## Supplementary material for "A comprehensive map of preferentially located motifs reveals distinct proximal *cis*-regulatory elements in plants": GAAAGAT_containing_gene_set.txt

```
#Occurences of GAAAGAT between -2 and 137 (positions relative to the transcription start site)
#1215 sequences with GAAAGAT in this interval
#6.16% of the sequences in promoter set with GAAAGAT (set with 19736 sequences)
AT3G15630
AT5G44574
AT3G53350
AT3G13677
AT5G14570
AT5G02940
AT4G39070
AT4G36900
AT2G39430
AT5G17310
AT4G10360
AT5G57790
AT1G33040
AT2G36630
AT4G11920
AT5G01430
AT1G38131
AT4G11190
AT4G09970
AT5G62070
AT3G08880
AT5G59350
AT5G04320
AT1G74650
AT5G13980
AT5G52210
AT2G04495
AT5G47080
AT5G12470
AT3G20150
AT2G32670
AT1G12310
AT4G22080
AT5G09650
AT2G43020
AT3G01500
AT5G45290
AT1G16840
AT3G48180
AT1G10660
AT2G43900
AT4G16110
AT2G28100
AT3G09710
AT1G78130
AT5G47780
AT1G63295
AT4G23110
AT5G54145
AT1G11125
AT1G78000
AT1G45248
AT5G66610
AT1G16530
AT1G11765
AT1G20010
AT3G56310
AT1G49130
AT5G08750
AT1G43890
AT2G46790
AT1G16510
AT2G28110
AT2G27170
AT5G59470
AT2G27060
AT1G62300
AT1G60986
AT5G17840
AT1G28600
AT1G03170
AT1G03130
AT4G07670
AT1G69380
AT4G13880
AT5G25390
AT3G24630
AT1G13430
AT1G30280
AT4G34990
AT3G45090
AT4G23690
AT5G46430
AT3G26070
AT3G26270
AT2G23440
AT3G16110
AT5G42610
AT1G20430
AT3G03680
AT1G76510
AT4G33010
AT3G08500
AT5G16110
AT5G65740
AT1G53025
AT5G06240
AT4G23140
AT4G36040
AT2G22795
AT3G17670
AT3G02250
AT5G11790
AT1G67080
AT3G20898
AT5G22130
AT4G31610
AT3G03450
AT2G07727
AT1G30090
AT1G51610
AT5G39520
AT1G52930
AT1G73330
AT3G18295
AT3G49850
AT1G22980
AT3G10260
AT1G22990
AT4G10010
AT3G52030
AT1G57700
AT3G07090
AT2G36570
AT2G30860
AT4G23650
AT3G57010
AT4G13640
AT3G19520
AT2G43018
AT3G59390
AT5G46115
AT2G26450
AT5G19220
AT5G63050
AT1G31480
AT3G61415
AT1G69740
AT5G64680
AT1G30475
AT1G56590
AT4G35230
AT5G23010
AT5G62950
AT1G05205
AT1G79580
AT2G32450
AT3G12670
AT1G30540
AT1G66260
AT1G32360
AT5G22920
AT5G66210
AT5G66440
AT1G17745
AT5G15650
AT2G47650
AT5G51750
AT2G19860
AT5G50490
AT4G34590
AT1G02475
AT5G01530
AT5G52120
AT1G56240
AT3G05970
AT5G65940
AT5G11560
AT5G45510
AT2G39850
AT1G49190
AT1G48850
AT1G05385
AT5G25220
AT5G52882
AT3G45100
AT5G25940
AT3G21110
AT4G20420
AT5G67620
AT2G47640
AT5G19310
AT3G22740
AT5G58140
AT2G18730
AT4G35450
AT1G15520
AT3G20310
AT1G18680
AT5G63420
AT1G74380
AT3G14060
AT5G24316
AT1G75090
AT5G35580
AT3G51620
AT5G60070
AT1G79720
AT5G42030
AT4G22780
AT5G64050
AT4G00950
AT3G20410
AT5G40450
AT4G18980
AT1G10030
AT4G39235
AT3G58290
AT3G12340
AT5G39830
AT5G27000
AT5G04040
AT5G10710
AT5G59613
AT3G46666
AT1G12845
AT5G59340
AT5G22310
AT4G01560
AT5G21970
AT4G34600
AT1G76320
AT2G05790
AT3G53280
AT5G07250
AT3G08640
AT2G42130
AT1G76700
AT4G32720
AT1G19310
AT5G60190
AT1G34270
AT1G69330
AT5G61000
AT1G80745
AT1G07530
AT2G35780
AT1G29395
AT3G11470
AT3G23325
AT3G55560
AT2G06520
AT1G33790
AT1G05894
AT2G02750
AT2G44450
AT5G45800
AT1G61093
AT5G46870
AT4G11370
AT1G06950
AT1G67860
AT3G07780
AT5G64250
AT5G04890
AT1G67030
AT3G27610
AT2G33880
AT5G57015
AT4G29350
AT3G49030
AT3G20015
AT5G44300
AT2G35470
AT2G28625
AT5G36230
AT2G25355
AT5G65390
AT3G55290
AT3G16400
AT1G20300
AT2G25450
AT5G03760
AT5G54840
AT1G67060
AT2G39000
AT3G06440
AT3G25470
AT3G26520
AT2G20370
AT2G31480
AT4G12530
AT4G27745
AT5G04910
AT3G23790
AT3G26190
AT3G17680
AT3G15890
AT1G15080
AT2G21080
AT1G07030
AT5G02960
AT3G43610
AT4G39980
AT5G25090
AT4G38950
AT5G04060
AT1G37150
AT5G55170
AT2G24500
AT1G27100
AT1G12950
AT4G29460
AT2G23430
AT1G52050
AT2G24420
AT4G20030
AT3G28460
AT2G45650
AT1G02660
AT2G38050
AT5G45430
AT5G16620
AT5G18190
AT4G25600
AT2G29180
AT1G79630
AT5G47455
AT1G11600
AT1G49230
AT2G03270
AT5G19200
AT1G01630
AT4G33800
AT1G22040
AT2G26370
AT5G16560
AT1G13150
AT3G12650
AT1G55690
AT5G55450
AT2G45660
AT2G46610
AT3G61840
AT1G05910
AT1G09350
AT1G03905
AT4G21680
AT1G13420
AT2G22690
AT4G37445
AT3G48530
AT1G30580
AT1G26800
AT1G70920
AT2G38080
AT1G74990
AT1G54217
AT5G38380
AT5G53588
AT4G21850
AT4G30500
AT5G63850
AT1G44224
AT5G48850
AT5G40390
AT5G21950
AT3G55490
AT1G62770
AT1G52520
AT3G06510
AT5G06970
AT2G27180
AT1G71770
AT1G69588
AT4G39200
AT5G47670
AT2G39940
AT1G49570
AT3G04480
AT4G17500
AT5G65590
AT5G63910
AT1G23340
AT1G50640
AT3G46510
AT1G80100
AT2G37430
AT2G28460
AT3G08670
AT3G13175
AT3G61770
AT1G76890
AT5G63710
AT1G13990
AT2G15695
AT1G02520
AT4G19500
AT4G33520
AT5G06390
AT3G56060
AT2G23820
AT2G24140
AT5G02460
AT3G05380
AT1G31790
AT1G17145
AT4G20830
AT1G34210
AT5G26720
AT3G43190
AT2G46455
AT1G13080
AT2G41120
AT2G44500
AT2G44300
AT3G50800
AT5G09810
AT3G57170
AT1G06960
AT5G62530
AT4G13680
AT5G26210
AT4G20860
AT1G76980
AT2G24630
AT1G49180
AT2G21240
AT2G42860
AT3G11840
AT3G19540
AT2G40690
AT1G20580
AT1G74840
AT4G16447
AT4G02650
AT3G17250
AT1G60660
AT5G34930
AT3G51130
AT3G09550
AT3G07870
AT3G50620
AT1G27120
AT5G14990
AT1G54510
AT2G21440
AT5G42850
AT5G43950
AT3G27230
AT2G28520
AT5G08270
AT1G02305
AT3G22760
AT4G21840
AT3G62890
AT1G60950
AT3G50685
AT5G42990
AT2G03470
AT3G47220
AT1G61970
AT5G33290
AT1G32930
AT1G03860
AT5G48320
AT5G24120
AT1G48200
AT1G73850
AT5G67600
AT4G10020
AT1G26640
AT2G44850
AT2G01755
AT3G55000
AT4G14270
AT4G34390
AT5G07710
AT5G16680
AT1G13750
AT3G11250
AT1G77520
AT3G46530
AT4G21200
AT5G59690
AT3G06130
AT3G03460
AT2G14890
AT5G01180
AT5G07670
AT1G80690
AT3G43432
AT5G50380
AT3G07270
AT3G19490
AT3G16800
AT2G39950
AT1G55280
AT4G08540
AT3G51240
AT5G27470
AT4G22360
AT2G21210
AT3G11150
AT5G56790
AT3G22810
AT1G61095
AT1G53570
AT4G36640
AT2G35310
AT3G26932
AT5G52975
AT2G43945
AT2G21185
AT3G42473
AT3G28500
AT5G53950
AT1G76390
AT3G43110
AT3G07050
AT2G02400
AT2G32640
AT5G06560
AT1G31920
AT5G22140
AT4G32020
AT5G09978
AT5G49610
AT1G09510
AT3G24530
AT5G48180
AT3G24750
AT1G71800
AT2G14110
AT3G13432
AT4G25590
AT2G38220
AT1G10830
AT1G12800
AT2G16060
AT3G05570
AT1G28610
AT5G14060
AT1G67900
AT1G07320
AT3G45230
AT4G07390
AT3G13560
AT2G03830
AT1G65220
AT4G14342
AT5G09480
AT3G07000
AT2G34200
AT3G12270
AT1G15100
AT1G54030
AT3G02410
AT4G16770
AT5G47600
AT1G14660
AT3G62330
AT1G69430
AT5G49470
AT2G45300
AT3G25560
AT5G17930
AT1G29800
AT2G32730
AT3G57580
AT3G18165
AT1G05280
AT1G28310
AT1G55110
AT3G59690
AT5G37360
AT1G72180
AT4G00500
AT1G76360
AT1G05490
AT5G18500
AT2G23090
AT5G38220
AT1G53590
AT1G06130
AT1G07135
AT4G18610
AT3G27960
AT5G65160
AT5G12410
AT1G15260
AT5G42890
AT5G14540
AT5G10920
AT1G32920
AT4G09620
AT3G11340
AT5G17460
AT3G25220
AT3G03280
AT3G03490
AT3G55230
AT5G11040
AT2G43070
AT2G37400
AT4G34588
AT5G59510
AT5G17860
AT2G46860
AT2G02300
AT4G10250
AT2G22740
AT4G32000
AT3G44990
AT1G15570
AT1G03230
AT3G03550
AT4G25320
AT5G65200
AT5G12120
AT4G15160
AT2G34310
AT5G57180
AT1G71270
AT5G53590
AT1G26810
AT5G56900
AT1G72150
AT1G54120
AT3G15110
AT3G20810
AT3G17365
AT2G47210
AT2G44040
AT1G22780
AT1G78210
AT1G48000
AT1G72300
AT2G16380
AT4G36550
AT1G17550
AT2G47920
AT5G45890
AT2G27330
AT1G14200
AT2G24850
AT1G54730
AT3G25655
AT4G15500
AT5G04810
AT4G01500
AT1G27170
AT3G56830
AT3G47560
AT2G34040
AT5G18200
AT1G52910
AT5G12130
AT3G09750
AT1G79550
AT1G08710
AT3G03310
AT5G40645
AT1G69530
AT4G36500
AT4G26070
AT3G57760
AT3G55880
AT1G80080
AT4G34160
AT5G06265
AT3G48560
AT1G50360
AT4G18870
AT1G52880
AT1G18960
AT1G68630
AT1G68810
AT2G43760
AT3G47400
AT1G15772
AT3G51640
AT4G13520
AT1G77170
AT1G27700
AT3G21840
AT1G04360
AT1G23280
AT5G01620
AT3G06830
AT3G59580
AT4G25680
AT4G03340
AT5G46570
AT1G10960
AT4G04740
AT5G63410
AT1G27660
AT4G37390
AT5G52200
AT3G54820
AT3G07930
AT1G68450
AT4G20300
AT2G37710
AT5G03520
AT5G41770
AT3G15920
AT1G66060
AT1G74100
AT1G08530
AT2G04240
AT3G11770
AT4G37490
AT4G33905
AT3G53990
AT5G63510
AT2G46270
AT2G46580
AT1G60960
AT5G13720
AT2G03810
AT2G28305
AT3G02700
AT1G36070
AT3G28780
AT5G48930
AT1G05440
AT4G14960
AT1G12200
AT1G20020
AT4G34090
AT3G59080
AT3G23480
AT5G02760
AT5G42800
AT1G22985
AT4G28240
AT4G26990
AT1G18020
AT1G49160
AT2G33700
AT3G28320
AT3G54120
AT1G74950
AT3G07570
AT5G67385
AT5G04460
AT3G27320
AT3G52380
AT3G62710
AT3G28710
AT1G43620
AT1G76110
AT1G47250
AT1G51080
AT1G79910
AT4G23000
AT1G52300
AT3G57790
AT3G11120
AT4G38825
AT3G25900
AT5G37670
AT4G39420
AT5G65530
AT4G15660
AT5G20930
AT3G55760
AT1G20340
AT5G46190
AT1G52695
AT3G54010
AT2G22290
AT1G27450
AT2G32820
AT4G21500
AT1G18400
AT4G17510
AT5G62920
AT3G46430
AT5G52390
AT1G75270
AT2G36650
AT4G26640
AT1G68150
AT2G35550
AT5G45030
AT4G40070
AT5G17170
AT1G08810
AT5G53850
AT5G62165
AT5G23920
AT3G16720
AT5G23730
AT1G74030
AT3G19553
AT3G28956
AT4G04940
AT1G17730
AT4G02220
AT5G23490
AT1G10770
AT5G20270
AT1G34640
AT5G18060
AT1G49870
AT5G23510
AT1G54160
AT2G46030
AT2G15360
AT1G28560
AT1G48610
AT5G40690
AT5G18980
AT3G04920
AT2G01710
AT1G08480
AT1G73603
AT3G12920
AT5G42870
AT5G35090
AT1G74300
AT1G14080
AT2G03090
AT4G40090
AT3G04130
AT4G16146
AT5G10900
AT4G14110
AT2G27650
AT1G47840
AT4G14410
AT3G06110
AT3G27810
AT4G33180
AT2G38290
AT3G46030
AT2G32300
AT5G46620
AT4G16143
AT5G07070
AT3G03272
AT1G31140
AT3G27250
AT1G33102
AT5G18550
AT2G32980
AT5G63220
AT2G28040
AT5G15520
AT1G58250
AT1G75640
AT4G26288
AT5G40640
AT5G15060
AT4G18690
AT3G04670
AT5G46170
AT1G11820
AT5G51950
AT3G29390
AT3G59770
AT3G18215
AT5G01260
AT1G80650
AT1G03100
AT4G27000
AT3G28917
AT2G44090
AT3G15410
AT1G07660
AT2G40550
AT4G02990
AT5G63460
AT3G57890
AT4G37608
AT1G23520
AT1G20260
AT3G54800
AT2G34350
AT4G30400
AT5G06260
AT2G34220
AT1G73250
AT1G76580
AT4G11360
AT5G59010
AT1G48410
AT1G72220
AT2G19800
AT4G00710
AT1G04130
AT1G18970
AT3G52810
AT5G17220
AT5G16400
AT4G38910
AT5G54830
AT5G24910
AT1G76010
AT3G54460
AT2G26870
AT3G06680
AT5G23340
AT1G01490
AT4G29940
AT5G47540
AT2G28910
AT1G65910
AT2G47510
AT1G70460
AT2G17700
AT2G20440
AT1G03820
AT4G36060
AT3G24740
AT5G21100
AT1G18360
AT2G44800
AT3G57140
AT1G08500
AT1G14740
AT4G26910
AT5G14390
AT3G20770
AT1G01500
AT4G03100
AT3G28040
AT1G19396
AT3G16530
AT1G19330
AT5G60800
AT1G01610
AT1G52530
AT2G21200
AT1G54180
AT3G54980
AT1G69760
AT1G23570
AT4G39680
AT3G25700
AT4G13040
AT2G22470
AT5G04340
AT3G14680
AT1G28250
AT1G78890
AT3G09110
AT5G21940
AT3G48620
AT4G32320
AT3G12580
AT4G22840
AT2G14120
AT1G71400
AT5G09510
AT1G03830
AT1G63060
AT4G39610
AT5G43760
AT2G23140
AT1G24170
AT3G28340
AT3G61110
AT5G07800
AT5G07680
AT3G09650
AT5G28610
AT1G04610
AT5G40780
AT1G55330
AT3G09470
AT5G19473
AT4G37760
AT5G61710
AT4G22710
AT3G52550
AT4G01290
AT2G35670
AT4G25470
AT5G06420
AT2G33470
AT5G22070
AT5G45428
AT1G10090
AT3G58840
AT5G63810
AT5G57610
AT4G01710
AT1G18750
AT2G20720
AT3G14810
AT3G19440
AT5G10720
AT5G44260
AT4G37110
AT3G63430
AT1G59740
AT5G38030
AT4G19380
AT1G22490
AT1G67870
AT1G58848
AT3G60240
AT1G25472
AT2G03480
AT3G61180
AT3G27150
AT2G31160
AT4G18810
AT2G42480
AT3G23900
AT2G03620
AT1G05340
AT4G22305
AT5G48070
AT4G11970
AT4G34135
AT4G04745
AT3G09440
AT1G03970
AT2G27490
AT3G50210
AT3G60630
AT5G01015
AT4G16850
AT1G35420
AT3G25545
AT4G21960
AT5G17800
AT5G43370
AT1G22610
AT3G17205
AT3G27280
AT1G13600
AT1G56070
AT5G51170
AT3G26290
AT3G22990
AT1G19520
AT5G64570
AT1G26610
AT4G38220
AT3G60050
AT5G53240
AT3G14100
AT5G47790
AT2G36835
AT5G03960
AT2G18200
AT4G09420
AT1G22882
AT1G21130
AT4G10270
AT2G14247
AT4G38520
AT5G17650
AT2G15240
AT1G55870
AT2G39820
AT1G30480
AT4G28030
AT1G64470
AT1G26460
AT4G30390
AT1G68600
AT4G29850
AT2G32910
AT1G75717
AT1G73607
AT1G31720
AT3G60910
AT5G63087
AT4G37870
AT1G01110
AT2G05840
AT5G40630
AT3G28430
AT1G17870
AT3G55130
AT1G11950
AT3G58280
AT3G02290
AT2G40085
AT1G01650
AT2G01930
AT2G06990
AT5G43650
AT4G30360
AT5G63350
AT5G03670
AT1G50370
AT1G15860
AT2G37120
AT1G72630
AT5G64660
AT4G38560
AT5G03230
AT1G59710
AT5G23040
AT4G36160
AT4G17890
AT3G06360
AT1G47395
AT2G36340
AT3G56410
AT1G19370
AT3G21140
AT2G43110
AT5G25800
AT3G47690
AT1G05890
AT5G16770
AT5G56360
AT1G12980
AT3G52290
AT3G51420
AT1G79600
AT1G48860
AT5G51390
AT1G65380
AT3G49780
AT2G33330
AT1G49880
AT4G28530
AT1G15320
AT5G12330
AT5G51830
AT1G60550
AT1G54570
AT1G75990
AT3G11450
AT1G68170
AT2G40410
AT2G45010
AT5G10290
AT2G46520
AT4G35725
AT2G30440
AT3G08550
AT4G00720
AT5G67020
AT5G17690
AT1G71697
AT5G17350
AT1G62510
AT3G16460
AT1G25470
AT2G02250
AT5G03905
AT4G13580
AT1G72660
AT1G62850
AT3G21175
AT3G20380
AT4G23490
AT5G66300
AT5G17400
AT4G01680
AT4G30996
AT1G64405
AT5G15300
AT3G50530
AT3G15420
AT4G08520
AT5G65495
AT1G04500
AT5G51590
AT2G44310
AT2G36840
AT3G04620
AT4G39860
AT5G16453
AT3G52770
AT4G14980
AT3G58900
AT4G03200
AT2G41540
AT1G13605
AT3G61930
AT5G52360
AT5G66910
AT1G10570
AT5G45900
AT2G29210
AT2G18640
AT5G41340
AT2G19060
AT5G07270
AT1G55540
AT1G09520
AT3G06435
AT4G00660
AT4G39270
AT2G46430
AT3G63250
AT4G12000
AT1G17850
AT5G41560
AT1G06890
AT5G41460
AT4G36210
AT1G69720
AT5G41190
AT5G27770
AT4G17085
AT1G70985
AT5G23660
AT1G18860
AT2G32070
AT5G23240
AT5G61580
AT3G56680
AT5G14460
AT1G16240
AT1G22090
AT1G45976
AT5G43822
AT1G02050
AT2G27360
AT5G06770
AT3G02630
AT4G31730
```
