## Supplementary material for "A comprehensive map of preferentially located motifs reveals distinct proximal *cis*-regulatory elements in plants": GAAAGATA_containing_gene_set.txt

```
#Occurences of GAAAGATA between 2 and 44 (positions relative to the transcription start site)
#117 sequences with GAAAGATA in this interval
#0.59% of the sequences in promoter set with GAAAGATA (set with 19736 sequences)
AT2G36570
AT2G32300
AT5G07710
AT1G52695
AT2G03090
AT1G66260
AT5G45428
AT1G78210
AT2G23820
AT5G17460
AT1G72660
AT4G01500
AT3G20898
AT1G54730
AT3G05970
AT5G36230
AT5G37670
AT4G21680
AT5G45510
AT1G10090
AT4G32020
AT2G33700
AT3G27610
AT2G18640
AT2G18200
AT4G13040
AT5G06265
AT1G77520
AT4G23110
AT2G39950
AT4G11360
AT4G19380
AT4G10250
AT2G28520
AT1G17730
AT4G19500
AT5G23010
AT1G15080
AT5G04810
AT2G44300
AT5G16620
AT1G04130
AT4G14980
AT5G62950
AT2G27360
AT3G57170
AT1G60960
AT2G46790
AT5G23040
AT4G25470
AT2G33880
AT5G63350
AT5G04340
AT2G27060
AT1G02475
AT5G38220
AT5G62920
AT3G14680
AT1G76110
AT5G07070
AT4G10020
AT2G44310
AT4G01680
AT4G20300
AT4G22360
AT4G36060
AT1G13420
AT1G80650
AT4G23140
AT5G65390
AT5G40630
AT1G76700
AT5G65495
AT3G20810
AT5G19310
AT3G17365
AT1G49570
AT3G55560
AT2G47920
AT1G31140
AT5G16110
AT1G22882
AT2G45660
AT3G03680
AT5G42610
AT1G06890
AT5G04890
AT3G21110
AT3G07270
AT2G28305
AT1G19310
AT1G68170
AT3G07780
AT1G07530
AT1G13990
AT5G47670
AT4G38560
AT1G55110
AT5G67620
AT3G50800
AT3G47560
AT5G22070
AT3G12340
AT1G11950
AT4G14342
AT3G17205
AT5G63810
AT1G28610
AT3G12270
AT3G48530
AT1G14200
AT1G13430
AT5G21950
AT1G52050
AT1G17550
AT2G03830
AT2G19060
```
