## Supplementary material for "A comprehensive map of preferentially located motifs reveals distinct proximal *cis*-regulatory elements in plants": GAAAGCAA_containing_gene_set.txt

```
#Occurences of GAAAGCAA between -45 and 59 (positions relative to the transcription start site)
#235 sequences with GAAAGCAA in this interval
#1.19% of the sequences in promoter set with GAAAGCAA (set with 19736 sequences)
AT3G29270
AT1G05570
AT5G05510
AT1G24560
AT1G71240
AT4G00750
AT2G39550
AT4G13400
AT1G21200
AT4G17940
AT4G18372
AT1G74240
AT3G25260
AT2G36650
AT1G04920
AT1G15490
AT5G57230
AT3G44760
AT5G45130
AT5G45310
AT2G19520
AT3G23630
AT2G21190
AT2G31730
AT5G03460
AT3G56810
AT3G44160
AT4G22240
AT4G36540
AT1G69230
AT3G59110
AT4G30240
AT1G07985
AT3G24225
AT1G05100
AT3G05900
AT1G69450
AT1G70090
AT5G63870
AT5G56900
AT1G12860
AT1G70730
AT1G78800
AT5G12020
AT2G45490
AT3G06560
AT2G44510
AT4G19640
AT4G35910
AT4G11980
AT5G19310
AT1G47530
AT5G15760
AT2G32950
AT4G16050
AT5G38195
AT3G26420
AT4G24190
AT1G75660
AT5G15450
AT4G34750
AT1G14870
AT1G06180
AT5G17510
AT1G29540
AT3G20155
AT2G31150
AT3G47370
AT5G04090
AT5G17040
AT5G50530
AT1G27695
AT1G55560
AT1G63520
AT5G04920
AT4G38130
AT3G26430
AT1G63600
AT5G24080
AT1G08845
AT5G62680
AT4G05000
AT5G52040
AT1G68410
AT2G19430
AT2G43780
AT4G35690
AT3G59800
AT5G14420
AT1G32450
AT4G10750
AT5G33320
AT3G55430
AT1G43245
AT5G67610
AT2G27500
AT2G15340
AT2G13350
AT1G30870
AT1G15000
AT2G26240
AT2G29960
AT2G30700
AT1G14880
AT3G22270
AT2G40650
AT1G32050
AT5G03795
AT2G37150
AT5G23340
AT1G30320
AT1G65650
AT1G69360
AT5G43010
AT2G30105
AT5G38010
AT5G41770
AT4G13720
AT1G64510
AT5G49900
AT5G05600
AT3G51130
AT4G01970
AT1G23550
AT1G26710
AT3G45290
AT3G60120
AT2G22250
AT5G52545
AT1G70650
AT3G52920
AT3G63210
AT4G29460
AT1G33780
AT5G09640
AT5G38780
AT3G21720
AT2G33860
AT5G64670
AT5G26805
AT1G19900
AT3G55960
AT2G31890
AT4G13680
AT1G70550
AT4G19880
AT4G11910
AT5G26600
AT3G53220
AT5G61840
AT5G50580
AT5G36260
AT5G10380
AT4G36920
AT5G06620
AT5G13850
AT4G35580
AT4G39150
AT4G31800
AT3G51600
AT5G22510
AT4G35360
AT4G33945
AT1G26761
AT1G26570
AT1G52380
AT4G24265
AT3G60220
AT2G43840
AT1G71780
AT1G45180
AT1G16880
AT5G50640
AT1G13870
AT1G68430
AT5G50870
AT2G12170
AT5G20120
AT1G28390
AT1G10820
AT5G48240
AT5G05860
AT2G27290
AT2G37160
AT1G62520
AT3G21390
AT1G10220
AT3G25040
AT2G41090
AT3G57800
AT1G63680
AT1G68810
AT5G40580
AT3G10610
AT5G05870
AT5G52510
AT3G44600
AT3G61610
AT5G52547
AT5G54860
AT3G21530
AT4G17480
AT5G66658
AT4G24120
AT1G54217
AT2G33730
AT5G15700
AT5G50680
AT3G17570
AT3G59690
AT2G26310
AT1G13910
AT5G44578
AT2G21640
AT1G44010
AT4G14605
AT5G52540
AT5G47680
AT1G04130
AT1G63470
AT2G42300
AT2G30395
AT4G16340
AT5G42146
AT3G49050
AT3G14830
AT2G34520
AT3G57630
AT5G01260
AT3G03120
AT1G23070
AT1G33240
AT1G19025
AT5G61720
AT1G67270
```
