## Supplementary material for "A comprehensive map of preferentially located motifs reveals distinct proximal *cis*-regulatory elements in plants": GAAAGCCC_containing_gene_set.txt

```
#Occurences of GAAAGCCC between -116 and -46 (positions relative to the transcription start site)
#82 sequences with GAAAGCCC in this interval
#0.42% of the sequences in promoter set with GAAAGCCC (set with 19736 sequences)
AT2G26260
AT1G16820
AT4G16450
AT5G66860
AT3G47510
AT5G66658
AT5G33300
AT5G53990
AT1G05577
AT5G05110
AT5G17560
AT1G67430
AT4G02230
AT5G05010
AT5G19855
AT5G51280
AT3G05020
AT3G58020
AT3G04770
AT1G04270
AT1G76750
AT5G18810
AT1G80040
AT4G09140
AT3G49490
AT4G17840
AT3G62250
AT5G17900
AT3G63130
AT5G47090
AT5G53540
AT2G45710
AT1G02170
AT1G74410
AT2G27110
AT4G27790
AT1G34360
AT5G53800
AT1G53850
AT4G39420
AT2G41950
AT2G02740
AT2G20585
AT2G25590
AT2G41945
AT1G35340
AT5G06360
AT3G21350
AT1G04620
AT1G73760
AT3G62940
AT5G54680
AT5G41370
AT1G10570
AT1G64090
AT3G55280
AT3G11940
AT1G78910
AT1G30070
AT1G14685
AT1G31910
AT1G25490
AT4G28510
AT5G47900
AT3G05740
AT1G44900
AT5G65840
AT5G20570
AT2G17270
AT2G24500
AT5G61310
AT5G44170
AT2G37025
AT3G18860
AT4G28830
AT3G56820
AT2G21300
AT5G05000
AT5G54855
AT3G19950
AT2G21580
AT1G15480
```
