## Supplementary material for "A comprehensive map of preferentially located motifs reveals distinct proximal *cis*-regulatory elements in plants": GAAAGGCC_containing_gene_set.txt

```
#Occurences of GAAAGGCC between -110 and -46 (positions relative to the transcription start site)
#55 sequences with GAAAGGCC in this interval
#0.28% of the sequences in promoter set with GAAAGGCC (set with 19736 sequences)
AT3G50960
AT4G15500
AT1G75630
AT1G67680
AT3G26650
AT5G50160
AT1G60780
AT1G51730
AT3G16565
AT5G65400
AT2G17442
AT5G09860
AT5G59850
AT2G18940
AT1G64600
AT3G52730
AT4G15420
AT2G31490
AT1G21480
AT5G45600
AT4G38620
AT2G33835
AT4G18395
AT1G31760
AT4G36640
AT1G63980
AT4G31670
AT3G28230
AT1G01730
AT4G34490
AT3G57430
AT2G27760
AT2G40550
AT1G63970
AT2G39810
AT3G62710
AT1G05400
AT4G26870
AT3G47850
AT4G39235
AT1G08120
AT1G05860
AT1G53850
AT5G47600
AT4G26230
AT3G27470
AT4G00810
AT5G02870
AT5G60390
AT2G21150
AT1G72050
AT3G25920
AT2G29360
AT3G22950
AT4G04780
```
