## Supplementary material for "A comprehensive map of preferentially located motifs reveals distinct proximal *cis*-regulatory elements in plants": GAAAGT_containing_gene_set.txt

```
#Occurences of GAAAGT between -21 and 21 (positions relative to the transcription start site)
#784 sequences with GAAAGT in this interval
#3.97% of the sequences in promoter set with GAAAGT (set with 19736 sequences)
AT4G31580
AT3G30540
AT3G55600
AT4G27520
AT4G39490
AT1G11720
AT1G12805
AT3G51760
AT2G03667
AT2G35320
AT2G04160
AT1G75250
AT2G03690
AT1G44780
AT4G28405
AT2G23950
AT2G28660
AT5G48385
AT4G01660
AT1G45248
AT5G14090
AT3G04830
AT2G19170
AT4G37870
AT3G26050
AT5G22840
AT3G43540
AT3G58820
AT4G03120
AT1G33230
AT4G12300
AT3G57480
AT1G51380
AT1G16070
AT5G06100
AT5G47580
AT4G11040
AT2G28410
AT1G50010
AT5G58620
AT5G06860
AT3G46510
AT5G06710
AT5G49525
AT1G22330
AT3G13180
AT1G55120
AT1G63560
AT3G47930
AT5G42750
AT3G13960
AT3G07560
AT5G19010
AT5G03520
AT3G07020
AT1G63490
AT1G01140
AT4G19490
AT3G14040
AT1G16870
AT1G17110
AT2G37820
AT1G73830
AT5G57500
AT5G48430
AT1G02810
AT2G25170
AT3G10540
AT5G54750
AT4G15120
AT1G06590
AT2G26960
AT2G02148
AT2G35035
AT3G57500
AT2G47420
AT4G27830
AT2G17240
AT2G42885
AT3G23410
AT5G58150
AT5G48820
AT3G10190
AT1G14360
AT1G79050
AT2G37170
AT3G51600
AT4G36780
AT5G64460
AT5G64280
AT2G25820
AT3G59300
AT2G28680
AT1G03530
AT5G26050
AT2G44750
AT3G58640
AT2G24360
AT4G23880
AT1G59218
AT1G31770
AT5G09220
AT1G35190
AT4G10613
AT1G72645
AT1G30080
AT5G39580
AT2G33400
AT1G54270
AT2G32880
AT2G41225
AT2G32370
AT5G48440
AT1G47640
AT3G49550
AT2G22430
AT5G48040
AT5G09990
AT5G09920
AT1G05894
AT4G12310
AT1G54590
AT1G80850
AT4G27060
AT4G32960
AT3G08500
AT4G09420
AT5G54160
AT4G13510
AT2G18860
AT3G56130
AT5G58240
AT3G19180
AT1G77450
AT1G11000
AT4G26240
AT3G09600
AT1G55720
AT5G58030
AT4G27810
AT1G47550
AT5G54370
AT5G10360
AT1G16410
AT1G68400
AT1G07950
AT2G02300
AT4G30650
AT1G29465
AT5G47140
AT2G47640
AT2G31500
AT1G78880
AT1G58848
AT2G05250
AT3G11470
AT3G54030
AT5G47530
AT5G52280
AT4G08867
AT1G15570
AT3G62270
AT1G11760
AT3G56650
AT2G35690
AT5G59890
AT4G21090
AT1G53070
AT3G18710
AT1G70280
AT4G02660
AT3G13670
AT3G12360
AT3G51490
AT1G51160
AT1G69850
AT4G32890
AT5G06390
AT2G28120
AT2G34840
AT5G23395
AT2G20890
AT2G29340
AT3G47000
AT1G23390
AT3G10770
AT2G30750
AT5G16990
AT2G02020
AT5G16810
AT2G05120
AT4G39510
AT5G22340
AT1G34370
AT1G06530
AT1G56440
AT1G55730
AT4G38540
AT3G13450
AT5G62750
AT1G47610
AT4G04920
AT4G22810
AT4G40042
AT2G19310
AT4G35733
AT4G36260
AT3G49840
AT3G17900
AT2G36724
AT4G39270
AT5G37490
AT4G22610
AT5G63960
AT1G47840
AT3G01710
AT5G58005
AT4G30230
AT4G27030
AT5G20500
AT5G04340
AT1G24095
AT1G60930
AT5G65740
AT4G05530
AT4G27745
AT2G38530
AT3G14000
AT3G16090
AT3G15410
AT3G47530
AT1G70790
AT4G23920
AT3G05200
AT4G21610
AT5G07280
AT3G29270
AT2G41970
AT4G32970
AT1G33400
AT1G67880
AT5G22510
AT2G33850
AT1G25375
AT1G67855
AT3G13860
AT3G50070
AT2G25270
AT5G54880
AT4G02830
AT2G03150
AT5G66270
AT3G05580
AT3G60660
AT1G74020
AT1G61795
AT3G28690
AT4G34370
AT1G21460
AT2G31290
AT4G32660
AT1G48560
AT2G38185
AT2G35810
AT1G20900
AT3G03960
AT5G50440
AT2G24645
AT1G07320
AT4G28790
AT5G28050
AT1G72180
AT5G62165
AT2G42530
AT1G02890
AT1G42540
AT4G25170
AT5G05130
AT3G55350
AT3G50750
AT4G20880
AT2G07667
AT1G74440
AT5G58780
AT3G13730
AT2G37585
AT5G49360
AT1G78882
AT5G59450
AT5G57140
AT5G07870
AT4G30310
AT1G22230
AT3G48080
AT5G10320
AT3G52200
AT1G27760
AT3G59420
AT4G18530
AT5G03080
AT3G42180
AT1G09740
AT4G28690
AT5G10990
AT5G52840
AT4G31110
AT3G25250
AT3G16310
AT5G46960
AT5G40390
AT5G23720
AT1G16810
AT1G53645
AT5G12200
AT1G06670
AT2G19260
AT4G04850
AT1G76550
AT5G20885
AT2G42120
AT2G21590
AT5G58430
AT1G48490
AT4G18422
AT5G55040
AT1G25340
AT5G22608
AT3G55420
AT1G19790
AT2G24700
AT4G36530
AT3G50650
AT1G26799
AT3G07760
AT3G06340
AT3G19500
AT3G53000
AT3G46780
AT2G30770
AT1G12930
AT1G07135
AT2G43340
AT1G02500
AT4G36950
AT2G23980
AT5G25810
AT2G37678
AT2G24590
AT1G12500
AT4G10270
AT4G29690
AT1G65430
AT4G16765
AT2G32730
AT1G20620
AT2G34450
AT3G07690
AT3G23790
AT4G35910
AT1G78970
AT5G26680
AT1G04050
AT5G57840
AT5G06820
AT1G78680
AT5G14790
AT4G24460
AT1G03880
AT1G07150
AT2G27250
AT2G01600
AT1G19360
AT3G14410
AT1G80730
AT4G17280
AT5G53340
AT1G52720
AT3G55630
AT5G47120
AT1G78510
AT4G39840
AT1G05630
AT5G08670
AT3G14060
AT2G15310
AT2G11520
AT1G61430
AT1G15480
AT3G62070
AT3G51700
AT1G68585
AT5G24340
AT2G05185
AT5G26731
AT4G30010
AT1G65030
AT5G64520
AT1G50670
AT1G15580
AT5G56500
AT3G45870
AT5G05620
AT3G11550
AT3G11890
AT4G31860
AT1G79080
AT2G20142
AT5G58830
AT3G08850
AT1G29460
AT4G14680
AT1G58807
AT2G42640
AT1G76620
AT4G10760
AT3G62780
AT3G60320
AT2G46770
AT3G19190
AT1G77290
AT5G12190
AT1G76790
AT4G14060
AT3G08760
AT3G22210
AT5G61120
AT2G47200
AT1G29440
AT5G66250
AT3G19380
AT3G63290
AT4G33890
AT2G45010
AT3G04480
AT1G15120
AT3G23160
AT5G13890
AT1G69450
AT2G42240
AT3G20940
AT5G43900
AT3G09730
AT4G26620
AT3G05330
AT5G38070
AT3G59340
AT1G03240
AT5G04910
AT4G02710
AT1G20340
AT3G53280
AT5G14310
AT4G17470
AT1G61070
AT2G43790
AT4G19520
AT1G10540
AT5G38210
AT5G65750
AT1G71770
AT5G51040
AT1G08180
AT5G12000
AT1G06500
AT3G16520
AT4G21520
AT1G32090
AT2G22290
AT5G58130
AT1G07960
AT5G50120
AT5G50520
AT5G53880
AT5G14180
AT1G03960
AT5G23870
AT3G55040
AT1G32640
AT3G29770
AT4G05410
AT4G00630
AT5G49448
AT4G07820
AT1G70030
AT2G01450
AT5G16120
AT1G72980
AT1G64710
AT1G71890
AT5G46180
AT4G01900
AT2G31880
AT1G13280
AT5G46910
AT3G51400
AT4G13615
AT5G17870
AT1G32960
AT5G37670
AT5G10400
AT4G13345
AT5G21160
AT4G03020
AT3G55560
AT1G72280
AT1G28600
AT3G24510
AT2G20700
AT4G14660
AT5G58270
AT2G23000
AT1G18280
AT2G18840
AT2G01520
AT3G44110
AT2G48150
AT5G66920
AT4G25280
AT5G51010
AT4G12360
AT2G16586
AT2G28910
AT3G09035
AT5G19880
AT5G47620
AT5G44570
AT4G23740
AT5G23405
AT3G17712
AT1G49800
AT4G19100
AT1G61095
AT1G72960
AT4G20390
AT4G17960
AT1G66130
AT1G58060
AT3G44590
AT5G64580
AT2G41220
AT2G33000
AT4G35100
AT5G44190
AT3G15900
AT5G18860
AT5G27940
AT3G56850
AT1G04000
AT4G02640
AT1G07370
AT1G50380
AT2G34730
AT1G29510
AT1G51810
AT1G79670
AT1G11905
AT1G33360
AT5G55860
AT4G33390
AT4G00893
AT2G13560
AT3G11450
AT1G27730
AT4G16570
AT5G59613
AT4G14455
AT2G44280
AT4G05420
AT4G38510
AT5G53130
AT5G06330
AT5G52180
AT3G01290
AT2G16660
AT4G32670
AT2G30120
AT4G34410
AT2G38240
AT1G68510
AT1G23340
AT4G14096
AT4G02690
AT2G06200
AT2G17760
AT1G51800
AT4G11090
AT4G34390
AT5G12030
AT4G40060
AT5G51960
AT2G43010
AT4G31430
AT3G63120
AT1G03457
AT1G10910
AT4G08320
AT5G04895
AT5G51030
AT2G46620
AT3G21240
AT4G22900
AT1G31120
AT1G14900
AT3G16580
AT5G41350
AT1G62975
AT5G04000
AT1G64450
AT1G80120
AT3G14960
AT1G51650
AT1G79270
AT5G47060
AT3G52680
AT1G05470
AT4G32730
AT5G61840
AT2G02170
AT4G24680
AT4G38700
AT5G05210
AT5G65210
AT1G22220
AT1G59124
AT1G48790
AT1G21440
AT3G53540
AT3G20110
AT1G61820
AT1G63500
AT5G54660
AT5G54900
AT2G27285
AT5G37590
AT5G01560
AT5G50630
AT5G56920
AT4G29740
AT1G04400
AT4G32490
AT3G23370
AT4G16566
AT2G02100
AT5G01300
AT1G61780
AT3G12750
AT3G53620
AT1G70985
AT4G29910
AT3G01640
AT2G46390
AT2G25050
AT1G77260
AT3G48380
AT4G30662
AT5G27840
AT1G71340
AT3G49690
AT3G61350
AT1G65800
AT1G12855
AT3G52400
AT5G54740
AT3G49750
AT3G25920
AT1G15670
AT1G76950
AT4G33925
AT5G24350
AT2G36490
AT2G29130
AT3G02860
AT3G28830
AT5G53660
AT4G33460
AT1G03200
AT5G12420
AT1G52565
AT5G45100
AT1G07660
AT3G21600
AT5G10946
AT5G52420
AT2G46500
AT2G47540
AT4G30870
AT1G67250
AT2G19180
AT4G21926
AT1G24764
AT1G80810
AT3G12170
AT5G49665
AT5G49320
AT3G59520
AT5G08190
AT4G36730
AT5G05000
AT2G21840
AT4G13980
AT2G47370
AT1G69320
AT1G75180
AT1G64550
AT1G03430
AT4G24280
AT1G66260
AT5G06320
AT5G40330
AT2G17800
AT2G31070
AT4G02520
AT3G09640
AT5G64070
AT1G17345
AT5G18900
AT2G01630
AT5G04090
AT1G01790
AT5G21140
AT1G54830
AT2G40280
AT2G38040
AT1G02700
AT3G52070
AT2G05230
AT5G43420
AT3G23200
AT5G64290
AT2G18940
AT5G42780
AT3G23070
AT3G57010
AT1G51915
AT4G25650
AT3G14860
AT2G06050
AT5G67280
AT1G09200
AT1G61030
AT5G44780
AT3G25717
AT5G54530
AT5G39610
AT5G43670
AT2G18150
AT2G22760
AT5G13690
AT1G74720
AT5G25900
AT1G68100
AT4G13820
AT3G15540
AT1G68070
AT5G55220
AT1G26570
AT5G49450
AT4G22490
AT4G34215
AT3G55390
AT5G06720
AT2G29120
AT1G18720
AT3G28857
AT4G32130
AT2G23780
AT5G11160
AT5G66210
AT3G13710
AT4G12080
AT3G52630
AT4G24930
AT5G40190
AT1G11610
AT1G66400
AT4G18710
AT1G56280
AT5G08710
AT1G24145
AT1G31440
AT5G06180
AT3G50040
AT3G27785
AT1G27600
```
