## Supplementary material for "A comprehensive map of preferentially located motifs reveals distinct proximal *cis*-regulatory elements in plants": GAAAGTG_containing_gene_set.txt

```
#Occurences of GAAAGTG between -25 and 26 (positions relative to the transcription start site)
#315 sequences with GAAAGTG in this interval
#1.60% of the sequences in promoter set with GAAAGTG (set with 19736 sequences)
AT2G46500
AT1G80120
AT5G16120
AT4G35230
AT1G06760
AT3G56850
AT3G07760
AT5G06720
AT2G05120
AT2G20142
AT1G07320
AT2G33000
AT4G04920
AT2G28660
AT2G41220
AT4G35740
AT1G24764
AT5G05620
AT3G29770
AT5G51010
AT3G63290
AT2G37678
AT2G32370
AT5G61120
AT5G08670
AT3G25250
AT2G40070
AT5G53220
AT4G20880
AT2G43340
AT4G22490
AT5G09920
AT5G48040
AT4G02690
AT5G58150
AT1G27130
AT2G31290
AT3G62070
AT1G55120
AT1G29460
AT5G19010
AT1G19790
AT3G62340
AT3G09640
AT3G18710
AT5G20885
AT3G55390
AT4G23740
AT3G19500
AT3G05330
AT5G14090
AT4G18530
AT3G14410
AT2G18840
AT4G12310
AT5G11530
AT1G50570
AT5G06330
AT5G64460
AT1G51800
AT1G25350
AT1G12500
AT5G26731
AT3G14060
AT3G42180
AT1G18720
AT3G21600
AT5G62360
AT3G50070
AT1G68100
AT5G14790
AT5G67280
AT2G27285
AT4G29910
AT3G61350
AT5G62820
AT3G56130
AT2G30770
AT5G24350
AT2G29120
AT1G60030
AT4G12080
AT2G19170
AT3G55040
AT5G48820
AT5G65210
AT4G30870
AT5G49320
AT5G03080
AT5G06710
AT3G51490
AT5G06820
AT4G35950
AT3G13960
AT3G62270
AT1G50380
AT4G36380
AT1G65030
AT2G47370
AT2G43010
AT2G31300
AT4G34410
AT1G72960
AT5G52280
AT1G33230
AT4G37870
AT1G76700
AT5G51030
AT1G24145
AT5G57840
AT1G78882
AT2G33850
AT5G11090
AT1G33360
AT5G54160
AT5G59613
AT5G40330
AT5G54660
AT1G34370
AT2G46080
AT3G07020
AT3G53140
AT1G48560
AT3G16720
AT1G27760
AT3G25717
AT1G22220
AT4G13510
AT4G32660
AT2G30750
AT2G45360
AT3G10540
AT1G53070
AT4G08320
AT4G22810
AT4G32970
AT1G78510
AT3G49230
AT1G07370
AT1G14900
AT4G02660
AT4G05530
AT3G09035
AT2G01290
AT4G10270
AT2G22760
AT2G16660
AT4G36950
AT2G25270
AT3G08760
AT5G66210
AT5G47530
AT1G76790
AT5G58620
AT5G51040
AT5G16540
AT3G05580
AT1G21460
AT5G28050
AT1G25340
AT5G43900
AT1G77140
AT4G28790
AT1G31440
AT5G65750
AT4G00300
AT1G05894
AT2G18860
AT5G39610
AT1G80850
AT1G60930
AT2G39940
AT1G07135
AT3G53620
AT4G14096
AT1G44780
AT4G14465
AT1G61070
AT3G12360
AT5G54740
AT1G56280
AT5G14310
AT1G06590
AT1G15570
AT2G06200
AT1G65800
AT4G17280
AT1G52720
AT5G42780
AT2G38580
AT1G77260
AT4G32670
AT1G31120
AT4G00770
AT1G45688
AT3G28857
AT1G16870
AT4G31430
AT5G11160
AT3G10190
AT2G25810
AT5G10400
AT5G04340
AT4G20390
AT5G14180
AT2G29440
AT1G69850
AT5G25810
AT1G68400
AT2G01600
AT4G35910
AT5G63960
AT4G11090
AT4G39510
AT1G66260
AT3G52200
AT2G33400
AT1G70620
AT4G24680
AT2G22430
AT1G77290
AT4G12640
AT2G01630
AT3G17520
AT5G64290
AT1G27730
AT3G23200
AT5G49810
AT3G15900
AT1G66570
AT5G49450
AT5G47580
AT1G02500
AT5G18900
AT5G21140
AT1G15670
AT2G27250
AT1G51380
AT5G52560
AT2G23980
AT5G43670
AT2G42530
AT1G66130
AT1G72980
AT1G03200
AT3G14960
AT1G15150
AT1G76950
AT1G06530
AT1G11760
AT4G33940
AT4G09420
AT3G50650
AT1G73830
AT1G01140
AT4G03120
AT5G06860
AT5G47060
AT2G07667
AT1G11610
AT4G27060
AT1G71890
AT5G09220
AT1G33400
AT5G49360
AT5G44570
AT4G13345
AT1G15480
AT3G13300
AT1G11720
AT5G10990
AT1G35190
AT3G49750
AT5G58130
AT1G30080
AT1G13280
AT5G11800
AT1G66400
AT1G20340
AT4G26240
AT5G04090
AT1G80810
AT1G45248
AT5G40190
AT4G02640
AT1G32960
AT4G27520
AT3G46510
AT4G13820
AT1G08180
AT5G16990
AT1G54270
AT3G53000
AT5G15790
AT1G69450
AT2G35010
AT5G05210
AT5G08410
AT1G63490
AT4G34370
AT3G20940
AT5G49448
AT1G78880
AT5G17870
AT1G16410
AT3G58640
AT2G35810
AT5G13690
AT1G68510
AT4G32730
AT1G10540
AT3G52390
AT4G40060
AT3G44590
AT5G39580
```
