## Supplementary material for "A comprehensive map of preferentially located motifs reveals distinct proximal *cis*-regulatory elements in plants": GAAAGTGA_containing_gene_set.txt

```
#Occurences of GAAAGTGA between -26 and 78 (positions relative to the transcription start site)
#296 sequences with GAAAGTGA in this interval
#1.50% of the sequences in promoter set with GAAAGTGA (set with 19736 sequences)
AT3G08850
AT1G17280
AT1G77140
AT1G24145
AT5G64341
AT3G10300
AT1G45688
AT5G17870
AT4G24500
AT4G26950
AT1G02450
AT1G78300
AT5G45510
AT1G60930
AT5G03080
AT5G57810
AT2G33390
AT1G69850
AT2G43010
AT1G25260
AT5G18920
AT1G29270
AT3G61350
AT3G52390
AT2G01290
AT5G48040
AT4G12005
AT1G60030
AT5G52560
AT1G44760
AT5G65760
AT5G12970
AT3G28857
AT1G68400
AT2G23985
AT2G43340
AT2G25270
AT2G35010
AT3G51490
AT4G09420
AT5G11800
AT1G72960
AT5G25810
AT1G33400
AT1G54580
AT3G20170
AT3G49360
AT1G24764
AT5G05530
AT3G12360
AT5G26731
AT1G08650
AT1G32360
AT3G13300
AT3G21890
AT2G23540
AT4G00870
AT1G03055
AT2G23980
AT2G38465
AT1G44790
AT3G58640
AT1G68100
AT5G44600
AT5G11420
AT4G22666
AT5G53130
AT1G66130
AT3G18510
AT3G49230
AT4G31430
AT3G60050
AT2G35840
AT1G06760
AT2G34450
AT2G32920
AT1G54010
AT5G58130
AT1G67410
AT5G59010
AT4G10270
AT5G10290
AT4G22810
AT5G49530
AT1G21460
AT5G09920
AT3G09035
AT5G66210
AT3G53140
AT1G22220
AT3G11830
AT4G20390
AT4G32730
AT1G49750
AT5G10060
AT5G44670
AT1G50570
AT5G18660
AT5G14180
AT5G64343
AT3G50650
AT2G32850
AT4G02640
AT5G49360
AT5G24350
AT5G22210
AT3G53000
AT2G33400
AT4G24680
AT4G05530
AT4G35350
AT3G50070
AT2G07667
AT3G56130
AT5G17330
AT4G13820
AT2G25810
AT2G01630
AT1G52030
AT5G48385
AT1G16590
AT5G47060
AT3G15900
AT1G27920
AT3G13780
AT5G64340
AT1G33230
AT2G30820
AT1G54770
AT1G51800
AT2G18840
AT1G32190
AT1G78510
AT1G10690
AT5G48820
AT4G38560
AT1G32960
AT2G27285
AT3G55040
AT4G38160
AT1G13740
AT4G36380
AT3G05330
AT3G59850
AT5G06720
AT5G24400
AT5G10400
AT1G79750
AT3G63290
AT5G13760
AT3G56370
AT1G02500
AT4G10020
AT1G10540
AT3G14060
AT1G07135
AT2G42530
AT1G80850
AT1G06530
AT1G55120
AT1G34370
AT2G39010
AT5G09490
AT5G04860
AT5G09220
AT3G25717
AT1G08180
AT1G76950
AT5G24520
AT3G12760
AT1G78895
AT1G29418
AT1G02816
AT3G62340
AT3G54820
AT1G78060
AT1G06290
AT2G01600
AT5G52280
AT1G50380
AT2G24280
AT1G19835
AT3G16560
AT3G42180
AT4G39850
AT5G63960
AT1G76790
AT5G43900
AT2G23810
AT4G22570
AT3G08760
AT1G69450
AT1G11760
AT1G07640
AT5G51840
AT2G01918
AT5G06820
AT2G06925
AT2G27250
AT1G36940
AT4G35950
AT5G59613
AT1G25350
AT2G19170
AT5G53350
AT5G49810
AT2G45620
AT3G28950
AT4G12640
AT3G10190
AT3G15020
AT4G20880
AT5G42470
AT1G05894
AT1G31120
AT5G64460
AT4G02660
AT1G48840
AT5G14090
AT5G27820
AT3G14410
AT1G29810
AT5G08670
AT5G16560
AT3G59000
AT3G18710
AT1G18360
AT5G51010
AT3G11130
AT2G46940
AT5G39220
AT1G06590
AT5G28050
AT1G20340
AT4G02060
AT2G29440
AT2G29120
AT1G07900
AT3G26370
AT3G26932
AT2G40130
AT1G61070
AT1G08560
AT3G50660
AT3G21600
AT3G59820
AT3G14172
AT5G45720
AT5G06710
AT4G33940
AT3G19500
AT2G31290
AT5G58620
AT4G12080
AT5G06330
AT4G15770
AT1G59560
AT1G30580
AT1G27760
AT1G26600
AT5G64290
AT1G02630
AT5G48670
AT4G35740
AT2G23460
AT4G34410
AT5G61120
AT1G25340
AT1G78890
AT3G07020
AT1G80120
AT4G04920
AT3G55390
AT4G09640
AT3G18580
AT3G61240
AT2G35810
AT4G23740
AT5G62820
AT3G62070
AT3G44590
AT4G21680
AT5G17760
AT5G60142
AT5G40190
AT3G62270
AT5G64342
AT1G33360
AT2G28660
AT2G45360
AT1G15570
AT5G39580
AT4G22770
AT1G14790
AT3G56850
AT5G27230
```
