## Supplementary material for "A comprehensive map of preferentially located motifs reveals distinct proximal *cis*-regulatory elements in plants": GAAAT_containing_gene_set.txt

```
#Occurences of GAAAT between -297 and -215 (positions relative to the transcription start site)
#6502 sequences with GAAAT in this interval
#32.94% of the sequences in promoter set with GAAAT (set with 19736 sequences)
AT5G04950
AT3G25680
AT1G46264
AT4G02530
AT1G20140
AT4G15910
AT3G13740
AT1G06190
AT3G42630
AT3G50140
AT5G64650
AT1G16705
AT3G21520
AT2G45520
AT3G01520
AT1G51740
AT4G17260
AT2G34730
AT2G29960
AT5G37370
AT3G17800
AT1G23100
AT1G77090
AT2G18290
AT4G21280
AT1G61095
AT1G52140
AT4G35500
AT2G28240
AT3G45770
AT1G73830
AT1G62660
AT1G22410
AT2G02970
AT3G62730
AT5G10600
AT5G18090
AT4G27810
AT2G35430
AT1G03980
AT1G10110
AT3G45930
AT3G09032
AT4G39795
AT1G74730
AT5G57090
AT3G62310
AT4G13150
AT2G31550
AT4G35760
AT5G57930
AT1G54350
AT3G28690
AT1G54780
AT5G14410
AT2G33435
AT3G09540
AT3G44610
AT5G49480
AT4G19440
AT4G12460
AT3G61630
AT3G62260
AT2G44920
AT2G38700
AT4G36840
AT1G67500
AT5G23210
AT3G14550
AT1G27030
AT1G19640
AT4G03090
AT5G41150
AT1G21840
AT5G56710
AT5G25040
AT2G02690
AT1G21450
AT5G03555
AT3G16980
AT5G39860
AT3G25930
AT3G24640
AT1G52710
AT4G09890
AT1G28250
AT1G07745
AT3G11740
AT3G18090
AT3G05930
AT5G66310
AT1G34300
AT1G27530
AT2G25430
AT4G10570
AT4G37010
AT3G27700
AT5G06310
AT5G53270
AT5G22260
AT1G36380
AT5G16270
AT3G17890
AT3G11710
AT3G09790
AT5G48940
AT1G26640
AT4G01660
AT5G48590
AT3G49160
AT5G64343
AT1G34200
AT3G05700
AT5G55290
AT4G38600
AT5G65090
AT5G40720
AT1G14610
AT1G79310
AT5G13380
AT3G14280
AT1G70490
AT2G27550
AT5G28350
AT3G06030
AT1G77420
AT1G04390
AT3G08600
AT1G71400
AT2G42150
AT3G03670
AT5G12970
AT5G58330
AT2G33440
AT4G00340
AT2G17043
AT2G20370
AT4G17060
AT1G12160
AT5G49850
AT5G10010
AT3G07090
AT3G04630
AT5G44380
AT1G14710
AT3G62090
AT5G17020
AT2G12646
AT5G21930
AT5G67310
AT1G59580
AT3G18640
AT1G44224
AT3G01670
AT1G71692
AT5G03840
AT1G11785
AT3G23605
AT2G30990
AT5G01980
AT4G09570
AT4G04890
AT1G01090
AT3G42960
AT5G19080
AT1G25530
AT1G56385
AT4G23410
AT1G02860
AT1G63690
AT1G28540
AT1G51470
AT5G12150
AT4G00895
AT5G47080
AT3G12580
AT1G42970
AT3G24515
AT5G36880
AT1G61420
AT3G02950
AT1G02140
AT1G22090
AT3G58830
AT5G25500
AT1G32560
AT2G47070
AT1G74920
AT5G27360
AT3G60245
AT3G48820
AT2G23910
AT1G67920
AT1G68450
AT1G63650
AT3G01480
AT1G54160
AT1G03905
AT2G21180
AT1G62610
AT5G14590
AT3G12070
AT4G22820
AT1G80050
AT1G22270
AT5G53900
AT3G06050
AT4G37470
AT3G20800
AT3G21820
AT1G71230
AT1G72840
AT5G03800
AT1G35340
AT5G11460
AT3G49680
AT5G11070
AT1G14200
AT3G53580
AT2G47670
AT1G07110
AT4G30400
AT2G39851
AT1G30515
AT1G53970
AT1G05890
AT1G80280
AT4G33680
AT5G44200
AT5G59040
AT4G37300
AT2G04039
AT1G32210
AT3G59840
AT1G70510
AT2G20840
AT5G36930
AT3G20570
AT3G56440
AT2G16730
AT1G54150
AT2G31360
AT3G25013
AT5G18170
AT3G59870
AT5G20220
AT4G21410
AT1G19500
AT4G35987
AT5G49215
AT1G67550
AT1G02290
AT2G29570
AT2G35650
AT5G56130
AT5G03040
AT4G18590
AT3G05970
AT1G56020
AT5G50450
AT1G53580
AT1G66860
AT3G50620
AT1G78540
AT1G61160
AT2G35520
AT5G28830
AT3G24500
AT2G35830
AT1G18680
AT1G10920
AT1G07050
AT5G04610
AT5G64410
AT5G03345
AT5G66680
AT1G63430
AT1G09590
AT5G02740
AT1G73790
AT5G07830
AT2G23760
AT5G51460
AT3G59970
AT2G43740
AT1G29850
AT1G68530
AT3G06960
AT2G28670
AT5G65320
AT3G09930
AT1G10095
AT1G31490
AT1G19860
AT4G02700
AT1G12750
AT3G25950
AT4G03140
AT4G25610
AT1G08410
AT4G29540
AT2G38530
AT2G25820
AT5G40890
AT5G01510
AT3G14050
AT1G16858
AT1G64760
AT4G39830
AT2G43020
AT5G13300
AT3G47860
AT5G58380
AT5G22860
AT1G26880
AT1G20405
AT4G14520
AT5G38360
AT5G08190
AT5G01750
AT2G28160
AT1G63640
AT3G15040
AT1G15720
AT4G30350
AT4G02880
AT5G28910
AT1G32350
AT5G64700
AT3G25730
AT5G06360
AT1G58080
AT5G46390
AT4G08920
AT5G08390
AT2G17190
AT1G60670
AT3G24040
AT2G22890
AT1G55140
AT4G18320
AT5G53830
AT4G03298
AT2G34540
AT1G16180
AT2G36080
AT4G11860
AT4G39350
AT2G26970
AT3G53270
AT1G16030
AT5G52030
AT5G22270
AT1G01620
AT2G20500
AT4G23720
AT4G29470
AT3G51890
AT5G23190
AT3G15070
AT5G25360
AT2G07040
AT3G12170
AT1G70730
AT1G19080
AT4G39400
AT1G03850
AT4G29660
AT2G20020
AT1G69750
AT3G60740
AT3G14362
AT5G14650
AT3G49320
AT1G05970
AT4G19170
AT2G14095
AT4G01710
AT1G24000
AT1G20640
AT4G34555
AT1G17455
AT3G52960
AT1G75750
AT3G57710
AT1G07420
AT3G03310
AT3G54130
AT2G38170
AT5G03450
AT3G42950
AT1G09740
AT5G34940
AT2G10930
AT1G73650
AT1G23480
AT1G62290
AT2G21600
AT1G10410
AT5G25580
AT1G51070
AT2G41790
AT5G61120
AT1G42480
AT2G12940
AT3G54050
AT3G20450
AT4G28730
AT1G31040
AT1G65910
AT4G30550
AT2G13770
AT2G44530
AT5G11510
AT4G02390
AT2G14890
AT1G67720
AT1G22920
AT2G42885
AT5G27290
AT5G41990
AT2G34380
AT1G30470
AT3G62460
AT1G25330
AT5G43822
AT1G15240
AT3G62330
AT3G13227
AT2G46040
AT1G04778
AT2G43390
AT4G10895
AT1G12350
AT1G55170
AT1G77710
AT3G63180
AT2G23290
AT1G56150
AT2G29080
AT5G24610
AT5G38780
AT1G79750
AT2G27690
AT4G00955
AT1G55675
AT3G61760
AT1G20470
AT4G03945
AT3G52310
AT5G21950
AT5G45290
AT5G01600
AT3G45040
AT1G62830
AT2G24590
AT3G24800
AT1G06850
AT4G22850
AT5G53420
AT5G49000
AT5G08535
AT4G10910
AT2G22980
AT4G16620
AT1G10030
AT3G53620
AT5G39130
AT2G47730
AT2G07360
AT5G57460
AT3G28660
AT3G20390
AT4G16008
AT4G36530
AT3G04590
AT2G17790
AT1G53320
AT1G74360
AT2G03140
AT3G25600
AT1G14450
AT2G36090
AT4G09960
AT1G24040
AT4G04630
AT5G47190
AT4G24350
AT4G34410
AT3G55760
AT1G47410
AT2G39030
AT3G16785
AT4G35460
AT1G03200
AT4G39420
AT5G52975
AT5G59540
AT1G18650
AT5G23950
AT5G17900
AT4G33500
AT3G24100
AT3G58510
AT5G24200
AT1G77210
AT3G61890
AT4G31930
AT3G09162
AT1G72770
AT3G51000
AT3G19810
AT1G11880
AT1G26680
AT5G44670
AT1G67090
AT3G05190
AT1G74320
AT3G06480
AT1G58110
AT4G14270
AT1G05140
AT1G61110
AT5G64340
AT3G23470
AT4G18920
AT4G27340
AT1G24260
AT3G02160
AT5G53560
AT2G26240
AT5G41280
AT3G05830
AT4G17140
AT3G19870
AT5G35603
AT2G40610
AT5G10030
AT4G19060
AT4G38020
AT5G02150
AT2G24790
AT1G74440
AT2G41260
AT4G18800
AT1G59840
AT5G55260
AT1G75940
AT2G47040
AT2G35620
AT1G13620
AT3G23805
AT4G28100
AT2G33640
AT5G20510
AT2G38560
AT5G35160
AT3G17900
AT3G62010
AT5G03495
AT1G49860
AT1G05630
AT5G16170
AT5G54145
AT4G36880
AT2G23360
AT2G04850
AT5G32450
AT3G03570
AT5G54010
AT5G59250
AT5G66640
AT4G22130
AT3G01440
AT5G44250
AT3G05340
AT5G58320
AT3G22968
AT5G55440
AT1G70720
AT1G62810
AT5G44000
AT4G34970
AT1G76880
AT3G14075
AT1G52410
AT5G41020
AT5G64840
AT5G55300
AT3G56990
AT4G37240
AT5G54855
AT3G63520
AT1G13510
AT5G66870
AT1G77655
AT2G28290
AT3G02810
AT3G51500
AT3G03270
AT4G26420
AT1G52520
AT1G04240
AT1G08800
AT1G13550
AT3G02540
AT1G09240
AT5G41180
AT1G73600
AT2G32430
AT2G18520
AT4G39950
AT1G77960
AT1G20450
AT1G32150
AT1G32470
AT1G51780
AT1G72200
AT2G18940
AT3G01435
AT5G26310
AT1G67025
AT1G75100
AT1G10880
AT2G05940
AT5G41570
AT1G79000
AT3G08490
AT4G34500
AT1G01160
AT2G28180
AT3G59990
AT1G29490
AT1G24310
AT5G17490
AT3G54540
AT2G20930
AT1G77640
AT1G63310
AT2G34040
AT5G42860
AT3G47350
AT3G61740
AT5G49800
AT5G43730
AT3G10595
AT2G20700
AT2G31955
AT3G02300
AT5G54900
AT2G21195
AT3G03300
AT2G35320
AT5G52110
AT1G26920
AT1G51170
AT3G11480
AT1G22830
AT5G08250
AT5G39530
AT3G22400
AT4G39130
AT5G20200
AT2G34185
AT3G18170
AT3G18720
AT4G29340
AT2G03505
AT3G03470
AT4G13200
AT2G20150
AT5G44310
AT2G23630
AT5G17800
AT5G14180
AT3G04970
AT2G19820
AT1G67340
AT2G24440
AT4G28320
AT1G67740
AT1G11360
AT4G34580
AT1G24010
AT4G35730
AT4G16141
AT4G27760
AT2G40860
AT3G58380
AT1G06210
AT3G17570
AT4G36420
AT2G38920
AT2G42400
AT2G26800
AT2G38255
AT2G37560
AT3G26410
AT2G32760
AT4G23570
AT5G19485
AT1G08180
AT1G05470
AT4G01560
AT1G01300
AT2G45540
AT4G13210
AT5G18660
AT3G29280
AT3G27320
AT4G27720
AT2G24220
AT1G51540
AT5G53940
AT5G52760
AT1G12290
AT4G02940
AT2G03390
AT5G22430
AT5G55190
AT3G10780
AT3G14890
AT5G19250
AT4G20420
AT4G31160
AT1G15440
AT4G26940
AT4G26320
AT1G69400
AT3G25430
AT1G04850
AT4G13330
AT5G45840
AT1G53670
AT1G14130
AT5G63140
AT1G51650
AT3G59900
AT1G05577
AT3G09035
AT3G45710
AT1G21380
AT5G57010
AT1G52060
AT3G25840
AT5G37930
AT5G20500
AT5G23080
AT1G53785
AT2G01570
AT5G27120
AT3G06530
AT3G12050
AT1G72370
AT5G65160
AT1G64680
AT3G03420
AT3G18750
AT4G35733
AT1G10588
AT4G28405
AT5G27820
AT2G19640
AT1G25440
AT2G46510
AT3G27850
AT5G08185
AT5G07580
AT2G33880
AT1G66170
AT2G31380
AT4G04830
AT3G61590
AT4G07390
AT1G14580
AT2G39410
AT2G07708
AT4G11410
AT2G31730
AT4G11310
AT3G51590
AT4G31780
AT1G75770
AT2G32370
AT3G47370
AT2G39710
AT5G43870
AT5G46640
AT1G51310
AT2G20820
AT1G49110
AT5G12030
AT1G06530
AT1G15000
AT3G27220
AT5G52470
AT1G56415
AT4G10920
AT3G01120
AT4G26240
AT3G54170
AT1G66690
AT5G48545
AT3G55480
AT2G39900
AT1G09890
AT3G57440
AT5G25490
AT3G46440
AT3G02670
AT1G12630
AT2G41600
AT3G59400
AT2G30440
AT2G33460
AT2G40890
AT3G53370
AT1G21110
AT1G62620
AT5G66530
AT4G38000
AT4G12060
AT5G60040
AT4G24265
AT4G34630
AT3G29250
AT3G07000
AT2G45890
AT1G53030
AT3G02860
AT3G60660
AT3G07500
AT4G16807
AT2G01290
AT5G37770
AT5G08640
AT2G18328
AT2G12480
AT3G57030
AT1G15885
AT1G36922
AT4G14090
AT4G02980
AT1G31920
AT1G35670
AT3G56410
AT1G55300
AT3G62390
AT3G44260
AT4G31180
AT4G31130
AT5G42530
AT1G22110
AT4G00165
AT1G06200
AT3G47190
AT5G17000
AT4G15210
AT2G41225
AT1G73930
AT3G15355
AT3G62870
AT3G12620
AT2G36570
AT1G06350
AT3G07130
AT3G53930
AT1G47600
AT1G17050
AT5G13820
AT5G51480
AT5G06250
AT4G28640
AT3G54430
AT5G05370
AT4G28703
AT1G74860
AT3G11120
AT3G07410
AT1G17130
AT1G60986
AT1G60995
AT1G12665
AT1G20500
AT2G22060
AT1G52650
AT2G01880
AT3G17410
AT2G02570
AT1G07700
AT1G20690
AT3G28007
AT1G14730
AT4G13680
AT1G59740
AT2G39930
AT1G45249
AT4G34680
AT3G45210
AT5G39740
AT3G50110
AT1G17290
AT5G13220
AT1G76460
AT3G05690
AT1G77990
AT1G04890
AT4G09560
AT2G39110
AT2G05120
AT5G04000
AT1G68380
AT1G05000
AT4G17220
AT1G53390
AT1G51770
AT5G59480
AT4G26800
AT4G34240
AT4G36900
AT2G02510
AT5G45670
AT3G17470
AT2G42360
AT1G68810
AT2G37940
AT2G38430
AT2G42070
AT1G62970
AT1G11590
AT3G03020
AT3G20660
AT1G22910
AT1G58235
AT4G21100
AT5G56840
AT3G43590
AT1G52730
AT1G02190
AT2G42720
AT3G20920
AT3G55720
AT2G29630
AT4G05110
AT5G26220
AT5G63490
AT4G16940
AT2G33330
AT3G12750
AT5G60500
AT3G27710
AT3G01620
AT4G12700
AT1G51402
AT4G39370
AT3G43700
AT3G18740
AT3G30380
AT4G18530
AT1G50710
AT2G33850
AT5G03920
AT5G51850
AT3G10760
AT2G10950
AT1G52080
AT2G41130
AT1G31760
AT2G03880
AT3G13400
AT5G15680
AT2G04515
AT5G49390
AT5G09920
AT1G26795
AT1G21730
AT1G70340
AT2G21060
AT5G18800
AT1G77170
AT1G21460
AT3G06240
AT3G09810
AT1G52280
AT1G54570
AT1G55020
AT1G30250
AT3G18130
AT4G17695
AT3G04010
AT2G04630
AT2G34840
AT2G14910
AT4G24220
AT1G78300
AT2G06005
AT2G47630
AT5G08160
AT1G07650
AT5G63780
AT2G19670
AT5G15170
AT2G22500
AT5G62790
AT2G32700
AT3G11430
AT5G20850
AT4G02430
AT5G10350
AT4G19680
AT5G17160
AT1G76185
AT2G24030
AT1G26940
AT2G17640
AT2G38340
AT2G27730
AT1G18020
AT3G27820
AT5G43940
AT1G18450
AT5G26920
AT4G27130
AT2G39430
AT1G51800
AT1G55040
AT5G51740
AT3G01170
AT1G66500
AT1G11600
AT3G51620
AT1G72450
AT3G25660
AT1G67270
AT4G20800
AT2G29770
AT1G13350
AT1G51355
AT5G38640
AT3G14780
AT2G38120
AT4G13450
AT5G04510
AT2G48130
AT5G40520
AT2G45110
AT3G14310
AT1G64405
AT3G12700
AT3G48740
AT2G37585
AT5G46550
AT3G63260
AT1G11820
AT5G54730
AT5G16640
AT1G30460
AT1G69310
AT3G10580
AT1G13260
AT5G49270
AT4G01110
AT3G19640
AT5G09480
AT2G27460
AT5G23970
AT3G52150
AT1G21120
AT3G62680
AT1G17280
AT1G68795
AT3G01060
AT5G15960
AT3G23600
AT1G07010
AT5G55910
AT3G42800
AT2G45710
AT3G61990
AT1G43130
AT3G13790
AT3G20300
AT5G25752
AT1G04960
AT1G22550
AT1G77490
AT4G28260
AT2G30660
AT3G48460
AT4G17616
AT5G39450
AT2G45160
AT4G34600
AT1G09310
AT5G07180
AT1G29660
AT3G52180
AT3G47680
AT5G45260
AT4G36830
AT2G37260
AT3G56920
AT5G25260
AT4G13965
AT4G23050
AT1G67660
AT3G29185
AT4G14695
AT5G07380
AT2G38365
AT2G29660
AT2G20570
AT2G20142
AT3G46780
AT5G22470
AT5G14760
AT2G20670
AT2G05370
AT3G17910
AT3G56200
AT3G28220
AT5G09672
AT5G12250
AT4G16630
AT5G57180
AT1G09180
AT1G10586
AT3G15970
AT1G09400
AT4G23190
AT1G08530
AT2G15910
AT4G23090
AT2G04378
AT3G07930
AT4G15930
AT5G63870
AT5G06660
AT4G22517
AT4G25800
AT5G44400
AT5G05200
AT5G51110
AT5G03455
AT5G52970
AT1G32160
AT1G30480
AT1G34190
AT4G28190
AT2G07785
AT5G12200
AT3G53440
AT4G26790
AT2G23130
AT1G10530
AT1G66090
AT3G52680
AT5G54680
AT4G19700
AT3G16250
AT2G24670
AT1G60430
AT3G51470
AT4G18350
AT1G77940
AT1G72960
AT2G07000
AT2G32920
AT3G13672
AT5G22220
AT1G04100
AT2G44350
AT4G30850
AT3G04090
AT5G19830
AT3G27190
AT1G55805
AT1G62240
AT2G28810
AT1G30620
AT3G12340
AT1G60740
AT1G56460
AT5G38344
AT1G20693
AT2G35290
AT2G34650
AT5G23220
AT1G30600
AT2G33500
AT3G14410
AT1G56290
AT5G42380
AT2G24610
AT5G06410
AT3G06440
AT5G05360
AT1G21400
AT2G27150
AT3G59410
AT1G04190
AT3G11200
AT3G59570
AT1G61215
AT3G48450
AT1G15930
AT1G49032
AT3G10070
AT4G30900
AT4G34790
AT2G39400
AT1G30750
AT1G67635
AT4G02740
AT1G73190
AT4G17540
AT3G25882
AT1G53160
AT1G56240
AT5G67400
AT3G50570
AT2G37460
AT3G45490
AT1G71350
AT3G02520
AT5G03210
AT2G17720
AT2G29260
AT5G20160
AT5G11200
AT5G64020
AT3G23400
AT5G64813
AT4G28820
AT3G27160
AT1G14980
AT1G50430
AT3G55500
AT5G05840
AT5G17100
AT1G06260
AT1G52120
AT1G53285
AT3G47120
AT5G24000
AT3G52470
AT1G53230
AT2G16860
AT3G24430
AT5G64290
AT5G24710
AT5G51970
AT1G80180
AT1G26700
AT5G55565
AT5G05130
AT1G51680
AT4G12040
AT2G42490
AT1G52370
AT3G47580
AT2G38300
AT5G59305
AT5G28237
AT2G45720
AT3G15990
AT1G71030
AT1G30910
AT2G39580
AT3G19490
AT3G46600
AT1G71100
AT3G16150
AT1G63020
AT2G31570
AT3G59052
AT4G08590
AT3G11990
AT5G02620
AT3G15420
AT1G69320
AT2G31170
AT3G62160
AT1G32170
AT1G64600
AT5G18640
AT3G59760
AT1G56145
AT1G80840
AT5G45380
AT4G25730
AT2G38240
AT4G16765
AT5G44582
AT2G17787
AT1G77145
AT5G48120
AT4G10210
AT5G06270
AT4G26080
AT5G28540
AT3G60160
AT5G02590
AT5G15320
AT1G62380
AT3G09740
AT5G35930
AT4G15520
AT3G53130
AT3G51280
AT4G10960
AT1G63930
AT2G02820
AT1G33265
AT4G27840
AT5G18475
AT5G65790
AT3G20120
AT5G06610
AT2G29310
AT1G11660
AT1G27070
AT5G55460
AT5G18780
AT3G22970
AT2G35795
AT5G39830
AT1G02740
AT3G10920
AT3G57130
AT4G22470
AT1G53750
AT3G26744
AT1G48040
AT4G37590
AT1G18370
AT5G07350
AT4G36800
AT2G43700
AT4G25050
AT1G15380
AT5G42760
AT3G01770
AT3G06650
AT2G47380
AT1G11720
AT5G06210
AT3G56610
AT1G13960
AT4G25360
AT3G55280
AT1G06390
AT1G72130
AT1G67830
AT1G31810
AT2G47940
AT5G61090
AT1G08065
AT1G71490
AT4G32930
AT3G49845
AT3G60030
AT2G31530
AT2G37990
AT3G57520
AT1G49050
AT5G02410
AT1G29700
AT2G28020
AT1G19730
AT3G15410
AT3G13230
AT2G24310
AT2G03810
AT5G20045
AT2G29020
AT5G63530
AT3G42790
AT4G10710
AT2G06010
AT2G02170
AT1G34320
AT4G21060
AT2G22910
AT3G60330
AT5G10230
AT1G21670
AT1G15130
AT2G16586
AT3G01660
AT5G20920
AT1G05920
AT3G50800
AT3G50150
AT3G18380
AT4G16650
AT5G06230
AT4G38460
AT3G10195
AT2G26410
AT5G50565
AT1G71880
AT3G02210
AT3G50660
AT3G63310
AT5G43370
AT4G15230
AT4G34490
AT1G79120
AT1G63490
AT5G18420
AT1G11940
AT1G54280
AT4G04340
AT5G53730
AT3G06600
AT5G01660
AT4G23640
AT2G40116
AT3G03960
AT1G44800
AT1G79360
AT1G47740
AT3G54220
AT3G07700
AT1G28390
AT5G06530
AT3G46180
AT2G16595
AT3G05590
AT5G07840
AT1G66100
AT5G59020
AT3G05500
AT2G41880
AT5G23090
AT4G30980
AT4G11360
AT3G52060
AT5G04110
AT3G12830
AT5G43100
AT2G41500
AT3G05155
AT1G80560
AT3G16760
AT3G22240
AT2G30330
AT4G00860
AT1G13460
AT5G54650
AT2G45150
AT3G18390
AT1G65620
AT4G00780
AT3G04890
AT3G15010
AT3G62700
AT2G47900
AT1G13400
AT5G23270
AT5G19230
AT4G23500
AT5G57270
AT5G04050
AT5G59060
AT2G14660
AT5G44750
AT4G39030
AT1G22190
AT2G26490
AT1G73680
AT3G44620
AT3G58540
AT4G33360
AT3G27999
AT2G46490
AT4G06744
AT4G38825
AT5G67170
AT1G19570
AT3G54280
AT2G28480
AT1G08470
AT1G79640
AT2G27100
AT2G36360
AT5G01330
AT5G58970
AT2G39870
AT1G07160
AT4G33880
AT5G01445
AT4G13075
AT1G54050
AT4G36910
AT3G11130
AT5G45130
AT3G03970
AT2G31680
AT5G66720
AT3G10974
AT1G18580
AT1G18810
AT1G24764
AT2G42750
AT3G45090
AT1G49710
AT1G60600
AT1G22430
AT3G53090
AT2G38650
AT3G59050
AT3G01300
AT1G14685
AT4G15475
AT1G51700
AT4G20370
AT1G57610
AT5G12000
AT5G08300
AT2G45260
AT5G12140
AT5G50240
AT1G63990
AT2G04570
AT5G61270
AT5G41060
AT5G18830
AT4G09620
AT3G08040
AT3G05880
AT3G01160
AT1G47960
AT1G65890
AT3G54410
AT4G33200
AT1G16830
AT1G66800
AT1G44910
AT5G02950
AT5G21100
AT1G51600
AT3G49640
AT1G01250
AT5G53540
AT1G44900
AT2G32640
AT3G17380
AT1G22882
AT4G30993
AT2G24200
AT3G61620
AT5G54660
AT5G15720
AT5G05920
AT1G53890
AT3G03750
AT1G63290
AT2G40820
AT5G39880
AT5G22545
AT5G50760
AT3G16390
AT5G62100
AT1G78120
AT2G39890
AT3G61930
AT3G18510
AT1G14020
AT2G01990
AT2G43280
AT5G42340
AT3G02470
AT5G54810
AT1G77690
AT2G17230
AT2G28680
AT5G58080
AT3G20220
AT5G48640
AT2G31083
AT1G08220
AT2G04650
AT1G17140
AT1G24793
AT1G14930
AT3G10800
AT1G15330
AT4G28430
AT1G05590
AT5G66190
AT2G46750
AT3G48310
AT4G08240
AT3G11020
AT1G80865
AT4G27630
AT2G30400
AT3G18030
AT2G02470
AT5G41770
AT2G34585
AT1G32520
AT5G55100
AT4G27240
AT1G80980
AT1G01180
AT2G31865
AT3G57550
AT4G14080
AT4G26130
AT5G43950
AT3G57380
AT4G01750
AT3G02820
AT3G63240
AT5G17440
AT3G52540
AT5G58290
AT5G07390
AT1G14160
AT4G28570
AT3G55110
AT2G04550
AT1G04640
AT5G64530
AT3G19420
AT1G23820
AT3G01870
AT1G66390
AT1G20910
AT2G04900
AT4G28590
AT1G66360
AT3G04110
AT5G65010
AT3G06500
AT3G50210
AT3G47440
AT2G37430
AT1G77590
AT1G71950
AT5G18000
AT3G09770
AT1G75030
AT3G29400
AT3G26890
AT4G17670
AT4G10020
AT4G32870
AT1G21410
AT5G19120
AT5G20890
AT5G13700
AT3G53490
AT2G34420
AT4G21610
AT5G07530
AT2G32170
AT4G13540
AT1G12400
AT2G02090
AT4G34720
AT2G41770
AT3G03100
AT2G26370
AT5G42110
AT1G19115
AT1G25425
AT5G48580
AT5G45550
AT2G31010
AT5G18560
AT3G53530
AT1G13060
AT3G05727
AT5G53190
AT5G10220
AT1G28335
AT4G17270
AT4G04190
AT1G03910
AT1G08590
AT5G02230
AT5G54580
AT2G40030
AT1G48210
AT2G29180
AT1G69770
AT5G56980
AT2G29340
AT1G52640
AT2G45650
AT3G20290
AT1G74660
AT1G67820
AT4G18975
AT4G25450
AT5G42630
AT2G39180
AT4G31020
AT4G02380
AT3G06660
AT5G17790
AT2G22100
AT2G29720
AT5G45950
AT1G64561
AT4G37320
AT3G05640
AT4G35010
AT4G10290
AT4G22400
AT1G47260
AT5G54160
AT5G62080
AT3G06790
AT2G46375
AT3G10310
AT1G75200
AT2G43670
AT1G35140
AT5G61220
AT4G15955
AT2G46640
AT4G22610
AT4G20480
AT1G08600
AT2G39630
AT1G55930
AT2G38330
AT2G34020
AT1G10190
AT3G05200
AT1G69760
AT2G14620
AT4G23680
AT5G47020
AT1G33700
AT5G13740
AT5G58370
AT4G39970
AT3G47620
AT5G12310
AT1G75920
AT2G20240
AT4G29940
AT3G15300
AT1G59820
AT5G15802
AT4G33300
AT5G13170
AT5G07120
AT4G35440
AT1G61520
AT1G59670
AT2G36895
AT1G17270
AT5G44080
AT4G27550
AT1G64810
AT5G58470
AT1G74960
AT1G66850
AT1G62420
AT5G57330
AT1G79680
AT5G51220
AT2G07798
AT2G18480
AT4G25410
AT4G13030
AT5G66010
AT2G41100
AT5G26330
AT3G47070
AT1G29830
AT5G44260
AT3G15160
AT5G12180
AT5G08260
AT1G32530
AT2G32520
AT1G27045
AT1G19130
AT1G73590
AT1G30820
AT5G35330
AT5G61920
AT5G64350
AT1G27360
AT2G20390
AT3G61415
AT3G62050
AT1G52470
AT1G67850
AT2G36850
AT2G43590
AT4G30990
AT3G13445
AT3G24200
AT2G40080
AT1G60010
AT2G05430
AT5G17990
AT1G77390
AT5G13780
AT3G17510
AT3G45750
AT1G15770
AT3G48570
AT3G26740
AT1G67050
AT3G58750
AT4G04470
AT4G16510
AT3G63140
AT1G12020
AT2G16760
AT2G33793
AT4G35740
AT5G27700
AT4G28880
AT3G13224
AT1G01380
AT3G21690
AT2G25740
AT1G68765
AT1G60410
AT3G08020
AT3G18630
AT4G05410
AT5G48790
AT5G41910
AT5G06260
AT5G65060
AT5G58150
AT4G22200
AT5G65870
AT2G47520
AT5G47630
AT5G36700
AT3G58700
AT5G24400
AT3G46320
AT3G47650
AT1G10810
AT2G24070
AT3G21140
AT4G03120
AT4G15940
AT5G54470
AT2G25409
AT1G25682
AT1G28375
AT2G42530
AT3G26940
AT2G43370
AT3G53480
AT3G49580
AT1G45201
AT3G58150
AT5G61210
AT3G12370
AT1G05060
AT5G19040
AT1G79830
AT3G03280
AT1G21350
AT5G22140
AT3G58220
AT4G29020
AT3G14205
AT2G09970
AT5G25950
AT5G37260
AT1G73940
AT3G11840
AT3G11320
AT3G11700
AT5G08290
AT3G46270
AT2G20690
AT5G60660
AT2G43250
AT5G04140
AT4G08570
AT5G21920
AT5G51710
AT3G09800
AT3G25080
AT3G53220
AT4G25890
AT3G22110
AT1G78870
AT5G56150
AT5G35580
AT3G03120
AT2G21620
AT5G59700
AT4G28210
AT4G14700
AT3G19650
AT3G17300
AT3G09840
AT3G23430
AT1G51380
AT4G11960
AT2G24140
AT2G07750
AT1G65800
AT5G55040
AT1G53850
AT1G68490
AT3G07840
AT1G51060
AT2G02120
AT1G70540
AT4G36610
AT1G29770
AT5G05820
AT5G44460
AT1G10340
AT3G18050
AT1G43770
AT2G38220
AT3G05290
AT1G03090
AT3G11640
AT1G34210
AT1G13210
AT2G42660
AT1G72520
AT1G20180
AT2G01190
AT2G32470
AT3G01560
AT1G64520
AT2G29070
AT4G27460
AT2G37310
AT3G14240
AT1G07030
AT1G34130
AT3G01513
AT3G51240
AT5G02790
AT5G04120
AT5G49880
AT4G29550
AT5G44630
AT2G35990
AT1G64380
AT5G61650
AT5G05010
AT1G31710
AT5G55730
AT5G49010
AT5G62170
AT1G04780
AT2G38670
AT4G21745
AT2G45440
AT2G26060
AT3G57320
AT1G79150
AT3G24570
AT1G60030
AT4G04640
AT5G22110
AT4G14450
AT2G44580
AT5G61360
AT3G58470
AT2G32480
AT5G34850
AT1G22200
AT2G18330
AT3G55740
AT2G37230
AT5G11360
AT5G01340
AT4G19070
AT3G20395
AT5G47330
AT2G36910
AT4G40060
AT1G22020
AT1G53310
AT3G57270
AT2G21320
AT1G11530
AT4G29360
AT1G01830
AT1G05540
AT5G43440
AT1G03830
AT2G30970
AT3G58530
AT5G10580
AT1G31250
AT4G19740
AT5G57040
AT3G53668
AT1G17147
AT1G66510
AT1G17760
AT3G46666
AT3G06180
AT2G36220
AT2G01260
AT5G38600
AT4G12130
AT1G79700
AT5G35770
AT3G52370
AT2G20770
AT1G15110
AT3G46870
AT3G47780
AT2G41280
AT1G04880
AT5G49830
AT5G01560
AT1G06410
AT4G22560
AT2G22840
AT4G02660
AT5G17280
AT5G04820
AT4G38270
AT4G30000
AT2G35920
AT5G40870
AT3G21290
AT3G62810
AT4G33130
AT3G16740
AT1G03970
AT1G08290
AT1G06250
AT3G44330
AT1G78380
AT4G12120
AT3G15540
AT3G05480
AT5G63080
AT3G26920
AT5G12280
AT3G60690
AT5G47960
AT3G26630
AT1G23460
AT4G30670
AT5G42480
AT1G65930
AT5G65925
AT4G27790
AT1G23750
AT5G25150
AT1G75830
AT3G49260
AT2G24060
AT1G33390
AT4G16380
AT4G32590
AT3G13432
AT1G74390
AT4G34840
AT3G27350
AT4G34400
AT1G04120
AT3G25520
AT3G15780
AT5G61440
AT5G39600
AT1G59610
AT1G13330
AT3G21270
AT5G06280
AT3G02970
AT3G52560
AT5G10200
AT3G60360
AT1G71260
AT1G26380
AT3G44340
AT2G31970
AT2G39340
AT5G16050
AT5G09730
AT2G46260
AT2G18250
AT2G19000
AT1G67860
AT4G35080
AT4G18040
AT2G01830
AT1G64770
AT2G27402
AT4G15770
AT2G23680
AT3G03550
AT1G72560
AT2G29440
AT1G12760
AT1G03700
AT5G48920
AT1G35430
AT2G01400
AT4G21870
AT4G33945
AT3G53420
AT2G46230
AT2G47430
AT1G78970
AT2G22990
AT4G12980
AT1G16400
AT4G26480
AT3G01070
AT4G15010
AT1G14370
AT1G15200
AT5G07870
AT1G50260
AT5G44410
AT5G51400
AT1G20670
AT2G33320
AT4G12310
AT3G17820
AT4G30120
AT1G08840
AT4G32272
AT5G26270
AT2G04520
AT4G25840
AT1G48950
AT1G78900
AT4G35000
AT4G30080
AT5G35570
AT2G32720
AT4G30160
AT5G38060
AT2G03850
AT5G04070
AT3G56260
AT2G04270
AT1G10900
AT3G07430
AT1G05600
AT5G63570
AT5G40590
AT3G46950
AT3G23900
AT4G25570
AT4G36590
AT4G31900
AT1G14250
AT5G22360
AT4G11990
AT5G44005
AT3G59020
AT1G28350
AT5G38970
AT4G02070
AT1G63820
AT3G20340
AT5G67580
AT1G22885
AT2G27720
AT2G28550
AT3G06590
AT5G15460
AT2G15290
AT1G02020
AT2G02720
AT1G78320
AT3G43190
AT2G07050
AT3G58180
AT1G19830
AT2G43018
AT3G09760
AT1G79880
AT2G20140
AT1G18600
AT2G20630
AT1G67170
AT1G10180
AT1G10780
AT5G53580
AT1G02660
AT4G35240
AT5G46910
AT1G72600
AT5G67245
AT1G59960
AT5G39990
AT2G42780
AT3G05900
AT5G60020
AT3G43790
AT5G08200
AT5G14850
AT3G56740
AT3G51410
AT2G39350
AT3G24490
AT2G35210
AT5G62720
AT4G12560
AT3G15950
AT1G51710
AT3G06060
AT4G10760
AT1G52340
AT2G32070
AT4G24280
AT1G52230
AT3G23990
AT2G44610
AT5G19590
AT4G09580
AT3G55590
AT1G33475
AT3G09200
AT5G15240
AT1G12740
AT4G24770
AT4G35070
AT3G16175
AT1G74950
AT5G54630
AT2G48070
AT1G29395
AT1G37150
AT3G58850
AT3G01740
AT2G22540
AT1G58120
AT1G10980
AT4G28840
AT1G77770
AT1G70750
AT4G14605
AT2G37840
AT3G17611
AT5G07000
AT1G05291
AT4G17950
AT5G44550
AT3G55665
AT3G60540
AT4G08520
AT4G25100
AT2G23950
AT5G48720
AT1G08750
AT4G25900
AT1G05180
AT2G30860
AT5G48240
AT1G04530
AT5G52780
AT1G22310
AT1G19250
AT3G29090
AT5G66390
AT4G31730
AT1G16022
AT5G44790
AT5G60510
AT3G51010
AT4G19400
AT5G15690
AT2G05520
AT2G42310
AT4G25692
AT1G32220
AT1G79230
AT1G18480
AT5G06370
AT3G13730
AT5G63300
AT5G26940
AT5G05940
AT4G36090
AT5G04850
AT5G04347
AT4G00040
AT3G49050
AT5G53300
AT3G03340
AT2G47390
AT1G18140
AT3G55230
AT3G58730
AT2G22970
AT4G25280
AT5G26742
AT5G56170
AT1G23220
AT4G13160
AT5G03030
AT1G64625
AT4G40080
AT2G22010
AT1G57770
AT3G55250
AT5G44785
AT5G35100
AT1G49820
AT1G71140
AT2G30630
AT5G16040
AT5G02540
AT1G59830
AT3G04790
AT5G48310
AT5G58090
AT5G23300
AT5G04160
AT3G45630
AT1G61380
AT2G23050
AT5G66030
AT3G46580
AT4G32800
AT2G21870
AT3G63190
AT2G34910
AT1G16840
AT3G44710
AT1G16910
AT5G61880
AT1G32750
AT2G31840
AT3G01280
AT5G46080
AT1G65280
AT4G31880
AT1G79340
AT3G02875
AT3G20100
AT5G57950
AT3G03910
AT1G30690
AT4G35420
AT1G67300
AT5G37850
AT1G33490
AT1G10640
AT2G34350
AT2G23620
AT2G25760
AT5G42970
AT4G13000
AT5G48990
AT1G51390
AT4G13880
AT3G55150
AT1G08920
AT1G54380
AT5G64500
AT1G16270
AT2G25620
AT1G08845
AT4G34620
AT5G03220
AT3G10120
AT4G35350
AT5G13930
AT4G20000
AT2G24040
AT2G38490
AT3G24860
AT1G48980
AT5G12260
AT4G04885
AT1G66470
AT4G08300
AT4G35300
AT3G15720
AT2G39570
AT4G39650
AT3G16570
AT3G07525
AT1G23010
AT2G35630
AT2G01275
AT1G15780
AT3G62190
AT3G18160
AT3G22275
AT3G25597
AT5G06620
AT1G17990
AT5G22740
AT2G03520
AT2G01918
AT1G56110
AT2G47400
AT3G13620
AT4G18340
AT3G11270
AT5G42290
AT5G25820
AT5G36260
AT2G29500
AT5G61710
AT2G44690
AT1G56300
AT4G11230
AT3G51810
AT1G20330
AT2G20260
AT1G49975
AT1G08320
AT4G26870
AT2G40475
AT1G01820
AT3G10460
AT1G30000
AT1G36940
AT4G22280
AT2G27160
AT4G03560
AT5G65910
AT5G61910
AT5G01650
AT4G31150
AT3G57220
AT3G16220
AT3G10370
AT2G32930
AT4G25835
AT1G43700
AT1G80540
AT3G02610
AT5G28900
AT3G47980
AT1G15120
AT3G04650
AT1G64490
AT5G12900
AT4G21250
AT5G36210
AT2G43465
AT2G03340
AT4G39240
AT1G20920
AT5G61200
AT4G11120
AT2G31790
AT1G06340
AT5G26880
AT1G44770
AT2G19720
AT1G23350
AT4G32010
AT5G43185
AT2G42570
AT4G35335
AT4G28250
AT4G09467
AT1G02500
AT1G29640
AT4G33260
AT3G24495
AT4G11600
AT2G37020
AT3G10700
AT3G55620
AT3G59010
AT1G54850
AT4G20230
AT5G14130
AT1G15520
AT5G49120
AT5G54860
AT3G03520
AT2G16090
AT1G47480
AT1G48240
AT2G38780
AT2G28040
AT5G49400
AT4G38860
AT1G71470
AT1G05220
AT4G11630
AT4G21070
AT1G20080
AT1G10585
AT5G39785
AT2G41650
AT1G03930
AT3G06410
AT3G25940
AT2G25770
AT5G04170
AT2G27530
AT4G36760
AT2G25520
AT5G02910
AT2G31085
AT5G23720
AT3G17600
AT1G55920
AT3G07220
AT4G38930
AT1G61980
AT5G62050
AT2G20330
AT3G18535
AT4G16970
AT4G22217
AT1G02970
AT2G47840
AT3G42180
AT5G16730
AT5G26260
AT1G09060
AT2G35490
AT2G06050
AT4G15440
AT5G23710
AT1G25550
AT3G06950
AT4G38350
AT5G48335
AT4G27540
AT5G65205
AT3G52420
AT4G37290
AT3G47180
AT5G13240
AT3G05580
AT2G38310
AT3G23310
AT1G15020
AT1G11650
AT5G43760
AT4G24670
AT4G38330
AT1G18040
AT5G17170
AT1G68080
AT3G18960
AT5G49410
AT1G74010
AT4G18570
AT1G55080
AT5G13130
AT4G34588
AT5G66280
AT1G80480
AT2G36835
AT1G70370
AT5G23750
AT1G53887
AT4G23790
AT5G19870
AT2G26590
AT3G04830
AT2G46300
AT1G14480
AT1G48200
AT1G56500
AT4G25540
AT5G48970
AT3G09120
AT4G22000
AT5G18060
AT4G34190
AT1G77000
AT5G15581
AT2G17670
AT1G50740
AT5G06130
AT4G09464
AT5G15550
AT2G44210
AT1G60780
AT4G18740
AT1G64050
AT3G62860
AT1G08370
AT4G34640
AT3G24070
AT3G28760
AT1G07340
AT4G02000
AT1G49730
AT5G58570
AT4G29220
AT5G33340
AT2G33740
AT2G40316
AT1G22700
AT2G39330
AT1G79250
AT3G19508
AT5G13160
AT5G01360
AT5G10060
AT2G44370
AT1G19770
AT3G49100
AT1G65483
AT1G55820
AT2G27960
AT4G11610
AT1G02145
AT5G40060
AT1G33500
AT3G49690
AT5G06560
AT2G19570
AT5G02580
AT5G04040
AT5G60390
AT1G23890
AT3G27930
AT3G15340
AT4G21210
AT1G06630
AT4G11110
AT2G38400
AT3G07480
AT4G32110
AT4G02920
AT1G09340
AT4G20880
AT5G07320
AT4G15510
AT3G18970
AT2G44420
AT4G35970
AT3G07650
AT1G61250
AT1G67265
AT1G57820
AT1G72690
AT5G65180
AT3G21070
AT3G43420
AT3G62040
AT5G64420
AT1G08340
AT2G17120
AT3G13670
AT5G15300
AT1G29840
AT3G61390
AT1G73100
AT5G07080
AT4G22790
AT3G11550
AT5G38050
AT3G08880
AT1G05830
AT1G26960
AT1G30610
AT3G62660
AT1G73980
AT5G06100
AT5G47920
AT2G05990
AT4G19990
AT2G37360
AT1G17470
AT5G44350
AT4G29350
AT3G61970
AT4G14380
AT4G00760
AT4G30290
AT5G55520
AT1G07480
AT1G18730
AT3G25870
AT1G48440
AT5G59950
AT3G05936
AT4G08530
AT3G54040
AT3G19895
AT3G62830
AT5G10480
AT3G08510
AT3G25640
AT1G07940
AT4G15165
AT4G20830
AT5G48655
AT1G53430
AT2G36350
AT1G43640
AT1G06670
AT4G36790
AT4G17340
AT1G05690
AT1G14010
AT1G17780
AT5G11800
AT1G70850
AT5G06860
AT1G54140
AT3G14160
AT5G15500
AT3G54085
AT4G00520
AT5G57810
AT3G20760
AT1G79840
AT5G63850
AT3G61250
AT1G77550
AT1G47510
AT5G03770
AT1G32740
AT2G40810
AT1G51660
AT3G22880
AT1G62120
AT1G66080
AT3G61940
AT1G16040
AT4G10070
AT4G25550
AT4G25940
AT3G11720
AT4G39460
AT5G67300
AT1G18835
AT4G00940
AT2G33150
AT2G04845
AT5G17380
AT3G33520
AT4G20310
AT1G52260
AT1G48520
AT1G55290
AT1G29050
AT2G45700
AT1G50930
AT5G53990
AT1G32070
AT1G02150
AT3G28990
AT1G73010
AT5G18130
AT2G30720
AT4G32730
AT2G36020
AT4G04745
AT5G42350
AT5G26700
AT2G04025
AT5G37690
AT4G29110
AT4G23290
AT5G41170
AT4G35783
AT5G20010
AT1G52460
AT5G55200
AT5G54670
AT1G08830
AT5G43170
AT1G63160
AT5G67630
AT1G04130
AT4G03960
AT3G16180
AT5G12930
AT5G19350
AT3G52640
AT5G19730
AT1G33800
AT2G02490
AT3G62780
AT4G15620
AT5G27650
AT3G03360
AT5G60200
AT2G36770
AT1G58290
AT3G26330
AT1G04000
AT1G74080
AT2G29690
AT3G62950
AT4G39390
AT1G17200
AT2G42640
AT5G27420
AT1G72580
AT1G19720
AT1G69120
AT4G18140
AT5G11810
AT4G30920
AT3G06570
AT1G44575
AT2G17620
AT3G29330
AT2G05910
AT3G18790
AT5G52580
AT3G12200
AT5G63310
AT3G42150
AT3G49220
AT1G53625
AT3G22520
AT5G59613
AT1G12310
AT4G32790
AT3G56480
AT1G64060
AT3G01890
AT5G47140
AT4G09300
AT3G51460
AT5G14550
AT3G59700
AT1G29030
AT3G12280
AT2G28305
AT1G15490
AT5G13810
AT4G11830
AT1G78040
AT2G19770
AT1G05670
AT2G25590
AT5G52920
AT5G01130
AT5G41520
AT2G42380
AT2G32710
AT4G18460
AT3G10320
AT5G18380
AT4G00820
AT3G22180
AT2G18410
AT4G30480
AT2G45190
AT3G01320
AT1G11900
AT4G22235
AT1G05460
AT2G40540
AT2G30810
AT1G74430
AT5G52980
AT1G26220
AT2G44740
AT1G26830
AT3G22490
AT3G26280
AT2G28330
AT4G18690
AT5G64770
AT4G02140
AT4G30130
AT5G61460
AT4G00270
AT5G56670
AT3G20430
AT3G61200
AT2G26280
AT2G32950
AT2G42330
AT1G54590
AT3G16580
AT5G56750
AT1G56210
AT1G73920
AT3G46790
AT3G55080
AT5G44820
AT5G14920
AT5G42090
AT5G14030
AT5G11780
AT3G15510
AT5G08080
AT5G03320
AT3G54880
AT5G65470
AT1G61030
AT1G54240
AT1G65660
AT5G32619
AT2G24230
AT2G05350
AT1G32190
AT1G21500
AT5G11730
AT5G05330
AT5G48900
AT4G15840
AT4G35870
AT4G33780
AT5G27610
AT2G41342
AT3G13810
AT3G02140
AT5G57785
AT3G51171
AT3G62420
AT2G17370
AT5G44780
AT5G49370
AT1G25290
AT1G74070
AT2G44600
AT4G14040
AT5G19820
AT1G80510
AT1G14140
AT4G14713
AT5G28690
AT4G22730
AT2G35670
AT1G01710
AT2G45420
AT2G43950
AT3G21390
AT1G07360
AT1G56700
AT3G17330
AT4G13615
AT2G20835
AT5G36790
AT1G07980
AT5G29000
AT3G46010
AT4G16860
AT2G30600
AT5G35220
AT4G17640
AT4G21170
AT1G62740
AT5G15070
AT3G24760
AT2G32940
AT1G05910
AT5G67610
AT1G59870
AT3G30300
AT3G16565
AT5G04340
AT1G22220
AT1G17090
AT5G56280
AT1G32780
AT1G50280
AT1G19050
AT3G21060
AT3G60190
AT2G42130
AT4G04780
AT4G34060
AT4G19630
AT2G03680
AT1G15385
AT1G67440
AT1G10140
AT2G39960
AT1G55580
AT5G40840
AT3G10850
AT3G53400
AT1G27770
AT3G07550
AT5G07510
AT4G12300
AT1G28630
AT3G60580
AT2G32250
AT5G66700
AT3G49920
AT1G06160
AT4G37430
AT3G61130
AT5G27840
AT1G08710
AT3G03600
AT4G31805
AT1G22610
AT5G39160
AT4G26701
AT5G39330
AT5G20400
AT5G05020
AT1G29200
AT4G27670
AT4G30590
AT1G22990
AT5G18810
AT4G13780
AT3G24506
AT5G52480
AT3G48100
AT1G30040
AT5G58800
AT5G60350
AT3G62340
AT1G11610
AT2G37520
AT3G26730
AT4G33790
AT5G11710
AT2G29470
AT1G24140
AT1G21540
AT4G28020
AT1G76370
AT2G45070
AT1G29220
AT1G13360
AT5G14620
AT5G04530
AT5G07710
AT3G04950
AT4G05420
AT3G44020
AT3G46510
AT3G61790
AT1G49160
AT4G28370
AT3G61450
AT5G50330
AT4G35560
AT4G32690
AT1G48700
AT3G06160
AT4G27070
AT1G80245
AT4G23100
AT1G28310
AT3G48580
AT3G58680
AT2G45660
AT1G51500
AT1G29290
AT3G06610
AT4G24490
AT2G13900
AT3G57410
AT4G14500
AT3G22942
AT4G11740
AT4G25580
AT3G09922
AT1G02370
AT3G12530
AT2G44280
AT1G12450
AT4G31200
AT5G51440
AT5G02770
AT1G11400
AT5G48810
AT1G55207
AT5G01160
AT4G24940
AT1G36580
AT5G01100
AT2G21220
AT1G01040
AT5G55530
AT3G01270
AT4G10840
AT3G03460
AT3G12080
AT3G01185
AT3G07580
AT1G66570
AT5G15110
AT1G54550
AT5G58960
AT1G29930
AT1G62560
AT4G28270
AT1G64185
AT3G29630
AT5G48175
AT4G30996
AT3G21920
AT1G60930
AT3G25800
AT4G39100
AT4G36060
AT1G71270
AT3G07600
AT2G13540
AT5G17340
AT3G21150
AT1G69430
AT4G20170
AT5G47430
AT3G46280
AT2G17020
AT4G14660
AT5G55500
AT5G15700
AT5G39190
AT4G17570
AT5G64660
AT2G48150
AT3G55700
AT1G35210
AT2G40300
AT1G67280
AT3G07200
AT5G41600
AT5G63510
AT1G11540
AT4G18650
AT1G12270
AT2G38740
AT5G42220
AT1G53590
AT2G30350
AT1G76580
AT5G55860
AT2G06530
AT1G37140
AT5G16350
AT5G35900
AT2G19830
AT2G30910
AT2G18960
AT1G04490
AT3G63000
AT1G65650
AT2G45640
AT1G68670
AT1G53120
AT2G45870
AT1G28150
AT5G10170
AT2G23790
AT5G30495
AT2G41290
AT1G59520
AT4G26270
AT3G51860
AT1G31812
AT3G06510
AT5G04680
AT2G41050
AT4G35180
AT4G32420
AT1G29890
AT1G11330
AT1G21630
AT1G15710
AT1G10130
AT5G08600
AT5G20020
AT1G69680
AT1G72480
AT4G38090
AT2G22795
AT1G72030
AT2G07776
AT1G79020
AT1G50040
AT4G10500
AT3G47910
AT5G64341
AT1G16790
AT4G04925
AT1G22730
AT1G17520
AT5G45650
AT1G16860
AT5G16400
AT5G09260
AT2G20815
AT1G27300
AT2G16520
AT5G28840
AT3G50960
AT4G02610
AT1G54680
AT1G02470
AT2G40880
AT3G52160
AT1G53570
AT1G23440
AT1G60630
AT5G47370
AT3G03980
AT1G05780
AT1G55530
AT2G39700
AT4G16695
AT2G28270
AT1G67320
AT4G14350
AT5G09450
AT3G01860
AT4G14290
AT1G17410
AT3G49760
AT5G49510
AT3G47930
AT1G28270
AT3G18570
AT2G04390
AT4G27520
AT1G69200
AT1G25320
AT1G73320
AT1G63855
AT2G39090
AT4G39210
AT2G15660
AT3G54520
AT1G02205
AT2G01980
AT2G41530
AT4G36650
AT3G49305
AT5G04370
AT4G29040
AT2G39260
AT5G08565
AT5G63550
AT1G48310
AT2G37580
AT1G12580
AT2G12170
AT4G01935
AT3G41762
AT5G22840
AT1G27660
AT5G23310
AT5G66658
AT2G43160
AT2G22780
AT5G47000
AT1G29720
AT5G56900
AT4G25040
AT5G14200
AT5G04540
AT4G34380
AT3G09470
AT2G26100
AT1G10720
AT2G46310
AT1G32700
AT2G42910
AT1G67730
AT2G21390
AT3G18580
AT2G31270
AT5G21140
AT3G22070
AT2G32810
AT3G51980
AT5G58900
AT1G04820
AT1G27350
AT1G52510
AT3G12950
AT5G53460
AT1G63470
AT1G76680
AT2G13810
AT5G14050
AT5G16630
AT2G35150
AT5G38940
AT1G18700
AT5G28770
AT5G17450
AT3G16350
AT5G38450
AT3G04200
AT3G57560
AT5G16650
AT3G58690
AT3G55850
AT5G13140
AT4G01290
AT1G02220
AT3G10360
AT2G17540
AT5G66770
AT5G56880
AT3G63460
AT1G61210
AT4G14220
AT1G29900
AT3G53140
AT1G72700
AT3G24460
AT3G05010
AT1G73970
AT5G02840
AT4G38730
AT4G25200
AT4G20280
AT5G22580
AT1G07530
AT1G02100
AT4G03450
AT3G02710
AT3G03610
AT4G15260
AT1G29820
AT5G65860
AT4G26440
AT5G50840
AT1G70410
AT3G19100
AT1G02960
AT1G55050
AT4G31080
AT1G53935
AT2G30270
AT3G54480
AT2G44900
AT5G13120
AT1G26798
AT4G14740
AT5G24030
AT4G35110
AT4G30020
AT5G63950
AT1G69570
AT1G50410
AT5G59870
AT5G57800
AT4G25640
AT1G14740
AT4G33740
AT1G25480
AT2G44510
AT3G02180
AT2G46450
AT3G27510
AT1G06580
AT3G07120
AT5G28060
AT2G03890
AT4G23810
AT5G63520
AT5G01460
AT3G05670
AT2G44800
AT1G57765
AT1G32940
AT5G39920
AT2G05250
AT5G60630
AT5G48210
AT4G03820
AT1G14820
AT2G26080
AT5G66675
AT2G43540
AT1G78460
AT1G61070
AT3G19340
AT3G54850
AT3G44750
AT1G06110
AT1G70480
AT5G54080
AT3G59600
AT5G55050
AT1G62840
AT3G57650
AT1G41880
AT2G40000
AT2G45580
AT2G25480
AT1G36160
AT1G58330
AT4G24380
AT1G74710
AT5G15440
AT5G24060
AT1G61290
AT4G01700
AT5G08420
AT2G26670
AT5G39100
AT2G13820
AT1G64450
AT4G09640
AT3G56580
AT1G68290
AT1G51340
AT3G23790
AT5G50645
AT3G01550
AT1G26310
AT2G10970
AT2G30960
AT1G68560
AT2G46590
AT1G76960
AT1G17490
AT5G63760
AT5G15200
AT5G44650
AT1G53650
AT4G18400
AT5G54400
AT2G36010
AT4G39360
AT5G55560
AT1G27920
AT2G46493
AT2G07690
AT3G55690
AT5G47520
AT4G01600
AT3G12410
AT3G45242
AT5G56270
AT3G09730
AT5G06050
AT2G40940
AT3G48830
AT4G10320
AT2G01960
AT1G01260
AT5G63910
AT4G03340
AT3G13580
AT5G40390
AT5G05380
AT5G18760
AT3G62620
AT1G73200
AT2G20595
AT4G38900
AT2G43980
AT5G54165
AT4G00530
AT3G50780
AT4G39490
AT5G13360
AT4G11180
AT3G19440
AT2G29830
AT5G09220
AT5G51560
AT3G23480
AT5G61290
AT5G02640
AT2G01520
AT2G36630
AT3G26600
AT3G16500
AT5G14740
AT1G74470
AT3G55420
AT2G36990
AT3G08860
AT5G23050
AT1G35530
AT1G70140
AT5G05830
AT4G12410
AT5G21960
AT3G55400
AT3G19690
AT1G67400
AT1G09580
AT2G18280
AT5G45500
AT1G74790
AT1G72150
AT1G63840
AT5G46490
AT4G39900
AT1G74310
AT1G53790
AT2G18450
AT1G30814
AT1G17830
AT1G80120
AT1G19430
AT2G37050
AT1G34430
AT1G53780
AT2G30520
AT2G15000
AT2G22310
AT4G32820
AT4G25630
AT5G20960
AT3G57510
AT2G36110
AT3G48280
AT1G74060
AT2G27285
AT2G40650
AT5G27690
AT1G15660
AT5G47200
AT2G45750
AT4G16162
AT5G08650
AT1G74520
AT5G01270
AT4G18425
AT5G03370
AT2G44480
AT2G32060
AT2G35260
AT1G10700
AT1G79490
AT1G32550
AT5G27495
AT4G38800
AT1G15970
AT5G42840
AT2G26840
AT1G69720
AT4G11160
AT5G65400
AT4G38230
AT5G10625
AT1G63130
AT5G02060
AT5G15080
AT1G56430
AT2G46170
AT1G78476
AT4G26020
AT3G03050
AT3G55000
AT4G11920
AT5G04470
AT1G77855
AT3G26020
AT4G36240
AT1G56320
AT4G02730
AT2G35690
AT3G53350
AT1G49380
AT5G46280
AT5G06340
AT1G33110
AT5G06680
AT3G07560
AT5G47910
AT3G19270
AT1G36622
AT1G19360
AT1G72610
AT5G55930
AT3G07320
AT1G19370
AT2G23260
AT2G47970
AT1G14590
AT3G06320
AT2G29290
AT2G27490
AT1G28520
AT3G57670
AT2G38823
AT1G79160
AT2G14110
AT4G13460
AT4G28980
AT1G80950
AT5G08690
AT4G33980
AT5G03545
AT1G72110
AT1G26610
AT1G15730
AT1G80920
AT1G56250
AT5G02290
AT3G61028
AT4G17650
AT4G35830
AT4G36030
AT3G44460
AT1G61566
AT1G33810
AT5G45030
AT2G32460
AT2G37760
AT4G35905
AT2G39100
AT1G09850
AT5G05410
AT4G20300
AT2G40330
AT1G74590
AT4G30070
AT1G16825
AT4G35680
AT4G27250
AT5G19330
AT4G13250
AT4G00740
AT1G73360
AT5G56680
AT2G25080
AT1G65380
AT2G39220
AT1G11710
AT1G11350
AT1G22950
AT1G20190
AT4G08180
AT1G63530
AT4G00180
AT1G04700
AT3G14360
AT2G24390
AT1G69270
AT1G47485
AT1G22510
AT3G51120
AT3G46980
AT2G21410
AT2G47180
AT3G62000
AT1G49850
AT1G55690
AT2G24580
AT5G63200
AT3G05350
AT1G69740
AT2G30020
AT1G62333
AT5G62990
AT1G50700
AT2G21790
AT3G26760
AT3G18770
AT2G01110
AT3G61070
AT2G26560
AT1G30810
AT5G17630
AT3G55580
AT4G08540
AT2G20490
AT5G06460
AT2G43235
AT4G38710
AT2G45730
AT1G65080
AT5G16220
AT2G25580
AT1G10470
AT1G04985
AT1G22130
AT3G11600
AT2G39300
AT4G20095
AT1G62770
AT2G01350
AT3G46200
AT1G22840
AT5G66000
AT2G03090
AT2G37540
AT4G32290
AT3G15750
AT4G26260
AT1G35620
AT5G56310
AT2G23030
AT1G17340
AT2G45680
AT3G51895
AT1G19440
AT4G04720
AT1G06900
AT1G80470
AT1G30160
AT1G71865
AT3G16910
AT1G49040
AT5G60890
AT4G13830
AT1G11950
AT5G40410
AT1G51360
AT5G63610
AT3G04230
AT1G33520
AT4G02030
AT5G20090
AT3G07800
AT4G30680
AT1G11915
AT3G09250
AT5G57015
AT1G28600
AT5G50300
AT1G65430
AT3G12040
AT4G37040
AT1G30840
AT1G66180
AT3G62790
AT1G22490
AT2G20010
AT1G08610
AT5G12050
AT3G54790
AT4G12990
AT1G51510
AT3G59650
AT1G80910
AT5G27600
AT4G17900
AT2G31210
AT3G19310
AT1G16510
AT1G49980
AT2G05840
AT5G59470
AT3G20750
AT5G50030
AT3G60200
AT3G61580
AT1G21320
AT1G75717
AT1G03340
AT4G09850
AT5G34885
AT2G40920
AT1G01750
AT1G30135
AT2G35680
AT5G65683
AT4G09465
AT4G32190
AT5G65495
AT2G22410
AT3G47210
AT1G11362
AT5G19200
AT4G16090
AT2G23930
AT4G34700
AT1G68070
AT4G14819
AT5G16970
AT5G11500
AT4G15415
AT2G45560
AT3G11100
AT2G27110
AT1G14540
AT5G43310
AT3G06840
AT1G04080
AT2G27130
AT1G80400
AT5G43500
AT2G14050
AT3G24250
AT5G20320
AT1G62640
AT1G01680
AT1G64440
AT1G33060
AT1G80650
AT1G06760
AT5G50340
AT5G35735
AT5G08150
AT3G47800
AT2G39510
AT3G08980
AT5G13420
AT5G42850
AT1G03920
AT4G35620
AT2G40070
AT3G09230
AT4G18010
AT3G05530
AT2G19490
AT5G58350
AT2G21660
AT2G22180
AT3G54900
AT5G65050
AT3G54390
AT2G35340
AT5G52380
AT4G21600
AT4G24990
AT1G76600
AT5G24430
AT4G00590
AT2G42350
AT3G06910
AT1G12570
AT2G30070
AT5G13960
AT3G13410
AT2G42610
AT3G44890
AT2G17972
AT5G02160
AT3G02170
AT1G65970
AT4G36990
AT5G11420
AT5G43780
AT3G58130
AT1G73560
AT5G27660
AT4G12430
AT4G23470
AT2G38695
AT1G53870
AT2G41350
AT1G53250
AT3G49060
AT1G07610
AT5G58220
AT2G36670
AT1G24210
AT2G22250
AT5G65840
AT1G08230
AT3G55950
AT5G54290
AT1G66150
AT5G37840
AT4G24972
AT5G10695
AT3G19770
AT5G18250
AT4G20030
AT5G49650
AT1G65960
AT3G06740
AT2G39040
AT1G13320
AT3G48870
AT3G50950
AT5G54280
AT1G67980
AT3G53460
AT1G69840
AT5G14260
AT5G35620
AT2G29980
AT5G13390
AT3G12685
AT1G59990
AT4G35660
AT5G05000
AT3G08670
AT4G33590
AT5G40580
AT1G49500
AT2G04780
AT5G10290
AT5G46190
AT1G17160
AT4G32560
AT3G45590
AT1G10770
AT5G46950
AT2G32440
AT3G16510
AT2G37330
AT1G60990
AT1G02813
AT4G40070
AT3G23325
AT1G01725
AT2G16370
AT3G28970
AT4G31410
AT2G03980
AT1G05560
AT4G33600
AT4G01510
AT5G47530
AT2G25570
AT4G20430
AT1G76955
AT2G47560
AT1G25422
AT5G64150
AT3G44760
AT2G26850
AT4G36988
AT5G13310
AT1G05820
AT1G15470
AT2G21160
AT3G13550
AT3G50820
AT2G27970
AT1G64000
AT5G02030
AT3G53320
AT2G04340
AT2G41010
AT4G27280
AT1G65520
AT2G25730
AT3G27380
AT1G49590
AT2G37040
AT4G24510
AT3G59550
AT2G33550
AT1G15772
AT5G37130
AT1G33470
AT4G09466
AT3G03790
AT4G12450
AT1G30970
AT3G02020
AT3G59520
AT2G20310
AT5G51660
AT1G21930
AT1G26970
AT2G04940
AT3G10210
AT2G19430
AT1G75780
AT3G55660
AT3G08910
AT4G15080
AT5G40300
AT1G42980
AT2G26200
AT2G18770
AT1G17560
AT4G12650
AT1G20900
AT5G41140
AT2G47930
AT5G38720
AT4G37400
AT1G34270
AT1G33720
AT1G05290
AT1G29790
AT5G24230
AT1G51220
AT2G18360
AT1G14080
AT1G13820
AT2G23550
AT5G59750
AT1G67560
AT1G16916
AT4G00100
AT1G72220
AT4G03150
AT1G26390
AT1G67250
AT2G25050
AT3G09180
AT3G05741
AT4G32150
AT2G17650
AT1G60810
AT1G23670
AT2G45910
AT4G24370
AT1G68220
AT5G48040
AT1G14900
AT1G10950
AT2G17250
AT5G19940
AT2G17950
AT5G65380
AT5G60440
AT3G18420
AT4G39840
AT5G38530
AT1G12064
AT3G20360
AT4G09650
AT1G20610
AT4G39820
AT4G22756
AT3G17060
AT3G44870
AT1G56510
AT1G30230
AT4G37295
AT1G78510
AT3G11690
AT1G79510
AT1G03520
AT2G42650
AT1G60080
AT1G03840
AT5G42150
AT3G62890
AT2G33570
AT1G11130
AT3G05570
AT2G38140
AT5G27130
AT3G47420
AT1G77400
AT4G25860
AT3G49725
AT2G32090
AT5G65560
AT2G23810
AT3G06890
AT5G45900
AT1G44100
AT5G41315
AT1G08210
AT1G22160
AT2G43060
AT4G21460
AT4G34110
AT5G22520
AT4G11150
AT2G35730
AT5G03940
AT3G59150
AT1G16970
AT1G80900
AT5G08620
AT5G07740
AT2G01070
AT2G43110
AT5G57100
AT5G41960
AT5G54585
AT1G73760
AT1G30090
AT5G40240
AT2G41210
AT3G61350
AT4G36110
AT2G17270
AT3G23160
AT3G24320
AT1G58060
AT2G40670
AT3G60820
AT1G64980
AT2G37960
AT1G58122
AT4G25530
AT3G48350
AT3G22750
AT4G37682
AT5G07690
AT1G25380
AT1G30890
AT4G15960
AT1G75880
AT4G01150
AT4G26455
AT1G07350
AT1G54830
AT4G38890
AT4G15550
AT3G58970
AT1G13100
AT1G11180
AT5G66500
AT4G08310
AT2G18660
AT5G02020
AT1G67760
AT1G09960
AT4G20390
AT5G27740
AT5G60600
AT1G57700
AT1G62330
AT2G30210
AT5G23660
AT5G21120
AT5G56530
AT5G49020
AT2G24350
AT3G05740
AT1G01480
AT5G11600
AT1G16820
AT1G49890
AT1G49940
AT5G13280
AT5G44070
AT5G36950
AT4G09340
AT3G54780
AT5G50915
AT1G10870
AT5G04940
AT1G34000
AT5G20410
AT3G11910
AT1G22810
AT5G66055
AT1G31420
AT1G09540
AT5G19050
AT2G02515
AT4G39850
AT1G14660
AT2G47420
AT5G50570
AT3G27830
AT3G50100
AT2G19180
AT2G33610
AT5G36230
AT1G75700
AT5G59910
AT1G54520
AT1G49870
AT3G01510
AT3G54060
AT2G42870
AT5G41750
AT4G30490
AT4G09900
AT4G01040
AT5G36100
AT1G73840
AT3G57020
AT5G60980
AT5G06830
AT1G23260
AT5G37980
AT1G49190
AT5G16660
AT5G65880
AT4G10250
AT5G24450
AT1G60440
AT2G30580
AT3G57690
AT4G11850
AT1G09020
AT5G26990
AT3G01820
AT3G02490
AT3G07980
AT3G44680
AT3G19550
AT2G25640
AT1G62520
AT3G11330
AT2G29580
AT1G10490
AT1G24100
AT3G58010
AT1G56580
AT4G01670
AT4G37980
AT4G33650
AT2G32770
AT5G51580
AT2G42820
AT5G13490
AT4G36410
AT2G32400
AT1G70460
AT3G25440
AT3G07940
AT5G15510
AT5G18710
AT4G15800
AT1G52500
AT2G30766
AT4G19720
AT4G13430
AT4G03610
AT2G32220
AT5G43560
AT4G26190
AT2G25210
AT5G66930
AT5G56180
AT1G09330
AT3G20640
AT2G15050
AT5G24650
AT1G53345
AT2G28310
AT4G27830
AT2G37590
AT4G30800
AT1G27310
AT4G29890
AT5G03490
AT5G17060
AT4G09060
AT2G46850
AT1G76280
AT3G27580
AT3G58780
AT1G06650
AT2G41720
AT5G48320
AT4G00810
AT3G52820
AT3G61360
AT1G68170
AT2G05170
AT3G01830
AT2G04790
AT5G52640
AT2G05632
AT1G47530
AT4G18170
AT1G26650
AT3G03490
AT4G16280
AT1G55870
AT4G36360
AT5G64910
AT3G60800
AT3G24120
AT2G01175
AT5G53350
AT3G59455
AT4G21150
AT2G18150
AT5G22650
AT3G47560
AT5G07470
AT4G29510
AT5G42800
ATMG01080
AT3G49240
AT5G41560
AT3G20830
AT5G21970
AT1G27410
AT1G07150
AT1G58602
AT4G19350
AT3G58520
AT5G64250
AT4G23210
AT1G68680
AT1G73850
AT4G37070
AT3G42725
AT4G02570
AT4G09630
AT5G19280
AT4G22810
AT3G13460
AT5G20600
AT4G21930
AT2G16530
AT5G47220
AT1G49140
AT1G65500
AT5G25410
AT2G45010
AT5G04410
AT1G55460
AT5G24270
AT3G46830
AT3G48185
AT5G10490
AT5G15020
AT1G06440
AT2G33600
AT1G79280
AT2G35635
AT4G11680
AT5G17530
AT1G15350
AT3G57810
AT3G01650
AT2G19700
AT3G09050
AT2G21840
AT4G37460
AT1G56418
AT5G37950
AT2G39290
AT1G29418
AT1G72330
AT5G14010
AT2G46200
AT4G34590
AT1G74940
AT4G18100
AT4G24026
AT1G70210
AT1G22900
AT5G53970
AT3G46520
AT2G33860
AT1G61890
AT5G67330
AT1G24120
AT5G38290
AT3G55730
AT3G14720
AT1G06590
AT4G30260
AT5G67020
AT2G31490
AT3G15610
AT1G69540
AT1G57990
AT3G44720
AT5G66630
AT4G21865
AT1G71420
AT5G28442
AT2G31985
AT3G19000
AT3G12490
AT5G24155
AT3G29810
AT5G02270
AT1G48760
AT1G73180
AT1G03680
AT5G38100
AT3G50070
AT1G80340
AT5G06265
AT1G77370
AT5G11170
AT3G07310
AT2G39140
AT1G43020
AT5G14790
AT4G04870
AT5G62500
AT1G77130
AT4G14680
AT5G64342
AT1G68650
AT5G49570
AT2G24360
AT3G20280
AT5G59770
AT5G17890
AT5G46870
AT2G46250
AT2G35090
AT2G17920
AT2G27500
AT3G14840
AT5G42320
AT1G26810
AT1G76360
AT1G32410
AT4G18660
AT3G20940
AT2G21540
AT3G06040
AT4G02450
AT5G03260
AT5G61170
AT4G34412
AT4G25740
AT4G15970
AT2G31930
AT4G07868
AT1G50950
AT1G18620
AT1G73470
AT1G01370
AT1G52030
AT1G11840
AT1G49630
AT1G12080
AT1G06290
AT1G43630
AT1G07620
AT5G17420
AT2G39550
AT2G19730
AT3G18060
AT5G19140
AT5G60880
AT5G48620
AT1G49750
AT3G58490
AT4G35800
AT4G35170
AT1G02310
AT4G38970
AT2G43400
AT1G06820
AT5G20700
AT1G09750
AT2G30575
AT3G03770
AT2G16835
AT1G15080
AT1G73950
AT1G07390
AT3G26950
AT5G38220
AT2G34670
AT5G05657
AT4G22212
AT2G15830
AT5G63180
AT4G29560
AT2G38570
AT3G53110
AT5G03910
AT4G19140
AT4G05460
AT2G03270
AT4G37000
AT5G27460
AT1G64160
AT2G21930
AT1G50920
AT4G02860
AT5G10830
AT1G51690
AT3G10860
AT3G10985
AT1G28510
AT3G23740
AT5G25390
AT1G62500
AT4G02715
AT1G69220
AT5G66780
AT2G41190
AT5G05660
AT3G48590
AT1G04230
AT5G28490
AT2G21120
AT3G16950
AT1G65295
AT2G37600
AT3G60250
AT1G03250
AT5G39590
AT1G14320
AT3G15095
AT4G02130
AT2G47280
AT3G25110
AT1G51260
AT1G62110
AT3G52430
AT3G01720
AT2G25130
AT2G31160
AT5G57500
AT4G20325
AT1G06770
AT5G53030
AT3G14340
AT3G29639
AT5G64000
AT5G59320
AT3G15650
AT4G14276
AT4G25790
AT5G64620
AT5G08450
AT5G25560
AT5G35700
AT1G78290
AT5G49730
AT3G18010
AT1G50320
AT4G23750
AT3G18830
AT5G06390
AT5G49150
AT2G44840
AT4G17370
AT2G38860
AT1G56520
AT4G12480
AT5G58170
AT1G59540
AT3G19610
AT5G49540
AT3G53100
AT4G08685
AT5G19070
AT2G23840
AT4G35785
AT1G02080
AT3G53510
AT5G44500
AT4G33060
AT1G72710
AT2G39805
AT3G05380
AT5G44030
AT4G23040
AT5G06450
AT4G15490
AT3G29375
AT4G16444
AT3G21720
AT5G39950
AT2G34900
AT2G23110
AT1G18090
AT3G19960
AT5G50990
AT1G71850
AT3G12180
AT5G09880
AT1G04635
AT1G63030
AT2G21045
AT2G22360
AT5G66450
AT1G08510
AT1G16920
AT4G29960
AT1G60460
AT1G21610
AT5G57450
AT1G20200
AT5G05570
AT1G43560
AT5G09800
AT1G71866
AT2G46870
AT5G38210
AT3G16370
AT1G65030
AT5G59840
AT5G05470
AT3G19660
AT5G09670
AT4G23590
AT1G80420
AT1G05450
AT3G62800
AT2G20610
AT2G47485
AT2G21185
AT3G11530
AT5G42020
AT1G19950
AT5G12100
AT4G15975
AT1G33420
AT2G37630
AT1G07890
AT4G28310
AT1G22985
AT1G05240
AT1G31010
AT4G01140
AT2G32260
AT3G10530
AT1G15860
AT4G38960
AT5G15060
AT1G69450
AT1G73030
AT5G06140
AT3G10930
AT3G04290
AT5G57000
AT1G52540
AT2G32885
AT4G31270
AT1G15950
AT2G15220
AT2G30740
AT5G11080
AT3G14430
AT4G17050
AT1G30260
AT2G30200
AT2G14830
AT4G25970
AT3G26840
AT5G06720
AT1G27190
AT1G70000
AT1G11280
AT2G24645
AT5G05970
AT1G15015
AT3G05150
AT1G14345
AT5G25930
AT3G55820
AT1G67970
AT3G51580
AT1G32920
AT5G59780
AT2G02740
AT1G03710
AT2G36590
AT5G05600
AT3G13520
AT2G45620
AT4G24180
AT5G51950
AT1G07470
AT3G29075
AT4G11280
AT1G06230
AT3G07890
AT1G47270
AT4G17880
AT3G55252
AT1G71110
AT1G54960
AT4G32260
AT1G18080
AT2G34600
AT3G15210
AT5G26180
AT1G08670
AT1G74280
AT2G31220
AT1G65120
AT5G22750
AT1G62600
AT3G12600
AT4G24204
AT5G59590
AT5G10710
AT3G25190
AT1G18590
AT3G54710
AT3G61723
AT5G41740
AT4G05400
AT4G12490
AT2G23270
AT1G17700
AT5G45350
AT1G14510
AT5G38020
AT2G19802
AT2G44290
AT1G08520
AT2G15490
AT1G52342
AT1G71360
AT3G20560
AT3G19720
AT4G01925
AT1G23870
AT1G29310
AT2G35610
AT5G64870
AT4G20010
AT3G21700
AT2G18420
AT5G60840
AT1G31750
AT5G09978
AT5G61030
AT5G47150
AT2G35050
AT3G61210
AT3G09490
AT1G77250
AT2G29710
AT3G03450
AT5G13440
AT5G45710
AT3G47700
AT4G01970
AT1G52000
AT1G11790
AT5G51190
AT5G52070
AT3G52720
AT1G12920
AT1G16210
AT4G20930
AT1G51745
AT5G52250
AT5G10050
AT3G15570
AT3G01980
AT2G31420
AT2G47370
AT4G02090
AT5G57640
AT4G33495
AT3G55510
AT2G05540
AT2G44578
AT2G46915
AT4G30910
AT3G15115
AT4G38620
AT1G30270
AT5G45760
AT4G24120
AT1G64065
AT4G13395
AT5G35560
AT1G46480
AT2G47600
AT1G78430
AT1G06150
AT4G39510
AT5G56420
AT3G11560
AT3G25700
AT1G80460
AT1G71960
AT1G29195
AT1G30380
AT3G23980
AT5G61370
AT1G70200
AT5G22050
AT5G19890
AT5G03795
AT4G38480
AT2G38905
AT5G22090
AT1G08035
AT1G59560
AT5G55390
AT1G30473
AT3G60000
AT1G33030
AT1G14630
AT1G04645
AT3G24542
AT1G10370
AT1G79330
AT1G69550
AT1G27760
AT1G30550
AT1G78100
AT2G27260
AT1G53163
AT3G52480
AT3G61420
AT3G59480
AT4G31770
AT5G58770
AT3G16750
AT4G28050
AT2G19270
AT4G33460
AT5G07030
AT2G07599
AT2G41520
AT1G76350
AT1G67856
AT2G35035
AT1G09230
AT1G36370
AT5G02240
AT1G33290
AT3G11440
AT1G48230
AT3G01516
AT4G39480
AT5G05240
AT2G38230
AT5G01830
AT1G74460
AT2G01060
AT1G16430
AT5G44560
AT4G37330
AT1G53530
AT1G07430
AT2G36370
AT2G44590
AT5G44973
AT5G10500
AT1G75410
AT2G27330
AT5G20170
AT2G35200
AT5G04480
AT4G05320
AT3G11980
AT5G64960
AT1G67148
AT5G45880
AT1G09870
AT1G10690
AT2G43660
AT4G29160
AT3G04620
AT1G21190
AT1G69060
AT5G22875
AT4G27435
AT2G20480
AT4G10270
AT4G34280
AT1G03260
AT1G22050
AT2G18750
AT3G07100
AT3G54440
AT3G12920
AT1G26540
AT5G07170
AT2G24100
AT3G03580
AT4G20260
AT5G15050
AT2G31081
AT5G49620
AT5G35550
AT3G14290
AT5G60230
AT5G41210
AT4G26060
AT2G18196
AT3G50040
AT5G17820
AT2G03730
AT3G62820
AT1G20550
AT4G10550
AT1G05490
AT4G30700
AT1G54710
AT3G03740
AT5G04910
AT1G31730
AT2G27830
AT2G33000
AT4G04972
AT1G69980
AT3G51820
AT1G69790
AT5G09810
AT1G20850
AT2G43810
AT2G02390
AT1G69523
AT4G29850
AT5G13980
AT3G45010
AT4G30930
AT3G52105
AT5G13560
AT3G09820
AT3G01370
AT2G30290
AT1G51720
AT1G61170
AT5G16320
AT1G20360
AT3G15250
AT4G09000
AT1G21130
AT2G19790
AT5G15430
AT1G60640
AT3G01950
AT3G48880
AT5G22500
AT1G78650
AT1G70710
AT5G64680
AT1G09200
AT1G08060
AT4G24080
AT1G78090
AT2G15400
AT2G17500
AT1G05300
AT5G61930
AT4G25710
AT5G19440
AT4G21160
AT5G03020
AT3G04500
AT5G55160
AT1G19540
AT5G64440
AT4G19380
AT4G28365
AT1G35780
AT1G10480
AT3G19920
AT2G20000
AT5G66750
AT3G03440
AT5G60860
AT2G46430
AT1G54010
AT1G13860
AT4G34390
AT3G03530
AT3G56170
AT3G22960
AT4G18960
AT5G07460
AT2G30370
AT5G23490
AT4G21105
AT4G27450
AT4G03280
AT1G18660
AT1G63295
AT2G20590
AT3G51760
AT4G12570
AT1G05250
AT5G40950
AT3G63090
AT3G59210
AT2G46920
AT2G30615
AT1G79430
AT1G73740
AT2G02070
AT5G50335
AT1G73530
AT1G65480
AT5G04590
AT1G01320
AT3G46770
AT2G45510
AT2G27510
AT1G28190
AT5G13330
AT3G23940
AT3G62470
AT3G03830
AT1G43666
AT2G05230
AT4G35630
AT1G23380
AT3G53030
AT3G26090
AT5G07340
AT5G63160
AT1G78530
AT3G30720
AT2G46940
AT3G54210
AT3G21710
AT4G16260
AT4G15093
AT1G53000
AT1G80300
AT5G57520
AT5G52420
AT4G18130
AT4G08320
AT1G70100
AT1G07070
AT3G50650
AT2G42180
AT2G18465
AT2G38320
AT2G19450
AT3G03380
AT4G39190
AT1G61720
AT4G18870
AT5G62260
AT5G56460
AT1G73177
AT2G32550
AT5G19580
AT4G02820
AT3G01330
AT4G27170
AT3G15590
AT5G41130
AT2G35190
AT3G03305
AT1G74490
AT4G23000
AT4G10770
AT5G60850
AT4G12390
AT3G19030
AT5G11770
AT1G68750
AT3G60550
AT5G56220
AT4G38560
AT1G62750
AT5G42810
AT3G32940
AT2G41420
AT1G67430
AT2G27170
AT2G01690
AT1G49800
AT5G59080
AT1G77610
AT4G00300
AT1G72660
AT3G21560
AT1G54820
AT3G49960
AT2G47030
AT3G49500
AT3G49890
AT1G23140
AT2G25270
AT5G41410
AT1G53710
AT5G01770
AT2G02750
AT5G35970
AT1G20070
AT2G22490
AT1G05835
AT3G12140
AT3G02030
AT1G44110
AT2G47115
AT1G04330
AT2G40730
AT2G21270
AT1G69910
AT5G67390
AT1G69480
AT5G63670
AT1G61640
AT3G01100
AT5G22250
AT1G73690
AT3G45880
AT1G53240
AT1G15610
AT5G59740
AT2G34070
AT1G70650
AT1G03870
AT5G03300
AT2G42840
AT1G21980
AT2G18350
AT4G15560
AT1G48960
AT1G72320
AT5G66560
AT1G69295
AT1G06475
AT4G37150
AT5G59845
AT5G24280
AT5G14730
AT1G27960
AT4G11670
AT2G04160
AT1G22230
AT1G11905
AT5G22830
AT1G50240
AT3G53610
AT2G44050
AT1G09780
AT1G32580
AT1G13930
AT2G35370
AT4G23690
AT3G50010
AT2G41980
AT1G75340
AT4G25690
AT2G38770
AT3G58990
AT4G15160
AT1G24062
AT5G41360
AT1G31800
AT3G31910
AT3G13480
AT1G70770
AT4G37310
AT5G64640
AT3G22060
AT3G27740
AT3G05210
AT4G19920
AT3G50000
AT4G13930
AT3G23340
AT1G49450
AT1G33080
AT1G76230
AT2G02880
AT2G14880
AT5G60690
AT2G30942
AT4G22920
AT4G09090
AT1G18540
AT5G51600
AT4G26050
AT1G15100
AT5G54270
AT3G16640
AT3G48760
AT2G20270
AT3G04540
AT1G54580
AT4G24830
AT1G80555
AT5G07790
AT5G15725
AT1G66280
AT1G60989
AT2G42730
AT3G14350
AT4G08390
AT5G47320
AT1G66620
AT1G07780
AT1G76890
AT3G15620
AT2G27200
AT1G71170
AT1G18980
AT3G23150
AT1G48360
AT2G38500
AT5G18610
AT1G51550
AT1G70090
AT3G59800
AT1G61040
AT4G34430
AT5G08139
AT2G22480
AT5G54540
AT5G13870
AT1G07640
AT1G65850
AT1G68760
AT2G35710
AT5G45790
AT5G47690
AT5G62940
AT1G44890
AT5G24840
AT3G03840
AT4G26590
AT3G02070
AT1G06470
AT1G18773
AT4G33510
AT3G48140
AT1G60650
AT5G05510
AT2G46390
AT5G51630
AT3G49210
AT5G64140
AT4G27620
AT3G57260
AT3G56130
AT1G12970
AT1G30110
AT5G37540
AT5G53890
AT5G21900
AT1G68300
AT4G02080
AT3G61840
AT5G14110
AT3G25160
AT3G12380
AT3G14940
AT5G20550
AT1G24530
AT1G14770
AT1G01600
AT3G20540
AT1G54040
AT4G21500
AT4G21810
AT5G55760
AT5G47860
AT5G02250
AT5G06630
AT5G64830
AT4G26370
AT4G30880
AT3G54470
AT4G08770
AT5G63040
AT5G45275
AT3G16440
AT4G25170
AT1G12845
AT5G57280
AT1G43900
AT5G22940
AT4G25434
AT2G24570
AT3G63020
AT5G22460
AT2G41610
AT1G64590
AT3G45577
AT2G39390
AT1G23080
AT2G40780
AT1G08980
AT5G50670
AT5G55340
AT1G32360
AT4G16160
AT1G78150
AT2G14580
AT4G10050
AT5G22790
AT4G24820
AT3G09830
AT1G14300
AT1G76690
AT3G17170
AT4G17510
AT1G50030
AT1G71840
AT4G32000
AT5G57890
AT1G69818
AT3G46000
AT4G34000
AT5G52450
AT3G14330
AT1G74000
AT5G03140
AT1G79670
AT1G26761
AT4G30050
AT1G11608
AT5G18500
AT4G12580
AT5G26830
AT3G19510
AT3G27310
AT2G15390
AT5G20935
AT1G26260
AT4G30810
AT2G24290
AT4G13810
AT1G68470
AT4G23820
AT2G18840
AT4G27030
AT3G18220
AT3G10110
AT5G16950
AT4G18770
AT3G14900
AT1G50900
AT3G07790
AT2G31110
AT4G12735
AT1G64910
AT3G54740
AT5G66120
AT1G52770
AT3G01250
AT5G13825
AT1G03290
AT5G04895
AT2G07696
AT2G46970
AT3G44990
AT4G10390
AT1G66160
AT2G36490
AT5G48180
AT1G73260
AT4G08930
AT4G13690
AT3G55630
AT1G02800
AT2G35900
AT5G64810
AT1G49360
AT5G53000
AT4G17350
AT2G31130
AT1G21660
AT1G14750
AT5G56990
AT2G17030
AT3G14010
AT2G32765
AT2G30920
AT5G53530
AT1G49005
AT3G14740
AT5G48380
AT3G55860
AT1G78995
AT3G46020
AT4G17810
AT5G08560
AT2G02350
AT5G23040
AT1G11910
AT5G37300
AT1G69240
AT5G41800
AT2G46550
AT5G40880
AT2G30470
AT5G43930
AT5G25470
AT1G66330
AT3G01360
AT1G47550
AT3G52660
AT3G13190
AT4G29980
AT3G18660
AT3G26670
AT2G41760
AT5G66330
AT1G51350
AT4G18375
AT5G37350
AT1G24147
AT5G45630
AT3G29970
AT4G15545
AT2G05790
AT5G53980
AT1G25490
AT2G03760
AT3G27230
AT3G48700
AT3G63270
AT2G46780
AT3G12270
AT5G61640
AT5G61130
AT2G35040
AT2G41170
AT2G06510
AT2G44830
AT3G48490
AT5G61770
AT5G01670
AT5G09860
AT5G55430
AT5G67350
AT1G35630
AT2G19350
AT5G41920
AT2G17510
AT2G37435
AT2G46180
AT1G50910
AT1G03240
AT2G15440
AT5G43850
AT3G08850
AT1G26670
AT2G16750
AT2G16225
AT1G17400
AT5G40645
AT4G13110
AT5G52160
AT5G04230
AT3G59280
AT4G29790
AT4G28530
AT3G22200
AT2G34080
AT4G13980
AT4G32640
AT3G21350
AT4G18430
AT2G44870
AT1G14990
AT5G37550
AT1G18100
AT2G20230
AT3G27530
AT5G01970
AT4G35550
AT4G33710
AT5G35690
AT3G66652
AT3G51180
AT3G12130
AT3G48550
AT5G35790
AT2G26930
AT5G38140
AT1G69510
AT5G22700
AT3G03341
AT5G25350
AT2G03310
AT1G72160
AT1G31580
AT5G45040
AT1G07985
AT1G06149
AT5G06839
AT4G02780
AT3G18780
AT2G07692
AT5G48470
AT4G28600
AT5G60100
AT4G33350
AT3G55605
AT1G01400
AT1G69230
AT5G07680
AT5G16070
AT2G16800
AT1G07910
AT4G37060
AT3G50130
AT3G25620
AT4G30940
AT5G04047
AT2G45320
AT1G20090
AT5G26040
AT4G36080
AT3G59220
AT1G67190
AT1G02410
AT3G20820
AT4G36630
AT3G24510
AT4G10955
AT4G27380
AT3G09480
AT3G06310
AT3G52155
AT1G09245
AT2G17220
AT2G45840
AT1G23830
AT5G18960
AT3G11660
AT4G08510
AT5G40100
AT5G27720
AT5G41330
AT1G53830
AT1G77020
AT3G61280
AT1G11440
AT5G64920
AT4G20440
AT2G37370
AT4G34480
AT1G58220
AT1G05210
AT2G32990
AT4G02330
AT1G53645
AT5G27760
AT2G47590
AT2G23660
AT3G06130
AT3G48420
AT1G34350
AT1G11170
AT1G76620
AT3G60130
AT5G06970
AT1G13830
AT4G07410
AT3G06820
AT1G26762
AT1G47340
AT4G20320
AT1G61300
AT3G20970
AT4G29820
AT3G59390
AT2G36740
AT1G01310
AT5G67420
AT5G03100
AT1G65290
AT1G55260
AT2G30420
AT5G67540
AT5G46520
AT3G53402
AT5G65530
AT3G61300
AT2G33835
AT1G67420
AT4G05590
AT2G43840
AT1G12370
AT3G51325
AT5G17090
AT2G25420
AT5G30490
AT1G18060
AT2G43745
AT1G30320
AT5G51260
AT3G50590
AT4G26890
AT5G41870
AT5G07571
AT2G46950
AT3G11510
AT2G37035
AT5G22300
AT5G51820
AT5G48530
AT2G24090
AT3G02000
AT1G49220
AT2G34355
AT1G26550
AT5G16920
AT1G80030
AT5G44290
AT3G25740
AT4G30760
AT2G16790
AT3G16660
AT3G48390
AT3G50640
AT2G24780
AT1G51080
AT4G26310
AT5G15260
AT5G23700
AT4G29735
AT4G10730
AT3G27560
AT5G39680
AT3G27270
AT5G22355
AT1G07900
AT4G10620
AT1G78780
AT1G62900
AT5G10160
AT5G11270
AT2G17840
AT5G67130
AT3G50370
AT2G30695
AT1G52560
AT5G50540
AT2G24450
AT2G41370
AT5G50400
AT2G15010
AT3G26290
AT1G48600
AT4G13670
AT2G36580
AT5G16150
AT4G14800
AT5G16850
AT3G20480
AT1G54630
AT3G59910
AT3G22170
AT2G33040
AT5G64980
AT4G37080
AT4G34120
AT1G58280
AT3G52400
AT3G02090
AT3G29180
AT2G42760
AT1G27930
AT3G10450
AT1G02630
AT1G32570
AT3G13660
AT5G13880
AT3G49350
AT1G20880
AT4G30840
AT1G53260
AT4G22300
AT2G19970
AT4G17085
AT1G73750
AT4G26840
AT4G08910
AT1G20760
AT3G24150
AT1G34047
AT2G31580
AT3G21780
AT4G15780
AT3G09550
AT4G14900
AT1G72070
AT5G63370
AT2G03600
AT1G10570
AT2G26960
AT2G02160
AT5G26800
AT1G15320
AT1G56280
AT2G37440
AT5G48760
AT5G17410
AT1G06870
AT1G76810
AT5G18140
AT5G37010
AT2G47810
AT1G12770
AT1G06450
AT5G41992
AT3G56430
AT4G24920
AT3G15660
AT2G37500
AT1G70890
AT3G53340
AT1G52150
AT1G18630
AT4G34760
AT3G12350
AT2G26990
AT1G32540
AT1G76800
AT4G17190
AT1G76510
AT3G10410
AT3G62910
AT2G19280
AT4G22110
AT5G27860
AT3G60780
AT5G48840
AT3G06750
AT1G21710
AT1G75890
AT1G56330
AT5G11310
AT1G05380
AT3G28980
AT5G65420
AT3G13275
AT1G05805
AT2G26830
AT3G54270
AT1G32330
AT3G24360
AT2G37000
AT3G21630
AT4G02050
AT3G23510
AT2G13720
AT1G53800
AT1G08640
AT1G08940
AT1G51190
AT1G47420
AT5G40550
AT3G23390
AT5G26210
AT4G24175
AT5G12120
AT1G26230
AT1G41830
AT2G22125
AT5G01290
AT1G23090
AT1G03470
AT2G44430
AT1G09640
AT5G45360
AT4G38180
AT1G13910
AT5G03080
AT2G30700
AT3G55140
AT3G59845
AT1G70590
AT2G29730
AT4G16447
AT5G38300
AT1G63055
AT2G46880
AT5G19000
AT3G11940
AT4G40040
AT5G65700
AT1G31020
AT2G18570
AT3G49790
AT5G13430
AT2G40160
AT1G22600
AT5G44568
AT4G27020
AT4G09140
AT2G06095
AT4G18240
AT1G73640
AT4G12360
AT5G05980
AT3G09650
AT1G69800
AT3G50850
AT2G40790
AT5G35670
AT3G06145
AT4G15110
AT2G38050
AT3G62422
AT3G61870
AT2G18780
AT3G08970
AT3G24690
AT3G63510
AT4G01850
AT1G04030
AT5G53180
AT2G01340
AT1G48598
AT3G43860
AT1G27950
AT5G02800
AT3G28460
AT3G50480
AT3G52910
AT5G21010
AT3G49550
AT3G52570
AT4G27480
AT4G32400
AT1G77480
AT1G75250
AT1G07210
AT1G29560
AT4G27900
AT1G32440
AT1G27170
AT2G20805
AT5G60360
AT5G24680
AT3G56220
AT2G40050
AT1G74700
AT2G37890
AT4G27415
AT3G59670
AT1G50370
AT1G09320
AT2G38210
AT3G59430
AT5G48150
AT5G40830
AT3G61110
AT5G42930
AT1G64470
AT1G16640
AT5G26740
AT1G04980
AT1G33340
AT5G10440
AT3G26510
AT4G02360
AT5G38980
AT1G55840
AT5G60760
AT3G48610
AT3G44400
AT3G10490
AT3G60340
AT1G14960
AT5G37070
AT4G30950
AT3G11080
AT4G24500
AT5G41040
AT4G29590
AT3G55960
AT4G26770
AT5G11880
AT1G55450
AT4G18390
AT5G16810
AT2G47650
AT3G55880
AT5G66790
AT5G23740
AT5G06790
AT5G03540
AT3G06390
AT3G14040
AT1G64620
AT5G48560
AT3G15580
AT1G64330
AT1G32930
AT3G15370
AT2G34790
AT3G09900
AT2G13680
AT5G48575
AT5G46250
AT5G33290
AT2G04350
AT5G25800
AT5G49460
AT1G67360
AT5G52370
AT3G52490
AT1G45976
AT3G30775
AT1G06320
AT5G12840
AT3G18300
AT2G28650
AT4G09980
AT5G03670
AT1G71250
AT3G09780
AT1G68180
AT2G33620
AT3G20210
AT5G59350
AT5G67590
AT4G38420
AT1G18400
AT2G19880
AT2G02380
AT5G03660
AT1G66980
AT3G04730
AT1G22015
AT1G02750
AT3G63380
AT1G68238
AT1G75430
AT2G41960
AT2G38460
AT3G17155
AT5G24320
AT3G56270
AT4G05000
AT1G68790
AT5G05580
AT3G57120
AT1G30850
AT1G16500
AT3G61600
AT2G26450
AT2G06255
AT2G41060
AT4G33070
AT4G12750
AT4G28070
AT4G14960
AT3G45260
AT5G18290
AT2G15080
AT5G13050
AT5G25520
AT3G45050
AT5G36170
AT5G36890
AT4G00750
AT5G56100
AT2G31862
AT5G11790
AT3G04550
AT5G22000
AT3G49410
AT5G19670
AT5G63050
AT5G60910
AT2G30000
AT2G04700
AT1G55620
AT1G77630
AT3G62640
AT1G06430
AT4G17010
AT5G26930
AT2G32140
AT4G39870
AT1G21790
AT1G31600
AT1G75400
AT5G15250
AT5G44160
AT1G77080
AT4G37340
AT1G35260
AT1G72140
AT5G63890
AT5G37660
AT1G10660
AT1G73540
AT1G66900
AT1G68910
AT1G10070
AT2G43430
AT2G33110
AT5G44980
AT1G17880
AT4G28710
AT3G22160
AT4G18630
AT1G53910
AT5G24290
AT2G44470
AT4G17410
AT5G09225
AT4G04750
AT2G32900
AT5G61590
AT2G45800
AT5G19030
AT4G22770
AT2G18590
AT3G43210
AT2G34460
AT1G72210
AT5G24490
AT4G32490
AT3G47570
AT3G46660
AT1G15740
AT3G52380
AT4G28460
AT1G80500
AT5G17310
AT3G61120
AT3G14110
AT2G23150
AT5G64120
AT3G16770
AT1G68240
AT1G72750
AT2G45280
AT3G47960
AT3G10550
AT1G62390
AT5G56350
AT5G25170
AT4G13920
AT1G14880
AT4G21020
AT1G02530
AT5G53170
AT3G22950
AT5G58560
AT2G28370
AT5G06150
AT1G02840
AT4G03240
AT1G22450
AT3G52770
AT1G13280
AT1G27690
AT3G47490
AT2G42250
AT3G04870
AT4G25340
AT4G30200
AT3G60286
AT1G31230
AT2G28590
AT1G17850
AT1G10060
AT4G31350
AT5G17290
AT4G32080
AT4G27140
AT2G39820
AT2G30105
AT2G39990
AT3G15110
AT1G27385
AT1G16440
AT3G12210
AT5G55700
AT3G29350
AT1G35220
AT3G13630
AT3G22760
AT3G02530
AT5G41190
AT3G62300
AT3G28780
AT1G69935
AT3G48200
AT4G04775
AT5G02830
AT4G22080
AT5G19473
AT1G11700
AT4G00390
AT3G57170
AT3G14680
AT3G62840
AT3G54380
AT1G47540
AT1G72490
AT5G03820
AT5G27440
AT3G43520
AT5G57660
AT4G39790
AT4G37580
AT3G46290
AT4G28085
AT5G63810
AT5G59240
AT3G54260
AT5G03730
AT3G61850
AT4G21750
AT1G10610
AT5G04550
AT5G52410
AT4G17310
AT5G57887
AT4G17150
AT5G16230
AT1G43667
AT2G29380
AT3G05410
AT1G45130
AT3G24350
AT1G65370
AT3G56650
AT2G47880
AT1G68870
AT5G40340
AT5G62960
AT3G52930
AT1G60985
AT3G43720
AT3G63170
AT5G05282
AT3G02885
AT5G63540
AT4G18470
AT3G06780
AT1G15590
AT5G18490
AT3G50700
AT5G45460
AT3G58590
AT2G46890
AT3G22530
AT4G29140
AT5G41580
AT2G45790
AT4G38440
AT3G48090
AT1G75160
AT3G22231
AT2G23900
AT2G40630
AT4G16180
AT2G26540
AT2G35060
AT2G33720
AT2G21730
AT1G02160
AT5G01820
AT5G23680
AT4G12432
AT5G58640
AT1G07180
AT2G23180
AT3G19970
AT4G02733
AT5G26660
AT1G26580
AT3G62130
AT4G14320
AT3G60380
AT5G24810
AT1G61700
AT3G51090
AT4G11655
AT5G06120
AT1G78620
AT4G35950
AT2G41380
AT5G05270
AT3G50760
AT1G16130
AT3G51150
AT2G04032
AT3G18480
AT2G25700
AT5G48410
AT2G48020
AT1G67800
AT1G68100
AT4G26610
AT1G28200
AT2G19070
AT4G29720
AT4G39540
AT3G04780
AT4G09600
AT1G55740
AT4G23980
AT2G24050
AT4G33800
AT3G05120
AT1G52400
AT4G29070
AT4G15470
AT5G63380
AT4G24880
AT2G24270
AT1G17080
AT4G28200
AT5G39320
AT2G02980
AT2G38760
AT5G41720
AT1G13250
AT5G17350
AT5G57350
AT3G55240
AT4G14880
AT3G61080
AT5G38120
AT2G45740
AT2G40140
AT1G52700
AT2G23410
AT3G19020
AT3G29270
AT4G28280
AT3G57450
AT4G31300
AT1G65980
AT5G53080
AT4G24015
AT4G29930
AT3G56400
AT4G27080
AT4G14540
AT3G54640
AT1G79460
AT1G20270
AT2G21970
AT4G00420
AT2G44750
AT3G05270
AT3G19220
AT2G17480
AT4G24730
AT5G10190
AT3G58660
AT1G74100
AT1G29540
AT5G40210
AT5G50410
AT4G27180
AT5G54390
AT1G07770
AT1G18340
AT1G05020
AT5G59105
AT4G09462
AT5G23140
AT5G24240
AT2G04230
AT5G37830
AT5G19370
AT4G23800
AT1G63090
AT4G26400
AT5G57860
AT1G27980
AT1G56270
AT4G21390
AT3G63280
AT4G18580
AT3G28790
AT5G14800
AT2G47170
AT2G24520
AT2G32790
AT1G51030
AT4G28180
AT1G67325
AT1G11925
AT3G02468
AT5G17840
AT1G33780
AT4G24620
AT1G63057
AT3G17205
AT5G35170
AT5G64050
AT4G26410
AT4G37780
AT3G11540
AT1G61570
AT3G01800
AT5G48100
AT3G06270
AT4G35220
AT5G01490
AT5G65990
AT1G76700
AT1G30220
AT5G25060
AT1G48610
AT1G45248
AT4G16370
AT3G51110
AT3G61570
AT5G10790
AT1G28470
AT5G57340
AT2G15240
AT5G07490
AT1G29250
AT1G09840
AT3G61830
AT5G15410
AT3G51920
AT4G39730
AT1G70190
AT3G29260
AT2G37240
AT3G57790
AT3G45240
AT5G09740
AT5G25510
AT1G68920
AT2G47830
AT5G06220
AT5G18480
AT3G57880
AT5G13890
AT4G02690
AT3G13065
AT4G17170
AT2G34630
AT4G09820
AT3G02580
AT1G36060
AT3G66658
AT1G35250
AT3G56020
AT3G51740
AT5G13090
AT2G28500
AT5G04990
AT1G72310
AT1G70800
AT1G22770
AT3G13490
AT1G76070
AT5G26692
AT1G07000
AT4G11420
AT1G52310
AT5G16610
AT5G03415
AT2G36325
AT5G25130
AT3G27460
AT2G07240
AT5G35590
AT5G03630
AT4G37440
AT5G53220
AT4G17230
AT2G47360
AT4G33280
AT5G27450
AT1G10670
AT4G30460
AT5G25870
AT1G30870
AT3G08990
AT4G38250
AT1G13900
AT4G33640
AT5G54250
AT1G67070
AT5G01712
AT4G09160
AT4G32840
AT4G32620
AT5G56940
AT5G62630
AT1G74800
AT2G35360
AT4G15090
AT5G47870
AT4G28400
AT5G17510
AT5G65890
AT1G45180
AT5G49980
AT2G44820
AT3G10770
AT1G25350
AT1G15700
AT1G33790
AT4G34340
AT1G68110
AT2G20790
AT2G16810
AT1G45229
AT5G12360
AT1G22360
AT4G01450
AT5G26790
AT1G02610
AT1G26180
AT5G20580
AT2G22770
AT5G38690
AT5G11330
AT5G24990
AT1G80270
AT1G09010
AT1G79820
AT2G30570
AT1G61415
AT5G01710
AT4G10850
AT5G42420
AT2G26140
AT1G47380
AT3G46590
AT4G35510
AT2G47410
AT5G49890
AT5G05280
AT5G12470
AT4G02220
AT1G13390
AT2G04430
AT5G09440
AT3G52240
AT5G62210
AT5G05440
AT5G02560
AT1G17800
AT4G28040
AT4G27470
AT5G25450
AT5G39560
AT1G16340
AT3G11590
AT5G38710
AT4G24650
AT4G20140
AT2G40570
AT5G13970
AT4G36710
AT4G34920
AT3G06810
AT1G01050
AT4G23770
AT5G17690
AT4G16700
AT1G10280
AT1G69190
AT5G10920
AT4G28290
AT5G38630
AT5G10690
AT1G54690
AT2G31180
AT3G07690
AT3G01325
AT3G42170
AT3G05650
AT4G11175
AT3G47300
AT2G20810
AT5G09400
AT4G31610
AT1G07175
AT4G10300
AT2G41090
AT2G47220
AT4G16845
AT5G61900
AT1G16850
AT2G43080
AT2G39950
AT5G66815
AT5G10460
AT4G31750
AT5G03110
AT5G07990
AT1G06120
AT1G27910
AT4G34830
AT3G58630
AT5G20980
AT5G19300
AT5G63350
AT1G66480
AT5G23020
AT4G31985
AT1G03220
AT3G53700
AT3G07640
AT4G34940
AT1G78850
AT3G02230
AT5G59140
AT5G38320
AT3G22990
AT1G45233
AT1G07440
AT1G22710
AT3G27300
AT5G45100
AT1G35230
AT5G60070
AT5G09890
AT1G75980
AT4G14240
AT1G64950
AT2G46290
AT5G43710
AT4G05180
AT5G42720
AT1G66810
AT3G57785
AT1G55490
AT3G01640
AT2G37380
AT2G13660
AT2G44130
AT1G08810
AT5G59490
AT2G17265
AT5G10320
AT5G65360
AT1G13590
AT2G13100
AT4G04955
AT5G63110
AT2G35030
AT2G35300
AT1G01070
AT1G29760
AT4G25770
```
