## Supplementary material for "A comprehensive map of preferentially located motifs reveals distinct proximal *cis*-regulatory elements in plants": GAAATATA_containing_gene_set.txt

```
#Occurences of GAAATATA between -413 and -312 (positions relative to the transcription start site)
#319 sequences with GAAATATA in this interval
#1.62% of the sequences in promoter set with GAAATATA (set with 19736 sequences)
AT1G65970
AT3G23890
AT1G50660
AT5G51700
AT5G63940
AT5G37690
AT1G11750
AT3G30841
AT4G21500
AT1G22065
AT5G56290
AT1G07450
AT5G14920
AT4G36870
AT2G15660
AT5G11960
AT5G11270
AT2G17370
AT2G31220
AT5G20580
AT3G55580
AT1G54010
AT2G45410
AT3G44480
AT3G16490
AT2G43610
AT1G05270
AT1G55540
AT5G32450
AT3G28980
AT4G01360
AT4G01940
AT5G59970
AT3G28290
AT2G17320
AT5G52930
AT4G33790
AT5G01290
AT2G03720
AT4G10140
AT1G11820
AT4G37580
AT2G12462
AT3G48280
AT2G25737
AT5G05640
AT5G03200
AT5G35200
AT2G36724
AT1G56150
AT5G41260
AT2G18900
AT2G35345
AT1G58170
AT1G78580
AT1G64000
AT5G23220
AT2G06925
AT3G27530
AT3G52390
AT1G30120
AT4G09465
AT1G36730
AT4G09464
AT1G51590
AT1G60620
AT3G09350
AT5G67400
AT4G27160
AT1G16370
AT1G10060
AT5G19040
AT1G31910
AT5G58840
AT4G20480
AT4G13965
AT1G45223
AT4G22710
AT4G24130
AT3G52561
AT5G66820
AT1G62050
AT5G18130
AT4G13940
AT1G58190
AT2G22770
AT1G05830
AT4G14200
AT3G49060
AT3G13740
AT5G23450
AT1G01120
AT4G30530
AT5G23870
AT5G15720
AT5G57160
AT1G33990
AT1G36732
AT4G09467
AT1G66200
AT1G19090
AT4G11920
AT2G31083
AT1G23800
AT5G23460
AT5G07680
AT2G23530
AT3G05300
AT4G02350
AT4G11370
AT5G53700
AT5G43570
AT5G23850
AT5G66670
AT4G01670
AT3G04120
AT2G33620
AT4G27415
AT3G28580
AT1G45215
AT5G49470
AT4G13160
AT1G19320
AT5G01370
AT3G04070
AT2G31040
AT5G06140
AT4G00980
AT3G50940
AT5G62000
AT2G32860
AT4G01450
AT4G39950
AT4G25760
AT2G18280
AT1G79940
AT1G13560
AT5G20700
AT4G04320
AT3G27740
AT1G67070
AT1G58180
AT1G33490
AT1G77950
AT2G25010
AT3G25140
AT1G14755
AT5G24690
AT1G30135
AT4G15770
AT5G07560
AT2G30370
AT3G22960
AT3G51610
AT5G53500
AT5G45890
AT1G34150
AT1G15060
AT1G33560
AT1G45221
AT1G34245
AT5G04920
AT1G50710
AT1G49430
AT1G34120
AT1G11580
AT3G16450
AT3G17710
AT3G48710
AT4G11820
AT1G04570
AT3G44340
AT1G78310
AT1G71691
AT5G22560
AT1G60986
AT5G48980
AT2G23780
AT1G75410
AT2G41050
AT3G04810
AT2G26300
AT3G10350
AT2G01330
AT5G07830
AT5G09970
AT3G43790
AT1G56385
AT1G27210
AT3G23410
AT4G08025
AT5G15450
AT3G59470
AT4G34760
AT5G10520
AT3G16857
AT4G00820
AT2G28830
AT3G01980
AT2G46720
AT4G22730
AT3G12580
AT5G22110
AT2G47120
AT2G26810
AT5G52380
AT4G24990
AT2G39580
AT5G15020
AT3G17070
AT2G31085
AT1G62480
AT5G25460
AT1G27300
AT4G09800
AT3G47580
AT5G35320
AT4G09462
AT4G10895
AT3G62680
AT2G23140
AT1G51690
AT4G32350
AT2G42890
AT1G54160
AT5G03610
AT4G14276
AT5G07000
AT2G18020
AT2G19820
AT4G18770
AT5G60920
AT2G31320
AT1G11110
AT2G33470
AT5G06310
AT5G16010
AT1G11545
AT1G55810
AT3G18470
AT4G10280
AT1G44760
AT5G03570
AT4G03120
AT1G03820
AT3G22550
AT1G52460
AT3G14270
AT1G27461
AT4G35335
AT5G67200
AT4G02340
AT2G45180
AT5G43850
AT5G14390
AT2G37770
AT4G21440
AT5G26610
AT5G37510
AT4G30560
AT1G73110
AT2G44745
AT1G66180
AT5G48090
AT5G47330
AT5G25450
AT5G17700
AT4G16690
AT3G21570
AT4G02890
AT1G16720
AT4G28270
AT1G32350
AT3G28300
AT5G16440
AT3G42725
AT4G03090
AT1G62660
AT5G23970
AT4G37040
AT5G58784
AT5G47950
AT4G00300
AT5G54050
AT2G25735
AT5G20590
AT5G56840
AT3G06550
AT5G24270
AT1G75260
AT1G18150
AT4G15400
AT1G26700
AT1G53830
AT1G70810
AT2G02880
AT3G17820
AT4G23560
AT4G21580
AT3G08670
AT2G42880
AT5G04960
AT1G55535
AT4G24110
AT3G14790
AT1G04310
AT5G55560
AT5G05760
AT3G51720
AT1G27500
AT2G43160
AT4G14990
AT2G23985
AT4G34680
AT4G09466
AT5G08280
AT3G20390
AT5G45410
AT2G42590
```
