## Supplementary material for "A comprehensive map of preferentially located motifs reveals distinct proximal *cis*-regulatory elements in plants": GAAATG_containing_gene_set.txt

```
#Occurences of GAAATG between 4 and 4 (positions relative to the transcription start site)
#56 sequences with GAAATG in this interval
#0.28% of the sequences in promoter set with GAAATG (set with 19736 sequences)
AT5G22130
AT2G35520
AT3G25980
AT4G28590
AT5G09970
AT1G56045
AT3G60480
AT5G09840
AT1G06010
AT4G34340
AT3G47120
AT2G25737
AT3G58730
AT4G27810
AT5G48335
AT4G08690
AT2G01400
AT5G32440
AT4G11380
AT1G06730
AT3G44150
AT4G21895
AT2G37510
AT2G17640
AT2G15440
AT3G22470
AT5G64430
AT1G11020
AT3G51960
AT1G55930
AT3G24150
AT1G33700
AT5G48830
AT5G14780
AT1G51650
AT2G45260
AT5G01910
AT3G24070
AT1G54890
AT1G76240
AT1G28320
AT5G63770
AT1G68260
AT1G77350
AT5G44390
AT1G74700
AT1G64600
AT3G22900
AT5G07930
AT3G11780
AT5G21090
AT2G23540
AT5G57810
AT4G38370
AT2G19760
AT3G63010
```
