## Supplementary material for "A comprehensive map of preferentially located motifs reveals distinct proximal *cis*-regulatory elements in plants": GAAATGA_containing_gene_set.txt

```
#Occurences of GAAATGA between -18 and 32 (positions relative to the transcription start site)
#432 sequences with GAAATGA in this interval
#2.19% of the sequences in promoter set with GAAATGA (set with 19736 sequences)
AT1G21590
AT2G25980
AT3G58570
AT3G61182
AT1G06730
AT1G23710
AT5G56980
AT4G15975
AT4G08867
AT3G04470
AT5G21090
AT5G13640
AT4G03820
AT5G07930
AT1G17590
AT3G44560
AT1G35260
AT2G30720
AT3G13360
AT3G01750
AT5G59100
AT2G23060
AT3G16770
AT5G56670
AT4G17800
AT5G43280
AT4G00370
AT1G29040
AT1G76100
AT4G10550
AT5G20070
AT3G63390
AT1G14060
AT1G15390
AT2G22190
AT3G49960
AT1G23820
AT2G21650
AT1G16410
AT3G19970
AT1G72870
AT3G61070
AT5G17880
AT1G03440
AT5G57625
AT4G18430
AT5G16830
AT5G28850
AT5G16120
AT2G17290
AT2G24270
AT5G10930
AT1G09645
AT1G24060
AT3G21055
AT5G64650
AT1G51310
AT3G47180
AT5G57530
AT1G61960
AT2G18590
AT2G35800
AT5G44390
AT2G17043
AT2G37478
AT2G33220
AT3G15540
AT1G75700
AT1G10290
AT1G52920
AT2G44380
AT4G01970
AT1G70830
AT4G23500
AT5G33370
AT1G08200
AT5G07430
AT1G62800
AT1G52400
AT5G15430
AT5G13840
AT1G73930
AT3G29075
AT2G03820
AT1G16210
AT3G10130
AT3G10420
AT1G50920
AT5G56890
AT2G20142
AT4G17530
AT4G14340
AT2G43261
AT2G40290
AT2G39470
AT3G46230
AT4G02770
AT2G43330
AT3G17660
AT4G04775
AT3G15770
AT5G45530
AT1G68170
AT5G17920
AT2G30770
AT1G48410
AT3G55400
AT5G33290
AT4G11190
AT2G27970
AT1G78170
AT1G24062
AT4G34710
AT5G52880
AT2G36470
AT4G23000
AT5G61560
AT1G04360
AT1G15340
AT4G30720
AT5G56350
AT4G15260
AT3G28990
AT3G27785
AT5G62000
AT2G01520
AT4G20460
AT4G38430
AT4G17960
AT1G01860
AT5G24360
AT3G53430
AT5G43513
AT5G57960
AT2G25140
AT1G08530
AT3G53730
AT3G52370
AT2G20585
AT2G24170
AT1G71930
AT2G47960
AT5G27760
AT3G12260
AT1G70470
AT3G01470
AT1G64880
AT3G26360
AT5G09970
AT1G64142
AT1G12250
AT5G52780
AT4G37240
AT2G23530
AT2G36210
AT1G69390
AT4G37200
AT2G41010
AT5G10310
AT4G17080
AT1G36730
AT2G16200
AT2G27220
AT5G64430
AT2G17640
AT2G17190
AT5G52750
AT5G23140
AT2G17410
AT4G27652
AT4G25680
AT5G13490
AT5G62700
AT5G47635
AT1G34190
AT5G08260
AT1G26797
AT5G24310
AT1G23290
AT1G55530
AT5G51150
AT5G35430
AT5G25490
AT5G44170
AT1G11655
AT2G43550
AT1G55600
AT3G45000
AT2G32210
AT4G29990
AT5G28470
AT5G22130
AT4G34580
AT5G41970
AT2G28190
AT3G12760
AT5G46690
AT4G22220
AT5G39570
AT1G26610
AT5G55600
AT3G22470
AT5G21130
AT2G14050
AT1G56260
AT1G80230
AT5G57780
AT5G14700
AT3G59900
AT3G61450
AT4G36430
AT1G18610
AT4G12040
AT1G13130
AT1G63855
AT3G56830
AT1G01080
AT3G09970
AT5G11530
AT5G60430
AT5G35740
AT3G61680
AT1G04570
AT2G36680
AT2G20250
AT3G47120
AT1G03860
AT3G27280
AT4G00860
AT2G31680
AT1G32580
AT3G04060
AT1G73390
AT2G04680
AT1G68840
AT4G09770
AT4G22400
AT3G05165
AT4G10040
AT2G17760
AT3G43190
AT1G66570
AT3G04010
AT3G08010
AT4G19740
AT2G45080
AT1G68765
AT2G31830
AT2G30960
AT1G07795
AT1G27030
AT5G46140
AT5G44060
AT1G80180
AT5G54250
AT1G13590
AT1G28190
AT4G21470
AT5G10180
AT4G11180
AT2G04880
AT5G47960
AT3G44990
AT5G63500
AT3G49260
AT5G22430
AT1G15350
AT1G56430
AT1G15010
AT1G69280
AT3G06430
AT3G48930
AT1G06260
AT5G05970
AT1G29410
AT5G02840
AT1G52100
AT3G13470
AT1G74320
AT4G14905
AT5G48600
AT3G55370
AT3G54780
AT5G55270
AT1G08000
AT1G56045
AT5G11590
AT2G43400
AT1G54440
AT3G05100
AT5G27495
AT5G18910
AT1G44960
AT1G54890
AT1G16022
AT2G45800
AT1G61000
AT5G20110
AT1G64330
AT3G26618
AT4G13820
AT4G16450
AT4G04190
AT5G07590
AT1G30330
AT1G67410
AT4G28240
AT5G01430
AT1G19050
AT4G38100
AT3G10540
AT5G04620
AT1G76880
AT3G01472
AT3G10400
AT5G46210
AT3G18030
AT4G32750
AT4G17460
AT3G24450
AT1G33700
AT4G30010
AT4G22505
AT5G50850
AT1G72020
AT1G13400
AT5G52360
AT3G02520
AT2G05850
AT3G15000
AT4G20020
AT4G33940
AT4G09250
AT5G44585
AT5G66930
AT3G15300
AT2G46880
AT1G67490
AT3G59440
AT2G26150
AT1G44030
AT5G16000
AT4G32020
AT1G46480
AT5G36950
AT3G22900
AT5G26690
AT2G36430
AT5G45510
AT4G18501
AT4G31810
AT2G01760
AT4G32980
AT3G63010
AT1G69770
AT2G40765
AT2G02080
AT5G57620
AT1G74070
AT1G36732
AT5G43350
AT3G02210
AT5G20870
AT5G42500
AT1G65040
AT3G44120
AT5G04340
AT1G26910
AT2G35520
AT5G25110
AT3G20640
AT5G57460
AT3G18520
AT5G51870
AT3G56880
AT2G25490
AT1G64550
AT2G17340
AT1G61870
AT1G54150
AT1G61093
AT2G27730
AT3G21780
AT1G64140
AT3G18190
AT4G35900
AT3G24070
AT2G28630
AT4G28230
AT1G06850
AT4G37660
AT1G09690
AT4G02170
AT5G40690
AT3G12890
AT1G47670
AT1G76560
AT4G38860
AT3G19170
AT2G46505
AT5G23860
AT1G30620
AT1G53460
AT5G48390
AT5G11860
AT3G43800
AT4G08690
AT2G42430
AT3G58680
AT1G14240
AT4G17760
AT4G28590
AT1G17145
AT1G16130
AT5G48580
AT4G37110
AT2G37480
AT3G07210
AT2G07040
AT3G55630
AT2G30250
AT3G57730
AT5G63620
AT1G27500
AT5G35530
AT3G58480
AT3G05180
AT1G47510
AT5G66130
AT1G21770
AT2G28290
AT3G07650
```
