## Supplementary material for "A comprehensive map of preferentially located motifs reveals distinct proximal *cis*-regulatory elements in plants": GAAATGAG_containing_gene_set.txt

```
#Occurences of GAAATGAG between 10 and 33 (positions relative to the transcription start site)
#73 sequences with GAAATGAG in this interval
#0.37% of the sequences in promoter set with GAAATGAG (set with 19736 sequences)
AT5G16830
AT2G23060
AT3G15540
AT3G49260
AT4G15975
AT1G72020
AT2G28190
AT5G33370
AT2G45800
AT2G24270
AT3G58570
AT2G17043
AT5G04620
AT3G59900
AT5G48390
AT1G27030
AT3G54780
AT3G07210
AT5G63620
AT2G36210
AT1G44030
AT5G52780
AT1G36732
AT4G36430
AT4G23000
AT3G07900
AT3G28990
AT1G16130
AT3G18520
AT2G40290
AT1G13400
AT5G13490
AT4G17530
AT1G72870
AT1G48410
AT4G17760
AT3G56830
AT2G47960
AT4G22400
AT5G10930
AT1G69390
AT3G12260
AT3G54110
AT3G58480
AT4G22220
AT2G22190
AT5G25490
AT5G33290
AT5G27760
AT2G27220
AT1G55530
AT3G24450
AT1G73390
AT3G58680
AT2G24170
AT1G36730
AT5G57460
AT1G65040
AT4G30010
AT1G78170
AT5G28850
AT1G34190
AT5G20870
AT3G53430
AT4G32750
AT1G71930
AT1G29410
AT1G03860
AT1G52920
AT4G38860
AT4G32980
AT5G56670
AT1G30330
```
