## Supplementary material for "A comprehensive map of preferentially located motifs reveals distinct proximal *cis*-regulatory elements in plants": GAACACGC_containing_gene_set.txt

```
#Occurences of GAACACGC between -177 and -142 (positions relative to the transcription start site)
#18 sequences with GAACACGC in this interval
#0.09% of the sequences in promoter set with GAACACGC (set with 19736 sequences)
AT4G27390
AT2G30500
AT1G53560
AT5G55920
AT1G80245
AT1G02475
AT4G38400
AT5G01780
AT1G20830
AT2G40080
AT1G61870
AT4G35030
AT2G19600
AT1G15440
AT3G61630
AT5G03455
AT1G19330
AT5G19060
```
