## Supplementary material for "A comprehensive map of preferentially located motifs reveals distinct proximal *cis*-regulatory elements in plants": GAACACGT_containing_gene_set.txt

```
#Occurences of GAACACGT between -103 and -49 (positions relative to the transcription start site)
#54 sequences with GAACACGT in this interval
#0.27% of the sequences in promoter set with GAACACGT (set with 19736 sequences)
AT2G36145
AT5G66170
AT2G19860
AT5G67250
AT5G24060
AT3G55290
AT4G15140
AT3G51980
AT4G37610
AT1G55740
AT4G16770
AT1G53170
AT4G32760
AT5G03220
AT4G16160
AT3G15450
AT4G36910
AT1G62560
AT2G34280
AT5G16760
AT3G46660
AT1G67360
AT5G04000
AT5G43770
AT3G10800
AT1G48740
AT1G44446
AT2G19320
AT2G21860
AT5G38030
AT4G24790
AT3G46620
AT3G17609
AT5G02170
AT5G13880
AT5G62490
AT4G28365
AT3G26618
AT2G46800
AT3G09110
AT3G08720
AT2G27350
AT5G07730
AT4G01120
AT4G35700
AT2G38820
AT1G06210
AT4G36760
AT3G16050
AT4G27530
AT4G27520
AT1G20510
AT3G04620
AT2G35230
```
