## Supplementary material for "A comprehensive map of preferentially located motifs reveals distinct proximal *cis*-regulatory elements in plants": GAACCAGT_containing_gene_set.txt

```
#Occurences of GAACCAGT between 156 and 243 (positions relative to the transcription start site)
#69 sequences with GAACCAGT in this interval
#0.35% of the sequences in promoter set with GAACCAGT (set with 19736 sequences)
AT1G27530
AT2G28160
AT1G04900
AT5G10625
AT2G43630
AT2G17975
AT1G22660
AT3G47560
AT1G71370
AT3G22660
AT5G25040
AT1G05400
AT5G66760
AT5G02470
AT3G56480
AT1G21864
AT1G76090
AT5G48570
AT1G55805
AT3G49645
AT1G01840
AT1G06645
AT3G09730
AT1G35560
AT4G01026
AT1G19870
AT3G09400
AT5G06390
AT1G41880
AT1G29840
AT5G63440
AT3G03970
AT2G45406
AT1G51600
AT5G26670
AT1G65710
AT5G39960
AT3G47200
AT2G13690
AT2G26150
AT5G23690
AT5G56420
AT3G19870
AT2G17760
AT1G67530
AT1G48550
AT2G35650
AT1G53790
AT4G23110
AT1G27980
AT1G67660
AT5G49880
AT1G20330
AT5G21900
AT5G07950
AT5G40450
AT4G10613
AT3G17626
AT2G32960
AT5G45490
AT5G47040
AT5G41960
AT3G19740
AT1G10920
AT1G53180
AT5G18760
AT1G65420
AT1G01800
AT3G01160
```
