## Supplementary material for "A comprehensive map of preferentially located motifs reveals distinct proximal *cis*-regulatory elements in plants": GAACCCGG_containing_gene_set.txt

```
#Occurences of GAACCCGG between -198 and -130 (positions relative to the transcription start site)
#38 sequences with GAACCCGG in this interval
#0.19% of the sequences in promoter set with GAACCCGG (set with 19736 sequences)
AT1G18440
AT2G30170
AT5G15820
AT3G51270
AT5G41270
AT3G02340
AT5G21430
AT3G53970
AT5G07140
AT5G05987
AT4G34700
AT1G61900
AT4G36210
AT5G27720
AT1G20200
AT4G18810
AT3G61710
AT1G45063
AT4G11980
AT5G09650
AT1G09100
AT5G17510
AT1G25370
AT2G46110
AT1G06220
AT2G38025
AT5G56380
AT3G16670
AT5G02440
AT1G56020
AT5G25870
AT5G43240
AT2G22100
AT1G16480
AT5G05980
AT4G33530
AT3G47610
AT1G33500
```
