## Supplementary material for "A comprehensive map of preferentially located motifs reveals distinct proximal *cis*-regulatory elements in plants": GAACCGA_containing_gene_set.txt

```
#Occurences of GAACCGA between -124 and -53 (positions relative to the transcription start site)
#247 sequences with GAACCGA in this interval
#1.25% of the sequences in promoter set with GAACCGA (set with 19736 sequences)
AT5G05570
AT5G19570
AT1G28350
AT2G21440
AT3G54300
AT2G06010
AT5G13030
AT5G48910
AT3G19970
AT5G64270
AT4G18460
AT1G51710
AT3G51530
AT3G46900
AT1G18690
AT1G28320
AT5G58060
AT4G04630
AT2G39795
AT1G59840
AT5G63880
AT1G80680
AT1G55590
AT1G05120
AT2G45560
AT2G27110
AT5G22600
AT1G03910
AT1G63110
AT5G55500
AT4G25540
AT5G18200
AT1G11475
AT3G09470
AT4G37682
AT5G27470
AT1G32700
AT4G00160
AT2G42310
AT2G24255
AT2G44040
AT1G17490
AT1G30590
AT2G40085
AT5G40190
AT1G06630
AT5G03030
AT5G40570
AT1G27565
AT5G11880
AT5G64290
AT5G64200
AT5G59380
AT5G13340
AT3G53780
AT2G33255
AT3G08030
AT2G07795
AT4G25550
AT1G01560
AT2G31710
AT3G01085
AT4G38670
AT2G04700
AT3G61360
AT4G39360
AT1G51310
AT4G22390
AT3G27925
AT2G14050
AT1G11320
AT5G22310
AT2G24250
AT1G60620
AT2G37340
AT5G15930
AT1G29465
AT5G62540
AT2G37195
AT4G08580
AT5G26860
AT5G02110
AT3G42950
AT1G18450
AT5G11980
AT4G30800
AT5G20090
AT2G42770
AT1G04780
AT1G01290
AT2G43510
AT1G33265
AT1G02410
AT1G05860
AT3G27270
AT3G20440
AT5G22370
AT2G05220
AT1G52905
AT1G21710
AT1G61450
AT2G25600
AT3G20720
AT4G35910
AT1G24450
AT4G30900
AT5G07890
AT3G23255
AT1G08640
AT3G42050
AT4G01026
AT1G65380
AT3G01630
AT1G31790
AT3G08740
AT3G10140
AT3G21620
AT3G09490
AT5G24350
AT3G25430
AT3G05340
AT1G66070
AT5G18900
AT1G09280
AT1G17650
AT2G16930
AT5G12180
AT5G16480
AT1G19180
AT5G61520
AT1G45110
AT1G07640
AT5G42240
AT4G22920
AT1G77122
AT2G32980
AT3G56750
AT2G39690
AT1G49980
AT1G65700
AT2G14460
AT4G26400
AT4G30720
AT4G19100
AT2G42870
AT2G21960
AT5G64160
AT5G16320
AT3G23150
AT2G39090
AT1G32730
AT5G44200
AT4G23530
AT2G24830
AT5G51130
AT3G47450
AT4G09340
AT4G18375
AT4G10470
AT3G06610
AT3G12070
AT4G31160
AT1G30460
AT4G24020
AT3G55040
AT3G24030
AT3G10850
AT5G60980
AT2G39100
AT3G16650
AT5G27650
AT3G02480
AT1G30850
AT3G45850
AT1G15420
AT1G50510
AT1G50270
AT5G20910
AT1G76010
AT1G06790
AT1G23935
AT4G32610
AT2G24645
AT4G02780
AT2G21950
AT3G03920
AT5G24318
AT1G31120
AT4G38410
AT1G08110
AT2G27260
AT4G38940
AT1G30510
AT4G11610
AT3G46180
AT3G61370
AT1G65030
AT1G14380
AT4G14000
AT2G25140
AT5G09680
AT4G31460
AT3G02200
AT1G21930
AT4G09720
AT3G10860
AT4G11720
AT1G10660
AT3G11710
AT4G31920
AT5G37590
AT4G38330
AT4G31940
AT2G05120
AT2G34357
AT5G56520
AT5G05920
AT5G43822
AT5G45790
AT5G13950
AT3G13490
AT5G27460
AT2G31410
AT2G25280
AT1G04340
AT3G15090
AT1G60940
AT1G06270
AT1G08390
AT3G54750
AT2G17510
AT1G67900
AT4G21530
AT1G05070
AT4G30990
AT5G12230
AT4G01660
AT4G02730
AT5G24340
AT3G10070
AT5G39600
AT1G24265
AT1G11880
AT1G73960
AT3G56630
AT2G23080
AT5G07900
```
