## Supplementary material for "A comprehensive map of preferentially located motifs reveals distinct proximal *cis*-regulatory elements in plants": GAACCGAA_containing_gene_set.txt

```
#Occurences of GAACCGAA between -136 and -56 (positions relative to the transcription start site)
#149 sequences with GAACCGAA in this interval
#0.75% of the sequences in promoter set with GAACCGAA (set with 19736 sequences)
AT5G37590
AT3G46180
AT1G05860
AT1G67490
AT5G60980
AT4G19100
AT3G51530
AT1G33265
AT5G13950
AT5G61520
AT5G22370
AT1G32730
AT1G30510
AT5G18900
AT5G60142
AT5G56520
AT3G56630
AT2G42770
AT4G08580
AT1G01560
AT5G20910
AT3G42050
AT5G40190
AT3G45850
AT1G06790
AT5G16850
AT4G26400
AT3G54750
AT5G05570
AT3G09490
AT2G16930
AT5G55500
AT1G14380
AT2G25140
AT3G55040
AT1G80670
AT2G24830
AT1G28350
AT3G10850
AT1G50270
AT1G63110
AT5G35690
AT4G02730
AT2G33255
AT1G65380
AT3G10860
AT1G18690
AT4G10470
AT5G44200
AT3G02190
AT1G15620
AT3G10070
AT1G06630
AT1G65700
AT3G23150
AT2G04700
AT1G01290
AT3G06610
AT2G39795
AT1G18450
AT2G21950
AT4G18460
AT2G27260
AT4G22390
AT1G30590
AT2G31410
AT1G76010
AT3G08740
AT1G24450
AT3G11710
AT1G07640
AT5G21070
AT4G27580
AT2G05220
AT1G08390
AT3G61360
AT2G14050
AT1G49980
AT5G09680
AT3G08030
AT2G34357
AT5G05920
AT2G43510
AT1G35680
AT1G45110
AT2G24255
AT3G54300
AT1G11475
AT5G24350
AT3G27270
AT1G77122
AT1G31790
AT4G32610
AT5G12180
AT5G16320
AT4G11720
AT4G38670
AT2G42310
AT1G04340
AT4G09340
AT2G21960
AT3G23255
AT4G38940
AT5G45790
AT3G16910
AT3G61370
AT2G27110
AT1G80680
AT1G32700
AT5G48910
AT5G11980
AT4G30720
AT1G29465
AT5G24318
AT3G02200
AT1G15420
AT1G28320
AT4G00160
AT2G24250
AT1G55590
AT3G27925
AT1G24265
AT5G40570
AT2G31710
AT2G23080
AT4G22920
AT2G18390
AT1G60620
AT2G25600
AT5G24340
AT3G20720
AT5G59380
AT4G21530
AT5G64290
AT5G42240
AT3G56750
AT2G32980
AT1G59840
AT5G39600
AT5G51130
AT1G05070
AT5G16310
AT3G01630
AT2G24645
AT4G30990
AT2G06010
AT4G04630
AT3G42950
AT3G01085
```
