## Supplementary material for "A comprehensive map of preferentially located motifs reveals distinct proximal *cis*-regulatory elements in plants": GAACCGAC_containing_gene_set.txt

```
#Occurences of GAACCGAC between -169 and -59 (positions relative to the transcription start site)
#53 sequences with GAACCGAC in this interval
#0.27% of the sequences in promoter set with GAACCGAC (set with 19736 sequences)
AT1G30850
AT2G40120
AT1G52905
AT1G65030
AT5G52970
AT5G07890
AT1G57560
AT4G09012
AT1G02410
AT5G19570
AT4G08980
AT3G22680
AT5G07900
AT2G14460
AT4G31160
AT1G06270
AT4G00355
AT2G37340
AT4G18010
AT1G50270
AT5G26860
AT3G13490
AT4G05400
AT1G61450
AT3G16650
AT5G62540
AT5G20090
AT2G39690
AT4G31150
AT5G27650
AT1G17650
AT4G11610
AT1G32750
AT4G35910
AT2G42870
AT5G02110
AT1G27565
AT1G03910
AT5G12250
AT5G27460
AT5G64270
AT3G09390
AT5G08360
AT2G20760
AT5G03030
AT1G05120
AT2G21440
AT4G02780
AT5G13340
AT1G11320
AT1G67900
AT3G16640
AT1G30460
```
