## Supplementary material for "A comprehensive map of preferentially located motifs reveals distinct proximal *cis*-regulatory elements in plants": GAACCGG_containing_gene_set.txt

```
#Occurences of GAACCGG between -152 and -37 (positions relative to the transcription start site)
#456 sequences with GAACCGG in this interval
#2.31% of the sequences in promoter set with GAACCGG (set with 19736 sequences)
AT5G50680
AT2G32645
AT2G17570
AT5G26180
AT1G30890
AT3G51650
AT2G17840
AT2G32840
AT1G19330
AT3G57340
AT5G23300
AT1G19990
AT4G17380
AT2G19680
AT2G32880
AT1G66520
AT4G36530
AT4G04830
AT1G22250
AT1G13160
AT1G18680
AT5G10270
AT3G10090
AT2G31130
AT1G73790
AT2G37690
AT3G44570
AT5G18475
AT3G25430
AT5G10200
AT5G04090
AT3G53180
AT5G18250
AT5G03370
AT1G49960
AT4G27000
AT1G63610
AT5G37290
AT3G12080
AT1G50170
AT4G16800
AT3G23325
AT5G24350
AT3G60400
AT3G09630
AT1G31240
AT5G57300
AT4G03250
AT3G04830
AT4G07825
AT3G26920
AT5G64160
AT3G45630
AT1G79810
AT4G33690
AT5G64230
AT5G26110
AT5G06550
AT3G18870
AT4G14000
AT5G16720
AT4G20280
AT5G58790
AT3G56460
AT2G31350
AT5G58720
AT5G15170
AT2G24280
AT3G03810
AT1G05430
AT5G20040
AT4G09850
AT4G21460
AT1G62880
AT1G08580
AT2G20880
AT1G70160
AT3G56510
AT4G14190
AT5G64380
AT1G30880
AT2G03730
AT3G15430
AT2G31810
AT1G12300
AT4G05420
AT5G06180
AT4G15850
AT5G63880
AT2G16880
AT1G64750
AT1G26370
AT1G73060
AT1G33490
AT5G13030
AT2G28670
AT2G31870
AT1G67930
AT4G34050
AT3G10850
AT3G19190
AT2G27900
AT4G27630
AT2G39000
AT5G19660
AT3G22470
AT3G09800
AT5G15920
AT5G61370
AT4G19100
AT3G22480
AT1G73030
AT4G05450
AT1G03910
AT1G71350
AT3G58850
AT5G15410
AT4G04180
AT3G10440
AT1G33500
AT2G01470
AT4G00180
AT3G19508
AT2G02510
AT3G05990
AT1G13670
AT3G11940
AT5G57440
AT2G42510
AT5G03850
AT4G05040
AT1G34120
AT5G50430
AT2G31660
AT1G51710
AT1G74030
AT1G71920
AT1G74040
AT2G42130
AT5G10330
AT5G14590
AT1G13870
AT5G24314
AT4G12850
AT1G64280
AT1G72160
AT1G59600
AT5G37850
AT2G02180
AT4G21100
AT5G43720
AT2G38000
AT3G62890
AT1G65220
AT1G31460
AT5G37930
AT1G27650
AT5G20420
AT5G25757
AT2G41370
AT3G52310
AT1G77122
AT1G05210
AT5G24080
AT1G60850
AT5G03970
AT3G05940
AT3G12250
AT2G42070
AT4G26990
AT4G04910
AT4G23890
AT1G11880
AT5G45620
AT5G10900
AT2G39630
AT2G05120
AT2G22910
AT3G18210
AT1G16916
AT1G72820
AT1G15810
AT1G14060
AT1G53280
AT2G38695
AT1G08470
AT4G05000
AT1G26660
AT5G52880
AT1G21010
AT4G21105
AT3G22090
AT2G25850
AT5G59440
AT5G59600
AT1G11200
AT1G17680
AT5G10540
AT2G27775
AT4G02030
AT5G19060
AT2G31970
AT4G24900
AT3G54090
AT3G10860
AT1G12790
AT3G23370
AT5G11880
AT5G14240
AT3G51640
AT2G37680
AT1G60420
AT2G31340
AT3G54085
AT5G63060
AT4G18580
AT5G24650
AT1G05205
AT1G32340
AT1G05360
AT5G44800
AT3G09700
AT5G11010
AT4G37260
AT5G18200
AT4G14540
AT5G43190
AT5G49510
AT2G34040
AT1G04890
AT3G53470
AT4G18590
AT3G12760
AT2G31170
AT5G50330
AT3G18880
AT2G41500
AT1G61150
AT2G33210
AT2G01330
AT5G16290
AT5G06990
AT3G28760
AT5G19670
AT2G22425
AT5G41210
AT4G15520
AT5G23590
AT5G05987
AT2G15440
AT4G21090
AT4G29840
AT4G03240
AT2G17200
AT1G29350
AT3G49080
AT1G17280
AT2G30880
AT4G14342
AT5G05570
AT4G30720
AT5G15880
AT2G46910
AT2G20760
AT1G08490
AT4G04470
AT3G11397
AT5G18810
AT1G31920
AT2G19670
AT2G32380
AT2G44660
AT5G39590
AT1G56280
AT5G66510
AT1G01910
AT1G12680
AT2G13560
AT1G80620
AT3G09690
AT5G09400
AT2G35410
AT5G03540
AT3G56910
AT2G13550
AT4G33460
AT1G62720
AT5G60050
AT2G29560
AT3G52905
AT5G61330
AT4G14147
AT1G31790
AT4G33110
AT3G62750
AT3G07020
AT5G27450
AT1G31410
AT1G69460
AT3G21290
AT3G20440
AT3G06060
AT1G67940
AT2G22120
AT1G14830
AT5G51480
AT3G18270
AT3G19780
AT1G78170
AT3G29185
AT5G12200
AT3G22680
AT5G42540
AT1G62850
AT5G38660
AT5G24450
AT2G06520
AT3G42950
AT1G79010
AT4G33760
AT5G61760
AT5G05450
AT1G12140
AT1G06730
AT2G23290
AT1G18690
AT5G54900
AT5G48335
AT5G50230
AT2G41600
AT4G14950
AT3G44320
AT5G08400
AT1G22750
AT1G70900
AT5G23310
AT1G55590
AT1G07745
AT5G64580
AT3G62880
AT3G12650
AT5G15610
AT3G47630
AT2G31410
AT5G03830
AT4G23740
AT5G64600
AT5G61770
AT1G45063
AT3G49100
AT5G25800
AT5G18900
AT4G07410
AT1G22660
AT3G59000
AT3G44340
AT4G26400
AT4G22756
AT2G39795
AT1G78590
AT5G60170
AT5G17610
AT1G29320
AT5G64200
AT1G54650
AT3G04450
AT3G23910
AT4G29510
AT2G33220
AT5G26030
AT3G08980
AT5G14600
AT5G05800
AT2G27790
AT5G02320
AT3G11710
AT1G55540
AT3G06430
AT1G06720
AT3G51940
AT2G16650
AT5G25760
AT1G19396
AT1G48740
AT1G06010
AT5G61220
AT5G23860
AT1G75670
AT2G35900
AT1G27695
AT1G36070
AT1G20460
AT2G42120
AT2G48121
AT5G03250
AT3G21400
AT5G08335
AT4G25740
AT4G24880
AT1G15730
AT2G31740
AT3G46180
AT2G34500
AT5G14250
AT2G45260
AT5G22370
AT2G20980
AT4G33680
AT5G52547
AT3G47910
AT4G13070
AT4G35160
AT1G30460
AT2G33855
AT1G43700
AT5G02710
AT4G38320
AT5G49540
AT1G19910
AT1G52620
AT3G07480
AT1G26230
AT1G50000
AT1G28350
AT4G17910
AT5G61580
AT3G07525
AT5G02440
AT5G28500
AT5G27440
AT3G08910
AT2G25605
AT5G52545
AT1G80410
AT1G63810
AT2G14910
AT2G38690
AT4G14600
AT1G54380
AT3G20230
AT5G63200
AT1G13350
AT2G47330
AT2G39910
AT3G53690
AT1G49380
AT1G13810
AT3G53700
AT1G29370
AT3G52200
AT2G30390
AT3G07350
AT1G12620
AT3G24255
AT5G16640
AT3G22425
```
