## Supplementary material for "A comprehensive map of preferentially located motifs reveals distinct proximal *cis*-regulatory elements in plants": GAACCGGT_containing_gene_set.txt

```
#Occurences of GAACCGGT between -120 and -37 (positions relative to the transcription start site)
#139 sequences with GAACCGGT in this interval
#0.70% of the sequences in promoter set with GAACCGGT (set with 19736 sequences)
AT2G22910
AT4G15520
AT2G38695
AT5G19660
AT4G12850
AT1G12300
AT4G05040
AT4G16800
AT5G17610
AT1G64280
AT2G27790
AT1G12140
AT4G05000
AT1G13350
AT5G64380
AT3G10090
AT4G04180
AT4G13070
AT1G67930
AT3G22090
AT3G62880
AT2G20880
AT3G19780
AT1G26370
AT5G11880
AT3G11940
AT4G21460
AT5G03370
AT3G20440
AT2G32880
AT5G26110
AT1G63610
AT2G32380
AT1G74040
AT1G21010
AT2G13560
AT1G48740
AT3G19508
AT5G19060
AT1G29370
AT1G04890
AT4G38320
AT4G14342
AT1G78170
AT3G49100
AT3G11710
AT3G22425
AT2G42510
AT3G18210
AT3G04830
AT1G29350
AT4G04470
AT1G11880
AT4G33760
AT1G64750
AT2G30880
AT2G31340
AT1G13160
AT1G13670
AT4G23890
AT3G47910
AT5G52545
AT1G12680
AT2G33855
AT4G18590
AT2G23290
AT4G14600
AT5G25760
AT2G03730
AT4G14000
AT4G20280
AT3G44320
AT2G20760
AT1G05430
AT4G34050
AT1G12790
AT1G19330
AT1G49380
AT5G27450
AT1G73030
AT1G11200
AT4G25740
AT4G37260
AT4G26990
AT1G14830
AT5G50230
AT1G62720
AT5G10270
AT2G45260
AT5G38660
AT1G05360
AT1G56280
AT5G37850
AT1G72160
AT3G18270
AT5G05800
AT1G31410
AT3G23370
AT3G08910
AT1G13870
AT5G52547
AT1G50170
AT5G43190
AT1G65220
AT3G49080
AT5G09400
AT4G29510
AT2G42070
AT5G61220
AT1G30460
AT5G52880
AT1G55540
AT1G22250
AT4G26400
AT2G20980
AT3G62890
AT3G56460
AT1G26660
AT5G37930
AT4G15850
AT1G78590
AT3G07480
AT5G24450
AT1G54380
AT1G61150
AT3G12080
AT3G09700
AT2G31970
AT1G55590
AT4G00180
AT5G08335
AT5G06550
AT5G05450
AT5G08400
AT5G27440
AT1G28350
AT3G53700
AT5G25757
AT2G13550
```
