## Supplementary material for "A comprehensive map of preferentially located motifs reveals distinct proximal *cis*-regulatory elements in plants": GAACGCAA_containing_gene_set.txt

```
#Occurences of GAACGCAA between 153 and 220 (positions relative to the transcription start site)
#36 sequences with GAACGCAA in this interval
#0.18% of the sequences in promoter set with GAACGCAA (set with 19736 sequences)
AT1G54510
AT1G15010
AT4G39680
AT1G02640
AT4G28410
AT3G24790
AT5G16453
AT2G06510
AT2G19080
AT3G09800
AT1G10820
AT5G44005
AT5G41810
AT1G61795
AT5G54940
AT5G13610
AT5G04270
AT1G04555
AT5G45480
AT5G20240
AT3G09162
AT1G32928
AT1G32610
AT3G14420
AT1G13520
AT1G59760
AT4G14540
AT3G16150
AT1G64355
AT5G10920
AT1G29070
AT5G61140
AT3G52770
AT5G23720
AT4G33150
AT1G20823
```
