## Supplementary material for "A comprehensive map of preferentially located motifs reveals distinct proximal *cis*-regulatory elements in plants": GAACGCCA_containing_gene_set.txt

```
#Occurences of GAACGCCA between 156 and 279 (positions relative to the transcription start site)
#38 sequences with GAACGCCA in this interval
#0.19% of the sequences in promoter set with GAACGCCA (set with 19736 sequences)
AT3G09720
AT3G43520
AT1G24510
AT4G02170
AT2G23940
AT1G17950
AT1G75860
AT2G37925
AT3G45930
AT4G09460
AT3G62310
AT5G44350
AT1G73030
AT5G10130
AT4G00030
AT4G34990
AT5G50300
AT1G18260
AT2G24120
AT1G69750
AT1G55540
AT2G33630
AT4G09830
AT1G77370
AT2G35610
AT1G78410
AT4G25890
AT5G44500
AT2G28610
AT5G03450
AT4G25410
AT3G28420
AT3G46320
AT5G12100
AT5G19460
AT5G22950
AT3G15355
AT4G31490
```
