## Supplementary material for "A comprehensive map of preferentially located motifs reveals distinct proximal *cis*-regulatory elements in plants": GAACGCCT_containing_gene_set.txt

```
#Occurences of GAACGCCT between 189 and 281 (positions relative to the transcription start site)
#15 sequences with GAACGCCT in this interval
#0.08% of the sequences in promoter set with GAACGCCT (set with 19736 sequences)
AT3G27270
AT1G68765
AT2G02810
AT2G01210
AT2G31980
AT3G53710
AT4G10960
AT3G20660
AT1G49170
AT3G03470
AT3G11591
AT5G18830
AT5G42200
AT4G37830
AT4G10955
```
