## Supplementary material for "A comprehensive map of preferentially located motifs reveals distinct proximal *cis*-regulatory elements in plants": GAACGCGA_containing_gene_set.txt

```
#Occurences of GAACGCGA between 87 and 219 (positions relative to the transcription start site)
#39 sequences with GAACGCGA in this interval
#0.20% of the sequences in promoter set with GAACGCGA (set with 19736 sequences)
AT4G26660
AT1G13470
AT5G43822
AT1G08490
AT5G10920
AT3G52920
AT5G63300
AT3G18980
AT5G04750
AT1G80630
AT3G07310
AT1G27990
AT1G29940
AT2G37000
AT3G52480
AT1G80745
AT3G18910
AT4G35540
AT4G12560
AT4G23790
AT5G57150
AT5G05987
AT1G04620
AT4G17620
AT1G17870
AT1G10090
AT3G07790
AT1G20260
AT2G29390
AT3G24080
AT4G28260
AT4G17270
AT5G14500
AT3G57470
AT5G05520
AT4G15420
AT4G14600
AT4G31560
AT5G63370
```
