## Supplementary material for "A comprehensive map of preferentially located motifs reveals distinct proximal *cis*-regulatory elements in plants": GAACGGCC_containing_gene_set.txt

```
#Occurences of GAACGGCC between 45 and 129 (positions relative to the transcription start site)
#17 sequences with GAACGGCC in this interval
#0.09% of the sequences in promoter set with GAACGGCC (set with 19736 sequences)
AT3G62000
AT3G22560
AT5G07330
AT3G49140
AT3G18830
AT1G29290
AT1G56220
AT5G58040
AT2G18290
AT3G01060
AT3G20330
AT5G11050
AT2G03020
AT5G08740
AT3G11210
AT3G11600
AT4G35220
```
