## Supplementary material for "A comprehensive map of preferentially located motifs reveals distinct proximal *cis*-regulatory elements in plants": GAAGAATA_containing_gene_set.txt

```
#Occurences of GAAGAATA between -29 and 118 (positions relative to the transcription start site)
#387 sequences with GAAGAATA in this interval
#1.96% of the sequences in promoter set with GAAGAATA (set with 19736 sequences)
AT2G37270
AT2G32260
AT2G26830
AT1G69370
AT2G42140
AT3G54820
AT1G23970
AT5G12390
AT2G14365
AT5G49280
AT4G17810
AT1G03365
AT1G68850
AT1G66190
AT5G64630
AT2G22750
AT5G07220
AT3G60940
AT2G20420
AT4G30170
AT1G31870
AT3G06790
AT4G35980
AT1G14160
AT1G18140
AT5G37670
AT5G62020
AT3G15353
AT2G31360
AT4G14800
AT2G44010
AT5G18710
AT3G12860
AT1G22520
AT1G35170
AT4G35020
AT3G52110
AT4G24530
AT1G69330
AT5G02480
AT5G16660
AT5G13500
AT2G11520
AT5G11060
AT2G27790
AT5G40400
AT1G18620
AT4G22680
AT5G65840
AT4G36150
AT2G28370
AT4G13370
AT3G45610
AT1G03470
AT2G37950
AT2G19710
AT3G59300
AT2G31110
AT3G55660
AT5G10790
AT1G05300
AT1G72580
AT1G54290
AT1G79700
AT1G67440
AT3G63270
AT4G32840
AT5G22545
AT1G07230
AT4G27380
AT3G16420
AT2G28780
AT1G02100
AT4G27940
AT5G49270
AT3G61028
AT3G11397
AT3G16120
AT3G57550
AT4G34660
AT4G18970
AT3G54280
AT3G50430
AT5G04850
AT3G47180
AT1G54260
AT4G20980
AT4G10310
AT5G28650
AT2G30990
AT5G59760
AT1G20310
AT4G27310
AT5G46890
AT1G23000
AT2G17380
AT4G19160
AT1G10200
AT4G01770
AT2G01290
AT3G26210
AT5G06050
AT1G42540
AT4G13850
AT2G15345
AT1G07480
AT4G09510
AT5G41980
AT2G38570
AT5G45440
AT3G46100
AT5G20450
AT1G71500
AT4G02360
AT3G13120
AT4G20170
AT2G17550
AT4G37400
AT2G20060
AT2G38740
AT4G00300
AT5G23840
AT2G28600
AT1G14510
AT3G54540
AT2G17220
AT1G06645
AT5G23020
AT4G05450
AT1G30000
AT5G53300
AT3G16330
AT3G62240
AT1G18440
AT5G02170
AT4G18422
AT1G20620
AT5G37730
AT3G49800
AT1G21050
AT3G48000
AT2G42500
AT1G70780
AT3G62400
AT2G32280
AT5G67580
AT4G32720
AT1G65484
AT5G12970
AT3G02040
AT2G43420
AT5G23130
AT5G44570
AT5G40550
AT1G65390
AT4G38400
AT1G01710
AT2G46490
AT3G07470
AT1G52320
AT2G03140
AT1G21580
AT4G04720
AT4G37630
AT2G29460
AT4G09320
AT1G69170
AT1G72120
AT5G41950
AT5G15120
AT5G51060
AT5G62480
AT1G78270
AT3G12977
AT1G72175
AT2G21270
AT1G26880
AT4G04745
AT5G45190
AT2G18220
AT2G42080
AT3G10840
AT5G55610
AT1G06320
AT1G79480
AT3G22440
AT2G38430
AT4G08160
AT5G37260
AT1G72310
AT4G02200
AT1G44050
AT2G16860
AT1G52120
AT1G48195
AT5G41410
AT2G01420
AT5G42810
AT1G61415
AT4G09420
AT1G26640
AT1G23950
AT1G66250
AT2G36990
AT2G31390
AT5G42230
AT2G01860
AT3G50400
AT3G12150
AT4G02890
AT1G34047
AT1G67140
AT1G68190
AT3G54340
AT1G11080
AT1G52670
AT4G00940
AT1G51260
AT5G10690
AT1G70782
AT4G04460
AT5G51130
AT2G39630
AT2G32270
AT2G26400
AT3G32980
AT1G27440
AT3G22420
AT5G25280
AT5G64600
AT5G54810
AT4G03960
AT4G33625
AT4G33920
AT5G65683
AT4G10060
AT4G18360
AT1G58060
AT1G06010
AT5G45095
AT5G17000
AT3G24350
AT2G37180
AT2G35070
AT5G45670
AT5G67440
AT1G16905
AT5G13280
AT3G23930
AT4G21600
AT1G16740
AT1G18260
AT3G14790
AT1G01020
AT1G08845
AT3G21920
AT4G23300
AT4G14790
AT1G14290
AT4G28490
AT2G37370
AT4G21865
AT1G28400
AT4G10370
AT3G10640
AT3G09930
AT5G27100
AT5G10450
AT5G35620
AT1G43020
AT3G51330
AT1G66350
AT5G44280
AT5G27830
AT5G35730
AT2G41740
AT2G42290
AT5G10840
AT5G55430
AT3G52820
AT5G18340
AT1G01750
AT5G14760
AT4G18630
AT3G48320
AT1G54590
AT1G23580
AT5G64160
AT1G54490
AT3G03490
AT3G26740
AT3G08530
AT4G15910
AT2G25790
AT5G42980
AT4G10550
AT1G35180
AT1G62050
AT1G10310
AT3G02350
AT1G61690
AT5G63350
AT2G01735
AT3G46770
AT3G44510
AT4G16515
AT5G20350
AT4G12580
AT1G77510
AT5G51450
AT3G56180
AT1G57765
AT5G04080
AT3G25655
AT3G61080
AT1G21310
AT1G48440
AT5G30510
AT4G16141
AT5G48130
AT5G03230
AT4G37410
AT4G40080
AT5G23590
AT2G30050
AT3G51050
AT1G74510
AT2G24060
AT3G55490
AT3G17380
AT3G58500
AT5G15490
AT1G30330
AT1G25450
AT1G52540
AT5G61605
AT5G59490
AT1G23050
AT1G07470
AT4G33300
AT2G01180
AT4G02850
AT1G23380
AT1G76950
AT4G00570
AT5G08480
AT3G27270
AT5G65160
AT1G70510
AT2G18370
AT1G77145
AT3G02370
AT5G22120
AT5G25170
AT5G60970
AT3G42180
AT1G79040
AT2G32020
AT2G41140
AT5G38610
AT5G24280
AT1G27120
AT3G15640
AT3G23325
AT5G40640
AT3G17840
AT3G48310
AT1G77160
AT1G50940
AT2G03830
AT5G59780
AT1G13755
AT2G18770
AT1G56010
AT1G18010
AT3G02493
AT1G67070
AT4G24240
AT2G17730
AT2G40420
AT2G06925
AT4G21510
AT4G35220
AT1G18265
AT1G27980
AT4G28370
AT4G00335
```
