## Supplementary material for "A comprehensive map of preferentially located motifs reveals distinct proximal *cis*-regulatory elements in plants": GAAGAGTG_containing_gene_set.txt

```
#Occurences of GAAGAGTG between -30 and 71 (positions relative to the transcription start site)
#241 sequences with GAAGAGTG in this interval
#1.22% of the sequences in promoter set with GAAGAGTG (set with 19736 sequences)
AT1G14750
AT1G47670
AT1G51100
AT2G34590
AT1G10350
AT3G57650
AT2G16810
AT5G26910
AT3G22880
AT3G01990
AT5G15410
AT3G52960
AT3G61723
AT1G78900
AT5G43310
AT3G54810
AT5G47580
AT4G31370
AT1G01460
AT5G44530
AT4G23900
AT3G20230
AT5G03780
AT5G04720
AT4G19070
AT5G24850
AT4G25870
AT3G03780
AT1G49660
AT2G27950
AT5G47435
AT5G41150
AT2G36830
AT2G41650
AT1G68500
AT5G10350
AT2G34780
AT5G39800
AT5G39550
AT1G10610
AT1G73640
AT1G10070
AT1G56710
AT3G14310
AT3G28580
AT4G39960
AT1G18640
AT3G15290
AT2G27220
AT1G49400
AT5G09730
AT3G05180
AT1G69420
AT2G22080
AT4G13710
AT4G20430
AT2G21560
AT3G07420
AT4G10050
AT3G25500
AT4G00680
AT5G16850
AT3G26720
AT3G54610
AT5G49180
AT2G36570
AT2G41730
AT2G43360
AT3G12030
AT4G17720
AT2G27820
AT5G51010
AT5G52220
AT1G12530
AT3G17668
AT1G63980
AT5G64520
AT5G36960
AT2G38530
AT1G50520
AT5G23050
AT2G43390
AT3G12880
AT3G56370
AT1G64980
AT5G40510
AT2G36870
AT3G50810
AT3G24870
AT5G08380
AT5G59105
AT1G10640
AT1G51355
AT5G61030
AT5G54510
AT4G10800
AT5G23730
AT5G41600
AT5G48660
AT1G17340
AT2G32730
AT2G23800
AT2G26360
AT4G36550
AT5G40080
AT4G27160
AT1G34430
AT3G12685
AT3G18990
AT1G05860
AT5G16250
AT4G15730
AT3G28990
AT1G67440
AT3G17810
AT4G39675
AT1G60995
AT3G15810
AT5G63950
AT2G01210
AT4G03205
AT5G43810
AT2G40030
AT4G27170
AT3G59600
AT5G61380
AT1G70210
AT2G04780
AT5G03650
AT5G51480
AT4G15620
AT1G80790
AT1G18350
AT3G10730
AT1G15670
AT1G64450
AT1G22710
AT5G03190
AT3G56340
AT3G07320
AT2G41260
AT3G51760
AT5G50250
AT1G05550
AT3G01830
AT4G33600
AT5G65800
AT5G45290
AT3G25905
AT1G30230
AT4G16160
AT3G51080
AT1G20080
AT5G03560
AT3G27000
AT4G37210
AT5G54600
AT2G44820
AT3G63490
AT5G52860
AT2G25170
AT1G63690
AT5G67360
AT5G41190
AT3G59780
AT2G47590
AT4G27430
AT4G15802
AT3G63430
AT5G10560
AT5G24640
AT1G29030
AT3G02820
AT1G70070
AT5G10020
AT4G29820
AT1G75340
AT1G20500
AT1G76530
AT5G05170
AT4G12060
AT2G30590
AT1G75010
AT5G25190
AT3G48500
AT1G11130
AT4G37800
AT2G23590
AT1G28120
AT3G22180
AT5G16840
AT5G03250
AT5G14230
AT1G53250
AT2G18940
AT1G67760
AT1G07320
AT3G51580
AT1G55265
AT3G62270
AT1G31480
AT1G53570
AT1G63030
AT5G40480
AT5G49300
AT5G06440
AT4G29020
AT5G14010
AT4G01410
AT4G25760
AT1G31040
AT1G67060
AT5G09240
AT4G14145
AT5G05990
AT5G22640
AT5G17165
AT4G26210
AT5G54770
AT5G48545
AT3G56460
AT2G03550
AT3G58990
AT1G60460
AT1G32380
AT1G15000
AT5G14430
AT1G51640
AT5G44575
AT2G15570
AT1G71490
AT2G01990
AT5G23140
AT1G66180
AT1G32900
AT1G72490
AT4G36870
AT3G60400
AT5G07560
AT4G00238
AT5G26280
```
