## Supplementary material for "A comprehensive map of preferentially located motifs reveals distinct proximal *cis*-regulatory elements in plants": GAAGATAT_containing_gene_set.txt

```
#Occurences of GAAGATAT between -29 and -21 (positions relative to the transcription start site)
#35 sequences with GAAGATAT in this interval
#0.18% of the sequences in promoter set with GAAGATAT (set with 19736 sequences)
AT5G50011
AT5G60100
AT5G19540
AT2G24610
AT1G53890
AT1G13900
AT3G14680
AT1G26665
AT3G26115
AT1G11050
AT5G23440
AT5G50012
AT3G06590
AT3G25870
AT2G32200
AT5G10650
AT1G62170
AT3G07810
AT4G23800
AT5G50200
AT5G66070
AT2G20740
AT3G48700
AT5G50800
AT4G34419
AT5G50010
AT5G63380
AT1G15290
AT4G24920
AT5G65650
AT2G32970
AT5G14700
AT1G53870
AT1G79010
AT4G21210
```
