## Supplementary material for "A comprehensive map of preferentially located motifs reveals distinct proximal *cis*-regulatory elements in plants": GAAGCACG_containing_gene_set.txt

```
#Occurences of GAAGCACG between 99 and 131 (positions relative to the transcription start site)
#22 sequences with GAAGCACG in this interval
#0.11% of the sequences in promoter set with GAAGCACG (set with 19736 sequences)
AT1G60000
AT2G42950
AT4G13270
AT1G02410
AT4G13230
AT5G64140
AT5G05110
AT4G20000
AT1G73180
AT1G27435
AT1G05940
AT2G37310
AT3G24250
AT4G27470
AT4G04950
AT1G56260
AT5G02220
AT5G46600
AT4G24340
AT2G36690
AT2G25605
AT3G54080
```
