## Supplementary material for "A comprehensive map of preferentially located motifs reveals distinct proximal *cis*-regulatory elements in plants": GAAGCCCA_containing_gene_set.txt

```
#Occurences of GAAGCCCA between -147 and -39 (positions relative to the transcription start site)
#221 sequences with GAAGCCCA in this interval
#1.12% of the sequences in promoter set with GAAGCCCA (set with 19736 sequences)
AT4G36090
AT5G24840
AT3G42790
AT1G71090
AT4G00810
AT5G60960
AT5G52380
AT3G48600
AT5G58240
AT5G57950
AT2G32700
AT5G46160
AT2G32230
AT1G60170
AT2G21260
AT3G12150
AT5G07230
AT1G15250
AT5G40200
AT1G09660
AT1G23970
AT5G56910
AT2G37340
AT5G58480
AT1G79280
AT5G02050
AT4G01860
AT5G15750
AT4G27050
AT1G55340
AT3G25900
AT1G11840
AT5G12230
AT4G09320
AT2G47760
AT5G47860
AT2G21270
AT2G18240
AT5G49910
AT3G18740
AT1G76400
AT1G20065
AT2G02350
AT1G09690
AT1G21720
AT5G15010
AT5G27850
AT4G15720
AT3G62860
AT1G68790
AT2G01720
AT3G60800
AT1G67660
AT1G07780
AT3G62870
AT1G74270
AT5G58250
AT3G46980
AT1G72050
AT3G26340
AT5G43680
AT1G48650
AT2G25280
AT3G19510
AT1G14450
AT5G19151
AT2G15000
AT4G25910
AT1G22850
ATMG00410
AT5G26742
AT1G32500
AT3G49640
AT1G09815
AT5G07770
AT3G06680
AT5G65300
AT3G19950
AT3G12100
AT1G71130
AT4G39080
AT3G58220
AT3G63030
AT5G56940
AT1G30380
AT4G15950
AT4G25530
AT2G17230
AT2G15130
AT5G41650
AT5G02820
AT3G59430
AT5G24520
AT5G11900
AT2G37195
AT2G45070
AT5G09860
AT4G10550
AT3G20330
AT5G08320
AT4G24280
AT2G46455
AT1G12900
AT3G26190
AT5G56900
AT3G60250
AT2G33740
AT2G36710
AT5G26360
AT5G37670
AT2G41670
AT2G43120
AT1G31760
AT4G31930
AT3G52420
AT5G08420
AT3G49470
AT1G22090
AT1G26650
AT5G39250
AT1G18540
AT5G42790
AT1G68720
AT2G47110
AT4G36740
AT5G51110
AT5G63920
AT4G32250
AT4G26240
AT4G10710
AT2G47770
AT1G76720
AT3G60510
AT5G14520
AT3G01410
AT1G26300
AT3G42725
AT5G65960
AT4G38825
AT3G04920
AT1G63460
AT1G60080
AT3G02530
AT1G52980
AT3G26650
AT2G01730
AT1G20430
AT3G15880
AT1G15440
AT4G36130
AT3G18165
AT5G62290
AT2G34900
AT3G13490
AT1G26640
AT1G71310
AT4G33280
AT2G26000
AT1G04510
AT5G66180
AT3G63270
AT4G09980
AT5G37890
AT1G02030
AT1G30680
AT2G23093
AT1G80980
AT1G76405
AT4G08500
AT3G10572
AT1G75660
AT1G64880
AT5G53450
AT2G40100
AT1G54770
AT5G03100
AT3G01660
AT3G18730
AT2G27540
AT4G35140
AT5G45680
AT4G13170
AT1G79590
AT3G01390
AT1G05400
AT1G63780
AT1G61640
AT1G08220
AT3G51830
AT5G18710
AT1G56300
AT1G15410
AT1G54320
AT3G21110
AT2G20450
AT3G02820
AT1G27630
AT2G46505
AT4G25730
AT2G37190
AT2G20410
AT4G01320
AT2G20330
AT1G76060
AT1G07510
AT4G26900
AT5G57450
AT4G20480
AT3G08610
AT3G25080
AT1G62820
AT5G60980
AT5G03430
AT5G57460
AT1G07770
AT2G01350
AT1G51380
AT4G25340
AT5G55520
AT4G32680
AT1G10570
```
