## Supplementary material for "A comprehensive map of preferentially located motifs reveals distinct proximal *cis*-regulatory elements in plants": GAAGGCCC_containing_gene_set.txt

```
#Occurences of GAAGGCCC between -135 and -55 (positions relative to the transcription start site)
#54 sequences with GAAGGCCC in this interval
#0.27% of the sequences in promoter set with GAAGGCCC (set with 19736 sequences)
AT3G25080
AT3G46790
AT1G27390
AT3G20890
AT2G21090
AT3G01340
AT1G34430
AT5G17360
AT3G50360
AT5G06260
AT3G06030
AT1G05350
AT2G46790
AT2G23090
AT1G57860
AT4G00585
AT2G28240
AT1G71310
AT5G43050
AT5G56310
AT2G18630
AT3G62530
AT2G19280
AT1G51130
AT5G14140
AT1G01810
AT5G51170
AT1G73090
AT5G50310
AT3G04230
AT1G05410
AT5G58310
AT4G24440
AT3G22900
AT3G62460
AT4G17410
AT1G48605
AT5G23300
AT1G77720
AT2G28230
AT5G27700
AT2G24395
AT3G12690
AT5G06265
AT1G60170
AT4G17390
AT4G25130
AT5G41940
AT4G00590
AT2G40920
AT1G01100
AT3G04840
AT4G20350
AT3G56210
```
