## Supplementary material for "A comprehensive map of preferentially located motifs reveals distinct proximal *cis*-regulatory elements in plants": GAAGGCTG_containing_gene_set.txt

```
#Occurences of GAAGGCTG between 160 and 287 (positions relative to the transcription start site)
#62 sequences with GAAGGCTG in this interval
#0.31% of the sequences in promoter set with GAAGGCTG (set with 19736 sequences)
AT1G23149
AT1G32170
AT5G18060
AT3G61070
AT4G38840
AT3G02065
AT1G44760
AT4G14104
AT1G12730
AT5G18020
AT3G03830
AT2G04420
AT3G03450
AT2G44200
AT1G70782
AT4G20720
AT5G60540
AT4G10270
AT5G62300
AT5G04970
AT2G15270
AT5G50480
AT3G08840
AT2G21200
AT5G06680
AT1G26815
AT5G42250
AT1G25530
AT5G19540
AT2G43060
AT3G24300
AT5G01130
AT5G54660
AT1G09340
AT2G30340
AT4G38970
AT4G17390
AT2G36950
AT4G35420
AT4G38825
AT5G45480
AT2G15680
AT3G10520
AT3G18140
AT1G70780
AT3G05340
AT2G28190
AT1G80300
AT2G42350
AT5G51840
AT1G65580
AT5G03900
AT4G28100
AT3G09922
AT5G67020
AT1G44160
AT4G38820
AT4G08570
AT1G23150
AT1G24530
AT2G23270
AT1G22060
```
