## Supplementary material for "A comprehensive map of preferentially located motifs reveals distinct proximal *cis*-regulatory elements in plants": GAAGGGCC_containing_gene_set.txt

```
#Occurences of GAAGGGCC between -137 and -79 (positions relative to the transcription start site)
#16 sequences with GAAGGGCC in this interval
#0.08% of the sequences in promoter set with GAAGGGCC (set with 19736 sequences)
AT4G27680
AT4G21670
AT3G57020
AT1G27461
AT4G31300
AT1G06250
AT3G13970
AT5G52470
AT4G16860
AT5G67170
AT5G49930
AT3G48490
AT3G58680
AT4G16950
AT5G11170
AT3G55330
```
