## Supplementary material for "A comprehensive map of preferentially located motifs reveals distinct proximal *cis*-regulatory elements in plants": GAAGGGG_containing_gene_set.txt

```
#Occurences of GAAGGGG between -45 and -15 (positions relative to the transcription start site)
#55 sequences with GAAGGGG in this interval
#0.28% of the sequences in promoter set with GAAGGGG (set with 19736 sequences)
AT1G35550
AT5G07430
AT5G44610
AT4G13000
AT1G18960
AT1G79880
AT1G50460
AT5G05700
AT3G20360
AT4G34680
AT2G36050
AT1G18320
AT1G47210
AT1G09200
AT4G11300
AT4G38150
AT4G19230
AT2G28780
AT5G25590
AT2G17620
AT3G07660
AT2G44110
AT3G30180
AT1G80245
AT1G12710
AT3G63530
AT4G35620
AT5G23060
AT2G20300
AT1G70710
AT4G23090
AT3G26940
AT2G16720
AT5G02160
AT3G08710
AT5G05200
AT5G52070
AT3G59840
AT5G63350
AT1G68530
AT5G14180
AT5G26692
AT1G05710
AT3G16760
AT5G26717
AT5G20940
AT1G16740
AT5G52420
AT3G21770
AT5G10310
AT5G49510
AT1G30760
AT1G02060
AT4G29400
AT5G08540
```
