## Supplementary material for "A comprehensive map of preferentially located motifs reveals distinct proximal *cis*-regulatory elements in plants": GAAGGGGT_containing_gene_set.txt

```
#Occurences of GAAGGGGT between -58 and -15 (positions relative to the transcription start site)
#23 sequences with GAAGGGGT in this interval
#0.12% of the sequences in promoter set with GAAGGGGT (set with 19736 sequences)
AT5G56380
AT4G29400
AT5G07430
AT5G08540
AT4G13000
AT3G21770
AT4G34680
AT5G14180
AT5G26717
AT1G02060
AT1G68530
AT1G18960
AT1G30760
AT4G19230
AT5G26692
AT1G79880
AT5G05700
AT1G80245
AT5G63350
AT5G52070
AT1G61040
AT3G26940
AT1G12710
```
