## Supplementary material for "A comprehensive map of preferentially located motifs reveals distinct proximal *cis*-regulatory elements in plants": GAAGGGTA_containing_gene_set.txt

```
#Occurences of GAAGGGTA between -140 and -65 (positions relative to the transcription start site)
#62 sequences with GAAGGGTA in this interval
#0.31% of the sequences in promoter set with GAAGGGTA (set with 19736 sequences)
AT4G31990
AT5G64320
AT5G47120
AT3G26610
AT2G45800
AT3G12400
AT5G47780
AT5G27410
AT3G60410
AT1G06820
AT1G68710
AT3G18535
AT5G60460
AT1G10870
AT2G35020
AT5G14800
AT3G55060
AT1G47230
AT3G57870
AT5G36880
AT4G11060
AT3G15380
AT5G27400
AT3G24510
AT3G18090
AT4G33330
AT5G38300
AT5G54840
AT2G20562
AT5G24620
AT2G20000
AT5G53045
AT1G10910
AT3G53890
AT1G30210
AT3G26510
AT4G02730
AT5G60170
AT4G09800
AT1G55360
AT1G73630
AT5G54180
AT5G66530
AT1G01040
AT3G62200
AT4G27260
AT1G15370
AT3G04490
AT4G25360
AT5G60920
AT2G03060
AT4G11450
AT1G75710
AT1G09090
AT5G19310
AT2G02800
AT1G55810
AT2G31570
AT2G33510
AT2G33010
AT3G07770
AT5G11750
```
