## Supplementary material for "A comprehensive map of preferentially located motifs reveals distinct proximal *cis*-regulatory elements in plants": GAAGTGT_containing_gene_set.txt

```
#Occurences of GAAGTGT between -40 and 22 (positions relative to the transcription start site)
#215 sequences with GAAGTGT in this interval
#1.09% of the sequences in promoter set with GAAGTGT (set with 19736 sequences)
AT5G20790
AT1G13340
AT5G27710
AT5G27390
AT3G54780
AT1G31320
AT5G01620
AT1G54990
AT3G19490
AT4G34020
AT5G57520
AT3G61440
AT3G03760
AT5G07230
AT1G62680
AT3G17070
AT2G22500
AT2G20150
AT5G09463
AT2G29140
AT2G18210
AT1G66340
AT2G31200
AT4G22910
AT3G43190
AT1G26410
AT2G02990
AT5G40160
AT5G53200
AT4G30620
AT3G15540
AT1G30220
AT1G67680
AT2G18200
AT2G31150
AT1G70560
AT3G28857
AT4G26800
AT2G39930
AT1G75940
AT3G15270
AT4G13250
AT1G23950
AT5G12940
AT3G18190
AT2G41280
AT5G66180
AT5G19875
AT1G74560
AT3G11480
AT5G56010
AT4G09080
AT1G30530
AT1G17200
AT1G26780
AT5G50490
AT2G20190
AT4G36740
AT2G34650
AT2G41850
AT2G15090
AT4G13940
AT5G50360
AT3G56400
AT4G17260
AT5G23290
AT5G19380
AT5G46640
AT4G20320
AT5G38020
AT3G32920
AT1G30630
AT2G38870
AT4G00940
AT1G63710
AT2G38710
AT5G15550
AT1G59980
AT1G09580
AT4G13560
AT2G20840
AT3G23150
AT1G33800
AT2G24600
AT3G05190
AT5G20200
AT3G62410
AT2G39210
AT5G64120
AT2G39740
AT5G65040
AT2G01770
AT5G19530
AT3G55860
AT5G42440
AT5G06330
AT3G02060
AT5G09460
AT1G28270
AT5G09461
AT1G75350
AT3G50870
AT5G67020
AT5G53490
AT3G43660
AT1G29290
AT1G06910
AT1G13710
AT5G22290
AT2G43900
AT5G13300
AT5G25260
AT5G44820
AT4G01220
AT1G80730
AT4G32780
AT1G01380
AT3G48040
AT2G03800
AT3G50830
AT4G22960
AT3G25100
AT5G57760
AT1G21410
AT1G22490
AT2G44800
AT4G22890
AT5G10930
AT2G28780
AT3G55060
AT3G24503
AT3G59550
AT4G03965
AT5G08160
AT3G28510
AT2G17630
AT2G19110
AT5G38660
AT4G33130
AT1G70340
AT4G13575
AT1G23000
AT2G28130
AT5G58930
AT4G21650
AT5G50900
AT5G22260
AT4G18340
AT5G02200
AT5G19230
AT5G40340
AT5G48440
AT5G45590
AT1G21140
AT1G79740
AT5G50790
AT5G61250
AT3G49720
AT5G09462
AT1G31350
AT5G24690
AT1G16780
AT5G23575
AT2G39380
AT1G15550
AT1G69870
AT1G21090
AT3G22620
AT5G06390
AT2G42430
AT3G53230
AT3G17700
AT2G25290
AT4G03150
AT1G47280
AT3G06670
AT4G00695
AT1G28260
AT4G36620
AT3G57990
AT1G27660
AT5G37500
AT1G76405
AT5G58660
AT5G05820
AT2G34620
AT2G18910
AT4G09890
AT4G32285
AT4G02360
AT2G38940
AT1G55280
AT5G01160
AT1G22410
AT4G14680
AT1G74960
AT5G01520
AT2G33793
AT1G21050
AT1G30200
AT1G49470
AT1G33990
AT1G63780
AT5G39860
AT2G31980
AT5G67450
AT5G65165
AT5G63520
AT3G22060
AT3G14440
AT1G29880
AT2G40370
AT2G14846
AT1G51380
AT4G02100
```
