## Supplementary material for "A comprehensive map of preferentially located motifs reveals distinct proximal *cis*-regulatory elements in plants": GAAGTGTG_containing_gene_set.txt

```
#Occurences of GAAGTGTG between -24 and 19 (positions relative to the transcription start site)
#60 sequences with GAAGTGTG in this interval
#0.30% of the sequences in promoter set with GAAGTGTG (set with 19736 sequences)
AT1G33990
AT1G28260
AT1G54990
AT1G21050
AT1G15550
AT2G28780
AT5G22260
AT5G02200
AT4G21650
AT4G36620
AT5G23290
AT3G48040
AT5G50900
AT5G10930
AT3G22620
AT3G56400
AT1G13710
AT5G09462
AT5G19230
AT5G53490
AT4G13940
AT1G30220
AT2G39930
AT3G11480
AT1G21140
AT3G43190
AT5G15550
AT4G22890
AT5G38020
AT3G55060
AT2G44800
AT1G23000
AT5G19380
AT1G23950
AT5G12940
AT3G32920
AT1G74560
AT3G19490
AT2G17630
AT3G43660
AT5G09461
AT1G30630
AT1G31320
AT4G00940
AT4G09080
AT5G45590
AT2G25290
AT4G22960
AT4G30620
AT5G20790
AT1G21090
AT5G01620
AT5G46640
AT5G09460
AT4G20320
AT5G57520
AT1G69870
AT5G09463
AT2G22500
AT5G67450
```
