## Supplementary material for "A comprehensive map of preferentially located motifs reveals distinct proximal *cis*-regulatory elements in plants": GAAGTGTT_containing_gene_set.txt

```
#Occurences of GAAGTGTT between -44 and 15 (positions relative to the transcription start site)
#69 sequences with GAAGTGTT in this interval
#0.35% of the sequences in promoter set with GAAGTGTT (set with 19736 sequences)
AT5G01520
AT4G01220
AT3G15270
AT1G09580
AT4G18340
AT2G20840
AT2G34650
AT5G65165
AT5G27710
AT5G50490
AT5G01160
AT1G17200
AT4G03965
AT1G13340
AT5G25260
AT1G06910
AT3G57990
AT5G61250
AT2G15345
AT1G30530
AT4G36740
AT3G54780
AT1G70340
AT5G40340
AT2G39740
AT4G13575
AT1G13710
AT1G49470
AT1G22490
AT5G58660
AT5G23575
AT1G21410
AT5G24690
AT1G62680
AT1G26780
AT3G61440
AT1G66340
AT5G22290
AT5G27390
AT5G53200
AT2G18780
AT5G44820
AT3G14440
AT4G00695
AT2G14846
AT2G45200
AT3G07190
AT1G29880
AT2G18200
AT2G42430
AT1G29290
AT3G22060
AT2G31980
AT1G79740
AT2G20150
AT5G06390
AT3G25100
AT1G30200
AT4G26800
AT2G31200
AT5G05820
AT5G66180
AT5G19530
AT1G22410
AT1G16780
AT4G22910
AT5G50360
AT2G29140
AT2G43900
```
