## Supplementary material for "A comprehensive map of preferentially located motifs reveals distinct proximal *cis*-regulatory elements in plants": GAATATA_containing_gene_set.txt

```
#Occurences of GAATATA between -43 and -25 (positions relative to the transcription start site)
#182 sequences with GAATATA in this interval
#0.92% of the sequences in promoter set with GAATATA (set with 19736 sequences)
AT1G43700
AT1G53885
AT1G76920
AT1G12000
AT3G53520
AT1G77160
AT2G28630
AT5G49210
AT3G06190
AT5G22360
AT5G03920
AT3G11945
AT4G10465
AT4G18210
AT4G11180
AT3G53490
AT1G32150
AT5G55580
AT2G16400
AT4G37200
AT5G61370
AT5G47880
AT1G53903
AT3G45490
AT5G22545
AT3G17760
AT1G10930
AT3G59600
AT5G04040
AT1G54510
AT1G17980
AT1G33680
AT5G20110
AT3G20865
AT2G22750
AT1G12855
AT1G07610
AT1G56180
AT2G29690
AT1G63750
AT4G18660
AT4G29840
AT2G28890
AT5G26692
AT5G57840
AT5G11810
AT5G51480
AT1G29120
AT1G07670
AT3G48720
AT5G66170
AT3G56020
AT1G64405
AT1G49820
AT5G06480
AT4G35970
AT1G24580
AT5G50310
AT3G20340
AT3G02790
AT2G27500
AT1G61480
AT4G02760
AT4G29000
AT2G43840
AT2G40630
AT5G01930
AT3G15353
AT5G04850
AT2G17740
AT5G23190
AT4G23600
AT1G07160
AT1G30814
AT2G43760
AT2G23270
AT1G22550
AT5G17630
AT3G57760
AT4G01680
AT3G06330
AT1G19660
AT2G31862
AT3G54120
AT1G68552
AT2G35710
AT4G18360
AT3G05725
AT3G04370
AT1G03870
AT2G43820
AT3G27380
AT1G68550
AT1G53887
AT3G16175
AT2G01520
AT2G37310
AT3G15720
AT5G36290
AT2G46270
AT5G57950
AT1G78476
AT1G02160
AT5G43380
AT5G53870
AT4G36900
AT1G08180
AT5G48790
AT1G21080
AT3G58990
AT1G22065
AT4G00430
AT2G44710
AT5G06050
AT4G39890
AT5G03320
AT4G19185
AT5G64620
AT1G32220
AT1G43900
AT5G61460
AT1G02720
AT4G03610
AT2G15130
AT2G19820
AT3G23490
AT1G19715
AT5G10190
AT4G36060
AT5G13140
AT1G69930
AT3G22790
AT1G28630
AT2G03310
AT4G23450
AT3G50510
AT3G11600
AT1G01750
AT2G27229
AT3G61111
AT3G13224
AT5G47700
AT1G51510
AT5G15090
AT3G47070
AT5G22740
AT4G24120
AT5G59700
AT3G19640
AT2G17990
AT3G06100
AT3G58720
AT3G04040
AT3G17510
AT1G73590
AT5G65205
AT5G11620
AT3G23480
AT2G35920
AT5G54260
AT4G27280
AT1G80470
AT3G28120
AT5G04110
AT5G54870
AT4G19190
AT4G02120
AT4G19430
AT1G26440
AT5G07572
AT5G42200
AT5G40690
AT4G26620
AT1G09700
AT5G03250
AT4G10720
AT5G26717
AT5G20200
AT1G62940
AT5G47330
AT1G42430
AT3G50740
```
