## Supplementary material for "A comprehensive map of preferentially located motifs reveals distinct proximal *cis*-regulatory elements in plants": GAATATAT_containing_gene_set.txt

```
#Occurences of GAATATAT between -37 and -26 (positions relative to the transcription start site)
#61 sequences with GAATATAT in this interval
#0.31% of the sequences in promoter set with GAATATAT (set with 19736 sequences)
AT1G22550
AT5G01930
AT1G54510
AT1G64405
AT5G15090
AT2G17990
AT3G50740
AT4G39890
AT2G44710
AT5G03250
AT4G23600
AT3G50510
AT2G19820
AT3G59600
AT1G43900
AT1G51510
AT3G53520
AT3G11600
AT1G07670
AT5G59700
AT5G36290
AT1G78476
AT1G32220
AT5G47700
AT5G48790
AT5G20200
AT2G23270
AT3G20340
AT1G12855
AT4G36900
AT1G63750
AT1G22065
AT5G06050
AT3G17510
AT3G17760
AT3G56020
AT4G10465
AT5G04850
AT1G02160
AT1G12000
AT4G03610
AT2G35710
AT2G46270
AT5G07572
AT1G80470
AT5G11620
AT5G47880
AT2G43820
AT4G18210
AT5G13140
AT3G20865
AT4G35970
AT5G61370
AT1G10930
AT5G06480
AT4G36060
AT1G17980
AT3G61111
AT1G03870
AT3G06190
AT3G13224
```
