## Supplementary material for "A comprehensive map of preferentially located motifs reveals distinct proximal *cis*-regulatory elements in plants": GAATCCGT_containing_gene_set.txt

```
#Occurences of GAATCCGT between 155 and 264 (positions relative to the transcription start site)
#108 sequences with GAATCCGT in this interval
#0.55% of the sequences in promoter set with GAATCCGT (set with 19736 sequences)
AT2G34770
AT1G48370
AT1G55265
AT1G23147
AT1G67680
AT5G06960
AT4G26965
AT3G10700
AT5G20520
AT5G37770
AT5G16810
AT4G02740
AT2G01340
AT3G19990
AT1G77855
AT3G49430
AT3G06980
AT5G53045
AT5G13190
AT1G04170
AT5G50645
AT5G14700
AT5G16820
AT3G15260
AT1G29260
AT5G67070
AT2G39960
AT3G20290
AT1G76180
AT5G01100
AT3G26840
AT1G55680
AT1G73530
AT2G30930
AT1G52360
AT3G25920
AT5G04160
AT5G38490
AT4G39880
AT5G24900
AT1G33250
AT1G29720
AT4G14430
AT3G28715
AT4G36090
AT1G23760
AT2G17970
AT2G42650
AT1G64700
AT1G23710
AT2G22690
AT2G39180
AT2G33580
AT1G24360
AT5G27650
AT5G03120
AT3G49510
AT5G16750
AT5G20490
AT1G67035
AT1G77610
AT3G15605
AT1G54550
AT2G38630
AT3G54440
AT5G41120
AT5G59000
AT1G17590
AT1G28400
AT5G02470
AT2G34570
AT1G08490
AT5G24170
AT3G48195
AT2G25260
AT3G26830
AT5G25540
AT3G12270
AT4G37050
AT1G13030
AT5G04760
AT1G05780
AT1G22030
AT5G18065
AT3G13320
AT1G22730
AT2G45630
AT2G34380
AT3G27325
AT1G67150
AT4G20780
AT5G09978
AT1G60240
AT1G66620
AT5G57020
AT1G13090
AT3G03380
AT2G38640
AT1G68340
AT4G22840
AT5G57170
AT2G12940
AT3G23980
AT5G23280
AT1G20510
AT5G50540
AT4G30060
AT4G21790
```
