## Supplementary material for "A comprehensive map of preferentially located motifs reveals distinct proximal *cis*-regulatory elements in plants": GAATG_containing_gene_set.txt

```
#Occurences of GAATG between 3 and 3 (positions relative to the transcription start site)
#108 sequences with GAATG in this interval
#0.55% of the sequences in promoter set with GAATG (set with 19736 sequences)
AT1G53887
AT1G63720
AT4G20070
AT4G22010
AT1G61160
AT1G80050
AT1G10710
AT5G03495
AT4G18590
AT5G61960
AT3G07470
AT3G58690
AT1G55810
AT4G14819
AT2G19160
AT3G28300
AT3G48700
AT2G37035
AT4G17500
AT3G50120
AT5G51890
AT1G77122
AT5G10170
AT1G76320
AT5G37730
AT5G55132
AT3G19610
AT3G28820
AT4G18690
AT4G20480
AT4G08620
AT3G54060
AT3G20080
AT3G01670
AT4G08590
AT1G29965
AT5G38700
AT1G80160
AT1G27310
AT3G28780
AT4G30845
AT1G68552
AT5G05590
AT5G62150
AT1G27440
AT1G60170
AT1G56710
AT2G04675
AT1G76660
AT1G48040
AT5G11960
AT2G40300
AT4G32810
AT4G35900
AT3G28270
AT1G32330
AT1G69680
AT3G14790
AT5G59150
AT4G01840
AT5G12050
AT3G15180
AT5G65790
AT4G32915
AT2G25830
AT1G16060
AT4G31940
AT1G33240
AT4G24970
AT5G18000
AT3G51895
AT3G56140
AT1G24764
AT3G16940
AT2G06530
AT4G22730
AT3G26240
AT5G15120
AT2G34655
AT2G46750
AT3G44990
AT4G35620
AT3G52000
AT4G19030
AT1G24145
AT5G08710
AT4G29720
AT2G17972
AT3G01100
AT2G31110
AT4G32900
AT5G62470
AT5G62290
AT1G68550
AT4G35050
AT4G37220
AT5G02380
AT5G02502
AT2G47380
AT3G28290
AT5G65205
AT1G53163
AT1G18290
AT1G56520
AT5G03340
AT5G65165
AT3G28980
AT3G45530
```
