## Supplementary material for "A comprehensive map of preferentially located motifs reveals distinct proximal *cis*-regulatory elements in plants": GAATGA_containing_gene_set.txt

```
#Occurences of GAATGA between 3 and 3 (positions relative to the transcription start site)
#59 sequences with GAATGA in this interval
#0.30% of the sequences in promoter set with GAATGA (set with 19736 sequences)
AT1G68550
AT4G35620
AT3G14790
AT4G30845
AT5G55132
AT4G32915
AT5G08710
AT1G33240
AT4G19030
AT5G11960
AT3G50120
AT3G28300
AT3G28290
AT5G37730
AT5G51890
AT3G01670
AT4G17500
AT3G28780
AT4G35900
AT4G18590
AT5G02380
AT3G28980
AT5G03495
AT3G15180
AT4G31940
AT5G02502
AT5G12050
AT1G29965
AT4G22730
AT3G20080
AT3G28820
AT2G47380
AT3G28270
AT1G10710
AT2G17972
AT1G24764
AT1G69680
AT1G24145
AT5G65205
AT4G20070
AT1G68552
AT2G31110
AT4G24970
AT4G29720
AT5G62290
AT2G06530
AT5G62470
AT1G80160
AT4G20480
AT5G65790
AT2G25830
AT3G44990
AT4G35050
AT1G55810
AT2G37035
AT3G19610
AT1G61160
AT5G38700
AT3G51895
```
