## Supplementary material for "A comprehensive map of preferentially located motifs reveals distinct proximal *cis*-regulatory elements in plants": GAATGAA_containing_gene_set.txt

```
#Occurences of GAATGAA between 2 and 3 (positions relative to the transcription start site)
#32 sequences with GAATGAA in this interval
#0.16% of the sequences in promoter set with GAATGAA (set with 19736 sequences)
AT3G44990
AT5G47380
AT4G24970
AT5G37730
AT2G47380
AT4G29720
AT5G38700
AT1G55810
AT2G17972
AT1G61160
AT1G33240
AT5G10510
AT5G12050
AT1G68552
AT1G68550
AT4G35620
AT4G32915
AT1G10710
AT4G35050
AT1G29965
AT3G28820
AT2G37035
AT1G36920
AT3G19610
AT3G20080
AT3G28980
AT4G22730
AT5G02380
AT5G41760
AT4G17500
AT2G37310
AT5G65205
```
