## Supplementary material for "A comprehensive map of preferentially located motifs reveals distinct proximal *cis*-regulatory elements in plants": GAATGAAA_containing_gene_set.txt

```
#Occurences of GAATGAAA between -398 and -355 (positions relative to the transcription start site)
#97 sequences with GAATGAAA in this interval
#0.49% of the sequences in promoter set with GAATGAAA (set with 19736 sequences)
AT3G19553
AT5G09640
AT3G58270
AT4G30996
AT5G50170
AT1G12665
AT3G58670
AT3G49190
AT1G60140
AT1G62010
AT1G12650
AT1G75170
AT1G22090
AT5G07000
AT3G29290
AT1G07530
AT5G08030
AT4G31160
AT5G05870
AT3G04130
AT3G54490
AT2G27630
AT1G16040
AT3G01150
AT5G30510
AT1G13140
AT1G27990
AT2G40330
AT5G05190
AT1G25510
AT1G29490
AT4G32450
AT5G43390
AT2G30910
AT5G48980
AT2G17820
AT3G56910
AT5G47520
AT1G79550
AT1G08000
AT5G53860
AT5G26210
AT3G20270
AT2G40820
AT1G13350
AT2G32230
AT4G36790
AT2G38140
AT5G17210
AT3G47810
AT2G45570
AT1G12064
AT2G17043
AT4G12290
AT4G01330
AT1G65470
AT3G58940
AT1G20823
AT5G46200
AT4G29940
AT5G59170
AT1G76430
AT3G32930
AT3G05340
AT5G03820
AT3G04780
AT3G43660
AT5G41130
AT2G27710
AT1G16225
AT1G01550
AT4G02440
AT1G11430
AT2G28760
AT4G13170
AT1G66850
AT3G16750
AT3G53260
AT1G16720
AT5G41140
AT3G03370
AT3G50630
AT1G16430
AT2G16520
AT3G03790
AT4G22140
AT1G16420
AT1G69190
AT4G36760
AT5G12180
AT1G63750
AT2G05410
AT2G07560
AT4G09810
AT1G02230
AT3G17920
AT5G62610
```
