## Supplementary material for "A comprehensive map of preferentially located motifs reveals distinct proximal *cis*-regulatory elements in plants": GAATGAGA_containing_gene_set.txt

```
#Occurences of GAATGAGA between -25 and 118 (positions relative to the transcription start site)
#361 sequences with GAATGAGA in this interval
#1.83% of the sequences in promoter set with GAATGAGA (set with 19736 sequences)
AT5G43760
AT4G14070
AT5G19600
AT5G15120
AT5G02830
AT3G63410
AT3G09780
AT4G32440
AT3G55920
AT1G33811
AT1G15440
AT5G23740
AT2G44680
AT1G02610
AT3G49900
AT4G38040
AT4G19030
AT3G54650
AT1G01830
AT3G14870
AT1G80620
AT4G02390
AT2G47050
AT4G21710
AT2G30720
AT3G10360
AT4G28310
AT4G36500
AT5G19150
AT2G25420
AT4G25140
AT2G40320
AT1G26190
AT3G49360
AT4G18140
AT1G80160
AT2G06255
AT1G71220
AT5G62470
AT3G19310
AT3G06250
AT4G33980
AT1G76430
AT1G65650
AT5G62520
AT3G04810
AT1G03170
AT4G09750
AT1G16190
AT4G20320
AT5G56840
AT4G31890
AT2G36885
AT1G34210
AT4G29840
AT5G02100
AT3G20270
AT3G06960
AT2G40510
AT3G47510
AT3G04360
AT4G30490
AT2G25130
AT5G50130
AT1G76610
AT1G52720
AT3G62050
AT2G41530
AT5G44260
AT4G16444
AT2G24640
AT2G32280
AT3G06500
AT5G08391
AT5G58110
AT1G18030
AT4G14713
AT5G59720
AT4G10265
AT5G04870
AT5G28740
AT3G60800
AT5G57150
AT5G44800
AT1G60010
AT5G43560
AT2G03760
AT3G53110
AT2G07667
AT3G09090
AT1G08660
AT5G36210
AT1G16750
AT2G14890
AT2G35880
AT1G69818
AT4G34630
AT3G63310
AT1G77640
AT3G52270
AT2G18500
AT2G44530
AT4G09300
AT1G01500
AT4G18340
AT3G53560
AT1G70200
AT3G52890
AT1G31350
AT1G79700
AT4G31800
AT4G31930
AT1G68400
AT5G15010
AT3G59620
AT3G52150
AT1G76955
AT5G19090
AT5G56350
AT1G62380
AT4G14680
AT5G06300
AT4G23690
AT5G63225
AT4G20310
AT2G19700
AT2G20250
AT3G13040
AT3G05380
AT5G60470
AT5G56160
AT1G04430
AT1G55928
AT3G55010
AT3G22930
AT4G13395
AT5G60720
AT3G03780
AT3G17660
AT5G47530
AT5G45670
AT2G46700
AT5G05060
AT4G36770
AT4G39980
AT5G57290
AT3G09580
AT5G56910
AT4G02380
AT3G02150
AT2G24270
AT5G53730
AT5G64060
AT3G11940
AT2G16740
AT2G05510
AT4G18590
AT5G04160
AT1G79640
AT1G43690
AT3G08980
AT3G23220
AT2G43900
AT1G25320
AT1G45248
AT1G09300
AT5G39650
AT4G27280
AT5G16950
AT5G47020
AT1G07890
AT2G22410
AT1G08940
AT5G40730
AT1G12800
AT5G57785
AT1G66830
AT3G29200
AT1G15580
AT4G12320
AT3G58270
AT4G23810
AT3G29770
AT3G15060
AT3G52840
AT3G55840
AT4G36060
AT1G75500
AT1G03365
AT3G50640
AT1G67750
AT2G16500
AT5G50565
AT2G40830
AT3G21630
AT1G02570
AT5G46960
AT3G04860
AT3G23340
AT1G49750
AT2G29065
AT3G27090
AT4G36520
AT5G18790
AT2G44280
AT5G13750
AT3G27690
AT3G18100
AT4G17245
AT2G01660
AT5G10540
AT1G49000
AT2G21160
AT1G66250
AT5G41480
AT3G08630
AT3G21730
AT2G41000
AT5G51580
AT1G30800
AT3G19980
AT2G44160
AT2G46510
AT3G51080
AT5G34930
AT3G05990
AT1G21600
AT4G35700
AT1G01280
AT2G17110
AT3G12980
AT4G16210
AT5G46950
AT5G10390
AT2G32970
AT2G25820
AT1G19910
AT1G77210
AT1G01720
AT2G37360
AT4G22470
AT5G20885
AT2G28470
AT1G34300
AT3G60520
AT3G03680
AT2G44660
AT5G51890
AT5G60580
AT3G55390
AT4G00170
AT3G53800
AT1G14910
AT2G28190
AT3G04290
AT5G58860
AT4G20070
AT5G55250
AT2G44450
AT4G24180
AT1G27760
AT2G40590
AT5G22530
AT3G14230
AT4G38730
AT4G30845
AT4G26540
AT2G03090
AT1G73390
AT5G64030
AT1G24405
AT1G50900
AT3G48890
AT3G54610
AT1G69680
AT2G04280
AT1G08800
AT5G18520
AT2G02860
AT2G37590
AT1G65980
AT5G38435
AT3G15180
AT2G43261
AT3G07310
AT5G56090
AT5G65140
AT5G12050
AT1G27040
AT3G24530
AT1G32928
AT2G28360
AT1G76240
AT1G61180
AT2G31345
AT3G28860
AT5G65930
AT5G66010
AT5G66310
AT1G71130
AT2G20840
AT1G26570
AT5G22860
AT3G15660
AT5G45500
AT4G23490
AT5G03910
AT5G40480
AT3G46110
AT3G56240
AT5G61000
AT4G10170
AT2G24570
AT5G40460
AT2G30260
AT2G47920
AT4G23140
AT4G22340
AT3G11080
AT1G04860
AT3G50500
AT5G14580
AT4G32730
AT5G39860
AT1G71530
AT2G17440
AT4G01200
AT1G04220
AT1G68750
AT4G35540
AT4G28070
AT1G49380
AT4G22970
AT4G26870
AT5G01460
AT2G46870
AT1G06923
AT2G44110
AT3G62860
AT2G26190
AT1G26945
AT5G51060
AT5G61020
AT1G53920
AT1G14740
AT2G25270
AT1G03870
AT3G17650
AT5G59590
AT1G54110
AT4G38800
AT2G28660
AT3G27220
AT2G45000
AT5G52920
AT1G17980
AT4G23450
AT4G00755
AT4G04180
AT2G33620
AT2G23680
```
