## Supplementary material for "A comprehensive map of preferentially located motifs reveals distinct proximal *cis*-regulatory elements in plants": GAATGATA_containing_gene_set.txt

```
#Occurences of GAATGATA between -297 and -242 (positions relative to the transcription start site)
#76 sequences with GAATGATA in this interval
#0.39% of the sequences in promoter set with GAATGATA (set with 19736 sequences)
AT3G21780
AT1G06550
AT3G55080
AT3G57150
AT4G39860
AT5G66920
AT1G64520
AT4G13230
AT1G06560
AT5G06140
AT3G57480
AT4G01330
AT5G10650
AT2G39800
AT1G54590
AT3G15570
AT1G11870
AT4G27120
AT5G57887
AT1G15430
AT3G55960
AT4G37370
AT5G43630
AT3G22220
AT2G32600
AT5G61220
AT3G50960
AT2G34740
AT5G60490
AT5G43230
AT3G22930
AT1G01900
AT2G31945
AT5G27710
AT1G57820
AT2G39330
AT3G16090
AT1G76340
AT3G07800
AT5G02480
AT3G50630
AT3G13580
AT3G27270
AT1G30600
AT3G52590
AT1G09980
AT4G23640
AT5G61520
AT1G75910
AT5G07420
AT4G00110
AT3G03480
AT5G48740
AT3G50740
AT1G17147
AT3G05560
AT5G55900
AT1G63290
AT3G04210
AT5G50920
AT3G30460
AT1G18280
AT2G17280
AT4G03320
AT1G51370
AT4G05330
AT2G20930
AT3G09735
AT4G11180
AT5G49460
AT4G24972
AT1G77770
AT3G52790
AT3G59950
AT1G19715
AT2G36050
```
