## Supplementary material for "A comprehensive map of preferentially located motifs reveals distinct proximal *cis*-regulatory elements in plants": GAATGGGC_containing_gene_set.txt

```
#Occurences of GAATGGGC between -111 and -59 (positions relative to the transcription start site)
#45 sequences with GAATGGGC in this interval
#0.23% of the sequences in promoter set with GAATGGGC (set with 19736 sequences)
AT4G33865
AT1G80890
AT2G20500
AT2G19280
AT5G64860
AT1G65370
AT1G64490
AT2G40550
AT1G69220
AT5G01430
AT1G23100
AT2G41560
AT5G14260
AT1G65660
AT1G53250
AT1G01080
AT3G49910
AT5G41370
AT1G34030
AT2G30800
AT5G49610
AT3G05810
AT4G38180
AT3G08730
AT5G46630
AT4G01220
AT3G15840
AT3G01390
AT1G33250
AT1G69960
AT1G48420
AT5G44170
AT3G57630
AT5G38050
AT5G03130
AT2G27020
AT5G05470
AT2G01350
AT4G28010
AT3G61111
AT5G14030
AT3G22780
AT5G63890
AT4G27585
AT3G20490
```
