## Supplementary material for "A comprehensive map of preferentially located motifs reveals distinct proximal *cis*-regulatory elements in plants": GAATTAT_containing_gene_set.txt

```
#Occurences of GAATTAT between -252 and -188 (positions relative to the transcription start site)
#464 sequences with GAATTAT in this interval
#2.35% of the sequences in promoter set with GAATTAT (set with 19736 sequences)
AT1G70990
AT3G13460
AT3G53800
AT4G37930
AT4G26690
AT1G50750
AT3G03880
AT4G21120
AT1G34320
AT4G24940
AT4G01220
AT5G65730
AT5G42235
AT5G44000
AT3G07390
AT4G34570
AT5G35770
AT5G17070
AT4G34150
AT4G05100
AT5G16230
AT3G19190
AT5G26240
AT2G40970
AT1G08035
AT3G02740
AT1G35180
AT1G61566
AT4G18010
AT4G32470
AT5G46680
AT5G23040
AT2G02950
AT1G68720
AT5G46290
AT2G20320
AT5G14620
AT1G25570
AT5G65950
AT3G04290
AT3G26060
AT3G48740
AT3G14090
AT2G44090
AT5G06050
AT4G33625
AT3G52810
AT2G20210
AT1G15620
AT1G67100
AT4G30460
AT5G18520
AT4G13780
AT4G02170
AT2G40730
AT5G50740
AT5G40830
AT5G17560
AT1G02340
AT5G19280
AT1G26230
AT5G47550
AT1G75630
AT5G02550
AT1G70300
AT4G13820
AT2G41840
AT4G26260
AT1G04900
AT1G22015
AT4G14750
AT5G41740
AT2G29540
AT4G22750
AT4G21280
AT5G42850
AT2G38540
AT1G69270
AT1G20816
AT5G14450
AT1G35680
AT4G20150
AT2G41110
AT2G20230
AT1G54080
AT5G65220
AT1G12810
AT1G73607
AT5G14440
AT1G34640
AT5G55060
AT5G67610
AT5G18475
AT1G42480
AT5G65700
AT4G00420
AT5G66690
AT2G36720
AT1G29140
AT2G02170
AT1G32860
AT4G10640
AT1G64405
AT1G03760
AT2G02350
AT2G44790
AT3G07400
AT3G04810
AT5G55130
AT3G52890
AT3G49210
AT4G32060
AT3G46740
AT1G63600
AT4G12340
AT2G44380
AT5G53180
AT2G47640
AT1G22910
AT5G56530
AT4G31490
AT4G25830
AT5G40270
AT2G36550
AT3G48150
AT3G42950
AT1G10410
AT1G62981
AT4G11860
AT4G00110
AT5G62710
AT5G07900
AT1G34760
AT5G21900
AT2G39040
AT5G01260
AT3G03060
AT5G04080
AT2G41090
AT4G39130
AT1G03470
AT3G14840
AT3G60350
AT1G02890
AT3G57080
AT2G36500
AT5G13510
AT5G23460
AT4G02880
AT4G28230
AT4G26010
AT5G17770
AT3G60980
AT5G06630
AT2G40480
AT5G08335
AT5G05920
AT3G10460
AT1G60200
AT3G26932
AT1G28580
AT3G27000
AT5G39860
AT1G13310
AT3G28940
AT4G33925
AT1G52140
AT5G58420
AT1G68820
AT2G22480
AT2G36800
AT5G41960
AT4G35410
AT1G24100
AT3G22170
AT5G11080
AT3G45760
AT1G26970
AT1G75700
AT3G16690
AT3G51840
AT4G21790
AT4G38820
AT3G60680
AT1G14010
AT5G01810
AT4G35230
AT5G42810
AT2G32370
AT4G00850
AT2G18480
AT5G63880
AT1G04780
AT4G28730
AT3G50220
AT1G65860
AT5G57035
AT2G17550
AT2G05510
AT5G24860
AT2G31990
AT5G64490
AT1G22510
AT3G61930
AT5G49020
AT2G15780
AT3G46540
AT3G12770
AT5G15270
AT2G38410
AT1G30090
AT2G05250
AT4G02260
AT5G39550
AT2G33793
AT3G14560
AT3G29770
AT1G72280
AT1G54575
AT2G34420
AT4G15165
AT1G24240
AT5G07970
AT5G20840
AT2G02230
AT1G22040
AT2G30170
AT5G63500
AT2G47000
AT4G11655
AT4G26520
AT5G50460
AT1G56670
AT5G46180
AT5G63560
AT2G31955
AT1G19730
AT1G61680
AT1G79530
AT2G39390
AT2G20530
AT3G49400
AT5G64280
AT1G75190
AT2G34790
AT3G07190
AT1G61670
AT2G27970
AT3G61620
AT5G57580
AT2G13680
AT3G09320
AT3G24010
AT4G33985
AT5G06530
AT2G22330
AT2G43110
AT2G06040
AT5G62460
AT1G30080
AT4G36945
AT1G21010
AT3G54110
AT1G54690
AT2G36790
AT3G02490
AT2G40800
AT3G49570
AT4G08685
AT1G70985
AT1G43700
AT4G05090
AT1G16950
AT2G13350
AT5G09740
AT3G54800
AT5G49820
AT1G73640
AT1G32350
AT1G80730
AT4G17620
AT3G63030
AT5G55860
AT1G27930
AT2G37040
AT1G27370
AT5G19050
AT3G55252
AT2G46940
AT5G19890
AT3G24495
AT3G46810
AT5G42110
AT3G19390
AT5G51030
AT1G06050
AT4G20020
AT5G20660
AT5G11450
AT5G26820
AT2G21250
AT5G46790
AT3G44610
AT3G16470
AT5G45275
AT1G21600
AT3G23180
AT1G29640
AT3G03190
AT2G20870
AT4G19230
AT2G46820
AT2G46850
AT3G19970
AT1G27880
AT5G49900
AT1G55020
AT2G45410
AT4G38860
AT3G63250
AT5G07000
AT5G02020
AT5G23210
AT5G63870
AT1G19010
AT5G67320
AT1G30650
AT3G04520
AT1G33170
AT3G06750
AT1G56180
AT2G45750
AT3G51350
AT3G06430
AT2G12462
AT3G02750
AT3G24740
AT5G51380
AT1G07795
AT2G43340
AT1G27670
AT2G34960
AT3G61430
AT3G02060
AT3G18060
AT5G23580
AT1G61300
AT1G68370
AT3G57210
AT5G37475
AT4G04470
AT2G41010
AT3G49350
AT4G32810
AT1G72260
AT3G05150
AT5G64240
AT4G37370
AT1G08550
AT3G51590
AT2G17500
AT2G36850
AT4G33300
AT5G23870
AT5G42200
AT3G29410
AT1G65000
AT4G15400
AT3G30390
AT4G15380
AT5G35160
AT3G07810
AT1G03860
AT1G68020
AT2G17980
AT2G38880
AT5G01270
AT1G75980
AT4G34770
AT5G04040
AT1G53700
AT1G43790
AT1G77580
AT5G03540
AT2G18280
AT5G37790
AT3G22235
AT5G07290
AT3G05390
AT2G34770
AT1G19025
AT3G58140
AT5G23290
AT3G10550
AT2G39140
AT3G56940
AT1G47655
AT5G24770
AT1G73620
AT2G36050
AT1G06060
AT3G04720
AT2G32290
AT5G67150
AT3G15970
AT2G41820
AT2G44060
AT5G28220
AT4G11600
AT3G04060
AT3G10195
AT3G14040
AT1G05575
AT5G03780
AT5G08650
AT3G27240
AT3G20210
AT2G37590
AT5G17490
AT4G33467
AT5G28910
AT2G38630
AT1G18660
AT3G13275
AT3G49305
AT5G21060
AT4G04830
AT5G49570
AT3G14270
AT3G46750
AT3G54320
AT5G54800
AT2G28270
AT1G04670
AT3G58130
AT1G67030
AT5G25150
AT5G40530
AT3G16490
AT1G74800
AT5G11900
AT3G25050
AT5G27940
AT3G21280
AT2G45360
AT2G16940
AT1G22730
AT2G14210
AT5G01520
AT1G13110
AT3G04540
AT3G14150
AT5G40190
AT3G59910
AT3G21500
AT4G19170
AT5G04170
AT4G32780
AT3G56190
AT4G12780
AT5G18830
AT5G17640
AT5G25220
AT4G19670
```
