## Supplementary material for "A comprehensive map of preferentially located motifs reveals distinct proximal *cis*-regulatory elements in plants": GAATTCTG_containing_gene_set.txt

```
#Occurences of GAATTCTG between 327 and 373 (positions relative to the transcription start site)
#55 sequences with GAATTCTG in this interval
#0.28% of the sequences in promoter set with GAATTCTG (set with 19736 sequences)
AT5G61760
AT2G32670
AT5G60610
AT5G67350
AT5G47670
AT1G74000
AT1G29590
AT3G62970
AT3G06650
AT5G02130
AT5G50970
AT1G63220
AT5G13740
AT2G40630
AT3G20560
AT3G18140
AT1G72740
AT4G33100
AT4G22970
AT1G50450
AT5G60450
AT1G02205
AT3G18970
AT5G21070
AT5G03030
AT2G46600
AT4G22740
AT5G63130
AT4G22320
AT3G47390
AT2G33845
AT3G20200
AT2G28430
AT3G46220
AT2G25220
AT3G53780
AT1G78930
AT4G21570
AT2G46620
AT5G06950
AT1G72810
AT1G17800
AT1G01680
AT2G28130
AT2G25605
AT3G08530
AT2G42400
AT1G72020
AT1G30280
AT1G32340
AT4G13670
AT2G22230
AT3G04170
AT2G37110
AT4G20325
```
