## Supplementary material for "A comprehensive map of preferentially located motifs reveals distinct proximal *cis*-regulatory elements in plants": GAATTGCA_containing_gene_set.txt

```
#Occurences of GAATTGCA between 369 and 448 (positions relative to the transcription start site)
#92 sequences with GAATTGCA in this interval
#0.47% of the sequences in promoter set with GAATTGCA (set with 19736 sequences)
AT5G04800
AT4G15830
AT1G20760
AT4G03150
AT5G18750
AT4G26780
AT5G05020
AT1G71400
AT3G44480
AT1G31230
AT5G58780
AT1G16500
AT4G22730
AT1G61820
AT1G64000
AT3G22290
AT3G44670
AT1G21450
AT5G22840
AT5G20180
AT3G22550
AT1G21610
AT5G58600
AT5G03406
AT4G10270
AT1G49540
AT5G55310
AT1G25472
AT1G55000
AT1G23090
AT2G37500
AT2G33180
AT1G47265
AT4G27630
AT1G48930
AT5G11160
AT3G44220
AT3G53700
AT1G05820
AT2G28360
AT1G60680
AT4G14570
AT1G67250
AT1G64625
AT1G79160
AT3G62670
AT4G27870
AT3G52630
AT2G05590
AT1G72980
AT5G64990
AT5G52545
AT2G19190
AT1G50900
AT1G55310
AT2G47730
AT5G64610
AT5G64180
AT2G43500
AT3G15520
AT1G70800
AT3G55350
AT1G51190
AT3G16840
AT3G29410
AT1G25470
AT3G56420
AT5G49015
AT2G32080
AT5G06430
AT3G01150
AT5G15410
AT5G57170
AT3G19830
AT5G20620
AT1G24267
AT3G46100
AT2G02020
AT3G44630
AT3G44735
AT5G18760
AT4G14320
AT3G01170
AT3G54440
AT1G18440
AT1G32210
AT3G05210
AT4G32690
AT4G03400
AT3G08890
AT3G49060
AT2G43235
```
