## Supplementary material for "A comprehensive map of preferentially located motifs reveals distinct proximal *cis*-regulatory elements in plants": GAATTT_containing_gene_set.txt

```
#Occurences of GAATTT between -326 and -190 (positions relative to the transcription start site)
#3976 sequences with GAATTT in this interval
#20.15% of the sequences in promoter set with GAATTT (set with 19736 sequences)
AT2G40190
AT3G27640
AT1G48490
AT4G23730
AT2G41730
AT3G04660
AT1G68250
AT1G51720
AT3G16857
AT2G44060
AT2G01990
AT1G25500
AT1G16858
AT5G19220
AT5G27770
AT1G21720
AT5G67220
AT5G23040
AT3G51320
AT5G11110
AT1G72450
AT5G53320
AT1G02190
AT5G53060
AT4G21560
AT2G39910
AT2G31190
AT2G01480
AT2G38120
AT1G21880
AT2G14110
AT2G42690
AT1G76800
AT3G10820
AT3G07830
AT1G44100
AT4G19030
AT1G18360
AT5G64340
AT2G23660
AT5G43910
AT3G57880
AT4G36620
AT2G36110
AT2G43230
AT5G35910
AT1G02340
AT1G03870
AT2G32600
AT5G44030
AT5G01210
AT1G12840
AT4G39780
AT2G47020
AT3G52160
AT5G32619
AT4G25910
AT5G19350
AT1G17520
AT2G18480
AT1G54490
AT3G60980
AT4G33670
AT2G32980
AT4G14096
AT4G13266
AT4G36890
AT4G30850
AT1G61640
AT2G40460
AT5G07520
AT3G07525
AT4G36590
AT3G52110
AT1G27630
AT4G02610
AT4G29840
AT5G40440
AT3G18140
AT2G35390
AT2G41770
AT1G16430
AT1G48790
AT1G08460
AT4G19530
AT2G47210
AT4G22290
AT3G05650
AT1G08210
AT1G67910
AT1G59890
AT3G61111
AT3G23540
AT2G46520
AT1G47380
AT3G16430
AT3G25030
AT4G08470
AT3G12750
AT1G49005
AT1G34360
AT2G29050
AT1G15570
AT3G11402
AT3G53890
AT5G20720
AT1G62040
AT4G16590
AT3G60245
AT3G59420
AT5G19510
AT3G54020
AT1G03110
AT5G10820
AT1G19250
AT1G73130
AT5G52430
AT1G71880
AT3G12490
AT1G32190
AT5G11350
AT5G25090
AT3G05937
AT4G21510
AT5G27630
AT2G03640
AT1G15660
AT2G39210
AT5G65430
AT1G12360
AT2G37020
AT1G19940
AT5G58480
AT5G49230
AT4G27030
AT5G44070
AT5G08150
AT3G17910
AT5G55190
AT3G44260
AT1G32860
AT5G22120
AT5G65210
AT2G29060
AT5G44310
AT1G21080
AT3G02160
AT1G12620
AT5G15740
AT2G47620
AT2G42780
AT5G40510
AT1G27920
AT5G48410
AT3G57062
AT5G58330
AT3G15940
AT1G10940
AT3G24506
AT1G15190
AT2G26870
AT5G62790
AT1G47740
AT5G66880
AT1G36320
AT5G43980
AT5G48210
AT5G14420
AT1G31500
AT3G51120
AT4G14290
AT5G57210
AT1G21395
AT2G40600
AT1G49260
AT3G19080
AT1G10180
AT5G59290
AT3G49690
AT4G24040
AT5G14290
AT3G59845
AT1G28600
AT1G04510
AT1G08320
AT1G13730
AT3G58480
AT1G65620
AT4G27560
AT2G25760
AT1G29250
AT3G25100
AT1G33800
AT4G18070
AT3G25900
AT5G03190
AT3G53140
AT1G35230
AT5G67230
AT2G28880
AT4G05460
AT5G10100
AT1G06450
AT3G47295
AT1G50380
AT5G08185
AT1G02813
AT3G17840
AT3G23150
AT5G05160
AT2G28160
AT1G51020
AT3G07890
AT4G15180
AT2G38320
AT1G51110
AT3G29090
AT3G45090
AT4G11521
AT5G37530
AT2G45690
AT4G38890
AT4G31380
AT1G26130
AT1G13750
AT2G01440
AT1G30860
AT1G31300
AT5G37630
AT2G03120
AT3G13845
AT5G01490
AT1G61260
AT3G52920
AT2G31410
AT1G76470
AT4G05410
AT4G28480
AT4G17730
AT3G61680
AT3G54470
AT3G15300
AT3G20490
AT5G63520
AT2G14290
AT1G05910
AT3G16040
AT4G16280
AT5G17910
AT2G24680
AT3G20300
AT3G60180
AT2G47260
AT3G02830
AT5G07550
AT3G04730
AT3G06390
AT4G33590
AT1G70570
AT5G51860
AT3G18300
AT1G65250
AT1G08750
AT1G48280
AT5G08750
AT5G10830
AT4G12670
AT3G42800
AT1G16820
AT1G02700
AT2G17360
AT1G20370
AT1G05280
AT4G27110
AT5G49945
AT2G31800
AT5G54300
AT5G58640
AT3G45210
AT2G39710
AT3G28270
AT2G39930
AT3G60070
AT1G69490
AT1G21390
AT1G60470
AT5G15500
AT5G26310
AT2G30740
AT3G12210
AT5G20550
AT3G27210
AT5G58770
AT5G18730
AT1G01630
AT1G53700
AT1G27160
AT3G15395
AT1G22640
AT5G05657
AT1G21410
AT2G15580
AT3G58810
AT5G63550
AT2G21390
AT1G26390
AT3G51080
AT3G46010
AT4G31050
AT4G21326
AT3G25890
AT1G79280
AT1G18320
AT2G45740
AT3G24550
AT1G22890
AT1G21770
AT4G39140
AT1G20225
AT1G48950
AT5G35980
AT4G39040
AT2G44640
AT2G13810
AT1G77110
AT4G11280
AT1G26180
AT4G22900
AT2G26360
AT2G23148
AT2G01330
AT1G23260
AT1G29195
AT1G30250
AT3G22830
AT4G18040
AT5G45040
AT1G58684
AT5G65165
AT2G29500
AT5G54280
AT3G21055
AT2G40830
AT3G16480
AT1G53430
AT4G10920
AT2G40316
AT2G03890
AT5G57280
AT5G16470
AT5G43730
AT5G56000
AT5G38710
AT1G31020
AT3G44730
AT5G03905
AT5G35080
AT5G09630
AT3G01850
AT5G01600
AT1G27950
AT1G79020
AT3G01150
AT3G27320
AT4G37040
AT5G58140
AT1G28335
AT3G48820
AT4G13320
AT3G22415
AT5G42680
AT1G18800
AT2G29330
AT5G41170
AT1G11120
AT5G39950
AT1G03200
AT4G14890
AT2G40090
AT3G17940
AT3G57070
AT2G40630
AT1G68710
AT4G03450
AT3G49000
AT3G19190
AT2G35330
AT3G52960
AT3G43790
AT1G35420
AT2G35520
AT2G18020
AT5G55140
AT5G23210
AT3G27460
AT1G49870
AT2G32890
AT2G27535
AT3G25430
AT3G43810
AT2G47550
AT4G28860
AT3G49120
AT1G52570
AT2G43140
AT2G40400
AT3G13510
AT2G33740
AT5G27700
AT2G14095
AT3G11840
AT1G69640
AT3G11540
AT3G21080
AT3G59020
AT2G36620
AT1G56345
AT5G54530
AT1G80400
AT5G17310
AT5G35620
AT1G73680
AT3G05250
AT2G32140
AT3G20440
AT3G55530
AT1G79230
AT2G39920
AT4G01110
AT5G66815
AT1G76650
AT4G21100
AT5G46870
AT1G60140
AT1G60240
AT5G63350
AT1G75640
AT4G09830
AT3G56120
AT5G14105
AT4G13980
AT3G04420
AT5G58720
AT2G39740
AT4G06676
AT2G23834
AT1G73260
AT5G64620
AT3G47000
AT5G27820
AT5G50830
AT3G50480
AT3G23740
AT5G27030
AT3G19515
AT5G07900
AT5G67420
AT5G64341
AT1G67890
AT5G66280
AT1G29640
AT1G79010
AT5G38890
AT3G58500
AT5G54610
AT2G46360
AT2G42540
AT5G17560
AT4G09610
AT3G57790
AT3G51720
AT5G63040
AT1G30515
AT1G75930
AT1G71900
AT1G31120
AT1G17220
AT1G60080
AT3G03773
AT2G30840
AT2G19860
AT3G30210
AT3G55660
AT4G00730
AT2G15290
AT1G78900
AT3G18760
AT1G71980
AT1G05460
AT1G65500
AT5G38300
AT5G16960
AT4G09030
AT2G44050
AT2G32030
AT5G10960
AT1G06820
AT3G06570
AT2G17850
AT3G55252
AT3G16170
AT1G18773
AT3G14150
AT4G13870
AT2G19490
AT5G60980
AT2G28520
AT1G67856
AT5G50840
AT4G18260
AT1G34320
AT5G66180
AT1G13900
AT2G02300
AT2G39310
AT1G13150
AT3G57520
AT5G18640
AT3G29270
AT3G56180
AT5G55100
AT3G46950
AT2G18780
AT1G48610
AT1G75270
AT1G04680
AT2G28110
AT3G54040
AT4G37930
AT1G06040
AT5G23030
AT4G34412
AT1G62510
AT5G09690
AT1G79220
AT2G39060
AT2G27330
AT2G20725
AT1G08065
AT3G54840
AT5G10320
AT3G08850
AT3G54590
AT1G03055
AT1G03140
AT4G27600
AT4G09250
AT4G03330
AT4G32140
AT5G67150
AT2G41420
AT3G44870
AT1G25320
AT5G39660
AT1G03360
AT5G62740
AT4G02070
AT5G49280
AT2G22650
AT5G05282
AT3G14770
AT3G46110
AT3G62150
AT1G66690
AT3G50510
AT5G44080
AT5G39050
AT4G30935
AT5G61600
AT2G04230
AT2G37360
AT1G02500
AT1G06980
AT3G10700
AT4G14880
AT3G48830
AT1G49480
AT4G39720
AT3G15370
AT5G43400
AT2G33710
AT4G32280
AT1G17760
AT1G13270
AT3G59520
AT3G54190
AT2G16592
AT4G26860
AT5G37780
AT2G33847
AT2G18660
AT5G25070
AT1G59730
AT5G26820
AT3G02520
AT3G61360
AT2G44450
AT4G27585
AT1G07570
AT1G55690
AT2G17520
AT2G47370
AT1G09530
AT5G39250
AT5G19880
AT1G52855
AT3G29680
AT3G57170
AT4G39460
AT5G04070
AT4G14819
AT5G03780
AT5G40370
AT4G29070
AT1G32580
AT1G61563
AT1G48745
AT4G20300
AT5G08270
AT1G10700
AT3G20820
AT3G60120
AT5G64050
AT1G20760
AT5G05590
AT2G29390
AT3G01160
AT5G37940
AT4G37240
AT3G28340
AT4G26270
AT1G72730
AT2G44670
AT3G21630
AT4G08230
AT1G19720
AT3G27750
AT4G38810
AT1G72650
AT1G55530
AT1G69740
AT3G04360
AT5G08000
AT1G79920
AT2G42680
AT1G26800
AT3G10500
AT4G11211
AT5G62620
AT3G13650
AT2G41720
AT3G56810
AT5G02220
AT3G58930
AT1G05750
AT5G55120
AT4G30470
AT1G14130
AT1G35430
AT4G25310
AT2G20300
AT4G19100
AT3G45930
AT1G04310
AT4G28460
AT5G51370
AT4G31430
AT1G49380
AT5G42420
AT1G70470
AT2G38450
AT1G27380
AT3G52970
AT1G02180
AT5G41380
AT2G21060
AT2G19600
AT3G03740
AT1G31180
AT4G00290
AT2G36920
AT4G17300
AT4G22790
AT4G26370
AT5G13290
AT5G17920
AT5G01620
AT2G40280
AT5G45370
AT3G43700
AT5G06460
AT2G35370
AT2G19940
AT5G46520
AT1G02990
AT5G17410
AT1G05920
AT3G26600
AT5G09310
AT5G57960
AT4G31910
AT4G26980
AT1G23030
AT3G25230
AT5G20670
AT5G33300
AT1G05385
AT2G42730
AT2G29170
AT1G21130
AT5G20220
AT1G79250
AT3G47430
AT2G45850
AT2G43590
AT1G62540
AT1G33390
AT2G04400
AT3G25290
AT4G34890
AT3G11773
AT5G06660
AT1G13090
AT5G38530
AT3G04680
AT5G03850
AT3G01472
AT4G15490
AT3G62660
AT1G13230
AT3G28956
AT4G08691
AT5G02950
AT3G57010
AT4G18520
AT3G23620
AT4G32000
AT1G65270
AT2G45300
AT1G29418
AT5G05860
AT2G02070
AT5G36700
AT3G59990
AT3G13227
AT3G10320
AT5G16540
AT3G54820
AT2G25070
AT4G08320
AT5G48150
AT2G20562
AT3G15356
AT5G38070
AT4G14780
AT2G30160
AT5G62360
AT2G38710
AT1G14780
AT2G43750
AT1G71250
AT1G22275
AT2G17900
AT4G26940
AT4G10550
AT1G50260
AT1G70680
AT3G19800
AT4G22690
AT3G21100
AT3G46210
AT4G14790
AT2G37040
AT2G45920
AT1G74970
AT1G80650
AT4G19950
AT1G33330
AT3G04630
AT1G30000
AT2G30790
AT2G31725
AT2G26740
AT3G19920
AT5G02940
AT3G26760
AT5G40200
AT1G03070
AT4G33460
AT1G51510
AT2G26590
AT3G52060
AT5G65940
AT5G16240
AT3G46780
AT2G02970
AT5G23280
AT2G30630
AT1G51800
AT4G33760
AT2G02720
AT4G22750
AT3G11520
AT1G13320
AT1G60650
AT5G42146
AT3G26840
AT5G55990
AT3G58270
AT1G27110
AT3G16520
AT1G05030
AT5G14150
AT4G13670
AT4G33920
AT1G67350
AT1G61460
AT3G09830
AT3G49210
AT2G25355
AT1G21900
AT1G04440
AT4G19830
AT1G67940
AT1G71420
AT4G14800
AT5G05680
AT4G25520
AT3G02790
AT5G48920
AT3G23810
AT1G01350
AT4G11900
AT1G30490
AT2G19110
AT4G20720
AT1G01010
AT4G39480
AT4G35905
AT3G11940
AT4G22990
AT2G19310
AT4G25860
AT3G15270
AT5G26740
AT5G08190
AT3G10195
AT4G04720
AT3G49100
AT1G68910
AT5G60850
AT1G14030
AT2G36750
AT5G40570
AT1G50000
AT1G75580
AT3G48560
AT2G23580
AT4G09900
AT2G03600
AT1G77640
AT5G49010
AT2G17950
AT2G33390
AT5G66450
AT1G32100
AT5G13720
AT2G25720
AT3G24040
AT1G48200
AT2G37700
AT3G46510
AT1G66910
AT3G05190
AT1G19715
AT3G19420
AT4G30710
AT3G24510
AT2G25220
AT5G11550
AT4G33720
AT5G13280
AT5G49800
AT1G24490
AT5G56750
AT3G47700
AT1G17490
AT1G30690
AT1G50140
AT4G17695
AT5G27490
AT1G66860
AT4G27450
AT3G14075
AT4G25340
AT3G45010
AT3G21430
AT5G63970
AT5G37740
AT1G06645
AT5G18230
AT2G31730
AT5G22580
AT2G32765
AT1G79460
AT3G15510
AT3G61820
AT1G35340
AT3G10490
AT5G60700
AT1G10585
AT5G07410
AT1G27000
AT4G14300
AT1G76350
AT1G71790
AT5G51870
AT5G46850
AT1G48040
AT4G31420
AT1G01610
AT1G48110
AT4G13150
AT4G31790
AT5G57070
AT5G35320
AT4G32720
AT5G51630
AT4G23990
AT4G10590
AT5G19290
AT5G54800
AT3G28840
AT5G60142
AT2G21230
AT1G01480
AT1G03470
AT4G37510
AT2G48010
AT3G51750
AT2G05632
AT3G13310
AT4G28630
AT1G19860
AT5G35995
AT5G27560
AT4G34860
AT4G02040
AT1G60850
AT4G38740
AT5G65290
AT1G63390
AT2G29090
AT5G56160
AT2G01190
AT3G17980
AT3G53120
AT1G23460
AT5G13825
AT1G04710
AT4G32430
AT3G59000
AT1G31050
AT4G30180
AT3G10525
AT3G55450
AT2G15400
AT5G38380
AT5G56040
AT4G02425
AT5G15450
AT4G38630
AT3G47450
AT5G35560
AT3G10110
AT2G25680
AT2G34190
AT4G13830
AT3G47836
AT4G34100
AT1G12150
AT5G47380
AT3G23900
AT1G23010
AT1G35210
AT4G24210
AT3G28140
AT2G46450
AT1G24400
AT3G63030
AT1G63480
AT3G27360
AT1G69850
AT4G13965
AT3G29350
AT5G39040
AT2G25800
AT1G20300
AT1G14180
AT4G32340
AT5G34850
AT5G24840
AT1G78570
AT4G38210
AT2G38490
AT3G48760
AT5G23450
AT2G16005
AT5G25510
AT2G22795
AT3G10080
AT1G49980
AT5G59520
AT2G31305
AT1G17400
AT2G13680
AT1G78590
AT1G17280
AT5G05030
AT2G35780
AT4G02330
AT3G30180
AT1G78650
AT4G28280
AT5G52890
AT4G13345
AT1G35530
AT3G49600
AT1G61795
AT3G13990
AT1G60640
AT4G39680
AT1G02400
AT2G25080
AT4G00355
AT4G09460
AT4G30510
AT1G58380
AT2G15230
AT5G28646
AT1G13520
AT5G22860
AT5G21900
AT4G39830
AT5G39090
AT3G48690
AT3G11930
AT5G58260
AT5G53580
AT1G13870
AT1G33265
AT5G49170
AT2G34040
AT5G25440
AT1G79680
AT1G16770
AT5G49370
AT5G63570
AT1G78960
AT5G39510
AT2G06850
AT1G01320
AT3G22550
AT1G66510
AT1G20980
AT5G57500
AT1G43170
AT4G39330
AT5G60500
AT2G16225
AT2G42220
AT1G05250
AT1G22200
AT1G09950
AT1G08530
AT5G02010
AT1G22290
AT1G66230
AT2G10920
AT5G51510
AT5G64770
AT3G15170
AT1G06010
AT5G66200
AT4G17480
AT1G64140
AT4G11810
AT2G18640
AT1G06760
AT5G60550
AT5G51560
AT1G01020
AT3G48990
AT1G69580
AT1G05240
AT4G12400
AT5G49270
AT3G54270
AT2G42590
AT1G51070
AT5G41970
AT1G65370
AT5G03495
AT1G11180
AT4G15160
AT1G12580
AT1G12830
AT1G27120
AT1G79330
AT2G44510
AT2G37790
AT2G02980
AT1G60230
AT1G02450
AT1G71950
AT1G69330
AT2G32650
AT5G18460
AT5G10230
AT3G56800
AT5G66005
AT4G12060
AT2G20495
AT1G07175
AT4G14070
AT5G20390
AT5G39930
AT3G57300
AT1G13880
AT5G35550
AT1G28480
AT1G05170
AT3G10800
AT1G22810
AT5G60580
AT2G35790
AT4G11860
AT3G18880
AT2G20020
AT4G10170
AT2G44740
AT1G04750
AT3G17880
AT1G30510
AT3G25600
AT3G60280
AT2G23093
AT5G64560
AT1G58030
AT5G15790
AT2G36470
AT3G03480
AT4G14700
AT1G03090
AT2G42240
AT2G17230
AT2G23080
AT3G63090
AT2G38940
AT3G54320
AT4G31200
AT5G18140
AT5G43310
AT1G69800
AT1G77670
AT1G64860
AT1G05675
AT5G16650
AT5G22830
AT5G59850
AT3G51270
AT1G43560
AT2G42870
AT1G45688
AT1G32700
AT3G50850
AT5G24040
AT5G25780
AT5G62880
AT1G13280
AT5G60880
AT3G27340
AT3G60110
AT5G35700
AT4G21960
AT3G25040
AT3G26210
AT2G38180
AT4G14910
AT5G42480
AT4G32290
AT3G50650
AT1G71866
AT3G44680
AT1G01840
AT3G52810
AT1G72240
AT3G01360
AT1G67750
AT5G58790
AT1G19530
AT2G39180
AT3G25260
AT2G20210
AT3G05500
AT5G43920
AT2G41090
AT5G48575
AT5G04430
AT2G19950
AT3G02810
AT2G25620
AT1G21070
AT3G58140
AT3G14270
AT4G00460
AT5G45900
AT3G59900
AT2G31985
AT3G21530
AT4G14190
AT1G09390
AT4G01220
AT4G11420
AT5G07450
AT4G23050
AT2G45695
AT1G32090
AT5G10930
AT1G11530
AT1G03103
AT3G11510
AT2G20480
AT3G45260
AT1G60995
AT1G06340
AT3G25570
AT2G42520
AT1G17270
AT4G17330
AT1G48170
AT4G11150
AT3G50120
AT1G67060
AT4G30200
AT3G21240
AT5G41270
AT1G79080
AT4G32870
AT4G19550
AT4G02170
AT2G28380
AT1G08360
AT2G34080
AT5G35480
AT5G37840
AT5G35590
AT2G30280
AT5G22220
AT3G55720
AT1G51980
AT4G39540
AT5G04090
AT5G57345
AT4G00250
AT1G03457
AT2G23360
AT4G01580
AT4G15520
AT5G60950
AT1G29060
AT4G08170
AT1G72150
AT2G25420
AT5G23970
AT4G10100
AT3G58620
AT1G11900
AT5G38940
AT1G47340
AT2G30860
AT3G06430
AT1G14960
AT1G54220
AT1G53090
AT4G20980
AT2G34410
AT1G71400
AT4G36610
AT5G07730
AT4G24200
AT1G68620
AT1G50360
AT4G03000
AT5G57700
AT1G78430
AT4G36910
AT3G09770
AT3G23930
AT4G04870
AT1G08315
AT4G30270
AT3G14810
AT2G29690
AT2G40950
AT1G06870
AT1G15640
AT2G47200
AT3G06440
AT5G11390
AT2G02360
AT4G35870
AT1G65720
AT3G58680
AT2G27229
AT1G71270
AT3G15870
AT5G40900
AT1G74320
AT1G74470
AT3G15070
AT1G28670
AT3G01435
AT1G64520
AT3G20750
AT2G14860
AT5G65440
AT3G44340
AT4G25390
AT2G33830
AT1G53035
AT4G28200
AT1G22110
AT1G63260
AT5G01160
AT4G10613
AT3G09030
AT1G74260
AT5G64500
AT1G15790
AT5G61240
AT2G45210
AT2G37110
AT3G08810
AT1G68370
AT5G30495
AT2G47320
AT5G13000
AT5G44860
AT2G28180
AT5G55270
AT1G44800
AT4G01810
AT2G22200
AT1G63820
AT1G07830
AT1G66330
AT2G34710
AT2G16700
AT1G08140
AT1G69080
AT1G04170
AT1G75180
AT1G07650
AT1G21320
AT5G61810
AT3G12760
AT2G27505
AT5G09900
AT5G53340
AT3G44370
AT1G02560
AT5G38360
AT3G16530
AT1G75190
AT3G01050
AT2G32275
AT5G10400
AT3G27785
AT4G23020
AT2G36720
AT4G28360
AT2G35795
AT2G46420
AT5G44565
AT2G39670
AT5G26660
AT2G46410
AT3G05010
AT5G21120
AT5G52070
AT1G25550
AT2G18915
AT1G72510
AT2G32250
AT2G45130
AT5G64140
AT3G58150
AT2G27460
AT3G28210
AT1G62170
AT2G38840
AT1G21400
AT1G74230
AT1G79720
AT5G59440
AT1G35460
AT2G01360
AT5G23220
AT2G44070
AT4G31410
AT1G70770
AT4G26420
AT4G21810
AT3G53990
AT1G32170
AT1G26560
AT4G28610
AT1G45063
AT3G62310
AT3G25480
AT5G22470
AT1G48420
AT4G37700
AT5G05710
AT5G38200
AT1G62900
AT4G14430
AT2G41920
AT1G10840
AT1G06690
AT4G16270
AT2G28200
AT3G45310
AT3G43960
AT5G10190
AT1G19440
AT1G73540
AT5G58020
AT3G18630
AT2G35410
AT5G15700
AT4G13590
AT5G39600
AT3G11050
AT3G06530
AT2G24780
AT1G21500
AT5G27380
AT1G79640
AT1G13940
AT1G79360
AT2G35680
AT5G26270
AT3G53690
AT1G57700
AT4G02580
AT4G18740
AT4G13930
AT3G60000
AT4G15610
AT4G36800
AT2G35690
AT4G37300
AT5G33390
AT2G42360
AT3G16680
AT4G28290
AT3G19550
AT5G55060
AT1G02660
AT2G24090
AT1G19140
AT5G40530
AT3G06300
AT5G35180
AT4G27490
AT4G08280
AT1G70840
AT5G61090
AT2G01940
AT1G29951
AT2G36960
AT4G14965
AT5G01540
AT4G08520
AT2G02860
AT4G35420
AT4G33550
AT2G31085
AT1G55150
AT1G48070
AT3G04700
AT3G28180
AT2G27402
AT1G03980
AT2G44680
AT5G60548
AT3G03860
AT2G23610
AT5G13160
AT4G20890
AT5G41360
AT1G71380
AT1G44780
AT1G23900
AT4G10130
AT5G63110
AT3G54460
AT4G00840
AT1G14820
AT1G52030
AT5G49840
AT5G01660
AT3G03610
AT5G62540
AT5G66360
AT3G07670
AT5G44582
AT2G30570
AT5G43750
AT1G19330
AT1G31470
AT2G03350
AT3G46440
AT1G07310
AT3G06450
AT4G08330
AT4G16650
AT5G44060
AT3G15351
AT5G04320
AT3G55820
AT3G01710
AT1G47480
AT5G27400
AT5G63400
AT3G42630
AT1G53560
AT1G01560
AT2G23840
AT1G03160
AT5G46295
AT3G08710
AT3G27730
AT4G17490
AT5G13240
AT5G37720
AT2G37690
AT3G23890
AT3G18450
AT3G52130
AT3G59880
AT2G44525
AT5G23520
AT1G20500
AT5G63980
AT4G21870
AT2G27035
AT1G80160
AT4G29830
AT2G42480
AT3G20080
AT1G78980
AT4G30020
AT5G18960
AT5G04550
AT4G23410
AT1G06650
AT3G11600
AT3G59970
AT2G28100
AT5G61330
AT1G75960
AT1G35910
AT1G31220
AT2G28500
AT3G13520
AT2G01570
AT1G20880
AT1G68260
AT5G62320
AT5G41480
AT2G18340
AT3G15610
AT2G03150
AT3G08990
AT1G35560
AT5G48530
AT4G20880
AT3G18470
AT5G49960
AT2G24790
AT1G77740
AT2G03670
AT4G31550
AT4G01150
AT5G56590
AT4G12735
AT5G06590
AT4G19210
AT2G44820
AT1G03960
AT1G06460
AT4G26580
AT2G14540
AT1G53510
AT5G17030
AT3G17465
AT5G66440
AT1G23820
AT5G62470
AT1G28090
AT3G17380
AT4G08950
AT1G12180
AT2G33440
AT4G39630
AT3G09670
AT3G09940
AT1G10720
AT5G19250
AT1G67850
AT4G19170
AT5G39570
AT2G03720
AT3G29200
AT3G60780
AT4G25740
AT3G15240
AT1G06180
AT3G43220
AT1G80790
AT3G10450
AT5G38630
AT5G48385
AT3G22540
AT4G11180
AT5G39210
AT4G32610
AT3G44200
AT3G23910
AT5G56980
AT2G35070
AT1G63720
AT2G41415
AT1G07070
AT1G02220
AT3G17760
AT3G55420
AT5G64150
AT4G00450
AT3G45760
AT3G46540
AT5G59450
AT2G04550
AT4G21180
AT3G13175
AT1G01490
AT3G12480
AT2G35110
AT1G50700
AT4G22340
AT5G64120
AT1G14160
AT4G24340
AT4G15248
AT4G03030
AT3G60540
AT1G72790
AT5G61840
AT5G51070
AT3G16000
AT4G23860
AT1G04555
AT3G62190
AT5G35170
AT3G59370
AT5G23710
AT5G16453
AT1G36990
AT1G60560
AT4G14315
AT5G49780
AT1G23350
AT4G25110
AT1G25375
AT4G36380
AT3G59810
AT1G51190
AT1G53120
AT2G46620
AT1G26610
AT5G64600
AT4G37120
AT5G66930
AT5G59760
AT4G23180
AT3G02560
AT1G16610
AT2G26730
AT4G39520
AT3G11570
AT4G39050
AT5G14040
AT4G01200
AT5G64200
AT2G04340
AT5G19460
AT2G25480
AT1G77090
AT1G35550
AT1G08670
AT1G21050
AT3G15605
AT5G22545
AT1G58220
AT5G15240
AT4G19140
AT2G27770
AT5G38860
AT5G25260
AT1G78930
AT3G60190
AT4G31810
AT1G11330
AT3G18250
AT1G01160
AT3G58030
AT3G46890
AT5G54170
AT1G70370
AT2G19500
AT3G15050
AT5G33370
AT1G28680
AT2G46220
AT1G30600
AT2G46150
AT2G43580
AT1G22770
AT1G53620
AT5G20890
AT5G18050
AT4G09670
AT3G56730
AT5G45620
AT1G21450
AT1G59610
AT1G05220
AT1G56670
AT3G44540
AT2G30890
AT5G26280
AT5G46960
AT4G16460
AT5G43870
AT2G41900
AT4G10730
AT1G47600
AT1G06520
AT2G04800
AT1G28200
AT1G20950
AT4G38550
AT2G33220
AT5G64343
AT5G44560
AT3G14600
AT1G12860
AT3G16250
AT3G59430
AT1G50370
AT4G22200
AT2G13840
AT5G36722
AT5G53270
AT3G12520
AT1G73650
AT1G63750
AT1G07110
AT4G37470
AT3G45490
AT1G13640
AT1G08040
AT3G07120
AT1G49520
AT1G05840
AT2G41342
AT3G06483
AT3G10140
AT2G38240
AT5G15020
AT3G22420
AT4G20910
AT4G03490
AT2G28940
AT3G25190
AT1G04470
AT2G43660
AT3G50620
AT4G06634
AT3G25572
AT1G72030
AT2G41780
AT4G22810
AT5G62580
AT2G31430
AT2G32220
AT2G19560
AT3G09740
AT1G21590
AT2G21180
AT3G11850
AT2G31740
AT5G57340
AT2G22475
AT5G22210
AT2G40004
AT3G11440
AT2G22500
AT3G10210
AT1G71410
AT4G05420
AT3G01345
AT1G70410
AT3G46940
AT3G18035
AT4G39690
AT2G44330
AT5G54870
AT2G18240
AT1G68170
AT3G02670
AT4G10340
AT3G06680
AT3G08690
AT5G66640
AT2G21200
AT2G47030
AT5G12030
AT3G15518
AT5G37770
AT1G08510
AT3G13570
AT3G57230
AT1G73970
AT1G31817
AT4G30550
AT5G03440
AT3G20150
AT2G35630
AT1G17340
AT1G11362
AT2G01720
AT2G30060
AT1G75400
AT3G21351
AT2G40510
AT5G47830
AT3G54710
AT2G29350
AT5G08390
AT3G29810
AT1G67000
AT5G52230
AT1G18860
AT1G80420
AT2G42580
AT2G37370
AT4G27580
AT2G02060
AT4G38000
AT4G34250
AT3G19980
AT1G23170
AT1G79130
AT1G64770
AT4G32880
AT1G56460
AT4G28790
AT3G04910
AT5G59105
AT3G15690
AT1G29810
AT4G29010
AT1G54870
AT1G74340
AT2G32090
AT5G19910
AT2G43080
AT1G55350
AT3G10740
AT2G17830
AT2G39220
AT5G62240
AT3G50930
AT1G60260
AT1G58350
AT1G29290
AT1G06000
AT1G23140
AT1G68600
AT2G21990
AT2G16750
AT5G11640
AT5G15310
AT5G57035
AT1G32370
AT3G10810
AT3G45770
AT3G04140
AT3G11470
AT2G21330
AT5G08780
AT3G55010
AT1G11280
AT5G64290
AT4G15800
AT3G15210
AT2G45190
AT3G01340
AT3G08505
AT3G16700
AT1G52700
AT5G17220
AT1G32870
AT5G53150
AT5G57590
AT3G06455
AT4G37440
AT1G68670
AT1G01440
AT3G29130
AT5G19590
AT4G30680
AT2G30910
AT1G67090
AT2G32640
AT5G60800
AT5G19090
AT3G01740
AT4G33960
AT4G22120
AT2G31335
AT3G01470
AT2G21220
AT1G07485
AT5G24420
AT1G28210
AT4G00490
AT4G18950
AT1G73990
AT4G22130
AT5G18000
AT4G27520
AT5G08320
AT1G66070
AT5G49000
AT5G67270
AT5G27990
AT3G62400
AT4G05440
AT1G26440
AT3G20360
AT4G32605
AT1G01750
AT3G01170
AT4G28640
AT4G05590
AT4G11160
AT5G14970
AT1G17410
AT2G47140
AT5G41040
AT5G27410
AT5G66480
AT2G46430
AT5G08630
AT1G55560
AT2G45890
AT5G44250
AT5G49980
AT1G51580
AT2G32950
AT1G05830
AT1G55475
AT2G15000
AT1G14990
AT4G28300
AT1G76790
AT1G77500
AT1G64080
AT5G35732
AT3G08970
AT1G68240
AT1G12200
AT3G07980
AT2G20260
AT1G33490
AT1G04140
AT4G25470
AT3G20500
AT1G64530
AT2G41370
AT5G04140
AT5G40420
AT5G06080
AT5G23400
AT3G52990
AT2G20430
AT5G48760
AT1G48560
AT1G68080
AT1G49350
AT5G07290
AT5G11610
AT5G04510
AT1G51840
AT5G05750
AT1G58242
AT1G18970
AT4G34460
AT4G16110
AT4G15840
AT1G24040
AT5G48360
AT3G09760
AT5G41920
AT3G03180
AT3G19000
AT3G05350
AT3G10030
AT2G41490
AT5G45410
AT4G31370
AT1G05520
AT2G28150
AT2G16676
AT5G56310
AT3G14550
AT3G43520
AT3G03790
AT3G50530
AT3G06610
AT1G56430
AT5G21060
AT4G32490
AT1G10910
AT1G03910
AT1G64580
AT1G65730
AT5G10580
AT3G55460
AT2G41475
AT1G72560
AT3G20100
AT5G51550
AT4G33985
AT4G13520
AT4G36640
AT5G40150
AT5G05280
AT5G46180
AT5G26830
AT5G14440
AT5G43770
AT3G15980
AT3G46180
AT5G54680
AT2G39805
AT2G28890
AT1G64680
AT4G03070
AT4G30480
AT4G37460
AT3G63210
AT1G65820
AT3G12510
AT5G47870
AT4G27380
AT3G48020
AT3G09350
AT2G44850
AT2G07706
AT5G52450
AT2G32350
AT4G35220
AT2G44200
AT3G47550
AT1G05990
AT1G69060
AT5G22880
AT2G34585
AT5G07530
AT2G43060
AT2G20900
AT5G18620
AT2G42380
AT1G48300
AT5G10605
AT4G24880
AT3G25620
AT1G34046
AT3G27330
AT3G13410
AT1G60030
AT1G60700
AT1G11655
AT2G24570
AT1G51730
AT1G72900
AT1G70990
AT3G07200
AT2G38650
AT5G62820
AT2G41640
AT3G02780
AT3G16060
AT3G26640
AT1G56145
AT1G12610
AT1G49300
AT3G12587
AT5G19875
AT2G16860
AT2G47350
AT1G29950
AT1G32750
AT2G12480
AT5G13960
AT5G55410
AT3G24890
AT3G60820
AT5G37380
AT3G18420
AT1G29310
AT5G37990
AT1G13510
AT2G06005
AT5G12480
AT3G01540
AT4G34290
AT4G26090
AT3G03150
AT4G28980
AT5G01500
AT3G08590
AT3G07100
AT5G57330
AT3G47180
AT3G07500
AT1G05710
AT3G54510
AT4G34700
AT2G34200
AT5G51020
AT4G21070
AT1G09160
AT2G32040
AT2G17972
AT5G08290
AT2G33630
AT1G76730
AT4G17180
AT3G59760
AT5G36930
AT3G07410
AT5G48820
AT5G01450
AT5G38490
AT4G00200
AT2G41630
AT2G02500
AT3G03520
AT3G06240
AT2G16880
AT5G12180
AT3G52540
AT2G31240
AT5G65120
AT2G02350
AT2G17820
AT4G37430
AT1G71470
AT2G28610
AT4G04930
AT5G55450
AT1G32980
AT5G42470
AT2G19650
AT5G52240
AT5G25940
AT5G17000
AT5G65320
AT5G17020
AT3G01320
AT5G27150
AT5G19760
AT2G28315
AT1G68070
AT5G04040
AT5G36180
AT2G41440
AT4G02850
AT3G61060
AT5G54050
AT1G13330
AT1G74910
AT5G25350
AT5G32440
AT1G04420
AT3G48610
AT1G74540
AT2G44578
AT4G31020
AT4G26870
AT1G15910
AT4G22217
AT2G32380
AT5G13560
AT5G20920
AT5G25110
AT4G39490
AT3G02220
AT1G15360
AT1G76060
AT1G26630
AT3G52070
AT1G18460
AT4G20380
AT1G12160
AT5G18560
AT5G60190
AT1G55580
AT4G28811
AT2G47600
AT5G11740
AT5G38880
AT4G27240
AT5G41850
AT5G63870
AT1G26580
AT3G21420
AT4G31860
AT5G44520
AT5G35735
AT1G70895
AT3G63190
AT1G03687
AT3G02750
AT3G16470
AT2G43510
AT5G64905
AT5G49020
AT3G58990
AT4G01750
AT3G07430
AT1G56280
AT3G11320
AT3G02450
AT4G05400
AT4G29180
AT3G18010
AT5G50230
AT5G36790
AT3G55040
AT5G01870
AT1G43690
AT4G13075
AT1G77660
AT4G13615
AT5G23730
AT5G11310
AT4G37190
AT3G61600
AT1G74990
AT3G60350
AT3G47860
AT2G03480
AT5G59250
AT3G03970
AT2G01735
AT5G40630
AT5G20010
AT4G09810
AT1G33500
AT5G09890
AT1G70230
AT1G13980
AT5G20270
AT4G19120
AT3G44560
AT5G57655
AT4G23920
AT1G27930
AT4G04080
AT3G51100
AT4G12770
AT3G14720
AT5G03140
AT2G40550
AT5G02050
AT2G45420
AT1G51660
AT5G41110
AT2G42510
AT1G64470
AT1G78290
AT5G26770
AT1G76080
AT1G55870
AT1G33700
AT3G57400
AT2G38360
AT4G34020
AT1G32690
AT5G40240
AT5G26880
AT1G11910
AT3G56740
AT3G06580
AT3G05640
AT5G13730
AT1G11710
AT1G66160
AT3G04860
AT4G32020
AT4G24490
AT4G17060
AT3G62770
AT1G14430
AT3G05510
AT4G00500
AT5G18590
AT5G04270
AT2G40390
AT4G14400
AT3G61050
AT5G47700
AT5G34940
AT5G15780
AT5G50915
AT2G31810
AT4G29300
AT1G66350
AT3G49050
AT3G49310
AT5G23535
AT1G16640
AT3G03720
AT1G12665
AT1G55080
AT3G21700
AT3G61130
AT3G23390
AT1G17170
AT3G09010
AT5G08565
AT1G63310
AT2G43040
AT3G62020
AT2G39300
AT1G63700
AT5G57380
AT1G30750
AT3G20155
AT2G04675
AT1G11600
AT2G19120
AT2G17130
AT2G46000
AT2G30695
AT1G51220
AT2G01175
AT4G12250
AT5G25790
AT5G01100
AT5G46795
AT4G12450
AT2G41970
AT1G08845
AT4G24930
AT4G26190
AT1G15030
AT3G09200
AT1G77580
AT5G38170
AT1G68810
AT5G10390
AT1G59990
AT1G64360
AT2G38750
AT5G40060
AT2G21520
AT5G39260
AT5G15640
AT1G04030
AT4G35335
AT4G32890
AT1G32740
AT3G18520
AT5G14520
AT5G40700
AT5G59960
AT5G55910
AT5G15270
AT1G03410
AT1G42480
AT1G69250
AT5G11710
AT4G33400
AT4G02080
AT2G19540
AT1G17880
AT4G10250
AT1G75220
AT1G78530
AT3G25545
AT4G10040
AT5G59400
AT5G24970
AT4G17615
AT3G58650
AT3G04290
AT1G05790
AT4G31680
AT4G39925
AT3G29020
AT3G28320
AT2G03340
AT1G51805
AT2G46640
AT4G11270
AT1G16740
AT1G67265
AT2G31500
AT3G49260
AT4G27270
AT1G12970
AT5G05760
AT1G02870
AT2G14880
AT3G01130
AT2G06520
AT5G17870
AT4G37870
AT4G29430
AT5G67000
AT3G55950
AT4G00800
AT1G68160
AT2G21250
AT1G09815
AT1G21060
AT5G08695
AT1G06515
AT3G24560
AT5G16320
AT5G66850
AT1G70985
AT2G19060
AT4G21980
AT3G49060
AT1G32900
AT5G41910
AT4G12382
AT3G51620
AT4G23950
AT4G12410
AT1G15730
AT1G16870
AT5G52880
AT4G15110
AT5G44320
AT5G26180
AT5G04250
AT3G47990
AT1G29750
AT4G36250
AT1G18520
AT1G78630
AT3G10985
AT1G04010
AT4G21670
AT4G31540
AT3G21560
AT1G63060
AT3G51650
AT4G40050
AT1G66520
AT2G28510
AT2G41231
AT5G40880
AT1G49190
AT4G32105
AT5G02090
AT2G02850
AT3G04500
AT3G04300
AT1G03000
AT5G03670
AT4G15010
AT5G65670
AT3G06540
AT1G34000
AT1G32990
AT3G09050
AT1G17580
AT3G28130
AT1G33420
AT2G24530
AT5G05090
AT5G09250
AT2G29950
AT3G10920
AT2G40330
AT5G58150
AT3G54880
AT5G52250
AT1G80950
AT3G04640
AT3G49670
AT2G45760
AT3G58720
AT4G37900
AT5G41750
AT5G03630
AT3G56850
AT1G14185
AT1G65850
AT1G18580
AT3G44610
AT1G13700
AT4G25315
AT1G12250
AT2G35140
AT3G11890
AT1G08000
AT2G28600
AT1G26960
AT1G05960
AT1G34570
AT4G36550
AT4G14500
AT1G58060
AT5G42210
AT3G51980
AT3G12080
AT2G34110
AT1G02520
AT5G07220
AT3G59690
AT3G33520
AT4G10840
AT4G08700
AT1G64620
AT5G10210
AT1G75040
AT3G56940
AT2G41940
AT2G31345
AT3G46230
AT1G51030
AT5G51960
AT3G43210
AT4G14510
AT2G20340
AT2G31260
AT4G21460
AT4G35560
AT2G31530
AT2G40920
AT1G27400
AT4G13510
AT3G55140
AT4G12300
AT1G51710
AT3G17152
AT3G11010
AT5G20990
AT1G77770
AT1G63530
AT1G22690
AT1G35490
AT2G01630
AT1G80530
AT2G43910
AT4G03960
AT1G53790
AT5G04410
AT1G14670
AT2G19450
AT3G01410
AT2G38905
AT3G05730
AT5G28080
AT3G01210
AT1G55510
AT4G34400
AT4G22270
AT2G21490
AT5G65170
AT1G64810
AT2G23050
AT1G15180
AT1G22030
AT1G72190
AT5G45140
AT1G78920
AT1G72340
AT4G36740
AT1G19430
AT1G67630
AT1G16840
AT2G01270
AT1G62770
AT2G45160
AT5G46030
AT2G21130
AT1G68120
AT4G15500
AT1G78410
AT5G06340
AT2G25600
AT2G41250
AT4G01080
AT4G21170
AT2G15860
AT1G73040
AT1G50910
AT1G53290
AT5G24640
AT4G21310
AT4G21280
AT1G56580
AT5G50000
AT1G12790
AT1G72750
AT4G29930
AT4G17350
AT2G20630
AT5G05820
AT5G65810
AT1G19970
AT3G10120
AT5G51300
AT1G43800
AT3G51990
AT1G13670
AT2G46780
AT2G47430
AT4G33000
AT2G30432
AT4G11670
AT2G16890
AT1G72550
AT2G25820
AT4G19740
AT1G71230
AT4G35260
AT2G37420
AT1G61620
AT3G21620
AT2G43920
AT4G37290
AT5G05940
AT5G60840
AT3G45590
AT1G11440
AT4G36020
AT5G38720
AT1G24148
AT2G05850
AT1G02580
AT3G10290
AT3G24800
AT3G24230
AT2G01640
AT5G46080
AT3G21320
AT5G06130
AT3G19340
AT4G35320
AT1G62300
AT3G03120
AT1G49580
AT3G18290
AT5G18710
AT3G06170
AT5G59140
AT1G52500
AT2G22660
AT4G23330
AT2G16030
AT3G49220
AT2G32885
AT5G01110
AT1G07090
AT3G52561
AT1G23380
AT5G45980
AT1G71730
AT1G18390
AT5G16070
AT5G17240
AT5G52660
AT1G11700
AT3G12370
AT4G34340
AT4G25225
AT3G22235
AT3G03770
AT5G39785
AT5G51540
AT1G71710
AT5G18200
AT5G11460
AT3G49320
AT3G27290
AT3G43420
AT5G46720
AT5G56910
AT5G47180
AT1G74590
AT4G18330
AT2G38770
AT1G03620
AT2G41590
AT3G01620
AT1G75140
AT1G56290
AT5G61010
AT1G69680
AT4G17220
AT2G17370
AT2G38430
AT2G36930
AT1G23550
AT3G18080
AT2G17250
AT3G27740
AT1G26300
AT5G19080
AT4G16380
AT1G02900
AT4G36080
AT1G65470
AT3G53420
AT2G39530
AT5G41940
AT5G25820
AT1G77460
AT5G39990
AT3G48180
AT5G11950
AT1G25422
AT2G37770
AT4G19840
AT4G33470
AT4G28470
AT4G35760
AT5G44280
AT4G22860
AT5G58520
AT1G62640
AT4G12530
AT1G48970
AT1G52670
AT5G16610
AT5G06970
AT1G49200
AT1G55310
AT1G01170
AT4G32820
AT4G09750
AT2G31570
AT5G48655
AT5G14450
AT4G23493
AT1G30520
AT4G00440
AT3G08940
AT5G17160
AT1G03780
AT5G62940
AT4G01037
AT2G24430
AT5G62810
AT2G32160
AT2G20815
AT5G20650
AT1G54730
AT3G06510
AT3G29100
AT3G19120
AT5G63540
AT5G18120
AT5G19440
AT1G53935
AT2G22060
AT4G27330
AT1G50200
AT2G40160
AT5G18520
AT1G59900
AT3G02250
AT1G12370
AT2G02170
AT2G20370
AT3G63000
AT1G57820
AT5G66040
AT1G71930
AT3G59380
AT1G22600
AT5G61960
AT4G34950
AT1G51250
AT1G45000
AT3G59700
AT4G00780
AT4G27960
AT2G19070
AT3G22530
AT3G46590
AT4G17100
AT4G21750
AT5G44000
AT5G47100
AT4G09800
AT1G49560
AT5G27600
AT3G54200
AT1G71520
AT2G36485
AT5G54270
AT5G03230
AT2G37925
AT1G49500
AT3G13480
AT1G01360
AT1G13160
AT4G36810
AT2G40745
AT3G49540
AT4G17460
AT1G26110
AT3G07810
AT2G26470
AT1G71960
AT3G46970
AT4G37390
AT5G22650
AT4G04950
AT1G64190
AT5G25580
AT1G15015
AT2G46270
AT3G57500
AT4G22517
AT3G08770
AT4G14050
AT3G55920
AT2G20930
AT5G25360
AT4G09890
AT2G21440
AT5G09960
AT3G27170
AT5G46115
AT3G56990
AT3G18030
AT5G61250
AT1G76700
AT2G16760
AT5G53810
AT1G22280
AT5G43880
AT5G04130
AT2G19970
AT5G40300
AT2G05840
AT5G50400
AT3G53620
AT1G31920
AT3G26730
AT1G58100
AT5G01040
AT2G19080
AT2G42250
AT1G03365
AT2G04390
AT5G18310
AT1G49740
AT1G71480
AT1G72960
AT1G12740
AT3G23870
AT5G51440
AT2G38020
AT1G04640
AT5G44630
AT3G25990
AT2G04240
AT1G33170
AT3G56580
AT4G26288
AT1G27170
AT1G79490
AT3G10930
AT3G07880
AT1G67460
AT5G22350
AT3G55480
AT2G07727
AT2G20400
AT1G19830
AT1G48440
AT5G15802
AT5G59100
AT3G52400
AT1G80670
AT5G04840
AT2G33845
AT2G46505
AT1G75980
AT5G17600
AT2G39780
AT5G48950
AT2G21430
AT3G29639
AT5G51480
AT5G11630
AT4G15080
AT3G05680
AT5G52760
AT2G38550
AT2G28270
AT5G54430
AT5G51830
AT1G19020
AT4G03240
AT3G18480
AT2G02010
AT4G39950
AT1G68750
AT2G30260
AT5G65420
AT5G02480
AT4G16430
AT5G39740
AT1G30880
AT4G39390
AT3G58450
AT2G16810
AT2G04940
AT1G23530
AT4G18120
AT5G51720
AT3G04690
AT5G07740
AT5G23580
AT3G14380
AT5G26610
AT5G48300
AT5G44720
AT3G24200
AT5G10650
AT2G44745
AT2G46920
AT5G28910
AT5G51710
AT5G05020
AT3G27430
AT2G41740
AT3G01700
AT1G33810
AT2G24945
AT1G13290
AT2G20310
AT5G08450
AT1G28190
AT1G15165
AT3G17300
AT1G71770
AT5G02170
AT3G61870
AT2G14660
AT4G13790
AT5G50860
AT5G05360
AT5G54810
AT3G47490
AT1G30840
AT3G62990
AT5G04680
AT5G22800
AT4G16030
AT5G37475
AT1G56590
AT5G02020
AT3G50950
AT3G07780
AT3G11830
AT4G00350
AT2G28420
AT5G56290
AT2G29910
AT2G41980
AT5G65700
AT5G53120
AT5G05330
AT5G40550
AT1G20330
AT3G14980
AT3G07220
AT1G72810
AT1G07410
AT1G32330
AT3G44570
AT3G03100
AT5G57785
AT3G47050
AT4G16100
AT2G19730
AT3G21750
AT4G25630
AT1G61010
AT1G74550
AT3G09930
AT1G42540
AT1G58007
AT3G44990
AT2G25670
AT1G20160
AT3G55665
AT4G16160
AT2G21930
AT3G16120
AT2G29450
AT3G48390
AT3G62422
AT1G73030
AT2G27775
AT5G33320
AT1G20610
AT1G48850
AT4G32770
AT5G61360
AT2G44080
AT4G01410
AT1G67600
AT3G15640
AT2G47310
AT5G35450
AT4G26780
AT1G33590
AT4G32400
AT1G33260
AT1G06590
AT5G36910
AT3G26590
AT1G51350
AT5G07280
AT3G61770
AT5G15350
AT4G35910
AT3G56690
AT3G51950
AT1G59359
AT2G17120
AT1G57540
AT1G54620
AT3G09230
AT4G33240
AT5G45440
AT1G23510
AT4G18930
AT2G35040
AT1G74800
AT3G09085
AT5G01920
AT5G22840
AT1G15170
AT1G71170
AT5G50310
AT1G67230
AT2G45730
AT1G66120
AT2G41790
AT3G17390
AT5G09390
AT2G04520
AT4G32010
AT5G12960
AT5G51950
AT5G10480
AT4G03080
AT2G03270
AT5G23140
AT1G12710
AT1G20830
AT3G43590
AT1G63170
AT3G09540
AT4G15640
AT2G22250
AT5G07380
AT3G23550
AT1G04690
AT2G27550
AT1G23180
AT5G18940
AT3G14830
AT5G45690
AT1G66530
AT1G47270
AT4G13970
AT3G57480
AT2G43261
AT5G23490
AT1G23490
AT5G28150
AT2G48020
AT3G03870
AT3G03110
AT4G17090
AT2G24270
AT1G80555
AT3G16350
AT5G25870
AT5G50750
AT1G78800
AT5G25160
AT4G31900
AT4G22010
AT1G02405
AT3G60440
AT5G15250
AT2G21410
AT1G23080
AT5G67600
AT4G34160
AT3G07560
AT3G55490
AT1G18740
AT3G13320
AT3G57830
AT5G50100
AT2G21860
AT3G54420
AT5G20030
AT3G07140
ATMG01170
AT4G24800
AT3G18535
AT5G59910
AT1G47970
AT4G25490
AT1G48700
AT2G30330
AT1G47640
AT5G56140
AT4G03090
AT3G05060
AT3G54720
AT1G78690
AT3G20020
AT5G64070
AT1G25480
AT1G07880
AT2G27800
AT1G28580
AT5G27940
AT2G32900
AT4G05390
AT2G40230
AT3G44620
AT2G34780
AT1G24610
AT1G61667
AT2G34300
AT2G31090
AT5G61170
AT4G11600
AT5G46230
AT3G11660
AT3G25710
AT3G11591
AT1G52320
AT3G29180
AT5G08120
AT3G06910
AT3G42050
AT4G13710
AT2G30400
AT1G68020
AT3G06960
AT4G13230
AT1G48760
AT5G57015
AT1G05820
AT5G42080
AT2G23420
AT3G05330
AT4G38840
AT2G26810
AT2G32450
AT5G11890
AT2G38560
AT2G46330
AT3G24310
AT2G19580
AT3G18490
AT5G40590
AT3G50130
AT1G24764
AT2G19850
AT2G19690
AT3G46460
AT2G16730
AT4G17080
AT5G22000
AT3G19490
AT1G29340
AT2G18170
AT5G08160
AT4G25900
AT5G03345
AT3G29075
AT1G22060
AT3G29152
AT4G32680
AT1G11608
AT2G43235
AT1G62420
AT1G66100
AT2G37600
AT4G32830
AT5G02130
AT1G30050
AT1G02610
AT1G57720
AT2G27990
AT4G29120
AT1G57777
AT1G17560
AT1G27470
AT4G24204
AT2G45650
AT2G43610
AT4G13270
AT3G22630
AT1G11925
AT1G17800
AT5G14110
AT5G48490
AT4G24140
AT2G41160
AT1G11960
AT2G04865
AT3G21460
AT5G26860
AT5G04530
AT5G19420
AT5G51840
AT4G35580
AT1G50670
AT3G62420
AT5G24870
AT4G33600
AT4G31040
AT5G39900
AT2G29930
AT5G43450
AT5G27280
AT4G00170
AT5G44670
AT2G39795
AT3G25700
AT4G12650
AT2G34380
AT5G64280
AT2G40660
AT4G10140
AT1G07010
AT5G38060
AT2G46870
AT2G39110
AT3G24430
AT1G60860
AT1G07240
AT4G11320
AT4G25420
AT5G41260
AT2G37260
AT5G15070
AT5G18970
AT5G49950
AT5G07670
AT3G20830
AT2G30575
AT1G80470
AT2G46180
AT2G37630
AT4G39180
AT2G28410
AT5G05520
AT5G01560
AT3G13340
AT4G26740
AT5G15440
AT2G41225
AT4G23570
AT2G34330
AT3G58470
AT1G17040
AT4G36650
AT2G46800
AT5G17700
AT3G06220
AT1G54310
AT2G26230
AT1G01030
AT3G24660
AT3G17790
AT1G24405
AT4G40080
AT4G37030
AT5G64350
AT4G04810
AT1G06990
AT4G14490
AT1G18680
AT4G16140
AT4G22780
AT3G49250
AT5G55340
AT2G35210
AT2G46940
AT1G54130
AT3G55360
AT5G57170
AT2G06530
AT2G46970
AT5G62990
AT3G16850
AT3G62499
AT2G10970
AT1G78070
AT3G63040
AT1G50430
AT3G52730
AT4G12030
AT5G51220
AT5G20150
AT2G04032
AT1G68185
AT4G37310
AT5G20930
AT5G16370
AT2G48070
AT3G60520
AT4G23040
AT2G43250
AT5G27520
AT2G03310
AT3G15250
AT1G27330
AT5G18900
AT2G11851
AT1G74930
AT1G79410
AT5G62050
AT5G21090
AT5G18190
AT5G50335
AT5G56460
AT2G35900
AT3G53230
AT2G42280
AT2G24395
AT4G01400
AT4G28395
AT3G50860
AT3G11120
AT5G02150
AT3G62060
AT4G28400
AT5G11790
AT1G18900
AT3G55170
AT3G14010
AT1G03040
AT1G57760
AT1G67110
AT4G15560
AT4G39320
AT3G03080
AT4G27640
AT4G34490
AT4G37580
AT1G21864
AT1G26320
AT1G79070
AT2G42130
AT1G55900
AT5G09270
AT1G11020
AT2G13770
AT1G15960
AT3G09250
AT5G08260
AT1G27190
AT3G63250
AT1G04230
AT1G54920
AT4G07515
AT5G27760
AT1G12950
AT3G53220
AT5G27750
AT2G29540
AT1G04350
AT1G60000
AT2G47520
AT2G23950
AT1G22930
AT2G31670
AT1G65230
AT1G65930
AT5G16040
AT5G18270
AT5G10690
AT5G18490
AT1G13710
AT2G47485
AT2G43500
AT3G01750
AT2G43670
AT4G32650
AT5G24060
AT5G21990
AT5G64816
AT5G18680
AT1G74100
AT1G72010
AT1G17780
AT4G38980
AT5G14090
AT5G07820
AT2G46510
AT3G55370
AT1G27690
AT2G05910
AT4G04750
AT1G80980
AT1G02335
AT1G74870
AT5G24340
AT3G55690
AT3G25800
AT2G01470
AT2G31100
AT1G03440
AT3G53200
AT4G10330
AT5G24310
AT5G21150
AT3G02470
AT3G21465
AT4G27940
AT1G80350
AT2G29380
AT4G21940
AT3G26450
AT1G72210
AT3G51110
AT1G26761
AT4G09770
AT3G46320
AT3G43833
AT2G21655
AT3G57760
AT4G33410
AT2G36895
AT3G62890
AT5G08740
AT1G17380
AT1G20430
AT4G18205
AT3G52740
AT1G28960
AT2G07667
AT4G38820
AT1G72670
AT5G35530
AT2G20595
AT1G30755
AT5G14130
AT3G44460
AT5G06240
AT4G32150
AT4G32130
AT1G05290
AT4G11120
AT2G35090
AT1G07990
AT4G04180
AT4G11260
AT5G40960
AT5G47780
AT4G31660
AT3G11330
AT3G04060
AT2G26760
AT1G14730
AT5G15080
AT5G19890
AT2G36590
AT1G80040
AT1G15080
AT1G69770
AT1G66140
AT4G20830
AT1G16560
AT1G08370
AT2G19470
AT3G61640
AT4G21500
AT1G22710
AT4G31990
AT2G36250
AT1G20620
AT5G12850
AT5G23190
AT4G04620
AT1G65710
AT1G08060
AT3G05936
AT1G60660
AT5G65158
AT5G03300
AT1G73965
AT3G54800
AT1G24560
AT3G04710
AT3G13120
AT2G40116
AT2G39270
AT2G45790
AT3G47390
AT5G26050
AT5G06560
AT1G72700
AT5G02890
AT4G38900
AT3G49400
AT5G54920
AT5G06680
AT4G27830
AT1G27370
AT2G41700
AT5G07510
AT4G30662
AT1G10890
AT2G45170
AT2G17030
AT2G19350
AT1G76580
AT2G43810
AT5G55240
AT3G01440
AT1G20920
AT1G04130
AT1G74500
AT1G61095
AT3G44770
AT3G03090
AT5G64342
AT1G62430
AT3G12800
AT1G77420
AT5G11930
AT5G59770
AT2G02955
AT2G26510
AT4G30240
AT1G62180
AT5G35570
AT3G06330
AT1G06230
AT1G44110
AT2G38880
AT1G35310
AT3G09150
AT2G27470
AT2G09990
AT1G77630
AT4G13330
AT2G36305
AT4G34230
AT1G78970
AT1G32560
AT2G06095
AT1G24030
AT3G52710
AT5G15510
AT1G30300
AT5G22460
AT1G03100
AT3G61880
AT1G07900
AT4G33350
AT4G24080
AT1G64750
AT5G18820
AT5G36810
AT2G17525
AT3G50220
AT3G57710
AT5G61560
AT1G72170
AT2G22760
AT3G50360
AT5G41610
AT1G64142
AT1G79430
AT3G62000
AT5G13610
AT5G07870
AT1G07490
AT2G26850
AT3G51160
AT5G55132
AT4G16480
AT5G05690
AT2G46880
AT1G63640
AT4G24370
AT2G38140
AT2G41130
AT2G40670
AT2G43070
AT3G19240
AT2G15960
AT1G14310
AT3G20520
AT1G37150
AT2G37590
AT4G16120
AT3G15760
AT5G45700
AT5G25220
AT3G19640
AT1G16860
AT3G26680
AT5G38050
AT5G59710
AT3G55130
AT1G27750
AT4G04190
AT5G18475
AT1G08960
AT3G16080
AT5G22140
AT3G05970
AT1G29520
AT2G39990
AT1G77140
AT5G20250
AT3G16510
AT4G11240
AT5G54980
AT2G34920
AT3G55980
AT2G38820
AT1G53320
AT3G22840
AT5G44574
AT4G14540
AT2G22540
AT3G62790
AT4G31130
AT3G01860
AT5G50375
AT4G22640
AT1G44890
AT5G42290
AT4G31590
AT5G18690
AT3G25870
AT2G36020
AT4G20230
AT1G60460
AT5G17380
AT1G58983
AT1G28100
AT3G01180
AT1G68580
AT5G47210
AT1G27310
AT1G29500
AT2G38300
AT1G75200
AT4G35090
AT3G45870
AT1G09415
AT1G63450
AT5G45560
AT2G27160
AT4G34970
AT2G07690
AT1G20640
AT3G54290
AT2G39380
AT1G29952
AT1G27910
AT1G35680
AT5G01770
AT5G54165
AT3G04510
AT2G30820
AT1G07040
AT5G28740
AT4G21160
AT1G67820
AT2G43780
AT1G62290
AT5G19040
AT1G22840
AT5G37500
AT3G27610
AT1G73875
AT3G03890
AT1G32440
AT1G69380
AT1G24062
AT1G13560
AT1G54840
AT3G22760
AT3G28970
AT3G05150
AT3G54180
AT1G09000
AT5G67060
AT3G57785
AT2G35430
AT5G21160
AT5G24600
AT5G13440
AT1G07000
AT3G49550
AT4G23640
AT4G19720
AT4G23290
AT5G01360
AT3G27570
AT4G33180
AT5G46280
AT1G10540
AT4G16660
AT2G43090
AT1G22410
AT1G30260
AT3G60720
AT2G44900
AT5G59550
AT5G51010
AT1G04100
AT5G55810
AT5G38470
AT4G02733
AT2G45360
AT1G69790
AT5G57660
AT5G59730
AT1G20450
AT4G18596
AT4G14380
AT3G27420
AT2G27100
AT5G61910
AT3G54300
AT1G10950
AT3G61960
AT3G25013
AT3G04580
AT5G03990
AT1G65380
AT1G56100
AT1G70400
AT5G47250
AT2G25605
AT1G71190
AT3G51690
AT1G74070
AT5G46210
AT1G77655
AT1G08450
AT1G53750
AT1G72930
AT2G42070
AT3G04490
AT2G38780
AT1G17210
AT1G50280
AT2G01760
AT2G39420
AT1G13450
AT2G22860
AT3G16560
AT2G26680
AT2G23150
AT5G51400
AT5G26760
AT4G12690
AT3G07350
AT1G72370
AT5G48640
AT5G24390
AT5G48330
AT4G33860
AT3G56650
AT1G55920
AT2G42490
AT1G01090
AT2G32430
AT1G79510
AT5G50920
AT3G54790
AT4G36670
AT5G02190
AT4G20480
AT3G58430
AT1G19090
AT5G09570
AT5G56970
AT4G21250
AT5G60540
AT3G58190
AT4G28550
AT5G22780
AT1G14620
AT1G31170
AT4G00955
AT3G54680
AT3G02170
AT2G38870
AT1G07135
AT5G09978
AT4G14080
AT2G45950
AT1G70000
AT1G50010
AT4G16000
AT1G80480
AT1G44010
AT2G33310
AT2G42350
AT1G18730
AT5G04470
AT1G80410
AT2G46690
AT2G40820
AT3G09300
AT3G13850
AT3G27415
AT5G38280
AT5G50330
AT3G01516
AT2G46900
AT5G48870
AT5G48590
AT5G47610
AT3G56720
AT3G13857
AT1G52620
AT1G02750
AT5G43430
AT5G12410
AT3G26100
AT5G51110
AT4G18580
AT2G33750
AT3G25730
AT3G52850
AT2G36630
AT1G55240
AT5G18830
AT3G26940
AT3G05920
AT3G03050
AT5G23590
AT5G18630
AT3G60240
AT2G15440
AT3G52290
AT3G22600
AT3G51700
AT5G06310
AT4G14270
AT1G02860
AT2G24240
AT2G45410
AT4G18480
AT5G28610
AT2G13290
AT2G01970
AT3G55250
AT1G70300
AT1G04570
AT4G32860
AT1G76070
AT4G29540
AT2G17033
AT5G42340
AT3G32940
AT2G02820
AT2G22780
AT5G24400
AT4G24805
AT3G28730
AT3G13390
AT1G09340
AT3G09890
AT4G01350
AT2G38920
AT1G22985
AT1G17730
AT4G02400
AT4G40060
AT5G65900
AT3G18860
AT3G19820
AT1G21690
AT3G07820
AT5G40600
AT5G45730
AT2G26240
AT2G15270
AT1G53025
AT1G30550
AT3G03460
AT3G05750
AT3G53130
AT5G18525
AT1G55540
AT3G51550
AT3G24503
AT1G15440
AT5G35100
AT5G22560
AT3G09490
AT3G07010
AT1G18340
AT1G72910
AT4G00100
AT5G20950
AT1G26340
AT3G23410
AT2G24580
AT4G04020
AT1G10900
AT3G04130
AT3G49650
AT2G19670
AT2G17110
AT5G24105
AT3G43860
AT1G43670
AT3G51310
AT5G54110
AT3G20370
AT1G04850
```
