## Supplementary material for "A comprehensive map of preferentially located motifs reveals distinct proximal *cis*-regulatory elements in plants": GAATTTAT_containing_gene_set.txt

```
#Occurences of GAATTTAT between -29 and -23 (positions relative to the transcription start site)
#49 sequences with GAATTTAT in this interval
#0.25% of the sequences in promoter set with GAATTTAT (set with 19736 sequences)
AT5G60880
AT1G17290
AT5G14230
AT5G44120
AT2G31540
AT3G04540
AT5G25280
AT5G02020
AT1G69500
AT1G03680
AT3G28340
AT4G20400
AT5G65010
AT2G35260
AT3G10610
AT5G06660
AT4G22890
AT1G26795
AT3G49780
AT5G54370
AT1G27990
AT2G03090
AT3G28030
AT1G03850
AT5G37500
AT5G22570
AT3G19640
AT1G71430
AT1G71140
AT2G25670
AT5G38200
AT5G11090
AT3G14395
AT2G39140
AT1G10710
AT5G51480
AT1G78090
AT1G15840
AT1G18170
AT2G27480
AT5G52547
AT1G71490
AT5G14380
AT1G61800
AT4G25040
AT1G32350
AT4G22212
AT4G28430
AT3G44326
```
