## Supplementary material for "A comprehensive map of preferentially located motifs reveals distinct proximal *cis*-regulatory elements in plants": GACA_containing_gene_set.txt

```
#Occurences of GACA between -182 and -93 (positions relative to the transcription start site)
#8332 sequences with GACA in this interval
#42.22% of the sequences in promoter set with GACA (set with 19736 sequences)
AT1G37140
AT1G48370
AT5G17860
AT3G01850
AT5G22840
AT1G10410
AT1G56660
AT1G07310
AT3G57780
AT3G03570
AT1G09060
AT1G63820
AT5G45720
AT1G54100
AT5G57390
AT5G22510
AT3G10470
AT5G07860
AT5G40690
AT5G37070
AT1G61820
AT3G09010
AT1G01453
AT1G05190
AT5G53895
AT5G65590
AT1G07000
AT5G10610
AT4G34980
AT2G25790
AT5G66870
AT1G08540
AT4G19540
AT2G16190
AT3G03110
AT1G53163
AT3G51080
AT4G08170
AT5G25390
AT2G41100
AT3G50860
AT1G20850
AT3G14067
AT3G10200
AT5G61040
AT3G54470
AT3G05970
AT4G39720
AT3G60540
AT3G55870
AT1G65470
AT1G07200
AT2G32460
AT2G30110
AT5G26910
AT5G06220
AT5G49710
AT1G72940
AT1G70520
AT1G14280
AT5G57640
AT3G22260
AT2G35880
AT3G51300
AT2G43090
AT1G07880
AT5G46050
AT2G32800
AT4G03080
AT3G02140
AT1G09155
AT2G28790
AT2G23690
AT3G48180
AT3G44530
AT4G14230
AT1G26945
AT3G20390
AT1G49975
AT3G05590
AT5G17350
AT5G22300
AT4G16950
AT5G13850
AT2G13610
AT2G35360
AT4G10340
AT1G59710
AT4G37740
AT3G60780
AT1G02205
AT4G06744
AT1G23490
AT1G30135
AT5G64580
AT4G02200
AT5G03360
AT1G56423
AT4G05590
AT2G05160
AT5G07920
AT5G18730
AT4G16060
AT2G14170
AT1G04920
AT3G51800
AT4G14990
AT5G20840
AT1G19140
AT1G78790
AT3G05480
AT2G35300
AT3G01440
AT3G04730
AT1G75680
AT2G01850
AT4G12790
AT2G28240
AT3G57720
AT3G18620
AT1G69790
AT2G01950
AT1G70290
AT3G20630
AT5G12280
AT1G52420
AT5G43750
AT2G34250
AT3G10985
AT5G37440
AT5G24130
AT1G69370
AT4G37640
AT5G57460
AT2G32450
AT3G15480
AT1G20190
AT1G31330
AT2G46090
AT2G40630
AT4G09600
AT2G33810
AT4G01400
AT1G35490
AT5G52060
AT2G01720
AT1G51740
AT1G77090
AT5G62030
AT1G80700
AT2G02380
AT1G52240
AT3G29260
AT5G05130
AT3G26500
AT3G12915
AT1G01020
AT4G18800
AT3G56230
AT4G28340
AT4G36700
AT1G75910
AT5G64130
AT4G37200
AT5G46210
AT2G36090
AT1G17850
AT1G20130
AT4G32890
AT1G21660
AT5G54050
AT2G45930
AT3G19980
AT3G10000
AT1G63930
AT3G51450
AT3G20340
AT5G01230
AT1G22940
AT1G30410
AT3G63240
AT3G18860
AT2G44260
AT4G02425
AT2G26710
AT5G57530
AT1G61960
AT1G77740
AT2G38280
AT5G47420
AT5G66440
AT2G20835
AT1G36730
AT3G24180
AT2G16720
AT3G08840
AT2G33570
AT3G06570
AT4G04460
AT4G28660
AT3G02430
AT1G22400
AT3G09735
AT2G40230
AT3G29370
AT5G09700
AT2G06850
AT3G24420
AT3G24080
AT1G07110
AT3G49260
AT3G63020
AT4G30830
AT1G64628
AT5G50580
AT1G67320
AT5G01660
AT2G26670
AT1G74500
AT4G35460
AT3G53270
AT2G38240
AT1G55820
AT2G17480
AT3G58460
AT3G32040
AT1G74090
AT3G54900
AT3G26590
AT1G53200
AT1G55540
AT1G33790
AT4G22310
AT4G25650
AT4G03250
AT5G42540
AT3G17060
AT1G53850
AT3G54880
AT2G07040
AT4G21540
AT1G13540
AT3G57180
AT1G09980
AT5G17160
AT3G45700
AT5G45480
AT3G57190
AT1G54370
AT3G50700
AT1G74700
AT3G10690
AT5G21090
AT3G56800
AT3G15356
AT5G54230
AT1G07870
AT4G15120
AT1G78450
AT2G39810
AT1G05030
AT1G68185
AT2G47200
AT5G39450
AT5G56170
AT4G03000
AT5G52552
AT2G22760
AT5G41700
AT1G51940
AT4G17540
AT1G31040
AT1G31650
AT3G52030
AT5G06000
AT1G27400
AT4G38530
AT4G02220
AT4G26950
AT1G15780
AT1G49660
AT3G49420
AT2G03680
AT4G32690
AT4G38570
AT5G23610
AT1G15480
AT2G14247
AT5G02910
AT2G47270
AT3G61420
AT2G24590
AT4G03240
AT3G04360
AT3G51120
AT3G52570
AT4G28420
AT4G11110
AT5G42080
AT5G08139
AT1G67050
AT1G02910
AT5G66030
AT5G04170
AT3G03380
AT1G36922
AT5G45630
AT2G35940
AT5G14420
AT2G36160
AT4G25360
AT1G27690
AT1G19730
AT2G42170
AT5G15410
AT2G25110
AT1G08290
AT2G43220
AT1G02060
AT5G54800
AT3G16120
AT5G38530
AT2G06000
AT1G12730
AT4G27730
AT1G76960
AT3G17000
AT2G37590
AT3G18800
AT3G56640
AT5G23580
AT5G23420
AT5G12960
AT4G30520
AT5G53830
AT1G25220
AT2G21930
AT5G08430
AT3G28920
AT3G21620
AT5G05750
AT5G46530
AT5G35680
AT1G78050
AT3G12130
AT1G67856
AT3G04140
AT3G17690
AT2G15480
AT2G39490
AT2G25460
AT1G61250
AT1G48300
AT1G18140
AT4G30160
AT5G20970
AT2G17740
AT3G47730
AT5G01850
AT3G06630
AT3G14060
AT3G23780
AT4G12130
AT4G32880
AT5G38210
AT4G32770
AT4G15800
AT1G65190
AT5G07530
AT1G23860
AT4G33480
AT5G28060
AT3G03580
AT1G54095
AT5G16010
AT1G59540
AT1G20370
AT2G24780
AT1G09610
AT1G30040
AT4G20360
AT2G17650
AT4G14400
AT1G78890
AT2G33060
AT3G18730
AT3G49720
AT4G27654
AT1G58250
AT4G37190
AT3G01100
AT2G39210
AT4G36900
AT4G24760
AT1G29440
AT5G13200
AT5G65010
AT4G00210
AT3G05610
AT3G56040
AT4G39753
AT5G08480
AT4G25210
AT1G26920
AT3G50100
AT3G01950
AT2G42540
AT5G09970
AT5G55230
AT1G49480
AT1G74200
AT4G38350
AT3G51510
AT4G38330
AT3G50760
AT5G42270
AT3G18035
AT3G51270
AT2G34070
AT2G43445
AT5G15820
AT1G56045
AT1G13360
AT4G19050
AT4G30360
AT2G06005
AT2G47780
AT1G15570
AT2G04890
AT5G19590
AT1G36310
AT4G26890
AT5G03610
AT3G02900
AT2G35010
AT2G46800
AT2G24820
AT1G35140
AT5G20935
AT4G04620
AT2G32480
AT3G20475
AT2G29480
AT5G27670
AT5G44500
AT1G69120
AT1G35180
AT3G10400
AT5G40510
AT1G12560
AT4G23930
AT3G59060
AT1G11120
AT2G42220
AT2G44080
AT4G00390
AT4G26530
AT4G30890
AT4G24160
AT1G63950
AT5G60570
AT5G02650
AT4G28030
AT1G22080
AT1G62430
AT1G18980
AT5G59760
AT2G45070
AT3G29034
AT4G34350
AT1G79210
AT1G02150
AT4G02880
AT3G08640
AT3G27890
AT5G07180
AT3G09400
AT3G58710
AT5G42440
AT5G21150
AT5G48780
AT1G29680
AT5G62090
AT1G27752
AT4G09320
AT5G43822
AT5G18800
AT1G29840
AT5G02970
AT3G05160
AT1G47420
AT3G61860
AT3G05420
AT2G23370
AT3G51640
AT3G17710
AT2G41970
AT5G65620
AT2G25640
AT5G07690
AT4G12330
AT1G65250
AT4G38560
AT5G44585
AT4G23190
AT1G66830
AT5G44320
AT3G51520
AT1G56240
AT5G38420
AT3G47120
AT5G19340
AT5G51220
AT5G55760
AT3G47930
AT1G16010
AT4G13266
AT4G03100
AT5G63870
AT5G43980
AT2G01200
AT1G20180
AT1G75335
AT5G07190
AT2G36650
AT3G45980
AT1G73240
AT1G58848
AT3G12150
AT1G08120
AT4G32410
AT4G13630
AT1G11580
AT3G18450
AT5G18290
AT5G13470
AT1G22882
AT1G27590
AT5G59540
AT5G20220
AT4G17990
AT1G66690
AT2G46735
AT1G77850
AT4G30850
AT4G12910
AT1G64080
AT2G43990
AT4G22810
AT5G46520
AT1G27050
AT4G32272
AT1G10940
AT4G17840
AT4G28160
AT4G40070
AT5G63080
AT5G51040
AT2G26410
AT1G60410
AT3G27350
AT1G06790
AT3G44990
AT3G18560
AT2G01100
AT1G64090
AT4G36870
AT1G48380
AT1G67880
AT4G34660
AT3G15980
AT1G54160
AT5G47250
AT3G12390
AT1G66940
AT1G15430
AT4G14290
AT3G29330
AT2G30985
AT2G35340
AT2G36840
AT5G23590
AT5G13390
AT4G24560
AT3G56080
AT4G19860
AT4G26090
AT3G56090
AT5G47570
AT1G74910
AT2G36145
AT1G29720
AT1G70210
AT3G45240
AT3G27320
AT3G44820
AT4G21520
AT3G54730
AT4G00980
AT3G12940
AT5G15400
AT5G48100
AT1G34640
AT2G47460
AT4G18980
AT5G45920
AT4G25500
AT5G17010
AT5G05330
AT2G15130
AT3G15820
AT5G67130
AT3G03270
AT5G44300
AT2G33470
AT3G20740
AT1G58807
AT2G32020
AT4G01770
AT2G41440
AT4G26210
AT1G19660
AT1G04950
AT5G44060
AT4G22290
AT3G57380
AT2G32060
AT1G11090
AT1G47395
AT2G33700
AT3G55580
AT1G23380
AT3G22600
AT1G19130
AT1G02630
AT2G35930
AT1G78770
AT1G35780
AT2G35390
AT3G28040
AT4G38360
AT3G58840
AT5G11260
AT3G05000
AT3G06620
AT1G49450
AT3G21760
AT1G21410
AT1G78690
AT1G28580
AT2G41530
AT1G80130
AT1G52270
AT1G02720
AT1G23870
AT4G37925
AT5G15581
AT1G09710
AT3G11990
AT2G25890
AT5G54510
AT3G29250
AT4G39200
AT1G79150
AT3G09310
AT3G06650
AT1G67025
AT3G18030
AT4G39510
AT3G05050
AT5G56150
AT4G28556
AT2G02980
AT1G06510
AT3G05220
AT3G62990
AT1G51680
AT1G15490
AT1G49130
AT1G06630
AT4G12030
AT4G37560
AT4G19440
AT5G24930
AT4G16570
AT3G57050
AT5G05870
AT5G25040
AT2G05120
AT2G36485
AT3G16240
AT5G58130
AT5G50430
AT1G13250
AT5G23950
AT1G63910
AT1G22750
AT2G27820
AT5G59070
AT3G09880
AT1G79840
AT5G04860
AT2G28950
AT1G13550
AT4G12735
AT5G43950
AT3G25160
AT1G06350
AT5G64650
AT1G28140
AT1G05060
AT1G06550
AT2G21090
AT3G53190
AT4G37780
AT5G44240
AT3G04690
AT4G05180
AT1G26440
AT5G44110
AT4G09630
AT5G55930
AT2G32660
AT5G27030
AT5G22120
AT5G14270
AT1G78370
AT5G19040
AT3G55620
AT1G05170
AT5G57887
AT1G02220
AT5G51060
AT2G25930
AT1G43770
AT5G08410
AT1G05570
AT2G46550
AT5G02170
AT3G07780
AT3G24150
AT1G02890
AT5G24316
AT1G68935
AT1G08460
AT1G18090
AT1G56650
AT2G26100
AT2G17300
AT3G04770
AT5G47890
AT3G21570
AT3G19180
AT1G72370
AT2G24190
AT1G30700
AT5G24380
AT1G11190
AT1G04130
AT5G46680
AT3G27180
AT5G10240
AT1G43800
AT3G56420
AT5G46730
AT5G08680
AT5G17360
AT5G58090
AT5G38860
AT2G46400
AT1G20200
AT1G05510
AT4G23810
AT1G16080
AT3G61890
AT4G33145
AT1G06780
AT2G43120
AT3G19500
AT4G13810
AT2G41390
AT3G01085
AT5G44350
AT2G23260
AT5G65830
AT4G26870
AT5G59600
AT5G17700
AT1G31770
AT1G60730
AT1G31820
AT1G79420
AT3G26670
AT5G53820
AT3G61630
AT3G05100
AT1G24360
AT4G14365
AT2G39890
AT1G59740
AT3G04370
AT4G25710
AT1G18740
AT4G10710
AT1G66850
AT1G77020
AT4G21865
AT4G01090
AT4G29520
AT3G62660
AT5G66650
AT3G54770
AT5G45095
AT2G16980
AT4G15470
AT2G18250
AT1G48130
AT3G20750
AT5G35390
AT4G10270
AT5G15190
AT1G17370
AT5G22545
AT4G33890
AT1G77210
AT1G23560
AT4G14700
AT5G19400
AT3G55840
AT2G17660
AT4G08570
AT1G43700
AT3G60480
AT4G37470
AT1G32080
AT1G48970
AT5G60200
AT3G16660
AT3G44610
AT2G43740
AT1G60080
AT4G34480
AT2G20370
AT1G73100
AT5G60050
AT4G04740
AT5G55132
AT1G11470
AT3G10460
AT5G04250
AT1G79880
AT1G17210
AT5G03080
AT5G30495
AT5G54160
AT2G42580
AT5G05010
AT3G03840
AT2G47650
AT3G53380
AT4G14510
AT1G17790
AT4G11180
AT2G18110
AT4G02120
AT1G54890
AT2G45590
AT2G12170
AT1G12350
AT5G45800
AT5G62050
AT1G27045
AT3G57990
AT1G57820
AT2G34960
AT5G48000
AT4G20960
AT5G07980
AT4G06583
AT4G37900
AT1G34190
AT5G56760
AT2G39440
AT2G42760
AT2G40940
AT1G80030
AT5G01990
AT5G59120
AT3G14900
AT5G49180
AT4G30290
AT4G02650
AT2G34170
AT4G38440
AT1G66210
AT5G44720
AT4G16790
AT1G01230
AT3G02470
AT1G48500
AT1G04030
AT1G31050
AT4G31805
AT3G19740
AT2G29260
AT2G25737
AT1G32380
AT2G27550
AT4G28811
AT3G13930
AT2G44800
AT4G12382
AT1G64660
AT4G18710
AT3G27010
AT1G63050
AT3G15370
AT1G09770
AT5G24230
AT2G26440
AT3G28420
AT5G12290
AT5G08600
AT5G11740
AT4G33950
AT4G25390
AT1G30220
AT2G27920
AT2G23148
AT2G32370
AT4G01370
AT3G26090
AT1G79120
AT1G15120
AT5G61560
AT3G62620
AT2G16990
AT5G49810
AT2G34750
AT3G47670
AT4G37750
AT4G10840
AT4G25180
AT5G23760
AT3G29035
AT3G02700
AT4G36590
AT1G55520
AT4G15900
AT5G04490
AT3G04460
AT2G20940
AT2G34540
AT3G14990
AT4G30370
AT5G14400
AT2G10970
AT1G28070
AT3G02360
AT1G72130
AT1G76080
AT1G76530
AT5G36940
AT3G53930
AT3G03170
AT2G42650
AT1G53130
AT4G14070
AT4G38700
AT4G34670
AT2G44745
AT3G26060
AT4G30880
AT3G43980
AT4G25490
AT3G12740
AT2G23100
AT1G50840
AT1G65980
AT3G11910
AT5G15790
AT2G30360
AT4G13575
AT2G23820
AT5G61920
AT5G39550
AT3G51040
AT3G18680
AT2G42640
AT3G07340
AT5G22340
AT3G47290
AT5G50800
AT5G53900
AT5G50100
AT5G67150
AT3G17020
AT5G39410
AT5G56020
AT1G20950
AT5G58190
AT1G65490
AT2G15325
AT4G08920
AT2G47860
AT5G46690
AT5G58900
AT2G05810
AT4G00520
AT4G23060
AT1G47260
AT2G01420
AT3G15500
AT3G22425
AT3G51720
AT1G07630
AT2G40610
AT1G31280
AT4G20320
AT1G49860
AT5G59890
AT5G44460
AT5G18670
AT3G12760
AT1G10930
AT2G41020
AT1G09780
AT3G27260
AT4G33700
AT2G25810
AT5G19140
AT3G06370
AT2G03890
AT3G43610
AT5G12930
AT3G45600
AT5G66720
AT1G27980
AT2G45150
AT3G30540
AT3G58770
AT1G23390
AT1G61930
AT3G09220
AT1G04645
AT2G01400
AT4G15960
AT2G17970
AT5G17310
AT1G14060
AT3G44400
AT5G48850
AT2G43750
AT2G01180
AT1G73750
AT2G23390
AT5G44860
AT5G25480
AT1G59124
AT3G16490
AT1G07485
AT3G05760
AT2G19780
AT3G06440
AT5G22380
AT2G03500
AT3G45310
AT3G01340
AT1G12120
AT1G20550
AT4G29870
AT5G08120
AT3G28917
AT3G30350
AT3G49030
AT2G34580
AT2G47370
AT1G13460
AT1G62030
AT4G27840
AT5G65495
AT2G16390
AT5G18810
AT1G02290
AT5G22608
AT5G11420
AT3G14340
AT2G02730
AT4G26180
AT1G26797
AT3G12750
AT5G27430
AT5G48480
AT2G28100
AT5G54670
AT1G74055
AT3G57120
AT5G13370
AT1G13100
AT1G62180
AT5G38780
AT1G63990
AT1G52040
AT3G18690
AT2G35960
AT3G28100
AT5G58080
AT4G34630
AT4G19720
AT1G53040
AT5G64710
AT3G43660
AT1G74440
AT3G04470
AT1G64760
AT1G11655
AT5G16410
AT1G48930
AT4G32440
AT3G61070
AT3G21720
AT5G23060
AT5G26160
AT3G19400
AT2G03350
AT1G33170
AT5G09990
AT2G37260
AT2G40570
AT2G01340
AT3G42630
AT3G05090
AT3G61280
AT3G59930
AT1G05710
AT4G32640
AT2G26750
AT3G25810
AT2G32390
AT3G03670
AT3G53470
AT2G15270
AT3G25600
AT3G61210
AT1G78280
AT4G30410
AT4G14650
AT2G07815
AT1G69700
AT3G20680
AT2G23755
AT4G22212
AT3G05980
AT3G51220
AT3G15280
AT2G18170
AT4G17220
AT3G19010
AT4G11570
AT3G27090
AT1G10200
AT1G75710
AT1G26840
AT2G16370
AT5G11090
AT1G72050
AT5G66000
AT1G62000
AT4G37340
AT1G33410
AT1G50900
AT1G30130
AT1G55960
AT3G01840
AT1G05790
AT5G65410
AT2G20725
AT1G68600
AT5G47330
AT5G25160
AT1G20360
AT2G30770
AT1G34300
AT1G31250
AT2G05230
AT1G75030
AT1G17620
AT5G23150
AT1G19700
AT1G11608
AT5G22830
AT3G21520
AT3G15900
AT1G53785
AT3G55520
AT3G45040
AT2G47170
AT2G42790
AT4G01360
AT5G50290
AT4G33790
AT1G06800
AT5G47670
AT1G13170
AT4G37540
AT1G77932
AT5G44610
AT1G02740
AT1G67850
AT4G32840
AT5G67230
AT4G20150
AT2G32870
AT1G67480
AT2G32487
AT3G58600
AT5G02160
AT1G33390
AT1G80240
AT2G41620
AT5G01470
AT1G52370
AT5G59480
AT2G40540
AT5G55300
AT2G29670
AT3G51770
AT3G48420
AT5G59830
AT5G22690
AT3G08630
AT1G72660
AT1G21560
AT2G23120
AT5G49015
AT1G22170
AT4G16580
AT4G07990
AT3G59845
AT4G29900
AT1G18000
AT3G22300
AT3G17120
AT2G44630
AT5G15510
AT4G13070
AT4G16440
AT3G62360
AT2G15400
AT5G26770
AT3G55080
AT1G50040
AT2G43670
AT5G63640
AT3G55120
AT3G26580
AT5G54900
AT5G07900
AT2G23430
AT5G53340
AT1G05630
AT5G66780
AT3G18535
AT3G14190
AT4G19060
AT2G27420
AT3G47700
AT5G24770
AT4G28140
AT5G35730
AT1G74320
AT1G67700
AT1G79720
AT2G02180
AT4G22217
AT1G07810
AT4G21450
AT1G43667
AT2G25570
AT5G59730
AT5G04040
AT5G48370
AT5G19730
AT5G55450
AT4G21860
AT3G62400
AT2G30600
AT5G61240
AT2G22470
AT5G01015
AT5G42810
AT5G67270
AT3G48150
AT1G01470
AT4G21680
AT4G25600
AT5G13000
AT1G04990
AT3G55960
AT4G12720
AT3G19280
AT3G05670
AT5G17920
AT3G55700
AT1G17510
AT4G23750
AT5G15080
AT3G05740
AT2G29210
AT3G24120
AT5G39340
AT2G34590
AT3G46950
AT5G07870
AT1G58270
AT2G04500
AT2G15730
AT4G23020
AT5G18340
AT4G01110
AT3G26290
AT1G52695
AT5G17650
AT5G10410
AT5G48530
AT4G13830
AT3G15358
AT1G28330
AT2G46030
AT4G17615
AT3G20510
AT5G59150
AT3G43120
AT4G27150
AT4G00355
AT2G45580
AT4G17730
AT1G01940
AT5G02950
AT5G03520
AT2G41475
AT5G40370
AT4G39050
AT4G26640
AT4G21065
AT1G63240
AT3G13720
AT3G04030
AT2G02130
AT4G12650
AT5G48410
AT2G34340
AT5G12250
AT5G25980
AT1G08140
AT2G42660
AT4G35020
AT4G19230
AT3G06380
AT1G77370
AT1G52520
AT2G34315
AT3G54340
AT2G19860
AT5G66690
AT1G31470
AT2G30520
AT3G55410
AT1G06990
AT3G59830
AT1G23965
AT3G10230
AT5G33210
AT1G13740
AT4G07950
AT5G35770
AT1G67970
AT2G39650
AT5G60030
AT1G16710
AT5G63410
AT5G05840
AT3G13175
AT3G62770
AT4G20020
AT2G43560
AT1G05675
AT1G55370
AT3G20470
AT1G62990
AT5G63620
AT3G56580
AT2G04450
AT1G05240
AT5G28740
AT3G24810
AT2G15530
AT4G09460
AT1G12760
AT5G48740
AT5G07220
AT2G38570
AT1G48840
AT4G24700
AT1G60600
AT4G17260
AT3G12110
AT1G22060
AT4G22860
AT4G28940
AT3G21210
AT2G19130
AT5G61310
AT5G19550
AT5G04895
AT5G11810
AT5G17190
AT5G26690
AT3G11260
AT4G35490
AT3G13670
AT1G51070
AT4G01280
AT2G30800
AT5G14180
AT1G48560
AT2G43240
AT4G16090
AT2G03140
AT4G33080
AT1G56330
AT1G15190
AT5G10470
AT5G59750
AT2G05185
AT1G02405
AT3G61440
AT3G02870
AT3G20570
AT1G36320
AT3G09940
AT3G14100
AT4G31830
AT2G17590
AT4G23493
AT1G09090
AT1G65580
AT5G47820
AT5G14220
AT5G60940
AT1G71880
AT5G06839
AT3G15605
AT3G18790
AT3G29375
AT5G63460
AT3G62670
AT5G14600
AT3G58470
AT1G05340
AT2G47060
AT2G05430
AT1G12160
AT4G26740
AT1G32370
AT1G07985
AT1G32400
AT1G65560
AT2G41800
AT1G08670
AT3G25520
AT5G50960
AT2G35155
AT5G55125
AT3G27080
AT2G05580
AT1G22910
AT1G08530
AT3G11580
AT5G46710
AT2G20930
AT1G68825
AT5G14260
AT3G63050
AT3G14870
AT2G36120
AT5G16800
AT1G32340
AT2G37820
AT1G26560
AT3G62810
AT1G34110
AT3G60000
AT3G07190
AT1G16610
AT5G03406
AT4G18440
AT5G55940
AT5G60230
AT4G31990
AT1G62045
AT1G18750
AT1G26910
AT5G63160
AT2G39260
AT2G47570
AT2G41610
AT3G63530
AT5G44710
AT2G29310
AT3G52740
AT1G35290
AT2G18570
AT3G62340
AT3G21465
AT2G31335
AT4G21192
AT5G27660
AT4G20170
AT2G47790
AT1G49230
AT5G67360
AT2G22930
AT3G62800
AT1G30750
AT1G50930
AT1G13970
AT1G07040
AT1G73950
AT2G44870
AT2G31865
AT3G27230
AT2G42060
AT5G65050
AT3G04280
AT1G47640
AT5G27210
AT5G01270
AT3G12080
AT3G55720
AT1G28480
AT3G54970
AT4G13870
AT1G33760
AT5G15300
AT3G54720
AT3G01790
AT3G05545
AT3G53620
AT3G10700
AT2G28085
AT1G79910
AT2G28840
AT2G31380
AT1G05577
AT2G46660
AT4G18460
AT4G33940
AT1G05860
AT1G21630
AT2G17110
AT1G47750
AT4G36980
AT3G59920
AT1G53450
AT3G16700
AT4G26080
AT3G48231
AT3G15510
AT1G70590
AT5G38120
AT1G64180
AT1G45233
AT3G06450
AT4G11420
AT2G29750
AT5G55640
AT3G61190
AT5G64220
AT4G12800
AT3G50070
AT2G43580
AT4G19630
AT4G04960
AT5G49460
AT5G05990
AT4G23180
AT2G26190
AT5G25260
AT1G55260
AT5G05580
AT5G28690
AT4G12450
AT4G13050
AT1G19580
AT1G72880
AT1G55620
AT5G49360
AT2G45410
AT4G34540
AT1G30720
AT1G77230
AT2G20020
AT4G27170
AT1G10270
AT3G63220
AT3G61840
AT3G43860
AT1G55280
AT3G13275
AT2G21560
AT5G47455
AT3G62050
AT1G70170
AT5G45970
AT2G40830
AT4G20780
AT1G70782
AT1G17720
AT1G10660
AT4G06676
AT5G16790
AT1G04430
AT3G24160
AT3G55820
AT2G42130
AT4G39210
AT3G17880
AT4G10320
AT1G64900
AT4G25480
AT4G37130
AT3G23470
AT1G20960
AT4G30080
AT5G24530
AT1G10550
AT5G49215
AT1G17700
AT5G46890
AT2G15310
AT3G02520
AT1G06210
AT3G07310
AT3G12290
AT4G31170
AT5G63000
AT1G03650
AT1G03100
AT2G40970
AT3G20290
AT1G32225
AT5G26990
AT2G03550
AT5G63140
AT4G12960
AT5G08160
AT5G51960
AT1G01900
AT5G14050
AT1G79460
AT1G79690
AT1G67190
AT1G70160
AT1G25450
AT5G53810
AT1G77640
AT5G23540
AT5G60450
AT5G41920
AT2G44680
AT3G48730
AT4G18040
AT1G54460
AT4G15420
AT4G20420
AT5G18750
AT5G07490
AT2G31230
AT3G49890
AT1G78570
AT1G18470
AT3G09110
AT3G58730
AT1G11270
AT3G09922
AT1G30640
AT2G40840
AT2G37890
AT5G22250
AT4G24770
AT4G10800
AT3G48700
AT1G61800
AT5G39865
ATMG01080
AT2G47470
AT2G01960
AT3G58720
AT5G59170
AT2G01360
AT5G19220
AT5G09530
AT2G23170
AT5G36880
AT5G52120
AT4G39970
AT4G17410
AT3G08670
AT2G37270
AT2G48010
AT1G67860
AT2G27990
AT3G06435
AT5G64260
AT1G26798
AT3G46810
AT4G31270
AT3G06670
AT3G61260
AT2G47850
AT3G27025
AT2G31480
AT2G21260
AT5G25210
AT4G22570
AT5G62390
AT5G37260
AT2G04400
AT5G65890
AT3G61490
AT3G13750
AT4G02360
AT2G30460
AT5G07110
AT2G20390
AT4G00585
AT3G14610
AT3G53300
AT4G27750
AT4G31400
AT5G60020
AT3G06160
AT1G34830
AT5G52190
AT5G15160
AT5G07950
AT4G09650
AT5G13840
AT3G24640
AT4G27657
AT5G23750
AT2G29770
AT2G36790
AT4G32250
AT5G14530
AT1G16820
AT4G18970
AT1G44110
AT5G12050
AT1G73020
AT5G12260
AT4G09640
AT1G70780
AT1G77890
AT1G75270
AT1G72770
AT1G31600
AT5G10140
AT5G44580
AT4G13790
AT1G78140
AT1G70420
AT3G03430
AT1G57990
AT1G02130
AT2G02740
AT5G58980
AT5G65990
AT1G01430
AT2G20750
AT3G01470
AT5G50565
AT2G18670
AT3G55860
AT4G32130
AT5G15180
AT1G24160
AT1G11400
AT5G43810
AT3G48690
AT3G63290
AT2G22740
AT3G46590
AT5G35620
AT2G04270
AT4G13880
AT4G35740
AT5G15250
AT1G55240
AT2G35658
AT3G03870
AT1G64630
AT4G24440
AT4G14905
AT1G51790
AT1G78820
AT1G79600
AT5G65480
AT3G59500
AT1G02850
AT1G07400
AT4G28100
AT5G58330
AT1G60970
AT3G27580
AT5G40480
AT3G16630
AT1G03920
AT5G63990
AT5G35530
AT1G27330
AT1G04270
AT2G17920
AT4G09060
AT5G09960
AT5G14060
AT1G24190
AT1G11050
AT2G43070
AT5G55660
AT2G43340
AT3G21270
AT5G57830
AT2G42120
AT1G26690
AT5G51100
AT2G40160
AT2G41870
AT4G24690
AT3G45080
AT4G26480
AT5G44790
AT4G23460
AT2G41150
AT5G05600
AT3G14720
AT3G03340
AT5G10220
AT4G02170
AT5G42240
AT1G73970
AT3G48090
AT1G07900
AT5G26060
AT3G01520
AT3G22750
AT4G00165
AT1G30960
AT1G32330
AT3G05510
AT3G15460
AT5G18840
AT5G17760
AT3G01270
AT1G52230
AT3G02840
AT5G04890
AT3G59780
AT1G80380
AT2G34060
AT3G01570
AT3G62730
AT3G07020
AT1G59940
AT5G54095
AT5G62600
AT5G60670
AT4G20350
AT1G66260
AT3G26618
AT5G02050
AT3G58190
AT3G14150
AT1G01550
AT2G28930
AT3G23390
AT2G45870
AT1G22850
AT5G08360
AT3G61770
AT1G59620
AT5G13400
AT3G24500
AT2G44890
AT5G66490
AT1G18010
AT3G43833
AT2G20240
AT4G34030
AT2G41460
AT4G27230
AT5G66130
AT1G79180
AT2G45660
AT1G27000
AT3G21780
AT1G19090
AT1G53935
AT1G73210
AT5G18960
AT1G30630
AT4G39070
AT2G39990
AT3G16040
AT5G22570
AT5G45020
AT3G09770
AT1G31800
AT4G38690
AT5G23330
AT1G61566
AT1G09080
AT4G22490
AT5G11060
AT4G05110
AT1G06260
AT1G56720
AT2G26680
AT5G01300
AT4G38280
AT1G60070
AT2G19500
AT2G29320
AT3G27640
AT3G62650
AT3G30340
AT5G23820
AT5G28020
AT3G06320
AT5G06750
AT1G50030
AT2G46640
AT2G47360
AT2G30260
AT1G28660
AT3G46000
AT1G27620
AT2G24970
AT2G47560
AT4G35725
AT2G23950
AT1G03360
AT5G60610
AT3G14260
AT2G42750
AT5G47320
AT5G11610
AT2G29060
AT2G37410
AT1G06200
AT1G11350
AT1G72180
AT1G52820
AT5G10070
AT2G38760
AT1G67870
AT4G15330
AT4G30760
AT5G57210
AT1G27770
AT2G21300
AT5G42146
AT4G15210
AT4G04885
AT2G30740
AT5G20050
AT5G03570
AT5G44575
AT2G15010
AT4G30510
AT5G16660
AT3G08890
AT5G57240
AT4G29300
AT4G36240
AT1G09575
AT3G45242
AT2G29120
AT3G61010
AT2G47930
AT3G13850
AT5G25540
AT2G33845
AT4G33865
AT5G58110
AT5G65530
AT1G49560
AT4G17250
AT2G21130
AT5G36100
AT4G00770
AT1G03140
AT4G14900
AT1G74940
AT1G14430
AT3G54320
AT3G52430
AT5G25920
AT5G48950
AT3G57490
AT1G17030
AT2G46930
AT2G24680
AT3G21320
AT3G43432
AT3G03680
AT2G24990
AT1G11800
AT2G23610
AT3G53810
AT3G05650
AT4G24090
AT3G05350
AT5G51330
AT1G10350
AT2G37678
AT3G07090
AT3G08810
AT5G58784
AT2G23450
AT4G00500
AT1G26750
AT1G56145
AT1G71690
AT3G26410
AT2G19430
AT1G06640
AT5G67560
AT1G16510
AT2G25010
AT4G31570
AT2G22180
AT2G04800
AT1G06440
AT5G15050
AT5G38895
AT4G18360
AT5G62230
AT2G21220
AT1G19880
AT4G25030
AT5G62100
AT3G09090
AT1G15060
AT1G61700
AT5G02020
AT4G24510
AT4G12880
AT4G28360
AT1G26550
AT3G57540
AT1G80490
AT1G01290
AT4G24640
AT5G16210
AT5G19880
AT3G26740
AT2G39805
AT5G44574
AT5G62650
AT3G62710
AT1G21780
AT2G05990
AT1G26460
AT2G42160
AT1G29810
AT5G24990
AT5G06080
AT3G52920
AT1G08560
AT3G19830
AT2G27210
AT1G65040
AT1G16910
AT4G11990
AT3G01420
AT1G17745
AT4G32170
AT4G12710
AT4G30140
AT5G07572
AT3G24170
AT2G15240
AT3G03120
AT5G62020
AT2G30470
AT4G32020
AT5G56310
AT3G51600
AT3G24225
AT4G35070
AT2G21050
AT2G45310
AT4G27652
AT1G07795
AT5G45590
AT1G73140
AT3G17670
AT2G13770
AT2G35950
AT4G34280
AT4G14145
AT3G08970
AT3G48020
AT2G31430
AT4G25720
AT5G64920
AT1G16900
AT5G52010
AT4G39590
AT1G74680
AT1G27630
AT3G54440
AT3G02300
AT1G02570
AT5G24800
AT3G45930
AT3G57360
AT1G76490
AT2G19740
AT1G02560
AT5G05020
AT4G25200
AT1G11785
AT2G29340
AT2G28671
AT2G23460
AT1G63270
AT4G29990
AT1G04510
AT4G28470
AT2G33290
AT5G05790
AT2G37370
AT3G56690
AT5G57620
AT2G14045
AT1G10360
AT1G09440
AT5G26760
AT3G56000
AT3G16840
AT5G19770
AT2G46430
AT5G22470
AT1G04000
AT5G57870
AT1G10657
AT1G34825
AT5G41180
AT5G48580
AT5G53360
AT3G14020
AT5G65800
AT1G52080
AT1G30480
AT1G54220
AT5G50360
AT3G04480
AT1G13580
AT1G72910
AT2G18230
AT2G30105
AT1G45976
AT2G01990
AT3G18890
AT1G23970
AT3G19170
AT5G58320
AT5G01040
AT1G17580
AT2G46880
AT5G05830
AT3G46600
AT2G30350
AT2G34040
AT1G52740
AT4G37090
AT2G05100
AT4G03330
AT2G17787
AT5G11580
AT1G73170
AT5G19930
AT1G08780
AT3G12050
AT2G39960
AT4G35000
AT4G28775
AT1G74010
AT3G10450
AT1G45332
AT1G09750
AT5G62430
AT1G48320
AT2G20860
AT2G31500
AT2G17540
AT3G13520
AT2G24150
AT2G44020
AT1G07470
AT3G47190
AT1G10070
AT5G60920
AT1G77690
AT3G50370
AT1G27850
AT5G60600
AT5G48320
AT5G32619
AT5G23000
AT3G05340
AT1G42960
AT2G16790
AT5G65670
AT5G28750
AT4G16630
AT5G53390
AT1G16850
AT5G38220
AT3G60910
AT5G06580
AT4G29140
AT5G66640
AT5G46610
AT1G74050
AT3G06220
AT1G09420
AT2G12550
AT4G30500
AT2G24530
AT1G13430
AT3G57170
AT2G46100
AT1G13770
AT5G37630
AT1G23090
AT3G59040
AT1G56050
AT2G42000
AT4G31060
AT5G06960
AT5G01560
AT5G33290
AT5G44390
AT4G29480
AT1G66800
AT1G68140
AT2G43840
AT4G27350
AT4G28510
AT3G25590
AT4G18350
AT1G60640
AT3G28660
AT5G09976
AT4G24390
AT1G16310
AT3G52310
AT4G23100
AT4G11450
AT2G22100
AT1G21580
AT5G65380
AT4G28450
AT1G53590
AT2G43920
AT5G02420
AT1G24340
AT2G17975
AT1G18390
AT5G05670
AT4G34138
AT1G47570
AT3G48120
AT1G43850
AT3G26830
AT5G54300
AT3G44720
AT5G16240
AT3G25640
AT5G55130
AT4G27570
AT5G02480
AT4G11190
AT2G28180
AT5G47750
AT2G39200
AT5G39730
AT1G53885
AT1G60560
AT5G24850
AT5G18050
AT5G24080
AT4G28010
AT4G26455
AT5G54190
AT5G41150
AT2G30970
AT2G39360
AT5G56190
AT2G21790
AT4G33540
AT1G12750
AT5G62360
AT1G12860
AT1G51170
AT5G39860
AT4G35230
AT1G26796
AT3G05600
AT1G04790
AT1G65320
AT3G62580
AT3G17080
AT3G56910
AT5G65090
AT1G78320
AT3G22410
AT3G60590
AT2G41980
AT4G32605
AT4G29905
AT4G13800
AT1G08315
AT1G75720
AT4G24480
AT4G38820
AT3G20155
AT4G29800
AT1G12320
AT5G59530
AT5G21280
AT2G19160
AT1G21680
AT1G68862
AT4G25540
AT3G01040
AT2G26830
AT5G46140
AT5G17000
AT1G11960
AT5G36160
AT5G43310
AT1G50732
AT1G55850
AT5G56530
AT1G19490
AT1G36280
AT1G01950
AT1G55250
AT5G51810
AT1G67900
AT1G55090
AT1G77380
AT4G29000
AT5G59305
AT2G41820
AT2G02760
AT2G31141
AT5G26920
AT2G24690
AT3G21090
AT3G12070
AT1G75760
AT1G52470
AT2G39760
AT3G52820
AT5G57300
AT3G62310
AT4G16265
AT1G68650
AT1G66170
AT1G21060
AT1G19220
AT5G05080
AT3G59000
AT3G03310
AT1G12150
AT5G67070
AT5G49210
AT4G39260
AT1G62570
AT3G63470
AT5G50490
AT1G49840
AT3G62820
AT5G06860
AT5G09350
AT2G24270
AT1G48620
AT3G26650
AT2G18328
AT2G44480
AT5G46030
AT1G22430
AT5G14170
AT5G48020
AT3G43740
AT3G07480
AT4G32490
AT5G43180
AT5G54760
AT5G03820
AT3G45680
AT3G55020
AT3G01860
AT1G52190
AT4G28180
AT4G09770
AT3G32180
AT1G29820
AT5G45560
AT2G02160
AT3G04290
AT1G43020
AT5G51070
AT2G35290
AT2G32830
AT3G57520
AT4G12830
AT1G32870
AT3G22520
AT3G54080
AT2G34680
AT2G03600
AT3G10915
AT1G17160
AT5G13930
AT3G02940
AT5G56880
AT1G78130
AT2G27060
AT1G26710
AT5G66750
AT2G26280
AT1G77810
AT5G61640
AT4G14240
AT4G30220
AT1G62810
AT5G62580
AT4G37440
AT5G11270
AT2G31840
AT3G48410
AT3G16690
AT1G03982
AT5G15570
AT3G26270
AT3G11150
AT2G23680
AT2G36020
AT5G45530
AT1G46480
AT4G34090
AT5G03730
AT1G12090
AT3G14420
AT1G69760
AT2G34930
AT1G16650
AT3G57570
AT1G22600
AT5G50420
AT3G19900
AT4G31580
AT1G63000
AT1G29660
AT1G54620
AT3G05630
AT4G22756
AT1G68460
AT1G66120
AT5G47860
AT3G55005
AT2G22690
AT1G02470
AT5G58000
AT5G17790
AT4G05100
AT2G21880
AT3G09540
AT1G69240
AT3G47500
AT1G15610
AT1G65890
AT3G26000
AT5G55600
AT3G15950
AT1G10588
AT5G08080
AT1G12570
AT4G14090
AT5G22540
AT2G15790
AT3G49640
AT3G01050
AT1G07240
AT2G37760
AT5G50700
AT1G76110
AT5G53270
AT5G19870
AT1G71110
AT3G27190
AT1G31440
AT2G03830
AT1G48230
AT1G79650
AT1G62110
AT1G01320
AT2G47450
AT3G62920
AT3G18510
AT4G20760
AT2G39710
AT1G23190
AT5G16230
AT1G62740
AT1G24400
AT1G55330
AT5G51570
AT1G31580
AT4G36540
AT1G68780
AT4G13430
AT2G40620
AT3G10520
AT3G55800
AT1G67300
AT1G64561
AT1G08980
AT1G55760
AT5G23220
AT1G68010
AT3G22550
AT4G15140
AT1G04555
AT1G49650
AT5G40240
AT3G62980
AT3G05810
AT3G11730
AT3G21100
AT1G15370
AT2G19750
AT5G25410
AT5G09330
AT5G35200
AT2G19170
AT3G12977
AT4G27440
AT1G15230
AT3G18165
AT5G17490
AT3G19380
AT1G03470
AT3G09260
AT2G26170
AT4G17830
AT1G09450
AT5G40890
AT4G18593
AT3G48380
AT2G29890
AT5G61290
AT2G34850
AT5G45130
AT2G18290
AT4G16430
AT3G06180
AT1G74790
AT1G56520
AT5G39880
AT4G34419
AT1G45201
AT5G59090
AT5G17270
AT2G33830
AT4G11220
AT1G28250
AT5G48385
AT5G04560
AT5G64550
AT5G66500
AT5G41460
AT2G39910
AT2G38210
AT3G08880
AT1G56340
AT5G41950
AT3G57140
AT4G17350
AT4G16590
AT4G15670
AT3G20830
AT3G17700
AT3G32940
AT5G20600
AT1G57540
AT1G64230
AT1G03080
AT2G18840
AT5G11450
AT5G59500
AT1G24580
AT5G59320
AT3G02885
AT2G25250
AT3G23880
AT5G65040
AT1G27190
AT1G56010
AT1G74458
AT5G20630
AT2G18330
AT5G64850
AT1G31780
AT1G32240
AT2G25920
AT2G26460
AT4G38930
AT5G52300
AT3G62020
AT5G20920
AT3G46890
AT3G02890
AT4G33580
AT1G70660
AT4G18510
AT3G53040
AT2G27810
AT5G14570
AT5G43450
AT3G15352
AT1G54030
AT5G60970
AT5G49850
AT2G46910
AT5G61865
AT3G62230
AT3G13910
AT3G23240
AT4G32470
AT3G03510
AT2G33110
AT1G06320
AT5G01520
AT1G01240
AT2G02960
AT1G32350
AT5G64030
AT1G74060
AT5G20020
AT5G40100
AT1G06870
AT5G63810
AT2G34350
AT1G72420
AT3G10160
AT3G06060
AT4G34590
AT3G10570
AT5G43140
AT1G06470
AT1G69980
AT1G60995
AT5G57123
AT4G01940
AT3G11430
AT1G61360
AT4G34131
AT2G45600
AT3G58740
AT5G44560
AT1G35720
AT4G20390
AT5G17550
AT5G51105
AT4G29400
AT3G21460
AT1G27990
AT3G44560
AT2G28510
AT1G76130
AT2G28760
AT1G35255
AT2G18620
AT1G10690
AT2G27250
AT5G60660
AT2G32970
AT3G06750
AT2G20670
AT1G51745
AT2G47990
AT3G27416
AT1G62420
AT1G17070
AT5G51010
AT1G54280
AT3G47400
AT4G33660
AT5G10170
AT5G25090
AT5G62170
AT1G18290
AT2G20550
AT2G18090
AT2G40170
AT5G02820
AT1G13830
AT1G73630
AT3G04420
AT4G11310
AT1G72790
AT1G03310
AT4G04750
AT1G54110
AT3G49050
AT3G59530
AT1G32070
AT3G59190
AT2G20150
AT1G02270
AT4G26620
AT5G20350
AT1G68340
AT5G07330
AT3G16260
AT5G08560
AT2G26530
AT1G62330
AT1G74780
AT1G18020
AT1G66410
AT1G52720
AT5G53300
AT3G18270
AT4G39840
AT3G50140
AT5G46160
AT2G42880
AT1G47550
AT5G27700
AT5G58150
AT1G75450
AT4G27140
AT1G06890
AT1G30080
AT5G14590
AT4G15417
AT1G03070
AT3G20720
AT3G21810
AT1G68410
AT1G44970
AT5G53290
AT3G05290
AT2G36270
AT1G09950
ATMG00410
AT1G14650
AT4G38240
AT5G41350
AT2G16580
AT4G00550
AT1G33330
AT3G27620
AT1G53000
AT5G56350
AT3G17680
AT4G10100
AT5G10560
AT1G26180
AT4G33040
AT3G28430
AT5G03060
AT3G21840
AT5G59460
AT5G09550
AT5G57990
AT1G70700
AT3G10195
AT2G44150
AT1G56440
AT3G62330
AT1G70300
AT2G36130
AT5G03300
AT5G53060
AT2G31610
AT1G14370
AT1G01280
AT2G28120
AT1G48195
AT4G00330
AT4G22200
AT1G06220
AT3G10770
AT5G57940
AT1G78590
AT5G03650
AT2G18740
AT3G54600
AT2G26080
AT3G44710
AT5G52930
AT2G28860
AT1G14530
AT4G25140
AT2G45880
AT1G19380
AT1G05870
AT1G70720
AT5G43930
AT5G45360
AT1G58220
AT4G32610
AT4G17470
AT2G38690
AT5G20590
AT3G54810
AT1G75200
AT1G04380
AT1G76340
AT2G37975
AT4G21380
AT3G52250
AT2G29740
AT5G05710
AT3G13227
AT3G58540
AT3G01015
AT1G19600
AT4G18630
AT2G34355
AT5G25890
AT3G01510
AT2G41520
AT1G26762
AT3G50685
AT1G23410
AT1G54780
AT4G28395
AT1G56070
AT3G10610
AT1G09870
AT5G43460
AT4G00335
AT2G28150
AT3G48320
AT5G53170
AT4G19560
AT1G04100
AT3G07140
AT1G67370
AT5G04660
AT2G03730
AT2G35780
AT1G10340
AT3G01400
AT1G64510
AT1G75040
AT5G16990
AT5G08190
AT4G35680
AT5G45110
AT2G48030
AT5G49550
AT5G65310
AT3G07270
AT5G03110
AT3G58650
AT4G23430
AT3G02380
AT5G55160
AT2G26510
AT4G20095
AT3G63460
AT5G56840
AT2G38040
AT5G65880
AT3G47050
AT4G25820
AT2G33380
AT4G27100
AT1G56000
AT4G01120
AT2G32900
AT2G46130
AT5G20390
AT5G18410
AT5G40210
AT1G29260
AT3G50150
AT2G45460
AT3G28007
AT2G39420
AT4G30400
AT3G44460
AT2G18470
AT1G13635
AT5G66190
AT5G17230
AT2G36330
AT3G56150
AT3G10585
AT3G10020
AT1G72740
AT2G38530
AT4G24240
AT1G19740
AT4G28880
AT1G76210
AT2G24440
AT5G07340
AT4G15850
AT3G49600
AT1G77460
AT1G52890
AT4G37920
AT3G11770
AT2G04030
AT5G42690
AT5G18070
AT3G58620
AT1G55928
AT2G43190
AT4G25630
AT2G47140
AT3G01390
AT3G50110
AT5G14650
AT5G13960
AT2G10931
AT2G46493
AT3G25740
AT5G03630
AT1G11360
AT1G56710
AT1G61720
AT4G29960
AT3G29170
AT5G50410
AT1G30870
AT3G26742
AT1G18950
AT4G19045
AT1G14980
AT4G26490
AT5G38650
AT2G34780
AT1G73980
AT1G55560
AT3G06510
AT1G29240
AT1G11440
AT5G47230
AT5G51860
AT1G59990
AT1G10130
AT1G07130
AT5G47190
AT3G27809
AT2G32950
AT1G69540
AT1G73490
AT2G31370
AT4G01540
AT1G04300
AT3G24010
AT5G53980
AT5G11880
AT4G32285
AT3G53940
AT1G79970
AT1G58602
AT2G47770
AT5G57370
AT1G04700
AT2G39570
AT4G09170
AT2G40095
AT3G62750
AT5G60890
AT1G19110
AT2G26350
AT3G25013
AT4G33980
AT1G05500
AT2G44060
AT4G01080
AT1G17170
AT4G00030
AT1G03710
AT1G69440
AT1G21651
AT2G13810
AT2G16440
AT1G59590
AT5G44130
AT5G45460
AT2G27230
AT1G24735
AT2G27840
AT5G36228
AT4G27435
AT3G15160
AT1G76560
AT2G21210
AT4G27020
AT2G36200
AT2G35990
AT3G17150
AT5G66730
AT3G10740
AT5G01890
AT1G35430
AT1G04610
AT5G09820
AT5G14120
AT4G38810
AT5G26120
AT4G01840
AT2G14290
AT4G33390
AT1G65260
AT5G02120
AT4G08510
AT5G41050
AT5G64552
AT5G51710
AT4G05520
AT4G29010
AT5G23210
AT4G33360
AT1G61380
AT3G07810
AT4G32670
AT1G13050
AT1G76540
AT5G37340
AT5G57160
AT2G28490
AT1G17430
AT2G19650
AT5G03555
AT5G66050
AT3G51110
AT3G10980
AT3G50880
AT3G02880
AT3G50410
AT1G54130
AT1G04560
AT1G12610
AT1G22160
AT5G49370
AT1G28150
AT1G49540
AT2G43500
AT1G14540
AT1G31460
AT1G08230
AT5G58490
AT3G12260
AT4G03070
AT3G22231
AT1G07610
AT3G42150
AT3G54260
AT3G25780
AT4G38850
AT2G33630
AT4G13320
AT1G47610
AT1G07720
AT4G33510
AT4G01050
AT1G11240
AT2G21150
AT3G12950
AT5G60340
AT5G03690
AT1G31750
AT3G01660
AT3G56220
AT5G50740
AT3G26220
AT2G23760
AT1G17230
AT1G53380
AT1G29290
AT1G33590
AT3G28740
AT1G05120
AT1G71790
AT2G21730
AT1G25275
AT5G57290
AT5G23130
AT1G06190
AT2G44010
AT4G01040
AT5G67240
AT4G27360
AT1G22310
AT2G01890
AT5G06140
AT5G57090
AT2G24540
AT1G29490
AT2G25430
AT3G12470
AT1G68080
AT3G15400
AT2G38790
AT1G67940
AT5G05660
AT3G21510
AT4G13360
AT3G21770
AT2G33770
AT5G05940
AT5G61990
AT5G20890
AT5G58470
AT1G19180
AT5G18110
AT1G73920
AT4G00200
AT5G66590
AT3G22510
AT4G38660
AT5G06720
AT5G02810
AT4G33820
AT1G49740
AT1G79500
AT2G43480
AT4G36930
AT1G71780
AT1G31850
AT1G26620
AT5G47970
AT1G22800
AT5G40590
AT1G68690
AT2G26250
AT5G58782
AT4G29560
AT4G25010
AT1G79750
AT2G36800
AT3G07470
AT5G50370
AT5G57340
AT3G53420
AT4G14330
AT4G00530
AT4G08940
AT5G13070
AT5G35360
AT4G09830
AT4G17510
AT3G49140
AT1G27930
AT3G15470
AT2G26850
AT1G77060
AT5G46795
AT3G18260
AT5G14940
AT4G18400
AT1G05150
AT3G60245
AT3G50780
AT1G68530
AT2G07360
AT5G46880
AT5G12180
AT2G45100
AT2G34160
AT2G30880
AT3G07760
AT1G05320
AT5G05530
AT5G23840
AT2G31530
AT5G24760
AT5G27820
AT1G73730
AT3G57230
AT3G53960
AT1G23260
AT5G37490
AT4G04880
AT4G30690
AT4G28270
AT5G45030
AT2G38490
AT4G24830
AT5G65790
AT1G24880
AT4G38640
AT5G58040
AT3G44300
AT2G44380
AT4G22920
AT5G10930
AT4G16180
AT1G61097
AT3G48170
AT5G04730
AT1G02990
AT2G36260
AT1G34795
AT1G80510
AT1G54180
AT2G20562
AT2G21100
AT4G16700
AT2G20960
AT1G44100
AT5G43570
AT4G01650
AT3G62060
AT5G16370
AT1G07590
AT2G24140
AT5G64770
AT3G23175
AT2G21290
AT4G30990
AT3G51100
AT3G52290
AT1G50020
AT5G53190
AT5G02780
AT2G35370
AT3G53000
AT1G79620
AT4G12560
AT4G04670
AT3G04080
AT1G36732
AT4G24120
AT5G21105
AT4G36620
AT5G08710
AT5G13290
AT5G04460
AT1G05830
AT1G71470
AT1G10095
AT5G49390
AT3G02310
AT3G02410
AT3G23770
AT3G27170
AT2G37600
AT5G28540
AT1G04530
AT3G50060
AT4G26840
AT4G23610
AT1G12600
AT5G17560
AT1G17120
AT2G34220
AT5G13880
AT2G33620
AT1G22985
AT3G25120
AT5G12360
AT1G21950
AT4G22330
AT4G22300
AT1G54330
AT3G02230
AT3G11397
AT3G52400
AT5G62190
AT1G50610
AT2G43100
AT3G48890
AT2G25220
AT1G14270
AT3G52730
AT5G61380
AT4G27610
AT2G46970
AT1G65480
AT1G48200
AT5G25840
AT2G41220
AT3G04810
AT1G66530
AT5G61090
AT1G61100
AT3G51400
AT3G51000
AT1G12040
AT2G24830
AT5G01880
AT5G25350
AT5G48650
AT4G38980
AT5G40950
AT4G37330
AT2G41510
AT1G18570
AT1G21750
AT1G13570
AT5G55120
AT2G46250
AT5G42210
AT4G19110
AT1G48240
AT2G41230
AT1G48310
AT1G46768
AT1G04750
AT1G63610
AT5G25870
AT2G31220
AT5G50670
AT5G18060
AT3G51950
AT1G14710
AT2G19080
AT1G28440
AT3G61270
AT4G10380
AT5G12470
AT5G63350
AT3G07220
AT1G32980
AT4G30110
AT5G01020
AT3G09160
AT1G17145
AT3G51420
AT1G09210
AT5G34850
AT3G20880
AT2G42240
AT1G13330
AT5G51870
AT3G01345
AT2G06010
AT2G24430
AT4G31300
AT5G57130
AT4G16480
AT3G54540
AT5G35180
AT1G12310
AT3G17205
AT3G53890
AT1G45180
AT4G23900
AT2G21250
AT2G24220
AT1G29500
AT1G16130
AT2G22870
AT1G72450
AT1G48360
AT3G19020
AT4G13530
AT3G50550
AT5G25900
AT3G03890
AT1G21160
AT4G13000
AT5G25170
AT3G03810
AT5G47780
AT2G03750
AT1G52640
AT4G32870
AT1G73290
AT2G46375
AT2G15695
AT4G19200
AT1G21790
AT1G13270
AT3G22220
AT2G39930
AT2G14680
AT5G56250
AT2G22450
AT5G17410
AT3G05940
AT3G19540
AT1G53770
AT1G01990
AT3G09070
AT5G55050
AT4G16370
AT1G52827
AT1G29540
AT1G23830
AT5G66400
AT4G18810
AT1G04660
AT4G16860
AT1G73110
AT1G08110
AT4G16110
AT5G43870
AT3G15970
AT3G60360
AT1G64580
AT1G01750
AT1G76140
AT1G60140
AT1G16320
AT3G05710
AT4G38050
AT5G42050
AT3G43430
AT4G37460
AT3G56170
AT3G20660
AT4G16695
AT1G76065
AT5G67280
AT2G28610
AT2G18860
AT3G04210
AT1G30610
AT5G05810
AT4G39675
AT5G13120
AT5G46110
AT5G48440
AT4G13890
AT2G35040
AT1G54510
AT2G16660
AT1G09250
AT5G66985
AT2G46830
AT3G17465
AT3G55920
AT4G26610
AT1G71015
AT5G46790
AT5G17540
AT1G68920
AT1G74170
AT5G67330
AT1G79250
AT5G19060
AT1G24405
AT2G03410
AT1G05385
AT3G45530
AT2G10940
AT4G27180
AT4G09990
AT4G28440
AT5G54110
AT1G53530
AT1G69220
AT1G44800
AT1G05690
AT4G26580
AT3G16770
AT3G20110
AT1G08760
AT1G02020
AT1G34210
AT3G25400
AT2G04540
AT1G44920
AT5G25520
AT4G19350
AT5G58660
AT1G80730
AT5G02800
AT1G12580
AT2G40670
AT1G66060
AT4G14000
AT5G64970
AT5G42600
AT3G06500
AT2G22900
AT5G52550
AT1G68450
AT1G51620
AT2G43535
AT5G07510
AT3G66654
AT4G18120
AT1G21890
AT3G30210
AT4G19740
AT2G47960
AT4G23270
AT5G23090
AT1G09550
AT1G75850
AT3G08980
AT3G29000
AT4G00450
AT2G41700
AT1G22480
AT2G42290
AT4G12410
AT1G10220
AT2G13690
AT3G06150
AT3G48820
AT1G53400
AT5G48250
AT5G54960
AT5G24310
AT1G48790
AT4G28430
AT3G05580
AT5G05282
AT5G52510
AT3G63080
AT5G28650
AT4G27430
AT1G52910
AT5G19473
AT4G03050
AT5G47640
AT5G53420
AT2G45920
AT4G06598
AT1G18990
AT3G10630
AT2G17550
AT1G13230
AT2G17240
AT1G27200
AT2G29080
AT5G08320
AT1G51100
AT4G14010
AT1G79350
AT1G29370
AT5G47635
AT2G44610
AT5G11110
AT4G16350
AT5G13760
AT3G20970
AT1G55910
AT3G14690
AT3G01560
AT5G10390
AT5G42570
AT4G36410
AT4G32350
AT5G43780
AT4G23300
AT1G60930
AT1G10580
AT1G31410
AT4G28250
AT2G42890
AT1G78900
AT2G46000
AT5G05740
AT2G06520
AT1G25260
AT3G52800
AT4G18960
AT3G48970
AT1G49710
AT5G65660
AT4G14750
AT5G59550
AT4G28480
AT1G17455
AT4G25620
AT4G37850
AT5G06450
AT2G02090
AT3G24350
AT3G20170
AT5G13740
AT2G45960
AT2G01290
AT4G03390
AT5G35735
AT3G27270
AT5G08185
AT1G69390
AT1G11660
AT4G16765
AT1G02950
AT3G51830
AT1G52140
AT1G30530
AT1G10090
AT1G13130
AT5G28370
AT1G70340
AT4G00350
AT4G19210
AT2G26930
AT5G04010
AT5G42660
AT4G27860
AT3G02180
AT4G31330
AT4G16720
AT1G17470
AT3G62630
AT5G25180
AT1G62530
AT5G05000
AT3G54120
AT1G76970
AT1G66090
AT4G34135
AT2G37860
AT2G43960
AT1G80500
AT2G46950
AT1G72020
AT5G66670
AT1G67340
AT3G13230
AT1G60240
AT3G55270
AT5G42130
AT2G02720
AT1G32310
AT3G56180
AT1G65900
AT5G24170
AT1G78080
AT5G04070
AT5G61900
AT1G71240
AT4G34440
AT3G51140
AT2G46270
AT2G41880
AT3G13674
AT3G63000
AT1G14185
AT5G51170
AT4G35790
AT5G22555
AT4G18240
AT3G17760
AT5G10946
AT3G19970
AT3G58020
AT5G21430
AT1G22370
AT2G20180
AT5G14230
AT3G02910
AT3G20090
AT2G23840
AT4G26510
AT1G24290
AT3G62880
AT1G01180
AT3G50400
AT3G43270
AT1G67580
AT5G15170
AT2G45820
AT1G69340
AT3G54100
AT1G27950
AT4G38620
AT5G23720
AT5G47450
AT3G56340
AT4G24015
AT3G53540
AT5G45550
AT1G22880
AT5G26930
AT3G21370
AT1G72630
AT4G35840
AT5G01920
AT4G19510
AT5G65070
AT3G05165
AT3G51632
AT3G25717
AT1G02340
AT3G57400
AT5G62480
AT1G76620
AT1G30470
AT3G63500
AT5G26730
AT1G53708
AT5G42840
AT3G19930
AT2G42250
AT1G17420
AT2G39060
AT3G04860
AT5G52940
AT1G05020
AT5G57350
AT1G13140
AT1G22070
AT5G48240
AT1G16430
AT2G40370
AT5G53130
AT4G23470
AT1G26610
AT5G22890
AT2G32140
AT1G06980
AT3G05155
AT5G05860
AT2G24600
AT5G65000
AT1G48040
AT1G08130
AT3G13040
AT3G56140
AT4G23110
AT3G44430
AT3G49950
AT5G22580
AT2G21940
AT1G51670
AT1G31310
AT1G63080
AT2G35860
AT2G47220
AT3G52240
AT2G35310
AT5G02110
AT2G45810
AT1G28640
AT3G22230
AT5G57280
AT5G41110
AT1G47670
AT4G15690
AT3G51620
AT3G10220
AT3G15170
AT2G31310
AT5G64760
AT3G23490
AT3G13437
AT1G24148
AT1G77920
AT2G18730
AT1G02370
AT1G05960
AT4G20325
AT5G06970
AT4G25550
AT2G32040
AT5G42760
AT2G17940
AT5G44310
AT1G50370
AT5G56590
AT1G24430
AT4G02890
AT2G22475
AT4G21930
AT2G24580
AT5G12310
AT4G19010
AT5G42990
AT3G59880
AT2G44290
AT4G38940
AT5G44210
AT2G41070
AT2G03520
AT2G40320
AT3G07500
AT5G48330
AT1G06820
AT3G51960
AT2G44270
AT1G72900
AT4G38520
AT5G65300
AT5G20635
AT1G04200
AT1G45688
AT5G52530
AT1G30250
AT5G10960
AT2G29420
AT2G40085
AT4G16563
AT2G31150
AT1G61740
AT3G58270
AT1G12270
AT5G11770
AT1G14130
AT5G06510
AT5G19920
AT4G18975
AT5G19240
AT3G49410
AT4G29350
AT4G26400
AT3G13080
AT5G18490
AT1G16740
AT5G02690
AT5G48610
AT4G00480
AT4G13250
AT2G19700
AT3G56200
AT5G43770
AT2G15220
AT2G44790
AT1G12930
AT1G66130
AT5G58960
AT5G56490
AT1G71210
AT3G12340
AT2G29360
AT3G53990
AT2G19450
AT5G20200
AT1G72330
AT2G31560
AT3G14370
AT5G25510
AT3G42050
AT2G34570
AT3G23620
AT4G00150
AT3G18410
AT3G17860
AT1G16570
AT3G22490
AT5G16890
AT5G05550
AT1G71890
AT2G41705
AT5G27940
AT2G28305
AT5G48660
AT3G20770
AT2G41370
AT4G21470
AT3G12320
AT3G49210
AT3G61640
AT4G02500
AT3G24630
AT3G56830
AT5G19600
AT1G78260
AT5G15860
AT3G56710
AT5G63470
AT3G48870
AT2G46900
AT2G18480
AT3G57130
AT3G02990
AT3G51490
AT5G04370
AT1G29690
AT5G11850
AT4G12080
AT1G61290
AT3G16570
AT3G43600
AT2G32250
AT3G14440
AT5G14890
AT2G16210
AT5G63040
AT4G01150
AT4G27240
AT4G02430
AT3G26520
AT5G57150
AT1G24270
AT5G40830
AT2G27580
AT3G22415
AT1G06900
AT2G13100
AT1G16705
AT1G16410
AT1G13780
AT2G41990
AT5G25630
AT1G05850
AT5G47630
AT5G14290
AT1G48120
AT1G15100
AT5G42520
AT1G15620
AT4G10120
AT5G58800
AT2G07180
AT4G26660
AT2G38540
AT2G20920
AT5G03790
AT5G24910
AT1G80060
AT3G48850
AT1G24460
AT3G23000
AT2G18660
AT1G15820
AT1G33270
AT3G23080
AT1G08500
AT5G47090
AT5G37740
AT3G45210
AT3G57080
AT1G56500
AT5G56860
AT4G16660
AT4G35530
AT4G13840
AT4G15400
AT1G73760
AT3G03620
AT1G74080
AT1G04350
AT2G36490
AT3G17900
AT2G43490
AT5G44930
AT3G16180
AT1G58037
AT4G16490
AT1G70510
AT3G27570
AT3G01730
AT3G08040
AT5G02620
AT1G65840
AT4G13170
AT4G14500
AT2G22240
AT5G17050
AT3G61320
AT2G17520
AT1G06148
AT3G48780
AT1G56020
AT1G58180
AT4G32070
AT5G62200
AT2G40280
AT3G59620
AT1G69040
AT3G47680
AT4G34140
AT4G17460
AT5G16290
AT2G40300
AT1G06000
AT3G24320
AT2G21200
AT2G48130
AT1G20760
AT3G51250
AT5G19840
AT3G56600
AT5G14960
AT2G16920
AT4G27830
AT5G57900
AT1G20160
AT5G35715
AT1G80610
AT1G80410
AT1G11450
AT2G42310
AT4G37400
AT5G35080
AT4G35540
AT2G37880
AT3G03480
AT2G26920
AT5G67290
AT4G17340
AT4G39300
AT4G15520
AT5G16280
AT2G41290
AT5G13160
AT5G02580
AT3G26770
AT5G15910
AT4G22770
AT5G14580
AT2G02480
AT1G48635
AT5G26980
AT3G12400
AT4G31900
AT5G61500
AT1G72970
AT1G72416
AT3G49230
AT4G27050
AT4G22305
AT4G02020
AT1G30450
AT3G06490
AT5G63190
AT3G62280
AT5G17630
AT5G48270
AT3G14560
AT4G27120
AT3G06040
AT2G39800
AT4G24290
AT5G65640
AT1G10480
AT2G17360
AT2G34730
AT2G46440
AT4G25410
AT5G59960
AT2G37150
AT1G27040
AT1G51140
AT1G44575
AT5G44565
AT3G26660
AT1G61795
AT5G05540
AT3G16080
AT3G56290
AT2G35605
AT4G12430
AT5G18610
AT2G17150
AT3G26782
AT2G16090
AT1G43160
AT5G64610
AT2G16385
AT3G10880
AT3G44740
AT1G06850
AT4G11320
AT1G28680
AT5G03940
AT4G38460
AT5G19850
AT5G49640
AT3G15040
AT5G62900
AT3G03272
AT2G35650
AT2G36000
AT5G39720
AT3G12587
AT3G50800
AT1G34580
AT5G25240
AT5G12100
AT4G35987
AT2G18100
AT2G40070
AT3G06410
AT4G35783
AT5G10380
AT1G15390
AT5G51820
AT4G34530
AT4G15760
AT1G16020
AT5G39790
AT2G32790
AT5G50600
AT1G25425
AT1G05350
AT2G37290
AT4G13615
AT1G68660
AT5G50760
AT5G57380
AT4G24204
AT3G53010
AT5G55507
AT1G76500
AT1G21720
AT1G20430
AT1G80640
AT3G55690
AT4G26010
AT2G04830
AT2G23080
AT4G31670
AT3G44280
AT5G10720
AT3G02710
AT2G26430
AT4G08150
AT5G61590
AT2G27360
AT5G53588
AT1G03760
AT5G13110
AT2G02170
AT1G51710
AT5G52545
AT3G19720
AT4G01430
AT1G60960
AT1G30090
AT4G34870
AT1G71820
AT3G27210
AT5G14700
AT1G17350
AT3G14660
AT1G75620
AT2G37630
AT1G63720
AT5G67260
AT3G63480
AT1G67180
AT3G09000
AT1G49760
AT3G13360
AT5G65080
AT1G54250
AT4G35500
AT4G02440
AT1G80010
AT1G09390
AT2G29350
AT3G07880
AT3G16140
AT4G32830
AT4G13040
AT4G33610
AT4G28610
AT3G15610
AT1G15970
AT3G14230
AT3G21730
AT5G23260
AT5G20120
AT4G03200
AT1G49520
AT4G33840
AT2G40890
AT2G39310
AT3G63140
AT1G23147
AT5G66560
AT3G21175
AT5G62130
AT5G24320
AT1G80230
AT3G10815
AT2G44370
AT1G01720
AT1G75940
AT4G26600
AT1G08380
AT2G38730
AT3G17611
AT2G38820
AT4G34910
AT5G20580
AT5G11980
AT2G21430
AT5G62000
AT1G28240
AT3G13410
AT5G57760
AT4G34060
AT2G46040
AT4G37550
AT4G27470
AT1G19830
AT1G15630
AT4G10290
AT5G47700
AT1G78310
AT3G56030
AT5G14710
AT3G15690
AT4G13010
AT3G20580
AT2G42260
AT3G15357
AT4G30720
AT1G02400
AT2G42820
AT3G05750
AT1G15940
AT3G47790
AT3G15353
AT4G37590
AT2G35420
AT4G02410
AT3G54500
AT3G54620
AT2G46500
AT2G25355
AT5G12950
AT1G10370
AT1G49210
AT3G24520
AT2G43350
AT5G44450
AT5G56670
AT5G10750
AT3G30720
AT3G51010
AT2G42910
AT5G44740
AT1G70730
AT2G33250
AT2G38660
AT3G05560
AT2G44810
AT5G24160
AT1G32520
AT3G24740
AT3G10350
AT3G47833
AT4G24370
AT4G10060
AT3G46200
AT1G65060
AT2G28230
AT2G36220
AT2G35215
AT5G25780
AT2G38340
AT1G08200
AT3G48600
AT4G05070
AT4G02730
AT5G46740
AT3G61430
AT2G43540
AT1G64600
AT5G22770
AT3G44735
AT3G58120
AT4G32040
AT3G28480
AT5G57220
AT5G01075
AT4G24974
AT5G07520
AT4G36880
AT2G35120
AT5G45750
AT1G70985
AT3G45870
AT5G01430
AT5G44680
AT1G60790
AT5G04060
AT4G33180
AT5G24290
AT5G60548
AT4G33130
AT4G02560
AT3G47070
AT5G54490
AT5G18660
AT5G38470
AT1G75880
AT5G50300
AT1G69740
AT5G15270
AT5G54062
AT2G37540
AT4G19490
AT4G35910
AT5G62630
AT4G12340
AT1G28570
AT3G15300
AT1G07170
AT3G01830
AT1G53920
AT1G08720
AT3G61540
AT2G14540
AT5G18170
AT3G58350
AT5G02770
AT1G65180
AT2G44160
AT4G30470
AT5G03840
AT1G72470
AT5G54940
AT3G11640
AT1G14120
AT5G20730
AT2G34910
AT1G26230
AT4G04950
AT5G22070
AT1G29900
AT5G05920
AT2G43310
AT4G28490
AT3G23840
AT4G31240
AT4G21510
AT2G21580
AT5G49130
AT1G69420
AT1G56560
AT2G04360
AT1G70310
AT3G29680
AT1G29195
AT3G52130
AT4G31780
AT4G23690
AT4G15770
AT3G06660
AT2G47810
AT1G73810
AT5G10280
AT1G21970
AT4G37240
AT4G38740
AT2G36850
AT5G23900
AT3G42473
AT1G78915
AT5G18040
AT5G04600
AT3G15410
AT1G15930
AT4G31810
AT4G37080
AT1G12390
AT1G47230
AT2G24090
AT1G53030
AT1G51805
AT5G13650
AT1G53887
AT1G62050
AT5G50320
AT3G22530
AT3G18390
AT3G55170
AT5G58170
AT1G76955
AT1G67210
AT5G47380
AT1G77682
AT4G01883
AT4G12580
AT1G22110
AT1G71950
AT4G18830
AT3G48520
AT3G25140
AT2G04845
AT4G33355
AT3G19860
AT4G16500
AT5G61810
AT3G11410
AT1G78540
AT1G61420
AT4G24805
AT5G65158
AT5G66540
AT3G11540
AT4G29440
AT4G09610
AT2G15960
AT1G42550
AT1G75900
AT5G44440
AT5G52390
AT2G26450
AT1G71030
AT5G18860
AT3G50590
AT1G28280
AT5G61340
AT4G35160
AT1G14690
AT2G36580
AT1G15720
AT1G12550
AT2G01660
AT1G67740
AT4G23920
AT4G26000
AT1G22100
AT3G28710
AT1G22990
AT4G20440
AT4G37300
AT4G03945
AT3G03330
AT1G15810
AT1G78020
AT1G64625
AT2G07560
AT4G21200
AT1G77940
AT5G01330
AT2G22125
AT1G05200
AT1G58440
AT1G31970
AT5G10950
AT1G26830
AT5G14660
AT3G26160
AT5G64050
AT2G43660
AT2G03420
AT1G09415
AT2G39340
AT4G33880
AT5G56890
AT1G26761
AT2G38140
AT1G28395
AT2G41900
AT5G50380
AT4G27940
AT1G16560
AT3G10820
AT3G16270
AT1G52460
AT1G29460
AT5G65470
AT3G63150
AT5G49530
AT2G47260
AT2G43080
AT5G10770
AT3G14860
AT1G19400
AT1G18490
AT1G19020
AT1G02860
AT3G03773
AT1G17080
AT4G22285
AT3G20820
AT5G64700
AT5G51830
AT3G04790
AT1G71500
AT1G72140
AT2G19190
AT4G28780
AT1G16530
AT1G12110
AT5G45010
AT2G21780
AT3G07680
AT2G45540
AT5G58100
AT2G21970
AT5G40270
AT5G57330
AT3G26470
AT5G44420
AT5G40530
AT5G05220
AT1G72190
AT1G14480
AT1G69840
AT5G40580
AT4G37930
AT1G17550
AT3G54940
AT1G70100
AT2G28060
AT1G78410
AT2G39660
AT1G24265
AT3G52790
AT1G23350
AT3G07330
AT2G28315
AT2G35490
AT2G39700
AT1G11610
AT3G26200
AT1G27700
AT4G35240
AT1G04570
AT3G04840
AT5G46490
AT1G12360
AT5G08695
AT1G59171
AT5G47200
AT2G14890
AT5G21010
AT3G17890
AT5G14250
AT5G38710
AT2G01590
AT1G73655
AT5G38100
AT3G23325
AT4G36500
AT5G27540
AT2G28290
AT3G51500
AT2G28500
AT1G14840
AT4G03450
AT5G03240
AT1G03820
AT1G33720
AT1G32160
AT3G01060
AT5G10290
AT3G51390
AT2G40730
AT4G17785
AT1G69620
AT2G46980
AT4G25340
AT3G53668
AT5G61520
AT5G15150
AT1G04778
AT3G46620
AT5G26330
AT2G24790
AT1G23840
AT5G49940
AT5G51160
AT3G14350
AT2G44100
AT5G10600
AT2G45480
AT1G21550
AT5G12150
AT3G59350
AT1G57790
AT4G28260
AT4G32105
AT3G24190
AT4G15660
AT4G15233
AT4G33330
AT1G31660
AT1G14685
AT3G14110
AT1G05940
AT5G58575
AT4G14440
AT5G38195
AT3G10870
AT1G18260
AT5G67610
AT4G00720
AT1G07930
AT1G77520
AT1G18190
AT1G67420
AT3G56130
AT2G02970
AT5G39760
AT4G27800
AT1G71810
AT3G17840
AT5G54600
AT3G20430
AT1G76450
AT1G02160
AT5G63380
AT5G52810
AT4G22740
AT4G01710
AT3G11180
AT1G01440
AT1G11390
AT1G03055
AT2G42780
AT1G11870
AT4G36800
AT4G02850
AT1G02110
AT1G48760
AT1G25682
AT2G40470
AT2G35635
AT1G08550
AT2G17120
AT1G79510
AT5G60680
AT2G39460
AT1G10640
AT3G23410
AT5G20045
AT2G32960
AT5G48210
AT4G03110
AT2G40550
AT3G50670
AT2G39390
AT4G03210
AT1G68500
AT1G65120
AT1G14620
AT1G01510
AT1G50460
AT5G62560
AT5G13630
AT4G24570
AT2G21660
AT3G26840
AT1G13390
AT3G09860
AT1G70920
AT5G58070
AT3G49840
AT3G12990
AT2G41010
AT3G18524
AT1G11362
AT4G15545
AT4G36740
AT5G20160
AT4G39790
AT1G13110
AT4G02370
AT5G56950
AT2G02910
AT3G07690
AT3G52450
AT3G08950
AT2G28910
AT5G54740
AT4G01580
AT3G04570
AT4G19006
AT2G27220
AT3G52940
AT3G49920
AT5G56990
AT2G20595
AT3G12480
AT3G59080
AT5G41480
AT5G40570
AT1G05160
AT3G54150
AT3G43110
AT4G16190
AT2G40330
AT5G66300
AT5G36960
AT5G11170
AT3G56490
AT4G18590
AT3G14362
AT4G38225
AT4G16510
AT1G26160
AT3G19100
AT1G78100
AT3G29810
AT3G56920
AT1G79810
AT1G28000
AT5G26880
AT3G15010
AT4G00238
AT3G54790
AT3G16860
AT5G54970
AT5G44030
AT3G19160
AT4G14040
AT2G20680
AT3G55280
AT2G32415
AT3G63070
AT2G33855
AT2G39480
AT1G51780
AT1G77290
AT5G29000
AT1G03150
AT3G59910
AT4G27090
AT1G50500
AT2G37960
AT3G13790
AT1G35310
AT3G45710
AT5G65205
AT2G47550
AT3G19030
AT2G44930
AT5G18500
AT1G14260
AT1G72840
AT4G03298
AT3G42800
AT5G18600
AT1G27450
AT1G65370
AT5G61930
AT4G25830
AT3G21870
AT1G78120
AT3G18050
AT4G09820
AT5G10480
AT5G64730
AT5G24610
AT2G21490
AT2G27228
AT4G13770
AT5G62670
AT2G46060
AT3G09650
AT2G28410
AT1G24120
AT2G36695
AT3G21350
AT5G03070
AT1G66510
AT2G30650
AT5G44780
AT1G11112
AT5G23200
AT3G60240
AT2G01620
AT5G04920
AT4G24610
AT2G29540
AT4G26460
AT1G58120
AT2G39670
AT1G76185
AT3G10310
AT1G56670
AT3G08020
AT3G21300
AT3G11130
AT4G32150
AT5G35970
AT5G19470
AT3G29575
AT2G28020
AT2G45890
AT4G34860
AT5G58770
AT3G48510
AT1G14460
AT5G11930
AT2G22720
AT2G31600
AT1G06570
AT1G17870
AT4G20930
AT3G03980
AT1G55570
AT1G47540
AT1G70840
AT5G54440
AT5G14090
AT2G34610
AT1G76980
AT2G01818
AT2G35585
AT3G08620
AT5G48930
AT1G78710
AT1G67530
AT1G14180
AT4G32320
AT5G06110
AT5G02790
AT5G22050
AT1G42430
AT1G31180
AT4G31120
AT2G27040
AT4G22730
AT3G63490
AT3G16050
AT3G57070
AT4G27960
AT2G35810
AT2G06050
AT2G33850
AT1G16770
AT1G75520
AT1G53903
AT3G45230
AT4G36680
AT1G58070
AT5G24060
AT5G48380
AT1G60010
AT5G62920
AT2G16400
AT3G49110
AT4G02060
AT4G28400
AT1G04120
AT1G50730
AT5G52480
AT4G36730
AT2G22670
AT3G02340
AT5G20900
AT5G35210
AT1G11820
AT3G62640
AT1G28530
AT2G30700
AT3G03150
AT3G62860
AT5G61230
AT5G36930
AT4G00300
AT5G12920
AT5G05280
AT2G44300
AT3G19615
AT1G69295
AT2G20650
AT2G34090
AT1G65220
AT3G29320
AT5G59450
AT3G07568
AT2G35510
AT5G07990
AT2G26695
AT4G24890
AT4G37410
AT4G31940
AT3G12370
AT4G23390
AT4G31420
AT2G03810
AT3G01472
AT5G20710
AT1G64640
AT5G08630
AT3G23100
AT5G66760
AT5G19855
AT1G61560
AT1G01840
AT2G21510
AT4G02570
AT1G73390
AT1G53710
AT5G55480
AT2G43770
AT3G13550
AT2G34450
AT4G37020
AT5G06100
AT4G14030
AT1G68190
AT1G63310
AT1G52730
AT3G30460
AT5G19250
AT4G30780
AT2G21410
AT1G49850
AT4G27010
AT4G30020
AT1G64440
AT4G10790
AT5G19090
AT5G02960
AT5G04900
AT1G07320
AT5G10150
AT3G20640
AT2G20530
AT2G18280
AT1G72930
AT5G08180
AT4G11290
AT4G36010
AT2G16860
AT5G49330
AT3G12203
AT3G46990
AT1G61590
AT5G37475
AT1G54570
AT1G64405
AT5G24120
AT2G47350
AT2G07706
AT3G54760
AT3G48670
AT1G30490
AT1G12900
AT5G25470
AT2G38465
AT1G65590
AT4G24080
AT3G56590
AT5G52840
AT1G28380
AT5G22790
AT1G49510
AT3G63260
AT3G59470
AT1G29420
AT3G11840
AT2G43980
AT1G72550
AT4G02270
AT3G20550
AT3G17910
AT3G06350
AT5G54810
AT1G76690
AT1G06280
AT3G03770
AT1G52750
AT3G56860
AT4G02940
AT2G26400
AT5G57910
AT3G54270
AT1G04940
AT5G47770
AT4G35980
AT3G05010
AT1G17744
AT2G47020
AT5G58260
AT5G58650
AT4G14980
AT3G18760
AT3G57580
AT3G28210
AT1G03610
AT1G30473
AT4G29030
AT2G44660
AT1G11380
AT4G18140
AT4G37280
AT1G69588
AT1G78700
AT4G15500
AT1G78510
AT5G02850
AT2G30200
AT5G16830
AT3G26230
AT3G61250
AT1G15290
AT1G03370
AT1G03860
AT4G34950
AT3G20000
AT4G00710
AT4G23710
AT1G18200
AT3G56480
AT2G45640
AT4G39660
AT5G24140
AT1G73360
AT1G11600
AT3G49160
AT1G14150
AT3G13560
AT4G33150
AT5G23550
AT3G47650
AT1G29530
AT1G32130
AT3G61130
AT5G50570
AT5G06980
AT3G15080
AT3G28970
AT2G16676
AT3G12520
AT5G65430
AT4G27650
AT5G02200
AT1G51470
AT2G14760
AT2G26030
AT1G57980
AT3G14160
AT4G24990
AT5G40760
AT5G17400
AT1G61160
AT1G72920
AT3G62940
AT2G03505
AT1G77260
AT5G13825
AT5G21274
AT3G50360
AT5G09410
AT1G17100
AT5G06600
AT5G61910
AT1G03475
AT1G76260
AT4G31360
AT4G36550
AT3G50320
AT1G66840
AT3G05390
AT3G55500
AT1G13470
AT5G51380
AT5G48040
AT3G20270
AT3G17152
AT5G05180
AT4G35060
AT3G09800
AT4G35220
AT3G23540
AT2G33440
AT5G65240
AT1G51440
AT1G47620
AT3G15090
AT3G53580
AT3G59840
AT4G31140
AT3G03750
AT1G13950
AT1G19450
AT4G33680
AT5G58560
AT4G27950
AT1G07980
AT2G26150
AT4G14210
AT3G14330
AT5G44800
AT2G35480
AT3G19660
AT4G35050
AT3G55430
AT1G24267
AT2G01410
AT3G59760
AT3G09230
AT2G27500
AT5G11910
AT3G20280
AT2G43710
AT4G26700
AT5G49820
AT1G04780
AT1G26760
AT5G42500
AT4G39350
AT4G34490
AT2G38480
AT2G38220
AT3G26550
AT1G29430
AT3G18570
AT5G53470
AT1G67720
AT3G09760
AT3G48280
AT5G65110
AT5G58340
AT1G28815
AT5G56300
AT3G22630
AT3G01640
AT1G18580
AT3G19960
AT2G36210
AT3G04940
AT1G04090
AT1G76520
AT5G37600
AT3G46740
AT2G01760
AT3G51890
AT1G76390
AT5G49980
AT4G27040
AT5G43190
AT3G48210
AT4G13160
AT2G47480
AT4G37450
AT1G20890
AT5G08130
AT1G14790
AT1G65390
AT1G22930
AT1G58007
AT3G51810
AT1G10120
AT1G06700
AT1G69900
AT2G41210
AT1G74550
AT3G28270
AT1G28210
AT2G24395
AT5G03310
AT1G72340
AT1G10990
AT2G40640
AT2G24170
AT5G13030
AT1G32530
AT5G62820
AT4G06634
AT4G19670
AT3G02830
AT2G41835
AT2G45940
AT1G26150
AT3G52490
AT3G18550
AT1G12630
AT4G04320
AT3G28780
AT5G23030
AT3G19460
AT5G20130
AT3G54590
AT1G05360
AT4G34588
AT5G28080
AT2G14095
AT2G17390
AT5G48180
AT4G15260
AT5G49945
AT3G20910
AT1G72100
AT4G30240
AT1G11900
AT2G43235
AT4G38420
AT3G62170
AT5G47100
AT2G37310
AT1G16720
AT5G41390
AT2G41340
AT5G63010
AT1G52410
AT1G71520
AT4G12420
AT2G01750
AT3G56370
AT3G24430
AT1G49010
AT3G06870
AT3G20500
AT3G51750
AT1G11860
AT3G57090
AT1G33400
AT2G17670
AT3G10360
AT2G25160
AT5G23340
AT2G31240
AT2G47120
AT2G44840
AT4G30960
AT3G60720
AT2G33300
AT3G13433
AT1G69720
AT3G52300
AT5G54148
AT2G35170
AT3G14270
AT5G65165
AT1G01260
AT1G80270
AT2G38905
AT1G71720
AT1G56140
AT1G11160
AT5G42890
AT1G66180
AT3G18850
AT3G25070
AT1G65620
AT3G46660
AT2G26770
AT4G18596
AT3G25080
AT4G27530
AT3G23510
AT2G46470
AT3G01170
AT1G14310
AT1G66890
AT5G47760
AT2G05370
AT1G16840
AT1G22900
AT2G33210
AT1G72610
AT1G12950
AT5G49800
AT3G61240
AT1G72010
AT2G37120
AT1G24575
AT2G38890
AT5G42870
AT4G30590
AT1G29030
AT1G48070
AT2G24390
AT3G09950
AT4G02350
AT4G36670
AT4G32160
AT1G68310
AT3G26910
AT1G36050
AT1G76160
AT2G29440
AT5G38610
AT1G07530
AT2G44090
AT5G41520
AT1G18720
AT5G18970
AT3G11890
AT2G38840
AT3G27460
AT5G50090
AT1G43620
AT5G09390
AT4G32030
AT5G25120
AT4G18470
AT3G04130
AT1G70000
AT5G59970
AT3G26932
AT1G49030
AT5G02190
AT5G13610
AT1G25440
AT2G04850
AT1G14860
AT1G16210
AT1G68875
AT3G06810
AT5G39090
AT5G11020
AT2G04045
AT5G59700
AT4G30680
AT2G35530
AT5G20620
AT5G40020
AT1G62010
AT5G43320
AT1G11280
AT1G72110
AT5G41100
AT5G55240
AT1G58430
AT3G50850
AT5G26000
AT1G03850
AT4G19120
AT2G46710
AT1G74840
AT2G31400
AT4G15110
AT3G18240
AT5G18037
AT3G16850
AT1G47310
AT5G10180
AT2G40113
AT3G14680
AT5G22460
AT4G24130
AT5G43650
AT4G17560
AT5G19330
AT3G24542
AT4G33140
AT1G76470
AT4G28300
AT4G29420
AT3G13672
AT1G13940
AT1G45150
AT2G39435
AT3G51171
AT3G11560
AT1G62210
AT5G49010
AT4G27680
AT5G37010
AT1G23280
AT2G31570
AT3G51840
AT4G31180
AT1G14910
AT5G18120
AT3G45900
AT1G59218
AT1G04550
AT3G07940
AT1G27840
AT2G20050
AT3G50350
AT2G25050
AT5G53700
AT1G32100
AT5G57890
AT1G33055
AT1G61110
AT5G48940
AT2G41450
AT3G19690
AT1G44542
AT4G30130
AT3G51240
AT3G10050
AT3G16830
AT2G28650
AT1G56320
AT4G37680
AT1G20580
AT1G21690
AT4G22517
AT5G01740
AT5G13700
AT3G07525
AT2G01730
AT3G46530
AT4G29950
AT4G33350
AT5G64813
AT2G25820
AT5G25050
AT4G19038
AT2G04680
AT3G48350
AT2G25200
AT4G16710
AT1G06910
AT5G57580
AT1G30580
AT2G33000
AT2G30630
AT3G47980
AT4G11260
AT5G19580
AT5G58350
AT5G48657
AT1G15320
AT5G67350
AT2G39270
AT5G26610
AT2G40810
AT5G24710
AT1G34030
AT3G17155
AT1G79020
AT1G27170
AT4G01500
AT4G02130
AT3G13150
AT5G20650
AT2G35720
AT2G44280
AT2G31960
AT4G16470
AT1G32410
AT1G54770
AT4G14716
AT2G42140
AT1G56260
AT2G31210
AT1G49590
AT3G21530
AT4G24450
AT4G17070
AT2G32275
AT4G24100
AT4G09900
AT4G22360
AT5G07260
AT3G59020
AT1G66670
AT1G19000
AT2G41050
AT3G26710
AT1G69490
AT3G02690
AT3G01160
AT5G18920
AT1G01150
AT1G72650
AT1G17990
AT5G07590
AT2G21590
AT1G79340
AT1G11940
AT5G40150
AT5G65220
AT5G38760
AT1G14080
AT3G55980
AT1G49380
AT4G15550
AT5G14370
AT2G25100
AT1G32730
AT4G33380
AT3G61610
AT5G15830
AT4G23890
AT4G33120
AT3G53310
AT2G25290
AT4G09140
AT5G40330
AT3G11080
AT5G22430
AT2G12940
AT5G06700
AT5G48030
AT3G07000
AT3G06330
AT5G67160
AT1G55265
AT4G04020
AT1G29510
AT1G64810
AT1G53035
AT5G11800
AT5G11330
AT1G60030
AT1G74310
AT4G25190
AT5G46200
AT1G18440
AT2G20825
AT3G54960
AT3G19920
AT3G52561
AT1G14160
AT1G05990
AT2G22850
AT4G35785
AT2G07680
AT3G59600
AT2G04865
AT1G27380
AT5G52975
AT5G06060
AT4G11890
AT3G06030
AT1G64890
AT1G01300
AT1G51630
AT3G03850
AT5G36790
AT4G17500
AT5G34885
AT1G62750
AT1G22065
AT5G66120
AT1G69190
AT5G15440
AT2G31160
AT1G23780
AT1G75410
AT2G03590
AT4G22590
AT1G33230
AT5G48340
AT3G10780
AT2G39040
AT1G09070
AT5G05190
AT1G23440
AT5G51700
AT2G43640
AT1G66950
AT2G45850
AT5G51840
AT5G20150
AT4G08980
AT5G04080
AT1G49245
AT4G12820
AT2G43700
AT5G26800
AT1G76680
AT5G04680
AT3G49880
AT4G33670
AT1G19320
AT2G17033
AT5G15960
AT1G03930
AT2G20465
AT5G12440
AT2G01930
AT1G60940
AT2G38940
AT5G15780
AT1G24440
AT5G19740
AT5G46330
AT5G09850
AT5G23510
AT3G11250
AT2G34280
AT3G11945
AT1G18870
AT4G02340
AT1G17050
AT1G76930
AT1G75730
AT2G20700
AT4G11120
AT3G11220
AT4G25160
AT3G10860
AT3G01140
AT1G60860
AT4G35690
AT5G11640
AT3G52050
AT4G31480
AT5G18475
AT1G06840
AT1G71530
AT1G53190
AT2G46850
AT2G26490
AT1G21250
AT5G23700
AT3G48460
AT1G24620
AT2G19730
AT1G15840
AT5G20510
AT4G37310
AT3G55380
AT1G16070
AT5G01450
AT5G39050
AT5G23980
AT3G19570
AT1G77510
AT3G44670
AT4G18520
AT3G21240
AT3G06930
AT3G02720
AT1G01210
AT3G03280
AT1G13480
AT5G53370
AT5G45690
AT3G30390
AT4G00050
AT3G20200
AT1G19485
AT5G56180
AT5G65900
AT3G60310
AT3G46300
AT1G13510
AT4G24972
AT5G25610
AT1G68430
AT3G52950
AT1G68870
AT3G49010
AT4G22350
AT4G30650
AT5G20070
AT2G17695
AT2G19940
AT1G24010
AT1G67950
AT3G05530
AT2G38970
AT4G24000
AT2G10608
AT1G01500
AT1G32920
AT2G05250
AT2G16710
AT2G28310
AT5G36260
AT5G62760
AT4G10500
AT4G02080
AT1G53700
AT3G63300
AT5G58680
AT4G23490
AT4G22470
AT5G19300
AT5G21080
AT5G63030
AT1G17020
AT2G20950
AT1G13450
AT2G46530
AT3G01930
AT3G58090
AT1G51450
AT5G04720
AT1G71350
AT4G00040
AT5G07770
AT5G63500
AT3G58680
AT3G51350
AT2G42520
AT1G06500
AT1G68260
AT2G38580
AT2G29950
AT3G55460
AT2G37430
AT3G52080
AT2G29790
AT2G32550
AT3G48930
AT1G18640
AT5G64940
AT1G23310
AT5G39420
AT1G63220
AT4G02050
AT1G19370
AT5G01030
AT1G22740
AT3G04110
AT4G38540
AT4G04840
AT3G49510
AT1G77600
AT5G24350
AT5G26805
AT2G27190
AT5G58480
AT2G13550
AT1G18810
AT1G10770
AT1G01170
AT3G48740
AT5G47580
AT5G40400
AT3G29280
AT3G17950
AT1G01790
AT2G21320
AT4G26420
AT2G22650
AT5G05290
AT5G52882
AT4G12590
AT5G38320
AT1G11790
AT5G01290
AT1G63840
AT1G52550
AT2G06645
AT4G25000
AT3G24515
AT3G20930
AT2G47600
AT5G59670
AT4G28950
AT4G02710
AT2G26360
AT5G63960
AT1G27595
AT1G48325
AT1G16000
AT1G13880
AT4G13270
AT3G45970
AT1G51200
AT3G27999
AT1G69200
AT3G18210
AT5G46115
AT2G46150
AT2G30440
AT3G05230
AT4G33690
AT3G50300
AT2G38750
AT1G58340
AT1G20260
AT3G57930
AT3G07820
AT5G15970
AT4G15030
AT2G17230
AT1G54830
AT1G33700
AT1G54850
AT1G05894
AT1G01740
AT2G03020
AT1G74370
AT4G04800
AT2G40190
AT1G75770
AT3G16170
AT3G52040
AT5G08540
AT5G35670
AT5G37290
AT5G13670
AT3G47520
AT4G15475
AT4G08770
AT3G25882
AT4G13550
AT3G12250
AT2G45860
AT5G59510
AT1G03530
AT3G11010
AT1G30110
AT5G55900
AT1G73850
AT4G14320
AT1G74830
AT5G15200
AT4G19170
AT2G18193
AT2G15620
AT5G06930
AT4G03430
AT4G37800
AT2G20980
AT1G20090
AT1G72560
AT3G13404
AT3G19870
AT5G20300
AT2G01275
AT3G61410
AT1G52830
AT5G53486
AT1G14570
AT3G58830
AT3G29185
AT5G15500
AT3G45890
AT4G34265
AT4G34900
AT3G49570
AT2G44850
AT5G55960
AT1G75800
AT2G17630
AT1G62040
AT3G52600
AT4G31490
AT4G27280
AT4G08867
AT2G42070
AT2G03740
AT2G44970
AT1G01220
AT1G61390
AT2G41120
AT5G06340
AT3G49190
AT1G62510
AT5G58300
AT5G13820
AT2G43450
AT5G38630
AT1G03220
AT1G55040
AT4G33710
AT3G23030
AT5G61410
AT1G72670
AT3G15070
AT4G38840
AT3G07550
AT1G55290
AT4G29240
AT1G07950
AT4G01720
AT1G14030
AT3G14130
AT3G49560
AT5G09672
AT2G13680
AT5G05410
AT3G59680
AT1G67360
AT1G71865
AT3G07210
AT5G13280
AT1G28300
AT3G13882
AT1G09180
AT5G22020
AT2G20250
AT4G04770
AT5G12390
AT5G26270
AT5G43100
AT1G25530
AT1G24180
AT2G34970
AT4G31150
AT1G53750
AT3G21990
AT4G15230
AT5G32440
AT3G27740
AT5G07600
AT1G01800
AT1G66855
AT3G12380
AT3G17470
AT5G40770
AT3G15520
AT5G38200
AT5G13720
AT1G78290
AT2G02540
AT5G35560
AT1G23070
AT2G40860
AT5G08150
AT1G50250
AT5G43910
AT4G26060
AT5G05030
AT1G68945
AT5G15220
AT3G05640
AT3G51325
AT3G59150
AT2G44110
AT1G71970
AT4G14950
AT2G44640
AT1G16880
AT5G27410
AT1G14210
AT1G26310
AT3G03600
AT3G24310
AT1G24510
AT2G41780
AT5G48800
AT5G61710
AT5G60470
AT3G59520
AT2G30040
AT5G06240
AT5G18010
AT2G31130
AT4G28397
AT4G02725
AT2G23140
AT2G32235
AT4G13400
AT5G36700
AT5G59030
AT4G30560
AT3G05300
AT1G03130
AT3G01550
AT3G26100
AT3G46320
AT5G33300
AT5G49300
AT5G35450
AT2G32885
AT1G33080
AT1G48050
AT2G22200
AT1G48920
AT1G05550
AT1G74510
AT3G47440
AT3G54800
AT3G08720
AT3G23580
AT1G10700
AT4G15530
AT1G63450
AT5G53870
AT3G12880
AT2G28670
AT1G54590
AT5G06440
AT1G07010
AT2G45240
AT1G76670
AT1G34120
AT4G12730
AT1G70895
AT5G61120
AT2G47440
AT5G45320
AT1G21010
AT1G18350
AT3G13800
AT2G37980
AT1G04340
AT1G57590
AT1G56460
AT5G14450
AT3G11670
AT1G03600
AT2G34560
AT3G25890
AT5G17460
AT5G03740
AT1G71430
AT4G29060
AT4G13580
AT3G26440
AT5G60550
AT1G48140
AT3G24280
AT5G44340
AT3G20050
AT5G42100
AT2G26580
AT2G23200
AT4G18422
AT3G06590
AT4G22513
AT2G37560
AT4G01350
AT1G14420
AT2G42590
AT5G48150
AT1G54230
AT2G45440
AT5G54730
AT1G16170
AT5G49030
AT1G56060
AT3G43960
AT2G31010
AT5G63110
AT3G61350
AT5G20940
AT4G09150
AT1G53560
AT3G58990
AT3G06680
AT2G01320
AT5G54630
AT3G11290
AT3G15540
AT3G28450
AT1G14360
AT1G20310
AT2G22250
AT5G39080
AT1G58420
AT1G30814
AT3G62780
AT1G07780
AT5G41850
AT3G15240
AT3G15450
AT2G16365
AT2G16405
AT5G38830
AT1G06520
AT4G28590
AT1G15885
AT5G47440
AT3G08947
AT5G57700
AT2G26180
AT2G37925
AT2G33670
AT5G14740
AT3G54190
AT3G23870
AT5G18030
AT5G41940
AT5G23270
AT5G19830
AT1G61300
AT1G78530
AT2G04675
AT1G05680
AT3G14600
AT3G10190
AT1G24600
AT4G27250
AT3G12680
AT4G38000
AT5G64667
AT5G48090
AT1G62560
AT5G48820
AT3G23830
AT1G71730
AT4G26470
AT4G35470
AT4G24630
AT2G17525
AT3G14910
AT1G04710
AT5G05987
AT4G37490
AT3G14395
AT2G18980
AT5G37530
AT5G50560
AT2G17840
AT5G57740
AT2G45520
AT1G09100
AT2G22640
AT4G11760
AT5G59490
AT4G22380
AT1G07990
AT1G74660
AT2G37210
AT1G06430
AT3G20190
AT3G04120
AT3G55140
AT3G21820
AT3G60830
AT3G60500
AT5G02100
AT5G21930
AT2G31180
AT3G08510
AT1G61810
AT3G53980
AT1G21270
AT5G25100
AT5G15450
AT1G44900
AT3G04550
AT4G27690
AT2G41850
AT5G18020
AT1G17090
AT5G58200
AT1G23660
AT4G37760
AT3G20080
AT1G42990
AT5G49880
AT5G62440
AT5G20230
AT1G79760
AT2G36940
AT5G13750
AT1G54520
AT2G31140
AT2G38430
AT5G49170
AT2G22660
AT2G18340
AT4G33160
AT5G41800
AT4G12570
AT2G35800
AT5G50830
AT4G00900
AT5G47500
AT1G51550
AT3G08930
AT1G03090
AT2G33270
AT3G01670
AT4G07825
AT3G09680
AT1G35210
AT4G27320
AT5G22560
AT3G50890
AT1G05000
AT3G10840
AT1G03730
AT5G01760
AT1G23110
AT3G48040
AT3G26990
AT4G27060
AT2G05920
AT4G18890
AT5G03230
AT1G25420
AT5G09790
AT4G36780
AT3G25805
AT1G68180
AT3G02640
AT2G43460
AT1G49430
AT1G16490
AT4G02600
AT1G68540
AT3G15380
AT5G40740
AT1G20480
AT2G20362
AT4G11370
AT4G24530
AT3G06035
AT4G17180
AT4G25250
AT1G44160
AT2G20360
AT1G08800
AT2G38185
AT5G61820
AT5G12860
AT5G16453
AT3G30247
AT3G21190
AT1G36622
AT2G21960
AT1G26480
AT5G08370
AT2G28460
AT5G18140
AT4G17090
AT4G30120
AT4G33240
AT2G20515
AT3G15290
AT2G16380
AT5G63085
AT3G12600
AT5G41120
AT1G20490
AT3G61920
AT3G01210
AT3G57640
AT1G50280
AT2G33560
AT5G25754
AT4G23640
AT1G14740
AT1G03190
AT1G24764
AT5G21100
AT2G24460
AT4G28860
AT3G51895
AT1G17600
AT5G02280
AT2G27229
AT1G78476
AT1G09590
AT2G28330
AT5G41740
AT4G04190
AT4G27450
AT2G44200
AT1G78670
AT2G19810
AT2G39580
AT3G14590
AT1G68020
AT5G35220
AT4G02210
AT1G61660
AT1G26300
AT1G64280
AT1G09290
AT2G30140
AT3G56680
AT1G66360
AT5G63260
AT3G05858
AT1G15580
AT4G17480
AT4G28690
AT3G53610
AT5G43880
AT4G02460
AT5G26700
AT1G56090
AT1G07070
AT5G14105
AT2G31880
AT1G71160
AT1G73040
AT4G39770
AT4G03190
AT3G12040
AT4G03490
AT4G29510
AT3G02480
AT4G34412
AT4G36050
AT1G50940
AT1G71070
AT2G41170
AT1G07150
AT5G16000
AT2G24070
AT2G17440
AT2G29330
AT5G66052
AT5G52180
AT5G55135
AT3G55950
AT1G67400
AT4G23650
AT2G02080
AT5G49630
AT3G63170
AT2G07715
AT1G78895
AT1G55870
AT1G76030
AT1G31320
AT3G06720
AT3G63060
AT3G10970
AT3G44860
AT5G27390
AT2G27170
AT2G34490
AT4G28710
AT2G36230
AT3G47570
AT3G51610
AT5G58550
AT1G75090
AT4G32460
AT5G38010
AT2G37770
AT2G03880
AT5G62520
AT2G43060
AT1G45170
AT1G15460
AT1G05140
AT5G57070
AT2G15430
AT5G45660
AT3G61300
AT5G06210
AT1G66240
AT5G37350
AT2G43140
AT5G19030
AT4G21670
AT5G28770
AT5G49120
AT4G19645
AT5G04480
AT3G63130
AT3G46750
AT2G34110
AT5G22940
AT5G25810
AT1G67000
AT2G03120
AT5G52800
AT1G32960
AT5G13580
AT2G38650
AT4G34050
AT5G65700
AT1G64185
AT1G78740
AT3G03160
AT2G40690
AT5G50120
AT1G66480
AT5G59160
AT5G42850
AT5G60070
AT5G04800
AT4G00670
AT4G30910
AT3G16360
AT4G19880
AT4G24280
AT2G45170
AT5G37850
AT5G19790
AT1G70630
AT2G36640
AT1G48630
AT1G78830
AT4G22690
AT1G24020
AT5G53000
AT2G16890
AT3G50500
AT3G04040
AT1G67600
AT5G51210
AT1G78680
AT4G22530
AT1G04985
AT3G21310
AT5G64430
AT5G60100
AT1G14940
AT5G09880
AT3G11070
AT5G62540
AT2G36770
AT4G21310
AT5G01460
AT1G77350
AT1G20560
AT5G24980
AT3G28580
AT3G07990
AT5G46940
AT3G19630
AT2G21600
AT4G03500
AT1G70270
AT2G31170
AT4G16620
AT1G78150
AT4G15920
AT5G57790
AT3G60350
AT3G45750
AT2G42870
AT2G35035
AT3G18750
AT2G17310
AT4G30935
AT5G05620
AT4G13290
AT1G16390
AT5G47730
AT5G60040
AT1G21910
AT4G36180
AT3G48630
AT1G55510
AT5G26710
AT3G25220
AT1G54120
AT5G41070
AT1G72360
AT2G43330
AT1G12250
AT1G04470
AT5G60400
AT1G49320
AT1G68680
AT3G15150
AT3G01740
AT5G64960
AT5G04500
AT3G60200
AT5G23360
AT3G05150
AT1G21520
AT1G60660
AT1G73030
AT5G50020
AT2G02060
AT2G34470
AT5G48350
AT1G09940
AT3G13710
AT1G18330
AT5G64890
AT5G42470
AT4G13345
AT1G72810
AT3G14430
AT5G46370
AT4G15180
AT4G02280
AT1G12290
AT3G13229
AT2G02850
AT3G01490
AT1G30170
AT5G45960
AT5G13460
AT1G65690
AT3G61980
AT1G54870
AT5G23920
AT5G10630
AT5G65730
AT4G36060
AT1G74870
AT1G05880
AT3G09405
AT2G39300
AT2G37390
AT2G29190
AT2G37585
AT5G55410
AT5G58375
AT3G24820
AT5G53660
AT5G60520
AT5G25800
AT2G38070
AT3G18710
AT4G32630
AT4G33050
AT4G32290
AT2G28810
AT2G14850
AT5G26940
AT3G28990
AT4G27660
AT4G21440
AT4G14710
AT3G62890
AT5G59040
AT1G37130
AT4G39925
AT1G15330
AT1G11710
AT3G11090
AT2G23620
AT1G04945
AT5G14730
AT2G26900
AT1G31070
AT3G12720
AT5G24270
AT5G20610
AT3G17626
AT1G65290
AT1G67035
AT1G77310
AT1G73660
AT4G34100
AT3G21250
AT5G03120
AT3G27120
AT3G45290
AT5G02760
AT4G27380
AT2G28400
AT5G51920
AT4G31010
AT3G48830
AT1G53260
AT4G23010
AT3G13450
AT1G80340
AT2G34420
AT5G11530
AT1G70750
AT1G29200
AT4G17890
AT4G16990
AT5G58270
AT1G13080
AT1G05520
AT2G25080
AT5G13530
AT5G25440
AT5G52890
AT3G54680
AT1G15590
AT3G48480
AT1G17690
AT1G35220
AT2G27470
AT4G37690
AT1G20132
AT2G18600
AT5G01100
AT5G64670
AT4G09462
AT5G09490
AT1G26630
AT4G10490
AT3G53730
AT3G29410
AT3G06170
AT3G53690
AT5G13080
AT5G47000
AT3G23710
AT4G11060
AT1G67990
AT1G72990
AT3G44880
AT4G32000
AT1G14300
AT2G25730
AT3G01300
AT4G26940
AT5G14000
AT4G35730
AT3G50530
AT1G15690
AT3G57940
AT5G21222
AT4G39460
AT2G24640
AT4G12050
AT5G20090
AT3G63380
AT2G17043
AT3G05210
AT1G29880
AT1G77590
AT3G55070
AT2G42975
AT4G39800
AT5G46250
AT1G72390
AT1G06230
AT3G52960
AT1G56270
AT5G38460
AT4G03230
AT5G21326
AT3G15760
AT5G06590
AT2G20770
AT3G54040
AT5G07930
AT5G16270
AT3G52870
AT5G06250
AT4G13970
AT2G13650
AT5G63670
AT2G22490
AT2G03340
AT2G03530
AT1G11180
AT2G27110
AT2G26560
AT1G26600
AT3G47510
AT4G29930
AT4G35920
AT1G19540
AT5G03180
AT5G03430
AT2G27630
AT4G04790
AT4G22592
AT2G19400
AT2G21650
AT2G39080
AT2G30060
AT4G22140
AT5G39580
AT5G37930
AT3G10270
AT5G49525
AT3G19050
AT5G65270
AT5G14990
AT4G25450
AT2G02120
AT4G26780
AT1G10180
AT2G24360
AT3G26085
AT3G47720
AT1G20816
AT3G22500
AT2G30680
AT3G19553
AT4G00840
AT3G18290
AT3G19770
AT2G41342
AT5G53220
AT3G52060
AT4G39100
AT1G77440
AT1G19650
AT2G36630
AT5G35570
AT1G80650
AT1G32440
AT4G23260
AT1G57860
AT1G64450
AT3G21670
AT5G22410
AT1G01030
AT2G30130
AT3G51060
AT1G75440
AT4G20340
AT5G57810
AT4G25430
AT2G35620
AT3G06868
AT4G28280
AT5G37730
AT5G67020
AT5G33355
AT1G24320
AT2G06990
AT2G21500
AT2G15000
AT1G30360
AT4G22340
AT1G09470
AT2G34920
AT2G37195
AT1G79410
AT1G55200
AT1G27360
AT3G28510
AT2G21850
AT4G24110
AT5G21920
AT3G62380
AT4G18660
AT5G61220
AT5G52500
AT4G04810
AT3G02050
AT3G17090
AT1G57700
AT1G76590
AT5G53590
AT3G16530
AT1G72870
AT1G07175
AT5G22630
AT3G19080
AT2G28420
AT1G24330
AT5G64680
AT4G18910
AT3G49550
AT5G19150
AT4G37510
AT2G19340
AT3G22660
AT5G42030
AT1G76150
AT4G34450
AT5G58590
AT2G44050
AT1G78060
AT1G18460
AT2G40800
AT5G39250
AT1G63940
AT1G13030
AT1G22180
AT5G11550
AT4G34760
AT1G69250
AT3G10670
AT3G18440
AT1G52570
AT5G51460
AT4G29550
AT4G23496
AT1G47600
AT5G18630
AT5G65160
AT1G73410
AT1G32560
AT4G15450
AT3G50270
AT3G46130
AT3G29152
AT5G44990
AT3G01820
AT3G05900
AT3G10120
AT3G48570
AT1G64430
AT5G55910
AT1G66700
AT1G78240
AT5G59560
AT3G11773
AT5G01170
AT1G74690
AT2G43440
AT5G44190
AT1G23120
AT5G11730
AT1G47980
AT3G58750
AT1G61170
AT4G34230
AT5G01090
AT5G07940
AT3G13160
AT5G54540
AT1G12530
AT4G24190
AT5G07550
AT2G41770
AT5G03020
AT3G25180
AT2G18520
AT4G30670
AT2G25880
AT5G64570
AT4G16460
AT2G39170
AT1G76400
AT1G62780
AT5G16360
AT5G49020
AT5G07970
AT1G49580
AT4G10050
AT1G27440
AT1G13150
AT2G36690
AT4G04360
AT4G20380
AT5G62790
AT5G46170
AT3G54490
AT5G49320
AT5G14620
AT3G03720
AT1G62280
AT4G16442
AT1G47290
AT2G27480
AT1G01160
AT1G05230
AT2G48120
AT1G11915
AT5G35790
AT3G10540
AT4G28405
AT2G19770
AT4G37010
AT4G37050
AT4G25780
AT4G36840
AT3G55000
AT3G30775
AT5G11010
AT3G09320
AT1G15660
AT3G19610
AT4G18530
AT5G19980
AT1G10900
AT1G70540
AT3G59630
AT1G02700
AT1G31880
AT4G02550
AT5G14780
AT1G62225
AT5G43150
AT5G52520
AT1G52000
AT4G29720
AT3G63510
AT1G66910
AT3G15920
AT1G12620
AT1G69485
AT3G11570
AT2G03670
AT2G47380
AT5G53930
AT4G38490
AT3G52000
AT4G14096
AT5G10310
AT1G05250
AT2G40790
AT1G51650
AT5G14460
AT1G12650
AT3G10330
AT2G16490
AT3G11950
AT3G18350
AT5G53890
AT5G55180
AT1G71370
AT2G07708
AT4G09420
AT5G19820
AT5G51740
AT4G38210
AT3G17440
AT5G01490
AT3G52480
AT5G56940
AT5G09440
AT1G80420
AT5G40860
AT4G14780
AT1G18400
AT5G49990
AT1G27461
AT1G30590
AT1G77800
AT1G50290
AT3G29430
AT3G18830
AT2G22300
AT2G39705
AT4G09467
AT1G67960
AT5G05490
AT3G53232
AT5G23730
AT1G51540
AT3G49800
AT5G09270
AT3G15790
AT3G52560
AT5G55710
AT2G33735
AT1G70070
AT1G47330
AT4G25470
AT1G14900
AT3G54980
AT3G60330
AT1G10040
AT1G05291
AT5G27400
AT1G57750
AT2G32980
AT2G40711
AT5G44730
AT1G21864
AT1G66980
AT4G22910
AT1G76710
AT1G69526
AT4G21410
AT5G48310
AT5G24150
AT1G73220
AT1G71691
AT5G01750
AT2G26520
AT2G23093
AT3G20130
AT2G26500
AT2G02040
AT5G48170
AT5G42300
AT2G14610
AT1G80190
AT4G28570
AT5G51110
AT3G55130
AT5G66820
AT2G45210
AT4G28150
AT1G47840
AT5G58440
AT2G29300
AT3G09690
AT5G24155
AT1G23880
AT1G17290
AT4G12005
AT3G18630
AT2G19560
AT5G65260
AT1G67250
AT1G76440
AT1G76820
AT1G08410
AT1G64400
AT3G27390
AT5G05730
AT3G19780
AT1G12910
AT5G59710
AT5G14910
AT3G52500
AT3G50970
AT5G13800
AT5G42680
AT5G64120
AT1G63855
AT2G36060
AT2G43010
AT4G29210
AT1G31010
AT1G44350
AT3G57020
AT3G19390
AT3G49400
AT1G04800
AT2G23600
AT1G49750
AT2G17410
AT5G63130
AT4G15563
AT2G14900
AT5G10540
AT4G29620
AT3G07400
AT5G43670
AT1G75170
AT4G32190
AT4G22990
AT5G66770
AT5G61770
AT1G34360
AT1G65484
AT5G13510
AT3G47295
AT5G57960
AT2G36550
AT1G20540
AT3G27220
AT5G54650
AT3G58900
AT5G35100
AT1G02680
AT2G25260
AT3G03960
AT5G51450
AT4G16515
AT1G66250
AT3G17920
AT4G31875
AT5G27360
AT2G44210
AT4G00370
AT2G21540
AT2G41225
AT2G22122
AT3G53210
AT4G06599
AT3G54480
AT4G23170
AT5G09620
AT4G27340
AT4G23510
AT5G14390
AT5G58920
AT1G13605
AT5G44200
AT5G42330
AT1G74930
AT5G05100
AT2G19310
AT2G01610
AT2G18500
AT5G06560
AT4G25730
AT5G07200
AT4G24275
AT4G21650
AT5G08790
AT5G24165
AT3G25170
AT1G73560
AT5G56920
AT1G25330
AT1G65230
AT1G76100
AT2G06210
AT4G22890
AT4G38890
AT2G35380
AT4G21280
AT2G36780
AT1G29980
AT1G09890
AT4G24540
AT4G22235
AT5G08340
AT2G19580
AT5G46240
AT5G13810
AT1G12450
AT5G24030
AT2G20800
AT5G28460
AT4G16840
AT2G09970
AT4G28460
AT5G67180
AT3G46230
AT5G53250
AT2G24200
AT4G01660
AT3G05327
AT4G12040
AT1G48650
AT4G26770
AT1G49950
AT1G32760
AT5G17840
AT1G05890
AT5G47650
AT1G15000
AT2G22330
AT5G03200
AT1G63060
AT1G68980
AT4G12490
AT3G46540
AT1G61640
AT5G04870
AT1G62620
AT1G74650
AT1G28370
AT5G09510
AT2G37080
AT4G11240
AT3G63010
AT4G10400
AT4G36790
AT3G19580
AT1G05410
AT5G59430
AT2G38450
AT4G39320
AT2G31955
AT2G43400
AT1G26410
AT2G28690
AT1G50630
AT4G01990
AT5G19940
AT1G72430
AT4G04180
AT3G04160
AT3G27060
AT5G66200
AT1G70880
AT2G48020
AT1G17270
AT1G32990
AT2G21820
AT1G07280
AT5G24210
AT1G25510
AT4G23340
AT2G30910
AT4G21980
AT2G26840
AT5G28646
AT1G77960
AT1G14730
AT5G50030
AT5G26780
AT4G37820
AT1G77080
AT4G14570
AT1G57770
AT4G01026
AT5G66850
AT3G48310
AT1G08710
AT5G18770
AT5G59570
AT3G51150
AT4G34020
AT3G08530
AT4G21320
AT3G21420
AT4G00730
AT1G23240
AT3G58550
AT1G14950
AT5G25770
AT5G07580
AT2G20805
AT3G04240
AT4G34420
AT4G29020
AT3G02350
AT3G47370
AT3G45590
AT1G66740
AT1G20780
AT1G14400
AT3G27360
AT5G45730
AT5G50175
AT1G68400
AT3G57870
AT5G51580
AT3G10260
AT2G22910
AT4G01600
AT1G50950
AT1G18480
AT3G61970
AT3G02490
AT1G64610
AT5G09670
AT4G15540
AT1G04890
AT4G23980
AT3G27880
AT2G17680
AT1G71866
AT1G73790
AT5G01950
AT4G31460
AT5G10190
AT1G15890
AT3G04740
AT1G51913
AT4G12432
AT4G23140
AT2G44740
AT3G53260
AT1G77122
AT3G51050
AT5G09225
AT2G29290
AT3G02570
AT5G28500
AT1G68480
AT5G21990
AT4G18020
AT5G23300
AT3G02040
AT5G28640
AT2G40925
AT3G53460
AT2G45910
AT4G34770
AT5G66055
AT4G28980
AT5G41380
AT3G18940
AT2G30790
AT2G04880
AT2G27430
AT5G13210
AT4G35733
AT1G24240
AT3G26744
AT4G01440
AT4G03340
AT2G47820
AT1G75960
AT2G44760
AT1G77000
AT1G06515
AT1G03905
AT4G00020
AT3G44120
AT2G40480
AT3G62130
AT5G57260
AT4G27720
AT2G21520
AT1G24147
AT1G09560
AT5G22330
AT2G13820
AT4G00220
AT3G22970
AT1G60900
AT2G40130
AT1G79090
AT2G42920
AT5G62165
AT4G01880
AT1G23820
AT3G14280
AT1G75220
AT4G00590
AT1G10870
AT1G01305
AT1G22250
AT5G61660
AT1G15110
AT5G24630
AT1G25390
AT5G04330
AT5G13890
AT3G22760
AT4G10720
AT5G53430
AT1G57680
AT3G08910
AT5G57625
AT3G17790
AT1G77220
AT3G29770
AT3G62100
AT5G38070
AT3G60680
AT4G03566
AT5G65685
AT2G32580
AT1G01730
AT4G23885
AT4G37682
AT2G29600
AT5G12140
AT3G25190
AT3G48710
AT3G60160
AT4G25690
AT1G67470
AT5G37950
AT3G07360
AT4G36220
AT5G04540
AT3G52220
AT1G30850
AT1G07440
AT3G61100
AT5G45670
AT3G61600
AT1G79560
AT5G14540
AT4G37110
AT4G23720
AT2G41650
AT3G13222
AT1G34570
AT2G34555
AT1G06090
AT5G48430
AT1G25480
AT1G18610
AT1G49880
AT2G24100
AT1G79710
AT2G05410
AT4G15610
AT1G54270
AT2G33310
AT2G45300
AT1G05055
AT5G42020
AT4G04972
AT2G23900
AT3G14620
AT5G39990
AT5G64330
AT2G40120
AT4G25110
AT3G12220
AT1G66570
AT5G67385
AT5G16040
AT5G45380
AT1G16640
AT1G04450
AT4G29940
AT2G44750
AT5G16350
AT1G33811
AT5G03530
AT1G25054
AT2G34820
AT4G35780
AT5G24640
AT1G18360
AT1G76230
AT1G28670
AT1G21140
AT4G35165
AT1G64370
AT4G39540
AT1G18910
AT1G56190
AT5G33370
AT1G79530
AT4G38380
AT4G26130
AT1G25550
AT5G45470
AT1G08830
AT5G54660
AT5G11510
AT4G05190
AT2G16700
AT1G34510
AT1G26450
AT5G18740
AT3G19560
AT3G13224
AT3G22968
AT4G11380
AT3G01516
AT4G12700
AT4G11670
AT4G00400
AT5G46750
AT1G20810
AT2G21230
AT3G57560
AT4G11330
AT2G46960
AT1G68620
AT1G08810
AT1G21650
AT5G47560
AT5G59340
AT1G52342
AT4G32480
AT1G24140
AT4G26310
AT1G30515
AT4G27390
AT3G57860
AT5G25590
AT1G77655
AT5G52320
AT4G26020
AT3G19300
AT5G04410
AT3G25690
AT5G14040
AT4G21270
AT2G19620
AT3G46520
AT4G13030
AT1G53510
AT1G55930
AT3G27930
AT3G06770
AT1G10560
AT3G07720
AT4G13940
AT4G00850
AT2G47760
AT1G80160
AT3G26935
AT1G53730
AT1G13690
AT4G32010
AT1G12030
AT4G16410
AT3G58610
AT1G49960
AT1G12240
AT4G21600
AT4G10760
AT4G30180
AT3G59900
AT3G04910
AT5G62260
AT5G55000
AT1G36920
AT2G20760
AT2G25270
AT5G22950
AT5G56030
AT4G00490
AT2G04025
AT4G03030
AT1G10850
AT4G05530
AT4G30630
AT5G50900
AT2G46390
AT4G39955
AT2G45830
AT1G68170
AT3G63040
AT1G06070
AT2G03200
AT4G27790
AT4G26910
AT1G47380
AT1G09350
AT4G02290
AT2G43530
AT1G17345
AT1G20220
AT1G50140
AT1G74490
AT1G61690
AT5G10760
AT2G43820
AT4G11845
AT4G35335
AT5G28290
AT3G03630
AT2G34530
AT2G40900
AT3G18580
AT3G11170
AT2G22510
AT2G20500
AT4G30870
AT3G11160
AT1G36370
AT4G27590
AT5G14110
AT4G22240
AT1G19790
AT1G34340
AT3G28340
AT2G32650
AT2G36895
AT1G61520
AT2G04080
AT4G35210
AT1G32360
AT4G39940
AT3G52970
AT3G49680
AT3G03790
AT3G16980
AT3G23810
AT1G52100
AT1G52855
AT3G11050
AT1G11890
AT1G20900
AT1G29450
AT1G53720
AT1G72030
AT4G30170
AT1G28490
AT5G08720
AT5G16120
AT1G71080
AT1G43245
AT1G77450
AT3G50930
AT5G05480
AT5G67430
AT5G66040
AT5G10360
AT3G53880
AT5G48920
AT3G48140
AT2G22795
AT5G20165
AT2G30575
AT4G11655
AT3G47160
AT3G02120
AT5G24200
AT3G58640
AT1G59510
AT5G42750
AT3G05990
AT5G10860
AT5G51540
AT4G37220
AT2G35260
AT3G48200
AT5G53450
AT1G09010
AT2G12646
AT2G04795
AT3G07170
AT5G46620
AT1G18370
AT5G59250
AT1G02880
AT3G19510
AT1G09640
AT1G67980
AT1G17190
AT3G02790
AT4G28706
AT4G40030
AT4G23600
AT1G62200
AT3G24220
AT3G02670
AT2G40030
AT1G80260
AT5G04347
AT5G63090
AT1G05440
AT2G46620
AT2G20710
AT4G04830
AT5G42000
AT1G76460
AT2G20580
AT2G29900
AT5G56700
AT3G01800
AT3G27510
AT2G03470
AT4G30940
AT1G27900
AT4G25020
AT3G18970
AT1G12970
AT1G08890
AT1G74210
AT1G68330
AT2G37950
AT1G50200
AT3G59320
AT4G37150
AT5G10810
AT1G17060
AT3G21500
AT5G08040
AT5G05950
AT2G40150
AT1G61095
AT5G01700
AT1G13620
AT1G20610
AT2G04420
AT1G48570
AT4G32940
AT5G42180
AT5G10730
AT2G25850
AT3G25940
AT3G17970
AT1G09840
AT5G06710
AT5G13190
AT2G33385
AT5G16730
AT1G10890
AT4G31620
AT5G04530
AT5G02060
AT4G11680
AT1G13060
AT3G20330
AT1G06580
AT5G48460
AT1G27740
AT3G60320
AT4G15930
AT3G07870
AT3G13480
AT3G03460
AT1G28350
AT3G11000
AT1G56450
AT1G22230
AT1G19050
AT5G50150
AT5G60690
AT5G57950
AT2G33435
AT1G06160
AT1G80460
AT3G62210
AT1G12500
AT5G17450
AT1G78780
AT5G04910
AT3G48610
AT4G10730
AT3G22190
AT1G79670
AT3G17930
AT2G04390
AT1G23030
AT4G15840
AT2G22170
AT1G15150
AT4G08320
AT3G52200
AT4G25440
AT2G01600
AT1G52760
AT2G39940
AT1G19970
AT1G14450
AT3G44550
AT3G10500
AT5G47370
AT3G61460
AT2G30000
AT1G22090
AT2G40100
AT3G60900
AT1G17920
AT2G37450
AT1G52880
AT4G37235
AT5G07720
AT2G42850
AT3G09120
AT1G19510
AT1G17360
AT2G37840
AT2G04690
AT1G10710
AT3G12930
AT3G54650
AT5G08240
AT1G07020
AT3G08500
AT3G15640
AT4G14560
AT4G31340
AT1G12140
AT4G18205
AT4G22900
AT2G44510
AT3G47810
AT4G03400
AT4G38770
AT2G33847
AT3G22110
AT5G26850
AT3G16520
AT1G78200
AT5G58670
AT5G57815
AT4G36830
AT3G41762
AT1G29280
AT1G62940
AT3G01230
AT4G16830
AT1G03910
AT4G09040
AT5G18650
AT1G20630
AT3G47420
AT3G11780
AT5G19172
AT1G20460
AT1G29418
AT2G46720
AT3G55660
AT1G50700
AT4G12360
AT1G76720
AT5G55730
AT1G50420
AT3G12630
AT4G28050
AT2G03270
AT4G09466
AT3G62140
AT5G22140
AT3G16190
AT5G16640
AT4G03180
AT1G23800
AT4G34180
AT2G01370
AT3G54530
AT2G30400
AT3G21150
AT4G33250
AT3G23820
AT1G16916
AT1G51260
AT2G24550
AT5G42420
AT2G01270
AT5G54370
AT1G21980
AT3G53530
AT5G45600
AT2G04039
AT5G40730
AT5G58380
AT1G02335
AT5G13170
AT4G33260
AT5G36800
AT3G07600
AT1G66050
AT5G55560
AT4G08470
AT4G35480
AT4G36580
AT1G26780
AT5G44400
AT3G04510
AT5G23460
AT1G55110
AT2G16592
AT3G55665
AT1G46264
AT5G36710
AT1G78010
AT1G56280
AT5G09660
AT4G29740
AT1G07840
AT3G09032
AT2G20010
AT4G24220
AT5G53280
AT5G03495
AT2G41200
AT5G40170
AT3G23180
AT4G26790
AT3G45160
AT5G11380
AT3G57910
AT4G36530
AT4G13180
AT2G29170
AT5G08770
AT2G24450
AT4G34570
AT4G14730
AT1G53620
AT4G13230
AT1G04670
AT4G28520
AT1G33090
AT1G03790
AT3G14980
AT1G60680
AT3G08000
AT1G56150
AT2G38370
AT3G02170
AT3G11020
AT5G47680
AT1G20050
AT4G36000
AT1G30460
AT2G44690
AT5G14790
AT5G60640
AT5G64230
AT3G02060
AT2G01450
AT5G04550
AT1G66550
AT1G58230
AT1G66020
AT2G46210
AT3G48240
AT1G01650
AT3G01360
AT4G33640
AT2G35090
AT1G69010
AT2G31110
AT1G74520
AT5G01780
AT5G45340
AT4G16160
AT5G41720
AT2G04740
AT2G21620
AT1G05770
AT3G11520
AT1G26670
AT3G18295
AT1G10910
AT1G52540
AT2G03390
AT3G58570
AT5G05850
AT1G31480
AT5G42200
AT4G39880
AT1G35190
AT2G16880
AT1G58122
AT5G50680
AT3G60850
AT4G23230
AT5G57360
AT1G21880
AT1G64040
AT1G55140
AT3G60620
AT5G46150
AT2G14910
AT3G63420
AT2G20330
AT1G47278
AT1G06620
AT5G67300
AT5G21970
AT5G57970
AT3G46670
AT5G02470
AT2G41260
AT3G12610
AT1G01060
AT5G66580
AT1G14205
AT1G49240
AT4G36890
AT1G28130
AT1G80110
AT4G31000
AT4G13195
AT5G11290
AT5G23405
AT5G61600
AT3G26030
AT2G37930
AT1G49720
AT2G37340
AT1G22680
AT2G46300
AT3G25130
AT3G09930
AT4G04330
AT3G42725
AT5G52310
AT4G25370
AT2G41730
AT5G13140
AT4G22753
AT2G17320
AT5G10820
AT2G45970
AT2G23360
AT1G29380
AT3G56880
AT1G68070
AT4G29910
AT4G36440
AT4G32680
AT1G55600
AT5G56370
AT5G45350
AT2G37970
AT3G24250
AT3G61110
AT4G33666
AT5G18640
AT1G47485
AT2G41190
AT4G24920
AT5G11390
AT1G45110
AT5G66280
AT1G52500
AT4G26410
AT5G41370
AT5G61030
AT1G27300
AT1G63490
AT4G00100
AT2G40110
AT4G15248
AT1G56180
AT2G40290
AT4G26760
AT1G28230
AT1G68440
AT1G44835
AT2G40815
AT2G01170
AT1G30240
AT4G23950
AT1G11110
AT3G02770
AT5G08200
AT5G46550
AT3G08940
AT3G61570
AT2G38920
AT2G24400
AT5G53400
AT5G01360
AT2G39445
AT1G20880
AT3G58450
AT3G63120
AT3G09390
AT4G12690
AT1G51020
AT5G66860
AT2G37550
AT5G49730
AT1G08920
AT3G09810
AT5G20950
AT1G31170
AT4G27030
AT1G70200
AT1G04230
AT3G08990
AT2G18150
AT5G39320
AT4G08160
AT1G15960
AT4G21390
AT1G35625
AT1G19770
AT1G77750
AT5G41810
AT4G04955
AT1G57610
AT3G52620
AT1G68390
AT5G12300
AT1G26360
AT1G04930
AT5G48900
AT2G20630
AT4G19112
AT3G26190
AT1G77525
AT1G60200
AT5G63310
AT1G66870
AT2G02710
AT1G78970
AT5G22450
AT5G16450
AT5G08580
AT2G01970
AT2G47070
AT3G04920
AT3G05430
AT2G37000
AT4G22320
AT1G62080
AT5G58950
AT4G16670
AT3G47990
AT3G03300
AT1G29470
AT1G75750
AT5G23280
AT4G09550
AT4G02010
AT1G68795
AT1G63900
AT4G09980
AT1G27500
AT2G28320
AT3G27250
AT3G13065
AT2G24945
AT4G21180
AT2G39980
AT3G10340
AT3G54110
AT3G28030
AT1G14410
AT3G49120
AT4G33925
AT3G07080
AT1G51400
AT3G01435
AT3G15050
AT5G36910
AT1G53760
AT3G53510
AT1G05820
AT4G04745
AT3G04070
AT1G77990
AT1G55675
AT3G13780
AT2G03450
AT1G77320
AT1G22360
AT5G37300
AT1G55680
AT1G48540
AT3G19250
AT5G41410
AT3G44110
AT5G65520
AT3G04580
AT5G58630
AT5G16510
AT4G24210
AT3G09580
AT2G31862
AT4G24020
AT4G26850
AT3G12200
AT3G50980
AT5G13360
AT1G03290
AT2G39180
AT2G02515
AT5G45950
AT2G36530
AT4G29460
AT4G27160
AT2G45406
AT2G19670
AT5G57520
AT1G48530
AT4G34410
AT5G07670
AT1G78430
AT5G19430
AT5G65120
AT5G16940
AT1G74088
AT5G35320
AT4G38825
AT3G11240
AT1G59830
AT3G47580
AT5G59210
AT5G48450
AT2G31070
AT4G04614
AT5G23070
AT3G18960
AT1G09660
AT1G27435
AT2G39010
AT4G21620
AT4G28850
AT1G11130
AT1G21830
AT2G34430
AT1G62120
AT5G27640
AT5G49970
AT2G47840
AT1G44790
AT3G28680
AT5G60270
AT3G60210
AT4G14605
AT3G16510
AT5G51480
AT5G67110
AT4G22758
AT4G18920
AT2G44560
AT5G19370
AT1G20840
AT1G55915
AT3G26070
AT4G31960
AT5G55860
AT1G52680
AT1G17450
AT1G01540
AT4G15735
AT1G61210
AT3G52280
AT1G49940
AT1G29640
AT1G75020
AT1G79870
AT3G57430
AT2G48100
AT5G54720
AT3G57010
AT4G35900
AT1G67560
AT4G13260
AT1G07650
AT2G27090
AT4G10030
AT5G49770
AT1G17410
AT4G30430
AT5G66900
AT1G72240
AT5G46350
AT1G09510
AT5G58430
AT3G23060
AT2G01905
AT3G53180
AT3G19440
AT5G17280
AT4G34040
AT5G65970
AT1G20340
AT1G12370
AT5G02750
AT5G66570
AT1G16440
AT1G17540
AT2G32280
AT4G29390
AT3G13000
AT2G33255
AT5G18400
AT1G06923
AT5G12170
AT2G32260
AT5G02530
AT3G22210
AT3G22180
AT5G66010
AT3G44100
AT3G45000
AT5G19080
AT2G15970
AT2G27690
AT3G02065
AT2G36880
AT5G17770
AT3G54085
AT1G26580
AT5G40490
AT1G23510
AT1G21900
AT2G39518
AT2G46490
AT3G19340
AT2G28900
AT1G31160
AT1G64530
AT1G48450
AT4G21020
AT5G19180
AT5G45420
AT3G25920
AT5G66230
AT3G48230
AT4G38830
AT1G53840
AT4G28770
AT2G17620
AT2G23590
AT4G13540
AT1G78490
AT3G11830
AT1G79000
AT3G19330
AT3G54660
AT2G36950
AT1G44810
AT4G29690
AT4G16880
AT1G53320
AT1G53520
AT1G02840
AT3G44380
AT2G01500
AT2G43040
AT1G29320
AT1G56430
AT3G16990
AT1G53070
AT3G06790
AT5G63450
AT5G61228
AT1G04850
AT4G35630
AT3G63270
AT1G74300
AT2G17560
AT5G65550
AT5G41650
AT5G10940
AT4G21880
AT4G31930
AT1G62262
AT4G22130
AT4G35640
AT4G17860
AT5G08060
AT1G18100
AT1G33810
AT5G56100
AT2G01530
AT3G04450
AT1G08180
AT3G62470
AT5G03990
AT1G06310
AT1G52930
AT2G27050
AT3G16857
AT2G29390
AT2G24285
AT5G45850
AT2G45570
AT1G65910
AT5G54070
AT1G28410
AT3G14890
AT1G17220
AT4G28830
AT3G07740
AT1G70410
AT5G05800
AT4G36280
AT2G40240
AT1G68630
AT1G10960
AT1G54350
AT1G53625
AT3G05520
AT1G54990
AT1G09795
AT2G18245
AT3G04060
AT5G03995
AT4G11610
AT1G07210
AT5G16440
AT3G20100
AT5G05060
AT1G07670
AT2G30340
AT1G77760
AT1G33990
AT4G02070
AT2G39220
AT4G35300
AT4G05160
AT4G38960
AT1G03780
AT5G24520
AT3G13445
AT1G27210
AT5G63480
AT1G48480
AT2G43550
AT5G63970
AT1G35250
AT1G56580
AT4G19600
AT5G45490
AT1G74020
AT3G46440
AT4G09090
AT5G38140
AT1G02145
AT2G30590
AT4G37390
AT4G25433
AT3G18500
AT5G44570
AT3G18140
AT1G74000
AT5G07790
AT1G75630
AT1G27390
AT3G55310
AT1G53645
AT3G10250
AT1G13560
AT5G58210
AT3G19760
AT3G17750
AT5G51850
AT4G28025
AT5G40540
AT3G24770
AT5G26622
AT1G32090
AT5G06770
AT2G28130
```
