## Supplementary material for "A comprehensive map of preferentially located motifs reveals distinct proximal *cis*-regulatory elements in plants": GACAA_containing_gene_set.txt

```
#Occurences of GACAA between 2 and 2 (positions relative to the transcription start site)
#117 sequences with GACAA in this interval
#0.59% of the sequences in promoter set with GACAA (set with 19736 sequences)
AT2G44900
AT4G32360
AT1G18910
AT3G24640
AT1G76920
AT2G01370
AT4G00250
AT5G46520
AT2G35450
AT5G49540
AT5G22780
AT1G10310
AT5G03995
AT5G49300
AT5G49400
AT5G57230
AT2G24350
AT1G11765
AT1G55080
AT4G11845
AT2G04080
AT3G23550
AT3G62080
AT1G52750
AT1G13120
AT2G47950
AT1G79510
AT5G05240
AT2G47780
AT5G64170
AT5G62720
AT3G51530
AT3G01860
AT4G33000
AT4G23460
AT3G52770
AT5G18940
AT5G23850
AT5G53930
AT1G04290
AT5G51780
AT2G27580
AT5G50330
AT1G16970
AT5G41980
AT1G04220
AT1G15330
AT3G48590
AT4G05180
AT2G43790
AT1G68330
AT3G11720
AT2G16650
AT3G45590
AT4G21745
AT3G29070
AT2G30395
AT4G32060
AT1G66570
AT4G13660
AT2G30660
AT3G16260
AT2G21190
AT3G51460
AT5G09500
AT5G57120
AT1G48740
AT4G23060
AT5G25510
AT1G72800
AT3G02810
AT2G13810
AT5G13500
AT4G26740
AT4G15730
AT5G18910
AT2G41870
AT4G29070
AT2G46700
AT3G60900
AT4G32610
AT2G03667
AT4G15920
AT5G10270
AT3G49140
AT1G64530
AT2G29390
AT1G26520
AT5G63890
AT1G22970
AT4G25310
AT1G69550
AT1G32070
AT5G44060
AT2G21880
AT3G09150
AT1G68960
AT5G42420
AT1G49730
AT2G34700
AT3G25950
AT4G01950
AT5G42340
AT5G23240
AT3G02140
AT5G10380
AT5G53900
AT3G59090
AT5G61360
AT2G35120
AT4G10470
AT3G61300
AT1G72410
AT5G09490
AT1G52740
AT1G61340
AT3G24420
```
