## Supplementary material for "A comprehensive map of preferentially located motifs reveals distinct proximal *cis*-regulatory elements in plants": GACAAA_containing_gene_set.txt

```
#Occurences of GACAAA between -225 and -107 (positions relative to the transcription start site)
#2616 sequences with GACAAA in this interval
#13.25% of the sequences in promoter set with GACAAA (set with 19736 sequences)
AT4G23010
AT4G38050
AT3G23800
AT3G53270
AT4G34030
AT5G55500
AT2G34580
AT2G20860
AT1G48110
AT5G18640
AT5G02800
AT2G38960
AT1G03730
AT4G02730
AT3G14400
AT5G11110
AT4G27730
AT3G15280
AT2G39210
AT3G46740
AT1G16500
AT3G50270
AT3G21990
AT1G72680
AT5G23770
AT3G21100
AT5G66540
AT4G11240
AT5G38830
AT1G68870
AT1G20950
AT2G47850
AT4G09560
AT2G24830
AT3G12290
AT1G72110
AT1G72810
AT5G10030
AT3G16150
AT3G16260
AT3G61680
AT5G05230
AT4G32940
AT3G52600
AT4G33980
AT5G66640
AT5G40240
AT2G43460
AT1G29290
AT2G32260
AT1G04940
AT1G25054
AT1G28350
AT5G48385
AT2G46390
AT1G57750
AT4G28330
AT3G44220
AT3G54150
AT5G52390
AT2G37100
AT4G21270
AT3G17970
AT1G02700
AT1G18880
AT5G41370
AT1G32440
AT2G24395
AT1G26670
AT5G18130
AT5G16240
AT2G18370
AT1G68330
AT4G19060
AT1G66180
AT2G04160
AT3G47650
AT4G09980
AT3G45600
AT3G07660
AT1G14685
AT2G25625
AT1G52730
AT5G37630
AT5G04347
AT1G63490
AT2G44510
AT2G34730
AT5G62840
AT3G05590
AT1G15660
AT1G44446
AT1G14205
AT5G20650
AT5G22140
AT1G70660
AT2G36145
AT2G39650
AT5G63750
AT1G54200
AT5G26990
AT5G50410
AT1G07790
AT4G30490
AT3G61010
AT3G57880
AT3G62700
AT5G43870
AT5G20280
AT4G37120
AT5G16230
AT2G31230
AT1G56200
AT3G05640
AT4G38420
AT5G44170
AT4G10850
AT3G09735
AT5G57290
AT1G53645
AT1G78740
AT5G11750
AT3G55050
AT2G27100
AT3G51280
AT3G54650
AT3G42630
AT2G28020
AT1G33490
AT1G57770
AT4G24805
AT1G50290
AT3G21320
AT5G10280
AT2G40120
AT5G37980
AT5G21274
AT1G78120
AT2G37960
AT1G48140
AT1G54680
AT5G66350
AT3G59350
AT4G38510
AT2G07798
AT4G35790
AT5G41100
AT4G34860
AT1G77932
AT1G16410
AT2G29060
AT3G20050
AT2G01680
AT1G75270
AT1G31250
AT2G19400
AT2G01170
AT3G24160
AT2G34610
AT3G16830
AT2G47960
AT5G11800
AT1G19350
AT5G17920
AT2G35490
AT1G70140
AT5G13890
AT2G14530
AT3G52080
AT4G23810
AT1G09890
AT3G45080
AT2G33810
AT2G35510
AT4G27610
AT4G38280
AT2G32450
AT5G56640
AT3G22968
AT5G22090
AT5G04330
AT4G21280
AT5G22580
AT2G41225
AT4G00520
AT1G02740
AT1G80700
AT3G27670
AT5G07240
AT1G30850
AT3G21370
AT3G21500
AT4G25260
AT3G29810
AT4G32840
AT3G11840
AT3G01345
AT5G27000
AT4G13790
AT1G47340
AT1G32160
AT5G44110
AT3G49670
AT1G14810
AT5G12950
AT3G49510
AT4G21320
AT2G24600
AT3G27080
AT5G15080
AT4G31330
AT3G10260
AT1G78450
AT4G29000
AT5G01540
AT5G04480
AT5G55850
AT4G11890
AT2G36780
AT3G48850
AT2G14760
AT2G32830
AT5G64070
AT1G51680
AT1G68580
AT5G18475
AT1G65486
AT1G64810
AT3G49550
AT3G57520
AT2G27480
AT1G30470
AT3G26750
AT1G11860
AT1G26360
AT4G31670
AT5G39590
AT3G22970
AT5G21482
AT1G12500
AT2G35860
AT5G48660
AT5G63520
AT2G41705
AT3G55610
AT1G50730
AT3G51620
AT2G05810
AT1G62040
AT5G24060
AT5G43750
AT1G29820
AT4G32630
AT1G66050
AT3G27930
AT1G26840
AT1G54500
AT3G24010
AT5G40420
AT5G25820
AT4G13345
AT1G56423
AT2G02540
AT2G25735
AT5G63960
AT1G59218
AT2G32980
AT3G54620
AT2G32390
AT2G23148
AT5G63940
AT4G14330
AT1G66920
AT4G02620
AT4G15180
AT3G03270
AT1G53450
AT2G23900
AT3G52490
AT4G03450
AT1G65910
AT5G52320
AT4G29300
AT4G31570
AT1G19110
AT1G03860
AT3G48460
AT5G62790
AT4G24220
AT5G57410
AT4G05450
AT5G63410
AT3G21810
AT4G33690
AT5G58440
AT2G41475
AT5G55125
AT1G56240
AT4G22470
AT1G35680
AT1G72900
AT5G62170
AT5G40770
AT4G24530
AT1G31850
AT3G20470
AT4G35640
AT1G68945
AT2G32960
AT5G08150
AT3G21700
AT1G48510
AT2G16070
AT4G38980
AT4G03560
AT5G45310
AT5G23430
AT2G26510
AT5G04910
AT3G14330
AT4G16430
AT3G50880
AT5G47090
AT5G41315
AT2G02970
AT1G69900
AT1G18200
AT5G67330
AT4G24540
AT3G52550
AT2G29170
AT3G04860
AT3G04880
AT4G26060
AT2G24100
AT3G28420
AT2G25940
AT1G09610
AT4G27000
AT4G38250
AT4G02410
AT5G66052
AT5G23280
AT5G39940
AT2G39710
AT1G20930
AT1G51840
AT5G42760
AT3G21630
AT1G17510
AT5G41720
AT1G75020
AT5G45420
AT1G19770
AT3G48690
AT1G61210
AT5G08370
AT3G62730
AT2G34910
AT5G66658
AT2G24140
AT4G02290
AT4G24210
AT3G57400
AT1G55140
AT2G19940
AT3G01085
AT1G27350
AT4G11260
AT4G35490
AT5G38070
AT2G16190
AT1G26560
AT2G44200
AT2G17030
AT1G78050
AT2G15270
AT3G18035
AT1G15590
AT3G18480
AT1G13635
AT2G40670
AT4G21390
AT1G63930
AT3G16630
AT3G60590
AT4G27110
AT2G38430
AT5G65910
AT5G60640
AT1G53850
AT5G05810
AT1G08780
AT5G50020
AT3G62810
AT5G60100
AT4G14440
AT5G45800
AT1G05140
AT1G73790
AT3G02830
AT1G55260
AT5G54530
AT2G21430
AT2G02720
AT1G64600
AT1G30860
AT3G10670
AT4G31810
AT1G70840
AT2G19750
AT4G09630
AT2G35380
AT3G29770
AT3G62710
AT5G47380
AT4G04972
AT1G22160
AT5G13030
AT1G33790
AT3G55920
AT1G27840
AT3G51970
AT5G24930
AT5G15950
AT4G22310
AT1G80640
AT3G44110
AT2G33630
AT2G18790
AT4G05530
AT3G62230
AT4G36900
AT4G30520
AT1G16340
AT5G08580
AT5G25510
AT4G32870
AT5G05190
AT2G01950
AT5G34885
AT3G58730
AT5G08450
AT4G27860
AT2G34460
AT4G01860
AT2G01590
AT4G33550
AT5G26910
AT1G28395
AT3G46200
AT4G24275
AT1G60560
AT3G57480
AT4G25730
AT5G48920
AT5G13400
AT5G59750
AT3G53370
AT1G31020
AT2G39910
AT5G60950
AT1G21660
AT2G34220
AT1G64561
AT5G45095
AT5G06580
AT1G65260
AT5G01880
AT5G27410
AT5G05920
AT5G45540
AT1G69620
AT1G76960
AT3G62920
AT4G23100
AT3G16700
AT1G80270
AT5G27720
AT5G61560
AT1G25450
AT2G32487
AT3G54040
AT1G75220
AT2G14170
AT5G24150
AT1G45976
AT5G59570
AT3G11540
AT4G27657
AT1G06070
AT3G08640
AT2G30740
AT3G29330
AT3G50990
AT5G45750
AT5G15250
AT4G34230
AT2G42660
AT4G16060
AT1G12560
AT3G06440
AT3G18970
AT1G12290
AT1G32350
AT5G40530
AT5G51970
AT3G07360
AT4G23650
AT4G00150
AT5G60970
AT4G21340
AT4G17410
AT3G16240
AT3G49060
AT5G28020
AT5G58190
AT4G28050
AT2G20250
AT3G04690
AT4G25030
AT2G32460
AT3G56650
AT4G22190
AT2G43750
AT3G54680
AT5G57300
AT2G44050
AT3G51600
AT1G59620
AT2G20300
AT4G07990
AT1G62262
AT3G43270
AT3G04040
AT1G11112
AT4G31750
AT3G17470
AT2G15430
AT1G78440
AT4G27830
AT2G43490
AT4G34670
AT3G15540
AT5G57330
AT3G09550
AT4G23750
AT4G26910
AT1G67230
AT3G01570
AT1G31010
AT1G07720
AT1G12620
AT1G31330
AT1G55350
AT2G45640
AT5G56630
AT3G14060
AT3G22120
AT3G22510
AT1G62050
AT3G02730
AT5G61340
AT4G33520
AT1G05510
AT5G19470
AT2G29340
AT1G22882
AT1G50370
AT4G31620
AT5G24320
AT5G07930
AT1G34270
AT5G24170
AT2G31335
AT5G53560
AT5G61710
AT2G28910
AT1G68460
AT5G62130
AT3G16340
AT4G12560
AT3G01640
AT5G13850
AT1G57680
AT1G78570
AT1G55200
AT5G45720
AT4G24140
AT4G14320
AT4G31780
AT4G16566
AT4G21020
AT3G49720
AT2G28860
AT5G47750
AT1G31650
AT5G44990
AT5G36940
AT5G23630
AT2G34750
AT5G36260
AT5G28460
AT5G56150
AT1G54330
AT2G37975
AT4G13050
AT3G26730
AT3G03810
AT3G13674
AT5G06050
AT3G50850
AT2G18328
AT5G57940
AT3G03750
AT3G22660
AT1G71080
AT2G45500
AT3G19120
AT2G15620
AT1G28140
AT4G27020
AT3G45160
AT4G03400
AT5G23540
AT3G56030
AT5G39090
AT2G38280
AT2G39890
AT1G78290
AT4G03566
AT1G15580
AT1G10700
AT5G26690
AT1G33080
AT1G11800
AT2G28130
AT3G08890
AT5G53090
AT1G12580
AT5G44130
AT3G48040
AT1G53700
AT2G27220
AT4G36540
AT1G79410
AT1G01230
AT4G25670
AT2G33180
AT3G45000
AT1G24430
AT1G17744
AT2G37500
AT1G47260
AT4G03110
AT1G62570
AT1G06210
AT5G65640
AT1G11790
AT4G34265
AT5G45300
AT3G09070
AT4G01883
AT5G13020
AT1G25420
AT5G07200
AT1G56340
AT5G01030
AT1G80400
AT5G20935
AT1G56270
AT1G17285
AT1G80130
AT3G13224
AT4G13070
AT2G46280
AT2G41342
AT1G69490
AT2G41520
AT2G33770
AT5G49120
AT1G20340
AT3G22220
AT1G34360
AT3G54280
AT1G04945
AT5G13820
AT2G41390
AT2G19130
AT3G62750
AT3G62890
AT5G08139
AT4G39070
AT5G60300
AT1G64750
AT3G62780
AT2G24220
AT4G28706
AT1G13480
AT4G27940
AT5G65010
AT3G15353
AT1G14180
AT1G17145
AT5G65685
AT1G48760
AT5G60050
AT2G30105
AT1G71015
AT3G14230
AT2G31560
AT5G26800
AT3G21310
AT1G69840
AT4G15475
AT3G06590
AT2G33990
AT4G10140
AT2G27230
AT1G29520
AT3G48600
AT1G74210
AT1G77720
AT1G29540
AT1G24360
AT5G48250
AT5G42890
AT4G19645
AT3G03600
AT5G10730
AT2G36160
AT2G13650
AT1G77122
AT1G10095
AT2G46210
AT5G05070
AT5G67290
AT1G64040
AT5G21222
AT5G03110
AT1G28370
AT5G49640
AT5G11880
AT2G21660
AT5G16410
AT4G17250
AT1G19380
AT2G21250
AT1G52080
AT4G08810
AT4G25370
AT5G10860
AT3G11280
AT5G16640
AT1G03310
AT1G15000
AT3G25940
AT5G63110
AT2G22190
AT2G01530
AT1G49590
AT2G35155
AT3G20830
AT4G27230
AT1G52720
AT3G28970
AT5G28080
AT1G13320
AT3G28510
AT1G36050
AT1G21395
AT2G25080
AT3G02340
AT3G61240
AT3G21210
AT3G56640
AT4G28940
AT1G66020
AT4G16460
AT2G43535
AT5G18037
AT3G28580
AT3G19720
AT5G60340
AT3G27180
AT3G45590
AT3G15240
AT3G63210
AT5G62030
AT1G53200
AT5G17050
AT3G29370
AT1G16022
AT5G52060
AT1G59710
AT5G48240
AT1G59124
AT4G19600
AT4G13266
AT3G15520
AT1G49800
AT3G28840
AT3G22180
AT5G48350
AT1G15940
AT1G45150
AT3G09760
AT1G21780
AT3G26830
AT3G11230
AT5G59340
AT1G23030
AT1G61380
AT4G39210
AT5G38195
AT4G14560
AT2G43710
AT2G01720
AT1G14990
AT1G04778
AT4G37150
AT1G20350
AT4G04640
AT5G65110
AT2G04680
AT3G10640
AT3G59980
AT2G37600
AT5G20020
AT1G49580
AT5G37340
AT1G63720
AT5G57785
AT4G28860
AT1G12710
AT3G26000
AT5G44900
AT3G54390
AT3G57130
AT5G03790
AT4G39790
AT1G13970
AT3G47930
AT4G31900
AT5G42840
AT3G58430
AT1G14280
AT3G07200
AT4G23890
AT2G19450
AT2G17990
AT3G59770
AT1G69760
AT5G62430
AT2G20960
AT4G15760
AT5G67300
AT1G17060
AT2G23200
AT5G66780
AT5G57220
AT3G25080
AT1G10410
AT5G03430
AT3G06680
AT5G41280
AT5G27150
AT3G05675
AT4G15230
AT2G15240
AT2G17920
AT4G28300
AT3G14860
AT1G23070
AT1G01740
AT1G07000
AT3G12360
AT1G63170
AT2G28320
AT3G20740
AT1G14980
AT5G51010
AT1G60790
AT5G36160
AT2G39670
AT1G22740
AT5G50665
AT4G34360
AT5G04530
AT5G39865
AT4G19210
AT1G20850
AT3G46810
AT1G49480
AT2G14610
AT1G78670
AT5G63240
AT4G39030
AT3G53310
AT3G57140
AT3G22500
AT4G32250
AT1G72370
AT3G44735
AT3G26650
AT3G07330
AT1G61930
AT1G05030
AT2G34430
AT3G42180
AT1G78970
AT1G77260
AT5G01360
AT5G05600
AT3G11220
AT1G67300
AT3G48310
AT3G46890
AT3G12340
AT2G32040
AT3G48200
AT3G20510
AT3G15357
AT5G16440
AT2G33000
AT4G10760
AT3G17710
AT2G40360
AT1G60240
AT1G70730
AT1G33590
AT5G47610
AT3G07300
AT1G04645
AT4G29960
AT1G67370
AT1G29980
AT5G20510
AT3G51430
AT2G47220
AT5G11330
AT1G16640
AT1G03982
AT1G19880
AT2G41040
AT5G39730
AT1G60930
AT5G42050
AT1G55680
AT3G62150
AT3G01300
AT3G03160
AT5G09260
AT5G65205
AT3G46990
AT3G13229
AT2G41880
AT2G34570
AT1G12030
AT5G57160
AT2G15220
AT4G37090
AT5G41070
AT5G18660
AT4G38960
AT4G28160
AT1G12250
AT3G12250
AT2G05185
AT1G02405
AT5G04540
AT1G53260
AT4G12580
AT5G26030
AT4G39955
AT3G01560
AT2G43540
AT5G61600
AT3G19900
AT4G26220
AT2G41740
AT1G53050
AT3G54530
AT2G36550
AT3G63010
AT3G24770
AT1G52750
AT4G03240
AT2G39760
AT4G35630
AT1G54520
AT5G58550
AT3G21920
AT4G00840
AT4G25660
AT5G52120
AT1G06580
AT3G04240
AT5G45550
AT4G15053
AT3G52850
AT2G36320
AT1G71370
AT5G06130
AT2G30520
AT4G02940
AT3G21670
AT1G24764
AT1G68825
AT3G19380
AT5G59320
AT4G00850
AT4G36530
AT5G63870
AT1G14200
AT2G33290
AT3G53880
AT5G04250
AT3G26740
AT5G09250
AT1G48300
AT1G18570
AT5G41460
AT1G51740
AT5G67280
AT4G29240
AT1G51590
AT1G07010
AT4G00330
AT1G18810
AT1G31920
AT2G45440
AT2G27035
AT4G12780
AT5G56310
AT1G21010
AT1G56320
AT2G27690
AT1G27900
AT1G07870
AT2G34060
AT1G55110
AT3G19390
AT1G71380
AT5G47640
AT1G27752
AT2G38270
AT5G15180
AT1G16310
AT5G60670
AT1G67340
AT5G64730
AT3G01820
AT5G26330
AT4G24700
AT3G48230
AT1G63290
AT1G18730
AT1G17210
AT5G14000
AT3G52030
AT1G22410
AT3G15470
AT5G04500
AT1G17690
AT3G16565
AT1G30480
AT5G23260
AT1G33040
AT5G39420
AT1G15710
AT1G49975
AT2G21200
AT5G25260
AT5G07670
AT3G59520
AT5G21105
AT4G27750
AT2G41350
AT3G13000
AT5G53060
AT2G43740
AT1G76720
AT2G41150
AT3G04810
AT1G77220
AT3G19450
AT5G22300
AT5G47500
AT3G18440
AT2G45070
AT1G63050
AT4G26000
AT3G11080
AT5G63600
AT3G13670
AT4G18920
AT1G03160
AT5G20940
AT2G37970
AT2G26410
AT5G03300
AT2G34530
AT5G42030
AT1G75340
AT4G24670
AT4G14540
AT3G05430
AT1G07630
AT4G36740
AT1G05350
AT4G12382
AT5G35360
AT1G67000
AT5G65860
AT1G73660
AT4G11180
AT1G76460
AT5G04890
AT1G68530
AT2G05250
AT4G26180
AT2G31440
AT3G60510
AT1G78830
AT2G04080
AT5G14220
AT2G41650
AT1G20900
AT5G51860
AT1G03457
AT2G39930
AT3G27785
AT2G39360
AT1G11280
AT1G18170
AT4G18910
AT1G51940
AT3G02880
AT3G59910
AT2G17150
AT3G55270
AT3G52360
AT2G02130
AT1G36280
AT5G09600
AT3G12280
AT3G03380
AT3G61300
AT3G61280
AT3G24360
AT4G37680
AT1G80930
AT5G62650
AT4G22680
AT4G37400
AT1G68690
AT3G22260
AT2G48120
AT3G48280
AT4G21860
AT4G09030
AT3G52400
AT2G27389
AT5G54230
AT3G02910
AT4G33160
AT5G64890
AT1G75710
AT4G27654
AT5G57170
AT5G12300
AT1G16710
AT5G61590
AT4G15450
AT3G48970
AT5G12180
AT1G63855
AT4G37110
AT5G67160
AT4G23340
AT1G71090
AT3G21250
AT3G06500
AT2G31530
AT1G20220
AT3G60000
AT3G09770
AT4G00880
AT2G27580
AT2G21650
AT3G05230
AT3G01516
AT2G43940
AT1G22850
AT2G27990
AT1G62560
AT1G68480
AT5G66690
AT5G54110
AT2G22490
AT3G50550
AT1G10350
AT5G05282
AT5G23130
AT3G58570
AT5G58080
AT1G23090
AT4G18690
AT3G14690
AT1G52240
AT1G64630
AT4G25020
AT2G22670
AT5G65000
AT5G14780
AT1G77370
AT4G32272
AT1G65890
AT2G37270
AT4G28950
AT3G59900
AT1G27030
AT5G42930
AT1G55928
AT4G37850
AT2G42640
AT3G12740
AT5G01900
AT1G62990
AT1G43770
AT1G04510
AT5G60030
AT3G15300
AT3G10400
AT3G59530
AT4G16700
AT1G78420
AT5G49525
AT5G65720
AT3G27350
AT5G44710
AT3G50760
AT1G07780
AT5G12940
AT4G01720
AT4G35910
AT4G30220
AT5G07190
AT2G39700
AT1G26150
AT4G34450
AT4G38080
AT2G46880
AT2G22125
AT3G10050
AT5G66230
AT5G11910
AT5G06210
AT5G02250
AT3G12587
AT2G01180
AT1G18100
AT5G59090
AT2G43980
AT4G34440
AT2G38870
AT3G05545
AT5G10110
AT5G47760
AT5G64130
AT5G65920
AT2G01200
AT3G58090
AT3G50410
AT1G24190
AT3G07810
AT4G36760
AT3G28230
AT1G14400
AT5G01100
AT1G18750
AT3G07940
AT4G37310
AT1G63660
AT1G37140
AT3G62580
AT1G58807
AT5G37350
AT5G47370
AT1G76670
AT5G05500
AT5G57090
AT2G36895
AT4G22513
AT5G53590
AT3G19100
AT3G48320
AT2G18380
AT3G23030
AT3G59880
AT1G34570
AT1G50280
AT1G73360
AT2G37890
AT3G08880
AT2G39705
AT3G13780
AT2G16710
AT5G06930
AT3G63050
AT1G32130
AT4G25672
AT2G01450
AT1G26762
AT4G01080
AT1G61010
AT4G35100
AT5G05965
AT1G08035
AT4G15233
AT3G59060
AT4G04210
AT5G15680
AT3G26590
AT3G21460
AT4G34570
AT5G19590
AT3G11130
AT1G15430
AT5G62540
AT1G24440
AT3G49210
AT4G33920
AT3G27999
AT4G31000
AT1G62800
AT2G27190
AT5G19340
AT2G29080
AT1G47840
AT4G37800
AT5G37930
AT4G19390
AT5G49930
AT4G30130
AT1G70160
AT2G43390
AT2G39170
AT1G30540
AT1G16430
AT3G59190
AT5G24910
AT3G13130
AT5G18940
AT2G21410
AT4G29990
AT2G21600
AT1G65840
AT1G29970
AT1G16970
AT1G58848
AT5G44300
AT5G53830
AT1G10710
AT1G20780
AT5G23220
AT5G66750
AT5G58900
AT5G05940
AT1G48930
AT4G21380
AT5G51870
AT5G48780
AT1G79150
AT5G06140
AT1G04700
AT4G14230
AT3G25400
AT5G42420
AT3G03460
AT4G11980
AT1G71970
AT4G26850
AT2G42400
AT1G77940
AT3G12977
AT5G39410
AT4G33355
AT2G13820
AT3G22190
AT1G21710
AT1G32928
AT4G24970
AT5G07490
AT2G05370
AT1G04430
AT2G24285
AT1G13245
AT1G16720
AT3G60350
AT5G14910
AT3G52870
AT2G03450
AT5G62920
AT1G73655
AT2G39060
AT5G20920
AT3G15610
AT3G05210
AT5G04870
AT3G01440
AT1G05300
AT2G15390
AT5G54920
AT4G37560
AT4G13160
AT4G21903
AT5G49100
AT3G05610
AT1G13640
AT4G00720
AT3G04850
AT4G30170
AT1G78310
AT3G56580
AT1G12040
AT4G27435
AT1G04670
AT3G19780
AT3G60480
AT2G20430
AT1G19450
AT1G65060
AT3G49050
AT5G19910
AT1G07590
AT5G19370
AT4G17480
AT1G48750
AT5G20610
AT4G08920
AT5G51910
AT5G66985
AT1G22985
AT5G60820
AT2G19460
AT3G06660
AT1G55520
AT5G66000
AT5G08360
AT5G57490
AT2G04880
AT3G21350
AT5G55410
AT4G39300
AT3G54790
AT4G35950
AT1G46768
AT3G53130
AT2G40600
AT1G30530
AT5G45920
AT2G15790
AT1G27930
AT3G56420
AT5G57700
AT1G16530
AT1G75030
AT5G57740
AT1G71070
AT1G14310
AT5G13840
AT5G17190
AT5G55250
AT4G00500
AT1G71110
AT3G24520
AT1G64150
AT5G64970
AT2G43310
AT1G27435
AT5G36960
AT1G33700
AT4G24690
AT1G29840
AT4G04750
AT1G07170
AT5G52890
AT2G44840
AT3G08930
AT1G62810
AT1G32100
AT4G23270
AT2G01760
AT4G30500
AT4G14096
AT3G02230
AT5G51451
AT1G30130
AT5G14170
AT3G20155
AT1G26760
AT3G11990
AT5G67130
AT1G78320
AT4G26470
AT5G20230
AT3G19280
AT2G12170
AT1G18460
AT5G46350
AT5G16320
AT1G60140
AT2G41770
AT1G08980
AT1G13150
AT4G16442
AT1G21160
AT1G61640
AT1G74000
AT2G20150
AT3G57270
AT3G54480
AT5G27330
AT1G64230
AT5G50300
AT2G25355
AT3G47730
AT3G23410
AT3G50360
AT4G28770
AT1G66950
AT3G58720
AT2G38025
AT1G47670
AT2G29120
AT5G53890
AT3G25520
AT4G25360
AT4G15850
AT3G51260
AT1G11190
AT3G44530
AT1G01950
AT4G26600
AT4G04840
AT5G14060
AT1G18370
AT2G35340
AT4G33925
AT2G43700
AT2G23680
AT1G24620
AT5G44080
AT3G47520
AT2G47380
AT5G04460
AT5G63090
AT5G18020
AT1G26797
AT5G16730
AT3G20190
AT4G14605
AT5G13340
AT3G05750
AT4G21850
AT3G21520
AT1G44790
AT1G27170
AT4G15563
AT3G11160
AT3G50530
AT2G37630
AT1G25260
AT1G20080
AT5G19010
AT1G69220
AT1G56650
AT2G44890
AT1G32630
AT1G14690
AT3G11430
AT5G22790
AT3G47810
AT2G33220
AT4G34240
AT4G29130
AT2G36580
AT1G76970
AT1G17230
AT3G55520
AT5G40740
AT1G56000
AT3G58650
AT1G14270
AT2G38970
AT3G59780
AT4G34950
AT1G24320
AT3G13800
AT5G11420
AT1G15060
AT3G22600
AT5G67060
AT2G36230
AT4G04790
AT5G47200
AT2G03830
AT2G28590
AT3G57120
AT5G28370
AT1G77450
AT3G17240
AT5G03200
AT1G29420
AT5G08300
AT4G39980
AT5G53588
AT4G30180
AT3G06330
AT1G66130
AT1G15690
AT3G02030
AT5G02480
AT5G44500
AT4G39510
AT4G18120
AT5G05280
AT2G35030
AT4G17890
AT2G30985
AT2G03810
AT5G53430
AT5G55940
AT5G06570
AT5G02120
AT5G12150
AT5G61990
AT3G20750
AT1G67960
AT4G31270
AT1G80000
AT5G23000
AT4G14510
AT2G02880
AT1G48650
AT4G35390
AT1G11785
AT4G16720
AT5G57625
AT1G49570
AT3G04660
AT2G35650
AT2G31150
AT5G44390
AT5G53900
AT3G10840
AT1G23230
AT5G23580
AT2G33860
AT4G12960
AT1G65470
AT3G58190
AT2G46870
AT1G11180
AT3G22520
AT3G59850
AT5G50030
AT1G21680
AT5G24030
AT5G05180
AT2G13360
AT2G48160
AT2G42870
AT1G18990
AT3G04450
AT5G57130
AT3G05160
AT4G32670
AT2G20720
AT3G49190
AT4G27480
AT3G20970
AT3G09500
AT5G59590
AT5G03230
AT3G61950
AT2G21560
AT2G23840
AT5G49370
AT4G26580
AT5G14890
AT3G59845
AT1G76955
AT4G18780
AT4G33350
AT1G05580
AT4G23885
AT3G05100
AT1G75090
AT5G09270
AT2G22840
AT1G53770
AT4G27320
AT3G45530
AT5G18960
AT2G41730
AT3G51720
AT2G32250
AT1G29030
AT2G43500
AT2G20240
AT2G27040
AT3G28180
AT3G10540
AT4G38890
AT4G05160
AT4G33840
AT5G08600
AT1G72770
AT3G02600
AT5G14540
AT2G21880
AT1G61250
AT1G30640
AT3G27010
AT3G14090
AT2G02850
AT1G04300
AT3G11700
AT2G24640
AT3G13433
AT1G79090
AT4G12060
AT1G29220
AT3G57640
AT4G21310
AT1G74088
AT2G47060
AT1G76150
AT3G10160
AT1G08560
AT5G54190
AT1G77682
AT5G27940
AT2G27470
AT3G57280
AT2G41780
AT1G74690
AT1G26810
AT4G37590
AT1G70510
AT4G26640
AT5G18030
AT5G66220
AT1G17170
AT2G35480
AT3G01660
AT3G56220
AT5G08500
AT4G38930
AT4G09020
AT5G27930
AT1G16320
AT2G32235
AT5G50565
AT1G17540
AT2G34540
AT2G14900
AT4G22380
AT4G28180
AT4G14716
AT5G24890
AT4G14905
AT2G04795
AT3G16270
AT5G58770
AT3G58840
AT5G46770
AT1G22080
AT1G08380
AT5G54890
AT2G09970
AT4G04620
AT2G36270
AT1G64390
AT5G09330
AT2G40140
AT2G40790
AT3G55000
AT4G33090
AT4G32410
AT5G10630
AT1G02890
AT1G13050
AT3G12750
AT1G57860
AT2G17230
AT2G34555
AT2G46225
AT3G03510
AT2G28150
AT5G43950
AT5G41920
AT5G14270
AT5G36930
AT2G46680
AT3G55430
AT2G16440
AT4G00300
AT4G08170
AT1G48280
AT1G54860
AT2G19900
AT5G05580
AT1G49650
AT1G62780
AT4G28520
AT1G17450
AT1G05577
AT2G22170
AT3G16520
AT2G43100
AT3G17760
AT2G34170
AT3G14660
AT2G21340
AT2G34490
AT5G18200
AT4G35980
AT4G12430
AT1G31780
AT4G29950
AT1G31480
AT1G09870
AT1G77000
AT2G21320
AT1G11960
AT2G31160
AT1G45170
AT2G04690
AT4G28556
AT2G27228
AT5G43460
AT1G56660
AT1G02910
AT4G35070
AT4G31150
AT2G45820
AT3G05730
AT3G63530
AT5G11020
AT2G36210
AT3G19460
AT1G48970
AT2G23760
AT5G63480
AT2G44120
AT3G47340
AT5G65120
AT4G20320
AT4G29840
AT5G39550
AT1G70420
AT2G22910
AT4G30960
AT2G26180
AT3G17350
AT3G15010
AT1G11470
AT3G10360
AT5G10980
AT5G50720
AT3G19440
AT1G05690
AT5G14460
AT1G24180
AT5G20120
AT1G77810
AT3G44260
AT1G64880
AT5G06550
AT1G74650
AT1G29340
AT5G40690
AT1G15010
AT5G23610
AT3G14420
AT2G04400
AT4G12330
AT1G33420
AT5G53470
AT1G14950
AT2G19080
AT3G48210
AT5G59540
AT5G57520
AT2G43990
AT3G51140
AT5G41685
AT2G27090
AT4G32690
AT1G52000
AT3G26930
AT4G33880
AT5G59150
AT1G60200
AT2G29500
AT5G35320
AT2G36790
AT5G27400
AT1G23140
AT4G17790
AT3G15040
AT4G27390
AT3G51690
AT4G08160
AT5G37260
AT3G07170
AT5G43070
AT1G75910
AT4G02860
AT2G03480
AT5G62360
AT1G11090
AT2G34090
AT5G07800
AT2G25880
AT5G23750
AT5G18810
AT4G27060
AT2G17972
AT2G40030
AT5G36910
AT2G40300
AT4G26130
AT3G19250
AT3G10195
AT3G02640
AT5G50900
AT5G65590
AT2G43480
AT3G50070
AT2G01930
AT4G33360
AT1G26640
AT3G05810
AT5G23550
AT1G64628
AT1G14300
AT1G79250
AT5G64552
AT1G08540
AT1G28240
AT1G18060
AT4G21865
AT4G15735
AT3G51840
AT3G12570
AT3G50780
AT4G30510
AT2G47260
AT4G12340
AT5G20950
AT1G21830
AT3G25120
AT1G17810
AT1G64900
AT4G00900
AT1G18140
AT5G03995
AT2G30615
AT2G16210
AT4G23600
AT4G12432
AT3G20340
AT3G57940
AT1G14620
AT1G68080
AT4G27450
AT2G35736
AT1G52760
AT1G76880
AT5G19740
AT4G09140
AT1G09250
AT5G67310
AT4G35690
AT1G62280
AT1G50030
AT4G13615
AT4G10100
AT5G27830
AT5G55565
AT1G53625
AT3G04770
AT3G19630
AT1G64890
AT1G10540
AT3G03180
AT5G46690
AT2G29670
AT4G36830
AT2G45580
AT1G15980
AT1G60630
AT5G20160
AT3G52561
AT2G31240
AT1G75100
AT5G19600
AT4G37390
AT3G27220
AT5G62630
AT2G36800
AT2G26850
AT4G15930
AT1G64625
AT4G30700
AT1G20430
AT3G49570
AT2G01918
AT1G20823
AT3G62100
AT3G20110
AT1G18720
AT1G10550
AT2G43670
AT4G29930
AT2G26190
AT5G37850
AT1G41880
AT4G32150
AT4G01710
AT1G80340
AT5G41850
AT1G75760
AT1G63260
AT2G45695
AT2G28240
AT3G48380
AT3G55950
AT5G48410
AT5G39080
AT2G21100
AT3G46750
AT1G06200
AT2G30720
AT3G53380
AT4G10120
AT5G14570
AT5G40490
AT4G26940
AT3G11560
AT1G37130
AT3G06750
AT2G39960
AT1G02990
AT1G50420
AT2G44830
AT3G61570
AT1G78780
AT1G28330
AT1G67900
AT3G04510
AT3G16660
AT1G04530
AT1G03290
AT1G57610
AT1G55280
AT3G17090
AT5G48900
AT3G15090
AT5G06980
AT1G76160
AT1G22310
AT5G13000
AT1G45180
AT1G30580
AT1G61566
AT3G02350
AT1G08130
AT1G04555
AT3G03272
AT3G52970
AT1G03740
AT1G15790
AT1G79440
AT5G18840
AT4G13250
AT1G80060
AT5G57800
AT5G64550
AT4G02600
AT3G53260
AT3G13160
AT2G15325
AT3G22550
AT1G53030
AT1G07470
AT3G01850
AT3G48150
AT4G26410
AT1G08960
AT1G59171
AT5G59440
AT4G32450
AT5G06720
AT4G38350
AT4G00370
AT2G42260
AT3G13480
AT3G48231
AT1G07880
AT3G50800
AT5G44400
AT4G34100
AT3G27190
AT2G39340
AT5G17760
AT1G24405
AT3G51110
AT1G34210
AT1G47550
AT3G27070
AT1G74930
AT3G19660
AT3G12940
AT5G47000
AT3G11773
AT4G28260
AT1G14650
AT5G58040
AT1G02335
AT3G14030
AT5G15260
AT2G16400
AT1G04920
AT1G27750
AT4G33660
AT1G33520
AT1G16850
AT4G14710
AT1G14540
AT5G21150
AT2G20270
AT5G51380
AT1G65120
AT4G11420
AT1G64530
AT1G06650
AT3G57990
AT3G19920
AT4G13840
AT5G58620
AT3G03630
AT1G74080
AT2G41620
AT5G38530
AT1G21400
AT3G14340
AT5G51460
AT5G55860
AT1G54870
AT3G13120
AT1G64450
AT5G59210
AT1G03495
AT1G17720
AT3G13230
AT2G38040
AT5G25520
AT1G14910
AT1G58110
AT5G16290
AT5G18110
AT3G45890
AT1G26450
AT4G25390
AT2G38890
AT5G45600
AT1G65980
AT2G44160
AT5G48850
AT4G14990
AT1G64400
AT3G24640
AT3G24150
AT3G06160
AT3G22490
AT1G76500
AT1G11440
AT4G30830
AT3G30340
AT2G33670
AT5G41180
AT2G47990
AT1G64510
AT5G28646
AT3G24220
AT3G14110
AT2G31880
AT5G45960
AT2G01905
AT2G21185
AT1G18480
AT3G15290
AT5G03530
AT5G07920
AT4G04830
AT4G39360
AT1G14480
AT1G67360
AT1G29640
AT5G24330
AT5G27690
AT4G29700
AT5G23070
AT3G26935
AT3G02430
AT1G53800
AT3G49950
AT3G53540
AT5G18560
AT5G35735
AT2G35790
AT3G48570
AT1G21720
AT5G56360
AT3G20350
AT1G58440
AT1G79600
AT2G45180
AT1G75400
AT5G24850
AT2G47980
AT4G17460
AT3G05990
AT3G07140
AT4G21980
AT4G04745
AT1G45010
AT5G52100
AT1G13230
AT3G54100
AT1G69523
AT1G05000
AT2G44020
AT1G55250
AT3G45030
AT1G14030
AT5G22608
AT2G43770
AT5G55450
AT5G65080
AT2G04378
AT2G27250
AT4G25600
AT5G35680
AT3G12370
AT2G01400
AT4G16630
AT2G19500
AT1G26798
AT1G69720
AT2G02120
AT1G24265
AT3G09160
AT1G72840
AT5G54800
AT2G29890
AT1G11362
AT1G65040
AT3G51350
AT3G18940
AT1G08315
AT1G01150
AT5G18170
AT3G61440
AT5G43910
AT4G22200
AT3G18830
AT1G06230
AT5G09890
AT1G53163
AT2G18520
AT4G02370
AT1G32080
AT1G56500
AT2G47300
AT4G34020
AT3G16860
AT3G02870
AT5G64140
AT1G78710
AT5G27850
AT5G23200
AT1G61970
AT5G12010
AT1G27330
AT4G37920
AT5G42300
AT1G18970
AT4G01360
AT3G04480
AT1G05500
AT1G72030
AT1G53040
AT3G29170
AT1G54770
AT4G33260
AT1G20310
AT5G23570
AT2G20515
AT1G43800
AT4G11720
AT1G23480
AT5G28060
AT3G07000
AT4G30410
AT2G38290
AT1G01650
AT5G17410
AT5G07180
AT1G73920
AT3G20090
AT5G22570
AT4G34460
AT5G58680
AT2G43580
AT1G53000
AT3G08620
AT4G28420
AT5G03495
AT5G19220
AT2G25790
AT2G26030
AT1G44810
AT2G16950
AT2G25430
AT5G18730
AT4G26530
AT3G30775
AT1G07160
AT3G16510
AT2G01610
AT3G05340
AT2G13100
AT3G32040
AT3G13882
AT1G26761
AT1G16950
AT3G53920
AT5G37475
AT4G37010
AT5G15948
AT4G02350
AT2G45400
AT3G62620
AT4G00730
AT1G62520
AT1G10750
AT3G09630
AT4G37080
AT1G67250
AT3G05980
AT1G64090
AT1G14410
AT2G47840
AT3G23710
AT5G49460
AT4G10720
AT2G03680
AT5G17840
AT1G30757
AT5G14790
AT5G51620
AT5G14580
AT1G80030
AT5G46140
AT1G12270
AT2G20360
AT2G01340
AT1G30515
AT1G02470
AT4G31930
AT5G63350
AT3G02885
AT1G14130
AT3G25070
AT1G23100
AT1G56280
AT5G11970
AT5G48330
AT4G01790
AT1G68185
AT5G25240
AT3G57170
AT2G20980
AT5G18740
AT1G77885
AT2G33880
AT2G28650
AT4G39260
AT3G09540
AT1G62110
AT1G21630
AT1G61800
AT1G71800
AT1G75890
AT3G12915
AT1G65490
AT3G15410
AT3G61110
AT2G20142
AT3G60900
AT2G27229
AT1G05840
AT3G14067
AT5G07260
AT1G61740
AT4G23230
AT1G52550
AT5G57580
AT3G05390
AT4G11450
AT3G28030
AT3G61898
AT3G58740
AT5G03730
AT2G44480
AT1G06690
AT4G18190
AT5G57240
AT2G43190
AT3G27230
AT4G33050
AT3G52250
AT1G78895
AT1G72020
AT3G55070
AT2G28690
AT4G21520
AT5G35570
AT1G79750
AT1G13940
AT5G35910
AT4G35480
AT5G46740
AT4G03090
AT3G56140
AT1G26620
AT4G19170
AT1G53910
AT1G73600
AT4G03210
AT4G09060
AT5G20630
AT5G16120
AT4G12770
AT5G26160
AT3G61100
AT5G61040
AT1G03190
AT1G76100
AT2G02090
AT5G19450
AT5G23405
AT4G39100
AT5G49940
AT4G33950
AT4G28430
AT5G62440
AT4G11220
AT1G35140
AT1G10910
AT3G51330
AT1G18910
AT2G24690
AT3G27640
AT5G13610
AT5G22830
AT2G35780
AT1G20880
AT4G36580
AT1G22900
AT1G49450
AT4G19740
AT3G46660
AT4G38850
AT1G68120
AT3G44860
AT4G32790
AT3G55460
AT1G07725
AT3G07720
AT1G27090
AT2G18910
AT1G15570
AT4G22756
AT4G26140
AT2G26860
AT4G33890
AT2G45600
AT1G16080
AT1G49660
AT1G68410
AT1G73560
AT1G61560
AT2G43140
AT2G38440
AT5G56880
AT3G63140
AT5G38860
AT1G52695
AT5G48940
AT3G48000
AT4G37925
AT5G58050
AT5G60810
AT2G41370
AT2G40830
AT1G24880
AT5G22555
AT2G31345
AT5G48310
AT1G73350
AT4G11790
AT2G42140
AT5G54148
AT3G17840
AT5G10220
AT5G25170
AT1G29280
AT4G37690
AT5G46370
AT3G60210
AT1G47540
AT4G33330
AT2G02380
AT4G39630
AT5G13630
AT4G30880
AT1G53840
AT1G74660
AT5G50750
AT1G66700
AT4G27180
AT5G64900
AT3G61890
AT1G28380
AT1G72160
AT2G28950
AT4G17350
AT1G45110
AT3G07870
AT1G01350
AT3G54600
AT5G18920
AT1G77090
AT1G63820
AT5G54650
AT2G39830
AT3G14350
AT5G22530
AT3G06380
AT3G32180
AT1G73630
AT4G20380
AT3G52280
AT3G18570
AT5G26770
AT1G15370
AT1G21980
AT1G55340
AT2G25730
AT4G17880
AT2G38750
AT1G64760
AT3G55660
AT1G74420
AT3G53750
AT1G79210
AT3G51830
AT5G67260
AT1G20050
AT5G42060
AT5G58300
AT3G06030
AT1G74340
AT1G29395
AT3G52730
AT5G05840
AT1G05410
AT2G47590
AT1G67820
AT5G02950
AT2G47930
AT2G46930
AT4G23493
AT1G73720
AT4G16510
AT4G24100
AT3G14395
AT4G35240
AT4G23590
AT5G62670
AT2G44380
AT5G51920
AT5G18050
AT2G17630
AT2G35420
AT2G02960
AT2G44090
AT2G17670
```
