## Supplementary material for "A comprehensive map of preferentially located motifs reveals distinct proximal *cis*-regulatory elements in plants": GACAAAGG_containing_gene_set.txt

```
#Occurences of GACAAAGG between 37 and 53 (positions relative to the transcription start site)
#26 sequences with GACAAAGG in this interval
#0.13% of the sequences in promoter set with GACAAAGG (set with 19736 sequences)
AT1G24577
AT1G04240
AT5G10330
AT1G14340
AT4G12580
AT5G20280
AT3G29180
AT2G37230
AT2G25200
AT5G37780
AT5G42890
AT1G21930
AT4G10330
AT5G06600
AT5G20840
AT3G29260
AT3G60030
AT5G56740
AT4G40050
AT4G18640
AT1G04860
AT5G06370
AT3G18890
AT5G42390
AT1G53635
AT5G43185
```
