## Supplementary material for "A comprehensive map of preferentially located motifs reveals distinct proximal *cis*-regulatory elements in plants": GACAAGGA_containing_gene_set.txt

```
#Occurences of GACAAGGA between 79 and 168 (positions relative to the transcription start site)
#106 sequences with GACAAGGA in this interval
#0.54% of the sequences in promoter set with GACAAGGA (set with 19736 sequences)
AT1G64450
AT2G18328
AT2G44300
AT1G11655
AT1G63060
AT4G14080
AT3G11200
AT5G59100
AT2G46535
AT2G47300
AT2G17120
AT4G37440
AT4G29720
AT2G24970
AT4G26110
AT4G36480
AT2G25720
AT5G08400
AT3G57710
AT5G59590
AT1G72920
AT5G35200
AT1G80270
AT2G18790
AT5G51450
AT2G44290
AT3G62250
AT2G38240
AT1G75130
AT2G20830
AT1G61980
AT3G05741
AT5G05580
AT3G10405
AT1G78140
AT5G09480
AT2G20120
AT4G31240
AT4G23720
AT3G19390
AT5G47610
AT4G10910
AT1G55500
AT1G76550
AT4G02680
AT3G15605
AT4G02980
AT3G23580
AT2G20370
AT3G02210
AT1G67750
AT5G06330
AT5G26720
AT5G58782
AT1G72175
AT2G25605
AT1G20650
AT4G08930
AT5G61570
AT3G25400
AT1G20950
AT4G23340
AT1G23410
AT5G12870
AT4G11175
AT5G58660
AT5G25870
AT1G06180
AT5G40240
AT1G69050
AT1G73820
AT1G78380
AT4G35733
AT4G32720
AT3G20930
AT5G07070
AT1G28490
AT1G79600
AT3G57030
AT2G15910
AT1G79260
AT2G47110
AT1G64890
AT1G47620
AT5G26980
AT1G72940
AT5G64110
AT5G13820
AT3G04420
AT5G04050
AT5G45110
AT1G15660
AT5G20100
AT3G63530
AT5G42180
AT1G19100
AT5G35735
AT1G04635
AT5G25890
AT5G13990
AT2G15620
AT1G29800
AT1G75250
AT2G36550
AT1G47655
AT1G70590
```
