## Supplementary material for "A comprehensive map of preferentially located motifs reveals distinct proximal *cis*-regulatory elements in plants": GACAAGTA_containing_gene_set.txt

```
#Occurences of GACAAGTA between -454 and -370 (positions relative to the transcription start site)
#70 sequences with GACAAGTA in this interval
#0.35% of the sequences in promoter set with GACAAGTA (set with 19736 sequences)
AT3G56740
AT2G20208
AT2G30570
AT2G43050
AT4G23740
AT2G03340
AT5G51550
AT5G52780
AT5G15180
AT5G23890
AT3G01070
AT4G24110
AT5G48575
AT5G11330
AT5G21105
AT3G28917
AT1G11112
AT2G30575
AT5G57120
AT3G11810
AT3G08710
AT1G10490
AT2G36800
AT5G59100
AT4G09680
AT5G05310
AT2G40670
AT3G05520
AT2G37220
AT2G23130
AT1G31360
AT1G79510
AT5G16940
AT1G48930
AT5G49450
AT4G26760
AT5G16710
AT5G47550
AT1G23180
AT1G68530
AT4G21670
AT5G50423
AT4G02880
AT2G40004
AT4G39925
AT5G03680
AT2G21560
AT4G36800
AT4G13730
AT3G19200
AT5G55990
AT1G10070
AT1G09800
AT5G60510
AT1G06730
AT5G24970
AT4G23140
AT4G13180
AT5G20040
AT1G73650
AT5G49448
AT2G28605
AT2G43310
AT1G05580
AT1G72100
AT3G05530
AT5G46530
AT1G23280
AT1G76510
AT4G21250
```
