## Supplementary material for "A comprehensive map of preferentially located motifs reveals distinct proximal *cis*-regulatory elements in plants": GACACG_containing_gene_set.txt

```
#Occurences of GACACG between -180 and -36 (positions relative to the transcription start site)
#1238 sequences with GACACG in this interval
#6.27% of the sequences in promoter set with GACACG (set with 19736 sequences)
AT4G14540
AT1G04020
AT1G19650
AT5G57960
AT2G03150
AT3G62260
AT5G64710
AT3G58450
AT1G06900
AT2G45406
AT1G04985
AT5G16710
AT2G21820
AT4G33700
AT1G22480
AT3G46460
AT3G50910
AT1G10360
AT3G11330
AT4G12130
AT5G13390
AT1G48100
AT5G04410
AT2G40860
AT2G41010
AT1G62305
AT4G04020
AT5G64980
AT3G19930
AT3G51750
AT4G15110
AT2G20710
AT3G51830
AT1G62730
AT2G42750
AT3G11670
AT3G26935
AT3G21650
AT4G26910
AT1G31420
AT3G63460
AT2G15960
AT4G36550
AT4G25000
AT1G53560
AT2G37240
AT5G16390
AT1G18070
AT1G70780
AT1G05440
AT1G62070
AT3G09000
AT1G50440
AT5G16210
AT5G56210
AT3G53400
AT3G08890
AT4G21020
AT5G64080
AT3G02230
AT4G23470
AT5G45340
AT3G03170
AT5G33290
AT3G23050
AT3G11250
AT1G69010
AT1G36732
AT2G36885
AT5G57070
AT4G22220
AT1G65690
AT1G54160
AT3G20550
AT2G01730
AT3G26990
AT3G01740
AT4G12460
AT5G03120
AT5G64400
AT2G38650
AT3G51510
AT5G67250
AT4G11890
AT1G20180
AT1G52890
AT1G78280
AT1G79040
AT1G16770
AT2G38740
AT4G01026
AT2G19790
AT1G48320
AT4G02200
AT2G40300
AT2G43240
AT1G28280
AT3G26940
AT2G42790
AT1G69485
AT1G19970
AT5G52420
AT2G38820
AT2G03890
AT1G48620
AT4G28440
AT3G21890
AT5G28740
AT2G39805
AT5G01040
AT2G28105
AT3G56880
AT2G47350
AT5G55180
AT2G32660
AT2G30950
AT4G19560
AT1G74490
AT2G19350
AT2G18950
AT1G62570
AT3G53180
AT1G60030
AT3G23030
AT1G32870
AT4G13880
AT2G34920
AT4G31115
AT4G38740
AT4G02890
AT1G56045
AT3G45600
AT4G05520
AT3G58540
AT3G11410
AT4G31830
AT1G19860
AT1G49450
AT3G21055
AT3G15350
AT3G09860
AT1G56170
AT3G56720
AT5G08360
AT3G61350
AT4G12910
AT4G29870
AT3G57520
AT4G05180
AT4G02120
AT1G08720
AT2G20250
AT3G60910
AT5G51710
AT3G21150
AT1G68310
AT3G60780
AT3G29310
AT1G61590
AT5G05790
AT3G61460
AT5G15500
AT4G39990
AT3G15357
AT3G53402
AT3G50110
AT5G23120
AT2G21970
AT2G40170
AT3G54590
AT1G05360
AT4G12790
AT2G32415
AT1G34630
AT5G50360
AT1G74790
AT4G16980
AT5G36220
AT5G04590
AT3G42150
AT3G22500
AT5G56970
AT4G12040
AT5G42990
AT5G48610
AT4G36780
AT4G11830
AT4G00030
AT4G11320
AT5G14450
AT1G05500
AT4G27657
AT4G30490
AT1G47610
AT2G23120
AT4G38360
AT4G38380
AT1G75730
AT2G41380
AT1G10940
AT1G08630
AT4G11845
AT5G18630
AT1G77765
AT1G53320
AT3G60540
AT3G51890
AT5G65165
AT5G66650
AT2G43010
AT5G50600
AT1G44350
AT1G79230
AT2G03120
AT4G11600
AT5G66570
AT5G25090
AT3G15060
AT5G45480
AT4G38900
AT5G15910
AT3G46230
AT2G21300
AT5G51210
AT3G47070
AT3G06510
AT3G59490
AT5G59570
AT5G08430
AT5G09620
AT1G69040
AT3G15280
AT5G64790
AT3G18773
AT5G61030
AT2G35380
AT3G04950
AT4G33666
AT5G35210
AT1G70985
AT3G18035
AT3G62870
AT1G09080
AT5G04340
AT2G36850
AT4G32070
AT4G30960
AT5G44310
AT3G53710
AT4G25800
AT4G25570
AT5G05740
AT2G35260
AT1G26840
AT1G19490
AT5G33210
AT4G15120
AT4G29430
AT3G08770
AT5G50700
AT4G05070
AT1G36370
AT3G03480
AT4G34990
AT5G37070
AT3G22845
AT4G08980
AT3G45980
AT3G17090
AT5G52300
AT2G40880
AT1G78510
AT5G61820
AT5G02380
AT1G31580
AT1G72100
AT5G15190
AT4G39420
AT5G54860
AT1G71930
AT4G39590
AT3G15150
AT1G48130
AT4G33980
AT1G10522
AT2G31230
AT3G16170
AT3G09690
AT2G33250
AT1G15820
AT5G35180
AT1G32350
AT1G13100
AT1G25275
AT1G55090
AT3G10500
AT2G28420
AT5G38480
AT5G65530
AT2G28490
AT4G21540
AT3G61250
AT2G30600
AT3G53960
AT5G49020
AT1G23190
AT3G49140
AT4G36890
AT3G14590
AT1G55820
AT5G45690
AT5G02770
AT1G13740
AT5G13530
AT1G70782
AT3G27690
AT1G19600
AT4G39660
AT1G01180
AT5G59960
AT1G61095
AT5G07320
AT1G43650
AT3G45620
AT1G22910
AT1G54860
AT5G59550
AT1G73020
AT5G01520
AT5G65380
AT5G58650
AT3G52480
AT3G18860
AT3G08780
AT4G30910
AT3G50060
AT3G05980
AT5G19880
AT2G37370
AT5G65080
AT1G31410
AT2G37480
AT5G14370
AT2G26210
AT1G77920
AT5G25540
AT3G53668
AT2G36780
AT4G25490
AT1G05340
AT3G60640
AT4G37490
AT4G03340
AT2G19400
AT4G18460
AT5G42200
AT4G13000
AT1G12200
AT3G63240
AT5G64970
AT5G55640
AT5G06060
AT5G44720
AT1G71080
AT4G17730
AT1G07080
AT5G22000
AT2G45590
AT5G19870
AT3G18350
AT1G54100
AT2G42890
AT1G22930
AT5G55470
AT5G62490
AT3G52920
AT3G08840
AT4G18920
AT3G29320
AT3G63490
AT2G05920
AT3G50830
AT2G26490
AT3G03300
AT3G43110
AT1G72770
AT3G17700
AT5G07190
AT2G28150
AT1G52720
AT1G17370
AT5G03470
AT1G12570
AT3G08860
AT2G45360
AT2G44745
AT2G21590
AT3G58730
AT2G30390
AT3G61340
AT1G67920
AT3G08980
AT2G02480
AT1G03475
AT2G36260
AT3G08720
AT4G07825
AT5G44300
AT4G37220
AT1G16740
AT2G16430
AT1G69540
AT3G05710
AT2G41150
AT5G05750
AT3G26744
AT1G29680
AT5G62190
AT3G08530
AT2G25250
AT4G00585
AT4G29520
AT3G57360
AT1G78476
AT5G62460
AT2G24550
AT4G01940
AT4G36700
AT1G50380
AT1G15165
AT3G10200
AT3G14330
AT2G29350
AT1G18773
AT3G52740
AT1G11670
AT1G12580
AT1G24430
AT4G38530
AT5G66130
AT3G01570
AT5G67300
AT1G74930
AT5G38210
AT5G20960
AT5G26990
AT2G24440
AT5G13370
AT2G04350
AT1G23070
AT1G52570
AT1G19960
AT3G10220
AT2G03140
AT4G11570
AT1G01060
AT4G15930
AT1G69960
AT1G19000
AT3G15460
AT1G01470
AT2G37260
AT1G43130
AT3G12280
AT4G29420
AT5G15440
AT5G15650
AT1G64400
AT1G06980
AT2G01420
AT5G04060
AT4G18710
AT2G34930
AT1G75770
AT2G44660
AT2G45170
AT5G54960
AT5G05530
AT4G36960
AT5G64850
AT3G10340
AT3G15500
AT3G06780
AT1G70760
AT4G01120
AT2G24420
AT1G21900
AT2G38940
AT1G19150
AT3G15790
AT4G16380
AT2G17660
AT2G36640
AT2G16370
AT5G55900
AT2G24790
AT4G27350
AT4G28250
AT2G10608
AT4G34380
AT2G42260
AT3G10330
AT2G47460
AT1G67880
AT3G04240
AT5G57970
AT3G10920
AT1G01720
AT5G35080
AT3G54680
AT1G24330
AT1G03630
AT4G04955
AT3G49160
AT1G08890
AT5G18090
AT1G31830
AT1G77250
AT3G11050
AT3G29575
AT5G02650
AT5G50800
AT1G09070
AT3G47810
AT4G27840
AT1G08200
AT4G08290
AT5G15450
AT3G15520
AT3G25400
AT5G17360
AT1G76670
AT3G05210
AT5G22470
AT1G62030
AT2G44110
AT5G08790
AT1G23310
AT5G64220
AT5G05480
AT4G31010
AT3G22200
AT1G37140
AT4G24190
AT1G28480
AT3G63510
AT1G22770
AT3G53040
AT5G56990
AT5G52310
AT2G39270
AT1G31750
AT1G21690
AT5G04250
AT5G20490
AT5G37260
AT2G05430
AT3G10520
AT2G40130
AT5G65070
AT3G06670
AT3G05630
AT5G18600
AT2G01320
AT4G18140
AT5G57660
AT2G20390
AT5G12180
AT4G36730
AT3G56580
AT5G08410
AT3G63040
AT5G46610
AT3G22440
AT5G27760
AT1G16780
AT4G25670
AT1G55740
AT5G15170
AT2G34910
AT1G04560
AT5G65260
AT4G25672
AT2G38340
AT4G19230
AT3G01390
AT3G29075
AT1G28640
AT4G27280
AT1G51400
AT5G61930
AT1G21440
AT1G74080
AT1G68830
AT5G27430
AT3G47580
AT3G22260
AT1G16570
AT1G27150
AT5G15160
AT3G53940
AT1G07470
AT4G30890
AT3G56910
AT1G23800
AT3G18430
AT5G10950
AT2G45210
AT3G16510
AT5G58490
AT1G24600
AT5G57900
AT3G14340
AT3G10915
AT1G79630
AT1G69060
AT1G08970
AT3G53000
AT5G65270
AT5G47530
AT5G60360
AT1G71140
AT5G59240
AT2G22240
AT5G23050
AT3G11770
AT4G26455
AT5G43830
AT3G02800
AT4G01050
AT5G08190
AT2G31985
AT4G39130
AT3G59770
AT4G08590
AT2G36695
AT3G61870
AT4G40000
AT2G45970
AT3G10250
AT2G44620
AT1G28530
AT2G45910
AT2G27350
AT2G03820
AT1G62750
AT3G18950
AT5G06760
AT4G24090
AT3G51810
AT1G32330
AT5G54230
AT2G39310
AT3G47160
AT3G61540
AT5G17460
AT2G01720
AT2G39390
AT5G47540
AT1G19400
AT4G14620
AT1G04820
AT1G01670
AT3G18030
AT3G11240
AT5G16830
AT5G35603
AT1G30860
AT3G20000
AT1G79350
AT2G18340
AT2G30870
AT1G19310
AT1G67050
AT4G37682
AT5G18670
AT4G21170
AT4G05100
AT2G42460
AT4G15140
AT2G23430
AT4G04810
AT4G16660
AT4G14240
AT3G26950
AT3G16840
AT1G60410
AT2G45300
AT2G19340
AT2G06210
AT1G50730
AT3G63060
AT5G14620
AT3G09310
AT3G15640
AT5G25510
AT1G73030
AT4G33530
AT3G01520
AT2G20550
AT1G03600
AT1G02700
AT5G05220
AT1G68760
AT5G10720
AT4G19640
AT1G62120
AT3G46590
AT1G43160
AT3G05230
AT4G01880
AT4G24510
AT1G74780
AT5G53420
AT2G17920
AT5G54300
AT3G14067
AT4G21280
AT3G26960
AT3G54050
AT4G19010
AT5G21920
AT5G03080
AT1G56090
AT4G05050
AT1G10370
AT3G07350
AT4G02500
AT5G58480
AT1G75170
AT3G27660
AT1G76440
AT5G57150
AT4G33080
AT5G39740
AT3G46520
AT3G20500
AT4G15080
AT1G44446
AT3G14160
AT5G20635
AT5G47780
AT2G39570
AT3G19390
AT1G23820
AT1G54460
AT5G50170
AT4G30060
AT3G45230
AT3G14990
AT5G10490
AT5G65110
AT5G46870
AT2G43500
AT2G40120
AT5G16770
AT5G19920
AT3G23840
AT5G13000
AT3G57380
AT3G55910
AT3G60590
AT1G48830
AT2G39670
AT4G24480
AT5G42440
AT2G27950
AT3G56590
AT3G59500
AT5G08160
AT5G51150
AT1G10590
AT5G67070
AT3G16050
AT2G48020
AT1G22710
AT1G18740
AT4G04840
AT3G10000
AT3G03680
AT3G53470
AT3G58990
AT5G25150
AT4G38330
AT2G35680
AT3G47010
AT5G08680
AT1G14270
AT2G46060
AT3G11840
AT1G30135
AT3G63500
AT1G70620
AT5G53860
AT5G58575
AT2G39350
AT3G47470
AT4G04770
AT1G02145
AT5G13080
AT3G20080
AT5G47640
AT4G29680
AT1G12810
AT3G11020
AT4G25680
AT2G31130
AT4G29030
AT4G29170
AT2G41460
AT5G53280
AT5G16050
AT2G30110
AT4G22753
AT2G18240
AT3G44100
AT5G21930
AT4G23060
AT4G23650
AT3G54960
AT5G05330
AT3G49720
AT1G30640
AT2G41980
AT5G54940
AT4G30370
AT1G48840
AT1G15340
AT2G37880
AT4G32770
AT1G66830
AT2G31840
AT4G19440
AT1G28540
AT1G62740
AT3G52040
AT2G18230
AT1G78820
AT1G07480
AT5G36960
AT1G19140
AT1G65040
AT5G08050
AT1G58270
AT3G01400
AT4G25580
AT1G36622
AT4G30500
AT4G18280
AT5G61060
AT4G30780
AT5G02060
AT1G08410
AT1G43670
AT5G03140
AT5G24750
AT5G62480
AT3G56370
AT4G34138
AT2G41490
AT1G04270
AT2G38240
AT1G77090
AT3G44450
AT5G11270
AT5G19340
AT5G45730
AT2G47600
AT3G01060
AT2G47810
AT5G25520
AT1G27840
AT1G22850
AT5G05870
AT4G13870
AT5G08120
AT2G20500
AT2G42580
AT3G47570
AT1G80120
AT3G15160
AT4G25170
AT5G63350
AT5G27390
AT4G21180
AT1G12370
AT5G42570
AT3G01640
AT5G52070
AT5G25240
AT1G42990
AT4G34440
AT2G20260
AT4G36050
AT3G03310
AT5G66850
AT5G10740
AT3G60980
AT3G12970
AT5G12470
AT4G39210
AT5G11510
AT4G17530
AT5G22510
AT3G21840
AT3G25160
AT4G38830
AT3G56090
AT2G19320
AT2G35860
AT4G30850
AT4G29860
AT3G03250
AT5G61370
AT5G41650
AT2G28290
AT3G15540
AT2G32650
AT2G37970
AT5G60940
AT3G03320
AT1G74840
AT1G06910
AT4G10080
AT2G23670
AT3G01160
AT3G16140
AT4G27652
AT1G21520
AT1G27600
AT5G21140
AT4G19110
AT1G78995
AT1G12800
AT5G10946
AT2G16720
AT3G15290
AT5G01850
AT2G30570
AT2G39170
AT1G06360
AT3G24640
AT3G63480
AT1G21410
AT1G22160
AT4G09650
AT5G65550
AT4G16190
AT3G13720
AT5G64050
AT4G16370
AT3G48550
AT3G07700
AT4G36980
AT3G02480
AT5G04000
AT5G13630
AT5G52800
AT4G37560
AT2G20700
AT3G05340
AT5G05410
AT2G37250
AT2G44600
AT3G22370
AT2G13680
AT5G23970
AT1G06923
AT3G03150
AT3G16800
AT2G15480
AT2G43440
AT3G56340
AT1G50260
AT4G14900
AT3G11580
AT3G20280
AT5G45720
AT3G48090
AT5G53270
AT1G32380
AT4G26740
AT5G58830
AT3G27020
AT3G18750
AT5G50460
AT1G77800
AT3G01510
AT5G48650
AT1G14530
AT5G24850
AT3G56940
AT4G25140
AT1G04250
AT4G16510
AT3G62980
AT5G41100
AT4G36240
AT3G01790
AT1G03310
AT1G61097
AT5G26980
AT5G66120
AT4G18520
AT1G73650
AT2G41290
AT1G70170
AT2G40290
AT4G33540
AT2G16600
AT1G29970
AT4G34480
AT5G57390
AT5G03495
AT1G22430
AT2G46530
AT2G46000
AT1G36730
AT1G55080
AT5G60100
AT3G26000
AT1G26761
AT2G27580
AT3G52220
AT5G14720
AT5G09640
AT4G24000
AT4G32480
AT4G18580
AT5G18340
AT4G38460
AT5G64730
AT5G46790
AT1G27290
AT1G77370
AT5G58090
AT2G25890
AT5G20070
AT3G06420
AT5G16480
AT3G63130
AT2G20890
AT1G10070
AT2G24360
AT3G02940
AT4G21440
AT3G15920
AT3G21870
AT2G21130
AT2G30575
AT1G78270
AT4G00210
AT5G05660
AT4G26490
AT5G13820
AT5G17230
AT5G56090
AT3G10985
AT1G80110
AT2G20835
AT2G02180
AT3G48510
AT2G42520
AT2G25110
AT4G14730
AT5G54970
AT3G20100
AT2G14890
AT1G15740
AT3G56920
AT2G21780
AT3G08630
AT2G25990
AT4G17890
AT2G44610
AT1G67300
AT2G38905
AT2G33700
AT4G36060
AT4G15610
AT3G59060
AT5G48655
AT4G19112
AT1G69410
AT2G12646
AT5G59250
AT1G76380
AT5G59120
AT4G27530
AT4G31340
AT4G33420
AT2G36290
AT1G05830
AT1G70590
AT2G44380
AT3G07360
AT3G12990
AT5G58540
AT5G14260
AT2G37478
AT1G75760
AT2G04100
AT3G18290
AT3G15250
AT2G36200
AT5G23420
AT3G22680
AT1G71890
AT4G00490
AT1G18460
AT3G09850
AT5G14990
AT1G79970
AT2G21430
AT3G12520
AT4G02880
AT1G12650
AT3G54660
AT3G02990
AT2G17560
AT1G73170
AT3G49220
AT5G08040
AT4G32020
AT5G43100
AT5G64940
AT1G34190
AT1G55480
AT1G69120
AT2G33850
AT1G71865
AT1G04780
AT3G32180
AT4G10760
AT5G56180
AT5G06700
AT5G44800
AT2G40810
AT4G26770
AT1G07030
AT3G03630
AT1G32560
AT4G21270
AT1G49670
AT3G16910
AT5G15970
AT5G02050
AT4G33130
AT4G01883
AT4G10730
AT1G27990
AT3G50820
AT5G13930
AT2G05260
AT3G18850
AT3G21720
AT2G38370
AT4G15960
AT2G01918
AT3G07690
AT5G51220
AT1G56340
AT4G33710
AT3G12960
AT3G04620
AT4G06583
AT4G13250
AT4G14622
AT1G71350
AT4G14104
AT5G20390
AT1G22600
AT2G21510
AT1G75090
AT5G56100
AT1G64580
AT4G20760
AT2G34250
AT2G34310
AT3G02550
AT4G25020
AT1G71880
AT1G09210
AT4G05320
AT1G73920
AT4G16160
AT1G75450
AT1G16810
AT4G39380
AT1G18610
AT3G15420
AT4G27510
AT1G51140
AT2G22010
AT4G23880
AT2G33380
AT1G67856
AT1G05120
AT4G00026
AT3G24500
AT2G31680
AT3G58640
AT4G34490
AT2G34850
AT1G60200
AT3G04060
AT1G14460
AT1G02816
AT5G67110
AT2G27229
AT5G15960
AT1G77450
AT4G22745
AT5G10190
AT3G25110
AT1G16850
AT1G50430
AT1G10700
AT4G18590
AT2G38660
AT3G15670
AT1G22070
AT5G16360
AT5G05320
AT5G59480
AT2G02160
AT5G56190
AT5G24970
AT2G35300
AT1G80130
AT5G48480
AT3G23920
AT1G24580
AT3G60680
AT5G16990
AT5G47420
AT4G02370
AT4G24120
```
