## Supplementary material for "A comprehensive map of preferentially located motifs reveals distinct proximal *cis*-regulatory elements in plants": GACACGC_containing_gene_set.txt

```
#Occurences of GACACGC between -180 and -55 (positions relative to the transcription start site)
#120 sequences with GACACGC in this interval
#0.61% of the sequences in promoter set with GACACGC (set with 19736 sequences)
AT3G08780
AT5G67300
AT4G38330
AT5G64850
AT1G56340
AT5G62190
AT5G06700
AT2G10608
AT5G59480
AT1G65690
AT1G73030
AT5G19920
AT2G39670
AT4G28250
AT3G58540
AT4G24120
AT1G06910
AT3G32180
AT4G34440
AT2G46060
AT3G01390
AT3G26744
AT2G03140
AT1G17370
AT5G11270
AT1G44350
AT1G19400
AT5G08410
AT1G09070
AT2G27580
AT2G25890
AT4G13870
AT3G56880
AT4G11890
AT5G35210
AT5G65530
AT4G30500
AT5G56970
AT4G33420
AT3G22260
AT2G43440
AT3G63240
AT3G63510
AT4G13880
AT2G41380
AT3G01400
AT1G76670
AT3G05340
AT2G37260
AT1G22430
AT4G37682
AT1G28280
AT2G02180
AT4G05520
AT5G52310
AT5G14260
AT5G12470
AT1G52720
AT1G14530
AT5G18630
AT3G63500
AT5G16360
AT1G67050
AT4G06583
AT3G49220
AT1G69120
AT3G10520
AT5G67250
AT1G62120
AT3G02550
AT1G73020
AT5G35603
AT5G04060
AT3G49720
AT4G32020
AT2G42520
AT4G27510
AT1G71865
AT1G71930
AT5G61370
AT5G67110
AT3G15520
AT4G03340
AT4G02880
AT5G47420
AT5G04340
AT4G31340
AT3G15460
AT3G09690
AT1G21900
AT3G12520
AT1G70170
AT2G33250
AT1G03310
AT5G16830
AT2G39390
AT3G08860
AT4G26490
AT2G33850
AT5G01520
AT2G20835
AT3G01790
AT3G18430
AT4G40000
AT4G15610
AT1G22480
AT4G14240
AT3G56090
AT3G63060
AT1G06900
AT5G25240
AT4G15960
AT3G47810
AT2G30110
AT3G01160
AT5G63350
AT2G41460
AT4G10080
AT1G54460
AT4G30780
```
