## Supplementary material for "A comprehensive map of preferentially located motifs reveals distinct proximal *cis*-regulatory elements in plants": GACACGTA_containing_gene_set.txt

```
#Occurences of GACACGTA between -135 and -63 (positions relative to the transcription start site)
#89 sequences with GACACGTA in this interval
#0.45% of the sequences in promoter set with GACACGTA (set with 19736 sequences)
AT4G21440
AT2G36780
AT2G46530
AT1G01470
AT5G13080
AT1G72770
AT5G60100
AT1G70780
AT2G20550
AT5G16360
AT3G60980
AT1G22770
AT3G16800
AT1G21520
AT1G22930
AT1G09080
AT1G15340
AT5G26990
AT2G37370
AT5G17360
AT4G25680
AT3G62870
AT3G51890
AT4G21170
AT1G16770
AT4G18280
AT4G12130
AT3G53710
AT1G22600
AT5G61030
AT5G65080
AT4G24510
AT1G75090
AT5G58090
AT5G05410
AT3G04060
AT3G21720
AT1G72100
AT1G67920
AT4G23880
AT5G13930
AT1G75450
AT5G25510
AT1G77920
AT1G73920
AT4G05100
AT4G21180
AT3G45230
AT1G47610
AT5G51210
AT5G64080
AT3G54680
AT1G70782
AT3G05630
AT1G32380
AT1G78280
AT4G33666
AT5G26980
AT1G08200
AT1G32870
AT3G23840
AT2G44380
AT3G15150
AT4G02890
AT1G62570
AT2G35300
AT4G05050
AT5G53860
AT3G10915
AT2G17560
AT5G02650
AT4G15080
AT3G60590
AT5G54230
AT5G51710
AT2G05920
AT3G14990
AT4G16980
AT2G27950
AT2G19350
AT2G39570
AT5G27430
AT4G01026
AT3G52920
AT3G47580
AT4G17890
AT5G35080
AT5G57960
AT3G01570
```
