## Supplementary material for "A comprehensive map of preferentially located motifs reveals distinct proximal *cis*-regulatory elements in plants": GACACGTT_containing_gene_set.txt

```
#Occurences of GACACGTT between -163 and -58 (positions relative to the transcription start site)
#79 sequences with GACACGTT in this interval
#0.40% of the sequences in promoter set with GACACGTT (set with 19736 sequences)
AT3G12960
AT5G13370
AT2G44110
AT5G12180
AT3G47570
AT3G51810
AT5G57900
AT1G13740
AT3G61340
AT1G08630
AT3G01640
AT2G23120
AT1G10700
AT3G53960
AT5G08360
AT1G43160
AT5G50600
AT5G16480
AT5G33290
AT2G25250
AT1G24430
AT2G21590
AT2G44600
AT1G60410
AT2G34310
AT1G80130
AT5G36220
AT4G12460
AT5G14620
AT2G24790
AT4G39590
AT3G02990
AT2G20390
AT3G05980
AT4G16190
AT3G15350
AT3G14590
AT5G05740
AT5G15440
AT3G61350
AT5G25090
AT1G77765
AT1G70985
AT2G36260
AT5G50700
AT1G27990
AT3G46230
AT1G32350
AT1G29680
AT3G15280
AT1G56090
AT2G36695
AT1G30860
AT3G50910
AT4G29420
AT1G48320
AT5G19340
AT2G37970
AT5G09640
AT2G45360
AT4G38530
AT4G11320
AT2G14890
AT2G16720
AT5G54860
AT5G10946
AT3G09310
AT5G10720
AT5G17460
AT4G30370
AT3G19390
AT4G30490
AT1G20180
AT4G25140
AT5G55900
AT2G32650
AT4G24190
AT3G24640
AT1G01720
```
