## Supplementary material for "A comprehensive map of preferentially located motifs reveals distinct proximal *cis*-regulatory elements in plants": GACAGAC_containing_gene_set.txt

```
#Occurences of GACAGAC between -94 and -16 (positions relative to the transcription start site)
#95 sequences with GACAGAC in this interval
#0.48% of the sequences in promoter set with GACAGAC (set with 19736 sequences)
AT1G68980
AT4G08320
AT5G19940
AT5G46520
AT4G04340
AT1G26830
AT1G31540
AT3G14150
AT3G51280
AT3G48100
AT3G62720
AT3G08030
AT1G04680
AT4G14750
AT5G01700
AT1G74860
AT2G03120
AT4G17245
AT1G18390
AT3G19830
AT1G69060
AT1G66150
AT3G14890
AT4G22780
AT5G43750
AT5G39050
AT1G65710
AT5G20350
AT1G29500
AT5G42130
AT1G18580
AT1G29850
AT5G46490
AT1G54340
AT4G31940
AT4G38460
AT1G30750
AT5G25260
AT3G61600
AT1G33390
AT3G11720
AT5G58430
AT2G23620
AT3G23620
AT4G26620
AT5G65640
AT3G05630
AT4G26850
AT3G10340
AT2G42860
AT2G39480
AT2G20890
AT1G29690
AT4G15550
AT3G15420
AT3G12800
AT5G64690
AT5G66005
AT1G73670
AT5G11630
AT1G79630
AT4G00780
AT1G22710
AT4G36930
AT5G40470
AT5G13300
AT1G02520
AT3G13340
AT4G33130
AT4G30750
AT1G28200
AT5G57490
AT3G18780
AT5G38850
AT1G15080
AT4G38180
AT2G45406
AT1G54630
AT1G05710
AT1G12710
AT2G41740
AT2G47910
AT2G47900
AT4G20260
AT3G49601
AT5G13340
AT1G63750
AT1G16590
AT5G58600
AT1G19340
AT1G15340
AT5G66500
AT5G47820
AT1G73660
AT4G16110
```
