## Supplementary material for "A comprehensive map of preferentially located motifs reveals distinct proximal *cis*-regulatory elements in plants": GACAGCCC_containing_gene_set.txt

```
#Occurences of GACAGCCC between -159 and -105 (positions relative to the transcription start site)
#10 sequences with GACAGCCC in this interval
#0.05% of the sequences in promoter set with GACAGCCC (set with 19736 sequences)
AT4G12490
AT2G29290
AT5G47640
AT5G61030
AT5G48320
AT3G23620
AT4G24570
AT2G41705
AT1G04950
AT4G30760
```
