## Supplementary material for "A comprehensive map of preferentially located motifs reveals distinct proximal *cis*-regulatory elements in plants": GACCAA_containing_gene_set.txt

```
#Occurences of GACCAA between -227 and -78 (positions relative to the transcription start site)
#1959 sequences with GACCAA in this interval
#9.93% of the sequences in promoter set with GACCAA (set with 19736 sequences)
AT1G19800
AT4G01960
AT1G28140
AT1G07250
AT3G13120
AT3G44380
AT1G67250
AT5G67160
AT5G08590
AT1G58060
AT5G04840
AT5G11590
AT3G13850
AT5G64620
AT5G39040
AT3G50140
AT4G12560
AT2G26210
AT3G19840
AT5G47880
AT2G31230
AT2G22890
AT1G15250
AT1G11530
AT1G61730
AT4G00680
AT2G47970
AT1G60420
AT1G27070
AT1G04220
AT5G11300
AT3G44280
AT5G58680
AT5G38100
AT2G46320
AT4G14120
AT5G18520
AT1G05010
AT3G54130
AT2G37180
AT3G07850
AT2G36485
AT1G18740
AT3G53560
AT4G15610
AT5G09640
AT1G19130
AT1G15040
AT3G51740
AT3G42790
AT3G53850
AT4G35110
AT5G65070
AT5G02030
AT2G27920
AT2G40550
AT4G25710
AT2G17900
AT2G30540
AT3G51410
AT1G20410
AT4G11300
AT3G11840
AT1G09860
AT3G06760
AT5G06460
AT2G43400
AT1G38131
AT1G27730
AT3G44716
AT3G27850
AT1G27440
AT3G59190
AT1G74440
AT4G22290
AT2G43970
AT5G19120
AT3G14067
AT4G11310
AT1G44050
AT2G04650
AT4G16370
AT2G30942
AT4G02200
AT5G51570
AT2G02498
AT4G24180
AT1G09290
AT4G13965
AT3G22960
AT1G78010
AT5G54160
AT1G65520
AT3G52600
AT3G23770
AT5G23190
AT1G14060
AT4G37440
AT4G11830
AT3G05590
AT3G47950
AT1G52470
AT5G07460
AT1G58070
AT3G09230
AT1G08930
AT1G15500
AT1G53785
AT1G51370
AT5G27760
AT3G60250
AT2G23260
AT3G42800
AT4G10250
AT1G16858
AT5G50560
AT1G47870
AT1G24530
AT4G36390
AT5G16790
AT4G15233
AT5G12040
AT4G16610
AT5G53060
AT1G14260
AT1G55230
AT5G25090
AT1G31660
AT3G07630
AT2G35240
AT5G45470
AT1G30450
AT1G66180
AT5G01790
AT3G17310
AT4G37280
AT4G09465
AT4G22690
AT2G15010
AT1G11200
AT1G16700
AT3G52380
AT1G19580
AT5G46770
AT4G22640
AT2G22170
AT1G09500
AT3G16310
AT5G54165
AT1G13170
AT1G11760
AT2G47210
AT3G58900
AT3G60750
AT1G51620
AT4G33270
AT3G24640
AT1G66070
AT4G23730
AT2G32880
AT5G09660
AT1G29680
AT1G70490
AT3G18190
AT5G40610
AT1G47330
AT1G09932
AT2G16018
AT1G22760
AT1G28327
AT2G38480
AT3G08930
AT1G69330
AT2G46450
AT4G20140
AT5G16550
AT2G18840
AT2G47850
AT2G22510
AT3G53400
AT2G37620
AT1G11300
AT3G07020
AT2G24700
AT2G26870
AT4G14430
AT1G23310
AT3G04660
AT5G50210
AT3G06035
AT1G05070
AT5G36260
AT1G23580
AT2G01210
AT4G30810
AT1G77680
AT3G51580
AT3G14650
AT5G05365
AT2G16580
AT4G02880
AT3G28690
AT1G62680
AT3G59700
AT1G13880
AT3G13224
AT3G58070
AT3G22480
AT1G55200
AT1G66550
AT5G07070
AT2G37260
AT4G29560
AT2G32180
AT1G10240
AT4G30160
AT5G67290
AT2G41640
AT1G49860
AT2G02470
AT3G08500
AT1G55090
AT1G77260
AT1G06830
AT1G07370
AT2G30230
AT2G03760
AT3G29170
AT5G19660
AT5G47610
AT3G22740
AT5G43180
AT5G55860
AT2G38540
AT1G31930
AT3G23900
AT5G63960
AT5G38900
AT2G13660
AT5G65490
AT3G21320
AT3G45730
AT2G30140
AT4G31880
AT2G26520
AT3G62800
AT3G18800
AT5G48490
AT4G29285
AT1G11900
AT1G55450
AT5G65205
AT2G33580
AT1G73670
AT3G42860
AT5G05660
AT5G54230
AT3G02380
AT1G19396
AT2G28680
AT1G02610
AT3G59990
AT5G40200
AT2G32080
AT1G45229
AT2G26970
AT1G28710
AT3G19990
AT3G59210
AT5G39580
AT1G50290
AT5G22470
AT5G09400
AT1G13340
AT1G21280
AT2G40460
AT5G35630
AT5G60140
AT1G10150
AT2G16510
AT1G31335
AT3G14040
AT2G42430
AT2G19000
AT4G04350
AT1G15470
AT5G13850
AT3G62170
AT4G18375
AT1G49530
AT3G08880
AT2G22180
AT5G63220
AT5G51700
AT5G16710
AT1G11390
AT3G14840
AT5G59890
AT4G15030
AT2G44230
AT5G61460
AT3G14290
AT1G25220
AT5G03350
AT1G30520
AT3G48160
AT3G19615
AT1G72330
AT5G39520
AT1G22810
AT3G10370
AT1G30040
AT1G33720
AT4G26940
AT2G16060
AT5G18760
AT5G40540
AT3G50440
AT3G51510
AT3G29330
AT2G42450
AT1G04810
AT2G28270
AT2G17520
AT2G31810
AT3G28130
AT3G14770
AT3G51630
AT4G15735
AT1G55580
AT1G31600
AT1G05490
AT1G19910
AT5G04490
AT5G01540
AT3G19930
AT3G52170
AT1G01440
AT3G49420
AT1G16860
AT3G51850
AT5G19030
AT5G48240
AT3G20220
AT3G50890
AT1G50930
AT3G12990
AT5G53570
AT2G36550
AT5G40980
AT3G50790
AT4G08350
AT5G01230
AT1G52750
AT5G59240
AT4G36440
AT1G19570
AT4G16090
AT2G28250
AT5G44390
AT1G43130
AT5G42290
AT3G29430
AT4G01650
AT3G33520
AT2G07706
AT1G30473
AT4G38570
AT2G40100
AT1G47400
AT4G22380
AT5G26730
AT5G67510
AT3G20865
AT1G79050
AT1G75820
AT1G73290
AT3G14850
AT2G42060
AT5G66080
AT3G16460
AT1G70290
AT1G31880
AT1G01750
AT1G51840
AT1G12330
AT1G22040
AT3G54180
AT2G02170
AT1G21700
AT1G49940
AT5G66450
AT4G36930
AT1G24340
AT4G00520
AT3G59845
AT2G11851
AT1G28000
AT5G10610
AT1G04380
AT2G45360
AT3G06370
AT5G67240
AT1G73530
AT4G17215
AT5G17290
AT2G35260
AT2G15220
AT1G56110
AT3G63050
AT5G46115
AT3G45090
AT1G48070
AT4G15053
AT1G10360
AT2G01670
AT3G52360
AT2G44410
AT5G15530
AT2G40270
AT5G48760
AT1G76700
AT3G27940
AT1G65845
AT4G15165
AT2G32885
AT1G65484
AT2G39400
AT3G47540
AT5G01040
AT5G54940
AT4G09466
AT4G11890
AT5G65180
AT2G41670
AT3G15518
AT1G11960
AT2G34357
AT2G40800
AT1G74870
AT1G71220
AT3G47965
AT1G64860
AT2G18350
AT5G63950
AT2G41750
AT2G13800
AT4G29410
AT5G48960
AT4G22390
AT3G27785
AT4G32830
AT3G54380
AT5G40810
AT5G45340
AT3G20280
AT2G27960
AT2G01980
AT4G32780
AT2G39180
AT4G33800
AT2G41740
AT2G26260
AT5G63130
AT5G53560
AT5G09960
AT3G03770
AT1G75060
AT4G14400
AT3G56990
AT4G31985
AT5G25475
AT5G09850
AT2G35980
AT2G15760
AT3G59030
AT1G10580
AT4G30600
AT5G46740
AT1G32410
AT5G16870
AT1G26320
AT4G33880
AT5G08520
AT4G27000
AT3G46530
AT2G44520
AT1G62150
AT2G04830
AT5G04850
AT3G25250
AT1G78590
AT3G52550
AT1G08360
AT2G25760
AT4G21903
AT5G13130
AT1G03090
AT3G53500
AT5G64000
AT3G60890
AT2G22330
AT5G57920
AT1G21080
AT2G19180
AT3G04360
AT5G62150
AT4G18210
AT5G56460
AT2G32210
AT5G09500
AT4G34760
AT5G49390
AT3G21510
AT1G63220
AT1G22140
AT1G20560
AT4G23630
AT3G49845
AT5G10900
AT1G78000
AT3G55440
AT1G26970
AT4G01110
AT1G13370
AT4G23610
AT2G18660
AT3G12140
AT5G42790
AT1G33700
AT2G34750
AT3G04130
AT3G12670
AT5G58290
AT3G16730
AT2G47220
AT1G05060
AT1G28560
AT2G04925
AT5G50800
AT1G16870
AT1G10980
AT5G40690
AT3G20120
AT3G51980
AT2G17140
AT2G42940
AT1G03180
AT1G19360
AT1G71930
AT3G06050
AT1G80260
AT3G27050
AT3G01190
AT4G18140
AT5G05550
AT4G18830
AT4G25740
AT3G20210
AT4G36680
AT5G24310
AT1G50640
AT2G07696
AT5G54110
AT5G04710
AT5G14970
AT4G02740
AT4G15130
AT1G53490
AT1G17380
AT2G03070
AT5G45390
AT5G43910
AT1G68825
AT4G12430
AT3G11340
AT1G72230
AT2G30985
AT5G16250
AT2G21500
AT3G26030
AT1G52120
AT1G06640
AT1G27900
AT5G20290
AT4G23530
AT4G34450
AT4G21790
AT2G44010
AT3G14080
AT1G64810
AT3G19610
AT5G38990
AT1G53380
AT5G42770
AT4G14815
AT2G01880
AT5G27680
AT2G38870
AT3G28840
AT1G30820
AT1G28410
AT1G04940
AT4G00480
AT4G17960
AT1G33590
AT2G44840
AT2G33620
AT1G80440
AT2G25600
AT2G46080
AT1G20580
AT2G02000
AT1G19240
AT2G29930
AT3G59770
AT4G05180
AT5G11930
AT5G27840
AT3G24280
AT5G11340
AT1G11780
AT4G31180
AT2G38340
AT1G70200
AT1G74410
AT2G25910
AT2G31680
AT4G13230
AT1G23830
AT3G03830
AT5G53490
AT1G79590
AT1G07430
AT5G16410
AT1G21760
AT4G11860
AT1G27020
AT1G78300
AT1G66100
AT3G19400
AT3G19020
AT3G48520
AT1G05680
AT3G26450
AT3G22060
AT3G56420
AT5G66090
AT1G55350
AT5G05620
AT4G17245
AT1G03340
AT3G18420
AT1G20693
AT5G50290
AT5G42520
AT2G46970
AT1G24062
AT5G59550
AT3G10195
AT5G55565
AT5G04045
AT2G38430
AT1G78240
AT2G24220
AT3G24360
AT4G13780
AT4G25160
AT5G10210
AT5G46850
AT1G02335
AT1G28290
AT1G62980
AT2G40930
AT1G02630
AT2G23460
AT1G04945
AT1G68790
AT1G23840
AT4G39360
AT1G08760
AT3G07930
AT5G04370
AT1G80840
AT5G60760
AT3G45710
AT2G24395
AT4G32690
AT1G11362
AT1G28130
AT4G10720
AT2G30910
AT5G45300
AT1G53635
AT3G17410
AT3G51171
AT1G22520
AT1G26910
AT1G79040
AT5G47890
AT2G42975
AT1G12570
AT1G09245
AT4G09570
AT4G34120
AT5G20060
AT5G16370
AT5G62480
AT5G53280
AT3G06730
AT4G20830
AT1G05835
AT1G63180
AT3G16410
AT1G04645
AT2G29060
AT3G56490
AT3G05725
AT5G43940
AT1G64390
AT4G22610
AT4G09820
AT2G05910
AT1G67630
AT5G41170
AT2G31100
AT4G35800
AT3G25130
AT1G42990
AT4G37550
AT5G24780
AT3G55420
AT3G62470
AT1G11600
AT4G17020
AT2G14850
AT1G79410
AT1G18490
AT1G70790
AT2G41430
AT2G21370
AT1G68585
AT4G02730
AT2G28100
AT5G60710
AT1G14950
AT2G03480
AT3G26710
AT1G05820
AT5G38050
AT4G29150
AT1G14270
AT2G27180
AT4G04960
AT4G16470
AT1G07473
AT5G13760
AT2G43490
AT4G30770
AT1G71030
AT1G48320
AT1G56250
AT2G33845
AT4G22110
AT5G45020
AT4G36470
AT2G22540
AT2G01450
AT5G43810
AT5G63000
AT2G16880
AT4G17060
AT5G06410
AT1G52560
AT3G11402
AT2G43590
AT4G38520
AT3G23430
AT3G13910
AT2G27080
AT2G17780
AT3G24040
AT2G44740
AT4G32530
AT2G43745
AT1G26310
AT3G52160
AT5G01670
AT5G27560
AT2G32270
AT5G44090
AT4G11880
AT5G58430
AT2G01260
AT4G29550
AT4G39610
AT5G27390
AT5G57780
AT4G14290
AT3G20310
AT5G63670
AT1G50000
AT5G16280
AT5G42820
AT2G34840
AT5G40190
AT1G75400
AT3G23910
AT3G08810
AT4G16100
AT5G59670
AT1G23780
AT3G11500
AT1G52820
AT4G17420
AT4G37370
AT2G01060
AT5G04010
AT3G21630
AT2G26450
AT3G10340
AT3G07470
AT1G68520
AT3G56460
AT1G65660
AT3G02530
AT3G61110
AT4G11160
AT4G10030
AT2G30750
AT1G28580
AT4G34280
AT1G53230
AT3G23780
AT5G55450
AT4G32680
AT1G33990
AT5G46290
AT5G38850
AT5G14105
AT5G25190
AT4G30070
AT3G16200
AT5G15580
AT2G38080
AT2G33710
AT1G07745
AT4G11670
AT4G01210
AT3G43432
AT5G01510
AT5G37070
AT4G17470
AT1G26680
AT5G05110
AT5G14690
AT1G06515
AT2G15290
AT5G64270
AT1G30260
AT3G13640
AT3G11650
AT5G14400
AT2G07180
AT5G18750
AT3G46600
AT4G27700
AT3G51440
AT1G11475
AT2G18280
AT2G23270
AT2G46030
AT3G26460
AT1G63670
AT3G47630
AT3G18040
AT5G53500
AT5G56450
AT5G47870
AT3G11850
AT1G56090
AT4G26240
AT4G35600
AT5G58300
AT3G16520
AT3G07610
AT3G11270
AT5G59440
AT3G15760
AT5G49330
AT4G12520
AT1G30070
AT5G54610
AT1G23170
AT1G32200
AT5G06930
AT4G01950
AT5G08535
AT1G16825
AT4G13270
AT1G18090
AT4G25390
AT2G39360
AT5G35840
AT2G33510
AT5G65830
AT1G15220
AT1G15550
AT4G17260
AT5G05740
AT2G01570
AT5G66790
AT1G30135
AT1G34380
AT2G35020
AT4G12300
AT3G21240
AT1G25330
AT5G24380
AT1G55690
AT4G26130
AT5G40860
AT3G45020
AT4G33780
AT3G20960
AT1G55080
AT2G37690
AT3G54610
AT1G12020
AT3G10230
AT5G16520
AT5G50430
AT1G17440
AT5G15920
AT5G34940
AT1G05340
AT3G27260
AT4G12730
AT5G66820
AT1G09645
AT2G44560
AT5G49850
AT3G07200
AT3G21310
AT1G35490
AT5G51560
AT4G14340
AT3G03470
AT1G10740
AT2G37300
AT3G12740
AT3G12080
AT3G12780
AT2G38180
AT3G01300
AT2G43450
AT2G39518
AT1G11050
AT3G06710
AT2G22080
AT4G39795
AT5G28290
AT4G11110
AT1G50750
AT3G02350
AT1G09540
AT2G29420
AT5G11290
AT4G35500
AT2G37430
AT1G52140
AT3G29000
AT3G01740
AT1G36640
AT4G39550
AT4G02700
AT5G46920
AT4G19540
AT5G02060
AT4G24840
AT3G24255
AT5G41740
AT1G24577
AT1G21270
AT5G17240
AT5G15880
AT5G20500
AT1G27695
AT5G64667
AT3G15920
AT3G61450
AT1G76720
AT5G53900
AT1G26920
AT2G13770
AT2G43320
AT5G59370
AT5G64360
AT2G37950
AT5G41240
AT1G76550
AT4G33760
AT1G09310
AT5G48290
AT5G61605
AT5G04080
AT1G42960
AT5G43190
AT5G07572
AT2G20080
AT2G27810
AT1G58430
AT4G37020
AT5G05750
AT4G25100
AT3G10930
AT1G09520
AT5G15240
AT1G18400
AT1G51950
AT5G40950
AT3G51490
AT5G48160
AT5G46960
AT3G19240
AT2G43610
AT4G27020
AT1G24360
AT5G65900
AT5G06570
AT5G61910
AT1G64720
AT1G21350
AT5G48540
AT1G75600
AT4G34340
AT1G76670
AT3G01590
AT4G18425
AT5G63880
AT3G54510
AT1G47497
AT1G67030
AT5G16360
AT4G00700
AT4G22880
AT3G09580
AT3G24510
AT4G10370
AT2G25090
AT3G09750
AT4G01700
AT3G22630
AT5G41380
AT2G18910
AT5G39670
AT3G60000
AT1G01630
AT2G39690
AT4G33666
AT2G41225
AT1G79690
AT5G10605
AT2G25625
AT5G06370
AT3G27590
AT4G27510
AT1G21920
AT3G58200
AT1G48470
AT3G18740
AT5G23040
AT3G13870
AT1G66855
AT2G02010
AT5G54280
AT4G15770
AT1G55270
AT5G37930
AT5G49000
AT4G28811
AT3G21351
AT5G50360
AT5G12180
AT1G70480
AT5G18800
AT3G22425
AT2G47630
AT4G26710
AT3G14050
AT1G09130
AT5G20590
AT5G11240
AT2G13810
AT3G24560
AT1G79460
AT3G49840
AT3G14200
AT5G51160
AT1G54080
AT1G74050
AT5G10410
AT1G14455
AT1G78410
AT3G52155
AT4G04910
AT1G07476
AT2G43770
AT1G17720
AT5G49480
AT2G04570
AT1G69340
AT1G48740
AT4G25830
AT5G55430
AT5G47710
AT3G58610
AT3G19790
AT1G60630
AT5G10950
AT3G22275
AT3G63110
AT2G27630
AT1G32900
AT4G36620
AT2G39710
AT1G01210
AT1G55750
AT4G16440
AT4G19710
AT4G40080
AT5G65687
AT1G33055
AT3G53402
AT5G48657
AT2G46505
AT4G07960
AT3G50685
AT3G08600
AT5G40480
AT4G00500
AT4G30890
AT2G41760
AT5G62580
AT5G16260
AT4G01040
AT5G02500
AT3G14000
AT4G24130
AT1G55460
AT3G61100
AT2G32090
AT2G25355
AT3G55350
AT1G07810
AT5G45010
AT1G35910
AT4G32180
AT4G13970
AT2G21140
AT2G43180
AT1G55475
AT2G02360
AT1G67490
AT1G59590
AT1G27680
AT1G32790
AT4G14905
AT3G51160
AT5G25770
AT1G73060
AT1G61960
AT5G59480
AT4G13075
AT1G03370
AT1G66960
AT1G62500
AT3G60120
AT1G22950
AT1G33560
AT3G43810
AT5G02970
AT1G05220
AT1G08030
AT2G32460
AT2G40745
AT5G11350
AT3G58270
AT5G58940
AT3G28820
AT1G58220
AT2G25300
AT4G33500
AT2G21045
AT1G63160
AT4G23870
AT5G58660
AT2G42070
AT4G33100
AT3G17510
AT2G43140
AT4G25590
AT2G47040
AT5G25870
AT5G53750
AT5G37380
AT3G11090
AT1G07970
AT1G15110
AT5G46710
AT5G43390
AT2G47490
AT1G62020
AT5G49690
AT5G14590
AT1G75500
AT4G28085
AT1G80420
AT5G62280
AT5G26340
AT5G64840
AT5G47850
AT5G47240
AT3G58600
AT5G42760
AT5G08480
AT3G18290
AT5G19840
AT1G03880
AT5G40510
AT5G10490
AT1G52680
AT5G04320
AT5G06600
AT3G17998
AT5G65530
AT5G58520
AT1G10190
AT4G22590
AT1G30120
AT3G01070
AT1G17800
AT1G58030
AT5G61440
AT1G53970
AT3G09370
AT5G46950
AT4G15075
AT5G56740
AT1G53200
AT5G41280
AT3G18890
AT3G62680
AT3G54890
AT4G00238
AT4G16480
AT1G60440
AT5G60250
AT5G28540
AT1G53460
AT3G59060
AT3G14940
AT1G52460
AT1G27410
AT3G08990
AT4G25220
AT2G37150
AT1G06210
AT1G20810
AT2G33300
AT1G14000
AT2G13610
AT1G02270
AT1G72410
AT2G36430
AT4G23810
AT4G00630
AT2G16790
AT3G54850
AT3G57000
AT1G55590
AT1G78870
AT3G03600
AT5G43850
AT4G39470
AT1G07360
AT5G42765
AT1G71860
AT1G52670
AT3G51120
AT5G62810
AT4G26690
AT4G33450
AT2G25570
AT1G19150
AT2G27720
AT1G72650
AT2G36620
AT1G26160
AT1G70170
AT3G16920
AT1G46480
AT2G21970
AT3G24300
AT1G76540
AT5G54500
AT3G13650
AT4G16140
AT1G75010
AT2G21860
AT4G10600
AT2G35380
AT5G50920
AT1G35560
AT5G59520
AT1G06270
AT3G04950
AT1G15960
AT3G03340
AT3G17668
AT5G44040
AT2G33110
AT1G04070
AT4G19460
AT3G04670
AT3G46750
AT2G29720
AT1G53110
AT5G28690
AT4G15470
AT4G14145
AT4G39490
AT1G77130
AT4G09464
AT5G24318
AT3G10780
AT3G48310
AT3G01060
AT3G24250
AT1G10510
AT1G62770
AT1G11320
AT5G07300
AT2G17130
AT4G01920
AT3G12390
AT3G47560
AT3G63240
AT5G22450
AT1G71850
AT4G28250
AT4G27430
AT1G16570
AT3G02320
AT1G80410
AT5G45580
AT2G38160
AT3G13700
AT2G34510
AT5G06760
AT2G33250
AT3G14660
AT5G03210
AT4G27340
AT3G22845
AT3G11370
AT4G23620
AT1G74990
AT5G19140
AT3G47480
AT5G23340
AT5G66850
AT1G33470
AT1G13450
AT3G58140
AT5G60630
AT4G03390
AT3G12150
AT5G64120
AT4G00310
AT5G53710
AT3G43190
AT3G27010
AT3G21352
AT4G04470
AT2G34090
AT5G50100
AT5G14090
AT5G67020
AT3G14680
AT1G79660
AT4G33630
AT4G18020
AT2G26530
AT5G25160
AT3G49430
AT2G37230
AT1G75810
AT4G07990
AT1G73180
AT5G04750
AT3G13460
AT1G60800
AT2G30120
AT2G28590
AT1G27595
AT5G17360
AT2G11910
AT4G25340
AT5G60430
AT1G67856
AT1G48790
AT1G06760
AT3G22170
AT3G60540
AT1G01350
AT1G54330
AT1G59840
AT1G16670
AT1G32960
AT3G03828
AT3G29200
AT2G20740
AT4G37790
AT2G28570
AT2G24693
AT1G03475
AT5G04140
AT4G13310
AT1G66680
AT1G49450
AT2G36270
AT5G23300
AT1G13820
AT3G27270
AT2G43160
AT5G48380
AT1G60000
AT3G46780
AT2G41460
AT5G20580
AT4G20930
AT1G72420
AT1G68940
AT5G54780
AT5G15600
AT3G62100
AT5G52970
AT5G43150
AT5G28630
AT3G27730
AT3G05140
AT3G19720
AT5G14710
AT3G59420
AT4G01000
AT2G34350
AT1G19740
AT1G06200
AT2G45940
AT2G41415
AT5G06450
AT3G59760
AT1G69935
AT4G15248
AT3G53920
AT5G66920
AT4G25433
AT1G16880
AT3G21360
AT3G03750
AT5G12280
AT3G01326
AT5G18340
AT1G48020
AT1G63290
AT1G21710
AT5G53880
AT3G45960
AT1G51740
AT3G57630
AT1G77640
AT4G01335
AT3G54640
AT5G24840
AT1G71015
AT3G59400
AT5G64780
AT3G04510
AT3G60370
AT4G03050
AT1G29760
AT3G56810
AT2G05070
AT4G36945
AT1G08780
AT5G02190
AT5G44340
AT1G32340
AT3G19850
AT2G42950
AT5G52920
AT5G16830
AT2G37770
AT4G16165
AT1G76380
AT3G29670
AT4G14450
AT3G24860
AT5G63010
AT1G25230
AT1G22110
AT5G12360
AT1G10810
AT5G12030
AT1G75830
AT1G80510
AT3G26520
AT4G35690
AT1G16130
AT4G14110
AT1G11905
AT5G50030
AT5G39610
AT2G39910
AT3G45530
AT3G51500
AT1G12770
AT1G36050
AT1G15910
AT2G24140
AT4G33560
AT3G51610
AT3G48320
AT3G26550
AT2G35390
AT5G41750
AT4G10710
AT5G09680
AT1G06750
AT5G46730
AT5G11260
AT1G69700
AT2G35600
AT4G18593
AT3G14075
AT4G39650
AT3G10720
AT2G43390
AT1G16490
AT3G55400
AT2G22360
AT4G37060
AT5G55930
AT1G13160
AT1G30910
AT1G04990
AT3G18524
AT1G31320
AT1G31814
AT4G01720
AT2G39080
AT1G65800
AT1G53000
AT2G47650
AT3G04290
AT4G28460
AT5G64160
AT2G30620
AT1G55265
AT3G57340
AT5G62720
AT3G17450
AT5G59590
AT4G33690
AT4G12005
AT3G05935
AT4G02800
AT5G61900
AT3G18570
AT3G62580
AT2G29310
AT4G25250
AT5G48930
AT5G64130
AT2G46260
AT5G66750
AT5G47980
AT5G63500
AT1G19960
AT3G43670
AT5G50850
AT1G74360
AT2G42860
AT3G54220
AT4G16490
AT5G58840
AT1G63610
AT5G59170
AT3G53760
AT2G29330
AT1G32990
AT2G38000
AT1G17890
AT4G12450
AT3G46440
AT5G24110
AT4G36630
AT4G36830
AT3G15190
AT1G29960
AT5G17070
AT5G41670
AT5G42080
AT1G70770
AT3G25655
AT5G53890
AT2G38310
AT4G21150
AT2G37440
AT3G19830
AT2G20950
AT3G04120
AT2G16440
AT5G47970
AT1G77932
AT2G37570
AT3G03850
AT4G38550
AT5G11330
AT3G22290
AT3G16830
AT1G67148
AT1G67850
AT2G05100
AT5G09820
AT1G56500
AT3G48560
AT3G07360
AT4G35733
AT1G17745
AT5G58784
AT5G20540
AT1G78680
AT1G15520
AT3G21400
AT3G49950
AT2G45710
AT4G37130
AT4G25410
AT3G50110
AT2G40610
AT3G20750
AT3G47290
AT5G51820
AT4G15417
AT2G21180
AT1G77400
AT3G17120
AT2G43460
AT1G21320
AT4G33420
AT4G19210
AT3G24550
AT4G32930
AT5G52790
AT1G03830
AT2G27320
AT5G32450
AT5G25500
AT4G24270
AT2G44330
AT3G53100
AT1G16960
AT3G23150
AT3G55150
AT5G44980
AT5G40170
AT3G52340
AT2G46910
AT1G66330
AT2G33220
AT5G14930
AT2G40510
AT5G51810
AT3G27330
AT2G43240
AT1G24265
AT5G21940
AT2G42400
AT3G27580
AT5G01740
AT2G22230
AT3G07990
AT3G61190
AT3G17440
AT3G11900
AT3G26980
AT3G18000
AT4G33530
AT5G61865
AT2G25310
AT4G31460
AT2G29980
AT2G23090
AT3G52750
AT3G56150
AT5G65310
AT3G48490
AT1G04820
AT5G04800
AT3G10350
AT3G54720
AT1G31130
AT5G37130
AT5G24165
AT5G18050
AT2G34655
AT1G49380
AT2G24270
AT5G49665
AT3G05690
AT3G55720
AT2G23620
AT5G63970
AT1G13350
AT4G34050
AT2G20810
AT5G04770
AT1G69800
AT5G53190
AT5G20910
AT4G15850
AT2G28400
AT5G61160
AT1G50410
AT5G46430
AT2G24680
AT2G38440
AT2G17260
AT3G53390
AT1G61390
AT1G78850
AT2G45660
AT5G04190
AT5G54585
AT2G29350
AT2G44510
AT2G28085
AT1G25440
AT5G03320
AT2G47030
AT1G02500
AT1G18990
AT1G02890
AT5G18960
AT4G18930
AT3G13062
AT3G27740
AT3G59350
AT5G11720
AT4G22120
AT5G66900
AT5G35580
AT4G14385
AT2G37400
AT3G03430
AT5G21326
AT5G42570
AT3G59220
AT1G61097
AT5G40530
AT4G01060
AT1G78420
AT5G14250
AT2G35340
AT5G49015
AT1G19715
AT3G09922
AT5G49180
AT4G18970
AT1G21864
AT4G02460
AT1G62750
AT1G01800
AT2G46130
AT5G08390
AT2G30810
AT4G36640
AT2G36830
AT2G35330
AT2G36190
AT5G18650
AT4G29810
AT1G55300
AT3G16640
AT5G11470
AT5G18500
AT1G49730
AT1G24267
AT3G13235
AT3G21380
AT2G20940
AT1G22882
AT3G01230
AT4G27830
AT1G70550
AT4G12432
AT1G57590
AT5G56980
AT2G32670
AT2G45280
AT4G29310
AT3G60740
AT4G16830
AT3G48020
AT1G16420
AT2G23550
AT5G02050
AT2G39670
AT5G57170
AT5G41350
AT1G33680
AT3G56930
AT5G54850
AT4G32890
AT2G25460
AT3G59020
AT3G26500
AT5G23535
AT2G24570
AT4G33130
AT2G02140
AT5G12020
AT1G10890
AT3G03070
AT5G01490
AT5G35570
AT1G16590
AT3G44620
AT1G21210
AT1G69530
AT1G53190
AT5G53130
AT2G18420
AT2G18200
AT1G21310
AT5G18770
AT4G22592
AT2G20360
AT4G19230
AT5G63080
AT5G60790
AT5G66670
AT5G19850
AT4G24390
AT1G20650
AT5G14610
AT3G23390
AT4G18422
AT5G62840
AT1G16300
AT4G24960
AT4G24380
AT5G64240
AT2G32980
AT2G39855
AT3G61390
AT3G58990
AT1G74700
AT3G59780
AT2G28550
AT2G18360
AT2G45600
AT5G37850
AT1G22985
AT4G31550
AT2G47620
AT5G41360
AT1G59510
AT1G23130
AT4G21570
AT1G53720
AT1G67890
AT1G01340
AT4G09760
AT5G48120
AT4G14200
AT5G45170
AT2G46360
AT2G17340
AT3G03760
AT3G01720
AT3G05360
AT4G13840
AT3G19800
AT5G52050
AT2G29490
AT3G46930
AT1G18890
AT3G63020
AT3G63260
AT1G07110
AT5G57790
AT3G42950
AT2G27420
AT5G64930
AT3G51950
AT1G15260
AT4G24370
AT1G65070
AT3G02360
AT4G16442
AT2G39725
AT5G12250
AT1G07910
AT1G56240
AT4G02770
AT3G26920
AT1G02575
AT2G23310
AT1G23030
AT5G38700
AT2G21820
AT3G51130
AT3G52630
AT3G14360
AT3G09930
AT3G21220
AT4G27630
AT2G38470
AT4G17380
AT1G02205
AT5G38780
AT4G21090
AT5G40390
AT3G51990
AT1G52830
AT3G20070
AT3G02550
AT5G51660
AT5G10960
AT2G15340
AT1G51800
AT5G06060
AT1G67920
AT2G37080
AT2G12462
AT4G23890
AT1G63630
AT4G39050
AT1G73840
AT1G11125
AT3G49760
AT4G29460
AT5G59180
AT4G24920
AT3G16400
AT2G39920
```
