## Supplementary material for "A comprehensive map of preferentially located motifs reveals distinct proximal *cis*-regulatory elements in plants": GACCACGG_containing_gene_set.txt

```
#Occurences of GACCACGG between 90 and 223 (positions relative to the transcription start site)
#31 sequences with GACCACGG in this interval
#0.16% of the sequences in promoter set with GACCACGG (set with 19736 sequences)
AT5G23230
AT3G09640
AT2G35900
AT5G13140
AT2G47120
AT2G33845
AT2G34810
AT1G02060
AT5G23220
AT1G04555
AT1G02790
AT4G12070
AT5G51010
AT2G15320
AT5G61880
AT2G38170
AT1G79750
AT4G22220
AT3G51250
AT4G38790
AT2G37240
AT5G07510
AT3G28740
AT1G53645
AT5G01950
AT5G17790
AT5G06230
AT5G53140
AT5G07520
AT5G42570
AT2G34110
```
