## Supplementary material for "A comprehensive map of preferentially located motifs reveals distinct proximal *cis*-regulatory elements in plants": GACCAGA_containing_gene_set.txt

```
#Occurences of GACCAGA between 215 and 336 (positions relative to the transcription start site)
#324 sequences with GACCAGA in this interval
#1.64% of the sequences in promoter set with GACCAGA (set with 19736 sequences)
AT3G57030
AT5G41980
AT1G71400
AT2G05100
AT2G41610
AT3G56090
AT5G42500
AT4G24275
AT2G32390
AT1G23890
AT4G18630
AT4G25300
AT4G35350
AT3G01435
AT1G24190
AT5G45680
AT3G57010
AT4G14090
AT2G43100
AT3G06390
AT1G49540
AT1G14185
AT5G52330
AT1G60410
AT5G10605
AT3G06560
AT1G79830
AT5G50900
AT4G36780
AT5G43850
AT3G03310
AT1G35580
AT5G16760
AT3G03000
AT5G46350
AT5G38360
AT2G32880
AT3G21150
AT2G40690
AT4G36000
AT3G19220
AT4G04080
AT5G23230
AT5G52980
AT3G10260
AT4G00220
AT2G35150
AT5G61140
AT2G29700
AT3G24250
AT5G64080
AT5G41610
AT4G23800
AT5G41070
AT3G15210
AT2G47960
AT2G39030
AT2G31345
AT5G65650
AT4G25690
AT5G64250
AT1G65000
AT2G44830
AT1G69420
AT5G23390
AT1G27310
AT5G46950
AT3G16110
AT4G39380
AT1G22065
AT2G25830
AT4G14240
AT1G24490
AT4G18197
AT1G59670
AT3G21710
AT4G22830
AT1G17950
AT1G28660
AT3G13882
AT4G17870
AT5G21020
AT2G22900
AT5G12220
AT1G16460
AT4G31920
AT1G66500
AT1G57990
AT3G12120
AT3G11980
AT4G27000
AT2G40000
AT1G79720
AT4G02730
AT1G70820
AT5G49640
AT1G49480
AT2G04850
AT2G36090
AT3G57650
AT1G03900
AT1G78380
AT5G08650
AT3G59220
AT2G07785
AT4G35030
AT3G13690
AT3G49360
AT1G44100
AT4G26230
AT3G51110
AT1G48930
AT4G11420
AT3G53630
AT4G29030
AT5G62610
AT1G11700
AT5G45720
AT1G07000
AT2G44630
AT3G57720
AT3G54400
AT1G02800
AT3G02570
AT3G46610
AT2G33580
AT3G29280
AT1G21010
AT1G67060
AT3G22240
AT5G45850
AT5G24460
AT3G02120
AT4G11190
AT1G07630
AT1G74100
AT4G11180
AT5G08150
AT2G35330
AT4G30430
AT2G34690
AT1G10700
AT1G29980
AT4G32350
AT1G60810
AT3G27690
AT2G26260
AT3G56290
AT4G36195
AT3G03340
AT4G34230
AT3G15240
AT5G43770
AT3G06035
AT2G27760
AT2G27360
AT5G40480
AT1G13100
AT3G03320
AT5G63420
AT2G19600
AT3G61320
AT5G59330
AT5G66675
AT5G11460
AT4G13640
AT5G08330
AT4G28360
AT5G62520
AT3G54280
AT1G78130
AT1G15430
AT3G10770
AT2G36270
AT1G62660
AT1G42480
AT2G25760
AT4G15250
AT5G18810
AT3G19460
AT1G30240
AT5G10050
AT2G17440
AT4G21930
AT5G08610
AT5G03120
AT5G19860
AT4G17650
AT4G17330
AT3G04710
AT2G40925
AT1G31710
AT2G31335
AT1G78280
AT1G76890
AT2G32990
AT5G64570
AT5G04060
AT5G60200
AT1G13090
AT1G58080
AT1G71500
AT3G33520
AT4G33800
AT2G31180
AT5G10280
AT1G14720
AT5G14930
AT3G30180
AT5G41040
AT3G20240
AT3G26210
AT3G11330
AT5G14310
AT1G13960
AT1G64530
AT4G19170
AT3G55640
AT2G45150
AT1G73965
AT5G15050
AT3G27110
AT5G22520
AT3G47440
AT1G66230
AT1G74950
AT5G59320
AT2G16030
AT5G43940
AT1G16022
AT1G03040
AT1G17340
AT2G05070
AT5G48480
AT1G06690
AT3G18710
AT4G37470
AT1G07160
AT5G04140
AT2G38540
AT3G43930
AT1G18710
AT3G12700
AT1G61930
AT1G75780
AT2G28890
AT1G15690
AT5G22890
AT2G22560
AT2G17500
AT1G16420
AT5G23220
AT5G35730
AT1G72430
AT2G17340
AT5G19250
AT3G09410
AT1G28260
AT1G18030
AT1G78370
AT2G20550
AT5G24930
AT5G63800
AT3G55840
AT3G43520
AT2G43010
AT5G59850
AT3G18990
AT5G11530
AT2G25160
AT2G20830
AT3G08940
AT1G70480
AT5G11950
AT4G25692
AT1G04450
AT3G18030
AT2G25780
AT5G64850
AT5G18780
AT5G49510
AT1G70520
AT1G65080
AT2G36400
AT4G13180
AT2G29420
AT2G27840
AT2G38340
AT1G71170
AT2G42700
AT3G03960
AT3G28320
AT1G19910
AT1G11310
AT2G19720
AT1G61010
AT5G41685
AT3G26830
AT3G56950
AT3G24310
AT3G24929
AT1G01080
AT2G02910
AT4G39220
AT4G14230
AT2G36830
AT5G60340
AT1G80610
AT5G13110
AT5G41770
AT5G46960
AT3G04700
AT3G44280
AT5G54855
AT2G47470
AT2G38760
AT4G04745
AT5G43620
AT2G36985
AT3G20080
AT5G13320
AT4G00740
AT2G19460
AT1G06110
```
