## Supplementary material for "A comprehensive map of preferentially located motifs reveals distinct proximal *cis*-regulatory elements in plants": GACCCA_containing_gene_set.txt

```
#Occurences of GACCCA between -183 and -46 (positions relative to the transcription start site)
#1082 sequences with GACCCA in this interval
#5.48% of the sequences in promoter set with GACCCA (set with 19736 sequences)
AT1G78810
AT5G13120
AT5G04090
AT2G35030
AT1G62290
AT2G29720
AT5G48070
AT3G46600
AT5G18770
AT2G47850
AT4G18205
AT1G35910
AT4G15930
AT5G09970
AT3G55830
AT2G22122
AT5G41690
AT4G00480
AT5G14680
AT1G15270
AT2G23820
AT3G47833
AT5G58110
AT4G26130
AT2G10940
AT2G25850
AT2G45790
AT1G64640
AT1G31990
AT4G00310
AT3G07650
AT1G80860
AT4G33300
AT3G12860
AT5G23100
AT2G32120
AT1G80710
AT1G64740
AT1G35210
AT3G08640
AT5G45010
AT2G40380
AT3G53668
AT3G17780
AT4G27740
AT5G23150
AT3G03220
AT1G71270
AT4G33070
AT2G28780
AT2G29900
AT3G23400
AT1G76510
AT1G75770
AT1G63500
AT1G04635
AT2G25050
AT5G51880
AT1G56550
AT3G61940
AT2G38050
AT2G35670
AT1G68590
AT3G58730
AT2G38080
AT1G27480
AT3G61340
AT4G34240
AT1G16670
AT5G50920
AT4G31200
AT4G12780
AT2G36305
AT1G02930
AT5G24810
AT3G27700
AT2G15400
AT2G35620
AT4G20010
AT5G50250
AT1G02970
AT5G35360
AT3G60370
AT2G25270
AT1G18080
AT4G25840
AT4G09630
AT4G14385
AT4G33980
AT2G39660
AT2G20020
AT3G15356
AT1G15280
AT4G37610
AT3G19515
AT2G29890
AT2G42240
AT1G55750
AT4G26760
AT5G43960
AT3G20390
AT3G03570
AT4G05450
AT1G05000
AT4G28530
AT2G43960
AT1G61097
AT2G27100
AT1G69320
AT1G69430
AT4G01690
AT2G31740
AT5G52810
AT4G16840
AT3G56070
AT3G17205
AT5G23340
AT4G26555
AT5G37550
AT3G61630
AT4G12730
AT3G01310
AT3G21710
AT3G22560
AT5G19790
AT5G26240
AT1G77320
AT5G09300
AT3G58150
AT1G60610
AT1G15310
AT2G41560
AT2G42320
AT2G19270
AT5G55960
AT2G44520
AT5G64300
AT3G57750
AT1G18390
AT1G68840
AT4G26410
AT1G45000
AT2G07340
AT2G40420
AT1G35160
AT3G18740
AT2G28390
AT1G01140
AT1G69040
AT4G37670
AT3G53900
AT5G08120
AT1G32060
AT5G19590
AT1G72730
AT4G25434
AT5G02130
AT1G15800
AT2G27170
AT2G21120
AT2G47060
AT4G08867
AT4G11360
AT1G19540
AT1G50920
AT5G23900
AT3G58700
AT1G80930
AT5G62550
AT1G55690
AT3G52890
AT1G55460
AT4G13800
AT5G40380
AT4G40080
AT3G24140
AT1G79680
AT1G24610
AT3G01100
AT4G33540
AT1G63670
AT4G32860
AT5G55180
AT1G72230
AT2G04378
AT1G51650
AT2G15790
AT1G68850
AT1G19880
AT4G25670
AT2G30050
AT5G17100
AT5G66770
AT5G52540
AT2G47630
AT3G28500
AT5G48030
AT5G43050
AT5G24840
AT3G23910
AT5G42360
AT1G54390
AT3G15730
AT2G17972
AT3G63450
AT5G01230
AT3G18730
AT1G78140
AT1G78900
AT2G42790
AT3G54360
AT5G57990
AT1G76460
AT3G54430
AT2G43680
AT5G19140
AT1G31840
AT5G53620
AT4G38580
AT3G52730
AT1G54150
AT4G28390
AT3G13750
AT3G04510
AT5G05800
AT1G04810
AT1G48960
AT3G25440
AT3G52310
AT3G63190
AT3G22330
AT5G14040
AT1G12570
AT5G08690
AT3G56680
AT4G31570
AT1G78930
AT1G13770
AT3G14067
AT4G02450
AT3G26850
AT5G23360
AT2G42300
AT4G35780
AT1G26090
AT3G22220
AT1G15772
AT2G28290
AT3G13235
AT5G17330
AT3G14930
AT1G14080
AT4G34050
AT5G59540
AT4G17245
AT3G29575
AT1G17020
AT3G11780
AT3G22320
AT4G27780
AT3G55150
AT1G78010
AT1G02850
AT1G23790
AT5G01370
AT4G22840
AT3G49000
AT1G62830
AT4G03290
AT4G17510
AT1G02910
AT5G58390
AT1G34650
AT1G71696
AT4G39770
AT2G42070
AT3G61130
AT5G19380
AT4G24310
AT2G27020
AT1G22065
AT1G30450
AT3G20680
AT1G69588
AT3G48510
AT5G46050
AT1G07650
AT5G64460
AT2G35215
AT5G20680
AT4G02590
AT1G66160
AT3G24100
AT5G57570
AT1G14510
AT5G01590
AT5G48450
AT1G25570
AT1G09450
AT1G27410
AT5G63600
AT2G37478
AT3G22415
AT1G30630
AT5G60860
AT1G79060
AT5G01530
AT5G11020
AT2G17950
AT5G46860
AT5G56370
AT5G44030
AT3G01490
AT1G08380
AT1G64355
AT3G12012
AT1G79590
AT1G33520
AT2G06420
AT3G08500
AT5G65207
AT2G41430
AT1G58030
AT3G53470
AT4G19710
AT2G28590
AT1G14460
AT4G36410
AT1G21050
AT2G15535
AT2G29070
AT5G58860
AT1G14290
AT1G70350
AT2G36870
AT4G22720
AT1G65710
AT1G11310
AT4G15260
AT5G39550
AT3G28560
AT5G19600
AT5G63120
AT3G57710
AT3G54400
AT1G28400
AT5G15130
AT4G32272
AT1G79810
AT4G28880
AT5G14790
AT2G30520
AT3G56860
AT2G47030
AT3G52155
AT5G06060
AT5G58310
AT2G45840
AT5G08370
AT1G60070
AT1G77760
AT2G17787
AT3G07180
AT1G06220
AT3G60660
AT5G67250
AT4G21590
AT2G39950
AT4G28320
AT1G04070
AT1G67750
AT4G05530
AT3G19510
AT4G27270
AT3G05910
AT3G61860
AT4G04860
AT1G70200
AT5G67510
AT5G53580
AT2G31880
AT2G12646
AT3G29390
AT1G50240
AT1G80760
AT1G05570
AT2G40090
AT2G41760
AT4G30330
AT5G55610
AT5G57120
AT2G15570
AT1G32470
AT5G19750
AT3G09162
AT1G25440
AT2G37050
AT1G73830
AT1G19830
AT4G34215
AT1G19250
AT1G75230
AT3G32980
AT1G01640
AT3G56190
AT1G04100
AT5G11800
AT2G33470
AT3G07020
AT3G26710
AT5G40860
AT3G10330
AT1G07830
AT3G59690
AT2G40240
AT1G44350
AT1G19350
AT3G43300
AT1G21660
AT2G46370
AT2G30000
AT1G08680
AT1G16240
AT5G54860
AT4G01150
AT1G56260
AT2G40020
AT5G52470
AT1G54140
AT2G36350
AT4G38520
AT5G24660
AT5G05270
AT1G25520
AT5G66050
AT5G57890
AT3G18420
AT1G77230
AT3G16150
AT3G53390
AT3G11480
AT1G01090
AT5G59750
AT3G05675
AT1G29670
AT2G41670
AT4G31390
AT2G28570
AT1G06770
AT1G61000
AT5G52380
AT1G65250
AT3G25770
AT5G55850
AT5G02610
AT3G44600
AT5G10745
AT4G29520
AT5G57950
AT3G03970
AT3G63460
AT1G62960
AT2G24300
AT4G23950
AT1G24062
AT1G80080
AT4G08960
AT5G50170
AT5G13240
AT2G23755
AT4G39210
AT3G21280
AT4G34490
AT5G50230
AT4G17090
AT5G27238
AT3G28070
AT3G50360
AT5G20850
AT2G45490
AT1G03650
AT3G48360
AT1G65380
AT1G25580
AT3G01326
AT1G50910
AT1G52070
AT3G63290
AT4G14660
AT4G21600
AT2G38170
AT1G02150
AT1G04750
AT1G27290
AT2G30440
AT5G67380
AT3G52580
AT5G64770
AT4G39280
AT5G41020
AT5G06310
AT2G45270
AT1G19396
AT5G66410
AT3G62220
AT1G67060
AT2G03190
AT2G22850
AT2G24790
AT3G07190
AT2G04390
AT5G51210
AT1G62880
AT3G57140
AT1G51980
AT1G63000
AT1G16210
AT2G43610
AT4G02330
AT3G16730
AT5G19740
AT1G53510
AT4G38920
AT3G08950
AT5G58300
AT3G55130
AT4G25910
AT4G13690
AT4G26870
AT2G36680
AT5G53970
AT2G21850
AT3G03980
AT3G50340
AT1G28510
AT5G08190
AT1G04030
AT3G17810
AT1G48860
AT2G34720
AT4G26770
AT1G70790
AT2G21440
AT2G41770
AT4G00900
AT2G28105
AT1G33420
AT4G02700
AT5G66700
AT2G38790
AT3G02800
AT3G18710
AT4G10925
AT2G21500
AT3G24490
AT2G25200
AT4G28250
AT1G18590
AT2G32180
AT2G32390
AT5G65920
AT5G14410
AT5G07980
AT4G17640
AT3G01400
AT3G23325
AT3G18890
AT1G22830
AT2G34140
AT3G62470
AT2G33830
AT4G22710
AT5G54280
AT3G13360
AT3G03490
AT1G05840
AT5G02760
AT4G35750
AT2G01450
AT4G12610
AT1G49200
AT5G48800
AT5G08350
AT3G07820
AT1G52120
AT3G18300
AT1G16370
AT5G63080
AT1G03290
AT4G02460
AT2G45740
AT2G35860
AT5G15260
AT3G11760
AT5G35460
AT4G02080
AT2G22560
AT1G77300
AT3G26450
AT2G42690
AT3G26210
AT5G53830
AT3G50590
AT1G09932
AT1G80980
AT4G20070
AT3G27620
AT1G66910
AT2G26970
AT4G34830
AT1G32560
AT5G57887
AT5G60590
AT1G53700
AT5G56880
AT3G63010
AT5G61140
AT5G60700
AT5G11750
AT3G59220
AT5G48130
AT1G14410
AT1G03982
AT1G03100
AT5G59740
AT5G05860
AT3G06680
AT1G64385
AT5G41940
AT2G01150
AT5G06600
AT3G01770
AT2G25625
AT2G45260
AT5G18100
AT1G44790
AT5G20380
AT5G49950
AT5G38300
AT5G18110
AT4G25070
AT1G76590
AT4G19720
AT1G07050
AT1G68650
AT5G12930
AT2G15760
AT3G25560
AT2G18876
AT3G63530
AT2G19870
AT1G10840
AT1G67590
AT5G57000
AT4G16162
AT4G31210
AT4G12450
AT1G80230
AT1G15810
AT1G48630
AT4G01140
AT1G31660
AT1G04630
AT2G32350
AT5G05830
AT3G01390
AT5G33300
AT1G09995
AT5G50560
AT1G25380
AT1G08620
AT1G20690
AT5G64760
AT5G16050
AT5G19780
AT3G18520
AT4G07410
AT2G18020
AT2G16810
AT3G07400
AT3G12580
AT1G65610
AT2G41750
AT4G34840
AT2G35500
AT2G42230
AT4G27730
AT1G07745
AT1G80130
AT1G01390
AT3G61350
AT2G35490
AT4G22810
AT5G08530
AT5G55600
AT3G09910
AT4G09080
AT3G15940
AT2G38680
AT3G54880
AT3G09730
AT2G45630
AT5G47740
AT5G22560
AT3G66654
AT5G58990
AT4G32160
AT3G58970
AT3G12950
AT5G16730
AT5G38890
AT3G21290
AT1G11710
AT5G13570
AT4G23910
AT5G12410
AT5G62090
AT1G20880
AT5G60270
AT3G04300
AT1G07645
AT1G57570
AT3G16780
AT1G26600
AT2G17525
AT5G07710
AT5G25190
AT1G13260
AT1G72480
AT5G65550
AT3G18770
AT2G35210
AT1G16530
AT3G53670
AT3G54920
AT2G32060
AT1G76160
AT5G47080
AT5G62300
AT1G29050
AT5G41910
AT3G54730
AT3G61240
AT5G66490
AT5G35100
AT5G66250
AT5G64400
AT3G21200
AT3G49940
AT1G76300
AT1G15980
AT5G04840
AT5G22620
AT4G33940
AT4G12870
AT4G27760
AT5G46230
AT1G52360
AT2G38810
AT3G15605
AT4G02380
AT5G58130
AT3G50330
AT3G07300
AT5G54130
AT1G09580
AT2G24220
AT2G41120
AT4G35430
AT1G72430
AT1G08720
AT2G28660
AT2G01175
AT1G07810
AT1G73720
AT4G09140
AT5G08391
AT5G49270
AT2G41451
AT1G78910
AT1G72090
AT3G53740
AT3G48500
AT4G17300
AT1G19510
AT1G30680
AT5G55310
AT5G43430
AT4G10320
AT2G36120
AT5G11160
AT2G40950
AT5G52960
AT4G39040
AT1G30160
AT5G25810
AT4G11150
AT3G07900
AT4G36280
AT5G52750
AT5G56260
AT1G22810
AT1G56590
AT1G27350
AT2G36295
AT1G14185
AT3G06868
AT1G73820
AT1G12010
AT5G27630
AT4G30620
AT1G65483
AT1G58230
AT4G25050
AT2G31083
AT1G23820
AT5G36930
AT2G04880
AT1G23490
AT2G23460
AT5G61440
AT3G54780
AT5G48330
AT5G25870
AT2G40810
AT3G21640
AT4G17616
AT3G49160
AT5G05630
AT5G45710
AT5G19930
AT3G59770
AT2G30350
AT1G07230
AT1G05410
AT3G59060
AT1G12610
AT5G64740
AT3G53950
AT5G48040
AT3G06910
AT2G01540
AT4G34120
AT1G10380
AT1G75900
AT1G72120
AT5G18590
AT2G40300
AT3G05858
AT5G60980
AT3G49210
AT2G37480
AT5G17230
AT4G39690
AT5G03160
AT3G61870
AT4G14147
AT1G49210
AT3G16530
AT2G39260
AT1G04645
AT2G17970
AT2G43790
AT5G42590
AT1G53450
AT4G13820
AT3G05500
AT3G46450
AT5G20720
AT5G47730
AT5G14230
AT4G01940
AT1G66100
AT1G73880
AT1G75210
AT3G51010
AT3G01890
AT3G55920
AT1G01820
AT5G47960
AT3G22380
AT1G77510
AT2G45430
AT1G62300
AT1G73120
AT2G38280
AT4G37300
AT5G67000
AT2G16430
AT3G58130
AT4G01700
AT1G27470
AT1G16970
AT1G26450
AT5G58790
AT4G22980
AT5G41390
AT5G64920
AT2G31725
AT2G40640
AT5G35770
AT5G10740
AT1G20225
AT3G46940
AT3G63000
AT4G34138
AT5G17060
AT5G22110
AT1G48160
AT4G32460
AT2G07690
AT2G26060
AT3G07750
AT1G53770
AT5G04750
AT5G06360
AT5G11580
AT5G43570
AT3G14390
AT5G65900
AT5G63710
AT5G35620
AT4G10180
AT5G10710
AT3G12280
AT5G10440
AT1G69810
AT4G07825
AT5G40700
AT1G77390
AT3G51860
AT5G52330
AT5G21970
AT1G61260
AT4G14160
AT1G31835
AT1G16260
AT5G38880
AT1G48690
AT4G04340
AT3G16740
AT3G06470
AT3G17830
AT4G30662
AT1G52890
AT2G29700
AT2G15860
AT4G15000
AT1G16810
AT4G33495
AT3G63520
AT1G04080
AT2G37200
AT2G30460
AT1G15320
AT1G53035
AT4G37440
AT2G35170
AT1G75220
AT3G20260
AT3G59920
AT1G80500
AT1G80100
AT1G11940
AT1G07530
AT4G38500
AT3G01220
AT1G79120
AT1G17120
AT2G36485
AT2G38530
AT5G22520
AT5G55132
AT2G01610
AT4G31080
AT5G56310
AT5G40880
AT1G29660
AT1G62380
AT2G35720
AT3G16950
AT2G47940
AT1G48040
AT1G53240
AT1G15340
AT3G12010
AT2G01860
AT1G49760
AT1G53850
AT5G41410
AT1G04790
AT3G01780
AT4G16442
AT1G71260
AT5G19940
AT1G23750
AT4G15910
AT5G58570
AT1G17580
AT4G30190
AT5G26820
AT2G37678
AT1G05835
AT5G65890
AT5G11610
AT2G20920
AT3G56010
AT1G09690
AT5G57300
AT4G23660
AT3G56870
AT2G27590
AT2G46915
AT3G59780
AT2G16510
AT1G31320
AT1G27045
AT2G46680
AT4G32760
AT2G29170
AT2G46780
AT4G34740
AT3G07540
AT2G02730
AT1G19050
AT5G09850
AT2G39380
AT5G63620
AT4G23680
AT4G37700
AT2G19260
AT5G47200
AT1G67980
AT5G63180
AT5G58600
AT5G11590
AT5G26200
AT5G13290
AT1G52290
AT5G26030
AT3G47200
AT1G27620
AT3G63470
AT3G13570
AT5G23370
AT4G11310
AT4G19210
AT1G78820
AT4G14640
AT1G74170
AT1G78130
AT3G25760
AT2G40800
AT3G14410
AT1G48110
AT5G39680
AT2G20790
AT2G31980
AT1G04310
AT1G05260
AT1G04530
AT1G48410
AT2G20060
AT1G71530
AT4G23885
AT5G04720
AT4G25672
AT1G22680
AT2G30060
AT3G49240
AT3G50860
AT3G15580
AT2G25690
AT5G60430
AT2G31130
AT1G63290
AT2G35010
AT2G41170
AT1G60700
AT1G24430
AT5G43440
AT2G06095
```
