## Supplementary material for "A comprehensive map of preferentially located motifs reveals distinct proximal *cis*-regulatory elements in plants": GACCCAA_containing_gene_set.txt

```
#Occurences of GACCCAA between -161 and -59 (positions relative to the transcription start site)
#369 sequences with GACCCAA in this interval
#1.87% of the sequences in promoter set with GACCCAA (set with 19736 sequences)
AT2G01860
AT1G06770
AT3G11480
AT2G06095
AT4G20010
AT3G27620
AT5G19790
AT4G16162
AT4G09080
AT5G08690
AT5G48130
AT1G68850
AT1G53240
AT3G54360
AT4G12780
AT2G31083
AT4G10320
AT3G56190
AT1G48410
AT1G04810
AT1G48110
AT5G50250
AT2G07690
AT1G31840
AT5G67380
AT3G13750
AT3G26450
AT5G46860
AT1G79120
AT1G58230
AT1G23820
AT3G22415
AT5G35620
AT5G13240
AT1G15280
AT5G66250
AT4G12450
AT5G09300
AT2G41451
AT4G10180
AT3G24100
AT2G45790
AT1G67980
AT3G51860
AT1G75900
AT5G23150
AT2G36350
AT4G28880
AT2G30350
AT2G22850
AT2G30440
AT1G01820
AT2G38810
AT1G15772
AT1G11310
AT1G09580
AT1G69810
AT1G54140
AT5G02610
AT5G13570
AT1G54150
AT2G31725
AT4G23910
AT5G58860
AT2G04390
AT4G00900
AT4G14640
AT2G41120
AT2G35215
AT1G24062
AT1G52360
AT3G21280
AT5G48800
AT2G29170
AT5G47730
AT2G39260
AT3G16780
AT3G63290
AT4G15930
AT2G29700
AT1G53510
AT4G25910
AT2G42070
AT3G48510
AT1G07530
AT3G01780
AT4G28320
AT4G25840
AT2G32180
AT2G40420
AT1G44790
AT1G03290
AT1G19880
AT3G44600
AT2G01450
AT4G34490
AT4G19710
AT3G18730
AT3G57750
AT1G21050
AT4G01940
AT5G17330
AT5G60430
AT3G20390
AT2G47850
AT3G08950
AT1G35160
AT5G60700
AT4G31390
AT1G71530
AT1G13770
AT1G65380
AT2G16810
AT1G18390
AT3G20680
AT5G02130
AT1G71696
AT4G15260
AT3G27700
AT3G03570
AT4G23660
AT5G64760
AT5G35460
AT3G59780
AT3G46450
AT1G15320
AT3G59920
AT3G53900
AT1G09690
AT2G46780
AT5G37550
AT5G52380
AT4G08960
AT1G55690
AT5G51880
AT3G17205
AT3G05500
AT1G65250
AT4G22710
AT3G46940
AT5G66700
AT5G06600
AT3G14390
AT5G58570
AT1G02150
AT1G48860
AT4G17616
AT1G52120
AT3G07300
AT4G33495
AT3G01490
AT1G27350
AT3G12280
AT2G25850
AT3G29575
AT4G21590
AT1G04630
AT2G45630
AT5G10440
AT3G24140
AT1G50920
AT5G44030
AT4G17090
AT1G75230
AT5G05630
AT4G02590
AT1G30450
AT1G58030
AT4G01690
AT4G36280
AT3G51010
AT2G25625
AT5G04720
AT1G15270
AT4G39280
AT5G22560
AT5G48030
AT2G17950
AT1G78140
AT4G19210
AT1G07830
AT5G46230
AT4G34215
AT5G19380
AT4G16442
AT5G61140
AT2G15860
AT5G62300
AT1G16970
AT1G07645
AT1G65483
AT5G45010
AT3G63190
AT3G07400
AT1G60610
AT2G38080
AT3G54730
AT2G41170
AT3G02800
AT2G21440
AT2G17972
AT3G58130
AT1G80500
AT4G15000
AT4G29520
AT3G07540
AT4G05530
AT5G41020
AT3G16950
AT1G28510
AT2G04378
AT5G08120
AT1G33520
AT1G14410
AT3G17830
AT5G65207
AT4G03290
AT3G07180
AT5G09850
AT1G20690
AT3G29390
AT1G30630
AT1G19250
AT2G23820
AT5G48330
AT4G26410
AT4G02460
AT3G55920
AT5G01230
AT1G77230
AT2G35620
AT4G28390
AT5G04750
AT1G11710
AT5G65890
AT2G42790
AT1G14510
AT2G17787
AT1G27410
AT5G24840
AT1G34650
AT5G58110
AT2G40810
AT3G56070
AT1G02910
AT3G01326
AT1G17020
AT2G35860
AT5G19930
AT2G45270
AT3G22330
AT2G35010
AT5G67250
AT5G52960
AT4G37700
AT4G05450
AT5G55132
AT5G15130
AT5G52540
AT1G35910
AT5G41940
AT4G30662
AT3G05675
AT1G02930
AT1G27290
AT5G20680
AT4G36410
AT3G50590
AT5G21970
AT1G12010
AT1G12570
AT2G31880
AT4G22720
AT4G04860
AT5G60980
AT2G31740
AT1G10380
AT5G58990
AT1G26090
AT5G43570
AT3G18740
AT1G72730
AT2G29720
AT5G16050
AT5G26820
AT4G37440
AT2G38680
AT1G50910
AT5G22620
AT2G02730
AT3G25440
AT1G07050
AT5G23900
AT5G17230
AT4G13690
AT5G19780
AT2G30460
AT2G28590
AT4G34120
AT1G50240
AT3G49160
AT3G03490
AT5G49950
AT5G60860
AT4G37300
AT1G55750
AT1G24430
AT4G31200
AT2G34720
AT4G33070
AT1G70790
AT5G41690
AT4G12610
AT2G37478
AT1G60700
AT2G27590
AT2G38050
AT5G50230
AT4G30620
AT2G26060
AT4G23950
AT5G64400
AT1G64385
AT3G03970
AT3G15730
AT2G37200
AT1G48630
AT2G36295
AT5G01530
AT1G31835
AT3G57140
AT1G66910
AT3G54920
AT1G69430
AT1G78810
AT2G17970
AT4G39040
AT5G63120
AT5G45710
AT5G33300
AT3G57710
AT3G22320
AT3G52580
AT5G18110
AT1G15310
AT3G62220
AT4G02080
AT2G20060
AT3G54880
AT5G63080
AT3G18420
AT1G65610
AT5G67000
AT2G37480
AT4G28530
AT3G01100
AT2G34140
AT3G53740
AT3G58970
AT3G19515
AT5G63620
AT5G39550
AT5G53970
AT1G31990
AT1G04635
AT5G20850
AT3G21640
AT5G19740
AT4G22980
```
