## Supplementary material for "A comprehensive map of preferentially located motifs reveals distinct proximal *cis*-regulatory elements in plants": GACCCAAA_containing_gene_set.txt

```
#Occurences of GACCCAAA between -188 and -76 (positions relative to the transcription start site)
#171 sequences with GACCCAAA in this interval
#0.87% of the sequences in promoter set with GACCCAAA (set with 19736 sequences)
AT2G36295
AT3G54880
AT5G52540
AT1G76300
AT4G33300
AT4G15930
AT1G17020
AT2G35010
AT3G54730
AT3G49160
AT2G45790
AT5G58860
AT5G67380
AT5G58110
AT1G23820
AT3G13750
AT5G09300
AT1G78140
AT1G62430
AT4G10320
AT3G07180
AT2G16810
AT1G29050
AT4G12780
AT1G48860
AT4G31480
AT2G38810
AT4G20010
AT2G38050
AT5G64400
AT3G54360
AT5G19790
AT2G36350
AT3G21280
AT3G01490
AT4G39280
AT2G27590
AT2G38080
AT3G54920
AT1G15270
AT4G12450
AT1G24062
AT3G08950
AT1G35160
AT1G55820
AT1G54140
AT1G34650
AT5G50230
AT1G25380
AT5G64460
AT5G05630
AT2G34140
AT4G28390
AT5G02130
AT5G37550
AT2G37480
AT2G17787
AT4G31210
AT1G58030
AT4G04860
AT4G12610
AT1G15330
AT1G53240
AT2G28590
AT1G67980
AT3G07300
AT4G30662
AT2G29170
AT4G30620
AT1G19250
AT1G69810
AT1G72730
AT5G10440
AT4G25840
AT4G31570
AT1G14510
AT1G02150
AT4G32160
AT1G62960
AT3G59920
AT5G07710
AT3G20680
AT3G03220
AT5G47730
AT3G07540
AT5G63120
AT2G19590
AT4G34490
AT5G48330
AT3G46940
AT1G02910
AT3G03570
AT2G31083
AT1G06770
AT5G46860
AT3G03970
AT2G31880
AT4G01690
AT4G05530
AT1G18390
AT1G07645
AT3G63290
AT3G50590
AT2G16430
AT1G66910
AT1G68850
AT3G55920
AT4G34120
AT2G20920
AT1G20690
AT2G35215
AT4G01140
AT3G25440
AT5G39550
AT5G55132
AT1G15310
AT1G35910
AT4G09080
AT4G33070
AT2G37478
AT1G14410
AT5G08690
AT4G28320
AT1G69430
AT1G50920
AT1G05440
AT4G14640
AT1G78810
AT3G54400
AT4G05450
AT3G25760
AT4G28880
AT5G45710
AT3G15940
AT3G29390
AT5G19740
AT4G31390
AT5G22560
AT4G02590
AT4G39040
AT4G25910
AT4G31200
AT5G20680
AT5G17230
AT5G20850
AT3G22220
AT3G11480
AT5G48040
AT3G02800
AT1G26090
AT1G15320
AT4G16162
AT2G04378
AT4G10925
AT2G19870
AT1G70790
AT3G09910
AT2G47380
AT1G50910
AT4G19710
AT1G62380
AT5G53970
AT5G60860
AT1G65250
AT4G22710
AT2G21440
AT3G21640
AT2G46370
AT1G13770
AT1G21050
AT1G48630
```
