## Supplementary material for "A comprehensive map of preferentially located motifs reveals distinct proximal *cis*-regulatory elements in plants": GACCCAAT_containing_gene_set.txt

```
#Occurences of GACCCAAT between -159 and -62 (positions relative to the transcription start site)
#105 sequences with GACCCAAT in this interval
#0.53% of the sequences in promoter set with GACCCAAT (set with 19736 sequences)
AT1G53510
AT1G64385
AT5G46230
AT2G45270
AT5G04750
AT2G46780
AT1G71696
AT1G04810
AT1G09580
AT5G49950
AT5G58570
AT2G31740
AT4G23660
AT3G12280
AT5G62300
AT4G02080
AT1G58230
AT5G50250
AT5G18110
AT5G60980
AT2G15860
AT1G12010
AT1G27350
AT1G16970
AT2G01860
AT3G01780
AT2G17970
AT5G08120
AT3G58130
AT5G23150
AT3G44600
AT2G30460
AT4G15000
AT5G60430
AT4G26410
AT5G58990
AT5G35620
AT3G26450
AT1G60610
AT1G11310
AT1G30630
AT4G13690
AT3G27700
AT2G23820
AT1G31835
AT4G28530
AT1G28510
AT3G57750
AT5G63080
AT1G65483
AT2G40810
AT5G04720
AT4G10180
AT1G65610
AT2G07690
AT5G52960
AT3G17830
AT1G12570
AT2G25625
AT5G02610
AT5G44030
AT2G30440
AT2G20060
AT1G71530
AT5G45010
AT2G17972
AT1G27410
AT3G17205
AT4G23910
AT2G02730
AT1G19880
AT4G08960
AT5G23900
AT3G56190
AT1G31840
AT4G01940
AT3G51010
AT3G16950
AT1G07050
AT5G64760
AT5G13240
AT4G37300
AT4G37440
AT1G80500
AT5G51880
AT3G63190
AT5G01530
AT3G62220
AT1G30450
AT3G18420
AT4G17090
AT4G25840
AT1G15772
AT1G44790
AT5G17330
AT2G39260
AT2G30350
AT3G59780
AT1G52120
AT3G24140
AT5G26820
AT1G75900
AT3G27620
AT5G09850
AT3G05500
```
