## Supplementary material for "A comprehensive map of preferentially located motifs reveals distinct proximal *cis*-regulatory elements in plants": GACCCACA_containing_gene_set.txt

```
#Occurences of GACCCACA between -136 and -58 (positions relative to the transcription start site)
#57 sequences with GACCCACA in this interval
#0.29% of the sequences in promoter set with GACCCACA (set with 19736 sequences)
AT3G13360
AT2G35720
AT2G25050
AT2G45430
AT1G69040
AT1G08380
AT4G32272
AT3G49210
AT2G25270
AT3G53950
AT4G27760
AT4G16162
AT5G63710
AT5G66770
AT1G16530
AT5G59540
AT2G33830
AT5G40860
AT4G02700
AT1G18590
AT2G29890
AT5G52750
AT1G01140
AT3G01310
AT2G47030
AT2G46680
AT4G35750
AT1G19396
AT4G37610
AT1G80100
AT3G18890
AT3G63010
AT5G18590
AT5G20380
AT5G48070
AT3G07190
AT4G22810
AT4G35780
AT5G16730
AT4G30190
AT5G25190
AT5G52330
AT5G24810
AT2G06420
AT1G77510
AT1G53035
AT3G60370
AT1G19540
AT1G49760
AT4G02330
AT1G14185
AT2G46915
AT4G14147
AT2G36485
AT5G08530
AT3G55130
AT3G54430
```
