## Supplementary material for "A comprehensive map of preferentially located motifs reveals distinct proximal *cis*-regulatory elements in plants": GACCCAGT_containing_gene_set.txt

```
#Occurences of GACCCAGT between -157 and -75 (positions relative to the transcription start site)
#25 sequences with GACCCAGT in this interval
#0.13% of the sequences in promoter set with GACCCAGT (set with 19736 sequences)
AT2G35210
AT5G43050
AT2G47940
AT4G20070
AT5G11160
AT5G10710
AT2G35170
AT1G70350
AT4G17640
AT5G58390
AT3G63520
AT5G38300
AT4G07825
AT1G27290
AT3G13570
AT2G29070
AT5G58310
AT5G35100
AT5G11590
AT1G53770
AT3G52730
AT1G07650
AT5G13290
AT5G18770
AT1G20225
```
