## Supplementary material for "A comprehensive map of preferentially located motifs reveals distinct proximal *cis*-regulatory elements in plants": GACCCCAC_containing_gene_set.txt

```
#Occurences of GACCCCAC between -121 and -51 (positions relative to the transcription start site)
#34 sequences with GACCCCAC in this interval
#0.17% of the sequences in promoter set with GACCCCAC (set with 19736 sequences)
AT3G04740
AT1G09415
AT1G72150
AT3G10230
AT3G12150
AT2G36270
AT5G04820
AT4G24280
AT1G01480
AT5G23280
AT3G25500
AT1G25480
AT3G58120
AT5G08330
AT5G43175
AT3G12110
AT5G54790
AT1G56440
AT4G25470
AT3G19680
AT3G11830
AT4G35320
AT1G79720
AT3G20015
AT2G32240
AT4G22990
AT5G04950
AT3G05675
AT4G02733
AT3G53620
AT5G52930
AT3G57880
AT5G63040
AT2G32275
```
