## Supplementary material for "A comprehensive map of preferentially located motifs reveals distinct proximal *cis*-regulatory elements in plants": GACCCCT_containing_gene_set.txt

```
#Occurences of GACCCCT between -133 and 4 (positions relative to the transcription start site)
#91 sequences with GACCCCT in this interval
#0.46% of the sequences in promoter set with GACCCCT (set with 19736 sequences)
AT1G73530
AT5G05890
AT3G17700
AT4G14240
AT3G03980
AT2G40550
AT1G77320
AT3G09320
AT5G66700
AT3G07090
AT2G07779
AT1G19860
AT3G49390
AT4G30230
AT1G62380
AT5G62550
AT4G08691
AT4G34000
AT5G06450
AT5G23070
AT3G51990
AT2G03220
AT5G25920
AT3G17170
AT2G38070
AT3G57090
AT2G02820
AT3G20000
AT2G33735
AT5G54690
AT4G12400
AT5G15220
AT4G02075
AT5G58130
AT1G27620
AT3G27310
AT1G49510
AT3G21770
AT4G38740
AT1G79690
AT2G32300
AT1G28510
AT3G09840
AT3G53370
AT2G32430
AT4G34412
AT3G01490
AT5G43270
AT2G29350
AT3G63250
AT5G67220
AT4G23700
AT1G49032
AT5G60600
AT3G44820
AT1G28230
AT2G28290
AT4G30880
AT1G06580
AT5G55310
AT1G01500
AT5G52070
AT5G02040
AT5G40080
AT4G20930
AT1G17530
AT2G28950
AT1G15700
AT5G20680
AT4G34830
AT3G52290
AT4G16515
AT3G55440
AT5G02530
AT1G54920
AT5G07520
AT2G33740
AT5G48460
AT3G04120
AT5G18490
AT5G07510
AT2G01260
AT1G15790
AT5G08540
AT3G23620
AT5G17460
AT1G25260
AT5G62900
AT5G25540
AT5G54780
AT2G01940
```
