## Supplementary material for "A comprehensive map of preferentially located motifs reveals distinct proximal *cis*-regulatory elements in plants": GACCCCTA_containing_gene_set.txt

```
#Occurences of GACCCCTA between -156 and -39 (positions relative to the transcription start site)
#29 sequences with GACCCCTA in this interval
#0.15% of the sequences in promoter set with GACCCCTA (set with 19736 sequences)
AT2G33740
AT1G54920
AT4G23700
AT1G62380
AT5G58130
AT5G15220
AT1G51550
AT2G36100
AT3G09840
AT1G19860
AT5G40080
AT3G17170
AT5G25540
AT5G63980
AT2G28950
AT5G62550
AT2G03220
AT3G07090
AT4G30880
AT4G38740
AT2G33735
AT1G25260
AT3G01490
AT4G08691
AT3G03980
AT5G60600
AT5G05890
AT1G15700
AT5G54690
```
