## Supplementary material for "A comprehensive map of preferentially located motifs reveals distinct proximal *cis*-regulatory elements in plants": GACCCGA_containing_gene_set.txt

```
#Occurences of GACCCGA between -107 and -47 (positions relative to the transcription start site)
#158 sequences with GACCCGA in this interval
#0.80% of the sequences in promoter set with GACCCGA (set with 19736 sequences)
AT2G20060
AT2G11000
AT1G10500
AT3G11130
AT5G37340
AT5G45010
AT4G01500
AT3G05890
AT2G16940
AT1G19250
AT3G06270
AT4G31210
AT1G65950
AT4G22840
AT5G17070
AT3G19470
AT5G23090
AT4G19600
AT1G16740
AT2G31130
AT1G27565
AT5G51340
AT3G22460
AT3G48730
AT3G03600
AT4G31560
AT1G63910
AT1G25472
AT3G51640
AT3G27180
AT5G23080
AT3G18270
AT5G25780
AT1G48420
AT1G53165
AT3G16470
AT3G12970
AT5G61760
AT3G54090
AT5G55120
AT5G10330
AT1G06220
AT2G46180
AT1G25470
AT5G07900
AT1G05410
AT3G16240
AT4G11010
AT1G16020
AT3G62000
AT3G09360
AT4G16450
AT1G17090
AT2G32487
AT3G47470
AT3G54085
AT2G46540
AT1G50170
AT4G19210
AT5G48680
AT5G15760
AT1G05220
AT1G28815
AT5G51800
AT4G23180
AT3G20870
AT5G16930
AT5G41600
AT5G56280
AT1G75510
AT5G07120
AT1G70350
AT1G72630
AT2G37975
AT5G61020
AT4G17616
AT1G52905
AT5G46030
AT4G23900
AT3G07170
AT2G07727
AT5G64270
AT2G17200
AT1G10510
AT3G14960
AT3G56440
AT4G09680
AT5G19570
AT5G07890
AT5G45900
AT4G05410
AT3G63370
AT1G53800
AT2G17030
AT2G38000
AT3G53760
AT4G31420
AT5G22040
AT1G15970
AT1G55205
AT3G03060
AT4G07825
AT3G06660
AT5G63570
AT4G26965
AT2G01860
AT5G61770
AT3G30350
AT4G30920
AT3G61060
AT5G07980
AT2G40800
AT1G04910
AT1G53770
AT5G26940
AT1G65480
AT4G16260
AT1G14230
AT2G26670
AT1G26160
AT2G05220
AT5G60860
AT3G26340
AT2G32840
AT2G24690
AT2G02970
AT1G79200
AT5G07970
AT3G19515
AT5G13280
AT3G28760
AT2G23980
AT5G14170
AT4G05000
AT4G34840
AT5G20720
AT5G49530
AT3G42050
AT4G10140
AT2G38770
AT5G57360
AT3G21820
AT4G33495
AT1G55750
AT4G00500
AT3G01360
AT5G11880
AT1G80680
AT5G19130
AT5G55580
AT2G17190
AT5G08650
AT3G57060
AT5G07940
AT1G72090
AT1G69120
AT3G07050
AT4G07410
```
