## Supplementary material for "A comprehensive map of preferentially located motifs reveals distinct proximal *cis*-regulatory elements in plants": GACCCGAA_containing_gene_set.txt

```
#Occurences of GACCCGAA between -101 and -53 (positions relative to the transcription start site)
#49 sequences with GACCCGAA in this interval
#0.25% of the sequences in promoter set with GACCCGAA (set with 19736 sequences)
AT5G07120
AT5G23090
AT3G16240
AT2G01860
AT5G61770
AT4G09680
AT2G02970
AT5G41600
AT5G51800
AT4G01500
AT3G07050
AT5G49530
AT3G01360
AT5G07890
AT5G64270
AT5G61760
AT5G37340
AT1G52905
AT5G63570
AT5G23080
AT1G14230
AT5G07970
AT5G60860
AT5G16930
AT3G19515
AT1G55750
AT5G61020
AT3G14960
AT2G31130
AT2G26670
AT2G05220
AT4G16450
AT2G17030
AT4G34840
AT5G07900
AT3G26340
AT3G11130
AT1G80680
AT5G19570
AT5G07940
AT1G27565
AT3G18270
AT4G19600
AT3G63370
AT3G16470
AT3G06270
AT1G17090
AT3G06660
AT5G13280
```
