## Supplementary material for "A comprehensive map of preferentially located motifs reveals distinct proximal *cis*-regulatory elements in plants": GACCCGAT_containing_gene_set.txt

```
#Occurences of GACCCGAT between -118 and -73 (positions relative to the transcription start site)
#29 sequences with GACCCGAT in this interval
#0.15% of the sequences in promoter set with GACCCGAT (set with 19736 sequences)
AT5G37850
AT3G61060
AT2G02970
AT5G48680
AT3G27180
AT2G37975
AT3G06270
AT4G10140
AT1G51550
AT1G16020
AT1G08250
AT3G42050
AT1G25472
AT4G17616
AT3G54085
AT1G72090
AT4G07825
AT3G57060
AT1G71920
AT4G33495
AT1G50170
AT1G10510
AT5G08650
AT1G25470
AT3G09360
AT4G05000
AT4G31420
AT3G03060
AT5G55120
```
