## Supplementary material for "A comprehensive map of preferentially located motifs reveals distinct proximal *cis*-regulatory elements in plants": GACCCGCG_containing_gene_set.txt

```
#Occurences of GACCCGCG between 234 and 302 (positions relative to the transcription start site)
#12 sequences with GACCCGCG in this interval
#0.06% of the sequences in promoter set with GACCCGCG (set with 19736 sequences)
AT5G67630
AT1G65040
AT3G57240
AT2G20362
AT1G27620
AT2G39210
AT2G38680
AT3G50270
AT1G72200
AT2G13690
AT5G65690
AT5G17380
```
