## Supplementary material for "A comprehensive map of preferentially located motifs reveals distinct proximal *cis*-regulatory elements in plants": GACCGAA_containing_gene_set.txt

```
#Occurences of GACCGAA between -92 and -67 (positions relative to the transcription start site)
#43 sequences with GACCGAA in this interval
#0.22% of the sequences in promoter set with GACCGAA (set with 19736 sequences)
AT4G32970
AT3G63070
AT5G60670
AT5G62440
AT5G24080
AT5G66070
AT1G65070
AT2G04450
AT4G37990
AT3G21320
AT3G09890
AT3G55890
AT3G06760
AT1G73380
AT5G03370
AT2G20940
AT1G78620
AT3G23890
AT1G17147
AT3G23255
AT3G51050
AT4G17060
AT3G61580
AT1G78630
AT5G45850
AT1G48990
AT5G55260
AT3G01310
AT2G06095
AT2G30440
AT2G31305
AT1G45248
AT2G18220
AT5G61460
AT5G62050
AT5G37380
AT4G24250
AT5G67590
AT1G66550
AT3G26810
AT2G18915
AT3G49420
AT5G04980
```
