## Supplementary material for "A comprehensive map of preferentially located motifs reveals distinct proximal *cis*-regulatory elements in plants": GACCGACC_containing_gene_set.txt

```
#Occurences of GACCGACC between -180 and -35 (positions relative to the transcription start site)
#52 sequences with GACCGACC in this interval
#0.26% of the sequences in promoter set with GACCGACC (set with 19736 sequences)
AT5G60790
AT5G04280
AT1G08500
AT1G16705
AT5G24350
AT1G68350
AT1G52830
AT4G02425
AT2G24030
AT1G02090
AT5G58800
AT1G15400
AT3G29360
AT4G02550
AT1G50170
AT1G35180
AT5G05280
AT5G51260
AT4G29070
AT3G56480
AT5G42690
AT3G54826
AT1G70750
AT4G37760
AT5G19875
AT4G34215
AT5G20510
AT4G23790
AT1G26450
AT4G05050
AT1G64840
AT1G32310
AT3G03600
AT4G34050
AT1G62200
AT5G09976
AT4G21460
AT4G22200
AT1G69250
AT5G05282
AT1G02100
AT3G03610
AT4G14965
AT2G32800
AT5G20060
AT4G02430
AT5G61330
AT1G55580
AT5G54070
AT4G10030
AT2G18915
AT3G03341
```
