## Supplementary material for "A comprehensive map of preferentially located motifs reveals distinct proximal *cis*-regulatory elements in plants": GACCGCCC_containing_gene_set.txt

```
#Occurences of GACCGCCC between -569 and -477 (positions relative to the transcription start site)
#7 sequences with GACCGCCC in this interval
#0.04% of the sequences in promoter set with GACCGCCC (set with 19736 sequences)
AT2G48121
AT5G63520
AT1G15170
AT3G43240
AT3G26850
AT4G13030
AT4G23690
```
