## Supplementary material for "A comprehensive map of preferentially located motifs reveals distinct proximal *cis*-regulatory elements in plants": GACCGCCT_containing_gene_set.txt

```
#Occurences of GACCGCCT between 202 and 301 (positions relative to the transcription start site)
#22 sequences with GACCGCCT in this interval
#0.11% of the sequences in promoter set with GACCGCCT (set with 19736 sequences)
AT3G03920
AT5G01170
AT4G16630
AT4G17810
AT3G20470
AT5G17040
AT4G28520
AT2G23110
AT4G16000
AT5G06070
AT2G42610
AT3G59480
AT2G32690
AT1G65980
AT2G42660
AT2G47890
AT5G20640
AT1G05840
AT3G20020
AT3G57150
AT4G14104
AT1G33265
```
