## Supplementary material for "A comprehensive map of preferentially located motifs reveals distinct proximal *cis*-regulatory elements in plants": GACCGGA_containing_gene_set.txt

```
#Occurences of GACCGGA between 116 and 241 (positions relative to the transcription start site)
#282 sequences with GACCGGA in this interval
#1.43% of the sequences in promoter set with GACCGGA (set with 19736 sequences)
AT5G22770
AT2G41342
AT1G17020
AT5G09760
AT5G62560
AT4G03000
AT3G02250
AT5G10660
AT5G35570
AT4G30670
AT3G63030
AT3G20190
AT3G09810
AT1G05575
AT2G15230
AT2G01150
AT2G28840
AT5G55930
AT4G15960
AT1G75690
AT5G65200
AT3G23410
AT1G05510
AT4G36380
AT4G40050
AT2G33255
AT5G20740
AT3G17040
AT1G48990
AT1G62050
AT5G40870
AT3G09970
AT1G17147
AT1G17420
AT2G41830
AT5G41150
AT5G25280
AT1G60070
AT1G54780
AT4G30780
AT4G12130
AT1G80180
AT4G35210
AT1G17410
AT2G18640
AT5G05990
AT3G55720
AT3G55950
AT5G36890
AT3G21290
AT4G11350
AT5G20540
AT1G26830
AT1G74260
AT2G40080
AT3G63490
AT1G76300
AT1G14750
AT4G19185
AT1G68790
AT2G30770
AT4G03190
AT4G31930
AT1G55190
AT2G20690
AT5G64905
AT3G02820
AT4G00170
AT2G28400
AT1G09660
AT2G44520
AT2G05260
AT4G20140
AT1G25530
AT2G26695
AT2G31985
AT1G25422
AT3G60420
AT1G69960
AT5G52970
AT3G21570
AT2G23690
AT1G29395
AT5G07572
AT5G18780
AT3G09960
AT1G02575
AT2G15890
AT1G22360
AT5G46770
AT5G63610
AT4G24840
AT5G05480
AT5G44790
AT5G63190
AT1G17080
AT3G17670
AT5G50340
AT4G09250
AT1G22370
AT2G44065
AT3G56400
AT1G14740
AT5G65560
AT4G20130
AT3G10080
AT5G43130
AT2G19120
AT3G22220
AT5G67020
AT3G23255
AT1G54740
AT1G65060
AT4G17520
AT1G79130
AT5G04610
AT5G42590
AT4G09200
AT5G39880
AT1G66870
AT1G09580
AT2G47400
AT5G15550
AT2G43590
AT5G20160
AT3G18420
AT1G75140
AT1G79850
AT1G08520
AT3G52570
AT3G57020
AT2G47630
AT2G33380
AT1G10290
AT1G52530
AT5G42630
AT3G33530
AT5G63160
AT2G28890
AT5G56640
AT1G02270
AT5G24520
AT2G44620
AT5G18100
AT3G26170
AT1G55210
AT5G23020
AT5G46700
AT1G14360
AT5G32470
AT2G30880
AT2G44610
AT4G16750
AT1G23790
AT3G27190
AT5G24990
AT5G54110
AT1G76860
AT4G00080
AT4G14330
AT5G63940
AT3G06145
AT5G22780
AT2G41780
AT3G01370
AT5G09290
AT1G19000
AT5G65360
AT2G20860
AT2G45540
AT1G11360
AT5G13250
AT1G52040
AT3G61415
AT4G11090
AT2G41290
AT4G32300
AT2G29980
AT1G19140
AT1G47670
AT1G74430
AT1G49030
AT1G50290
AT1G68110
AT2G35920
AT2G38330
AT3G09400
AT1G71730
AT3G21550
AT5G23670
AT2G22850
AT3G12470
AT4G38550
AT3G18730
AT1G09630
AT1G72200
AT1G66430
AT2G43820
AT3G61990
AT3G54210
AT2G30970
AT3G25640
AT1G55290
AT4G10270
AT5G62350
AT4G30820
AT4G09310
AT5G02560
AT4G02580
AT5G06990
AT1G59960
AT4G36360
AT5G04895
AT3G29152
AT5G42610
AT2G21170
AT2G17550
AT1G30450
AT1G21920
AT5G65650
AT5G36800
AT1G13270
AT3G02790
AT5G44750
AT1G12360
AT5G17990
AT2G14860
AT2G17120
AT1G68400
AT3G13780
AT2G26250
AT4G14315
AT4G00840
AT5G15740
AT1G65030
AT1G13220
AT1G08580
AT4G37330
AT3G28930
AT3G06030
AT4G14040
AT4G02270
AT1G22882
AT5G53060
AT5G51400
AT1G71160
AT1G06000
AT3G04140
AT5G66580
AT1G78210
AT2G33855
AT5G04490
AT5G38980
AT2G27402
AT4G26640
AT1G19100
AT3G62410
AT3G13450
AT1G52550
AT4G36970
AT1G67500
AT1G28700
AT5G17710
AT5G12880
AT3G26180
AT4G21445
AT2G39570
AT5G36710
AT2G02470
AT5G64710
AT1G48195
AT1G58060
AT3G42150
AT3G03470
AT1G74370
AT2G35150
AT1G70330
AT1G17230
AT3G28940
AT4G29830
AT5G26790
AT4G19380
```
