## Supplementary material for "A comprehensive map of preferentially located motifs reveals distinct proximal *cis*-regulatory elements in plants": GACCGGAA_containing_gene_set.txt

```
#Occurences of GACCGGAA between 106 and 225 (positions relative to the transcription start site)
#86 sequences with GACCGGAA in this interval
#0.44% of the sequences in promoter set with GACCGGAA (set with 19736 sequences)
AT5G39880
AT5G53060
AT4G14315
AT2G40080
AT5G44750
AT1G14360
AT1G79850
AT4G14330
AT1G74260
AT2G29980
AT1G02270
AT1G79130
AT1G19100
AT5G43130
AT5G65650
AT2G41780
AT1G65060
AT1G68790
AT3G21550
AT4G36380
AT1G17230
AT2G31985
AT3G13450
AT3G07400
AT4G20130
AT4G19185
AT5G13250
AT1G11360
AT5G22780
AT5G18100
AT5G52970
AT4G26640
AT5G46700
AT1G55210
AT1G10290
AT4G02270
AT1G05510
AT4G40050
AT1G80180
AT1G62050
AT4G17520
AT3G21290
AT3G63030
AT3G06030
AT3G20810
AT3G02790
AT4G31930
AT3G01370
AT2G25680
AT5G64905
AT5G22770
AT1G30450
AT5G24990
AT5G05990
AT3G10080
AT1G19140
AT3G52570
AT1G65030
AT4G03000
AT5G35570
AT3G04140
AT3G26170
AT5G15550
AT1G67500
AT1G55290
AT1G25530
AT1G21920
AT2G33255
AT3G26180
AT2G17120
AT5G64710
AT3G11670
AT5G42590
AT3G03470
AT1G52550
AT4G11090
AT2G38330
AT1G22882
AT1G09580
AT4G03190
AT5G44740
AT2G14860
AT4G36360
AT4G38550
AT3G09400
AT1G68110
```
