## Supplementary material for "A comprehensive map of preferentially located motifs reveals distinct proximal *cis*-regulatory elements in plants": GACCGGAC_containing_gene_set.txt

```
#Occurences of GACCGGAC between -187 and -120 (positions relative to the transcription start site)
#21 sequences with GACCGGAC in this interval
#0.11% of the sequences in promoter set with GACCGGAC (set with 19736 sequences)
AT3G52200
AT5G16300
AT2G27050
AT5G05800
AT3G07340
AT5G14450
AT2G24990
AT5G37340
AT5G17210
AT5G01670
AT3G56900
AT3G19560
AT2G39910
AT2G19870
AT2G42030
AT3G13350
AT5G08120
AT3G04490
AT5G62090
AT2G13540
AT3G55070
```
