## Supplementary material for "A comprehensive map of preferentially located motifs reveals distinct proximal *cis*-regulatory elements in plants": GACCGGAG_containing_gene_set.txt

```
#Occurences of GACCGGAG between 114 and 231 (positions relative to the transcription start site)
#130 sequences with GACCGGAG in this interval
#0.66% of the sequences in promoter set with GACCGGAG (set with 19736 sequences)
AT1G48990
AT3G09960
AT5G26790
AT4G35210
AT2G02470
AT2G33855
AT1G17410
AT2G30770
AT2G30880
AT1G28700
AT1G72200
AT1G17080
AT1G52040
AT5G36890
AT3G63490
AT1G29395
AT2G17550
AT1G68400
AT3G13780
AT2G45540
AT5G65560
AT5G24520
AT4G02580
AT5G63160
AT5G18780
AT2G33380
AT3G18730
AT1G26830
AT2G15230
AT5G12880
AT4G24840
AT5G56640
AT1G13270
AT5G32470
AT1G12360
AT3G23410
AT1G60070
AT3G61415
AT5G05480
AT5G42630
AT5G20740
AT4G00170
AT5G41150
AT4G10270
AT5G62350
AT2G18640
AT1G52530
AT3G23255
AT5G36710
AT5G20160
AT2G19120
AT1G09660
AT3G57020
AT5G15740
AT5G50340
AT2G05260
AT5G06990
AT1G08520
AT5G09760
AT3G28930
AT1G17147
AT5G40870
AT5G65360
AT1G17420
AT2G43590
AT4G09250
AT1G71730
AT5G63940
AT5G67020
AT2G28890
AT1G58060
AT1G75690
AT2G47630
AT3G55720
AT1G47670
AT3G33530
AT2G35920
AT1G74430
AT5G65200
AT3G02820
AT5G02560
AT4G30780
AT2G21170
AT1G66430
AT2G41342
AT1G69960
AT4G16750
AT5G23670
AT4G36970
AT1G14750
AT1G19000
AT3G22220
AT1G76860
AT2G44520
AT4G11350
AT1G54780
AT1G70330
AT1G02575
AT3G42150
AT3G27190
AT5G66580
AT4G09200
AT3G09810
AT2G44610
AT5G20540
AT1G22360
AT5G63190
AT3G17040
AT4G09310
AT5G44790
AT4G20140
AT3G18420
AT2G14860
AT2G41290
AT1G23790
AT3G29152
AT5G07572
AT5G46770
AT4G37330
AT4G00840
AT1G08580
AT5G23020
AT2G20860
AT3G09970
AT5G36800
AT4G15960
AT3G28940
AT2G26695
AT3G55950
AT3G17670
```
