## Supplementary material for "A comprehensive map of preferentially located motifs reveals distinct proximal *cis*-regulatory elements in plants": GACCGGTC_containing_gene_set.txt

```
#Occurences of GACCGGTC between -236 and -159 (positions relative to the transcription start site)
#19 sequences with GACCGGTC in this interval
#0.10% of the sequences in promoter set with GACCGGTC (set with 19736 sequences)
AT3G50820
AT1G72210
AT1G26610
AT1G28040
AT2G31725
AT1G77080
AT2G20580
AT3G29330
AT1G71830
AT3G57870
AT1G15640
AT1G11020
AT5G45020
AT1G01720
AT3G49160
AT5G65060
AT4G30960
AT2G44490
AT2G15220
```
