## Supplementary material for "A comprehensive map of preferentially located motifs reveals distinct proximal *cis*-regulatory elements in plants": GACCGGTG_containing_gene_set.txt

```
#Occurences of GACCGGTG between 202 and 243 (positions relative to the transcription start site)
#24 sequences with GACCGGTG in this interval
#0.12% of the sequences in promoter set with GACCGGTG (set with 19736 sequences)
AT5G05480
AT2G24680
AT1G08420
AT5G53320
AT5G07600
AT2G25160
AT5G20100
AT1G67100
AT2G31440
AT3G53280
AT5G57220
AT1G11905
AT3G21890
AT1G04630
AT2G41180
AT4G24400
AT3G47400
AT4G35650
AT2G36950
AT4G08280
AT5G18600
AT5G44340
AT1G79690
AT4G25170
```
