## Supplementary material for "A comprehensive map of preferentially located motifs reveals distinct proximal *cis*-regulatory elements in plants": GACCGTT_containing_gene_set.txt

```
#Occurences of GACCGTT between -171 and -52 (positions relative to the transcription start site)
#280 sequences with GACCGTT in this interval
#1.42% of the sequences in promoter set with GACCGTT (set with 19736 sequences)
AT4G00350
AT1G77390
AT2G18250
AT1G64470
AT1G80420
AT5G13100
AT2G27040
AT4G30190
AT5G29000
AT2G28740
AT1G19580
AT1G11210
AT3G48890
AT5G04140
AT5G22950
AT3G13235
AT4G13270
AT2G44760
AT1G62010
AT4G35620
AT4G28230
AT2G40650
AT2G25880
AT1G21920
AT5G62490
AT5G57900
AT1G28090
AT3G18800
AT5G27670
AT3G61160
AT4G28950
AT2G45210
AT3G27260
AT2G36295
AT5G03360
AT5G45700
AT4G04340
AT2G03050
AT4G19150
AT1G56418
AT3G08980
AT1G77590
AT1G10090
AT5G40650
AT2G05920
AT4G37110
AT1G75440
AT2G45040
AT1G28680
AT2G47260
AT5G60940
AT4G02760
AT3G20490
AT5G13330
AT4G27360
AT5G36800
AT1G51770
AT4G21940
AT1G31335
AT2G20790
AT1G50010
AT1G04900
AT4G03070
AT2G33010
AT3G51370
AT5G15610
AT5G24990
AT5G10240
AT4G36910
AT4G22900
AT4G14300
AT2G39210
AT3G23670
AT2G34190
AT3G46450
AT4G37800
AT4G37490
AT3G17310
AT2G36020
AT2G45290
AT5G08790
AT5G55520
AT3G57600
AT3G43210
AT5G57700
AT1G70950
AT2G46530
AT3G53320
AT3G03140
AT5G39740
AT5G13990
AT1G66250
AT3G13275
AT5G05990
AT3G47060
AT1G67570
AT5G59613
AT5G44040
AT2G37160
AT4G15140
AT1G19570
AT5G24352
AT1G64350
AT1G06070
AT5G59550
AT1G18630
AT3G20150
AT5G64905
AT4G32830
AT5G40840
AT1G50000
AT4G29930
AT5G03330
AT5G50030
AT1G35340
AT2G16600
AT5G05080
AT3G02640
AT4G36150
AT4G01060
AT1G15730
AT5G54510
AT3G52340
AT1G54250
AT2G17525
AT2G23530
AT1G48620
AT5G15510
AT3G27000
AT5G09660
AT5G41600
AT4G35550
AT5G47500
AT4G26010
AT1G01820
AT4G18570
AT1G79670
AT1G68450
AT2G37560
AT2G26760
AT3G22840
AT5G11680
AT5G38300
AT4G24265
AT1G78020
AT2G17680
AT1G12860
AT3G02120
AT3G60030
AT4G40040
AT4G02500
AT2G03060
AT1G26290
AT3G27110
AT2G38470
AT4G09510
AT5G39360
AT5G42690
AT4G26970
AT4G35700
AT4G10840
AT1G05170
AT3G56200
AT2G17380
AT1G05440
AT1G05670
AT5G64310
AT4G36660
AT4G03100
AT3G48480
AT5G61030
AT5G06150
AT1G69740
AT1G11000
AT1G71697
AT2G45680
AT1G73230
AT5G54430
AT5G06000
AT3G61640
AT4G27830
AT1G44110
AT1G07660
AT3G05330
AT3G03130
AT3G14340
AT5G03190
AT1G03100
AT5G61210
AT1G77630
AT3G27360
AT5G17710
AT1G53140
AT2G17790
AT3G27380
AT5G17160
AT5G53050
AT1G12820
AT3G03000
AT1G02970
AT5G59180
AT3G26020
AT4G15233
AT4G37990
AT3G02200
AT2G24645
AT3G52880
AT1G62780
AT1G04820
AT4G34940
AT4G10010
AT3G03920
AT5G25240
AT2G42110
AT3G02190
AT3G51740
AT5G46250
AT3G57100
AT5G54440
AT3G21500
AT4G13180
AT2G33000
AT5G25590
AT3G05430
AT1G22040
AT5G36710
AT5G06480
AT4G17940
AT1G02730
AT4G32760
AT5G23400
AT1G02880
AT2G48010
AT5G56210
AT4G08867
AT5G10650
AT1G52200
AT5G12860
AT2G16640
AT5G41870
AT3G07480
AT3G53260
AT2G42320
AT3G04360
AT5G24610
AT1G61140
AT4G35905
AT3G59940
AT4G31360
AT1G09610
AT3G53730
AT5G51910
AT3G23600
AT1G06390
AT5G59830
AT4G04955
AT1G26760
AT2G37040
AT3G61760
AT5G19080
AT1G66270
AT4G15830
AT1G23790
AT3G60380
AT2G36880
AT5G56120
AT4G02800
AT3G09580
AT5G13490
AT3G05520
AT1G02305
AT1G52280
AT4G24970
AT1G72250
AT3G10560
AT1G59600
AT1G77660
AT4G26660
AT3G25400
AT3G59280
```
