## Supplementary material for "A comprehensive map of preferentially located motifs reveals distinct proximal *cis*-regulatory elements in plants": GACCGTTG_containing_gene_set.txt

```
#Occurences of GACCGTTG between -151 and -47 (positions relative to the transcription start site)
#122 sequences with GACCGTTG in this interval
#0.62% of the sequences in promoter set with GACCGTTG (set with 19736 sequences)
AT5G23400
AT5G17160
AT2G36020
AT1G07660
AT4G28230
AT2G42110
AT4G23800
AT5G12860
AT1G73230
AT4G37490
AT4G40040
AT1G21920
AT2G45680
AT5G13990
AT1G11000
AT4G03100
AT2G39210
AT2G37160
AT2G23530
AT3G47060
AT4G13180
AT5G25240
AT4G37110
AT3G48480
AT3G46450
AT1G18630
AT3G53320
AT1G05440
AT3G18800
AT3G59280
AT1G15730
AT4G26660
AT4G15830
AT4G18570
AT2G45290
AT4G17940
AT3G61760
AT4G36660
AT5G40650
AT4G13270
AT1G62780
AT3G57600
AT5G44040
AT5G64310
AT4G26970
AT3G51280
AT5G51910
AT5G59613
AT3G02200
AT3G02120
AT3G52340
AT2G16600
AT3G53260
AT1G80420
AT2G17680
AT4G36910
AT1G23790
AT1G06070
AT2G17525
AT3G04360
AT1G78020
AT4G35620
AT3G13275
AT1G52200
AT3G05330
AT1G02880
AT4G28950
AT4G15233
AT5G54430
AT2G47260
AT2G16640
AT5G47500
AT2G25880
AT2G36880
AT5G02680
AT5G09660
AT3G60380
AT1G44110
AT5G03360
AT1G22040
AT4G01060
AT5G54440
AT4G14300
AT5G39740
AT5G57700
AT1G77590
AT1G31335
AT5G06150
AT3G52880
AT4G15140
AT3G02190
AT5G17710
AT2G20790
AT3G26020
AT1G79670
AT4G32760
AT5G10650
AT5G56120
AT1G72250
AT3G14340
AT3G03130
AT3G48890
AT2G45210
AT1G68450
AT5G15510
AT5G53050
AT5G55520
AT1G66270
AT5G61380
AT1G01820
AT3G02640
AT3G57100
AT1G48620
AT3G44100
AT2G26760
AT1G12820
AT1G02305
AT1G03100
AT5G10240
AT5G61030
AT1G70950
AT3G08980
```
