## Supplementary material for "A comprehensive map of preferentially located motifs reveals distinct proximal *cis*-regulatory elements in plants": GACCTTAC_containing_gene_set.txt

```
#Occurences of GACCTTAC between 155 and 192 (positions relative to the transcription start site)
#13 sequences with GACCTTAC in this interval
#0.07% of the sequences in promoter set with GACCTTAC (set with 19736 sequences)
AT3G45140
AT5G19680
AT4G24340
AT2G02060
AT3G18170
AT3G52310
AT4G32150
AT3G01520
AT1G71420
AT2G37580
AT1G67410
AT1G17590
AT1G72820
```
