## Supplementary material for "A comprehensive map of preferentially located motifs reveals distinct proximal *cis*-regulatory elements in plants": GACCTTCA_containing_gene_set.txt

```
#Occurences of GACCTTCA between 279 and 293 (positions relative to the transcription start site)
#10 sequences with GACCTTCA in this interval
#0.05% of the sequences in promoter set with GACCTTCA (set with 19736 sequences)
AT3G57030
AT5G60810
AT5G07800
AT5G08650
AT5G17350
AT1G79160
AT5G36180
AT3G21600
AT5G20940
AT5G49620
```
