## Supplementary material for "A comprehensive map of preferentially located motifs reveals distinct proximal *cis*-regulatory elements in plants": GACCTTCG_containing_gene_set.txt

```
#Occurences of GACCTTCG between 219 and 326 (positions relative to the transcription start site)
#55 sequences with GACCTTCG in this interval
#0.28% of the sequences in promoter set with GACCTTCG (set with 19736 sequences)
AT4G05000
AT1G26930
AT5G58430
AT1G10470
AT5G51510
AT1G61670
AT5G56900
AT3G03920
AT1G69460
AT5G52190
AT3G61600
AT3G51510
AT1G27970
AT5G19380
AT1G02800
AT5G03920
AT2G34420
AT4G15955
AT3G24515
AT1G78900
AT3G44716
AT5G58260
AT1G54590
AT2G46490
AT4G33600
AT3G44450
AT3G51770
AT1G09240
AT2G38195
AT1G75250
AT2G18840
AT5G18407
AT3G13120
AT4G17010
AT4G38250
AT5G23270
AT4G16444
AT4G24050
AT3G17590
AT5G19820
AT5G44100
AT3G59880
AT4G02730
AT1G67570
AT2G34220
AT1G48430
AT2G23200
AT1G59840
AT2G31260
AT3G47250
AT3G16510
AT5G44500
AT2G46410
AT1G12000
AT1G78670
```
