## Supplementary material for "A comprehensive map of preferentially located motifs reveals distinct proximal *cis*-regulatory elements in plants": GACCTTGC_containing_gene_set.txt

```
#Occurences of GACCTTGC between 122 and 191 (positions relative to the transcription start site)
#20 sequences with GACCTTGC in this interval
#0.10% of the sequences in promoter set with GACCTTGC (set with 19736 sequences)
AT3G20970
AT2G41380
AT3G30247
AT3G48120
AT2G35035
AT1G17330
AT5G18680
AT3G24080
AT4G33660
AT1G15480
AT1G10585
AT1G60730
AT2G45570
AT4G35860
AT1G79610
AT1G26340
AT1G10810
AT1G29370
AT3G20450
AT5G65630
```
