## Supplementary material for "A comprehensive map of preferentially located motifs reveals distinct proximal *cis*-regulatory elements in plants": GACCTTGT_containing_gene_set.txt

```
#Occurences of GACCTTGT between 159 and 211 (positions relative to the transcription start site)
#41 sequences with GACCTTGT in this interval
#0.21% of the sequences in promoter set with GACCTTGT (set with 19736 sequences)
AT3G14620
AT5G25940
AT5G08260
AT5G35603
AT4G26540
AT5G56290
AT2G21820
AT2G29710
AT1G31280
AT1G54470
AT5G10940
AT3G54420
AT5G23330
AT1G13300
AT3G47210
AT1G59710
AT1G06280
AT2G47590
AT3G14650
AT3G58190
AT5G27740
AT2G02750
AT2G45620
AT3G14680
AT5G19151
AT1G14670
AT1G55870
AT4G10040
AT1G59510
AT2G37550
AT5G52930
AT3G28750
AT4G33640
AT4G00520
AT5G07360
AT2G01970
AT3G10860
AT2G19385
AT2G14095
AT4G35690
AT5G48720
```
