## Supplementary material for "A comprehensive map of preferentially located motifs reveals distinct proximal *cis*-regulatory elements in plants": GACCTTT_containing_gene_set.txt

```
#Occurences of GACCTTT between -111 and -20 (positions relative to the transcription start site)
#234 sequences with GACCTTT in this interval
#1.19% of the sequences in promoter set with GACCTTT (set with 19736 sequences)
AT1G77450
AT3G13540
AT4G01600
AT1G15970
AT1G70710
AT5G56660
AT2G35670
AT1G19480
AT2G15220
AT5G34940
AT1G62880
AT1G20300
AT1G26620
AT5G66770
AT5G41880
AT3G55020
AT3G52290
AT1G08660
AT1G06840
AT3G63250
AT1G71530
AT2G45630
AT2G03020
AT4G01925
AT2G45200
AT5G05690
AT1G74260
AT2G39660
AT5G23400
AT5G48930
AT5G54750
AT1G63910
AT5G45920
AT3G58700
AT3G01640
AT2G47270
AT2G28140
AT1G75870
AT2G40530
AT4G33980
AT2G20790
AT3G10210
AT3G59150
AT3G13750
AT1G16420
AT1G48320
AT1G05675
AT2G23390
AT2G40880
AT2G38040
AT5G25780
AT5G25050
AT3G15470
AT1G29120
AT4G25080
AT4G15640
AT2G43750
AT3G57610
AT3G11880
AT1G25320
AT4G31200
AT2G24540
AT1G48570
AT4G22380
AT1G67290
AT1G14180
AT4G05120
AT4G19630
AT1G78430
AT5G48790
AT3G60290
AT2G40780
AT3G26670
AT2G35880
AT1G17100
AT3G16060
AT1G26799
AT1G79520
AT3G47800
AT4G02200
AT4G01670
AT3G62780
AT5G57625
AT4G21750
AT5G20920
AT5G18110
AT5G60100
AT2G06850
AT4G09010
AT3G06050
AT3G44820
AT2G27600
AT4G35800
AT3G29070
AT5G07320
AT1G69440
AT1G54120
AT1G11790
AT4G27750
AT4G36010
AT3G55330
AT4G32500
AT1G06550
AT3G04760
AT3G24350
AT5G57887
AT5G01340
AT5G48920
AT5G59430
AT1G01500
AT1G50700
AT5G63640
AT4G24270
AT1G47530
AT2G17220
AT4G29070
AT5G15910
AT1G70800
AT1G04300
AT2G03530
AT1G14990
AT3G21330
AT2G37580
AT5G03680
AT3G28340
AT5G47550
AT1G77890
AT4G38830
AT5G59740
AT2G42490
AT4G18905
AT4G22340
AT1G61093
AT1G66590
AT1G08720
AT5G66500
AT3G17330
AT3G10220
AT1G33990
AT3G62240
AT1G79990
AT4G34420
AT1G52380
AT2G17290
AT2G25070
AT5G37130
AT1G55610
AT4G28190
AT3G15170
AT3G01730
AT1G04560
AT1G58110
AT3G52970
AT4G15030
AT3G02290
AT4G01200
AT1G76160
AT3G02300
AT1G18210
AT4G19230
AT5G02170
AT3G54826
AT5G53050
AT2G18640
AT3G12980
AT5G60710
AT5G13970
AT2G12200
AT1G04440
AT3G09930
AT3G25900
AT5G57790
AT1G18060
AT1G62422
AT1G14540
AT4G16720
AT1G53000
AT4G35540
AT1G23150
AT5G46740
AT1G10090
AT5G41150
AT1G51160
AT1G56080
AT2G39330
AT5G12310
AT2G12280
AT4G14640
AT5G62790
AT1G17050
AT5G60720
AT1G62560
AT1G70100
AT5G50430
AT3G60070
AT2G34450
AT1G70000
AT1G61090
AT3G14930
AT2G07785
AT1G17920
AT2G01490
AT2G47960
AT5G06370
AT4G08330
AT1G23149
AT1G75020
AT3G58010
AT2G24700
AT3G10930
AT4G34180
AT1G80730
AT5G65300
AT5G09790
AT5G53770
AT5G13430
AT2G26280
AT3G29200
AT1G04430
AT2G42070
AT2G34460
AT2G41500
AT4G18375
AT5G25280
AT3G29030
AT1G60030
AT5G54940
AT3G49160
AT4G30860
AT1G07705
AT5G27820
AT1G34570
AT2G19900
AT5G48030
```
