## Supplementary material for "A comprehensive map of preferentially located motifs reveals distinct proximal *cis*-regulatory elements in plants": GACGAGGT_containing_gene_set.txt

```
#Occurences of GACGAGGT between 168 and 270 (positions relative to the transcription start site)
#56 sequences with GACGAGGT in this interval
#0.28% of the sequences in promoter set with GACGAGGT (set with 19736 sequences)
AT5G56610
AT4G28210
AT5G43710
AT1G30974
AT1G01940
AT3G01980
AT3G21215
AT4G31600
AT1G80120
AT3G53460
AT1G12980
AT2G02510
AT4G02080
AT1G15840
AT5G38660
AT4G24175
AT4G22390
AT1G58080
AT3G13800
AT1G72330
AT1G22790
AT5G40400
AT5G64000
AT4G10640
AT2G46225
AT3G49910
AT1G73990
AT4G32730
AT3G62560
AT1G73810
AT5G62310
AT2G43140
AT3G20930
AT3G04290
AT3G54290
AT1G30972
AT3G20960
AT3G01910
AT2G32690
AT3G12685
AT1G73220
AT5G21170
AT5G19010
AT5G01620
AT5G20670
AT4G28060
AT2G38440
AT4G01335
AT5G49280
AT3G03040
AT1G56330
AT5G58700
AT1G71360
AT1G14960
AT4G39980
AT3G52280
```
