## Supplementary material for "A comprehensive map of preferentially located motifs reveals distinct proximal *cis*-regulatory elements in plants": GACGAGT_containing_gene_set.txt

```
#Occurences of GACGAGT between 100 and 176 (positions relative to the transcription start site)
#187 sequences with GACGAGT in this interval
#0.95% of the sequences in promoter set with GACGAGT (set with 19736 sequences)
AT4G13230
AT1G79360
AT3G15760
AT1G17070
AT3G12210
AT5G66730
AT5G01900
AT1G09570
AT5G25240
AT4G02030
AT1G06950
AT3G15090
AT4G16566
AT2G09970
AT5G35570
AT3G61630
AT5G43450
AT3G20230
AT5G25330
AT5G49360
AT3G08000
AT5G28050
AT1G17090
AT2G34910
AT5G10050
AT1G17340
AT1G03830
AT2G25450
AT1G61430
AT3G25165
AT1G72940
AT2G42560
AT1G06670
AT1G14710
AT1G27400
AT4G23510
AT2G11810
AT2G31490
AT2G38620
AT3G54760
AT3G02020
AT3G27270
AT4G23420
AT5G02850
AT5G60430
AT5G43830
AT1G34750
AT5G12930
AT1G20330
AT1G31710
AT5G08620
AT5G20960
AT1G77122
AT5G16890
AT2G44580
AT3G04560
AT5G57345
AT3G18270
AT3G08590
AT1G27700
AT1G27740
AT5G18620
AT5G23090
AT2G21655
AT2G45660
AT5G12480
AT3G52930
AT3G24360
AT3G47295
AT3G22640
AT3G43610
AT3G16630
AT1G57570
AT5G66400
AT4G32690
AT1G18140
AT2G24090
AT1G04770
AT2G45310
AT1G31770
AT1G73640
AT5G59080
AT4G09680
AT3G60660
AT5G08080
AT5G35450
AT5G27620
AT3G51430
AT3G27280
AT3G30247
AT3G51080
AT2G41990
AT2G45510
AT1G10230
AT5G60860
AT5G44200
AT2G45670
AT1G05160
AT1G48480
AT1G59900
AT5G25870
AT2G42110
AT5G08610
AT1G28230
AT3G29390
AT4G12030
AT1G70350
AT1G23220
AT1G15980
AT1G23730
AT5G46850
AT5G18520
AT5G65290
AT3G21620
AT3G18260
AT3G50370
AT3G06740
AT4G14130
AT3G06590
AT5G18480
AT5G26820
AT1G06645
AT1G77230
AT1G77090
AT5G23810
AT5G65205
AT2G19790
AT5G54585
AT5G39930
AT2G22770
AT1G68140
AT5G66160
AT1G13560
AT5G51580
AT1G18900
AT5G17030
AT1G26795
AT3G45210
AT1G10180
AT4G26240
AT5G61120
AT5G64430
AT5G04280
AT1G14410
AT3G16350
AT3G44330
AT2G34920
AT5G51430
AT1G50270
AT4G11090
AT4G24270
AT3G17080
AT1G58602
AT1G17760
AT1G22985
AT1G65020
AT1G67760
AT3G22570
AT1G64530
AT2G35150
AT3G07580
AT3G06960
AT2G15080
AT1G05190
AT3G45230
AT3G54900
AT4G37660
AT2G47220
AT3G19420
AT3G48850
AT5G63500
AT1G54440
AT1G32210
AT3G07640
AT5G41600
AT1G06650
AT3G02340
AT5G39890
AT2G21950
AT4G23050
AT5G27830
AT2G39000
AT1G08140
AT1G74240
AT5G63670
AT2G45820
AT1G75420
```
