## Supplementary material for "A comprehensive map of preferentially located motifs reveals distinct proximal *cis*-regulatory elements in plants": GACGCGCT_containing_gene_set.txt

```
#Occurences of GACGCGCT between -178 and -79 (positions relative to the transcription start site)
#21 sequences with GACGCGCT in this interval
#0.11% of the sequences in promoter set with GACGCGCT (set with 19736 sequences)
AT1G61010
AT1G20830
AT3G54000
AT3G05500
AT1G15440
AT5G13700
AT1G56140
AT1G07870
AT1G78790
AT5G50440
AT4G18320
AT4G14500
AT3G23920
AT4G27654
AT1G11650
AT3G01810
AT1G09740
AT4G12650
AT1G80245
AT3G62270
AT3G13432
```
