## Supplementary material for "A comprehensive map of preferentially located motifs reveals distinct proximal *cis*-regulatory elements in plants": GACGCGTG_containing_gene_set.txt

```
#Occurences of GACGCGTG between -201 and -72 (positions relative to the transcription start site)
#39 sequences with GACGCGTG in this interval
#0.20% of the sequences in promoter set with GACGCGTG (set with 19736 sequences)
AT2G02360
AT5G07340
AT5G46410
AT3G56880
AT4G14500
AT3G10300
AT2G30110
AT4G24160
AT1G75120
AT2G02810
AT3G54940
AT2G17840
AT3G63060
AT5G08410
AT1G11785
AT4G35450
AT4G20880
AT5G67300
AT3G26580
AT5G23610
AT1G21395
AT4G19570
AT1G76670
AT3G17860
AT5G42980
AT1G16110
AT3G27090
AT4G38900
AT5G59480
AT1G01650
AT5G07240
AT5G06760
AT1G66400
AT5G66070
AT1G11790
AT1G17550
AT5G66400
AT1G78710
AT3G17520
```
