## Supplementary material for "A comprehensive map of preferentially located motifs reveals distinct proximal *cis*-regulatory elements in plants": GACGTCAT_containing_gene_set.txt

```
#Occurences of GACGTCAT between -99 and -57 (positions relative to the transcription start site)
#40 sequences with GACGTCAT in this interval
#0.20% of the sequences in promoter set with GACGTCAT (set with 19736 sequences)
AT4G18950
AT5G17000
AT5G54080
AT1G80530
AT1G29590
AT4G10500
AT3G61670
AT3G07910
AT2G39800
AT5G27600
AT5G38000
AT4G16990
AT5G39960
AT1G48605
AT2G43710
AT3G07960
AT4G33780
AT1G21680
AT3G44680
AT1G24170
AT4G30810
AT5G16980
AT3G50850
AT4G37820
AT1G03150
AT2G29260
AT1G32220
AT3G17940
AT5G52220
AT5G03350
AT4G03150
AT3G01170
AT5G16970
AT5G60230
AT1G14130
AT1G34750
AT4G09040
AT5G22450
AT4G37030
AT3G55840
```
