## Supplementary material for "A comprehensive map of preferentially located motifs reveals distinct proximal *cis*-regulatory elements in plants": GACGTCGC_containing_gene_set.txt

```
#Occurences of GACGTCGC between 95 and 150 (positions relative to the transcription start site)
#23 sequences with GACGTCGC in this interval
#0.12% of the sequences in promoter set with GACGTCGC (set with 19736 sequences)
AT3G26450
AT4G13510
AT5G17520
AT2G43370
AT3G23605
AT5G40210
AT4G36700
AT5G58330
AT5G27000
AT2G48120
AT4G32210
AT4G33070
AT5G17523
AT4G39560
AT5G34869
AT5G03660
AT3G09980
AT1G14650
AT2G27590
AT1G14950
AT5G17290
AT5G37310
AT5G49930
```
