## Supplementary material for "A comprehensive map of preferentially located motifs reveals distinct proximal *cis*-regulatory elements in plants": GACGTCGT_containing_gene_set.txt

```
#Occurences of GACGTCGT between -138 and 2 (positions relative to the transcription start site)
#211 sequences with GACGTCGT in this interval
#1.07% of the sequences in promoter set with GACGTCGT (set with 19736 sequences)
AT1G50490
AT1G64090
AT5G65000
AT4G22930
AT3G27110
AT1G10240
AT1G15020
AT5G09310
AT1G11940
AT3G44740
AT5G51720
AT3G11620
AT2G29900
AT3G05020
AT1G27000
AT5G11630
AT2G22795
AT1G72175
AT3G20970
AT2G04900
AT5G42765
AT1G02870
AT1G08110
AT1G36050
AT2G44510
AT4G23620
AT4G18040
AT4G08470
AT5G67210
AT2G01270
AT3G60500
AT5G15690
AT3G06480
AT1G03910
AT3G06300
AT1G27540
AT3G29270
AT5G08139
AT3G26070
AT2G39080
AT1G22970
AT4G10800
AT5G27640
AT3G27770
AT1G71780
AT3G54150
AT1G22200
AT1G20370
AT1G11475
AT4G25010
AT4G32970
AT5G26860
AT5G26880
AT2G33040
AT1G26340
AT5G17270
AT4G29120
AT5G15400
AT2G33000
AT5G51740
AT5G56180
AT3G60260
AT4G04620
AT3G59200
AT3G49160
AT2G33010
AT5G11270
AT4G03120
AT5G26800
AT4G33100
AT2G20240
AT3G25800
AT4G05400
AT5G46850
AT3G02090
AT3G28030
AT5G11280
AT5G38610
AT5G39960
AT5G60230
AT5G64050
AT5G02270
AT3G07090
AT3G07320
AT2G32230
AT5G09590
AT3G17950
AT5G37350
AT5G27650
AT1G53590
AT4G22550
AT1G14260
AT4G26900
AT4G08150
AT2G31190
AT5G09370
AT3G32930
AT4G34131
AT3G03750
AT1G62730
AT4G26000
AT2G21070
AT2G21640
AT4G00335
AT2G45240
AT4G30260
AT5G57460
AT5G27470
AT5G06950
AT3G03740
AT3G29280
AT5G14790
AT4G15840
AT3G12260
AT4G29480
AT5G55310
AT2G23460
AT4G27340
AT1G78420
AT1G29890
AT1G34750
AT4G12382
AT3G20270
AT1G32220
AT3G15660
AT4G00290
AT1G64065
AT1G04710
AT3G02410
AT4G32840
AT3G17205
AT1G14380
AT5G07000
AT3G44750
AT5G09230
AT4G09040
AT4G25600
AT5G02280
AT2G01120
AT4G34135
AT1G71150
AT1G18070
AT4G15010
AT1G73690
AT2G04845
AT4G32960
AT4G37820
AT4G32520
AT5G56160
AT2G01110
AT5G41190
AT4G36410
AT5G55100
AT4G00525
AT5G47680
AT2G38080
AT2G04880
AT5G27460
AT4G02770
AT5G51080
AT4G05040
AT2G42280
AT1G59970
AT3G63530
AT4G31150
AT3G11630
AT5G22480
AT5G55300
AT4G04775
AT1G04680
AT2G26780
AT3G25805
AT2G40420
AT2G38770
AT2G29260
AT3G24740
AT1G74870
AT2G05830
AT2G39840
AT5G61840
AT1G31160
AT5G10350
AT2G39800
AT4G29490
AT2G24820
AT1G71790
AT1G10270
AT4G14695
AT2G04500
AT5G48520
AT2G44810
AT1G49180
AT2G20440
AT1G32210
AT3G29290
AT1G43245
AT2G27110
AT3G46830
AT5G05470
AT4G15020
AT3G07680
AT1G14140
AT1G65290
AT2G20450
AT5G09225
AT1G72160
AT2G29770
AT5G02502
AT3G61670
AT4G25300
AT5G63870
```
