## Supplementary material for "A comprehensive map of preferentially located motifs reveals distinct proximal *cis*-regulatory elements in plants": GACGTG_containing_gene_set.txt

```
#Occurences of GACGTG between -146 and -38 (positions relative to the transcription start site)
#874 sequences with GACGTG in this interval
#4.43% of the sequences in promoter set with GACGTG (set with 19736 sequences)
AT5G19890
AT3G56080
AT1G79340
AT1G77810
AT1G23200
AT2G28780
AT1G22160
AT2G05430
AT5G09650
AT3G08020
AT5G55730
AT3G63030
AT2G45170
AT5G43450
AT1G12150
AT3G01850
AT4G26950
AT1G69800
AT3G26240
AT2G20670
AT1G13080
AT3G27510
AT3G09110
AT2G37585
AT2G44360
AT3G16120
AT2G41190
AT4G12500
AT5G10840
AT3G03680
AT1G72870
AT4G32640
AT5G17840
AT5G11350
AT2G39080
AT4G10730
AT3G06420
AT2G03850
AT1G19660
AT1G77220
AT4G01100
AT3G22200
AT1G76030
AT1G05720
AT1G71150
AT4G09640
AT5G35970
AT5G41850
AT3G21080
AT1G14530
AT1G32130
AT4G16670
AT4G34720
AT5G38160
AT1G72650
AT2G30395
AT1G15440
AT2G30870
AT1G47510
AT5G61900
AT5G66480
AT1G17460
AT1G19220
AT4G25570
AT3G21690
AT2G29490
AT5G54860
AT3G29639
AT4G08910
AT1G56340
AT1G13990
AT1G74950
AT1G26665
AT3G22250
AT5G01820
AT5G46295
AT5G24850
AT5G61190
AT1G16700
AT4G01925
AT5G53588
AT5G55850
AT5G65110
AT1G11080
AT4G18660
AT5G44660
AT5G15820
AT2G27330
AT3G15360
AT4G21790
AT4G28520
AT5G56190
AT1G44750
AT2G01590
AT1G69180
AT5G16630
AT4G21320
AT3G46030
AT3G52110
AT1G66390
AT3G18290
AT1G27350
AT3G07740
AT4G31340
AT5G10695
AT5G43570
AT2G37470
AT4G02880
AT3G53580
AT1G03905
AT4G28365
AT3G03640
AT4G38920
AT3G02580
AT1G72280
AT2G45010
AT4G01050
AT3G14067
AT3G11397
AT2G32990
AT3G02940
AT1G79230
AT5G58770
AT2G16592
AT3G11050
AT5G49270
AT1G69010
AT5G10690
AT5G53650
AT1G51200
AT5G06760
AT2G21970
AT2G27340
AT5G42900
AT4G26850
AT1G08190
AT5G24150
AT2G01900
AT1G58030
AT5G61605
AT4G29260
AT5G36120
AT3G01090
AT1G19310
AT1G51090
AT4G12430
AT5G09370
AT5G59740
AT5G28540
AT1G02700
AT1G01670
AT3G07360
AT5G66120
AT4G08330
AT1G67170
AT3G17000
AT2G41610
AT5G17190
AT1G62290
AT1G66920
AT3G03790
AT5G47960
AT1G62560
AT5G51110
AT5G58720
AT5G11640
AT5G51150
AT3G13340
AT1G09520
AT5G35180
AT4G14620
AT1G01900
AT1G68190
AT1G17860
AT4G27520
AT5G51060
AT2G46130
AT4G28850
AT1G68500
AT5G52980
AT3G60880
AT4G01120
AT2G23120
AT5G23050
AT5G50540
AT1G76110
AT4G27230
AT1G03290
AT5G60910
AT3G17090
AT5G64980
AT1G09210
AT1G53670
AT3G45970
AT3G20520
AT5G24860
AT5G06220
AT1G56220
AT1G28375
AT2G16740
AT3G63460
AT4G21926
AT4G33430
AT2G44710
AT4G33140
AT4G04640
AT3G02480
AT4G30060
AT2G30040
AT5G02810
AT5G67330
AT3G25410
AT2G21820
AT1G47970
AT2G23670
AT4G13530
AT4G20070
AT5G51080
AT1G56650
AT2G38210
AT2G47810
AT1G77920
AT5G24970
AT5G01040
AT1G02260
AT1G26820
AT1G13640
AT4G38400
AT1G54050
AT1G02570
AT5G14640
AT5G17700
AT5G05780
AT1G76460
AT4G39730
AT4G21540
AT5G50800
AT5G42570
AT5G47590
AT2G34250
AT5G47770
AT4G14622
AT1G24280
AT5G62480
AT3G51790
AT1G53035
AT3G05870
AT5G52300
AT1G14150
AT5G18340
AT4G05050
AT2G25930
AT3G07680
AT4G09030
AT4G34740
AT5G10190
AT3G22440
AT3G54180
AT1G17440
AT5G15630
AT5G47780
AT3G50240
AT2G46790
AT3G24640
AT3G19810
AT1G15000
AT1G16850
AT5G64120
AT2G31810
AT3G09100
AT2G16790
AT4G11990
AT5G52547
AT5G18440
AT3G51750
AT2G41970
AT3G30460
AT1G56330
AT2G31945
AT1G21670
AT3G02720
AT4G00490
AT1G76100
AT3G62910
AT4G19490
AT2G38230
AT3G57380
AT2G28580
AT1G77160
AT1G34510
AT3G16510
AT2G40170
AT3G63520
AT3G14270
AT5G55530
AT5G60100
AT3G54710
AT5G07330
AT4G11830
AT5G35530
AT4G01350
AT4G22890
AT1G74300
AT1G07870
AT3G12720
AT4G36390
AT5G10330
AT3G51800
AT4G00990
AT2G14560
AT5G05220
AT4G15417
AT1G77750
AT4G30140
AT5G07550
AT3G51250
AT4G12735
AT3G26115
AT1G03090
AT5G19850
AT1G08720
AT3G60640
AT5G04410
AT5G45280
AT3G18350
AT3G09150
AT4G10613
AT1G43130
AT3G24503
AT1G09870
AT1G20890
AT1G73040
AT5G55100
AT4G15530
AT1G51100
AT2G31350
AT3G54500
AT5G64710
AT4G22590
AT1G14360
AT2G05070
AT5G66510
AT5G07520
AT2G46960
AT5G46020
AT1G05120
AT4G22190
AT3G19100
AT5G03905
AT3G46780
AT3G04460
AT3G57010
AT3G11900
AT1G71220
AT5G59480
AT5G55660
AT4G23930
AT2G47470
AT3G07470
AT5G15330
AT1G79790
AT2G15695
AT5G15500
AT2G47710
AT2G19810
AT5G39660
AT3G05260
AT4G17245
AT3G13800
AT4G29020
AT3G16520
AT5G65207
AT2G29540
AT2G44930
AT3G14990
AT3G18860
AT5G66110
AT3G20880
AT3G14130
AT5G02280
AT4G29960
AT4G21200
AT3G47030
AT4G08180
AT1G62300
AT4G19140
AT5G06630
AT3G53570
AT5G05340
AT1G07030
AT3G13065
AT3G23170
AT2G37240
AT1G08930
AT4G03330
AT4G26630
AT1G61070
AT2G17840
AT3G20340
AT3G07510
AT1G17680
AT4G09040
AT2G24440
AT1G20780
AT3G15850
AT4G21510
AT3G57062
AT3G46640
AT5G11700
AT4G22758
AT5G48850
AT4G24110
AT4G37990
AT2G04845
AT4G12432
AT5G53590
AT5G24040
AT2G31840
AT4G16745
AT3G20100
AT3G28430
AT2G18640
AT5G58160
AT4G13010
AT3G47000
AT1G55820
AT4G25440
AT5G58800
AT4G38460
AT4G14500
AT1G16780
AT3G44770
AT4G39230
AT1G13370
AT1G18610
AT3G47500
AT2G42210
AT2G17700
AT2G18240
AT1G06360
AT1G17690
AT4G29400
AT5G59820
AT5G51010
AT4G11845
AT4G34480
AT3G16220
AT1G22750
AT5G24060
AT5G46870
AT2G41960
AT5G61790
AT2G25430
AT2G37770
AT5G45800
AT4G28860
AT5G06250
AT4G15930
AT5G38660
AT1G59580
AT1G14830
AT4G20830
AT3G46460
AT3G15357
AT1G01720
AT5G22510
AT2G20260
AT4G36820
AT3G01990
AT1G44575
AT3G58110
AT5G18850
AT2G38470
AT3G11010
AT5G03940
AT1G26690
AT2G23790
AT1G45170
AT3G23430
AT3G22090
AT5G08640
AT1G62980
AT5G65440
AT2G03740
AT5G07560
AT4G00695
AT4G01810
AT4G27440
AT5G44260
AT4G15560
AT4G28750
AT3G02040
AT1G78020
AT3G50830
AT1G30520
AT5G63770
AT3G18830
AT2G32320
AT1G73920
AT5G56180
AT5G64510
AT1G27150
AT5G49030
AT1G17990
AT2G38465
AT4G19003
AT4G25820
AT4G26010
AT5G58970
AT1G69570
AT3G30720
AT2G24150
AT1G80110
AT1G10210
AT4G36740
AT5G23420
AT5G50645
AT3G18950
AT4G14713
AT3G07460
AT3G03080
AT1G36380
AT4G13390
AT5G39150
AT1G19500
AT5G46940
AT3G17210
AT2G17870
AT3G01326
AT1G75450
AT1G75730
AT1G48410
AT1G05500
AT1G22260
AT3G55290
AT3G51660
AT2G42560
AT1G12420
AT3G23700
AT2G43540
AT4G13400
AT1G27840
AT3G24500
AT5G06820
AT2G19790
AT1G79020
AT4G24310
AT3G57720
AT5G15190
AT4G32870
AT3G22760
AT4G32330
AT5G22880
AT4G37030
AT2G37870
AT1G47620
AT4G35490
AT1G48500
AT2G17780
AT2G41490
AT3G11430
AT2G23170
AT3G22968
AT4G03510
AT1G69890
AT1G20480
AT2G42750
AT1G11650
AT1G73990
AT2G20360
AT3G08590
AT1G48740
AT3G50820
AT3G52740
AT5G65270
AT1G07820
AT3G07830
AT4G39210
AT1G54780
AT4G27780
AT1G26780
AT1G08830
AT3G57890
AT4G01800
AT4G32285
AT1G64050
AT2G33845
AT5G18860
AT5G27760
AT1G01453
AT2G17280
AT2G28720
AT3G56490
AT1G35290
AT1G19640
AT5G07510
AT5G63190
AT1G06923
AT2G47670
AT1G15970
AT5G50560
AT5G01420
AT5G50460
AT4G18580
AT3G53040
AT2G41790
AT2G19710
AT5G02060
AT5G48480
AT2G45740
AT1G79860
AT3G57540
AT5G50360
AT1G37150
AT1G72510
AT3G25160
AT1G32780
AT1G74390
AT2G40340
AT3G60120
AT5G18380
AT1G14170
AT5G38030
AT1G09932
AT1G55740
AT4G17530
AT1G01180
AT2G35230
AT4G34860
AT4G26970
AT2G45300
AT1G44000
AT5G26340
AT4G13970
AT5G41080
AT3G49140
AT5G59700
AT1G22070
AT3G06560
AT4G39235
AT1G10090
AT2G37750
AT1G15340
AT1G51500
AT4G16770
AT5G11390
AT1G80450
AT4G08685
AT1G31800
AT4G13180
AT5G65550
AT4G37390
AT1G53320
AT1G02740
AT5G55580
AT5G45660
AT5G39730
AT1G67100
AT2G43500
AT3G13550
AT2G40490
AT1G77145
AT5G24155
AT5G17300
AT4G02940
AT2G21170
AT5G45690
AT1G47710
AT1G71960
AT4G29330
AT5G10490
AT4G11960
AT4G18920
AT5G12940
AT5G11620
AT5G64400
AT4G14900
AT1G28140
AT2G09990
AT2G26650
AT1G63290
AT5G59570
AT3G19180
AT1G55810
AT3G13710
AT3G13450
AT2G46300
AT4G27410
AT2G42030
AT2G21270
AT3G01570
AT5G67640
AT4G00200
AT1G69230
AT5G47180
AT3G46040
AT5G13650
AT1G52590
AT4G03150
AT2G33520
AT3G54590
AT5G51260
AT1G12200
AT3G22970
AT4G08230
AT2G23270
AT5G21130
AT4G22592
AT4G09630
AT2G20250
AT5G49710
AT2G37210
AT3G03160
AT3G07195
AT5G59170
AT2G29530
AT5G53490
AT3G03630
AT1G60660
AT5G60630
AT3G61740
AT5G54730
AT3G07960
AT3G09550
AT5G38470
AT1G50732
AT5G19860
AT5G39550
AT5G56210
AT2G05920
AT5G66130
AT3G56140
AT2G33180
AT2G16640
AT4G03298
AT1G16670
AT1G07790
AT5G64970
AT1G72320
AT4G39320
AT3G20015
AT3G10960
AT4G03210
AT5G53430
AT2G21060
AT3G25500
AT3G02340
AT3G19530
AT5G63080
AT4G00680
AT3G51980
AT1G62180
AT2G36145
AT1G68830
AT2G36640
AT5G20250
AT2G35690
AT5G49650
AT1G04980
AT3G01520
AT5G65700
AT5G41060
AT4G21570
AT4G18590
AT1G09730
AT3G13670
AT5G21990
AT1G50290
AT1G02520
AT3G15605
AT5G39040
AT5G38050
AT1G76210
AT1G71210
AT4G29905
AT1G04010
AT2G35600
AT1G53280
AT2G32910
AT1G76690
AT4G18640
AT4G16660
AT1G02575
AT1G18330
AT3G27690
AT3G26935
AT5G23330
AT5G45790
AT5G40950
AT5G09500
AT1G04555
AT1G18773
AT3G13700
AT3G01490
AT5G48657
AT4G09750
AT1G22550
AT2G45890
AT3G18760
AT5G51820
AT1G10280
AT3G10320
AT5G52960
AT1G68010
AT1G06680
AT1G14900
AT5G58575
AT5G60460
AT3G20170
AT4G39660
AT2G38400
AT1G20696
AT1G34220
AT1G50730
AT4G39100
AT3G63040
AT3G58450
AT2G03890
AT2G42490
AT5G65930
AT2G25450
AT2G45590
AT1G74860
AT5G65360
AT5G47200
AT1G08340
AT2G44525
AT5G65730
AT3G47010
AT3G55830
AT3G60830
AT4G35780
AT3G55110
AT5G52420
AT5G39100
AT5G19390
AT5G02270
AT3G53000
AT4G32410
AT2G39170
AT2G39350
AT1G05570
AT3G21150
AT1G49670
AT5G58400
AT1G76020
AT1G79440
AT3G45310
AT5G02090
AT1G56660
AT4G32440
AT5G54770
AT2G45720
AT5G47550
AT2G22170
AT3G48390
AT3G03040
AT5G61840
AT4G33980
AT4G37610
AT3G03530
AT1G73170
AT5G60360
AT5G49350
AT3G50990
AT1G52600
AT1G12380
AT4G19380
AT5G09590
AT2G33040
AT5G59960
AT1G23860
AT2G28940
AT5G22290
```
