## Supplementary material for "A comprehensive map of preferentially located motifs reveals distinct proximal *cis*-regulatory elements in plants": GACGTGCA_containing_gene_set.txt

```
#Occurences of GACGTGCA between -158 and -21 (positions relative to the transcription start site)
#40 sequences with GACGTGCA in this interval
#0.20% of the sequences in promoter set with GACGTGCA (set with 19736 sequences)
AT5G59170
AT1G66390
AT3G11430
AT5G61605
AT3G17210
AT2G03850
AT5G38470
AT2G38470
AT5G18860
AT1G35290
AT1G72280
AT5G09500
AT1G16440
AT4G28850
AT3G15850
AT1G67100
AT1G03905
AT1G80450
AT3G06420
AT1G17350
AT3G54590
AT5G64710
AT2G29490
AT5G44660
AT5G55100
AT1G72870
AT4G26010
AT5G49270
AT1G73040
AT3G20015
AT4G01100
AT1G15490
AT3G03530
AT4G08910
AT1G34510
AT5G26340
AT3G29200
AT1G17990
AT3G16990
AT1G56650
```
