## Supplementary material for "A comprehensive map of preferentially located motifs reveals distinct proximal *cis*-regulatory elements in plants": GACGTGGA_containing_gene_set.txt

```
#Occurences of GACGTGGA between -150 and -50 (positions relative to the transcription start site)
#107 sequences with GACGTGGA in this interval
#0.54% of the sequences in promoter set with GACGTGGA (set with 19736 sequences)
AT4G08685
AT3G16120
AT2G01300
AT1G48410
AT5G35180
AT5G06220
AT4G32285
AT3G22090
AT2G23170
AT4G35780
AT4G17245
AT5G22880
AT2G30040
AT1G20780
AT5G19390
AT5G65730
AT1G14360
AT3G53570
AT5G28540
AT5G39730
AT3G29639
AT5G10190
AT1G69800
AT2G25930
AT3G25500
AT4G25440
AT1G03905
AT3G17000
AT1G73990
AT3G22440
AT5G60100
AT5G07330
AT5G58160
AT1G10280
AT2G17840
AT2G09990
AT4G33430
AT5G02810
AT3G04460
AT2G04845
AT2G31945
AT3G13550
AT3G09100
AT1G20890
AT4G19490
AT2G27330
AT4G24110
AT1G69890
AT4G11960
AT3G02580
AT5G64510
AT5G65930
AT3G54180
AT3G07510
AT5G06820
AT1G06680
AT2G24150
AT1G54050
AT4G37390
AT4G02880
AT1G14900
AT3G53580
AT1G72320
AT4G13970
AT2G39170
AT5G23330
AT2G28780
AT4G22890
AT5G61840
AT3G60120
AT5G58575
AT5G45690
AT4G01925
AT4G16670
AT3G07830
AT5G41080
AT3G06560
AT1G07820
AT2G45720
AT3G08020
AT2G38210
AT4G08330
AT1G44000
AT4G29020
AT4G14713
AT3G21690
AT4G16660
AT3G46030
AT1G79790
AT4G36390
AT4G11990
AT5G36120
AT4G28860
AT1G16700
AT1G60660
AT3G01850
AT5G45800
AT2G01900
AT1G14530
AT3G60830
AT2G16640
AT5G49650
AT5G18380
AT5G45660
AT1G80110
AT2G42490
AT5G54730
```
