## Supplementary material for "A comprehensive map of preferentially located motifs reveals distinct proximal *cis*-regulatory elements in plants": GACGTGGC_containing_gene_set.txt

```
#Occurences of GACGTGGC between -155 and -43 (positions relative to the transcription start site)
#217 sequences with GACGTGGC in this interval
#1.10% of the sequences in promoter set with GACGTGGC (set with 19736 sequences)
AT2G23120
AT3G07360
AT5G18850
AT4G09750
AT3G13445
AT1G03090
AT3G46780
AT1G72510
AT4G02940
AT5G06220
AT5G65700
AT5G55580
AT1G76020
AT5G55660
AT2G37470
AT2G42750
AT4G29330
AT3G14130
AT4G32410
AT1G19220
AT5G61190
AT1G18330
AT5G52960
AT1G62180
AT5G47180
AT2G47710
AT3G20340
AT4G00990
AT3G14067
AT1G77810
AT1G11890
AT1G20696
AT1G10090
AT4G29905
AT5G03940
AT5G65440
AT1G50732
AT1G63290
AT4G27440
AT1G74300
AT1G79340
AT1G02260
AT2G32320
AT2G14560
AT5G67330
AT5G60630
AT5G47590
AT1G48410
AT4G26630
AT4G10730
AT1G09520
AT2G29540
AT1G47970
AT4G19140
AT2G37240
AT2G20250
AT1G03290
AT4G15560
AT5G66480
AT3G23700
AT1G68190
AT5G01420
AT3G01090
AT2G40490
AT2G21970
AT2G20260
AT2G33845
AT3G30720
AT5G60100
AT5G08640
AT1G56660
AT2G21060
AT4G18640
AT2G47470
AT5G18440
AT1G64050
AT3G11397
AT5G02280
AT4G13010
AT3G18290
AT5G47200
AT2G28940
AT1G71960
AT2G21820
AT4G31340
AT1G30520
AT3G01990
AT3G54710
AT2G25430
AT3G56490
AT3G07680
AT3G56140
AT1G13640
AT2G17870
AT4G29400
AT1G56220
AT5G41060
AT5G19860
AT3G50240
AT1G32130
AT4G03150
AT2G41490
AT1G68010
AT5G50360
AT3G20170
AT2G46790
AT3G51250
AT3G03680
AT3G11900
AT3G13700
AT3G07470
AT3G57062
AT1G52600
AT4G01800
AT5G58720
AT2G17780
AT4G33980
AT1G69570
AT4G32330
AT5G42900
AT3G28430
AT2G33180
AT2G41790
AT1G23440
AT5G12940
AT5G02090
AT1G52590
AT5G48850
AT3G07460
AT3G54500
AT2G40340
AT2G34250
AT5G15500
AT3G19100
AT4G27410
AT4G21926
AT3G04460
AT3G01570
AT5G24970
AT5G53490
AT5G11700
AT5G54770
AT1G22750
AT1G72650
AT1G56330
AT3G30460
AT1G03905
AT5G44110
AT5G17300
AT5G39660
AT3G01850
AT5G52990
AT2G01590
AT2G45010
AT3G22968
AT2G15695
AT5G22290
AT4G08180
AT1G17460
AT1G05570
AT5G59570
AT4G21320
AT3G13670
AT1G08830
AT3G63520
AT4G14622
AT1G14150
AT2G29530
AT5G52420
AT3G13450
AT3G05430
AT5G52300
AT1G07870
AT4G09630
AT3G61740
AT1G56340
AT5G13650
AT1G53670
AT1G78020
AT4G04640
AT2G41190
AT4G13400
AT3G02040
AT3G53040
AT5G24155
AT1G76030
AT1G02700
AT3G15360
AT5G23420
AT5G45790
AT3G24640
AT4G39730
AT4G14500
AT4G21540
AT1G02575
AT5G66510
AT5G52980
AT5G02270
AT1G74390
AT1G76100
AT1G54780
AT3G22970
AT1G01720
AT3G13710
AT3G15620
AT3G25160
AT5G51010
AT2G17700
AT3G58110
AT5G61790
AT4G03510
AT5G16630
AT5G59740
AT1G23200
AT2G44710
AT4G14620
AT4G26970
```
