## Supplementary material for "A comprehensive map of preferentially located motifs reveals distinct proximal *cis*-regulatory elements in plants": GACGTGT_containing_gene_set.txt

```
#Occurences of GACGTGT between -179 and -39 (positions relative to the transcription start site)
#346 sequences with GACGTGT in this interval
#1.75% of the sequences in promoter set with GACGTGT (set with 19736 sequences)
AT5G10490
AT4G08230
AT1G73170
AT4G39320
AT5G15190
AT1G06360
AT4G13530
AT4G38460
AT5G24040
AT3G19390
AT3G17760
AT4G21570
AT5G49020
AT3G50110
AT4G15417
AT3G22760
AT1G18773
AT3G13065
AT5G11620
AT2G31840
AT3G51750
AT2G41960
AT5G51150
AT2G19800
AT5G64120
AT1G50730
AT5G45280
AT5G02060
AT2G45170
AT3G49140
AT3G07690
AT5G11630
AT1G16780
AT2G17280
AT5G19890
AT5G07190
AT4G00490
AT5G65550
AT5G04410
AT5G47550
AT4G25570
AT2G45590
AT2G33520
AT5G06790
AT4G09640
AT3G19530
AT2G33040
AT5G64980
AT3G01520
AT5G15630
AT4G21200
AT1G17860
AT2G39350
AT3G18035
AT4G01350
AT3G63460
AT4G32870
AT4G16050
AT1G53320
AT1G51500
AT5G65110
AT5G45690
AT5G38030
AT1G51200
AT1G50290
AT2G30500
AT1G79230
AT2G05070
AT1G12200
AT4G28365
AT1G73990
AT3G03640
AT2G20670
AT4G21790
AT5G53430
AT4G05050
AT2G45740
AT3G44770
AT1G26690
AT1G08930
AT5G65300
AT5G59960
AT1G27350
AT5G56190
AT2G03740
AT2G47810
AT5G46020
AT1G13020
AT1G01670
AT2G43540
AT3G02940
AT5G02050
AT3G16120
AT5G55530
AT5G15500
AT1G77145
AT5G58770
AT1G17690
AT4G11830
AT3G57540
AT3G55440
AT3G05870
AT2G36145
AT3G02830
AT1G22160
AT5G65207
AT3G24503
AT1G77750
AT1G21210
AT3G55110
AT5G18340
AT2G42975
AT1G22260
AT5G64970
AT5G50460
AT3G18760
AT1G77220
AT2G31350
AT3G10320
AT5G06760
AT1G30630
AT5G61900
AT2G42560
AT4G37030
AT3G46460
AT4G39210
AT1G17440
AT4G18590
AT1G15970
AT3G09110
AT3G48390
AT3G58450
AT3G14990
AT3G02340
AT2G22470
AT1G10070
AT4G21510
AT5G47780
AT3G50830
AT3G63030
AT3G63040
AT4G09030
AT2G38400
AT3G03040
AT1G31800
AT4G11845
AT1G28375
AT5G63080
AT4G27520
AT3G47030
AT3G57380
AT3G53000
AT5G58970
AT3G16510
AT2G38905
AT4G13180
AT2G19790
AT1G58030
AT4G27780
AT4G33720
AT4G22190
AT3G45980
AT4G17530
AT1G27840
AT5G40950
AT3G52740
AT2G35230
AT1G19310
AT3G05260
AT1G69180
AT1G05120
AT1G51090
AT4G37610
AT2G05920
AT5G50560
AT5G50800
AT4G28520
AT2G31810
AT3G62910
AT2G37870
AT5G60360
AT5G48657
AT1G09932
AT3G26935
AT5G05220
AT3G60640
AT5G01040
AT3G57010
AT4G16770
AT1G68310
AT4G34480
AT5G21920
AT1G12800
AT1G07430
AT4G03210
AT3G22200
AT1G62290
AT4G32480
AT3G15357
AT4G19003
AT3G46620
AT2G23670
AT2G16592
AT1G79020
AT1G71990
AT5G59820
AT1G68830
AT1G77160
AT1G74860
AT5G39040
AT5G65270
AT4G10613
AT1G79440
AT2G25450
AT5G66120
AT4G36820
AT3G24500
AT4G12735
AT1G75730
AT1G62750
AT3G47010
AT5G64400
AT2G03890
AT5G20250
AT4G18920
AT4G34740
AT3G55290
AT4G18580
AT5G62480
AT1G43130
AT3G18860
AT4G32640
AT5G23050
AT4G30060
AT4G38920
AT3G18350
AT2G16370
AT3G01740
AT4G20830
AT2G19810
AT4G09040
AT5G60410
AT3G10960
AT4G25490
AT1G05500
AT2G21270
AT5G43450
AT2G45210
AT4G16745
AT5G24060
AT5G22510
AT1G53280
AT1G47510
AT3G17090
AT2G38465
AT1G09870
AT1G47620
AT4G01120
AT1G73880
AT1G08720
AT1G48740
AT1G49670
AT3G57720
AT3G47500
AT5G51260
AT3G27690
AT4G26570
AT4G30140
AT1G07030
AT3G51980
AT5G55180
AT1G62560
AT3G60880
AT3G21150
AT4G35490
AT3G23430
AT2G46960
AT3G01490
AT1G69890
AT5G27760
AT2G44525
AT5G66130
AT5G54860
AT3G47860
AT1G27150
AT5G63190
AT1G61070
AT3G45310
AT1G18610
AT4G19380
AT5G51820
AT1G04980
AT3G20880
AT5G42570
AT5G51110
AT1G26820
AT1G09210
AT2G36200
AT5G09370
AT1G15010
AT4G39660
AT3G20100
AT3G03680
AT2G21970
AT3G23170
AT5G25540
AT5G15820
AT3G22250
AT3G46640
AT3G18750
AT1G01900
AT1G07790
AT4G29960
AT4G20360
AT2G19710
AT2G37585
AT2G47670
AT1G18740
AT4G23930
AT5G49350
AT3G22440
AT2G24440
AT2G05430
AT2G39080
AT1G22070
AT5G17700
AT5G20940
AT1G69010
AT5G35970
AT1G56045
AT1G18720
AT2G05530
AT5G11390
AT5G38210
AT4G26810
AT1G62225
AT4G38400
AT1G55740
AT5G01520
AT4G21540
AT5G03530
AT5G56180
AT3G03630
AT2G23790
AT5G64180
AT4G33140
```
