## Supplementary material for "A comprehensive map of preferentially located motifs reveals distinct proximal *cis*-regulatory elements in plants": GACGTGTA_containing_gene_set.txt

```
#Occurences of GACGTGTA between -118 and -44 (positions relative to the transcription start site)
#58 sequences with GACGTGTA in this interval
#0.29% of the sequences in promoter set with GACGTGTA (set with 19736 sequences)
AT1G26690
AT5G50560
AT2G37585
AT2G19710
AT3G05260
AT5G56190
AT2G23790
AT5G11620
AT5G15820
AT3G22760
AT5G40950
AT2G25450
AT2G05070
AT5G17700
AT5G11390
AT2G37870
AT1G69180
AT1G51200
AT4G36820
AT4G15417
AT4G22190
AT3G52740
AT4G09030
AT4G25570
AT4G12735
AT4G28520
AT1G08930
AT2G38465
AT5G51820
AT5G51110
AT4G09640
AT5G56180
AT1G79440
AT1G69010
AT5G09370
AT1G17440
AT5G65110
AT5G48657
AT3G23430
AT4G23930
AT2G47670
AT4G21510
AT1G47620
AT5G51260
AT3G45310
AT3G51980
AT1G62560
AT4G05050
AT4G30060
AT5G63190
AT3G48390
AT2G21970
AT1G07790
AT5G55530
AT4G32870
AT3G02340
AT4G21200
AT2G39080
```
