## Supplementary material for "A comprehensive map of preferentially located motifs reveals distinct proximal *cis*-regulatory elements in plants": GACGTGTC_containing_gene_set.txt

```
#Occurences of GACGTGTC between -181 and -55 (positions relative to the transcription start site)
#110 sequences with GACGTGTC in this interval
#0.56% of the sequences in promoter set with GACGTGTC (set with 19736 sequences)
AT3G50110
AT2G47810
AT5G18340
AT1G79230
AT1G18610
AT5G38210
AT3G51750
AT5G66130
AT1G73170
AT3G18035
AT3G20100
AT3G63040
AT2G05430
AT1G22160
AT4G18920
AT5G64400
AT4G18580
AT5G25540
AT3G57380
AT2G23670
AT1G06360
AT5G21920
AT1G18740
AT3G01740
AT3G50830
AT3G46460
AT4G39210
AT2G45590
AT3G21150
AT3G18860
AT5G64970
AT1G07030
AT3G27690
AT1G08720
AT3G26935
AT5G45690
AT2G31840
AT5G66120
AT4G00490
AT1G27840
AT4G27350
AT2G16370
AT3G02940
AT1G22070
AT5G64980
AT1G75730
AT3G47010
AT1G68310
AT4G11845
AT2G36200
AT3G03680
AT3G07690
AT3G58450
AT5G49020
AT5G15190
AT3G63460
AT4G38460
AT4G32480
AT1G56045
AT1G62750
AT3G22200
AT1G43130
AT3G18850
AT5G27760
AT4G39660
AT5G02050
AT1G53320
AT5G04410
AT2G45170
AT4G30060
AT5G10490
AT1G01670
AT2G24440
AT1G09210
AT1G68830
AT5G51150
AT5G15500
AT5G55180
AT4G21540
AT3G16510
AT3G45980
AT3G60640
AT1G12200
AT5G50800
AT1G49670
AT5G50460
AT3G24500
AT1G18773
AT2G45210
AT3G22440
AT1G27150
AT5G07190
AT3G17090
AT1G05500
AT4G11830
AT4G34480
AT3G18750
AT5G02060
AT4G18590
AT1G16780
AT3G49140
AT5G65550
AT5G06760
AT5G65110
AT2G03890
AT1G10070
AT5G60360
AT5G65270
AT1G05120
AT5G47780
```
