## Supplementary material for "A comprehensive map of preferentially located motifs reveals distinct proximal *cis*-regulatory elements in plants": GACTAAG_containing_gene_set.txt

```
#Occurences of GACTAAG between 380 and 440 (positions relative to the transcription start site)
#107 sequences with GACTAAG in this interval
#0.54% of the sequences in promoter set with GACTAAG (set with 19736 sequences)
AT5G37600
AT3G28990
AT1G76480
AT1G52827
AT5G22850
AT1G76430
AT1G11545
AT3G08030
AT2G38160
AT4G01810
AT3G59420
AT5G65687
AT1G36320
AT4G28990
AT1G55240
AT1G55230
AT3G20410
AT1G50520
AT1G62710
AT5G20410
AT4G31120
AT1G65730
AT5G06870
AT2G18876
AT2G41835
AT1G14755
AT5G65300
AT5G25480
AT3G23760
AT4G39660
AT2G29410
AT1G31810
AT5G64300
AT5G53350
AT1G67620
AT1G12760
AT1G54610
AT3G02420
AT5G67210
AT4G09140
AT2G46390
AT4G21520
AT2G17840
AT3G18440
AT1G02180
AT2G32900
AT3G26590
AT1G48370
AT5G17780
AT1G23010
AT4G14605
AT4G20380
AT1G74050
AT1G78620
AT1G62250
AT2G42950
AT5G10770
AT3G53040
AT1G73820
AT2G27050
AT5G61450
AT1G78920
AT5G56420
AT3G52990
AT2G24830
AT1G76280
AT5G56380
AT3G15850
AT3G60820
AT5G40700
AT3G47590
AT5G11170
AT2G19170
AT2G36580
AT3G29185
AT3G22150
AT3G05940
AT1G27650
AT4G33000
AT3G60245
AT1G09540
AT2G30280
AT1G11940
AT2G11910
AT1G54780
AT1G26700
AT4G03566
AT1G52980
AT3G17650
AT4G26460
AT5G55600
AT3G13790
AT4G15610
AT3G23290
AT1G22930
AT5G50665
AT5G41210
AT1G35620
AT4G34200
AT3G23390
AT2G40815
AT3G58460
AT4G28430
AT1G47395
AT3G15210
AT2G20100
AT2G37000
```
