## Supplementary material for "A comprehensive map of preferentially located motifs reveals distinct proximal *cis*-regulatory elements in plants": GACTACGG_containing_gene_set.txt

```
#Occurences of GACTACGG between 127 and 245 (positions relative to the transcription start site)
#29 sequences with GACTACGG in this interval
#0.15% of the sequences in promoter set with GACTACGG (set with 19736 sequences)
AT4G38520
AT1G43710
AT5G02950
AT1G78210
AT3G21055
AT5G48990
AT3G18240
AT3G43833
AT3G44540
AT1G07200
AT1G23860
AT2G40060
AT3G50560
AT2G02840
AT4G03080
AT4G15030
AT3G60100
AT5G36960
AT2G44590
AT5G13140
AT1G53840
AT2G28360
AT4G32850
AT3G07340
AT2G36950
AT4G03070
AT2G32990
AT1G67960
AT1G51380
```
