## Supplementary material for "A comprehensive map of preferentially located motifs reveals distinct proximal *cis*-regulatory elements in plants": GACTAGGG_containing_gene_set.txt

```
#Occurences of GACTAGGG between -60 and 39 (positions relative to the transcription start site)
#33 sequences with GACTAGGG in this interval
#0.17% of the sequences in promoter set with GACTAGGG (set with 19736 sequences)
AT3G02080
AT2G43745
AT3G48750
AT1G52905
AT4G04030
AT4G24040
AT1G19025
AT1G69540
AT1G27565
AT3G01323
AT2G05410
AT3G58180
AT1G79220
AT2G35240
AT4G10100
AT4G02430
AT3G47940
AT1G08140
AT3G57150
AT1G75670
AT3G13580
AT3G53740
AT1G45332
AT1G04270
AT4G34710
AT1G50300
AT4G00160
AT5G26830
AT1G20370
AT4G18590
AT2G11910
AT1G32580
AT5G20020
```
