## Supplementary material for "A comprehensive map of preferentially located motifs reveals distinct proximal *cis*-regulatory elements in plants": GACTATA_containing_gene_set.txt

```
#Occurences of GACTATA between -39 and -35 (positions relative to the transcription start site)
#37 sequences with GACTATA in this interval
#0.19% of the sequences in promoter set with GACTATA (set with 19736 sequences)
AT3G05230
AT1G19960
AT2G26370
AT5G60600
AT5G24900
AT3G28980
AT5G38310
AT1G52040
AT5G48010
AT4G34200
AT2G37170
AT4G10925
AT1G71860
AT4G30590
AT5G51910
AT3G45970
AT5G08560
AT5G62350
AT4G32480
AT1G62070
AT1G28640
AT5G43910
AT2G27210
AT3G26840
AT5G25250
AT5G66400
AT2G46310
AT3G24750
AT5G33355
AT5G11800
AT4G39090
AT4G24972
AT4G35100
AT1G74430
AT1G44800
AT2G03440
AT4G24050
```
