## Supplementary material for "A comprehensive map of preferentially located motifs reveals distinct proximal *cis*-regulatory elements in plants": GACTATAA_containing_gene_set.txt

```
#Occurences of GACTATAA between -42 and -35 (positions relative to the transcription start site)
#21 sequences with GACTATAA in this interval
#0.11% of the sequences in promoter set with GACTATAA (set with 19736 sequences)
AT5G24900
AT2G03440
AT5G62350
AT1G75940
AT5G33355
AT3G26840
AT1G71860
AT5G43910
AT4G24972
AT4G34200
AT5G60600
AT1G44800
AT4G24050
AT2G37760
AT1G19960
AT5G48010
AT5G66400
AT4G10925
AT4G39090
AT3G28980
AT3G05230
```
