## Supplementary material for "A comprehensive map of preferentially located motifs reveals distinct proximal *cis*-regulatory elements in plants": GACTATGG_containing_gene_set.txt

```
#Occurences of GACTATGG between -512 and -474 (positions relative to the transcription start site)
#24 sequences with GACTATGG in this interval
#0.12% of the sequences in promoter set with GACTATGG (set with 19736 sequences)
AT2G05755
AT1G78810
AT3G06540
AT2G20610
AT1G16430
AT1G79480
AT5G22080
AT1G07725
AT4G39470
AT1G33400
AT5G38300
AT3G26910
AT4G22290
AT1G07280
AT1G76710
AT3G50950
AT1G59750
AT1G16890
AT5G26680
AT4G26510
AT1G23590
AT1G03110
AT5G53490
AT1G36370
```
