## Supplementary material for "A comprehensive map of preferentially located motifs reveals distinct proximal *cis*-regulatory elements in plants": GACTCAT_containing_gene_set.txt

```
#Occurences of GACTCAT between -518 and -475 (positions relative to the transcription start site)
#117 sequences with GACTCAT in this interval
#0.59% of the sequences in promoter set with GACTCAT (set with 19736 sequences)
AT1G60740
AT1G24735
AT5G13630
AT4G02110
AT1G34380
AT2G35035
AT1G02360
AT4G21380
AT5G05970
AT1G62070
AT4G39070
AT5G20550
AT3G24100
AT4G33130
AT3G47190
AT1G78440
AT4G09990
AT1G68650
AT4G16430
AT1G14310
AT2G17920
AT2G39570
AT1G47500
AT5G56530
AT3G01300
AT1G49130
AT1G32130
AT4G35630
AT3G27050
AT5G53750
AT3G53020
AT3G59190
AT1G79090
AT1G71015
AT2G39900
AT4G02485
AT1G10540
AT4G29940
AT3G55830
AT2G43945
AT4G23490
AT5G62540
AT2G34620
AT1G77890
AT4G13010
AT5G22070
AT1G18000
AT4G33650
AT5G10150
AT5G22630
AT2G18770
AT2G24600
AT5G40020
AT5G63905
AT5G22880
AT1G65295
AT1G24010
AT1G23010
AT2G37230
AT5G04850
AT2G39170
AT5G23330
AT1G19010
AT3G04490
AT5G42230
AT3G56140
AT3G62150
AT4G34390
AT5G58430
AT2G20670
AT2G46493
AT1G25540
AT4G16280
AT1G14570
AT1G10630
AT1G02110
AT5G11590
AT1G54840
AT2G27330
AT5G50310
AT1G29830
AT2G47130
AT2G25737
AT1G04985
AT5G39680
AT4G29080
AT1G10190
AT1G35580
AT1G19520
AT1G66920
AT3G27160
AT3G53220
AT1G08880
AT4G38150
AT1G18910
AT4G30820
AT1G68765
AT4G32340
AT1G80610
AT5G45160
AT1G75335
AT5G10300
AT5G27380
AT1G72990
AT5G23340
AT1G68290
AT3G26085
AT1G03330
AT1G22830
AT1G43130
AT3G49840
AT4G37300
AT3G54040
AT1G13195
AT5G19473
AT1G27650
AT5G12110
```
