## Supplementary material for "A comprehensive map of preferentially located motifs reveals distinct proximal *cis*-regulatory elements in plants": GACTCTC_containing_gene_set.txt

```
#Occurences of GACTCTC between -21 and 111 (positions relative to the transcription start site)
#471 sequences with GACTCTC in this interval
#2.39% of the sequences in promoter set with GACTCTC (set with 19736 sequences)
AT3G62190
AT1G18160
AT1G76750
AT2G44578
AT1G79460
AT5G16780
AT3G03910
AT3G54610
AT2G41770
AT4G26130
AT4G23820
AT1G12120
AT4G29540
AT3G19540
AT2G30970
AT5G25820
AT3G21190
AT1G02330
AT3G63420
AT3G19300
AT3G55240
AT5G08670
AT1G31970
AT1G52880
AT3G17205
AT4G39400
AT1G30590
AT4G20400
AT5G38470
AT4G01915
AT5G35220
AT1G69220
AT5G14790
AT5G14420
AT4G08290
AT3G49601
AT4G25700
AT2G15490
AT5G01290
AT1G51730
AT3G48580
AT5G42250
AT5G12230
AT5G01490
AT2G25800
AT2G05350
AT5G25752
AT4G32390
AT3G27850
AT2G31400
AT3G12760
AT1G67800
AT3G17590
AT4G13000
AT3G15760
AT3G20360
AT5G46050
AT5G49900
AT3G57200
AT4G31875
AT2G33320
AT5G07350
AT2G29480
AT5G44200
AT2G41220
AT1G16560
AT3G04510
AT4G31880
AT3G53580
AT5G14680
AT5G46640
AT3G05410
AT1G18650
AT1G71270
AT1G64610
AT4G35060
AT5G42810
AT4G34190
AT2G37880
AT3G55020
AT1G79750
AT5G05360
AT3G46270
AT1G11790
AT5G63010
AT5G49470
AT2G09990
AT1G15860
AT5G47320
AT2G38070
AT3G10910
AT5G63080
AT3G50990
AT4G00730
AT1G56270
AT1G70840
AT3G55920
AT2G15430
AT1G28090
AT2G13560
AT1G79210
AT1G22700
AT5G57720
AT2G04700
AT1G50490
AT5G08770
AT3G57080
AT5G10030
AT1G17050
AT3G16720
AT2G18210
AT5G42380
AT1G27480
AT2G07040
AT1G32490
AT1G06190
AT3G03970
AT1G32200
AT4G30170
AT1G75520
AT3G11630
AT4G01050
AT3G07120
AT5G57000
AT1G23100
AT1G67570
AT4G15800
AT4G19960
AT1G60390
AT3G04780
AT1G13190
AT5G22470
AT5G27940
AT1G26250
AT4G38440
AT1G12310
AT3G08680
AT1G04860
AT3G17800
AT3G27230
AT5G64740
AT3G15518
AT4G16180
AT4G28950
AT5G01340
AT3G59020
AT3G50260
AT4G24590
AT3G11950
AT5G54290
AT3G24650
AT3G18535
AT2G19610
AT3G21420
AT1G77655
AT2G47970
AT5G46550
AT2G15560
AT4G15330
AT1G79640
AT5G09225
AT3G24350
AT3G55440
AT4G33100
AT2G31955
AT1G25280
AT1G28360
AT1G11760
AT1G72840
AT5G16800
AT5G55300
AT3G58070
AT1G06870
AT1G29320
AT4G38250
AT2G32990
AT4G11880
AT5G63200
AT1G08510
AT5G52040
AT4G17870
AT5G22000
AT1G51060
AT5G42340
AT3G55750
AT4G16130
AT4G00620
AT3G20898
AT5G54060
AT5G65930
AT5G45550
AT5G42220
AT1G19530
AT1G05020
AT3G61240
AT1G04000
AT4G14320
AT2G38440
AT5G62350
AT1G32050
AT4G23390
AT2G19180
AT5G47090
AT4G08320
AT2G20725
AT4G24972
AT2G02320
AT3G48110
AT2G03350
AT2G04305
AT5G14730
AT1G19100
AT1G52420
AT1G77610
AT4G35335
AT5G52650
AT1G05320
AT3G45140
AT1G69310
AT3G21740
AT5G52180
AT5G62640
AT4G25020
AT5G15790
AT3G21215
AT2G01170
AT2G21170
AT1G59580
AT1G09560
AT5G65990
AT1G10240
AT3G27890
AT2G33610
AT1G29465
AT4G24840
AT1G66870
AT1G79560
AT1G23130
AT4G26540
AT4G27880
AT1G09250
AT4G32320
AT4G16447
AT1G24460
AT4G10570
AT1G72420
AT3G44680
AT5G56740
AT2G30695
AT4G03205
AT1G68650
AT3G49910
AT3G16910
AT1G78430
AT4G16695
AT5G10050
AT2G19270
AT2G14170
AT5G40670
AT5G45190
AT3G11690
AT1G53920
AT3G52910
AT2G33420
AT4G02210
AT5G23260
AT2G16790
AT1G56145
AT4G36520
AT2G43460
AT2G23380
AT3G17300
AT1G38131
AT5G25570
AT1G55280
AT1G05000
AT1G22850
AT1G51805
AT3G61940
AT4G18280
AT1G67340
AT5G63190
AT4G35320
AT5G11240
AT1G78995
AT5G12480
AT5G42130
AT5G44568
AT2G19320
AT4G39640
AT4G04980
AT5G43920
AT5G38560
AT1G47480
AT1G08845
AT3G20680
AT2G16720
AT2G30575
AT1G52670
AT1G21010
AT5G53710
AT3G07760
AT4G15248
AT4G08350
AT3G59540
AT1G54360
AT1G79430
AT1G67920
AT1G02160
AT2G40600
AT4G38350
AT3G10310
AT2G46640
AT2G19820
AT5G40520
AT3G11720
AT3G27830
AT4G05400
AT2G25740
AT5G24970
AT5G20120
AT5G27860
AT5G07890
AT4G34410
AT5G05520
AT2G02860
AT1G72710
AT3G23490
AT1G05205
AT3G63480
AT5G51350
AT5G10830
AT1G75910
AT3G47490
AT5G25100
AT2G40840
AT1G80490
AT5G27730
AT1G57680
AT2G29910
AT3G49500
AT3G50790
AT4G24390
AT3G52930
AT4G28180
AT1G52870
AT1G15940
AT2G45850
AT5G06820
AT3G08947
AT5G03050
AT5G16820
AT2G15320
AT1G22440
AT2G06025
AT5G42110
AT3G24160
AT5G42150
AT4G36440
AT5G55500
AT1G66260
AT1G06550
AT4G05040
AT1G55170
AT4G15780
AT5G05570
AT3G57710
AT2G42490
AT4G18395
AT1G63050
AT2G07776
AT2G45810
AT5G49810
AT1G28600
AT3G10840
AT2G42000
AT4G02630
AT1G31190
AT2G34340
AT1G23120
AT5G19320
AT2G04630
AT1G77890
AT5G14930
AT3G09980
AT5G61600
AT1G15170
AT3G16570
AT5G61370
AT5G22340
AT5G65480
AT3G57420
AT3G50630
AT4G38225
AT5G20960
AT4G21860
AT4G17900
AT3G53720
AT5G45900
AT5G02740
AT4G01935
AT3G55390
AT1G29630
AT5G44710
AT3G26744
AT2G21410
AT3G17626
AT3G14870
AT3G50070
AT5G16280
AT5G67450
AT1G21280
AT4G03635
AT2G17530
AT5G24990
AT1G73655
AT5G03940
AT3G63010
AT1G27750
AT1G70660
AT5G58550
AT1G16970
AT1G07210
AT1G18773
AT1G65290
AT5G12470
AT4G26060
AT3G29180
AT3G52030
AT1G22220
AT4G23840
AT1G10180
AT4G12430
AT1G05210
AT2G28120
AT5G08240
AT5G61530
AT3G25640
AT4G08980
AT1G05260
AT5G56920
AT1G62940
AT1G71240
AT3G09550
AT2G43420
AT3G12800
AT2G43370
AT3G10912
AT3G57300
AT1G03475
AT3G44760
AT4G17270
AT4G24240
AT1G67890
AT5G07300
AT1G16680
AT3G17850
AT5G13530
AT5G62430
AT4G17486
AT2G26770
AT3G61111
AT2G29980
AT3G59440
AT5G02970
AT3G24040
AT4G14840
AT4G33200
AT3G59320
AT3G03750
AT4G12432
```
