## Supplementary material for "A comprehensive map of preferentially located motifs reveals distinct proximal *cis*-regulatory elements in plants": GACTCTTA_containing_gene_set.txt

```
#Occurences of GACTCTTA between -136 and 3 (positions relative to the transcription start site)
#84 sequences with GACTCTTA in this interval
#0.43% of the sequences in promoter set with GACTCTTA (set with 19736 sequences)
AT3G04700
AT4G23140
AT4G22217
AT2G45850
AT3G26560
AT4G36290
AT2G16520
AT1G30860
AT3G06450
AT1G31760
AT1G23390
AT3G05950
AT5G50020
AT2G36295
AT1G30135
AT1G72930
AT5G49010
AT4G25190
AT1G48450
AT2G06210
AT5G10790
AT4G37710
AT4G24220
AT1G72910
AT4G29060
AT4G27120
AT4G05100
AT1G16130
AT5G56130
AT5G25415
AT3G11090
AT5G03880
AT3G62550
AT3G03640
AT5G46950
AT1G58200
AT5G25570
AT3G04710
AT1G55910
AT1G05870
AT5G58930
AT4G12410
AT5G14250
AT5G14150
AT1G80100
AT2G03760
AT3G01472
AT2G06000
AT5G04960
AT4G39730
AT2G42690
AT3G19740
AT2G43050
AT5G03210
AT3G05120
AT3G55646
AT2G03420
AT5G52980
AT2G39870
AT5G63600
AT3G19760
AT2G40830
AT2G42160
AT3G52850
AT1G70790
AT4G02790
AT2G28110
AT4G16420
AT3G18030
AT5G25110
AT1G34430
AT1G07745
AT1G69830
AT2G36695
AT4G31830
AT2G42950
AT5G09480
AT4G11180
AT1G03190
AT2G01175
AT2G17190
AT4G23040
AT3G01470
AT5G65120
```
