## Supplementary material for "A comprehensive map of preferentially located motifs reveals distinct proximal *cis*-regulatory elements in plants": GACTGACG_containing_gene_set.txt

```
#Occurences of GACTGACG between -32 and 0 (positions relative to the transcription start site)
#8 sequences with GACTGACG in this interval
#0.04% of the sequences in promoter set with GACTGACG (set with 19736 sequences)
AT1G68140
AT3G62070
AT3G62370
AT5G54860
AT4G12750
AT3G49920
AT3G08840
AT3G18440
```
