## Supplementary material for "A comprehensive map of preferentially located motifs reveals distinct proximal *cis*-regulatory elements in plants": GACTGGAG_containing_gene_set.txt

```
#Occurences of GACTGGAG between 226 and 246 (positions relative to the transcription start site)
#14 sequences with GACTGGAG in this interval
#0.07% of the sequences in promoter set with GACTGGAG (set with 19736 sequences)
AT1G15310
AT3G63370
AT2G31600
AT2G14890
AT5G03350
AT5G47740
AT5G09370
AT4G28630
AT1G27040
AT3G19840
AT3G62680
AT2G28940
AT4G19390
AT1G59740
```
