## Supplementary material for "A comprehensive map of preferentially located motifs reveals distinct proximal *cis*-regulatory elements in plants": GACTGGGC_containing_gene_set.txt

```
#Occurences of GACTGGGC between -165 and -78 (positions relative to the transcription start site)
#20 sequences with GACTGGGC in this interval
#0.10% of the sequences in promoter set with GACTGGGC (set with 19736 sequences)
AT1G09130
AT4G25050
AT4G27690
AT3G15060
AT1G23900
AT2G26200
AT1G17490
AT4G40000
AT1G26370
AT2G23130
AT5G19770
AT5G26200
AT1G09770
AT1G78670
AT4G31480
AT1G78740
AT5G57040
AT4G31490
AT3G63130
AT4G18593
```
