## Supplementary material for "A comprehensive map of preferentially located motifs reveals distinct proximal *cis*-regulatory elements in plants": GACTTGAG_containing_gene_set.txt

```
#Occurences of GACTTGAG between -17 and 26 (positions relative to the transcription start site)
#59 sequences with GACTTGAG in this interval
#0.30% of the sequences in promoter set with GACTTGAG (set with 19736 sequences)
AT1G75130
AT1G19120
AT1G24460
AT1G48160
AT5G50740
AT1G32070
AT4G01200
AT1G71150
AT4G14570
AT2G35490
AT5G25110
AT1G34047
AT3G56860
AT4G15670
AT1G61215
AT5G43880
AT3G56110
AT5G43240
AT2G36360
AT2G23100
AT2G04550
AT5G54720
AT1G60740
AT3G52960
AT3G58460
AT1G53590
AT5G51105
AT3G55010
AT5G37440
AT1G51640
AT4G25090
AT5G36001
AT3G04580
AT3G19420
AT3G02860
AT5G38560
AT5G09980
AT3G60150
AT2G33530
AT1G74340
AT3G02090
AT3G15360
AT2G36740
AT5G66650
AT2G30540
AT4G29560
AT2G31870
AT5G62170
AT1G03290
AT5G44460
AT1G65370
AT2G34260
AT3G48760
AT1G07390
AT3G44310
AT5G66230
AT4G01860
AT2G34610
AT5G22570
```
