## Supplementary material for "A comprehensive map of preferentially located motifs reveals distinct proximal *cis*-regulatory elements in plants": GACTTTTC_containing_gene_set.txt

```
#Occurences of GACTTTTC between -125 and -45 (positions relative to the transcription start site)
#188 sequences with GACTTTTC in this interval
#0.95% of the sequences in promoter set with GACTTTTC (set with 19736 sequences)
AT2G37710
AT2G20750
AT3G14090
AT3G06140
AT5G67350
AT5G43940
AT4G34150
AT1G08480
AT3G54420
AT1G21050
AT1G73650
AT1G65710
AT2G19720
AT1G80850
AT2G24180
AT3G59700
AT5G10695
AT2G46493
AT5G56900
AT1G02470
AT4G37070
AT5G66200
AT1G05840
AT4G08320
AT3G52400
AT3G46270
AT4G23180
AT3G28180
AT4G14220
AT5G44568
AT5G48380
AT2G02400
AT1G11300
AT2G19730
AT1G67750
AT1G11350
AT1G13520
AT4G13510
AT1G55530
AT3G49670
AT3G28910
AT4G14550
AT2G29470
AT5G33320
AT2G13540
AT1G61920
AT1G58190
AT3G58380
AT2G19590
AT1G05675
AT5G52320
AT5G02850
AT1G49180
AT4G38550
AT2G25260
AT3G29075
AT5G22540
AT1G20510
AT4G30950
AT1G76960
AT5G01670
AT1G29960
AT5G58787
AT2G40590
AT1G43620
AT3G47800
AT1G78830
AT4G13890
AT2G38290
AT1G13470
AT1G75140
AT4G33520
AT2G44480
AT4G36500
AT1G08830
AT2G25480
AT1G53163
AT5G51290
AT5G38990
AT3G53270
AT4G15440
AT2G05380
AT4G39980
AT1G06530
AT5G46490
AT4G24290
AT5G38030
AT1G54990
AT5G05410
AT2G14080
AT3G54850
AT5G44990
AT4G35920
AT2G13900
AT1G50430
AT5G54970
AT1G52780
AT4G17660
AT2G23320
AT1G56000
AT3G26210
AT2G15390
AT2G37890
AT5G43740
AT5G13030
AT2G39090
AT4G02410
AT1G30700
AT3G46540
AT5G17530
AT1G66090
AT1G62422
AT5G53940
AT1G15890
AT5G18060
AT4G04630
AT1G26380
AT1G09540
AT3G14400
AT5G55600
AT1G59860
AT1G12420
AT1G31540
AT1G53130
AT3G51330
AT2G05440
AT5G49900
AT3G29034
AT2G44890
AT2G34010
AT3G56410
AT1G52200
AT2G30870
AT3G08030
AT1G79360
AT2G35390
AT1G12320
AT3G23810
AT5G04930
AT5G53045
AT3G29970
AT4G31960
AT1G36730
AT1G59870
AT1G21280
AT2G21630
AT5G09995
AT3G51970
AT1G58100
AT1G63700
AT2G22260
AT3G17700
AT1G16070
AT3G57470
AT1G19770
AT5G27600
AT2G05755
AT2G27229
AT1G62840
AT3G51370
AT2G43490
AT2G33410
AT1G42990
AT5G13810
AT1G09560
AT4G23790
AT5G18420
AT2G36500
AT1G68160
AT3G19010
AT4G37560
AT5G55610
AT2G19130
AT5G06390
AT2G18660
AT2G05520
AT4G39840
AT1G66230
AT1G68350
AT4G18197
AT1G09415
AT2G06025
AT4G17240
AT1G36732
AT5G57035
AT1G64740
AT2G25290
AT1G20780
```
