## Supplementary material for "A comprehensive map of preferentially located motifs reveals distinct proximal *cis*-regulatory elements in plants": GACTTTTT_containing_gene_set.txt

```
#Occurences of GACTTTTT between -150 and -41 (positions relative to the transcription start site)
#338 sequences with GACTTTTT in this interval
#1.71% of the sequences in promoter set with GACTTTTT (set with 19736 sequences)
AT5G55610
AT1G09195
AT1G20950
AT4G16440
AT3G54210
AT5G13860
AT4G21380
AT2G40520
AT2G37240
AT1G69935
AT2G46250
AT5G39970
AT1G15840
AT2G37920
AT3G57710
AT2G44790
AT3G13228
AT1G44160
AT2G34390
AT3G48110
AT3G19800
AT2G31335
AT5G18010
AT3G58470
AT1G64380
AT2G33580
AT2G25355
AT5G58380
AT1G13810
AT3G08730
AT2G15535
AT5G06450
AT1G61450
AT3G09600
AT3G22850
AT5G19230
AT1G29990
AT2G46920
AT2G42520
AT4G36990
AT2G43465
AT4G25672
AT1G79990
AT3G60880
AT1G07170
AT1G08050
AT4G18375
AT1G02360
AT2G31870
AT5G15400
AT2G25270
AT5G19950
AT2G25220
AT3G06250
AT1G28400
AT5G25350
AT5G55480
AT1G01650
AT4G04960
AT3G17850
AT1G57700
AT1G55750
AT3G58760
AT4G31460
AT5G18100
AT5G37840
AT1G33980
AT3G11220
AT1G12030
AT1G04120
AT5G26930
AT4G12790
AT1G66910
AT5G05980
AT2G18950
AT3G54150
AT2G04032
AT2G28110
AT3G10400
AT2G39300
AT1G29340
AT5G53300
AT1G13280
AT5G66680
AT1G78850
AT4G25760
AT2G03370
AT5G44090
AT3G27503
AT1G75890
AT2G20420
AT3G14075
AT5G11520
AT4G17660
AT5G63960
AT5G20660
AT4G37460
AT5G48650
AT3G20430
AT5G01100
AT5G49945
AT2G39490
AT3G27740
AT5G55100
AT4G30810
AT5G50210
AT4G16470
AT3G26210
AT4G32720
AT3G54780
AT1G56150
AT1G59171
AT5G49230
AT3G18690
AT5G55940
AT5G40040
AT5G27630
AT5G64290
AT3G51120
AT5G19190
AT3G61620
AT2G25590
AT1G14880
AT3G26230
AT3G53270
AT3G08610
AT1G59870
AT5G05940
AT5G62270
AT3G05710
AT3G01323
AT3G02650
AT5G56230
AT1G13250
AT1G28960
AT1G76120
AT1G13430
AT4G15800
AT4G39770
AT3G59010
AT4G34680
AT4G32960
AT3G62230
AT4G01700
AT2G31550
AT1G37130
AT2G23890
AT4G37550
AT2G35635
AT4G36988
AT5G19120
AT4G32820
AT5G10330
AT3G53810
AT5G65800
AT2G29430
AT5G18500
AT2G46915
AT1G75870
AT2G33550
AT3G26810
AT4G00850
AT3G24530
AT3G57800
AT1G62300
AT3G63440
AT3G12550
AT3G05480
AT5G65260
AT3G55050
AT2G41835
AT3G10770
AT2G41310
AT2G32295
AT1G80650
AT5G27760
AT3G50140
AT1G03982
AT1G65450
AT5G60810
AT1G65440
AT1G54460
AT4G24175
AT2G13660
AT5G22560
AT3G16170
AT1G66360
AT1G25280
AT3G52180
AT5G61130
AT5G41100
AT5G46250
AT1G74210
AT3G11700
AT5G11630
AT1G09370
AT4G38480
AT1G16670
AT3G11230
AT3G59320
AT1G68370
AT2G37310
AT5G20650
AT1G50700
AT4G31410
AT4G13430
AT5G27420
AT5G24110
AT3G27890
AT3G55080
AT4G19700
AT1G24490
AT1G07160
AT3G07780
AT1G53903
AT5G40760
AT1G21160
AT3G26090
AT3G24770
AT5G40740
AT5G09960
AT1G53885
AT2G21470
AT1G02660
AT1G12530
AT5G49890
AT5G44585
AT4G36110
AT1G28250
AT4G34560
AT1G65030
AT3G51350
AT1G02230
AT1G20640
AT5G11050
AT2G38880
AT1G09400
AT4G32650
AT3G12140
AT2G23810
AT4G39150
AT1G58340
AT4G24690
AT4G39180
AT5G10860
AT2G16990
AT5G19480
AT4G37700
AT2G43990
AT2G37250
AT1G49130
AT5G06360
AT2G39770
AT3G21650
AT4G13890
AT3G05750
AT5G07500
AT1G65020
AT4G25670
AT2G27389
AT2G15530
AT1G76940
AT4G14320
AT2G44360
AT1G53635
AT5G13890
AT4G24265
AT1G67960
AT5G55600
AT1G13480
AT5G15030
AT5G36180
AT2G03937
AT3G60245
AT1G56300
AT2G18790
AT5G40330
AT3G21990
AT4G14365
AT1G04090
AT5G49900
AT1G28120
AT3G12070
AT1G05805
AT3G58770
AT5G39660
AT4G10370
AT4G37520
AT4G34730
AT1G13750
AT2G17510
AT5G56340
AT5G28470
AT1G54740
AT5G20050
AT2G03810
AT3G22275
AT4G15165
AT2G35930
AT4G38440
AT5G65200
AT3G07510
AT3G15810
AT4G03390
AT3G04120
AT1G66080
AT1G59670
AT2G05990
AT3G53390
AT1G20510
AT1G71170
AT4G23850
AT1G22330
AT1G11925
AT5G07100
AT2G15830
AT3G19790
AT5G49850
AT2G36260
AT3G13670
AT2G33210
AT4G13310
AT4G09770
AT5G13990
AT4G25800
AT4G02800
AT3G20420
AT1G45180
AT2G22620
AT4G16610
AT1G04230
AT1G61770
AT2G40510
AT3G11200
AT1G05720
AT3G57610
AT1G28290
AT4G27480
```
