## Supplementary material for "A comprehensive map of preferentially located motifs reveals distinct proximal *cis*-regulatory elements in plants": GAGAAAAA_containing_gene_set.txt

```
#Occurences of GAGAAAAA between -29 and 95 (positions relative to the transcription start site)
#1231 sequences with GAGAAAAA in this interval
#6.24% of the sequences in promoter set with GAGAAAAA (set with 19736 sequences)
AT3G62170
AT1G58100
AT5G54600
AT1G02270
AT5G50860
AT1G68410
AT1G21700
AT1G48370
AT5G13960
AT1G54780
AT3G21270
AT3G05530
AT4G00810
AT1G14750
AT4G23430
AT2G32250
AT2G35050
AT3G05710
AT1G37130
AT3G26710
AT1G78310
AT1G78880
AT4G11990
AT5G38520
AT4G26110
AT2G31390
AT5G60050
AT1G73177
AT3G43580
AT3G54530
AT1G73760
AT5G53220
AT1G47480
AT1G53300
AT4G08980
AT4G16750
AT2G01890
AT5G48130
AT5G19400
AT5G53588
AT4G19870
AT1G72960
AT4G16340
AT1G79640
AT5G61120
AT1G29060
AT1G31870
AT3G05650
AT3G14020
AT3G50060
AT5G43830
AT5G45275
AT2G43080
AT1G64040
AT3G61360
AT4G22750
AT5G55970
AT5G65760
AT4G36550
AT3G30380
AT3G03920
AT1G74690
AT4G22780
AT5G66270
AT5G22560
AT2G18380
AT3G17020
AT1G51160
AT1G16010
AT3G53350
AT2G26140
AT3G04030
AT4G27800
AT4G26570
AT1G03180
AT3G49305
AT2G31800
AT5G05830
AT5G12370
AT1G51980
AT4G02770
AT5G64552
AT1G08940
AT2G32380
AT2G26830
AT2G29960
AT4G27500
AT5G06850
AT4G17090
AT2G23800
AT2G35520
AT2G26490
AT5G49160
AT4G12330
AT1G69040
AT1G27690
AT1G25470
AT3G11290
AT2G27228
AT5G13520
AT3G47965
AT3G16857
AT5G63290
AT1G33120
AT4G02010
AT5G47150
AT1G29540
AT5G16170
AT2G26200
AT1G02640
AT3G11500
AT3G02550
AT1G72890
AT5G23010
AT1G47540
AT2G16225
AT5G02440
AT5G51130
AT2G35030
AT2G30280
AT5G63590
AT4G25610
AT4G08280
AT2G02960
AT3G03970
AT5G10610
AT1G48050
AT3G57480
AT4G00270
AT4G25280
AT1G02580
AT5G11270
AT2G47030
AT4G16350
AT3G57230
AT3G01100
AT3G62270
AT5G50100
AT3G26200
AT1G02610
AT2G28000
AT1G22140
AT2G22300
AT4G38360
AT4G23610
AT5G15740
AT1G70895
AT2G04170
AT5G53590
AT2G28690
AT1G51720
AT2G02060
AT5G03905
AT4G09180
AT2G41710
AT3G46990
AT2G40230
AT5G24170
AT1G48430
AT5G23300
AT3G22970
AT5G55507
AT5G26720
AT4G32720
AT1G33110
AT1G80480
AT3G45242
AT1G47900
AT2G18860
AT2G28660
AT1G08230
AT2G34010
AT3G04090
AT1G66280
AT3G26170
AT5G26210
AT5G50950
AT2G27860
AT5G54100
AT3G56680
AT3G10760
AT4G18770
AT3G19120
AT3G44430
AT3G21180
AT3G17330
AT1G09970
AT3G51440
AT1G14670
AT3G06300
AT1G13930
AT3G09890
AT1G56020
AT1G52830
AT1G31730
AT4G24140
AT2G21560
AT1G03150
AT2G27090
AT2G23148
AT4G24830
AT1G06080
AT5G66460
AT5G22530
AT5G23130
AT5G05970
AT1G51520
AT4G24330
AT1G07220
AT1G71760
AT5G56300
AT1G22070
AT3G27350
AT4G29510
AT4G30470
AT2G26460
AT3G05920
AT5G48820
AT1G79040
AT5G03406
AT1G33250
AT2G16600
AT5G19440
AT5G23280
AT3G47200
AT1G73620
AT1G52290
AT3G28270
AT5G40400
AT1G43640
AT3G29770
AT3G26810
AT5G66480
AT2G35345
AT5G05950
AT3G02850
AT5G04720
AT5G44574
AT4G09820
AT2G28490
AT5G17990
AT4G28290
AT3G16010
AT2G24250
AT2G29450
AT1G22020
AT2G40930
AT2G16490
AT1G74260
AT2G47070
AT2G43710
AT4G25310
AT4G24210
AT4G00110
AT5G41990
AT2G17270
AT2G42890
AT1G79670
AT3G54490
AT4G03298
AT1G68050
AT5G23210
AT5G11020
AT2G13650
AT1G55450
AT3G54800
AT5G62100
AT1G21690
AT5G07860
AT5G57040
AT4G32140
AT2G20860
AT1G04990
AT2G39390
AT3G50700
AT4G35920
AT5G10740
AT2G18630
AT5G53290
AT3G23060
AT2G02400
AT3G15340
AT3G16620
AT2G41970
AT4G16140
AT4G33960
AT1G55475
AT2G17870
AT3G11950
AT2G01110
AT5G14530
AT1G74170
AT5G10810
AT5G15440
AT1G25370
AT5G40460
AT5G57050
AT4G10040
AT2G04680
AT1G60970
AT1G68710
AT4G39730
AT5G55550
AT5G40730
AT1G66720
AT3G21890
AT3G28040
AT4G29180
AT2G19780
AT2G41210
AT3G56810
AT1G61380
AT5G44585
AT2G31750
AT4G31830
AT4G23600
AT5G15802
AT3G47010
AT1G22290
AT3G05670
AT1G68820
AT4G19120
AT3G59910
AT2G23130
AT1G77800
AT1G30170
AT3G02360
AT5G04047
AT4G03960
AT3G15790
AT4G09150
AT1G64190
AT5G52070
AT1G53750
AT2G40860
AT5G13300
AT3G52561
AT5G27540
AT5G50120
AT2G38330
AT1G06000
AT2G02950
AT5G02800
AT3G18950
AT2G17800
AT1G68030
AT1G09960
AT4G00940
AT4G39830
AT1G06530
AT2G33390
AT5G28830
AT5G07090
AT1G08680
AT1G64980
AT5G06600
AT4G28840
AT1G61990
AT4G32295
AT1G20500
AT1G11000
AT2G27740
AT3G48850
AT5G41992
AT1G73130
AT3G60520
AT5G45030
AT1G56418
AT5G45920
AT5G20520
AT3G04420
AT2G17480
AT2G33460
AT4G35110
AT1G45688
AT1G70160
AT2G28430
AT5G10600
AT3G22968
AT3G16980
AT5G06230
AT3G19260
AT3G23770
AT2G12646
AT3G60070
AT3G15770
AT2G30500
AT5G22740
AT3G48100
AT3G62260
AT4G04030
AT1G33140
AT1G68160
AT1G01430
AT1G04270
AT5G38420
AT5G58670
AT5G03540
AT5G67090
AT3G58090
AT3G47670
AT1G75340
AT2G22460
AT3G11740
AT1G55960
AT5G21222
AT1G53450
AT5G56180
AT3G19960
AT4G18510
AT2G45570
AT5G13020
AT1G20670
AT1G53040
AT3G05725
AT5G16110
AT1G63640
AT3G52400
AT1G78630
AT1G04985
AT1G76530
AT2G26930
AT2G44590
AT2G31990
AT5G05020
AT2G31530
AT2G17525
AT3G20060
AT4G36800
AT5G15910
AT5G02280
AT5G28040
AT2G04515
AT4G19040
AT2G25600
AT3G54560
AT1G62110
AT1G18835
AT5G26692
AT1G06170
AT5G27980
AT5G40300
AT4G39910
AT2G19650
AT5G01460
AT4G39350
AT5G66930
AT3G20640
AT3G26470
AT1G12240
AT4G32150
AT5G48800
AT1G65090
AT4G34320
AT3G14680
AT2G23090
AT3G49250
AT5G24600
AT2G19850
AT2G46620
AT2G25370
AT5G22090
AT1G69330
AT2G20410
AT4G23640
AT1G74270
AT1G11710
AT4G22980
AT1G50732
AT4G14710
AT4G29270
AT4G12290
AT1G19880
AT5G27130
AT2G37410
AT4G32760
AT2G32670
AT2G17300
AT3G47650
AT4G31410
AT4G24690
AT5G13900
AT4G18425
AT5G04410
AT3G57650
AT4G29660
AT5G54095
AT5G24318
AT1G09330
AT5G36700
AT2G16190
AT2G44350
AT1G13460
AT2G39360
AT3G18880
AT2G30870
AT4G37830
AT5G18490
AT2G26510
AT1G54390
AT3G05480
AT1G78540
AT2G24860
AT3G02390
AT3G54620
AT1G36050
AT1G77145
AT5G63135
AT3G01740
AT3G48510
AT3G14890
AT1G68440
AT3G02940
AT3G45140
AT2G20630
AT3G60100
AT2G42230
AT3G60140
AT5G06160
AT3G24770
AT1G64180
AT3G60800
AT3G45740
AT1G63480
AT5G25800
AT2G40750
AT4G28820
AT5G62820
AT1G10430
AT1G69550
AT4G30330
AT1G26340
AT5G27750
AT4G01650
AT1G26270
AT5G14250
AT2G03090
AT3G14590
AT2G36720
AT2G02870
AT5G45900
AT3G56600
AT5G24810
AT4G03110
AT3G25130
AT3G10980
AT4G30630
AT1G60610
AT1G19490
AT1G14350
AT1G32640
AT2G40430
AT2G40080
AT5G58784
AT5G63940
AT5G24310
AT1G07280
AT5G42630
AT1G28395
AT3G47690
AT3G03350
AT5G08270
AT5G10190
AT2G38080
AT5G53320
AT1G60989
AT5G64550
AT5G14060
AT3G63030
AT1G26120
AT1G55580
AT3G57440
AT3G04740
AT2G31960
AT1G18880
AT3G27460
AT3G60910
AT5G01712
AT3G20898
AT3G58270
AT1G34300
AT2G39410
AT1G80690
AT1G03740
AT1G55350
AT1G50410
AT4G22820
AT2G07170
AT5G44040
AT5G11590
AT3G63530
AT5G59613
AT1G75210
AT5G45100
AT3G57160
AT5G12850
AT1G61340
AT4G09500
AT2G27170
AT5G60580
AT2G41180
AT4G09760
AT4G39140
AT3G18860
AT2G36130
AT5G27030
AT3G11230
AT4G01250
AT5G59010
AT4G20380
AT3G18850
AT3G01310
AT2G46300
AT2G42530
AT1G65470
AT4G20910
AT5G16620
AT5G34850
AT4G03965
AT3G03750
AT1G17720
AT1G05790
AT1G16030
AT2G13540
AT3G21740
AT3G24630
AT1G78620
AT3G04630
AT5G21280
AT4G39520
AT1G60986
AT2G20750
AT1G22770
AT1G49130
AT4G39100
AT5G41400
AT2G33360
AT3G45080
AT3G21175
AT3G48120
AT1G65510
AT5G62550
AT1G03170
AT4G10120
AT5G42390
AT5G37475
AT4G18340
AT1G51740
AT4G15430
AT3G46620
AT2G27230
AT4G37310
AT3G55830
AT1G08480
AT1G13870
AT1G04340
AT5G55260
AT1G14120
AT5G51620
AT1G52360
AT4G26650
AT2G28540
AT4G02520
AT2G05120
AT5G26760
AT2G24550
AT1G41880
AT2G30790
AT3G07330
AT1G12700
AT4G11610
AT5G58420
AT1G11925
AT3G12170
AT3G19180
AT2G46270
AT3G29630
AT5G59910
AT1G15840
AT4G26630
AT3G15060
AT2G27590
AT1G65910
AT5G55440
AT3G12620
AT1G07750
AT3G51420
AT5G51150
AT4G23880
AT5G11950
AT2G37980
AT5G55850
AT1G76150
AT5G47910
AT1G21950
AT2G42450
AT3G16700
AT4G21410
AT1G61960
AT2G47940
AT1G13270
AT3G13160
AT3G53730
AT1G28520
AT1G35780
AT2G26760
AT2G20390
AT5G02740
AT5G67500
AT1G30210
AT4G33740
AT4G18910
AT5G23980
AT1G21528
AT1G71790
AT5G48310
AT4G17730
AT1G76950
AT1G71970
AT5G06839
AT5G53490
AT4G34280
AT5G42000
AT2G30110
AT1G20065
AT2G40850
AT1G04140
AT5G49880
AT2G30440
AT1G73430
AT1G33970
AT3G22330
AT1G18160
AT1G22250
AT4G38480
AT1G78320
AT5G18110
AT2G30880
AT2G47420
AT2G43770
AT4G33180
AT1G10710
AT1G04920
AT3G45240
AT2G23180
AT2G16005
AT5G20490
AT3G13400
AT1G48960
AT5G05140
AT1G27290
AT4G13820
AT1G78882
AT3G09390
AT4G32360
AT5G13240
AT1G26320
AT1G68550
AT5G15350
AT1G69360
AT4G36210
AT1G59750
AT3G49120
AT3G29575
AT1G48510
AT2G28720
AT4G29780
AT1G55840
AT1G15080
AT1G47870
AT2G47850
AT1G24240
AT2G35330
AT2G13370
AT3G48240
AT3G08990
AT2G36640
AT2G23780
AT1G11780
AT1G46264
AT1G73950
AT1G32220
AT4G15560
AT3G58180
AT2G19280
AT3G52110
AT2G34940
AT1G63220
AT5G36790
AT1G68552
AT4G23920
AT5G58220
AT5G28919
AT3G09580
AT5G06000
AT3G26150
AT4G36540
AT1G65290
AT1G23480
AT1G79340
AT2G36960
AT2G25650
AT5G16040
AT5G18710
AT5G18970
AT3G08943
AT3G62390
AT1G33170
AT3G51450
AT4G20095
AT5G55050
AT5G60750
AT3G61898
AT4G16790
AT5G08680
AT4G36480
AT3G16400
AT5G03080
AT3G43660
AT2G32710
AT1G17700
AT1G79310
AT1G31760
AT5G63400
AT3G09770
AT3G20940
AT1G02460
AT1G08510
AT5G42420
AT2G44150
AT1G14060
AT1G06890
AT5G41080
AT3G21840
AT2G29360
AT3G08970
AT4G39795
AT1G64520
AT5G10520
AT1G80280
AT5G65890
AT4G03510
AT2G28900
AT4G31450
AT2G17787
AT5G01710
AT2G22795
AT1G23410
AT1G67060
AT1G52500
AT1G66910
AT5G06720
AT5G59050
AT5G55560
AT3G06620
AT1G32760
AT3G23240
AT1G18750
AT2G25737
AT1G72770
AT4G00740
AT3G10860
AT2G20670
AT3G55600
AT1G76880
AT4G37530
AT2G34570
AT1G25472
AT1G51140
AT2G19070
AT5G18240
AT2G05350
AT3G49270
AT5G44110
AT5G08290
AT4G00310
AT5G56590
AT1G70770
AT2G34250
AT1G27340
AT1G08590
AT2G23460
AT1G31930
AT1G60070
AT4G37250
AT5G56340
AT3G47730
AT1G07175
AT1G02180
AT2G23790
AT4G10800
AT1G56180
AT5G14130
AT2G37710
AT1G18040
AT2G36570
AT2G20190
AT1G15772
AT4G35190
AT5G55430
AT1G15490
AT3G27150
AT2G16385
AT1G30910
AT1G73690
AT2G25490
AT3G11000
AT5G13180
AT5G33340
AT1G12920
AT5G57035
AT3G05380
AT3G20250
AT1G18650
AT4G39030
AT2G02350
AT1G48620
AT1G13510
AT5G20570
AT1G25490
AT5G35900
AT2G14890
AT5G61530
AT3G55450
AT1G07050
AT4G38860
AT5G65560
AT1G52070
AT1G13540
AT4G19560
AT5G46780
AT3G06100
AT3G18970
AT3G56270
AT5G51980
AT1G05140
AT3G61140
AT3G13120
AT5G61430
AT5G08750
AT2G45420
AT5G19200
AT3G28630
AT4G19060
AT1G54220
AT4G23010
AT5G07260
AT3G56370
AT1G20840
AT4G34920
AT1G32360
AT2G34160
AT5G59480
AT3G30775
AT5G16230
AT5G04347
AT4G17170
AT2G40810
AT5G10500
AT3G56720
AT4G22360
AT1G55152
AT2G03370
AT1G18570
AT1G34220
AT1G29940
AT1G14440
AT1G66700
AT2G02930
AT1G75520
AT3G27020
AT3G56910
AT2G03810
AT3G01410
AT4G22830
AT2G42260
AT3G26890
AT3G58610
AT1G63490
AT3G08850
AT3G23170
AT3G50850
AT1G79110
AT1G15750
AT5G07400
AT2G46370
AT1G22065
AT3G61340
AT5G64480
AT1G50360
AT3G18490
AT3G26160
AT1G29400
AT1G65440
AT3G28830
AT1G32050
AT1G64050
AT1G32870
AT4G22580
AT2G22640
AT5G53460
AT4G32480
AT1G10760
AT3G16500
AT4G32930
AT5G09810
AT3G26060
AT1G52400
AT5G64690
AT1G74140
AT5G01270
AT3G01050
AT3G28150
AT3G04180
AT3G62860
AT3G54290
AT3G51030
AT3G05610
AT5G03680
AT1G35190
AT1G33360
AT2G39130
AT1G14880
AT2G31560
AT1G33500
AT4G37400
AT3G05160
AT1G52310
AT3G22250
AT4G23710
AT1G73850
AT3G45770
AT4G24440
AT5G09740
AT5G11050
AT3G22942
AT3G11773
AT5G12080
AT1G49650
AT1G54850
AT5G28650
AT5G58787
AT5G23420
AT3G03270
AT1G20816
AT2G30990
AT3G55750
AT2G46910
AT4G02620
AT1G10720
AT3G44750
AT3G19150
AT1G68670
AT4G38900
AT1G03280
AT5G66050
AT1G50260
AT1G65840
AT1G04190
AT4G10020
AT5G43380
AT1G03340
AT2G32460
AT5G12350
AT2G41330
AT4G13395
AT4G34150
AT5G43570
AT2G18370
AT5G38460
AT1G10350
AT2G34170
AT1G14410
AT5G17690
AT3G55660
AT1G10810
AT1G79360
AT3G09110
AT4G02650
AT2G16365
AT4G00630
AT4G34135
AT2G04495
AT1G80660
AT4G18422
AT5G38470
AT2G32930
AT4G32420
AT1G77690
AT5G19760
AT5G26780
AT3G50750
AT5G25560
AT3G06450
AT3G30300
AT5G25950
AT5G11650
AT2G40110
AT3G28030
AT1G72170
AT2G16760
AT5G54148
AT5G41340
AT1G76020
AT2G16860
AT3G11470
AT5G60810
AT1G48070
AT1G80710
AT3G18800
AT1G10410
AT1G09240
AT1G02630
AT5G04250
AT5G26717
AT4G00150
AT5G04140
AT1G75560
AT3G49540
AT3G10520
AT5G38640
AT5G24390
AT1G52140
AT1G27370
AT3G50130
AT3G10500
AT4G10920
AT1G22170
AT4G25230
AT5G44740
AT4G00440
AT5G45440
AT1G13370
AT1G11130
AT2G45800
AT4G32470
AT5G39800
AT2G16430
AT4G12050
AT1G08540
AT5G62320
AT5G27490
AT5G53980
AT1G12420
AT2G44500
AT4G31860
AT2G32830
AT1G11020
AT2G44680
AT3G49350
AT2G42590
AT5G53160
AT3G02830
AT2G04350
AT1G75010
AT3G27260
AT5G44580
AT1G14200
AT1G56660
AT1G50710
AT4G15880
AT5G21150
AT4G03420
AT4G29210
AT2G27450
AT5G44860
AT5G02110
AT5G01830
AT3G55580
AT5G20635
AT3G04190
AT5G48850
AT1G12080
AT4G34400
AT5G58575
AT2G45520
AT1G19220
AT3G21295
AT3G23540
AT4G34200
AT5G08630
AT1G55080
AT4G35450
AT5G48150
AT5G45350
AT4G26870
AT3G27940
AT5G53950
AT3G55330
AT4G00220
AT2G34350
AT4G28990
AT1G14690
AT3G13670
AT1G51760
AT5G14070
AT4G37520
AT3G06145
AT1G03920
AT5G02590
AT4G28280
AT3G48180
AT1G11572
AT3G14050
AT2G22540
AT1G54270
AT1G66820
AT3G22750
AT5G22570
AT3G08950
AT2G01900
AT5G63770
AT1G53500
AT1G58380
AT1G58037
AT3G62590
AT3G20580
AT5G14240
AT3G46180
AT1G29030
AT3G11730
AT5G54780
AT1G53000
AT3G03080
AT4G12080
AT5G57345
AT1G08570
AT3G07120
AT4G39380
AT1G13609
AT5G53120
```
