## Supplementary material for "A comprehensive map of preferentially located motifs reveals distinct proximal *cis*-regulatory elements in plants": GAGAAAAT_containing_gene_set.txt

```
#Occurences of GAGAAAAT between -3 and 79 (positions relative to the transcription start site)
#516 sequences with GAGAAAAT in this interval
#2.61% of the sequences in promoter set with GAGAAAAT (set with 19736 sequences)
AT1G53430
AT5G24655
AT2G33460
AT1G10370
AT4G39980
AT2G34450
AT5G60170
AT1G70840
AT3G05430
AT4G27510
AT5G38220
AT2G31955
AT2G41670
AT5G16510
AT1G20440
AT2G40120
AT1G17940
AT3G27240
AT3G05530
AT1G17200
AT4G39990
AT5G42340
AT4G08960
AT3G10740
AT2G29670
AT1G68740
AT5G08391
AT5G64980
AT5G44005
AT1G63810
AT5G24030
AT5G23970
AT5G66920
AT3G03220
AT5G03170
AT1G44100
AT5G02450
AT2G25100
AT1G22530
AT3G06560
AT1G17440
AT1G26130
AT5G08190
AT5G48840
AT5G23390
AT1G67370
AT5G67130
AT5G17700
AT5G04047
AT1G23660
AT3G05260
AT3G19860
AT1G72240
AT3G59910
AT5G22280
AT4G27260
AT1G21000
AT1G35580
AT3G47340
AT1G32530
AT1G26930
AT3G20150
AT4G15090
AT1G24330
AT3G02910
AT1G64590
AT4G03520
AT4G01660
AT1G54520
AT4G32470
AT2G18840
AT1G73700
AT1G01940
AT5G47730
AT1G04440
AT1G08510
AT5G59970
AT2G36100
AT3G20410
AT1G27630
AT5G64330
AT5G36220
AT3G29035
AT4G30070
AT4G36590
AT1G48195
AT3G05880
AT4G19100
AT3G58560
AT2G03670
AT3G53800
AT4G36190
AT1G22740
AT5G64920
AT2G31420
AT2G23660
AT2G46890
AT4G25610
AT5G03345
AT2G16018
AT3G04540
AT1G68690
AT3G17860
AT5G48870
AT4G20010
AT1G32170
AT2G39340
AT4G21310
AT2G37500
AT3G03130
AT5G42970
AT4G05050
AT2G44600
AT3G22180
AT4G01580
AT4G37370
AT1G05990
AT3G09370
AT4G26590
AT1G74410
AT4G17990
AT3G54280
AT1G67540
AT3G05930
AT5G44090
AT5G22300
AT3G05160
AT2G18350
AT1G59760
AT1G73860
AT5G63290
AT5G61020
AT5G36710
AT5G26660
AT1G29280
AT2G29590
AT1G59860
AT3G61980
AT1G23040
AT3G25800
AT1G16640
AT4G15420
AT5G07590
AT1G73950
AT5G65110
AT1G79260
AT5G09640
AT1G63670
AT3G23000
AT5G50450
AT3G12345
AT3G58140
AT1G55020
AT5G54230
AT5G45160
AT1G06660
AT4G13710
AT3G60830
AT1G06550
AT4G26260
AT2G43510
AT5G45920
AT4G38790
AT2G40520
AT5G39400
AT1G01710
AT1G67400
AT4G27350
AT5G59490
AT1G26710
AT2G23180
AT3G49350
AT1G22200
AT1G04500
AT5G27860
AT1G22360
AT5G21900
AT3G03310
AT5G45510
AT4G12050
AT3G20090
AT1G49630
AT2G02950
AT5G48020
AT3G53100
AT1G80710
AT4G12410
AT4G01770
AT5G51550
AT4G20890
AT1G66050
AT3G01830
AT2G46790
AT4G11810
AT4G18490
AT3G16260
AT2G34585
AT5G40650
AT3G09980
AT3G28290
AT1G59171
AT5G04885
AT3G26440
AT1G15750
AT2G25620
AT1G59710
AT5G13650
AT2G32830
AT1G01500
AT3G56800
AT1G61093
AT4G10850
AT5G62030
AT1G28700
AT3G43520
AT1G03610
AT4G32720
AT1G50690
AT2G45010
AT2G01730
AT2G36300
AT2G35410
AT3G50050
AT1G60670
AT3G09390
AT2G44070
AT3G04070
AT3G28300
AT1G12120
AT1G08100
AT5G52300
AT5G64630
AT5G66880
AT1G12450
AT5G61500
AT5G43830
AT1G47750
AT1G30500
AT4G37660
AT1G06960
AT1G66360
AT1G77930
AT1G07790
AT4G22740
AT3G02480
AT1G03910
AT1G69060
AT1G62480
AT5G59020
AT5G40760
AT5G26340
AT1G18330
AT3G01390
AT5G07475
AT3G55500
AT5G60670
AT5G11310
AT2G22905
AT1G73620
AT3G13660
AT3G26240
AT4G02400
AT1G03520
AT1G08570
AT3G51550
AT2G04032
AT2G38070
AT1G67980
AT3G52870
AT3G03330
AT1G17285
AT5G24313
AT1G29410
AT5G42780
AT3G13380
AT2G37630
AT1G08190
AT1G68630
AT3G56000
AT1G17590
AT4G23900
AT5G04250
AT1G49870
AT1G68340
AT3G28857
AT2G23130
AT4G18060
AT5G55610
AT5G54650
AT1G24040
AT4G30940
AT1G77470
AT2G40620
AT3G18690
AT1G57820
AT2G05220
AT1G54730
AT1G49850
AT2G40160
AT5G51030
AT3G27020
AT2G44690
AT1G08830
AT5G08535
AT3G26660
AT4G03420
AT4G12250
AT3G15150
AT1G19320
AT2G32950
AT1G31140
AT5G54760
AT4G28840
AT1G72960
AT5G60960
AT5G56460
AT1G03070
AT3G07980
AT3G24040
AT3G07950
AT3G25730
AT1G72410
AT2G31240
AT3G22880
AT5G27000
AT3G61240
AT2G45290
AT5G06820
AT2G44578
AT3G52250
AT2G02510
AT1G53380
AT1G20816
AT3G15420
AT4G35470
AT4G31170
AT1G71340
AT5G59550
AT4G11720
AT3G61410
AT3G26000
AT1G05850
AT1G66250
AT4G17560
AT2G31180
AT5G62640
AT1G17280
AT2G01270
AT2G37380
AT3G03650
AT1G56050
AT4G25340
AT1G74690
AT4G37880
AT2G28040
AT2G38695
AT1G20100
AT3G10195
AT2G25610
AT5G23760
AT1G08760
AT5G26220
AT3G48860
AT1G62740
AT1G08030
AT2G47090
AT5G04770
AT2G15760
AT1G19110
AT1G61620
AT1G17060
AT1G13030
AT1G67750
AT4G24972
AT5G03080
AT5G49570
AT4G23885
AT5G58920
AT3G56120
AT2G40300
AT5G39870
AT5G64690
AT3G15580
AT4G02195
AT1G51130
AT3G54680
AT4G25580
AT1G74140
AT1G66820
AT5G36800
AT1G60770
AT2G30460
AT2G25260
AT3G17820
AT4G38960
AT2G06255
AT2G41710
AT2G20420
AT2G44100
AT3G27820
AT2G27775
AT5G12890
AT3G18730
AT2G16500
AT1G54650
AT3G18200
AT5G06340
AT4G10550
AT3G10560
AT1G47550
AT4G37590
AT1G50900
AT3G48195
AT2G21530
AT4G05520
AT5G04170
AT1G32740
AT1G65500
AT1G30755
AT3G13062
AT4G37300
AT4G02430
AT3G43220
AT3G55290
AT5G50130
AT5G54960
AT3G43120
AT5G40810
AT1G64625
AT1G07280
AT4G28140
AT5G39880
AT5G43180
AT2G36080
AT1G47128
AT1G69760
AT5G26200
AT1G77682
AT2G45190
AT5G36100
AT2G28080
AT4G11440
AT2G42400
AT1G19080
AT5G60120
AT1G61140
AT1G14450
AT3G22380
AT1G22840
AT3G54610
AT3G21820
AT2G42480
AT3G48410
AT5G16440
AT2G30490
AT5G18120
AT4G02980
AT3G09735
AT1G25370
AT3G15480
AT3G43810
AT5G10830
AT2G47800
AT2G45420
AT3G27890
AT4G14230
AT5G44610
AT4G03020
AT3G17675
AT5G38320
AT1G26370
AT1G12090
AT5G24980
AT3G12130
AT2G44850
AT2G35490
AT3G47220
AT3G14080
AT1G61030
AT5G16590
AT2G45400
AT5G39730
AT1G05680
AT5G47640
AT2G32550
AT3G09100
AT2G37880
AT3G09840
AT4G02840
AT4G37430
AT5G03060
AT3G47940
AT5G57970
AT3G23180
AT3G11560
AT4G22300
AT1G51440
AT3G20120
AT5G28237
AT1G77690
AT4G23460
AT5G04870
AT5G27840
AT3G11200
AT1G32240
AT1G72340
AT5G12290
AT1G02130
AT4G39210
AT3G18710
AT5G15290
AT4G18390
AT2G44870
AT1G62380
AT4G38900
AT1G30530
```
