## Supplementary material for "A comprehensive map of preferentially located motifs reveals distinct proximal *cis*-regulatory elements in plants": GAGAAATA_containing_gene_set.txt

```
#Occurences of GAGAAATA between -32 and 45 (positions relative to the transcription start site)
#229 sequences with GAGAAATA in this interval
#1.16% of the sequences in promoter set with GAGAAATA (set with 19736 sequences)
AT2G05120
AT5G10220
AT5G67580
AT4G13950
AT4G28500
AT3G07990
AT3G19690
AT4G13730
AT4G16442
AT1G52160
AT5G48670
AT3G26744
AT5G45850
AT2G45000
AT1G05030
AT4G02000
AT4G36520
AT4G29670
AT5G13120
AT3G23300
AT2G33040
AT5G01170
AT4G22140
AT5G44400
AT5G59800
AT1G28230
AT3G44450
AT1G74870
AT4G08960
AT3G18035
AT2G01940
AT4G32605
AT4G18610
AT4G38970
AT3G10340
AT3G05950
AT2G33775
AT3G03680
AT2G23700
AT5G24520
AT1G18980
AT1G51805
AT2G40470
AT5G45160
AT4G25470
AT1G48470
AT5G41700
AT1G73700
AT5G62530
AT1G26480
AT4G20960
AT1G14170
AT1G28695
AT5G14930
AT5G24460
AT5G03690
AT1G24120
AT2G33270
AT1G18290
AT2G27250
AT3G50560
AT4G33690
AT1G27040
AT2G37310
AT4G25730
AT4G00350
AT5G63500
AT2G30400
AT1G30160
AT1G08890
AT5G18270
AT3G21370
AT4G36580
AT4G03510
AT5G47080
AT1G62210
AT4G33585
AT5G65870
AT1G32360
AT1G55475
AT5G05080
AT4G33790
AT1G44780
AT1G01010
AT1G63800
AT5G58660
AT1G26670
AT1G67040
AT5G06600
AT2G41200
AT1G30170
AT3G54630
AT5G14380
AT5G12870
AT2G41070
AT5G44585
AT3G01670
AT4G27310
AT5G55170
AT2G40745
AT5G35320
AT5G10940
AT1G51600
AT1G76810
AT3G60580
AT2G01750
AT1G74940
AT1G47580
AT2G40090
AT1G20260
AT1G62730
AT5G45310
AT4G21320
AT3G06820
AT5G21222
AT1G66400
AT1G01670
AT1G57720
AT5G03540
AT3G24315
AT3G11402
AT5G60390
AT1G12380
AT5G21326
AT1G21920
AT2G25620
AT2G44080
AT2G37660
AT1G79460
AT1G51510
AT2G37760
AT3G46130
AT3G54980
AT1G07930
AT3G02530
AT5G51105
AT3G23840
AT4G22340
AT5G21130
AT1G03200
AT1G22140
AT4G30530
AT1G24010
AT1G80970
AT2G32990
AT2G33400
AT5G21090
AT3G57780
AT1G14250
AT5G09700
AT5G27150
AT5G56840
AT5G42050
AT4G11680
AT2G16760
AT4G22780
AT1G77580
AT5G49945
AT1G68020
AT1G47710
AT3G17600
AT2G40815
AT5G05210
AT2G16640
AT1G31540
AT1G05870
AT2G01630
AT1G05630
AT4G34000
AT1G10090
AT5G36100
AT5G48760
AT3G24450
AT5G59070
AT3G20620
AT5G64680
AT1G72630
AT4G29285
AT1G56320
AT1G55760
AT5G66930
AT5G58710
AT1G01740
AT1G13970
AT1G68470
AT3G03250
AT3G28715
AT2G05810
AT1G24320
AT3G24180
AT3G60690
AT2G37150
AT2G35110
AT1G65900
AT2G21320
AT4G12545
AT2G21990
AT5G38490
AT2G16730
AT5G44710
AT5G46520
AT1G26620
AT3G24503
AT4G37050
AT5G22820
AT5G14410
AT2G34250
AT5G37510
AT5G52640
AT5G58600
AT5G56970
AT3G59150
AT3G18390
AT3G09162
AT3G43420
AT4G21600
AT1G48230
AT3G61560
AT3G06060
AT1G28270
AT3G52890
AT5G55700
AT1G54820
AT4G14430
AT3G51290
AT1G07410
AT2G18193
AT3G62100
AT5G06150
```
