## Supplementary material for "A comprehensive map of preferentially located motifs reveals distinct proximal *cis*-regulatory elements in plants": GAGAAATG_containing_gene_set.txt

```
#Occurences of GAGAAATG between -17 and 100 (positions relative to the transcription start site)
#498 sequences with GAGAAATG in this interval
#2.52% of the sequences in promoter set with GAGAAATG (set with 19736 sequences)
AT3G24450
AT2G33210
AT5G05860
AT1G19270
AT4G34320
AT4G28703
AT5G03470
AT1G70460
AT5G12020
AT3G22790
AT5G03910
AT2G47050
AT3G09810
AT1G74870
AT5G10240
AT1G54150
AT4G17960
AT5G62230
AT2G37930
AT4G36240
AT4G15000
AT5G58070
AT5G62690
AT1G24460
AT5G43560
AT4G28440
AT4G36800
AT4G14690
AT3G53990
AT5G64130
AT4G21065
AT2G32300
AT4G37330
AT2G06850
AT4G04840
AT5G52360
AT1G11910
AT3G15000
AT1G24320
AT4G34340
AT3G11830
AT1G23590
AT1G56045
AT5G35160
AT2G18590
AT3G52360
AT1G77240
AT5G53280
AT5G03630
AT4G23100
AT3G30841
AT3G01370
AT5G23140
AT4G25720
AT1G65520
AT1G32580
AT5G10580
AT2G22290
AT1G24240
AT2G01610
AT3G05410
AT5G59480
AT1G80300
AT1G66150
AT2G43261
AT3G61160
AT4G24640
AT5G61865
AT1G49520
AT5G56980
AT2G24270
AT3G13857
AT3G07195
AT1G02800
AT3G04080
AT4G37240
AT5G66780
AT2G47920
AT5G03230
AT3G54250
AT5G63710
AT4G28706
AT1G14940
AT1G67620
AT5G49210
AT5G48480
AT1G08880
AT3G54230
AT1G14400
AT2G25290
AT4G34580
AT5G33290
AT2G38170
AT5G42910
AT4G36010
AT1G59640
AT1G72020
AT4G23930
AT3G52270
AT2G23840
AT4G28570
AT5G09620
AT3G49950
AT4G00430
AT1G77490
AT3G07350
AT2G24690
AT2G39470
AT1G26310
AT1G62030
AT2G17990
AT1G11540
AT3G06035
AT3G21055
AT5G07890
AT2G20250
AT2G26150
AT5G20070
AT4G10955
AT3G53490
AT2G17790
AT2G43900
AT2G20815
AT4G23630
AT5G65140
AT1G26520
AT5G16040
AT4G12880
AT4G10265
AT3G20330
AT3G52640
AT5G13100
AT4G18780
AT1G53903
AT1G61960
AT1G13210
AT5G20240
AT3G46230
AT1G71930
AT4G14040
AT4G34890
AT5G46300
AT2G36870
AT1G65800
AT5G07290
AT2G30440
AT1G19730
AT5G51260
AT5G67060
AT3G19030
AT4G15720
AT1G28050
AT2G44620
AT1G34430
AT5G20850
AT4G35110
AT2G28390
AT1G48450
AT5G01770
AT5G45590
AT1G23670
AT2G36570
AT5G02840
AT4G13520
AT5G16050
AT1G66800
AT3G45050
AT4G11380
AT2G35420
AT4G15080
AT5G63087
AT2G41150
AT1G66570
AT3G16050
AT5G65410
AT5G57460
AT2G37400
AT5G63100
AT5G06420
AT4G30010
AT2G29050
AT5G24650
AT2G28890
AT1G47510
AT3G20380
AT4G28780
AT3G60370
AT4G29080
AT3G47836
AT5G44585
AT4G10570
AT5G44060
AT4G20020
AT2G19400
AT3G15990
AT5G10930
AT2G37940
AT1G67550
AT1G47900
AT3G55720
AT1G61093
AT2G42690
AT1G29040
AT5G08240
AT1G27030
AT1G22940
AT5G59380
AT3G10130
AT5G62260
AT1G18960
AT5G02740
AT2G38240
AT3G56490
AT4G15940
AT3G26780
AT5G14700
AT5G09740
AT5G59510
AT3G24660
AT2G15570
AT5G57910
AT2G03270
AT5G65850
AT5G20870
AT4G08690
AT4G20320
AT3G18240
AT1G27090
AT1G60000
AT3G45242
AT5G47560
AT5G64650
AT1G51940
AT2G25740
AT1G53030
AT3G45010
AT5G46210
AT1G78210
AT1G07570
AT3G04420
AT4G38860
AT2G40970
AT5G48600
AT1G07610
AT1G52310
AT5G01980
AT1G48100
AT2G20360
AT2G22430
AT1G51660
AT3G14395
AT1G75220
AT5G22740
AT2G27770
AT4G40090
AT3G23470
AT2G23060
AT4G17220
AT1G27410
AT1G43700
AT4G17760
AT4G08310
AT2G01710
AT1G61930
AT4G28990
AT1G68170
AT5G02530
AT2G17260
AT5G26690
AT4G25540
AT2G28950
AT4G12520
AT2G47240
AT4G37610
AT1G34190
AT4G00450
AT1G63460
AT4G32785
AT1G54890
AT2G01520
AT4G10100
AT5G01870
AT1G33265
AT4G15545
AT2G02760
AT5G18070
AT1G78540
AT1G34300
AT5G61560
AT1G26610
AT5G56795
AT5G41260
AT5G40060
AT4G27652
AT4G32000
AT1G19180
AT5G44578
AT3G27770
AT5G54540
AT4G15380
AT1G04570
AT5G57870
AT1G20830
AT4G20270
AT1G07440
AT5G52880
AT1G14620
AT1G70830
AT1G51355
AT4G39980
AT1G16000
AT2G46440
AT4G31550
AT3G55630
AT5G63085
AT5G35930
AT5G05965
AT1G55280
AT4G38950
AT2G37250
AT1G69390
AT1G48320
AT4G12040
AT4G18205
AT1G02220
AT1G13320
AT4G16380
AT1G32370
AT1G62981
AT1G29640
AT1G48500
AT5G45290
AT4G36190
AT4G22610
AT1G44900
AT3G45240
AT1G73940
AT1G70490
AT1G25470
AT4G28590
AT5G59420
AT3G14990
AT1G71950
AT1G07590
AT3G43960
AT1G08610
AT2G37960
AT5G62940
AT5G55380
AT2G28560
AT2G17540
AT3G06340
AT2G35410
AT1G72750
AT5G46690
AT3G53340
AT4G34050
AT2G32940
AT2G20362
AT5G39080
AT1G16880
AT4G13180
AT2G43330
AT3G12370
AT5G39220
AT3G11000
AT3G30390
AT2G25980
AT1G63800
AT4G15975
AT3G18560
AT1G09794
AT2G43130
AT3G09880
AT1G58380
AT5G03190
AT3G05590
AT4G25850
AT1G44030
AT5G44170
AT2G20050
AT2G34190
AT5G35670
AT1G73620
AT3G05600
AT5G48040
AT5G61160
AT3G43190
AT5G56270
AT4G15750
AT5G63090
AT4G00440
AT5G38480
AT2G21730
AT1G45201
AT2G21200
AT4G23500
AT4G33180
AT1G20260
AT2G46880
AT1G59900
AT5G13400
AT4G00520
AT5G42785
AT3G11120
AT5G64690
AT5G56370
AT1G09550
AT4G29430
AT1G17450
AT1G14980
AT4G35930
AT1G29840
AT1G53885
AT2G37090
AT3G61320
AT1G67570
AT3G11130
AT2G26330
AT1G25472
AT1G75200
AT2G28410
AT1G74680
AT4G21990
AT1G13760
AT1G76750
AT1G21950
AT2G20690
AT5G10430
AT2G21850
AT2G16500
AT1G56560
AT5G05230
AT3G06060
AT4G10960
AT3G14720
AT5G23000
AT5G27520
AT1G14890
AT1G47278
AT4G25150
AT5G11590
AT2G32885
AT1G09960
AT5G03430
AT1G12250
AT5G16470
AT3G51000
AT3G21250
AT3G45600
AT3G02770
AT4G12550
AT1G63110
AT5G40540
AT5G01430
AT1G74720
AT5G11520
AT4G31930
AT2G23540
AT1G08530
AT3G12260
AT4G21320
AT5G23405
AT2G16640
AT5G56350
AT5G47250
AT1G16320
AT1G03850
AT1G22080
AT2G18196
AT3G48080
AT2G41560
AT5G65310
AT2G45300
AT2G23530
AT5G43570
AT2G17410
AT2G39510
AT3G56830
AT5G44030
AT4G22220
AT1G27690
AT3G56880
AT1G16870
AT5G14410
AT1G14060
AT2G41010
AT3G12360
AT5G63770
AT4G17090
AT2G07798
AT4G19140
AT4G02715
AT1G48930
AT2G03820
AT2G30160
AT2G25737
AT3G24460
```
