## Supplementary material for "A comprehensive map of preferentially located motifs reveals distinct proximal *cis*-regulatory elements in plants": GAGAAATT_containing_gene_set.txt

```
#Occurences of GAGAAATT between -8 and 130 (positions relative to the transcription start site)
#553 sequences with GAGAAATT in this interval
#2.80% of the sequences in promoter set with GAGAAATT (set with 19736 sequences)
AT3G27160
AT5G40240
AT1G47610
AT5G16470
AT1G51130
AT5G44070
AT4G28230
AT5G40950
AT3G33530
AT5G64200
AT4G32915
AT3G14740
AT5G10460
AT1G80650
AT4G37190
AT1G12600
AT1G36990
AT1G29060
AT3G01330
AT1G13730
AT3G26510
AT1G63270
AT1G30720
AT4G23860
AT5G22650
AT5G25390
AT2G33320
AT4G29130
AT5G17310
AT1G43670
AT1G51140
AT1G21580
AT1G77420
AT5G65683
AT4G14190
AT1G52230
AT5G40420
AT1G21890
AT4G23910
AT1G61990
AT3G62790
AT4G01720
AT1G15520
AT2G25990
AT5G64890
AT5G57815
AT5G07740
AT1G05490
AT1G20910
AT1G66900
AT3G19000
AT1G36320
AT5G27440
AT5G16790
AT4G03390
AT3G25150
AT1G68310
AT1G66250
AT3G05030
AT3G09550
AT1G22660
AT1G62290
AT3G51330
AT4G32440
AT5G66880
AT1G48850
AT5G52900
AT5G64813
AT4G11800
AT5G11880
AT1G22040
AT5G44160
AT3G46930
AT5G62650
AT1G77950
AT4G07960
AT1G05670
AT5G62260
AT5G18760
AT5G54510
AT3G21430
AT2G32400
AT4G08500
AT5G19550
AT1G62120
AT2G19800
AT3G11650
AT2G27040
AT5G65920
AT1G33960
AT4G29010
AT5G27680
AT4G31750
AT3G23820
AT5G15110
AT3G01730
AT3G20360
AT3G59150
AT5G06000
AT1G49670
AT1G30845
AT5G48570
AT3G53980
AT1G49890
AT2G41980
AT3G11050
AT2G42460
AT4G30060
AT4G29040
AT4G35080
AT4G23490
AT5G56940
AT1G72120
AT4G34940
AT5G62740
AT5G19370
AT1G12150
AT1G66020
AT3G22220
AT1G13900
AT2G25420
AT2G45430
AT2G20840
AT4G11630
AT4G24180
AT2G35360
AT4G24000
AT5G50440
AT1G69960
AT3G27350
AT3G01015
AT1G03365
AT2G47060
AT2G35070
AT3G05900
AT5G20810
AT5G49970
AT5G51230
AT5G22820
AT1G33700
AT1G67050
AT1G20080
AT1G53920
AT2G02860
AT2G47310
AT3G27210
AT1G33490
AT3G07890
AT2G13900
AT3G03600
AT2G01250
AT2G44490
AT2G31350
AT4G16470
AT4G09020
AT4G34135
AT5G20410
AT2G16070
AT5G54660
AT1G75060
AT1G11905
AT3G52220
AT4G14840
AT5G56160
AT1G64400
AT3G13580
AT5G10960
AT3G15040
AT5G10820
AT3G04350
AT5G07440
AT1G64630
AT5G10390
AT1G33270
AT1G80150
AT3G63390
AT1G57600
AT3G23280
AT3G52630
AT5G07090
AT5G54490
AT1G52315
AT1G20770
AT1G68030
AT3G54020
AT5G50420
AT1G24050
AT2G32840
AT1G77960
AT5G14790
AT2G21210
AT5G02560
AT3G20300
AT1G60800
AT1G68340
AT2G32670
AT4G09800
AT2G17720
AT3G10540
AT5G15830
AT1G53230
AT1G09630
AT3G06400
AT4G20020
AT3G14390
AT5G41870
AT4G22260
AT5G59830
AT1G08130
AT2G37320
AT5G55135
AT5G55760
AT1G33400
AT5G23000
AT4G36515
AT3G10130
AT5G58950
AT3G13433
AT1G66400
AT1G11940
AT1G24706
AT2G14680
AT2G38690
AT3G23605
AT5G42910
AT1G03070
AT4G19985
AT3G32980
AT5G64430
AT4G28990
AT5G28040
AT4G30170
AT4G32480
AT2G46510
AT2G37160
AT5G50800
AT1G21550
AT3G17590
AT1G09270
AT4G39520
AT4G13550
AT4G16710
AT1G34470
AT1G65180
AT3G16230
AT1G21920
AT3G61350
AT3G13810
AT1G31880
AT1G72660
AT5G01410
AT5G41480
AT3G47120
AT5G18040
AT1G49880
AT2G32250
AT2G30000
AT1G06700
AT3G60070
AT2G02790
AT5G02580
AT3G12860
AT4G33355
AT1G08450
AT4G25320
AT5G23190
AT5G51740
AT1G17130
AT5G03220
AT5G07470
AT2G03390
AT1G23790
AT1G07080
AT4G33070
AT4G18580
AT4G21105
AT4G18700
AT1G62720
AT1G61620
AT4G34660
AT4G05320
AT1G55820
AT1G64628
AT5G25510
AT1G52570
AT1G47510
AT1G67710
AT2G33040
AT5G22500
AT1G77130
AT5G14740
AT1G12430
AT3G20720
AT4G04630
AT4G38960
AT2G06005
AT3G20490
AT1G01370
AT2G22430
AT1G79280
AT4G15430
AT4G05020
AT1G79570
AT2G39810
AT1G77800
AT3G46750
AT4G17740
AT5G55565
AT1G64230
AT2G43790
AT1G26770
AT5G17780
AT2G17690
AT4G26630
AT4G18440
AT2G43940
AT3G19240
AT1G01150
AT3G48900
AT3G46300
AT4G32530
AT1G23010
AT1G12440
AT3G28560
AT3G56190
AT3G48860
AT2G02710
AT3G59430
AT3G58840
AT4G35870
AT2G18380
AT1G76270
AT4G10550
AT4G13870
AT5G02250
AT4G16150
AT3G18190
AT2G24430
AT4G36240
AT1G20370
AT5G08650
AT4G10090
AT5G08540
AT5G42765
AT1G76820
AT5G04740
AT4G37470
AT4G19860
AT2G24590
AT4G01810
AT4G18120
AT5G25630
AT1G72700
AT3G05160
AT4G01370
AT3G03070
AT3G24070
AT4G32272
AT2G35190
AT1G69810
AT4G21100
AT3G28910
AT3G18160
AT5G47140
AT3G05625
AT4G26240
AT2G29790
AT2G38000
AT3G11760
AT4G17970
AT1G64740
AT4G38660
AT4G35987
AT4G11440
AT3G22840
AT5G43350
AT3G12685
AT3G26940
AT5G16050
AT5G61760
AT3G09630
AT4G01070
AT5G07170
AT1G26940
AT3G46890
AT5G06430
AT3G30775
AT3G10690
AT5G38780
AT3G02140
AT5G45130
AT2G41510
AT1G26230
AT5G62240
AT3G06010
AT1G54650
AT1G27170
AT4G39260
AT1G48860
AT1G04260
AT5G65180
AT1G62870
AT2G17540
AT5G44660
AT1G56340
AT5G53200
AT5G42050
AT1G08360
AT1G28695
AT1G79610
AT3G19840
AT3G05520
AT5G17160
AT1G54130
AT5G65840
AT1G26920
AT5G08695
AT2G04550
AT3G53890
AT5G51220
AT4G02550
AT2G45070
AT3G05500
AT1G80360
AT2G27260
AT1G32450
AT5G23360
AT5G03250
AT4G20890
AT2G26190
AT3G19930
AT3G10572
AT5G07060
AT3G20020
AT5G48960
AT5G50670
AT1G78200
AT3G57230
AT2G30550
AT3G06170
AT1G75820
AT1G04660
AT5G49450
AT2G32150
AT5G47030
AT2G17980
AT5G65830
AT3G11340
AT4G26270
AT2G46540
AT1G31940
AT2G14260
AT3G26890
AT2G39170
AT3G50080
AT3G02920
AT2G48150
AT2G17760
AT2G23080
AT4G39050
AT5G58990
AT1G53190
AT3G15620
AT3G56690
AT5G23880
AT2G43230
AT2G02880
AT1G75760
AT1G76550
AT3G06820
AT2G03220
AT2G05620
AT4G01000
AT1G55690
AT4G14605
AT5G21326
AT1G13030
AT2G07690
AT1G02330
AT1G16060
AT4G27230
AT1G72360
AT4G22960
AT5G58840
AT3G50100
AT2G19490
AT5G39590
AT1G61120
AT1G48900
AT1G58110
AT3G16270
AT2G28520
AT3G48850
AT5G41180
AT5G53180
AT1G63640
AT4G36020
AT1G55000
AT1G73150
AT2G43730
AT1G68370
AT4G03140
AT5G48655
AT1G58370
AT5G61640
AT5G61090
AT4G12760
AT4G28260
AT5G50570
AT5G55810
AT5G39560
AT4G15802
AT1G21640
AT3G61370
AT1G55928
AT5G66200
AT5G59690
AT3G07960
AT4G02010
AT5G49880
AT3G16010
AT5G17060
AT5G52510
AT4G31390
AT4G03560
AT5G13800
AT3G55910
AT1G52710
AT1G80380
AT5G37630
AT1G63000
AT2G38255
AT5G49448
AT5G48930
AT1G67265
AT1G72280
AT3G54900
AT2G01100
AT4G02890
AT5G40500
AT4G22740
AT5G56990
AT1G26320
AT3G59820
AT3G13380
AT4G20780
AT5G01270
AT3G62960
AT5G26720
AT1G72020
AT5G22800
AT1G16340
AT1G09060
```
