## Supplementary material for "A comprehensive map of preferentially located motifs reveals distinct proximal *cis*-regulatory elements in plants": GAGAAGTA_containing_gene_set.txt

```
#Occurences of GAGAAGTA between -20 and 127 (positions relative to the transcription start site)
#226 sequences with GAGAAGTA in this interval
#1.15% of the sequences in promoter set with GAGAAGTA (set with 19736 sequences)
AT4G05160
AT5G64810
AT4G39790
AT1G23550
AT1G23170
AT3G09940
AT1G54610
AT4G28811
AT2G02470
AT3G19184
AT2G25790
AT3G03830
AT3G50560
AT2G32960
AT1G43860
AT5G01720
AT4G31400
AT5G01430
AT5G46200
AT5G61230
AT5G67210
AT1G51090
AT4G11180
AT1G62225
AT3G24310
AT4G32210
AT1G07590
AT4G04770
AT1G33090
AT2G38310
AT4G15390
AT5G61228
AT1G72210
AT3G58520
AT1G07670
AT4G05020
AT5G60210
AT1G30330
AT1G15370
AT1G16705
AT5G60730
AT5G26680
AT5G54600
AT4G21060
AT5G61030
AT5G23030
AT2G38430
AT4G14880
AT3G01770
AT1G61980
AT5G05310
AT4G16950
AT4G30440
AT2G44490
AT3G19710
AT2G30970
AT3G19240
AT3G09860
AT1G53708
AT2G16800
AT5G46490
AT4G21940
AT3G27330
AT1G06060
AT3G10320
AT5G01015
AT2G35600
AT3G62270
AT3G18790
AT1G66430
AT1G75510
AT1G70770
AT2G04830
AT3G54560
AT4G14200
AT5G58900
AT2G01950
AT5G11030
AT4G00180
AT3G51120
AT2G25280
AT5G06260
AT2G41400
AT1G51550
AT4G36400
AT4G35560
AT1G07680
AT1G63120
AT4G35540
AT1G54890
AT1G31540
AT1G48370
AT2G42320
AT5G61790
AT1G31335
AT5G63960
AT3G02690
AT1G53887
AT3G15770
AT1G71310
AT2G41630
AT3G44610
AT5G58490
AT1G26810
AT3G05590
AT5G22850
AT2G36290
AT1G71100
AT5G23950
AT1G31860
AT5G20160
AT3G43420
AT5G59780
AT5G05020
AT1G66970
AT4G29820
AT1G11960
AT4G32300
AT2G25170
AT1G60470
AT5G58630
AT1G50270
AT3G48290
AT4G34500
AT2G16780
AT4G30170
AT5G48210
AT1G61010
AT1G66870
AT1G71770
AT4G22260
AT5G18490
AT1G13690
AT5G42220
AT4G36880
AT1G12650
AT4G39660
AT4G36590
AT3G03460
AT1G31650
AT3G51325
AT3G06130
AT4G32605
AT5G52120
AT2G37530
AT4G02980
AT1G15460
AT3G09580
AT3G54180
AT1G58440
AT4G22900
AT5G58800
AT3G11640
AT2G22870
AT3G55550
AT5G56030
AT2G05220
AT1G30960
AT3G04920
AT1G75370
AT2G16810
AT1G23200
AT2G23370
AT2G34655
AT5G50210
AT1G07610
AT4G14660
AT2G37970
AT4G24280
AT3G18640
AT4G16860
AT1G38131
AT4G33660
AT5G27280
AT4G29480
AT5G04340
AT1G54650
AT5G62950
AT4G17070
AT2G41510
AT3G17510
AT5G27600
AT3G43860
AT5G33300
AT1G70720
AT5G42235
AT1G05500
AT1G75020
AT2G23030
AT2G37270
AT1G08470
AT5G03510
AT1G22940
AT1G03380
AT4G17880
AT5G03670
AT3G03090
AT4G32500
AT1G63080
AT5G45650
AT5G07340
AT5G43670
AT5G13070
AT5G18000
AT2G02500
AT5G53550
AT5G23020
AT2G05410
AT1G11890
AT5G09370
AT4G36500
AT2G16530
AT5G56000
AT5G58390
AT5G20900
AT4G14850
AT2G34930
AT5G53400
AT5G60970
AT1G68120
AT2G41390
AT1G72640
AT5G22110
ATMG01080
AT5G64813
AT1G18250
```
