## Supplementary material for "A comprehensive map of preferentially located motifs reveals distinct proximal *cis*-regulatory elements in plants": GAGAATGT_containing_gene_set.txt

```
#Occurences of GAGAATGT between -36 and 45 (positions relative to the transcription start site)
#136 sequences with GAGAATGT in this interval
#0.69% of the sequences in promoter set with GAGAATGT (set with 19736 sequences)
AT5G11070
AT3G58030
AT2G47930
AT4G12490
AT3G53800
AT5G60760
AT1G79410
AT2G41945
AT2G22230
AT4G16140
AT1G61093
AT5G64940
AT1G15170
AT5G42740
AT5G38170
AT1G56050
AT5G54145
AT1G21864
AT5G39760
AT1G44920
AT3G56220
AT4G12610
AT1G09370
AT5G03150
AT2G06420
AT1G31140
AT4G14819
AT3G61790
AT2G44578
AT4G27430
AT3G48990
AT1G17890
AT4G37190
AT3G25180
AT1G14730
AT4G36770
AT1G19140
AT1G67370
AT2G22122
AT5G44440
AT3G10410
AT2G13100
AT5G12210
AT3G12110
AT2G27060
AT4G04330
AT3G59670
AT3G04860
AT2G36120
AT1G78970
AT1G05250
AT5G18065
AT4G37290
AT3G42150
AT2G36190
AT2G40900
AT5G37830
AT4G14060
AT1G12064
AT5G16160
AT4G15233
AT2G46493
AT3G16490
AT1G54990
AT4G07670
AT4G29110
AT3G13620
AT1G05240
AT5G39860
AT2G26180
AT5G10940
AT4G03290
AT4G22380
AT2G30820
AT3G18160
AT3G10220
AT1G62510
AT1G06070
AT4G32000
AT4G33270
AT2G37470
AT4G22300
AT4G23885
AT4G16990
AT5G18960
AT4G12430
AT4G32270
AT5G65165
AT5G22460
AT4G35010
AT1G26360
AT5G63950
AT2G38690
AT1G09070
AT1G32450
AT3G10974
AT5G64760
AT2G03530
AT3G53850
AT1G15180
AT5G33370
AT1G34110
AT4G12400
AT5G45950
AT1G43020
AT2G41850
AT2G37390
AT1G23260
AT5G55490
AT4G12432
AT5G50830
AT2G33735
AT1G19900
AT5G17700
AT3G57510
AT5G37730
AT5G53750
AT4G38330
AT3G30460
AT5G51260
AT1G08250
AT1G18265
AT1G77710
AT3G09650
AT3G01510
AT5G04260
AT1G19670
AT4G13210
AT3G26360
AT1G66060
AT5G28740
AT2G32640
AT2G27100
AT1G15370
AT2G36920
AT1G61090
```
