## Supplementary material for "A comprehensive map of preferentially located motifs reveals distinct proximal *cis*-regulatory elements in plants": GAGACAAA_containing_gene_set.txt

```
#Occurences of GAGACAAA between 1 and 73 (positions relative to the transcription start site)
#265 sequences with GAGACAAA in this interval
#1.34% of the sequences in promoter set with GAGACAAA (set with 19736 sequences)
AT4G34060
AT1G71697
AT4G24060
AT1G09530
AT5G55620
AT5G15240
AT2G23660
AT1G19910
AT5G05170
AT5G45600
AT5G11770
AT3G58650
AT4G00040
AT3G62110
AT3G44990
AT3G19160
AT5G13370
AT3G63260
AT1G30320
AT1G14340
AT4G27130
AT5G51960
AT5G42340
AT1G53025
AT1G68540
AT5G52200
AT1G76430
AT2G44500
AT5G15610
AT1G58100
AT1G72320
AT2G38390
AT1G14510
AT3G51160
AT1G63480
AT5G60450
AT5G06590
AT5G64090
AT5G01880
AT2G38810
AT4G16845
AT5G27930
AT1G47740
AT1G19950
AT2G37230
AT1G10550
AT4G20830
AT3G54740
AT5G48900
AT5G18910
AT1G29530
AT1G75360
AT5G11750
AT5G27130
AT3G25250
AT1G18970
AT5G18400
AT4G26740
AT5G44160
AT5G20840
AT5G09960
AT4G10970
AT5G07340
AT3G25560
AT1G04710
AT3G01430
AT4G24180
AT2G01880
AT3G29180
AT1G74210
AT4G21710
AT2G29360
AT5G03545
AT1G47540
AT1G79810
AT4G30070
AT3G59090
AT5G05310
AT4G30180
AT3G49350
AT1G26330
AT1G23220
AT3G62390
AT1G48510
AT2G40930
AT1G52820
AT5G42620
AT1G10570
AT5G22000
AT5G58830
AT3G09630
AT5G67440
AT2G44160
AT4G24440
AT2G44060
AT4G01880
AT1G27350
AT4G15248
AT1G01100
AT1G16300
AT2G28570
AT1G73640
AT4G23980
AT3G26782
AT2G17370
AT1G33265
AT1G13740
AT5G15300
AT3G22740
AT5G45960
AT5G57390
AT5G25210
AT1G12740
AT1G60590
AT2G41560
AT3G57870
AT3G15580
AT1G24160
AT2G47950
AT2G01670
AT5G42320
AT2G35345
AT5G06300
AT2G22840
AT1G29540
AT4G14890
AT4G29150
AT3G23325
AT5G52570
AT2G43070
AT5G14800
AT5G12010
AT3G57080
AT1G55080
AT1G70710
AT2G16200
AT4G20880
AT4G40050
AT1G71691
AT5G18037
AT2G20100
AT1G53230
AT4G14540
AT4G01250
AT3G25760
AT5G53750
AT1G74000
AT3G19990
AT5G54110
AT2G04039
AT1G80570
AT1G09090
AT1G16530
AT5G04760
AT4G36740
AT5G59790
AT4G10925
AT2G27490
AT2G46140
AT1G77290
AT4G30590
AT5G58730
AT3G01290
AT5G47590
AT5G62980
AT5G08660
AT1G71910
AT3G60150
AT1G52040
AT4G15850
AT4G15920
AT5G61110
AT2G30395
AT5G47110
AT3G15840
AT3G14120
AT3G14230
AT5G58840
AT5G62680
AT2G45600
AT5G05080
AT4G13660
AT3G03690
AT1G04220
AT5G56740
AT1G51200
AT1G68110
AT5G09730
AT3G01340
AT1G08520
AT1G68810
AT3G23840
AT1G70920
AT2G26900
AT3G63530
AT5G07842
AT3G09150
AT4G36240
AT3G06010
AT5G39720
AT3G09710
AT5G14230
AT5G46870
AT3G47510
AT3G29130
AT5G65920
AT1G07615
AT1G80380
AT4G04750
AT3G62970
AT2G01900
AT5G22530
AT5G48840
AT5G28150
AT5G26731
AT1G55150
AT4G28811
AT1G52600
AT4G29060
AT5G42890
AT4G35310
AT1G23840
AT5G42810
AT1G11130
AT5G35530
AT2G47070
AT1G53480
AT3G13460
AT3G49360
AT1G30825
AT2G41050
AT3G11780
AT4G26470
AT3G60330
AT3G51460
AT4G13360
AT2G18420
AT1G76270
AT4G15053
AT5G64750
AT2G29170
AT2G15790
AT4G38230
AT1G30970
AT1G03850
AT5G52900
AT5G48980
AT2G28420
AT4G28730
AT2G41740
AT1G58200
AT5G45290
AT2G42500
AT3G25710
AT5G44040
AT5G14640
AT5G22210
AT3G05070
AT2G27690
AT3G29240
AT4G31420
AT3G14260
AT2G41630
AT1G48175
AT2G40095
```
