## Supplementary material for "A comprehensive map of preferentially located motifs reveals distinct proximal *cis*-regulatory elements in plants": GAGACCCC_containing_gene_set.txt

```
#Occurences of GAGACCCC between 24 and 85 (positions relative to the transcription start site)
#15 sequences with GAGACCCC in this interval
#0.08% of the sequences in promoter set with GAGACCCC (set with 19736 sequences)
AT1G26370
AT3G13235
AT3G22120
AT5G10625
AT2G30580
AT3G20190
AT5G08150
AT2G40920
AT1G21310
AT2G21520
AT2G29450
AT5G59960
AT5G51620
AT2G48070
AT3G08760
```
