## Supplementary material for "A comprehensive map of preferentially located motifs reveals distinct proximal *cis*-regulatory elements in plants": GAGACTAG_containing_gene_set.txt

```
#Occurences of GAGACTAG between -24 and 83 (positions relative to the transcription start site)
#80 sequences with GAGACTAG in this interval
#0.41% of the sequences in promoter set with GAGACTAG (set with 19736 sequences)
AT1G02800
AT5G53340
AT4G16515
AT5G23940
AT5G52640
AT1G07530
AT2G07180
AT1G01910
AT1G74088
AT1G69540
AT2G39380
AT1G02290
AT4G18590
AT2G24250
AT5G25450
AT2G28150
AT1G24210
AT2G20750
AT5G47830
AT5G07000
AT3G02520
AT5G60990
AT1G68238
AT4G24140
AT1G24060
AT5G48830
AT2G32990
AT4G24100
AT3G14360
AT4G02610
AT5G13210
AT1G28110
AT2G39960
AT3G13690
AT1G74410
AT2G34570
AT3G62970
AT1G68890
AT1G53120
AT5G11420
AT3G43430
AT3G49030
AT2G15130
AT1G71470
AT1G19340
AT1G13280
AT4G00500
AT3G06070
AT1G55860
AT3G11340
AT5G17620
AT2G44630
AT1G67280
AT1G33110
AT5G67310
AT5G46640
AT3G10980
AT2G42510
AT1G51800
AT2G31955
AT2G35240
AT1G75670
AT1G61215
AT2G45540
AT2G23030
AT4G27435
AT1G23860
AT3G47940
AT2G44650
AT4G34160
AT5G36210
AT1G14750
AT3G46430
AT4G00620
AT5G46130
AT1G59750
AT5G08380
AT1G25682
AT4G34460
AT4G26110
```
