## Supplementary material for "A comprehensive map of preferentially located motifs reveals distinct proximal *cis*-regulatory elements in plants": GAGAGAA_containing_gene_set.txt

```
#Occurences of GAGAGAA between -25 and 114 (positions relative to the transcription start site)
#4429 sequences with GAGAGAA in this interval
#22.44% of the sequences in promoter set with GAGAGAA (set with 19736 sequences)
AT4G33130
AT3G56220
AT1G48900
AT3G49250
AT2G34355
AT3G09810
AT3G05020
AT5G02420
AT2G46230
AT5G16230
AT4G12550
AT2G33210
AT3G52470
AT2G04865
AT4G22540
AT3G19080
AT4G16750
AT5G20850
AT2G15970
AT4G35500
AT1G26700
AT3G15355
AT2G30660
AT1G75730
AT4G30330
AT2G25690
AT1G60010
AT5G66180
AT4G35620
AT3G11320
AT5G02290
AT4G15920
AT3G53540
AT5G04160
AT5G15400
AT1G33110
AT1G09020
AT3G27510
AT5G41810
AT4G00540
AT2G17690
AT4G01330
AT3G12320
AT1G65730
AT4G15900
AT1G49210
AT5G42520
AT2G32220
AT3G61150
AT1G68552
AT3G62620
AT2G21730
AT3G18295
AT1G50460
AT4G28190
AT1G75450
AT1G12950
AT1G68470
AT4G28280
AT3G09320
AT5G11790
AT5G13720
AT4G10610
AT4G32350
AT5G15840
AT3G43300
AT2G25270
AT3G27280
AT2G45340
AT3G58650
AT5G46050
AT1G08350
AT2G45400
AT3G14170
AT2G34350
AT1G05200
AT5G49120
AT5G25170
AT3G52490
AT4G37550
AT2G35630
AT3G46770
AT2G32530
AT5G09800
AT5G23300
AT1G69410
AT5G11380
AT1G17720
AT3G13065
AT1G05670
AT4G35390
AT1G54180
AT5G62240
AT5G17640
AT1G08420
AT1G73140
AT5G21150
AT4G37460
AT1G11480
AT1G18660
AT5G16390
AT3G04090
AT2G40570
AT1G06320
AT5G51590
AT2G18890
AT5G63670
AT4G25020
AT3G08500
AT1G47510
AT1G54320
AT2G33700
AT4G35110
AT5G13240
AT3G06100
AT2G43770
AT1G22770
AT1G69360
AT4G01680
AT4G00390
AT5G03800
AT1G14345
AT2G30950
AT2G22425
AT4G28430
AT5G49880
AT4G24180
AT3G49210
AT1G54010
AT1G53780
AT1G05490
AT3G44720
AT1G15690
AT1G52740
AT5G61410
AT2G43020
AT1G34630
AT5G14960
AT1G09815
AT3G07680
AT5G17780
AT1G68050
AT2G32960
AT3G18800
AT1G07440
AT5G50950
AT5G13490
AT2G31090
AT3G19240
AT3G05490
AT4G09020
AT5G16540
AT3G04620
AT1G32740
AT3G57380
AT1G43245
AT1G14020
AT4G29140
AT3G44110
AT1G73870
AT3G17330
AT1G54960
AT5G43650
AT4G13400
AT2G03810
AT5G38200
AT2G46980
AT3G60530
AT4G29285
AT3G62630
AT1G14410
AT5G44578
AT3G47050
AT2G33730
AT1G21830
AT5G11340
AT2G02400
AT1G52600
AT4G16280
AT2G44578
AT2G27860
AT2G46700
AT3G24503
AT3G02940
AT4G10710
AT3G13870
AT5G02030
AT2G32820
AT2G25670
AT1G43860
AT2G27770
AT4G10170
AT2G16640
AT5G13340
AT1G54120
AT5G26220
AT4G01500
AT2G25820
AT1G74000
AT5G66440
AT1G11630
AT3G15630
AT2G46940
AT4G26720
AT2G14720
AT4G21660
AT1G62290
AT5G23360
AT4G30130
AT1G62710
AT4G00110
AT3G07310
AT3G43670
AT1G15740
AT5G07350
AT3G27110
AT3G58120
AT1G77590
AT3G57400
AT1G79560
AT2G39210
AT4G26650
AT1G44900
AT5G42050
AT1G64720
AT5G14180
AT1G27460
AT1G03820
AT2G34520
AT4G01000
AT2G22680
AT1G69220
AT5G08660
AT1G02090
AT1G48100
AT5G56040
AT5G62720
AT4G00710
AT4G00440
AT1G69800
AT2G02060
AT3G19970
AT3G17810
AT4G40090
AT5G10150
AT1G13220
AT4G35580
AT2G16510
AT1G34010
AT5G62100
AT5G05970
AT4G19070
AT5G16850
AT5G50900
AT1G59960
AT2G37090
AT5G28650
AT5G62340
AT3G32940
AT5G23090
AT3G20475
AT5G52990
AT1G66900
AT1G02640
AT3G16640
AT1G66200
AT1G49510
AT3G54220
AT2G28590
AT5G13560
AT1G45110
AT3G18760
AT1G15750
AT5G47150
AT4G24080
AT1G68260
AT5G42930
AT1G12500
AT1G02270
AT5G28490
AT5G44260
AT3G20310
AT2G01420
AT3G07210
AT2G45050
AT5G06510
AT4G16710
AT4G27000
AT1G76690
AT5G16470
AT5G46420
AT1G76580
AT1G55850
AT5G16720
AT4G14790
AT1G07180
AT2G38070
AT2G40810
AT3G45590
AT1G51745
AT5G10810
AT1G49560
AT3G20120
AT3G01300
AT4G36750
AT1G70710
AT4G25550
AT5G44040
AT4G21450
AT3G54820
AT2G05350
AT2G28840
AT1G76140
AT2G41630
AT4G21560
AT5G15850
AT5G46410
AT5G53000
AT5G14020
AT1G48560
AT3G07540
AT2G38300
AT5G44350
AT3G05220
AT4G32440
AT1G23550
AT2G13100
AT1G22160
AT3G54620
AT3G59110
AT1G01090
AT1G63680
AT2G36880
AT4G24400
AT4G02710
AT4G36360
AT4G09980
AT1G22020
AT4G32500
AT5G57910
AT5G53880
AT5G55460
AT5G05690
AT3G27830
AT2G27220
AT3G60910
AT2G25250
AT3G18490
AT4G29840
AT5G24655
AT5G08290
AT1G33080
AT1G75200
AT4G38150
AT3G57120
AT1G05960
AT5G63130
AT4G23640
AT3G08943
AT3G53920
AT3G01050
AT1G10590
AT1G06070
AT5G16640
AT2G01860
AT3G26922
AT1G29330
AT5G25210
AT4G35790
AT3G19950
AT1G29350
AT1G51500
AT1G48350
AT4G33160
AT5G13820
AT5G52790
AT4G09760
AT1G80280
AT1G70570
AT2G02860
AT4G31080
AT1G18900
AT4G18380
AT5G51830
AT3G05160
AT1G75600
AT5G37770
AT3G48990
AT3G14172
AT5G55210
AT4G32530
AT2G17570
AT5G40270
AT4G38620
AT1G15800
AT4G17616
AT4G18700
AT3G01740
AT3G22410
AT2G33850
AT1G74060
AT2G42890
AT3G04630
AT5G46700
AT4G16143
AT1G59760
AT4G20390
AT5G17523
AT4G17520
AT2G28930
AT3G53130
AT2G01910
AT4G37850
AT1G61920
AT4G10450
AT2G42320
AT5G33340
AT3G17070
AT1G23590
AT5G13730
AT2G42500
AT1G71530
AT5G17040
AT3G20580
AT4G07410
AT3G03680
AT5G37750
AT4G29910
AT4G02810
AT4G30470
AT1G08540
AT4G20095
AT5G40510
AT1G77630
AT3G16010
AT5G24650
AT1G17510
AT4G29680
AT1G24440
AT3G12780
AT3G11340
AT1G18800
AT2G20820
AT3G13800
AT5G35700
AT3G25070
AT5G23920
AT1G10610
AT1G14870
AT5G46430
AT4G14550
AT5G41410
AT3G30380
AT1G77950
AT4G02840
AT3G01770
AT2G41710
AT5G27360
AT2G30060
AT2G41550
AT1G13940
AT3G61560
AT4G21745
AT5G66760
AT2G42005
AT3G10970
AT4G22590
AT5G03830
AT2G23093
AT2G44020
AT5G07170
AT5G60570
AT1G50940
AT3G10780
AT1G03200
AT5G16350
AT1G08290
AT2G04660
AT1G34270
AT5G01920
AT4G04770
AT1G18710
AT1G65580
AT3G05970
AT3G25730
AT5G55550
AT4G15560
AT1G77855
AT5G57330
AT5G43310
AT2G25300
AT1G11080
AT1G69910
AT3G19150
AT3G58270
AT5G51750
AT4G30190
AT2G46930
AT1G30840
AT3G58800
AT4G16390
AT4G21440
AT5G14610
AT2G39330
AT3G62100
AT2G30820
AT4G33040
AT5G60450
AT3G50990
AT1G29179
AT3G04910
AT5G40250
AT1G75335
AT1G52620
AT4G15080
AT4G01710
AT3G24500
AT1G33270
AT1G71140
AT3G01345
AT1G21528
AT2G37130
AT5G35550
AT4G13070
AT3G12920
AT3G05690
AT1G20610
AT1G05860
AT5G07940
AT4G15540
AT1G74670
AT4G39540
AT1G52920
AT4G37030
AT1G75350
AT3G60100
AT5G60630
AT5G65700
AT5G54640
AT2G30590
AT5G61270
AT5G47090
AT3G03650
AT1G03890
AT2G39740
AT1G13770
AT5G32450
AT1G54217
AT3G62260
AT1G78620
AT2G41835
AT1G11050
AT1G05830
AT2G24090
AT1G15820
AT4G20860
AT1G64440
AT1G18950
AT4G34340
AT5G38010
AT4G33950
AT5G67540
AT1G61210
AT4G21530
AT1G28700
AT4G02580
AT5G52550
AT3G49645
AT2G38780
AT4G02130
AT1G18300
AT2G23800
AT3G05520
AT4G28290
AT5G17060
AT1G05170
AT5G20680
AT5G21170
AT5G17520
AT3G29035
AT2G43820
AT1G22890
AT1G33240
AT1G18100
AT4G24960
AT3G13882
AT3G48870
AT4G23190
AT5G06370
AT1G31330
AT1G17440
AT3G09370
AT4G29690
AT3G23080
AT1G54160
AT5G48170
AT2G45000
AT5G17860
AT2G34020
AT2G32150
AT5G67270
AT2G46260
AT1G09270
AT1G55810
AT5G11590
AT3G28700
AT1G69180
AT5G18580
AT5G23160
AT4G24050
AT1G09640
AT1G19020
AT1G67110
AT2G43390
AT4G35760
AT3G52860
AT2G24150
AT2G48070
AT1G09250
AT2G22270
AT1G70840
AT3G61690
AT5G53140
AT3G04940
AT4G22290
AT2G02750
AT1G79230
AT5G55560
AT5G04810
AT3G09630
AT1G31730
AT2G01260
AT1G60850
AT1G61570
AT5G20160
AT2G46900
AT2G15580
AT4G18040
AT2G01630
AT4G36110
AT5G44800
AT3G52590
AT3G25640
AT4G01460
AT5G22940
AT5G14170
AT4G01870
AT5G05230
AT2G35430
AT5G59350
AT3G21400
AT5G11890
AT2G30020
AT2G38180
AT5G66700
AT2G36190
AT4G04940
AT1G48410
AT1G20180
AT4G20980
AT1G79810
AT3G28460
AT5G57300
AT4G19112
AT1G01040
AT3G62860
AT3G20550
AT5G11850
AT5G45510
AT1G72890
AT2G40970
AT1G04900
AT1G55675
AT5G59690
AT4G10490
AT1G78882
AT5G23000
AT1G09150
AT2G27030
AT1G22490
AT4G22592
AT4G32551
AT5G39865
AT1G58290
AT4G01800
AT4G24490
AT1G04500
AT5G61560
AT3G54810
AT4G30680
AT2G14080
AT2G25970
AT2G39360
AT3G27025
AT5G63500
AT4G37670
AT5G51550
AT1G74140
AT5G35980
AT5G65040
AT1G54200
AT5G22280
AT2G39900
AT3G45050
AT5G24890
AT4G34670
AT5G41130
AT4G38690
AT1G61740
AT5G18800
AT3G51700
AT4G26690
AT3G53750
AT2G32410
AT3G44680
AT1G01380
AT1G75150
AT1G07090
AT5G61000
AT2G21180
AT5G06839
AT4G12545
AT3G10410
AT5G12420
AT3G45310
AT4G05150
AT5G24750
AT5G46950
AT4G07868
AT5G20635
AT1G58100
AT3G50560
AT4G36920
AT3G51050
AT1G05675
AT2G37585
AT4G29510
AT4G39720
AT2G37440
AT1G04940
AT5G54050
AT5G67130
AT4G13050
AT1G51730
AT3G60286
AT5G64950
AT2G19770
AT1G26520
AT3G05380
AT5G11160
AT4G09060
AT1G33360
AT2G31990
AT2G21050
AT5G55610
AT4G25670
AT1G69570
AT5G01720
AT5G64910
AT2G41280
AT4G18910
AT3G52770
AT3G55380
AT3G48750
AT2G34655
AT1G62970
AT5G48850
AT5G24490
AT3G56090
AT5G03680
AT2G31880
AT3G48000
AT1G03360
AT5G17600
AT5G02750
AT2G26490
AT5G42060
AT1G25570
AT3G05090
AT1G50410
AT5G11510
AT1G61340
AT1G24040
AT5G50720
AT2G35120
AT1G74790
AT1G47497
AT5G13770
AT3G45060
AT3G56080
AT3G53090
AT1G65620
AT1G67530
AT4G01610
AT1G68710
AT2G42260
AT1G26460
AT2G03150
AT3G13845
AT2G02950
AT1G74720
AT5G28640
AT5G39650
AT5G48610
AT5G04120
AT5G43570
AT1G17920
AT5G08390
AT5G22000
AT5G52300
AT3G07320
AT2G46510
AT1G62990
AT5G27230
AT3G24495
AT2G46070
AT4G17970
AT4G04030
AT1G67480
AT5G61060
AT2G26590
AT2G37080
AT1G48020
AT1G29370
AT5G19290
AT2G46225
AT5G47890
AT3G17680
AT3G56190
AT1G54460
AT1G29310
AT4G34588
AT1G72010
AT5G66730
AT3G13920
AT2G32230
AT3G07020
AT5G01560
AT3G23760
AT2G35390
AT4G03430
AT1G43850
AT1G65450
AT1G34470
AT2G30460
AT2G19760
AT4G13710
AT4G11660
AT3G05725
AT1G61170
AT1G22980
AT3G10340
AT3G23870
AT2G27470
AT5G64640
AT5G04740
AT2G43630
AT1G26190
AT5G56350
AT5G59970
AT3G19120
AT1G69080
AT1G13830
AT3G27610
AT5G04940
AT5G61130
AT5G10750
AT3G19190
AT5G22370
AT3G42950
AT5G62630
AT4G14420
AT3G05230
AT3G28050
AT2G39855
AT5G18650
AT5G20885
AT2G25570
AT3G11670
AT4G14430
AT1G62840
AT1G01720
AT4G32300
AT1G70680
AT3G11770
AT1G73230
AT1G79430
AT1G56045
AT5G15440
AT3G26070
AT4G20410
AT3G11200
AT4G34350
AT1G34380
AT5G40410
AT1G70210
AT1G75590
AT1G71500
AT3G51270
AT3G22810
AT1G08810
AT5G45275
AT1G16858
AT5G25460
AT3G57920
AT5G02800
AT5G19000
AT4G37540
AT5G66200
AT4G15680
AT3G19980
AT5G66480
AT1G79210
AT2G03590
AT4G13345
AT2G35600
AT5G58220
AT4G00900
AT1G69440
AT3G05670
AT4G37530
AT3G59980
AT3G51820
AT1G43910
AT2G30350
AT1G79750
AT5G44930
AT5G14930
AT4G29080
AT5G39890
AT4G24200
AT4G05530
AT5G12850
AT1G55870
AT1G68800
AT5G55040
AT3G52870
AT1G67630
AT5G66052
AT1G73700
AT3G05165
AT1G10690
AT3G30350
AT1G64190
AT2G27150
AT3G22790
AT5G64150
AT1G69760
AT5G16170
AT1G21560
AT4G13560
AT3G61570
AT1G76240
AT5G67360
AT2G38080
AT1G32700
AT1G76270
AT3G61130
AT2G27060
AT1G03365
AT1G09200
AT2G41090
AT3G42180
AT5G12080
AT5G06460
AT3G23990
AT1G21920
AT3G13222
AT5G07590
AT5G37310
AT1G64740
AT2G47390
AT3G23790
AT1G05630
AT3G24460
AT4G28990
AT1G12064
AT3G24240
AT1G15360
AT1G30755
AT1G23580
AT3G12130
AT5G63770
AT3G12915
AT3G52080
AT1G80730
AT5G50150
AT1G71980
AT5G19390
AT3G17660
AT5G67060
AT3G03610
AT4G05590
AT5G42940
AT5G61250
AT1G72920
AT2G16030
AT1G52160
AT3G61710
AT5G56590
AT2G04360
AT1G09450
AT1G52140
AT2G30930
AT5G18490
AT3G04930
AT4G18140
AT1G59610
AT3G52270
AT5G44973
AT1G03457
AT5G51640
AT4G28600
AT3G03100
AT2G40030
AT5G54250
AT1G49240
AT5G04190
AT1G03080
AT5G19140
AT5G66630
AT2G35510
AT4G29660
AT1G01490
AT3G47500
AT4G22560
AT3G21430
AT4G02270
AT1G09155
AT3G54660
AT3G48890
AT1G26630
AT5G35210
AT1G67880
AT5G52870
AT3G54770
AT3G56600
AT1G03550
AT4G33200
AT5G23120
AT5G20165
AT2G31370
AT1G66400
AT2G13540
AT3G59670
AT3G54050
AT1G50370
AT4G38950
AT4G31170
AT3G57430
AT5G57630
AT3G50750
AT3G26600
AT2G35880
AT2G36960
AT3G50160
AT3G28360
AT1G55152
AT5G46960
AT2G47590
AT2G41070
AT5G13510
AT4G17040
AT1G48500
AT5G37740
AT1G23260
AT1G37130
AT3G57170
AT1G09530
AT1G15240
AT3G18750
AT2G20440
AT4G17660
AT1G18180
AT4G29100
AT3G08600
AT3G22942
AT3G42170
AT4G17090
AT4G18490
AT2G02820
AT5G05070
AT5G62640
AT1G06790
AT1G78880
AT1G80670
AT1G19250
AT4G22300
AT2G43290
AT1G77060
AT5G06100
AT3G11650
AT1G35580
AT1G65260
AT2G07180
AT2G31350
AT5G35375
AT2G44740
AT4G01940
AT5G17910
AT4G34440
AT2G37980
AT2G36010
AT2G28360
AT4G11380
AT5G16290
AT3G03830
AT1G23010
AT3G53402
AT1G05570
AT2G26180
AT5G01770
AT1G30360
AT1G21700
AT4G19430
AT3G19910
AT5G01712
AT1G50640
AT5G45428
AT1G78850
AT5G65670
AT1G69250
AT1G14740
AT5G46340
AT5G59220
AT1G11450
AT1G56070
AT3G03050
AT1G08820
AT1G31820
AT1G08560
AT5G50830
AT4G09600
AT1G72250
AT2G26450
AT3G25680
AT5G14070
AT2G27760
AT5G54660
AT4G29130
AT5G38210
AT4G09500
AT1G31850
AT2G47310
AT2G38240
AT5G20620
AT5G51010
AT1G13440
AT1G32080
AT3G59660
AT3G12620
AT2G40080
AT5G63080
AT2G15000
AT4G23920
AT5G27690
AT3G10580
AT1G01830
AT3G10380
AT3G15620
AT2G23460
AT5G12000
AT1G51070
AT5G20240
AT5G64060
AT3G52560
AT1G54090
AT5G02260
AT3G49010
AT4G28703
AT3G28760
AT2G26760
AT2G45450
AT3G54200
AT4G30930
AT1G17550
AT5G20270
AT4G21020
AT1G14010
AT1G03440
AT3G21865
AT2G20530
AT5G04480
AT1G08210
AT2G29080
AT1G68440
AT3G26380
AT5G10360
AT5G47180
AT4G34120
AT1G12990
AT3G03790
AT4G23750
AT1G06890
AT4G35350
AT1G57680
AT5G45620
AT1G26580
AT1G07320
AT3G55620
AT5G65640
AT4G32960
AT3G30180
AT3G13445
AT5G19250
AT1G72410
AT3G53610
AT1G25472
AT1G36990
AT4G16970
AT1G58170
AT3G18560
AT5G37490
AT5G37680
AT5G43730
AT3G06980
AT1G71130
AT4G39150
AT4G11720
AT5G44380
AT3G07080
AT4G16490
AT3G43740
AT3G54790
AT2G25610
AT1G47278
AT1G67580
AT4G23885
AT4G26770
AT5G35430
AT3G14600
AT5G58420
AT5G27520
AT5G50915
AT5G55600
AT2G23070
AT3G21175
AT4G02430
AT5G01390
AT5G05950
AT5G47770
AT2G47060
AT4G15930
AT3G57030
AT2G41310
AT1G43800
AT3G16170
AT5G61020
AT1G32870
AT5G27380
AT3G13080
AT1G48860
AT3G19050
AT1G28510
AT5G37990
AT1G24120
AT4G02380
AT2G44940
AT5G58780
AT3G16800
AT2G34450
AT4G19645
AT2G28660
AT4G38500
AT5G59780
AT4G33440
AT1G04470
AT2G33460
AT3G14430
AT3G59570
AT3G21060
AT2G28000
AT1G35780
AT3G18380
AT5G42970
AT4G34320
AT2G24670
AT4G34400
AT1G51355
AT1G75410
AT5G53290
AT4G08310
AT4G34460
AT1G60970
AT2G15310
AT2G32710
AT3G04840
AT1G19100
AT5G10230
AT2G04880
AT1G20065
AT3G57630
AT5G52430
AT5G20730
AT4G33800
AT3G59870
AT2G22970
AT3G03090
AT1G19800
AT5G03060
AT1G03030
AT5G19770
AT5G35200
AT1G72390
AT3G51850
AT1G26260
AT3G15470
AT1G19080
AT5G23040
AT3G52360
AT3G01430
AT1G33090
AT4G30230
AT3G44430
AT3G55005
AT2G01735
AT1G18290
AT5G17630
AT2G19650
AT2G18380
AT3G28920
AT1G31990
AT1G47380
AT5G59010
AT3G53570
AT3G25660
AT3G61360
AT2G17950
AT5G24316
AT1G55360
AT5G66160
AT1G08230
AT4G26080
AT3G15380
AT5G42960
AT5G18760
AT3G56740
AT5G04260
AT1G63110
AT4G28840
AT5G19980
AT2G35650
AT1G12350
AT1G80300
AT3G27650
AT4G32630
AT3G23690
AT5G46190
AT2G42850
AT4G40050
AT1G17220
AT1G54820
AT1G27435
AT4G27700
AT1G04830
AT4G22130
AT5G61780
AT5G06850
AT1G76280
AT5G18910
AT5G66850
AT4G12070
AT5G43770
AT1G14260
AT3G24510
AT5G18040
AT4G15390
AT1G27760
AT2G33630
AT3G59360
AT4G14465
AT3G54740
AT4G36260
AT3G25110
AT3G23210
AT5G35670
AT5G04140
AT1G49850
AT4G08300
AT5G51060
AT1G03230
AT3G13062
AT3G07650
AT3G49650
AT3G58150
AT4G21180
AT3G23540
AT3G14200
AT1G61770
AT1G75340
AT1G63600
AT5G18770
AT5G05140
AT3G60410
AT3G52290
AT1G54170
AT5G48655
AT2G25650
AT1G27850
AT2G04800
AT1G72510
AT3G59810
AT5G62820
AT3G27240
AT3G03220
AT4G00150
AT3G61310
AT1G50630
AT5G19940
AT1G12900
AT1G08010
AT1G74320
AT1G03106
AT4G32880
AT4G35190
AT2G21120
AT4G27750
AT1G01690
AT2G16440
AT3G49530
AT3G12280
AT1G24800
AT3G08490
AT4G31410
AT3G60880
AT1G78550
AT5G38850
AT3G04550
AT3G47800
AT5G02540
AT1G79930
AT1G17620
AT3G20390
AT5G08650
AT2G39810
AT2G26260
AT5G20490
AT5G06330
AT3G49260
AT1G72040
AT2G28060
AT2G16018
AT3G48880
AT3G22470
AT1G07650
AT3G02850
AT2G28150
AT1G51913
AT2G22660
AT3G62560
AT2G25880
AT2G25990
AT4G26570
AT5G10020
AT3G50870
AT2G47920
AT3G63380
AT5G20820
AT2G42680
AT3G55646
AT1G68790
AT4G25692
AT1G12400
AT5G65840
AT1G20360
AT3G19100
AT5G57070
AT3G16480
AT4G24020
AT3G08530
AT5G59140
AT5G26030
AT1G68060
AT2G22850
AT4G09990
AT5G54840
AT5G45430
AT3G43120
AT2G40095
AT5G41340
AT4G34590
AT3G24542
AT2G22100
AT1G47290
AT5G62770
AT4G09650
AT2G30070
AT5G50560
AT5G42720
AT1G59890
AT5G67030
AT3G03120
AT5G66675
AT2G44950
AT2G22620
AT2G31980
AT4G37770
AT1G12200
AT1G01120
AT2G28390
AT4G32650
AT1G42430
AT2G15130
AT3G10320
AT1G24881
AT3G48850
AT1G03380
AT1G34320
AT1G77580
AT2G40420
AT3G61880
AT4G32785
AT5G40640
AT3G10520
AT4G39590
AT4G14010
AT5G54590
AT3G44610
AT5G59880
AT4G09510
AT2G46370
AT5G23490
AT5G55260
AT1G26799
AT3G06180
AT5G07820
AT1G32440
AT2G36570
AT5G06720
AT3G55450
AT3G17690
AT2G41370
AT2G16780
AT1G03520
AT1G07490
AT3G51670
AT5G08520
AT3G61970
AT2G28890
AT5G03910
AT1G11350
AT2G20190
AT5G52975
AT5G60170
AT1G13360
AT1G32090
AT2G18740
AT1G06660
AT3G59280
AT5G03995
AT1G48850
AT5G60390
AT2G46330
AT1G72810
AT1G10310
AT4G30270
AT3G11510
AT5G51620
AT5G59450
AT2G39010
AT2G40316
AT5G46440
AT2G47430
AT1G76900
AT3G03690
AT1G36730
AT1G67050
AT1G71160
AT2G27250
AT3G48230
AT1G60989
AT2G26730
AT5G01020
AT2G44430
AT3G51550
AT4G25230
AT5G15080
AT3G17600
AT5G04600
AT5G02450
AT2G32280
AT1G70280
AT4G22720
AT3G22110
AT5G48480
AT2G24640
AT5G10500
AT4G21670
AT5G11700
AT1G28695
AT1G20340
AT5G45040
AT4G16980
AT1G28400
AT1G69850
AT5G15020
AT5G25500
AT4G36620
AT3G15190
AT5G03905
AT1G68490
AT4G39830
AT2G01220
AT2G34660
AT5G42130
AT3G04870
AT1G29980
AT5G23290
AT4G26790
AT1G06630
AT4G18975
AT5G04010
AT1G05970
AT5G10140
AT4G30080
AT1G70600
AT5G40770
AT1G22270
AT1G25470
AT3G08710
AT1G80840
AT1G10390
AT1G16390
AT2G20300
AT1G31600
AT1G49730
AT1G22015
AT1G04140
AT4G21895
AT4G39210
AT4G27260
AT5G41685
AT4G33790
AT4G28100
AT3G03270
AT1G64530
AT3G54750
AT4G36850
AT2G26000
AT4G12830
AT5G19310
AT5G53200
AT3G46060
AT4G25900
AT3G44100
AT5G17160
AT1G57570
AT5G10200
AT1G16840
AT1G11940
AT4G17910
AT5G63480
AT3G51370
AT3G46740
AT2G19320
AT3G14390
AT3G45630
AT2G02500
AT1G20580
AT3G22270
AT2G46060
AT5G45950
AT4G28300
AT5G57380
AT5G15490
AT2G16930
AT5G63880
AT5G43560
AT5G56880
AT4G36945
AT1G03687
AT1G21460
AT5G20810
AT3G15110
AT3G11440
AT2G25290
AT4G27550
AT5G53900
AT3G05010
AT5G61110
AT3G43580
AT1G53200
AT4G08540
AT3G57062
AT5G22740
AT1G50040
AT1G34570
AT3G48210
AT5G51600
AT4G31120
AT1G11930
AT4G17770
AT2G30980
AT3G07010
AT3G10770
AT5G58370
AT5G25240
AT2G02620
AT5G62165
AT2G39950
AT2G30440
AT5G50570
AT5G03730
AT5G57990
AT2G35605
AT1G12570
AT5G03970
AT1G74490
AT5G40610
AT4G13540
AT5G51160
AT4G34180
AT3G54540
AT2G29600
AT1G27040
AT2G44680
AT1G73130
AT5G43870
AT1G68400
AT1G24764
AT5G22110
AT5G48310
AT5G40630
AT1G07810
AT3G05327
AT3G29400
AT1G74520
AT4G21820
AT5G24280
AT4G38560
AT1G10210
AT5G43010
AT3G16560
AT3G22480
AT1G74080
AT2G47240
AT3G17380
AT3G51920
AT2G15280
AT4G22570
AT4G21090
AT5G05965
AT5G56870
AT3G22320
AT3G47980
AT5G41400
AT1G74390
AT5G20100
AT1G73340
AT3G17000
AT4G30850
AT2G21045
AT5G13550
AT3G63300
AT4G33400
AT3G52230
AT4G27460
AT4G03280
AT4G37370
AT2G04160
AT1G26110
AT1G66940
AT1G09960
AT3G07880
AT5G47950
AT3G08505
AT1G30820
AT2G01770
AT1G71400
AT5G64400
AT5G13180
AT3G14680
AT1G36732
AT5G23020
AT4G23470
AT5G65050
AT1G48930
AT3G08030
AT3G25100
AT4G02620
AT1G72470
AT1G07140
AT5G10770
AT3G04480
AT1G11130
AT5G22600
AT2G37990
AT3G21780
AT5G13690
AT4G24240
AT1G15960
AT1G17290
AT5G03050
AT3G63220
AT1G23780
AT1G66360
AT5G56030
AT2G41810
AT2G01940
AT4G35900
AT1G02335
AT1G76810
AT1G29060
AT1G15520
AT1G14880
AT2G28870
AT1G76090
AT5G51560
AT5G55850
AT2G34340
AT5G02220
AT1G63690
AT5G55250
AT3G27560
AT3G10550
AT4G32570
AT3G46620
AT3G28180
AT3G24530
AT1G21970
AT2G01720
AT4G34730
AT4G33980
AT5G50300
AT1G47550
AT4G08850
AT5G02180
AT1G63800
AT5G54130
AT1G12380
AT5G03670
AT1G45180
AT1G04550
AT5G62000
AT2G33390
AT5G52760
AT1G26970
AT2G20610
AT4G11830
AT3G55370
AT3G20360
AT3G04960
AT2G27035
AT2G46440
AT4G01720
AT1G57600
AT2G03340
AT1G76300
AT1G44760
AT5G38970
AT1G19860
AT5G58980
AT5G15460
AT5G45790
AT1G69170
AT1G17280
AT1G19920
AT2G32380
AT2G39130
AT5G06300
AT3G21730
AT5G02770
AT1G20330
AT1G48620
AT5G53590
AT1G51600
AT3G54800
AT5G12900
AT4G11810
AT5G49570
AT1G16500
AT2G37590
AT2G20140
AT5G62280
AT1G51170
AT2G36160
AT1G56145
AT3G46100
AT4G34160
AT1G55110
AT1G33590
AT4G32030
AT3G56620
AT1G14980
AT5G64552
AT3G13460
AT1G15430
AT2G29995
AT4G12050
AT1G15170
AT4G31460
AT3G21150
AT4G04720
AT3G27090
AT5G27030
AT5G08190
AT1G51950
AT1G09570
AT5G10690
AT2G03350
AT3G58140
AT4G14690
AT4G25390
AT5G02270
AT2G45480
AT4G26020
AT1G12440
AT2G36940
AT3G03330
AT5G63680
AT3G48060
AT4G18370
AT5G48390
AT1G27170
AT1G09730
AT1G23520
AT1G77690
AT1G65910
AT5G42030
AT1G70782
AT2G31500
AT2G46270
AT1G77460
AT3G23050
AT1G29280
AT3G19515
AT2G34960
AT1G32500
AT1G73950
AT3G45210
AT1G09794
AT1G17870
AT1G04240
AT1G77450
AT5G03555
AT1G47480
AT3G04030
AT2G38430
AT5G06160
AT1G79660
AT2G12646
AT1G58360
AT1G24010
AT3G61790
AT4G22250
AT1G58250
AT1G56200
AT2G01660
AT3G19680
AT5G42840
AT2G45680
AT5G57800
AT1G34300
AT4G35140
AT4G16150
AT5G53430
AT3G63260
AT5G66490
AT3G16940
AT4G09200
AT5G62550
AT4G35890
AT3G61080
AT5G64960
AT5G58110
AT4G16350
AT1G76600
AT1G60610
AT5G03030
AT5G43750
AT2G46800
AT4G05410
AT3G59680
AT2G37960
AT3G24300
AT5G03280
AT1G29250
AT3G12860
AT3G01540
AT2G41950
AT5G25270
AT4G16140
AT3G26360
AT4G13150
AT5G60700
AT4G24972
AT1G32100
AT5G39950
AT5G24840
AT2G23840
AT5G05282
AT1G63120
AT3G53960
AT1G01800
AT1G71040
AT2G20650
AT3G58510
AT2G37640
AT1G08430
AT5G43810
AT1G70330
AT3G57130
AT5G11300
AT1G67140
AT1G18810
AT1G52060
AT2G35860
AT2G01930
AT1G28390
AT1G51190
AT1G75090
AT1G01550
AT4G13520
AT5G45390
AT5G40840
AT5G47060
AT5G56460
AT1G68220
AT1G10980
AT5G49100
AT3G22800
AT1G51140
AT4G39980
AT1G60930
AT2G29980
AT4G01130
AT4G00940
AT1G03180
AT5G55970
AT4G23040
AT1G33520
AT2G40930
AT4G15850
AT4G05420
AT5G50760
AT4G16650
AT5G41870
AT3G06340
AT2G38760
AT4G06676
AT2G25160
AT5G52820
AT4G08230
AT2G02850
AT1G04000
AT5G42900
AT3G02730
AT5G67600
AT3G44716
AT5G05210
AT4G15010
AT1G27750
AT5G18090
AT1G16740
AT5G59613
AT3G46180
AT5G24390
AT1G64040
AT1G06680
AT1G04440
AT5G16360
AT4G16050
AT2G16280
AT1G08320
AT5G63710
AT1G32530
AT5G04760
AT4G08510
AT3G20480
AT4G30410
AT4G33690
AT3G26030
AT5G14720
AT5G24600
AT3G54680
AT5G61960
AT5G64813
AT4G16830
AT2G16760
AT4G14200
AT1G54990
AT4G39900
AT4G09460
AT1G35516
AT5G50130
AT2G14890
AT5G15240
AT5G13160
AT3G22415
AT4G38370
AT2G43950
AT3G24929
AT3G23630
AT5G60920
AT3G01820
AT4G13395
AT4G12610
AT2G17150
AT2G27040
AT1G71030
AT3G04240
AT4G33460
AT3G02300
AT1G74240
AT5G49370
AT4G01250
AT1G06230
AT4G39960
AT1G60940
AT4G12710
AT3G48110
AT4G09640
AT3G26000
AT5G21020
AT2G45660
AT5G15780
AT1G05030
AT1G15310
AT4G04620
AT3G50260
AT1G29380
AT1G50920
AT5G49060
AT3G61490
AT5G23430
AT3G06010
AT5G03140
AT4G39050
AT3G19360
AT5G15802
AT1G02390
AT2G39110
AT5G50170
AT4G14680
AT3G63480
AT5G41980
AT1G21200
AT2G22540
AT3G12020
AT3G07360
AT5G23280
AT2G37520
AT3G47730
AT2G45010
AT4G24330
AT5G18930
AT5G18110
AT1G16250
AT5G47830
AT1G68240
AT2G03730
AT5G42100
AT5G06450
AT4G25630
AT1G75370
AT5G12970
AT2G46210
AT3G17790
AT5G59960
AT2G15790
AT4G33585
AT1G22090
AT2G17220
AT1G64355
AT3G06130
AT2G42870
AT3G22190
AT1G79610
AT4G16265
AT5G01380
AT4G35080
AT2G19850
AT3G42150
AT3G17770
AT2G37060
AT1G18890
AT5G23970
AT2G37410
AT3G15260
AT1G14690
AT5G27760
AT5G63870
AT3G22170
AT1G34180
AT1G15180
AT3G06750
AT4G35540
AT5G51040
AT3G23300
AT5G12410
AT4G31330
AT4G34050
AT5G12350
AT3G26330
AT1G53885
AT5G17790
AT2G42840
AT5G14710
AT5G28290
AT5G08410
AT1G31300
AT5G54230
AT4G29540
AT1G19970
AT5G57685
AT1G45248
AT4G05100
AT2G42790
AT1G46264
AT1G79040
AT3G61680
AT5G05790
AT2G33320
AT4G27330
AT3G01390
AT3G16440
AT5G53940
AT5G60050
AT1G06110
AT3G50670
AT1G33470
AT1G11680
AT2G13610
AT4G27350
AT1G52720
AT2G21220
AT2G30110
AT4G35800
AT5G35330
AT3G26370
AT5G17420
AT3G24630
AT1G51740
AT4G35840
AT2G43120
AT5G47760
AT1G29940
AT1G79860
AT5G05480
AT3G01670
AT2G17920
AT2G25740
AT2G32990
AT4G32470
AT1G25500
AT2G21150
AT1G65660
AT3G11280
AT4G35030
AT1G72645
AT5G53650
AT3G54270
AT4G01880
AT1G49720
AT5G45100
AT4G32915
AT2G36270
AT4G20910
AT2G33410
AT1G78260
AT2G35420
AT1G73850
AT5G02530
AT2G02870
AT4G32295
AT1G13740
AT4G19670
AT3G20320
AT3G27080
AT5G48960
AT1G50250
AT5G61380
AT2G01480
AT5G06790
AT1G73790
AT1G48200
AT4G32050
AT1G68640
AT3G16990
AT2G47250
AT3G50660
AT1G51720
AT1G32190
AT2G47840
AT2G17550
AT5G56170
AT4G27630
AT4G21903
AT4G19095
AT3G47930
AT1G53140
AT4G13210
AT4G03320
AT1G79970
AT2G32310
AT5G53310
AT1G65840
AT4G21105
AT5G62130
AT3G06310
AT4G32730
AT1G70160
AT4G24570
AT2G47485
AT3G61630
AT3G28860
AT3G26790
AT4G08320
AT4G13615
AT5G02010
AT1G73760
AT3G13420
AT1G80050
AT5G42570
AT1G71020
AT4G19450
AT5G11490
AT4G24275
AT3G09035
AT5G45590
AT3G14440
AT4G39190
AT1G04360
AT1G11710
AT2G38120
AT5G50400
AT1G19670
AT3G59600
AT1G73860
AT1G50450
AT3G26680
AT1G68340
AT5G63940
AT1G15490
AT2G41880
AT4G19870
AT3G09220
AT5G19760
AT1G06170
AT4G26940
AT2G28520
AT3G46200
AT3G05155
AT3G49320
AT5G20410
AT5G50670
AT2G03520
AT2G23910
AT4G27830
AT5G61228
AT2G27090
AT1G12420
AT4G04080
AT1G69530
AT2G30720
AT1G03040
AT5G13630
AT5G08391
AT5G52552
AT5G14200
AT3G49810
AT2G31750
AT4G20890
AT3G46820
AT1G69330
AT5G53160
AT5G16410
AT5G23450
AT3G12110
AT5G17560
AT4G09010
AT2G17440
AT1G69230
AT2G47230
AT5G03080
AT2G03090
AT1G08830
AT4G02020
AT3G13120
AT5G64680
AT2G17280
AT3G60240
AT5G01870
AT3G53240
AT1G18560
AT4G36010
AT3G50050
AT5G35490
AT1G20030
AT1G13050
AT4G15780
AT5G33390
AT3G57180
AT5G07340
AT2G45120
AT5G44720
AT1G63780
AT1G52570
AT1G54140
AT5G08060
AT3G10540
AT4G00720
AT3G29180
AT5G22650
AT5G64330
AT2G44500
AT3G54085
AT4G19010
AT5G03380
AT3G49950
AT3G02510
AT3G51580
AT3G09600
AT3G48420
AT2G26150
AT5G40330
AT3G21090
AT1G73680
AT5G56860
AT5G24318
AT4G19110
AT5G42780
AT4G01575
AT1G14330
AT2G45650
AT1G20100
AT2G33380
AT5G06580
AT3G60600
AT3G02200
AT1G71340
AT5G60200
AT2G46590
AT2G36130
AT5G06230
AT5G08080
AT5G10946
AT5G52660
AT5G02460
AT3G46450
AT1G24050
AT3G12710
AT3G47810
AT5G59160
AT3G08040
AT5G20250
AT4G32210
AT3G15410
AT3G02750
AT2G29460
AT1G13210
AT1G50430
AT1G53570
AT1G13710
AT3G02830
AT4G39955
AT4G28590
AT4G39380
AT5G23170
AT1G06730
AT5G01430
AT1G21410
AT1G64230
AT3G56850
AT5G58490
AT4G16120
AT1G08510
AT1G48460
AT3G03140
AT5G03290
AT5G54260
AT1G10070
AT1G09920
AT3G04190
AT5G06780
AT1G07160
AT1G06149
AT3G13570
AT1G29090
AT3G03960
AT1G25480
AT4G18340
AT2G11910
AT3G16060
AT5G48910
AT1G68030
AT5G39340
AT1G49750
AT3G50340
AT1G70895
AT1G14350
AT5G26330
AT5G05130
AT1G04770
AT4G31040
AT2G27510
AT3G51390
AT1G10630
AT1G55580
AT5G20980
AT3G51690
AT5G26200
AT1G20640
AT1G60670
AT4G19100
AT3G29280
AT3G60120
AT3G62690
AT5G37070
AT2G45170
AT2G29390
AT3G56000
AT1G29400
AT1G45050
AT3G12490
AT2G23130
AT5G55620
AT4G21150
AT4G37590
AT1G26920
AT5G12110
AT2G02480
AT2G28480
AT3G19790
AT1G32050
AT2G38410
AT3G53990
AT1G69040
AT3G20200
AT4G37490
AT5G46790
AT3G21352
AT3G06760
AT5G49690
AT2G39970
AT2G28540
AT2G21260
AT1G67750
AT1G33780
AT1G33480
AT1G21400
AT3G52390
AT4G38730
AT1G05430
AT5G38470
AT5G24240
AT5G15410
AT3G59480
AT1G15670
AT3G50130
AT2G36630
AT4G36930
AT1G08030
AT1G57770
AT3G11130
AT2G33360
AT3G20650
AT5G05080
AT2G40620
AT5G04910
AT5G05850
AT3G07300
AT5G62470
AT2G47470
AT1G48210
AT5G26740
AT1G20020
AT5G63350
AT4G33280
AT5G18590
AT5G04460
AT2G37380
AT3G11773
AT2G28700
AT5G27100
AT1G30800
AT5G64816
AT5G66770
AT5G63300
AT4G24690
AT4G00350
AT1G31180
AT4G23630
AT4G22360
AT4G38900
AT4G11680
AT1G20670
AT3G07810
AT1G78440
AT1G16825
AT4G14720
AT3G22420
AT1G53430
AT5G64550
AT3G26900
AT3G10250
AT1G27910
AT4G32080
AT5G55810
AT5G16870
AT4G37930
AT4G17070
AT2G43960
AT3G46510
AT3G44310
AT4G34890
AT4G00950
AT1G21360
AT3G54040
AT1G19330
AT1G10410
AT4G02100
AT3G08510
AT1G18360
AT4G24540
AT3G53670
AT1G53830
AT5G45130
AT3G54980
AT1G14320
AT4G14276
AT1G80450
AT1G54130
AT4G23110
AT1G49475
AT3G53460
AT3G07570
AT2G43410
AT4G15120
AT5G38520
AT2G37630
AT1G11572
AT1G67265
AT3G51450
AT5G42650
AT3G21070
AT4G22810
AT3G58620
AT3G09230
AT1G21890
AT2G22360
AT5G17030
AT4G37750
AT3G27250
AT5G59180
AT1G15885
AT2G47030
AT3G20960
AT5G54470
AT2G45420
AT5G27950
AT4G22700
AT1G27770
AT3G11830
AT5G28840
AT3G28740
AT4G16430
AT1G47655
AT2G26170
AT3G54920
AT1G11600
AT2G32400
AT1G13460
AT3G51030
AT3G24200
AT1G21880
AT5G44785
AT3G09100
AT2G06255
AT1G04350
AT5G65110
AT4G35560
AT5G35840
AT5G55300
AT5G49720
AT5G13300
AT3G58500
AT1G19850
AT3G58730
AT5G42980
AT2G43140
AT1G74870
AT2G19400
AT4G22310
AT2G23790
AT4G04360
AT5G23100
AT3G14060
AT1G55820
AT1G76380
AT2G43710
AT2G43990
AT2G06200
AT1G07110
AT3G52760
AT4G16770
AT4G32290
AT5G53350
AT5G60670
AT5G63590
AT2G18340
AT4G11230
AT1G32570
AT5G01230
AT1G23670
AT4G18710
AT5G44574
AT3G04860
AT5G16000
AT1G69620
AT5G64540
AT1G56020
AT4G27070
AT3G47000
AT1G03780
AT1G51590
AT4G00870
AT5G58160
AT3G02000
AT2G26140
AT1G13020
AT3G62170
AT3G25165
AT2G46870
AT1G16750
AT4G37250
AT5G11880
AT2G47670
AT3G19300
AT1G53903
AT4G31370
AT5G11970
AT1G02130
AT3G10260
AT5G05490
AT3G48070
AT2G23760
AT5G05830
AT1G67400
AT2G31210
AT4G01120
AT3G07330
AT4G11300
AT2G21430
AT2G10950
AT3G15340
AT1G03770
AT1G15150
AT3G27260
AT2G22250
AT5G22700
AT4G21990
AT4G17880
AT4G27430
AT5G51230
AT5G02550
AT1G03240
AT1G77660
AT1G76020
AT1G72880
AT1G43650
AT3G55610
AT4G26110
AT5G47570
AT3G45620
AT2G28625
AT3G21180
AT2G34330
AT5G16040
AT4G38000
AT5G03470
AT2G41410
AT4G03960
AT2G48075
AT3G59950
AT1G70420
AT2G41700
AT5G45775
AT1G20696
AT4G03340
AT1G75780
AT5G43270
AT4G32940
AT1G70900
AT4G12110
AT3G27810
AT3G25130
AT1G30590
AT2G47990
AT5G09445
AT2G20562
AT2G46030
AT1G62422
AT3G24210
AT5G59710
AT5G02320
AT4G14360
AT2G44100
AT2G31680
AT4G23880
AT5G19200
AT1G03280
AT2G30860
AT2G01200
AT2G22125
AT4G23400
AT1G10586
AT2G31360
AT5G19180
AT1G17400
AT1G50710
AT4G40060
AT2G02160
AT4G21500
AT5G41270
AT5G54510
AT1G58470
AT2G42580
AT3G43600
AT5G45840
AT5G56240
AT4G38050
AT2G01190
AT1G34760
AT1G48480
AT5G04560
AT1G71810
AT5G20520
AT3G52110
AT1G76980
AT1G13030
AT4G16790
AT3G09780
AT2G38770
AT5G63180
AT3G28270
AT2G35550
AT3G18950
AT5G39520
AT4G24450
AT1G72770
AT3G47450
AT4G25610
AT5G46840
AT1G73990
AT5G43940
AT3G15780
AT1G70170
AT4G39030
AT1G04190
AT5G56300
AT4G28720
AT4G36150
AT5G51105
AT1G55840
AT1G31020
AT3G12360
AT3G03490
AT4G00430
AT5G44860
AT1G75520
AT2G27920
AT1G13690
AT3G03080
AT2G36200
AT3G18190
AT2G27950
AT1G11440
AT3G07390
AT1G70780
AT3G23820
AT3G56480
AT1G53720
AT5G55565
AT3G56900
AT5G42620
AT5G41190
AT1G62020
AT5G57130
AT2G25130
AT1G55200
AT2G33620
AT5G13520
AT2G20208
AT5G64700
AT3G02480
AT4G22580
AT4G34260
AT3G06200
AT3G05530
AT4G21192
AT1G11590
AT2G42160
AT2G40070
AT2G34460
AT5G63310
AT4G15248
AT1G79630
AT1G27340
AT1G51460
AT4G13040
AT5G11860
AT4G34555
AT1G65080
AT1G59640
AT3G54030
AT5G27330
AT3G56810
AT3G08860
AT2G47980
AT4G39850
AT4G15180
AT3G03880
AT4G37900
AT2G37880
AT2G02410
AT5G14000
AT4G05320
AT5G40340
AT3G21510
AT4G00730
AT2G41020
AT1G78200
AT5G01340
AT5G52570
AT1G32240
AT2G17020
AT1G10040
AT2G45290
AT4G34830
AT5G03990
AT5G40740
AT1G31070
AT2G06850
AT5G49210
AT2G46790
AT5G17165
AT3G17850
AT4G01920
AT3G18035
AT3G18370
AT2G34310
AT4G36180
AT5G47540
AT5G45550
AT3G13110
AT3G26240
AT3G06620
AT3G13540
AT4G32890
AT5G47110
AT5G65800
AT3G05590
AT1G58440
AT3G46460
AT1G17200
AT1G69540
AT3G14020
AT3G48410
AT5G18065
AT5G10160
AT2G39410
AT1G79640
AT1G48090
AT4G32360
AT5G63290
AT4G02480
AT4G01970
AT1G67370
AT3G05410
AT1G21590
AT4G18640
AT5G19370
AT1G55020
AT3G05990
AT2G33560
AT1G72330
AT3G08890
AT2G35190
AT3G47010
AT5G26910
AT1G22250
AT5G42560
AT1G52070
AT1G54610
AT1G09060
AT4G17695
AT1G52830
AT1G02630
AT3G07350
AT2G41900
AT4G17760
AT5G46730
AT1G47740
AT5G47520
AT1G66250
AT3G58430
AT1G56170
AT1G61300
AT1G29040
AT1G60680
AT4G14490
AT3G17675
AT1G20830
AT4G00340
AT1G76720
AT1G78690
AT5G24120
AT3G27700
AT1G50440
AT2G35345
AT2G39980
AT5G36790
AT2G17695
AT2G42520
AT5G43760
AT5G55910
AT4G29360
AT2G37430
AT2G34580
AT2G13370
AT5G42910
AT4G04630
AT3G24070
AT3G02700
AT3G54340
AT5G62500
AT3G51770
AT3G10720
AT1G33250
AT1G17140
AT1G20900
AT1G12310
AT3G60250
AT1G73430
AT1G28360
AT5G54870
AT5G40040
AT5G49540
AT3G47690
AT4G23980
AT5G07000
AT2G40430
AT1G76710
AT1G70230
AT4G25250
AT5G57360
AT5G26340
AT4G20360
AT1G49870
AT4G22140
AT2G22430
AT5G19860
AT2G22300
AT1G79460
AT4G25835
AT2G24430
AT1G29950
AT1G20575
AT5G11460
AT4G39390
AT4G15563
AT1G26600
AT5G64390
AT1G53190
AT3G05280
AT5G12230
AT4G20040
AT5G28040
AT1G01225
AT5G62940
AT4G17900
AT5G56270
AT1G76370
AT3G03570
AT5G07270
AT4G09030
AT1G79180
AT2G47930
AT1G32750
AT5G64600
AT3G50685
AT1G72310
AT4G38120
AT1G25280
AT1G26640
AT4G37190
AT3G53700
AT5G44580
AT1G19790
AT1G53300
AT1G21080
AT4G30400
AT2G21560
AT4G13970
AT2G42560
AT4G29110
AT1G64630
AT2G47440
AT1G80970
AT3G13200
AT3G20015
AT4G19570
AT5G54630
AT5G22520
AT3G63250
AT5G12470
AT5G03760
AT1G01650
AT3G22660
AT5G66790
AT5G10450
AT2G32450
AT5G16080
AT1G79710
AT3G49900
AT5G01220
AT3G23060
AT3G59400
AT2G18170
AT4G23490
AT5G64860
AT3G28420
AT1G72090
AT3G02880
AT1G13700
AT1G01305
AT5G63960
AT5G14940
AT5G01510
AT3G20800
AT1G68825
AT2G43070
AT3G21350
AT3G56640
AT2G46710
AT1G33700
AT5G66920
AT5G44670
AT2G45240
AT4G34660
AT1G10890
AT2G15620
AT4G12040
AT3G03040
AT5G25060
AT1G68130
AT4G22610
AT5G41610
AT4G34710
AT1G06130
AT4G04460
AT5G58790
AT3G57060
AT5G18270
AT1G61240
AT4G27230
AT1G22650
AT1G78090
AT1G59830
AT1G51160
AT4G28760
AT5G60980
AT4G01200
AT2G33570
AT3G61770
AT5G04110
AT4G28740
AT1G60660
AT5G27150
AT1G30330
AT1G63910
AT5G28237
AT5G11900
AT1G43560
AT3G23160
AT2G07170
AT5G59150
AT3G47680
AT1G70950
AT3G44990
AT5G48970
AT5G50565
AT2G29550
AT5G15820
AT4G01900
AT1G64400
AT5G66680
AT2G45880
AT5G61430
AT1G14440
AT2G46310
AT4G30870
AT3G45880
AT3G22060
AT1G28280
AT1G68480
AT5G22850
AT3G03920
AT5G46170
AT5G13100
AT1G75540
AT1G63650
AT4G12590
AT2G27990
AT5G33300
AT3G49600
AT1G31240
AT1G55530
AT1G76065
AT3G21500
AT1G56320
AT4G20380
AT1G22030
AT4G03510
AT2G25900
AT4G12030
AT5G27980
AT2G21237
AT1G73620
AT5G52450
AT2G17640
AT1G05820
AT2G35155
AT5G35360
AT4G36500
AT2G38330
AT5G08170
AT3G13670
AT1G20693
AT5G04720
AT4G33350
AT5G43130
AT1G09130
AT3G26742
AT1G05870
AT5G57110
AT2G28470
AT3G21840
AT5G07990
AT3G20420
AT5G40440
AT5G60490
AT1G52400
AT1G47900
AT2G14835
AT5G52970
AT5G58670
AT1G07615
AT5G17700
AT3G11600
AT3G58480
AT4G02520
AT5G67385
AT3G02468
AT4G02290
AT2G43900
AT4G00180
AT4G32260
AT3G25940
AT3G55560
AT5G10430
AT5G52510
AT4G26840
AT1G19910
AT1G04945
AT1G05940
AT3G17820
AT3G22845
AT2G43340
AT3G20250
AT1G09540
AT5G09370
AT4G27790
AT1G25320
AT5G02940
AT5G40780
AT4G25910
AT1G55265
AT1G53320
AT4G17960
AT5G18170
AT3G46930
AT4G24190
AT2G17525
AT2G24830
AT2G21300
AT3G24820
AT2G31400
AT3G25120
AT5G05440
AT3G61590
AT4G29040
AT3G10230
AT2G28605
AT5G18200
AT1G12920
AT3G53340
AT3G63530
AT5G55860
AT4G33300
AT3G51520
AT3G11760
AT5G09225
AT4G19560
AT3G60380
AT4G14040
AT5G24380
AT3G49870
AT4G30660
AT2G04430
AT3G55605
AT2G36290
AT1G34430
AT3G27750
AT1G02020
AT2G37690
AT2G33255
AT5G18070
AT1G02470
AT5G23860
AT1G04340
AT3G25930
AT4G34870
AT5G17400
AT2G33880
AT5G15830
AT5G42810
AT1G06390
AT3G19650
AT1G27690
AT5G02250
AT2G28200
AT5G44390
AT5G02050
AT5G24430
AT3G51040
AT5G18720
AT1G30080
AT2G30120
AT3G33530
AT3G61415
AT2G40490
AT1G30220
AT4G32150
AT3G43700
AT1G04650
AT3G12530
AT3G43240
AT1G06960
AT1G04300
AT2G32920
AT1G53910
AT5G58575
AT5G64840
AT5G22080
AT4G22330
AT1G20260
AT1G61930
AT3G62050
AT1G79280
AT1G52230
AT1G78960
AT3G61890
AT5G52050
AT5G49180
AT2G02080
AT1G29540
AT5G48385
AT1G52050
AT5G02480
AT3G46210
AT2G36250
AT3G52060
AT4G35930
AT5G19150
AT1G72660
AT4G32060
AT5G22660
AT1G55590
AT2G41945
AT3G11050
AT5G59500
AT3G12180
AT4G32840
AT1G75160
AT3G07860
AT1G68820
AT1G35630
AT5G27560
AT1G04640
AT3G56680
AT2G17800
AT3G12700
AT3G59060
AT4G23860
AT1G61260
AT1G59980
AT3G53100
AT2G25800
AT1G11020
AT2G43018
AT5G64030
AT3G23090
AT4G04955
AT2G24700
AT3G19350
AT4G17615
AT4G36160
AT5G27650
AT3G09730
AT2G37270
AT5G62760
AT1G64760
AT5G17620
AT1G13140
AT3G51500
AT1G03160
AT1G74680
AT5G59590
AT5G37540
AT4G23180
AT2G35736
AT5G17310
AT5G19420
AT5G25100
AT5G23060
AT2G44090
AT2G37420
AT5G60410
AT1G10830
AT3G47160
AT4G34190
AT5G17170
AT4G16480
AT3G63290
AT1G24350
AT2G37035
AT3G02240
AT4G25433
AT5G44280
AT4G32480
AT1G43170
AT3G52250
AT3G11591
AT5G01660
AT1G50420
AT2G46450
AT5G65170
AT5G40500
AT3G25870
AT1G26550
AT1G59560
AT4G36390
AT1G66050
AT5G13250
AT4G37560
AT2G39830
AT2G23200
AT5G36700
AT5G50000
AT1G60070
AT1G73920
AT3G48090
AT5G23750
AT2G05630
AT5G49850
AT1G64590
AT2G16365
AT3G04180
AT1G21510
AT5G53300
AT4G23340
AT2G20585
AT5G04440
AT4G02450
AT5G57270
AT3G05000
AT1G60000
AT1G53750
AT1G11660
AT2G41510
AT1G16640
AT3G59150
AT3G43220
AT3G54530
AT4G02930
AT1G45976
AT3G12140
AT3G20940
AT3G55000
AT3G22840
AT5G45660
AT5G01710
AT2G45950
AT5G61230
AT1G78630
AT1G32370
AT3G03340
AT2G46600
AT1G10350
AT2G21500
AT1G34030
AT4G26230
AT4G29560
AT5G15350
AT1G04210
AT5G37260
AT2G37360
AT5G60550
AT5G14010
AT5G22820
AT1G22290
AT2G39060
AT3G62780
AT1G06990
AT1G60985
AT5G01270
AT3G06420
AT4G36880
AT1G05010
AT2G22500
AT1G18750
AT1G09040
AT3G48100
AT3G58610
AT1G17110
AT1G32450
AT3G18790
AT1G29240
AT5G23080
AT1G70260
AT5G03900
AT1G13630
AT1G01620
AT2G44520
AT1G06520
AT3G19400
AT5G55730
AT2G32885
AT5G04040
AT3G13432
AT4G00231
AT1G70660
AT4G26630
AT3G20557
AT3G14000
AT2G19110
AT2G30970
AT4G28940
AT3G04690
AT3G60780
AT4G39270
AT5G25780
AT3G51220
AT1G68520
AT1G01430
AT3G19740
AT1G34510
AT5G42330
AT5G12240
AT3G49310
AT5G43690
AT5G16500
AT5G01740
AT4G30500
AT1G04100
AT1G63480
AT4G10640
AT1G06670
AT1G14400
AT2G35620
AT4G01510
AT5G25390
AT3G16700
AT1G70690
AT1G55928
AT4G09310
AT3G10130
AT1G52310
AT2G33400
AT3G62120
AT1G53180
AT5G14790
AT1G48960
AT4G33760
AT2G16850
AT2G19600
AT1G76760
AT4G17020
AT5G54930
AT4G13200
AT2G27600
AT2G34590
AT1G60986
AT3G09880
AT5G58782
AT4G24790
AT1G08680
AT5G44060
AT4G14330
AT3G55550
AT4G15735
AT1G29030
AT3G47860
AT4G35470
AT5G57090
AT1G72700
AT2G03420
AT1G73180
AT5G02020
AT1G18250
AT2G37000
AT1G01630
AT3G55110
AT4G21200
AT4G27540
AT3G19580
AT3G24450
AT5G53895
AT1G79680
AT2G19500
AT4G29700
AT2G30010
AT3G05430
AT1G80490
AT2G38690
AT3G14395
AT1G79920
AT2G30500
AT1G11200
AT5G04000
AT2G46375
AT5G12980
AT3G58490
AT3G02230
AT1G05230
AT1G06240
AT4G14990
AT3G58520
AT5G65760
AT1G44575
AT1G25422
AT2G47020
AT3G11240
AT4G23650
AT1G12930
AT3G01650
AT2G36070
AT1G30530
AT1G31420
AT5G39960
AT5G61880
AT3G04350
AT1G70490
AT1G49010
AT1G26220
AT1G79720
AT5G26920
AT2G35290
AT5G09350
AT4G21580
AT4G16160
AT3G50630
AT5G60690
AT2G30330
AT1G77550
AT5G57950
AT3G05510
AT4G25480
AT2G35070
AT5G38690
AT4G36760
AT3G54970
AT3G50800
AT3G15510
AT3G47610
AT2G38000
AT4G29420
AT1G31250
AT2G25850
AT1G49200
AT1G61180
AT5G39610
AT5G53360
AT1G05730
AT3G59620
AT5G17020
AT5G13170
AT4G09080
AT5G60710
AT5G63950
AT3G48380
AT5G27610
AT3G18710
AT2G47420
AT2G47070
AT3G51120
AT1G17590
AT1G16890
AT1G30160
AT5G45670
AT1G05710
AT4G11270
AT4G00270
AT4G29730
AT5G26667
AT3G46430
AT1G50670
AT5G12480
AT2G37400
AT3G21295
AT2G35410
AT5G61120
AT3G62670
AT1G49050
AT2G16225
AT5G58900
AT3G12830
AT5G39920
AT3G22150
AT1G47980
AT2G21070
AT2G38360
AT1G32760
AT2G44080
AT2G07727
AT1G75060
AT3G58850
AT5G60800
AT1G30620
AT3G54490
AT4G28070
AT5G52750
AT5G59740
AT4G29310
AT3G24506
AT1G68810
AT4G28630
AT5G53930
AT1G24260
AT1G05450
AT4G38170
AT5G11760
AT1G48240
AT1G22140
AT1G72220
AT2G48060
AT4G36840
AT3G29034
AT1G63380
AT2G30933
AT4G11560
AT1G17830
AT4G38630
AT3G52920
AT4G13940
AT4G17280
AT1G72960
AT1G14370
AT1G57720
AT3G26115
AT4G04930
AT5G08670
AT5G48720
AT5G63420
AT2G41820
AT2G30870
AT4G31115
AT1G26570
AT4G21980
AT5G62140
AT2G36870
AT1G70985
AT3G47670
AT1G66860
AT5G19450
AT4G22780
AT3G19610
AT1G22360
AT2G42690
AT1G06700
AT5G06220
AT1G01050
AT5G54490
AT2G27450
AT5G22350
AT1G75220
AT3G58030
AT5G26210
AT2G18280
AT1G14060
AT5G57015
AT2G28670
AT4G33430
AT5G45800
AT5G45410
AT2G18220
AT1G29530
AT2G22670
AT5G48410
AT1G06150
AT4G32460
AT3G19920
AT1G79060
AT4G29000
AT5G65495
AT2G38560
AT2G28690
AT3G45530
AT4G34680
AT4G37110
AT5G22090
AT5G06310
AT1G64550
AT5G01010
AT5G24980
AT5G39220
AT5G23050
AT4G21130
AT4G14570
AT1G19300
AT5G18840
AT2G24280
AT3G19780
AT3G60580
AT1G25560
AT5G10960
AT5G11530
AT3G21190
AT1G32380
AT2G02760
AT1G36160
AT2G28310
AT2G37570
AT3G08720
AT5G10830
AT3G03910
AT1G01160
AT2G22795
AT5G10910
AT3G20898
AT3G15353
AT1G79090
AT3G23200
AT4G33890
AT3G12970
AT5G06820
AT1G21050
AT4G05520
AT1G68170
AT5G26731
AT4G11521
AT4G25690
AT5G61460
AT3G22760
AT4G36660
AT3G54290
AT1G30170
AT5G39550
AT5G02040
AT1G59740
AT3G19130
AT3G59310
AT2G32830
AT3G59910
AT4G35510
AT2G24040
AT5G53480
AT1G71240
AT1G36060
AT4G39790
AT1G79360
AT3G01120
AT3G32930
AT3G55290
AT1G78560
AT2G25260
AT2G06555
AT3G62570
AT1G22885
AT5G58003
AT5G12120
AT4G27880
AT1G63560
AT1G55350
AT5G26660
AT4G31020
AT5G44160
AT2G41600
AT3G21270
AT1G78890
AT5G46330
AT1G62690
AT2G32460
AT5G14230
AT2G21200
AT3G18600
AT5G47030
AT4G30200
AT5G56920
AT1G52380
AT5G05010
AT5G14970
AT5G66050
AT1G05680
AT4G35230
AT1G68550
AT2G35930
AT2G42230
AT2G02070
AT5G47430
AT1G50690
AT1G24520
AT1G07470
AT3G10210
AT3G27325
AT1G79520
AT4G10570
AT3G14520
AT5G37510
AT3G50700
AT1G06850
AT3G07130
AT5G38660
AT3G62110
AT1G43670
AT2G32765
AT5G16560
AT1G10820
AT1G04700
AT3G15950
AT5G47820
AT3G61200
AT5G37290
AT3G62010
AT2G47940
AT3G10360
AT1G72670
AT2G21470
AT5G66560
AT5G09770
AT2G13960
AT1G80540
AT3G55050
AT1G12740
AT2G44900
AT1G73590
AT1G03070
AT3G06035
AT2G28430
AT4G37330
AT5G22060
AT5G58930
AT5G47330
AT2G39440
AT5G58960
AT1G67840
AT3G49680
AT4G03100
AT1G12840
AT5G64750
AT3G16500
AT4G26100
AT5G02840
AT1G19360
AT4G14710
AT3G57610
AT2G20550
AT2G22230
AT4G32270
AT2G45540
AT1G16860
AT1G79910
AT2G29340
AT1G15420
AT3G62820
AT5G65090
AT4G29670
AT1G43190
AT5G37660
AT1G59580
AT5G43460
AT1G49780
AT4G35830
AT1G18650
AT4G31550
AT1G10585
AT5G20700
AT2G42280
AT1G55050
AT1G13195
AT5G60910
AT1G49500
AT4G17570
AT1G26930
AT1G12120
AT5G42420
AT4G25140
AT1G21000
AT5G03510
AT3G07000
AT3G60830
AT1G02990
AT1G70770
AT3G06660
AT1G67060
AT3G57440
AT4G31880
AT1G15880
AT4G38920
AT2G07690
AT1G67710
AT2G46620
AT3G11880
AT2G30700
AT1G69960
AT5G13090
AT3G58070
AT5G37380
AT5G09260
AT3G06610
AT4G02440
AT2G31530
AT3G52960
AT1G62170
AT4G00755
AT3G22930
AT1G04670
AT4G30220
AT5G26770
AT1G47580
AT3G15940
AT5G47140
AT2G05220
AT1G54330
AT4G38670
AT5G63135
AT1G72940
AT5G50770
AT1G08940
AT5G64760
AT2G27590
AT1G42480
AT5G12300
AT2G20360
AT2G20825
AT1G65020
AT4G24670
AT5G54062
AT2G43980
AT2G32250
AT1G55520
AT1G29195
AT1G05910
AT1G11650
AT1G04620
AT4G03140
AT2G22470
AT4G26540
AT2G42390
AT2G20120
AT2G19170
AT2G16490
AT5G05160
AT5G62150
AT5G66870
AT1G65430
AT1G48360
AT1G63820
AT5G67490
AT1G64670
AT3G21300
AT2G39795
AT5G17550
AT3G28290
AT3G01720
AT4G09250
AT1G69818
AT1G31650
AT2G37940
AT1G32790
AT2G40120
AT5G02580
AT5G44000
AT5G13790
AT3G45090
AT3G53380
AT4G29170
AT5G54530
AT2G46890
AT1G73940
AT5G65590
AT2G41760
AT4G25570
AT5G46210
AT4G17730
AT3G28040
AT4G12340
AT2G21380
AT5G32470
AT1G74020
AT5G60960
AT4G18120
AT4G32850
AT4G18590
AT1G60240
AT4G39400
AT1G12430
AT5G63087
AT4G39230
AT4G35920
AT1G47970
AT4G22340
AT5G11930
AT4G15570
AT3G51350
AT3G29770
AT4G02280
AT4G26660
AT3G50120
AT2G46220
AT1G06180
AT3G06330
AT3G02150
AT1G20850
AT2G40900
AT5G04590
AT2G40390
AT1G01140
AT4G19700
AT2G28510
AT1G05805
AT5G62700
AT1G61093
AT3G15020
AT5G03180
AT5G64470
AT5G59410
AT1G53380
AT1G05470
AT3G04120
AT4G38430
AT3G10500
AT4G13160
AT5G10270
AT5G34940
AT5G46710
AT3G01490
AT4G16190
AT3G01210
AT1G30860
AT1G35510
AT3G55700
AT2G19880
AT2G16580
AT2G27680
AT3G59350
AT4G26780
AT5G50450
AT3G28580
AT5G25280
AT2G24240
AT5G15290
AT3G02555
AT4G08500
AT2G28460
AT2G47540
AT3G59290
AT4G11360
AT5G46940
AT5G64350
AT1G26480
AT1G66150
AT3G58820
AT3G17020
AT3G18970
AT3G60140
AT1G24267
AT3G53800
AT2G35635
AT4G32720
AT5G53588
AT3G23620
AT5G59050
AT1G74450
AT5G57785
AT3G48390
AT1G49760
AT1G06040
AT3G16980
AT3G28300
AT2G18230
AT4G26870
AT1G21950
AT4G15020
AT2G38470
AT5G15330
AT1G70200
AT5G57520
AT5G19590
AT5G63160
AT5G11440
AT5G08000
AT1G60440
AT3G08760
AT4G14070
AT5G07980
AT3G06770
AT5G65790
AT3G53110
AT3G27150
AT1G75240
AT3G03370
AT2G31560
AT4G35550
AT5G09740
AT2G24762
AT5G18190
AT1G05160
AT1G75210
AT3G12720
AT5G60548
AT2G20630
AT4G04972
AT2G48150
AT3G53020
AT5G66270
AT5G57970
AT3G62950
AT5G59430
AT1G12820
AT1G23080
AT3G53668
AT5G23520
AT5G05280
AT2G39270
AT5G64660
AT4G08150
AT3G54560
AT4G18020
AT1G26945
AT5G25580
AT3G06145
AT4G25672
AT5G60030
AT1G79740
AT2G46160
AT1G44810
AT3G52340
AT5G59890
AT1G09370
AT3G20410
AT3G46280
AT4G37970
AT1G24450
AT3G19540
AT4G28210
AT1G64628
AT5G09760
AT5G13280
AT4G32830
AT5G14360
AT4G19400
AT3G10470
AT5G39660
AT3G18100
AT5G53950
AT2G01730
AT5G05860
AT3G16350
AT5G17300
AT4G24140
AT4G03110
AT3G16490
AT5G53750
AT5G28830
AT1G79990
AT4G23850
AT3G61110
AT2G34690
AT1G19310
AT5G47500
AT1G12650
AT5G57550
AT4G36430
AT3G06778
AT5G25760
AT3G04520
AT4G09630
AT2G43680
AT5G50860
AT2G36400
AT4G31730
AT5G51451
AT5G03545
AT1G77770
AT5G64620
AT1G07080
AT5G36220
AT5G06430
AT4G02715
AT3G02530
AT4G12880
AT4G34881
AT4G19170
AT5G16970
AT1G55500
AT1G79550
AT5G18000
AT3G05060
AT2G37150
AT2G19530
AT3G11170
AT2G28080
AT4G25160
AT3G56910
AT5G45650
AT3G13510
AT3G51310
AT1G73960
AT5G17330
AT2G33170
AT5G19400
AT4G02540
AT1G09560
AT1G21750
AT1G69420
AT3G53400
AT1G61730
AT3G57090
AT2G47190
AT4G37740
AT2G28810
AT3G57860
AT1G09710
AT2G45520
AT4G05160
AT3G06250
AT3G53260
AT3G62499
AT5G65660
AT5G19440
AT2G38220
AT4G09900
AT2G37330
AT4G28400
AT5G48150
AT4G17230
AT5G49980
AT2G03640
AT3G25500
AT3G49601
AT2G05120
AT1G66740
AT4G30140
AT5G42390
AT5G04860
AT2G37710
AT2G25355
AT3G02580
AT3G12290
AT1G22530
AT2G41330
AT3G17090
AT3G48120
AT1G71880
AT2G32240
AT3G56800
AT3G17840
AT1G02010
AT3G06140
AT2G02540
AT3G63130
AT1G72150
AT5G06610
AT3G16150
AT3G01020
AT5G53730
AT1G58110
AT1G47870
AT2G42200
AT2G45620
AT4G01450
AT3G45010
AT4G31680
AT4G36480
AT4G02700
AT1G21270
AT5G16830
AT5G64690
AT1G13290
AT2G45800
AT5G01910
AT1G13370
AT4G11100
AT1G76950
AT1G78450
AT3G18520
AT3G13275
AT2G37760
AT4G19160
AT2G18210
AT4G08470
AT1G51200
AT1G09780
AT1G78540
AT4G35950
AT5G53486
AT1G15100
AT2G41940
AT5G45340
AT2G25870
AT3G55010
AT3G44450
AT1G18570
AT1G72180
AT2G30432
AT5G06270
AT2G31800
AT2G47510
AT5G07290
AT4G21800
AT5G01610
AT5G21482
AT1G50360
AT3G10630
AT3G24160
AT4G31790
```
