## Supplementary material for "A comprehensive map of preferentially located motifs reveals distinct proximal *cis*-regulatory elements in plants": GAGAGAAA_containing_gene_set.txt

```
#Occurences of GAGAGAAA between -29 and 120 (positions relative to the transcription start site)
#2290 sequences with GAGAGAAA in this interval
#11.60% of the sequences in promoter set with GAGAGAAA (set with 19736 sequences)
AT2G46070
AT1G79860
AT3G58140
AT3G26922
AT3G29400
AT4G37490
AT5G42960
AT1G15490
AT5G42060
AT2G01220
AT3G05970
AT1G52310
AT4G25570
AT3G02940
AT3G08890
AT1G21528
AT3G44450
AT5G46730
AT3G22840
AT1G12740
AT1G08010
AT1G32740
AT1G05670
AT4G15900
AT2G19530
AT5G63310
AT1G19850
AT1G49850
AT3G11745
AT1G23780
AT1G76690
AT5G18040
AT4G00430
AT1G43170
AT4G05320
AT3G52270
AT5G23060
AT4G30680
AT3G58730
AT2G43340
AT1G25480
AT5G24318
AT1G16860
AT3G59110
AT1G75520
AT2G37150
AT2G25260
AT2G45620
AT1G48100
AT3G26000
AT3G60380
AT2G27040
AT3G19400
AT5G08750
AT5G56860
AT5G05280
AT1G68550
AT1G06890
AT1G24120
AT1G72770
AT5G47430
AT1G47510
AT3G54290
AT3G22810
AT1G04650
AT3G10520
AT1G26190
AT4G19112
AT1G14350
AT1G51720
AT3G05160
AT5G63160
AT4G31680
AT2G42580
AT2G20190
AT2G47840
AT1G67140
AT3G06620
AT4G27630
AT5G15820
AT1G32050
AT5G11530
AT2G19650
AT2G32710
AT4G24140
AT1G08560
AT5G64840
AT1G73990
AT1G12310
AT2G31680
AT2G30500
AT1G03200
AT5G54250
AT3G06145
AT3G08720
AT1G19300
AT4G10490
AT4G23885
AT5G04160
AT2G15280
AT4G39540
AT3G06420
AT4G33790
AT1G62210
AT3G62260
AT2G46890
AT3G26060
AT1G56320
AT1G58100
AT2G46375
AT5G62550
AT5G14020
AT4G32880
AT3G28760
AT5G61780
AT5G06510
AT1G55152
AT2G40900
AT3G13570
AT5G54930
AT1G52070
AT4G27230
AT1G22290
AT3G17690
AT5G60960
AT1G71810
AT3G56680
AT4G39790
AT4G19400
AT3G62860
AT5G66770
AT3G10250
AT1G34510
AT3G58510
AT1G22770
AT3G48880
AT3G50685
AT1G04440
AT5G51620
AT5G19370
AT3G55560
AT1G26520
AT1G48900
AT5G47520
AT2G46620
AT2G01770
AT5G24655
AT4G32830
AT2G25355
AT4G02480
AT4G32850
AT3G18970
AT4G32551
AT5G17310
AT2G40620
AT5G52660
AT2G26140
AT3G63480
AT3G59910
AT1G11350
AT1G73430
AT1G19080
AT4G08150
AT3G08030
AT4G34670
AT2G35600
AT2G26450
AT1G80840
AT3G52390
AT4G38630
AT4G11380
AT2G34450
AT4G05150
AT1G25472
AT2G35070
AT5G42780
AT4G16830
AT3G15355
AT2G46310
AT4G32785
AT3G23620
AT1G20580
AT2G22660
AT5G17600
AT3G56000
AT3G49950
AT5G09350
AT1G60240
AT1G72660
AT4G23110
AT5G39960
AT5G46190
AT3G59600
AT2G39410
AT4G21105
AT3G61415
AT3G21430
AT4G22720
AT1G24010
AT4G30930
AT5G64700
AT4G34320
AT3G47860
AT2G41510
AT5G42420
AT4G04720
AT1G53380
AT1G73960
AT3G18600
AT5G40340
AT3G12830
AT3G62010
AT3G17600
AT1G61930
AT1G79210
AT1G03240
AT5G61000
AT3G24542
AT1G59560
AT2G07690
AT3G03880
AT3G48060
AT4G22300
AT3G55050
AT4G02020
AT3G11200
AT2G30350
AT5G56300
AT3G27150
AT1G04945
AT3G13065
AT5G13180
AT1G69180
AT3G52920
AT4G08310
AT5G01380
AT5G58670
AT2G33170
AT1G69330
AT4G34260
AT3G16990
AT2G36250
AT3G58650
AT2G36570
AT5G16230
AT5G21170
AT5G58790
AT1G02630
AT2G30700
AT2G48075
AT1G78882
AT4G31370
AT3G03420
AT5G28830
AT1G55200
AT1G14060
AT1G13180
AT1G67060
AT3G18710
AT1G06390
AT1G03365
AT4G09760
AT1G14260
AT3G19300
AT4G38950
AT3G09810
AT2G28690
AT3G04480
AT2G03810
AT2G06200
AT3G28050
AT5G23360
AT5G22060
AT5G65495
AT5G18800
AT4G11560
AT3G49250
AT2G25820
AT3G47680
AT5G02290
AT4G15080
AT5G03280
AT4G23650
AT1G17110
AT1G53430
AT5G45428
AT5G04600
AT4G20300
AT1G52060
AT5G49720
AT5G41340
AT5G58110
AT5G16540
AT5G25100
AT1G26110
AT2G03420
AT2G27150
AT1G05470
AT4G02930
AT2G40430
AT1G74088
AT2G45800
AT5G20520
AT5G17160
AT5G55910
AT5G59590
AT3G33530
AT5G45590
AT1G21000
AT5G38010
AT2G25130
AT5G61560
AT3G17660
AT3G19650
AT1G30080
AT3G54030
AT4G21090
AT5G48610
AT3G06360
AT1G04830
AT4G26940
AT1G53140
AT4G27880
AT1G24450
AT1G24350
AT1G08940
AT2G47030
AT3G12110
AT1G69080
AT3G07810
AT2G38330
AT5G54630
AT1G69360
AT4G39850
AT5G42970
AT5G45550
AT5G23000
AT5G15400
AT4G13710
AT1G69230
AT3G42150
AT4G25670
AT3G62120
AT2G31750
AT4G01610
AT5G53880
AT4G35830
AT3G13120
AT1G74870
AT3G01050
AT1G46264
AT3G24630
AT4G15120
AT3G03790
AT3G26240
AT2G46710
AT1G73760
AT2G33255
AT4G21670
AT4G32060
AT1G77490
AT5G25210
AT1G64628
AT1G75220
AT5G16170
AT5G54640
AT1G23590
AT1G65450
AT3G23790
AT3G04690
AT2G19500
AT4G27540
AT5G48910
AT1G17360
AT2G16490
AT4G24240
AT1G14690
AT1G60850
AT3G18100
AT3G08510
AT1G11600
AT5G28290
AT5G20300
AT5G19390
AT3G62100
AT5G16500
AT1G08810
AT5G66700
AT1G60989
AT4G38430
AT1G30170
AT4G26110
AT1G24050
AT1G68260
AT3G03100
AT5G19310
AT3G11130
AT3G20898
AT5G46340
AT2G28890
AT1G55810
AT3G50260
AT1G71500
AT1G33360
AT1G32570
AT5G06270
AT1G51745
AT2G43018
AT5G18840
AT1G79630
AT3G59150
AT2G02070
AT5G26660
AT2G32380
AT1G63820
AT2G39360
AT2G33390
AT2G43410
AT1G48560
AT4G33690
AT4G39050
AT3G16060
AT1G74060
AT1G62170
AT1G06700
AT4G09500
AT5G22000
AT4G31170
AT2G45540
AT2G31990
AT4G14040
AT1G23550
AT2G40070
AT4G24180
AT2G43630
AT4G02450
AT3G59290
AT2G42690
AT1G67750
AT5G55810
AT1G28360
AT1G37130
AT4G27000
AT1G68800
AT3G15340
AT5G11970
AT2G30010
AT5G57785
AT4G00150
AT1G11930
AT2G17280
AT3G60600
AT1G26570
AT1G16858
AT2G20550
AT4G01330
AT4G31410
AT4G16770
AT3G09100
AT3G53380
AT1G45050
AT1G36730
AT1G67265
AT5G63770
AT1G36732
AT5G58930
AT3G45050
AT1G64670
AT5G14360
AT1G03687
AT4G18490
AT1G72880
AT2G35120
AT4G25433
AT1G68440
AT3G08500
AT4G37550
AT4G29040
AT5G08390
AT1G54180
AT1G34030
AT1G49730
AT5G43650
AT3G57920
AT4G39720
AT5G65640
AT1G47380
AT1G52570
AT1G06670
AT2G42200
AT1G27340
AT1G01490
AT5G52550
AT1G57600
AT1G06180
AT1G08830
AT5G61250
AT4G04360
AT1G70900
AT1G70160
AT3G16260
AT1G12920
AT5G19200
AT2G29390
AT1G03550
AT5G15290
AT2G01190
AT3G51670
AT5G22740
AT2G17550
AT5G28650
AT3G07880
AT5G58490
AT1G06850
AT2G25900
AT3G02850
AT2G45520
AT3G05690
AT4G34340
AT1G76900
AT3G46430
AT1G53300
AT3G24160
AT5G11930
AT2G43960
AT4G01920
AT5G13770
AT1G62710
AT2G02400
AT2G35750
AT3G23050
AT4G12880
AT1G11572
AT4G29285
AT5G41685
AT3G52080
AT5G45130
AT5G10480
AT1G29540
AT1G21950
AT3G21190
AT5G39220
AT5G27150
AT4G33800
AT3G62170
AT1G49240
AT1G07080
AT5G53650
AT3G20580
AT5G01270
AT4G24200
AT3G56090
AT5G42900
AT3G28460
AT1G27760
AT2G30460
AT5G55860
AT4G25690
AT4G35540
AT5G52552
AT3G25660
AT5G03290
AT5G25280
AT1G78850
AT5G26340
AT4G01710
AT4G17730
AT4G08320
AT5G08670
AT4G01000
AT1G30860
AT2G28520
AT1G72310
AT5G58003
AT5G66480
AT1G72390
AT4G17900
AT2G33400
AT1G35510
AT4G16750
AT3G02700
AT3G44610
AT3G17790
AT2G47250
AT4G14430
AT1G69760
AT3G55000
AT4G36430
AT4G36010
AT3G17380
AT3G46200
AT1G75060
AT1G05030
AT2G27450
AT4G05520
AT2G37640
AT2G02950
AT1G79740
AT3G18520
AT4G33760
AT3G27610
AT3G25070
AT3G19610
AT3G57130
AT5G64690
AT3G05230
AT4G02710
AT5G11730
AT3G48850
AT4G16650
AT2G14890
AT1G16250
AT4G35930
AT5G53950
AT1G55820
AT4G38370
AT5G57910
AT5G39920
AT2G40930
AT5G18070
AT5G03670
AT5G40780
AT5G04760
AT4G22780
AT3G32940
AT1G61093
AT2G33360
AT5G39520
AT2G29980
AT4G35110
AT1G03770
AT1G21080
AT1G78550
AT4G37190
AT1G11710
AT5G02940
AT3G05430
AT5G57970
AT1G63480
AT4G22130
AT5G10500
AT5G02180
AT2G15620
AT2G36870
AT4G05100
AT4G34440
AT4G02520
AT4G28600
AT5G14170
AT5G59780
AT5G49210
AT3G55290
AT1G03080
AT4G38500
AT2G25800
AT5G14930
AT5G35375
AT4G26570
AT3G24460
AT3G16940
AT2G44500
AT1G22250
AT2G37380
AT2G28660
AT3G03270
AT2G24150
AT4G15850
AT5G25580
AT4G19700
AT3G58030
AT5G40440
AT5G54840
AT4G02280
AT2G22270
AT4G29080
AT1G03160
AT1G11020
AT1G17830
AT1G54140
AT3G14172
AT5G12120
AT4G29540
AT1G54680
AT5G22700
AT5G62700
AT3G17770
AT3G50630
AT1G64590
AT5G11510
AT3G13920
AT1G50920
AT2G03350
AT4G08500
AT2G42260
AT2G21730
AT4G11360
AT4G18340
AT2G36400
AT5G40630
AT5G23160
AT3G60250
AT5G16560
AT3G03220
AT3G62820
AT5G57990
AT4G30220
AT1G34430
AT5G67130
AT1G47278
AT1G62970
AT5G53900
AT3G21865
AT1G79750
AT1G71340
AT1G17510
AT3G01540
AT3G06330
AT2G47240
AT3G07300
AT1G19970
AT5G11850
AT4G26790
AT4G30500
AT1G05805
AT2G02540
AT5G53588
AT4G32915
AT3G59060
AT5G56880
AT5G04910
AT5G63290
AT1G29280
AT1G64355
AT4G23880
AT5G37540
AT3G12620
AT2G22360
AT5G53590
AT2G12646
AT3G61880
AT3G14390
AT5G04860
AT2G35630
AT1G53750
AT5G01710
AT5G64600
AT5G28237
AT1G09200
AT5G12080
AT4G22330
AT1G66360
AT2G23790
AT1G14880
AT1G24267
AT5G20165
AT1G05870
AT3G29034
AT3G50130
AT5G22660
AT5G45040
AT3G01210
AT1G43245
AT4G27350
AT3G02468
AT1G70895
AT2G01940
AT1G04620
AT2G43710
AT1G22650
AT3G57062
AT2G45480
AT5G23520
AT2G01735
AT4G11830
AT1G32790
AT5G57270
AT4G34890
AT4G00720
AT3G30180
AT5G27650
AT5G65760
AT5G50150
AT5G36700
AT1G17140
AT5G04480
AT2G33850
AT4G22610
AT1G01140
AT5G59690
AT1G65910
AT3G25500
AT1G27040
AT4G12040
AT2G39010
AT3G52470
AT1G10210
AT3G22110
AT5G63670
AT5G02840
AT1G34270
AT1G22140
AT1G50940
AT4G39210
AT3G27240
AT5G09740
AT5G12480
AT1G18650
AT3G27700
AT1G68240
AT4G28070
AT2G01930
AT1G13140
AT1G12380
AT1G61260
AT3G16010
AT4G35500
AT4G18710
AT1G54130
AT5G43130
AT3G54220
AT5G55620
AT5G66675
AT1G26600
AT4G15920
AT4G16790
AT3G05670
AT1G08680
AT4G16980
AT4G31730
AT3G60830
AT2G33320
AT3G61150
AT5G50860
AT1G10350
AT2G36630
AT1G10410
AT5G63710
AT1G51170
AT5G44580
AT1G06110
AT5G65700
AT3G10230
AT5G61130
AT2G32150
AT4G15680
AT5G13160
AT1G54330
AT1G62422
AT2G19850
AT2G37090
AT5G03470
AT1G12440
AT3G02000
AT1G17220
AT1G52140
AT5G62640
AT5G03555
AT5G55970
AT3G04840
AT4G17760
AT4G33950
AT1G15430
AT1G48930
AT1G72180
AT4G30410
AT4G34590
AT4G21800
AT1G18890
AT2G23910
AT2G35550
AT1G72250
AT1G13210
AT3G05380
AT5G51451
AT3G13445
AT5G49370
AT1G07490
AT5G51230
AT5G24280
AT5G58220
AT1G12950
AT1G08510
AT5G01770
AT1G30840
AT1G15750
AT2G36960
AT1G52380
AT5G03680
AT3G55700
AT1G04550
AT5G42050
AT5G61880
AT4G36260
AT5G63080
AT5G35550
AT5G46700
AT3G46930
AT5G58420
AT5G43940
AT5G27690
AT4G22592
AT5G05965
AT5G28640
AT5G13250
AT5G26210
AT3G51390
AT3G13540
AT1G22270
AT5G48720
AT2G38240
AT4G37250
AT1G02470
AT2G37330
AT4G15180
AT2G13960
AT1G16500
AT5G51105
AT2G33620
AT4G05530
AT5G04440
AT3G08530
AT1G75240
AT5G53360
AT2G32230
AT5G55850
AT1G63800
AT4G01680
AT1G59740
AT4G36920
AT5G58980
AT1G04340
AT4G35950
AT3G22930
AT5G64150
AT4G34160
AT4G04080
AT1G25550
AT3G61690
AT1G74490
AT5G63420
AT4G16143
AT4G23860
AT1G04300
AT5G01740
AT5G19450
AT5G34940
AT1G76270
AT2G39810
AT5G01430
AT5G15440
AT5G20820
AT3G63380
AT1G19310
AT2G47920
AT3G10500
AT2G43020
AT2G37400
AT5G10810
AT1G67880
AT4G18040
AT1G34470
AT1G07090
AT1G22160
AT1G20260
AT1G25470
AT3G09220
AT2G42560
AT1G47580
AT2G29995
AT1G09794
AT1G79990
AT2G39900
AT4G28280
AT5G12850
AT1G71240
AT1G60660
AT4G03510
AT1G15520
AT1G60970
AT3G05510
AT4G24790
AT2G25610
AT4G29670
AT2G37585
AT5G62470
AT1G30620
AT5G60390
AT3G63300
AT1G31420
AT3G03240
AT4G33300
AT1G11660
AT3G11340
AT1G51500
AT1G06149
AT4G33200
AT3G11770
AT2G45010
AT1G34180
AT5G25780
AT5G53160
AT5G09800
AT1G35780
AT1G64740
AT4G00440
AT2G05630
AT1G12430
AT3G11170
AT1G53903
AT1G73790
AT5G10430
AT5G23100
AT3G19950
AT5G18170
AT3G63260
AT5G50670
AT1G18750
AT2G42500
AT3G48180
AT1G64400
AT3G09035
AT4G00900
AT5G60910
AT3G09780
AT2G02850
AT3G56810
AT5G50130
AT5G22280
AT5G55260
AT3G59350
AT5G03990
AT2G37990
AT5G42910
AT4G24540
AT5G10160
AT1G07440
AT5G24240
AT2G35420
AT3G22790
AT1G79460
AT3G15630
AT5G03030
AT5G61430
AT1G43910
AT2G24240
AT3G19050
AT4G26690
AT1G17200
AT2G41310
AT1G17590
AT1G20100
AT2G41410
AT5G44574
AT5G06330
AT3G12360
AT3G54770
AT5G45660
AT1G68340
AT5G02550
AT5G38690
AT2G32830
AT5G48385
AT3G62670
AT1G35630
AT5G60800
AT5G11700
AT5G19760
AT1G14400
AT3G13670
AT1G07650
AT5G13280
AT1G08290
AT2G45290
AT3G03490
AT3G62110
AT3G07570
AT2G16760
AT3G48070
AT1G30160
AT5G64750
AT1G48620
AT2G47310
AT2G38220
AT2G42680
AT1G52160
AT4G30200
AT1G12120
AT2G43140
AT3G10540
AT2G02060
AT3G27260
AT1G79280
AT3G54530
AT5G23120
AT2G45690
AT4G00540
AT3G09370
AT3G11320
AT3G08600
AT1G75200
AT5G16970
AT5G38850
AT3G61110
AT4G13520
AT4G08300
AT3G49530
AT1G55050
AT1G51160
AT5G67540
AT5G66270
AT5G08410
AT5G26731
AT5G59050
AT5G01560
AT5G55550
AT4G32440
AT5G06610
AT4G13345
AT3G05520
AT2G30950
AT1G22360
AT3G53990
AT4G18020
AT5G11590
AT4G22190
AT2G36010
AT1G69910
AT3G48110
AT4G11680
AT2G41280
AT5G63350
AT1G55350
AT1G29250
AT2G01910
AT1G65430
AT1G53885
AT5G40610
AT2G30440
AT2G46210
AT1G19800
AT2G17570
AT3G46770
AT2G47420
AT4G35030
AT3G50160
AT1G19710
AT4G14490
AT3G21150
AT3G59670
AT4G22250
AT2G37980
AT4G34830
AT4G02100
AT2G27770
AT2G43770
AT1G13370
AT4G25672
AT5G47770
AT2G26590
AT5G66850
AT4G14550
AT3G30350
AT4G39390
AT1G65020
AT5G57685
AT2G02820
AT5G46410
AT2G30870
AT1G67050
AT4G25480
AT2G47060
AT1G55840
AT5G24690
AT5G57520
AT5G20810
AT2G37710
AT3G06760
AT1G80300
AT5G43010
AT4G22360
AT3G26790
AT3G05410
AT3G09600
AT3G52340
AT1G28390
AT3G60100
AT4G00755
AT5G45440
AT2G16018
AT5G27100
AT3G05490
AT3G22420
AT5G35670
AT5G04940
AT4G02810
AT3G56800
AT2G13370
AT2G34310
AT2G30432
AT4G15560
AT2G45950
AT3G22820
AT3G62570
AT3G14200
AT3G11650
AT4G32295
AT5G24390
AT5G10200
AT1G06170
AT1G17280
AT5G26330
AT5G24650
AT5G49100
AT3G61200
AT1G23010
AT4G35230
AT4G17090
AT2G45680
AT5G06300
AT2G30820
AT4G03340
AT3G17090
AT1G51740
AT1G66050
AT3G11510
AT2G37430
AT1G64190
AT1G26930
AT1G26550
AT3G25165
AT4G25020
AT1G69570
AT4G09020
AT3G13800
AT3G52290
AT3G15353
AT4G15735
AT2G38080
AT1G22530
AT1G09270
AT3G18790
AT1G21270
AT1G14010
AT2G17440
AT3G54040
AT4G12550
AT4G32470
AT5G14940
AT5G18490
AT1G43560
AT5G26910
AT3G13275
AT1G49010
AT4G39030
AT2G24762
AT4G31080
AT2G42520
AT5G43730
AT3G11050
AT1G11650
AT3G51550
AT3G13110
AT3G21090
AT4G29840
AT5G39650
AT1G60680
AT5G60050
AT4G21500
AT2G35860
AT3G17820
AT5G18580
AT1G09960
AT4G14465
AT3G19580
AT4G39270
AT1G26920
AT1G78540
AT1G55265
AT1G75590
AT3G15410
AT5G23020
AT5G39550
AT5G10960
AT3G50700
AT1G54120
AT1G65840
AT5G06780
AT2G38000
AT2G28460
AT4G02130
AT1G78200
AT5G23920
AT3G60120
AT5G02320
AT2G07170
AT1G72890
AT5G07980
AT3G22942
AT4G34050
AT1G16270
AT3G29180
AT4G21530
AT4G09650
AT5G55040
AT1G58110
AT4G35510
AT4G35550
AT5G45100
AT2G41070
AT5G18190
AT3G10550
AT2G36130
AT5G48410
AT2G04800
AT2G45420
AT2G28510
AT1G09040
AT3G05530
AT2G25290
AT4G28210
AT2G21510
AT4G35190
AT5G47820
AT3G21175
AT1G36160
AT5G62770
AT3G47800
AT1G50640
AT2G32960
AT5G56920
AT5G45510
AT3G54680
AT4G09990
AT2G03340
AT2G32765
AT4G00270
AT5G19590
AT1G48500
AT3G51040
AT2G38970
AT1G02390
AT2G45400
AT2G28930
AT1G79610
AT5G54530
AT1G52050
AT2G18280
AT5G49570
AT2G39440
AT5G57110
AT4G39830
AT5G26920
AT3G19910
AT5G63870
AT1G01040
AT3G04870
AT5G26770
AT5G58575
AT1G13290
AT1G07810
AT1G69410
AT1G73360
AT1G28695
AT4G03110
AT2G02160
AT1G48200
AT1G13050
AT5G41400
AT1G01830
AT1G02010
AT3G24500
AT1G50670
AT5G01340
AT5G08391
AT4G31550
AT1G04360
AT1G03360
AT2G15130
AT3G06010
AT5G63180
AT1G28280
AT3G53960
AT2G19880
AT3G49680
AT2G28390
AT5G62100
AT2G18380
AT1G25280
AT2G42280
AT3G57480
AT2G41835
AT1G52830
AT3G25730
AT4G25692
AT3G50560
AT5G62240
AT1G64630
AT1G04500
AT3G49210
AT3G24240
AT4G32570
AT4G29700
AT1G16840
AT5G06720
AT4G26650
AT3G55010
AT1G66860
AT1G05570
AT3G16950
AT1G60986
AT1G73950
AT5G59140
AT5G47140
AT5G03905
AT4G38920
AT3G06130
AT1G08820
AT1G17720
AT1G30820
AT5G62940
AT1G73620
AT5G17860
AT5G63135
AT3G45010
AT5G22090
AT5G06370
AT5G52990
AT1G04940
AT3G16500
AT1G18810
AT3G18750
AT4G19110
AT5G47060
AT1G80970
AT5G43760
AT3G24503
AT3G12780
AT2G47230
AT5G20240
AT3G07200
AT1G57770
AT2G43820
AT1G30530
AT4G13400
AT3G16800
AT2G19430
AT2G32885
AT1G70680
AT5G20250
AT5G13820
AT3G26742
AT3G57030
AT1G20670
AT5G42940
AT2G17525
AT4G38050
AT2G02620
AT5G19250
AT1G18300
AT1G09250
AT1G48860
AT1G68552
AT1G32090
AT1G58360
AT2G45650
AT5G42620
AT1G54010
AT5G23090
AT3G43580
AT5G01870
AT1G43850
AT1G01630
AT5G05830
AT2G42230
AT1G36990
AT3G60910
AT1G62290
AT4G39900
AT5G46050
AT1G51590
AT4G17040
AT2G36070
AT2G28080
AT1G30220
AT3G14395
AT5G13170
AT2G28430
AT5G25390
AT3G43120
AT4G14330
AT4G38730
AT4G33430
AT5G67270
AT5G63087
AT3G57120
AT5G18065
AT5G50450
AT2G41700
AT1G54820
AT1G51200
AT1G03520
AT1G21460
AT3G07660
AT3G16700
AT5G65590
AT3G20390
AT1G78630
AT2G20360
AT1G11130
AT5G46210
AT5G59710
AT5G54590
AT4G18910
AT5G20850
AT1G04140
AT3G13510
AT1G51070
AT2G02870
AT3G13062
AT1G50360
AT5G08650
AT3G10360
AT5G56870
AT1G11050
AT1G80280
AT4G20890
AT5G44260
AT1G10310
AT1G63680
AT4G35900
AT4G10640
AT2G27590
AT5G65050
AT5G08520
AT5G20730
AT5G54050
AT4G27550
AT1G23520
AT5G51040
AT4G22810
AT3G58490
AT2G29600
AT1G43670
AT4G29910
AT1G59650
AT1G32240
AT1G27690
AT1G78880
AT3G10580
AT4G14720
AT5G06160
AT5G59150
AT1G73700
AT4G24670
AT1G02130
AT1G63120
AT4G13540
AT5G08480
AT2G34660
AT2G46410
AT5G12350
AT5G67600
AT2G39740
AT3G27750
AT3G20360
AT5G15350
AT5G62130
AT3G14680
AT3G04090
AT1G77460
AT1G49510
AT1G09150
AT5G05282
AT2G20120
AT1G78890
AT3G28300
AT5G17330
AT3G01670
AT4G35790
AT2G23200
AT3G18295
AT1G68480
AT3G12020
AT1G79930
AT1G56070
AT1G28700
AT3G51370
AT1G19360
AT1G33480
AT5G05620
AT3G19740
AT1G75780
AT3G24200
AT3G52110
AT1G70330
AT5G08190
AT3G24070
AT4G23750
AT5G50400
AT5G59740
AT4G17280
AT3G58820
AT2G37410
AT5G04560
AT4G04030
AT4G29730
AT4G01120
AT1G08210
AT1G58250
AT4G32480
AT5G23750
AT5G06230
AT1G76600
AT3G18490
AT3G16180
AT5G35330
AT2G28870
AT3G60140
AT2G37630
AT3G49810
AT5G27980
AT1G60070
AT2G46790
AT5G03910
AT1G29590
AT4G34960
AT3G26070
AT2G22125
AT5G13240
AT5G10830
AT3G53800
AT4G11720
AT1G68060
AT3G54620
AT1G73850
AT1G02990
AT3G54790
AT5G11880
AT3G53340
AT1G60000
AT2G21200
AT4G26080
AT3G13222
AT1G70420
AT2G32220
AT1G03457
AT1G25560
AT4G00950
AT1G08320
AT3G54800
AT2G40970
AT1G32530
AT4G32290
AT1G11940
AT3G62940
AT2G16640
AT4G02540
AT5G01910
AT3G14600
AT4G11810
AT1G29040
AT2G32990
AT3G03680
AT4G38120
AT5G18650
AT5G62280
AT5G53000
AT2G45840
AT5G13340
AT2G41710
AT2G28605
AT5G17700
AT1G79810
AT1G77950
AT3G52760
AT1G32370
AT5G23970
AT5G59430
AT2G27920
AT1G23670
AT5G38520
AT2G32400
AT2G19170
AT1G18660
AT1G06630
AT1G58170
AT2G15790
AT4G38620
AT3G06035
AT2G36160
AT1G55580
AT1G51140
AT5G05950
AT5G16870
AT1G66250
AT3G54920
AT4G13160
AT3G11600
AT4G34555
AT1G13360
AT2G22430
AT2G17800
AT1G75410
AT3G26370
AT4G17615
AT5G60690
AT3G16560
AT4G12710
AT2G26490
AT3G07210
AT1G78560
AT5G03730
AT4G13070
AT3G29770
AT2G04880
AT5G54490
AT3G10340
AT1G17920
AT1G47900
AT3G01390
AT4G12030
AT3G22410
AT2G25740
AT2G40120
AT2G16930
AT5G01660
AT3G51440
AT1G18560
AT1G27170
AT3G48210
AT3G59810
AT1G70600
AT5G06839
AT1G04770
AT1G21510
AT1G12990
AT4G32150
AT1G61300
AT2G32310
AT3G58500
AT4G38560
AT3G09630
AT4G38900
AT3G11591
AT3G21295
AT2G13540
AT1G09815
AT3G06100
AT1G79720
AT5G47540
AT1G69850
AT5G54510
AT1G76020
AT1G68170
AT1G47480
AT1G09060
AT3G12700
AT3G17840
AT1G65620
AT4G37330
AT3G50750
AT3G04190
AT2G16850
AT2G15310
AT1G11440
AT1G54160
AT1G70840
AT3G47980
AT1G54320
AT1G66400
AT4G37670
AT5G07290
AT4G23920
AT3G07130
AT5G38970
AT1G76370
AT5G54660
AT1G69530
AT5G49980
AT2G43900
AT2G39060
AT2G29460
AT4G27750
AT3G03080
AT4G21895
AT1G19100
AT3G05725
AT5G50570
AT3G14020
AT5G44578
AT4G25610
AT2G31530
AT5G59450
AT1G75160
AT1G56520
AT5G65410
AT5G50310
AT3G52360
AT4G28290
AT1G66150
AT1G10820
AT4G08790
AT5G06820
AT5G44800
AT1G01050
AT1G16640
AT2G26260
AT1G34760
AT5G49880
AT2G47190
AT5G46780
AT4G31115
AT1G09780
AT4G20380
AT1G44900
AT3G56190
AT1G51460
AT4G12050
AT1G08230
AT5G22650
AT5G03060
AT3G20200
AT4G29510
AT3G63530
AT5G24490
AT1G78690
AT4G24250
AT1G04210
AT3G17330
AT2G46370
AT2G25990
AT1G35516
AT5G53200
AT2G44520
AT4G22590
AT2G01260
AT4G22700
AT5G36790
AT1G48850
AT5G17300
AT1G10040
AT3G02730
AT4G09080
AT1G32700
AT4G33040
AT3G52490
AT5G40410
AT1G68130
AT2G02760
AT1G21050
AT4G30850
AT2G25650
AT1G71130
AT5G67060
AT4G32530
AT3G01740
AT5G19400
AT1G05010
AT2G25880
AT2G46030
AT2G44080
AT5G53290
AT2G26150
AT1G59960
AT5G07270
AT2G47430
AT3G04630
AT4G15570
AT2G41945
AT5G12000
AT4G14690
AT1G13030
AT4G28590
AT3G09880
AT2G16225
AT3G03090
AT5G36220
AT5G15330
AT1G78620
AT2G40030
AT1G48480
AT5G44860
AT4G33460
AT5G55565
AT5G37660
AT4G34870
AT5G48310
AT5G02450
AT5G16290
AT5G16000
AT3G18800
AT1G05170
AT1G53320
AT1G10610
AT4G28703
AT5G59010
AT2G21380
AT5G57630
AT4G17970
AT3G02555
AT1G59580
AT5G04260
AT5G14720
AT5G45790
AT5G56460
AT3G62630
AT4G37110
AT3G03920
AT3G54560
AT2G46870
AT2G47070
AT1G51600
AT4G34190
AT3G23300
AT3G45620
AT1G75210
AT5G52870
AT4G29010
AT1G21920
AT1G06680
AT2G47440
AT5G37740
AT1G01120
AT5G35980
AT2G02080
AT4G03430
AT5G10610
AT1G33520
AT3G61710
AT5G40270
AT1G06660
AT3G28040
AT4G35390
AT1G52920
AT4G00390
AT2G40820
AT2G35736
AT5G28040
AT3G11830
AT4G35920
AT2G17690
AT2G42890
AT5G18910
AT3G09320
AT1G50370
AT1G73680
AT1G72410
AT3G08943
AT5G60170
AT4G24960
AT4G24400
AT2G01480
AT5G15020
AT2G19580
AT3G48120
AT5G23300
AT5G66730
AT1G21890
AT5G04740
AT1G08540
AT2G18890
AT2G24670
AT1G03070
AT4G34588
AT1G50410
AT2G22300
AT1G65580
AT3G20120
AT4G29690
AT5G48655
AT5G16850
AT5G48480
AT3G27810
AT1G12930
AT4G40050
AT2G03090
AT5G24600
AT1G70260
AT4G36480
AT5G66440
AT1G47740
AT1G19910
AT1G30755
AT2G28000
AT1G06150
AT2G46270
AT3G42170
AT3G47670
AT3G21510
AT3G24495
AT3G26330
AT2G16030
AT1G14740
AT1G70230
AT3G04960
AT4G39380
AT5G05160
AT1G52600
AT3G01820
AT1G59830
AT1G74680
AT3G19120
AT5G18590
AT5G47330
AT3G60286
AT2G34350
AT5G48150
AT4G33920
AT5G03180
AT5G39660
AT5G17550
AT5G02580
AT3G54490
AT2G31980
AT1G18290
AT4G25390
AT4G32050
AT5G66630
AT1G32870
AT2G37440
AT2G44740
AT5G37310
AT1G69220
AT5G58160
AT3G60240
AT1G55020
AT3G20650
AT5G18200
AT5G45840
AT4G13395
AT5G18000
AT3G05165
AT3G56620
AT4G17070
AT3G56600
AT5G24420
AT4G01450
AT3G28290
AT4G28990
AT5G50760
AT2G47940
AT5G17640
AT5G27520
AT1G20020
AT5G64550
AT1G66940
AT2G28625
AT3G14520
AT5G26200
AT1G06130
AT4G32720
AT1G52400
AT3G43220
AT5G44720
AT3G42180
AT4G22580
AT2G46590
AT2G32460
AT2G30930
AT1G60670
AT3G02830
AT5G11890
AT1G63380
AT1G68470
AT2G32410
AT1G14320
AT3G02230
AT4G03100
AT3G01430
AT4G18700
AT1G75350
AT3G19540
AT1G05860
AT1G48410
AT3G06340
AT3G57380
AT5G37990
AT4G21820
AT5G15850
AT5G43810
AT5G45800
AT1G15420
AT2G46230
AT4G04460
AT4G29100
AT3G27250
AT1G33240
AT5G42650
AT1G17440
AT1G21750
AT4G20360
AT1G44760
AT2G35430
AT3G05590
AT1G29330
AT4G02430
AT2G48150
AT1G61340
AT4G24330
AT4G18120
AT1G67710
AT3G17850
AT2G40080
AT3G63250
AT3G06660
AT1G18100
AT3G61360
AT1G70660
AT5G13100
AT4G29660
AT5G16040
AT1G76140
AT4G13970
AT5G64910
AT4G35580
AT1G15360
AT5G33340
AT3G02480
AT4G29130
AT2G27250
AT1G19790
AT3G25100
AT1G47570
AT5G01520
AT1G79660
AT1G12500
AT5G43560
AT2G45880
AT5G18090
AT4G30330
AT1G02020
AT4G15780
AT1G15800
AT1G05910
AT1G55530
AT5G37680
AT3G56850
AT1G68640
AT1G76950
AT1G20340
AT3G04180
AT5G20840
AT4G23400
AT4G37970
AT2G35620
AT4G21990
AT3G23820
AT3G50660
AT3G29280
AT3G28270
AT5G01712
AT5G08290
AT5G66790
AT4G04630
AT2G15580
AT5G52510
AT1G63650
AT1G72960
AT2G21560
AT5G10450
AT1G33250
AT4G16150
AT2G25970
AT1G10586
AT4G33890
AT3G53100
AT1G79430
AT5G07590
AT1G12420
AT3G52860
AT1G26480
AT3G24300
AT4G28840
AT4G13040
AT1G52230
AT1G11680
AT2G35190
AT5G62140
AT1G22490
AT1G16750
AT5G45430
AT1G80490
AT1G02640
AT1G08420
AT4G25900
AT5G12300
AT5G40250
AT2G30933
AT5G66050
AT4G00870
AT4G00110
AT4G34350
AT2G39980
AT4G30400
AT4G22560
AT5G60450
AT1G01720
AT3G27650
AT5G56590
AT5G17020
AT5G47500
AT5G37380
AT2G41550
AT4G15390
AT1G67110
AT3G20410
AT1G07110
AT5G05440
AT1G05630
AT2G33700
AT2G46800
AT2G43680
AT1G20610
AT5G02420
AT3G03610
AT2G33880
AT1G59640
AT2G37940
AT5G15830
AT5G13720
AT1G73940
AT3G58270
AT3G28180
AT4G02290
AT3G57060
AT1G54217
AT4G04940
AT1G77855
AT2G32920
AT3G21180
AT3G46210
AT5G43570
AT3G18950
AT1G68220
AT1G28670
AT4G21440
AT5G47150
AT2G01420
AT3G16640
AT1G61770
AT4G24020
AT5G57390
AT3G61490
AT1G64230
AT2G35605
AT4G24972
AT2G46330
AT2G03730
AT2G22670
AT2G31560
AT4G17770
AT4G40090
AT2G17920
AT3G60580
AT2G31090
AT1G56045
AT5G12410
AT1G50690
AT1G26260
AT1G09730
AT5G05860
AT5G63500
AT4G29560
AT1G09450
AT3G43600
AT2G35930
AT2G28310
AT5G40330
AT5G10270
AT3G19150
AT1G55675
AT5G57015
AT4G12545
AT3G18035
AT1G33700
AT5G02530
AT1G14410
AT4G14990
AT4G01500
AT3G59570
AT1G79360
AT4G32840
AT1G14440
AT4G25835
AT2G06850
AT4G26630
AT3G04350
AT1G47655
AT5G64552
AT4G33440
```
