## Supplementary material for "A comprehensive map of preferentially located motifs reveals distinct proximal *cis*-regulatory elements in plants": GAGAGAAT_containing_gene_set.txt

```
#Occurences of GAGAGAAT between 1 and 125 (positions relative to the transcription start site)
#683 sequences with GAGAGAAT in this interval
#3.46% of the sequences in promoter set with GAGAGAAT (set with 19736 sequences)
AT3G51220
AT4G30080
AT3G47610
AT3G54820
AT4G14680
AT1G47497
AT4G11521
AT5G24316
AT1G62990
AT2G36200
AT1G32450
AT5G11900
AT4G34320
AT1G04100
AT2G37035
AT5G03995
AT3G14170
AT3G04860
AT5G10910
AT1G34010
AT4G03140
AT4G01880
AT5G53350
AT3G54900
AT2G16510
AT5G08290
AT1G05200
AT2G42390
AT3G21840
AT1G67480
AT2G25290
AT5G20620
AT3G48390
AT3G15780
AT3G27280
AT5G55560
AT4G36840
AT2G46060
AT1G72090
AT2G39970
AT5G11490
AT2G21045
AT3G13432
AT5G09800
AT5G62720
AT5G37490
AT5G60550
AT5G52552
AT2G28660
AT5G60410
AT5G67490
AT1G21880
AT5G24120
AT4G15020
AT1G55590
AT5G58780
AT5G06850
AT3G15510
AT1G11200
AT2G46940
AT3G12130
AT5G10690
AT3G23080
AT3G26240
AT5G62630
AT2G46450
AT5G61060
AT2G39900
AT2G20630
AT2G30060
AT1G70200
AT1G45248
AT1G28360
AT5G06370
AT5G37750
AT2G27950
AT5G58930
AT3G48410
AT3G52560
AT2G23800
AT4G13830
AT4G29170
AT3G51500
AT4G12070
AT5G54260
AT5G01270
AT3G27325
AT1G17550
AT2G03150
AT3G51820
AT5G15460
AT4G12830
AT2G37590
AT4G35350
AT5G66760
AT2G30020
AT2G34355
AT2G11910
AT5G56350
AT4G12610
AT4G05420
AT3G09600
AT5G47540
AT5G56590
AT2G31350
AT5G61020
AT5G10770
AT1G11480
AT1G71140
AT5G26210
AT4G19430
AT2G29390
AT1G09150
AT3G23210
AT1G29060
AT1G06070
AT3G23870
AT2G38300
AT3G59870
AT1G17400
AT1G71980
AT2G41020
AT3G54560
AT5G42940
AT5G45410
AT3G60530
AT5G59590
AT3G10210
AT1G50710
AT5G18270
AT1G22090
AT5G59960
AT2G30460
AT4G20410
AT3G15020
AT4G13210
AT4G37530
AT5G13690
AT1G61740
AT5G66870
AT2G32280
AT2G25570
AT4G32960
AT5G04110
AT5G51550
AT2G27860
AT3G54085
AT3G05280
AT5G03080
AT5G02040
AT4G30870
AT3G56910
AT4G09060
AT1G68790
AT2G23130
AT4G26870
AT2G16580
AT3G49010
AT2G01200
AT5G06580
AT1G16180
AT1G64040
AT4G18380
AT3G16980
AT3G19190
AT3G12915
AT3G45530
AT1G75730
AT3G49650
AT3G20200
AT4G37030
AT4G10170
AT4G19170
AT3G62950
AT1G21460
AT5G13490
AT5G47110
AT2G48070
AT2G45240
AT3G01120
AT5G61228
AT3G03120
AT3G48100
AT5G17780
AT5G42130
AT5G46330
AT4G29110
AT2G30070
AT3G08890
AT5G06790
AT1G71530
AT4G26780
AT3G12290
AT3G43700
AT3G06140
AT4G37930
AT4G00340
AT1G67370
AT4G18120
AT1G04550
AT3G63130
AT3G01345
AT2G36190
AT5G59180
AT3G56740
AT4G12340
AT3G44100
AT3G07310
AT4G14276
AT3G06250
AT3G27240
AT3G48420
AT5G03830
AT1G80050
AT3G03040
AT1G63560
AT1G48350
AT1G79180
AT3G02150
AT5G55460
AT4G38170
AT2G46440
AT5G26667
AT5G09260
AT2G34580
AT1G24040
AT3G11240
AT1G52720
AT1G78960
AT1G20640
AT1G74450
AT1G30800
AT4G37770
AT2G38770
AT4G05320
AT2G28520
AT3G07680
AT5G52430
AT3G53110
AT2G22425
AT1G33080
AT3G01720
AT5G55910
AT4G02610
AT5G65840
AT4G21192
AT4G37560
AT1G61210
AT5G51060
AT3G11773
AT2G19320
AT4G29310
AT5G22940
AT5G07820
AT4G01800
AT1G09540
AT3G05155
AT4G31330
AT2G45170
AT1G18710
AT3G23060
AT1G09370
AT1G20696
AT4G09600
AT5G23860
AT5G02750
AT3G19980
AT4G04620
AT1G64440
AT4G20095
AT2G34330
AT5G56170
AT3G59620
AT1G72940
AT5G23210
AT2G33380
AT2G38760
AT5G62340
AT1G18180
AT3G58120
AT2G46225
AT2G33210
AT2G45000
AT1G07615
AT3G47930
AT5G42720
AT3G32930
AT3G23630
AT4G28720
AT3G22060
AT1G05230
AT1G67530
AT1G68030
AT3G54750
AT4G39980
AT2G39440
AT1G78560
AT2G27510
AT4G09650
AT3G55605
AT4G14560
AT1G48500
AT4G21970
AT5G23170
AT5G42980
AT3G27810
AT1G43190
AT1G23260
AT5G20410
AT4G23620
AT5G62150
AT4G28190
AT5G14960
AT4G24690
AT1G79230
AT4G25140
AT2G20440
AT1G43850
AT4G10570
AT1G17940
AT3G21500
AT2G30860
AT2G47390
AT5G42840
AT2G44578
AT1G79970
AT4G01883
AT4G21745
AT5G59970
AT5G48720
AT3G18560
AT3G05990
AT3G10470
AT1G75150
AT1G05630
AT1G63690
AT3G14060
AT1G79520
AT5G53486
AT5G45620
AT4G34680
AT4G36180
AT5G44800
AT1G66740
AT5G01610
AT3G61310
AT1G58290
AT1G49870
AT3G22845
AT5G24380
AT3G25640
AT1G01160
AT1G74790
AT1G71020
AT3G48990
AT3G20420
AT1G79430
AT5G52550
AT4G02840
AT5G53140
AT2G21380
AT2G33560
AT1G24267
AT1G50450
AT1G50040
AT1G62710
AT5G60490
AT1G04670
AT5G17520
AT2G28150
AT1G48960
AT5G33290
AT3G28860
AT4G17300
AT3G12710
AT4G26020
AT3G17020
AT5G19000
AT2G19770
AT1G56145
AT4G14360
AT5G43750
AT2G44100
AT5G35360
AT5G14070
AT4G08850
AT2G28360
AT1G12200
AT3G57180
AT5G64470
AT5G16350
AT4G32890
AT2G37420
AT4G26720
AT3G28360
AT5G12240
AT4G22540
AT5G64510
AT1G26640
AT1G75450
AT4G22140
AT3G61770
AT1G67050
AT5G25760
AT4G38900
AT5G01010
AT5G17550
AT3G62499
AT2G36270
AT1G05960
AT2G18740
AT1G13050
AT5G55410
AT1G54170
AT5G23100
AT2G35650
AT1G20830
AT5G64813
AT5G59410
AT1G31070
AT5G63680
AT4G15930
AT1G54990
AT4G35800
AT2G17640
AT5G24600
AT3G16440
AT1G03820
AT2G14720
AT5G19150
AT4G37900
AT1G53830
AT5G15780
AT4G35785
AT4G13050
AT5G55450
AT1G59840
AT1G73920
AT2G22970
AT4G28940
AT4G32730
AT3G49870
AT1G18570
AT4G07868
AT3G15940
AT4G16480
AT2G19760
AT3G57800
AT5G32450
AT1G05970
AT4G10710
AT5G46440
AT3G20320
AT4G24570
AT5G17523
AT4G21560
AT1G67040
AT1G34380
AT5G04120
AT3G53460
AT1G77580
AT2G40316
AT5G61120
AT4G09630
AT5G64400
AT1G70170
AT1G21590
AT1G03040
AT1G45110
AT2G37130
AT1G05450
AT1G79640
AT3G16150
AT5G57800
AT3G21150
AT5G06270
AT5G37260
AT3G56900
AT3G12830
AT2G02410
AT5G64760
AT2G02540
AT1G53903
AT4G25630
AT4G15080
AT2G28540
AT1G48240
AT3G62050
AT3G12530
AT5G52760
AT5G45950
AT1G17620
AT5G13550
AT1G21410
AT3G11760
AT2G22230
AT3G53240
AT3G12860
AT3G23790
AT2G31370
AT1G51730
AT3G54740
AT1G68400
AT4G01120
AT2G24430
AT2G28390
AT2G28840
AT1G13460
AT3G30380
AT1G63680
AT1G66900
AT5G49970
AT5G62540
AT2G39795
AT1G27770
AT2G41760
AT2G34590
AT5G05070
AT3G28920
AT5G17330
AT5G26030
AT2G16365
AT2G42870
AT4G18590
AT1G76810
AT5G11380
AT5G58130
AT1G49750
AT4G36750
AT1G80670
AT1G80730
AT5G64840
AT1G54460
AT5G25240
AT4G13615
AT5G47830
AT5G04160
AT1G04000
AT4G21580
AT3G57400
AT5G64680
AT1G49050
AT1G53885
AT4G18370
AT3G20960
AT1G25320
AT3G49601
AT1G50630
AT4G11300
AT1G01380
AT5G52980
AT4G34710
AT3G22190
AT5G14790
AT4G33400
AT2G27990
AT5G61230
AT1G70280
AT5G03900
AT5G44060
AT3G02750
AT4G22340
AT1G72330
AT2G37000
AT2G26180
AT4G17960
AT5G54870
AT1G72010
AT4G20040
AT2G20585
AT2G07180
AT3G06200
AT1G80540
AT3G10260
AT1G20030
AT1G18950
AT3G08040
AT4G14070
AT1G13020
AT2G43900
AT2G34960
AT3G24450
AT3G27510
AT5G62000
AT3G27090
AT5G03380
AT3G45010
AT5G44350
AT2G48060
AT3G26360
AT2G47370
AT5G13630
AT1G18250
AT1G76820
AT4G38670
AT1G31820
AT4G30935
AT3G01020
AT4G39190
AT3G03570
AT3G45880
AT5G27950
AT4G27700
AT2G37920
AT3G46210
AT3G07020
AT1G69850
AT3G02240
AT2G38690
AT2G18220
AT1G69800
AT3G16170
AT1G68640
AT3G05165
AT3G24495
AT3G01300
AT4G21200
AT1G77630
AT1G01620
AT3G62690
AT3G48870
AT1G55870
AT3G24530
AT4G30620
AT1G59760
AT1G72510
AT5G07000
AT1G76380
AT5G42520
AT5G40500
AT2G20825
AT1G15170
AT5G44785
AT4G36760
AT1G25422
AT1G60850
AT1G15240
AT2G20820
AT1G77855
AT5G52975
AT3G07390
AT3G61790
AT3G04520
AT1G17590
AT1G02270
AT2G47485
AT5G47030
AT1G14345
AT1G26945
AT1G48210
AT5G06610
AT1G07000
AT1G14740
AT2G43950
AT2G35510
AT1G04900
AT5G17160
AT3G53020
AT5G64060
AT1G29380
AT1G10070
AT2G39950
AT4G36920
AT5G60548
AT5G12980
AT1G72810
AT3G05970
AT3G05400
AT3G08600
AT2G20562
AT2G30330
AT5G02020
AT4G25250
AT1G15180
AT3G60410
AT5G60200
AT4G13560
AT5G56270
AT5G23160
AT3G29770
AT2G20960
AT3G28740
AT5G61410
```
