## Supplementary material for "A comprehensive map of preferentially located motifs reveals distinct proximal *cis*-regulatory elements in plants": GAGAGACA_containing_gene_set.txt

```
#Occurences of GAGAGACA between -20 and 113 (positions relative to the transcription start site)
#586 sequences with GAGAGACA in this interval
#2.97% of the sequences in promoter set with GAGAGACA (set with 19736 sequences)
AT2G31710
AT2G46505
AT1G14340
AT2G46140
AT1G22180
AT1G55910
AT4G33760
AT1G22170
AT3G02300
AT5G53360
AT1G07210
AT3G28450
AT4G27490
AT4G37740
AT1G30320
AT2G01350
AT1G45249
AT1G66470
AT5G17330
AT2G34480
AT2G44160
AT5G04940
AT5G51960
AT2G47700
AT5G06950
AT5G07670
AT2G36670
AT3G61415
AT4G00400
AT1G05780
AT2G44490
AT1G55240
AT2G23610
AT5G42620
AT5G05870
AT2G33860
AT5G46780
AT1G09290
AT4G16080
AT1G79130
AT3G02050
AT5G67270
AT5G66080
AT1G77330
AT1G26640
AT2G27050
AT2G01470
AT2G45670
AT5G01980
AT2G41280
AT2G31380
AT1G10270
AT4G34030
AT4G36670
AT5G56710
AT1G64355
AT5G04860
AT1G52780
AT3G62390
AT2G36020
AT4G15210
AT2G27500
AT4G04745
AT5G45600
AT3G44870
AT3G20270
AT4G23710
AT5G55280
AT5G14520
AT2G47070
AT1G14810
AT4G14104
AT2G48150
AT1G18570
AT2G47930
AT4G30720
AT1G03980
AT2G16070
AT4G33770
AT2G25870
AT1G66180
AT1G67730
AT3G13224
AT2G27530
AT5G05350
AT2G14530
AT4G13200
AT3G26720
AT3G55480
AT1G04710
AT3G47510
AT3G19390
AT1G53520
AT4G22850
AT5G26360
AT5G67360
AT3G08720
AT1G70570
AT2G39445
AT3G01340
AT4G22160
AT2G44500
AT5G44710
AT3G44890
AT5G40210
AT5G64890
AT5G64410
AT1G47420
AT3G45750
AT2G33990
AT2G27550
AT1G73240
AT1G23890
AT1G69570
AT2G44510
AT5G62230
AT1G21980
AT5G26210
AT1G72750
AT1G31880
AT2G43640
AT3G46110
AT3G28420
AT1G06680
AT3G58490
AT2G35150
AT5G33300
AT1G71530
AT4G21970
AT5G54260
AT3G16090
AT3G15880
AT5G64480
AT5G35375
AT3G28730
AT2G29170
AT1G55300
AT2G22240
AT5G39150
AT4G34370
AT4G20260
AT1G11390
AT4G03120
AT5G11770
AT4G21200
AT3G48420
AT1G05560
AT4G29150
AT3G22760
AT2G01900
AT5G47070
AT3G62280
AT4G24180
AT1G07490
AT4G27620
AT1G63480
AT3G60190
AT5G59790
AT4G30590
AT4G21710
AT4G12710
AT1G79220
AT1G44970
AT4G15880
AT2G02120
AT2G47680
AT1G28335
AT5G47390
AT3G29020
AT5G60910
AT2G32070
AT1G21950
AT4G03050
AT5G02540
AT1G49430
AT1G09520
AT1G70310
AT5G45360
AT1G13740
AT2G35420
AT2G34185
AT3G23490
AT1G31760
AT1G23870
AT4G32285
AT3G51460
AT1G75770
AT3G58900
AT4G23750
AT3G04690
AT3G26782
AT5G49320
AT4G22310
AT5G25475
AT5G22130
AT5G43100
AT3G06430
AT1G58602
AT3G21090
AT1G15920
AT4G15000
AT1G59980
AT3G23325
AT1G69400
AT4G18530
AT4G20170
AT1G27650
AT1G61450
AT4G27180
AT5G28640
AT5G63940
AT5G47110
AT5G61130
AT3G02290
AT2G43790
AT2G36695
AT1G68080
AT4G23410
AT3G29180
AT4G29670
AT3G60350
AT3G25180
AT4G15248
AT1G21090
AT1G75360
AT4G36220
AT2G45820
AT1G18710
AT1G50520
AT3G48680
AT1G18270
AT1G18950
AT4G11660
AT1G69640
AT5G14370
AT1G53560
AT3G51720
AT2G30800
AT3G04740
AT2G23985
AT1G80570
AT4G16410
AT3G26618
AT4G14890
AT5G06110
AT2G41800
AT2G18330
AT5G42810
AT1G79700
AT5G08750
AT1G67720
AT1G76270
AT5G38900
AT5G66550
AT2G26080
AT4G20070
AT4G12735
AT5G44280
AT2G37330
AT5G64900
AT5G15610
AT5G23670
AT4G10840
AT4G21900
AT4G34340
AT5G22100
AT5G42146
AT1G60000
AT2G31110
AT4G22212
AT5G46440
AT1G26270
AT3G22590
AT1G04310
AT2G44410
AT2G24450
AT1G79910
AT1G51810
AT3G13510
AT1G72800
AT1G10180
AT3G51530
AT2G19880
AT3G52900
AT2G20100
AT5G59740
AT3G08850
AT1G01160
AT1G80500
AT1G30130
AT2G02480
AT1G31250
AT2G01330
AT1G64180
AT4G28450
AT1G08800
AT4G23980
AT5G14450
AT2G24440
AT1G53570
AT4G39970
AT1G08465
AT1G29540
AT5G61520
AT4G14320
AT1G72050
AT4G30180
AT1G10430
AT1G76380
AT1G08420
AT3G12120
AT1G79650
AT3G48900
AT2G28590
AT1G03850
AT3G19920
AT5G58490
AT1G32440
AT4G23400
AT1G31810
AT5G55520
AT3G05700
AT1G24880
AT3G52090
AT3G02930
AT1G27730
AT3G59350
AT5G28290
AT1G31817
AT5G25810
AT3G05420
AT2G10920
AT5G18400
AT3G05858
AT3G44600
AT1G56210
AT1G68862
AT2G27490
AT1G52740
AT1G20160
AT5G19050
AT1G05350
AT4G23060
AT5G60980
AT3G61870
AT5G61170
AT1G06170
AT1G72120
AT1G35180
AT3G10640
AT1G64300
AT4G28490
AT4G25820
AT1G55190
AT1G59730
AT3G15340
AT4G22214
AT1G68390
AT3G44860
AT4G00660
AT1G11950
AT5G40400
AT4G33210
AT2G28520
AT1G66830
AT2G28200
AT3G26470
AT2G35736
AT2G01720
AT3G02510
AT5G25150
AT3G57860
AT3G01470
AT3G44590
AT4G29060
AT2G47130
AT2G30395
AT4G35250
AT5G44610
AT5G43950
AT3G59090
AT5G66350
AT5G06300
AT1G24270
AT4G11150
AT3G13460
AT5G36890
AT5G47310
AT1G80380
AT1G22300
AT2G47630
AT3G56870
AT5G19080
AT3G15890
AT4G01510
AT3G26680
AT5G35560
AT1G52040
AT1G54280
AT5G56140
AT1G76930
AT5G66640
AT3G10585
AT5G07890
AT1G32500
AT4G11860
AT4G00940
AT2G45050
AT1G11475
AT4G14910
AT3G55040
AT3G03690
AT1G24170
AT5G27130
AT1G22910
AT2G19560
AT5G13280
AT3G01472
AT4G18280
AT4G34320
AT1G54180
AT1G10150
AT1G01100
AT5G46700
AT5G20540
AT5G22090
AT5G54110
AT5G59720
AT1G12360
AT4G21570
AT5G19420
AT3G47620
AT3G12960
AT2G33640
AT4G31990
AT3G61580
AT2G32560
AT2G36890
AT3G07560
AT1G04770
AT1G35170
AT4G33410
AT2G30400
AT1G09794
AT1G66940
AT4G33950
AT1G67030
AT1G16540
AT1G76960
AT1G07420
AT5G54148
AT5G22780
AT1G63170
AT1G55480
AT3G50700
AT3G12280
AT2G47940
AT3G22290
AT4G25710
AT3G63070
AT3G29810
AT1G26170
AT2G20362
AT1G15910
AT1G07725
AT1G52630
AT4G15920
AT4G25150
AT2G41810
AT3G21770
AT1G10450
AT3G20630
AT1G17110
AT3G15350
AT2G21160
AT4G30070
AT1G06590
AT2G37820
AT4G33060
AT2G17043
AT5G13170
AT3G50880
AT5G24610
AT3G58680
AT3G23060
AT3G44990
AT3G19100
AT5G53340
AT5G64350
AT1G46264
AT1G13110
AT1G32340
AT3G25250
AT5G49820
AT1G01320
AT5G48380
AT2G44620
AT3G01290
AT3G11700
AT4G20880
AT4G39770
AT2G40630
AT4G33240
AT3G15810
AT1G76350
AT5G08400
AT3G03550
AT5G20710
AT1G66140
AT5G62000
AT4G36850
AT3G15180
AT3G27250
AT5G51450
AT2G25370
AT1G67750
AT1G62225
AT5G04760
AT2G26890
AT4G22560
AT5G25440
AT2G18876
AT3G17600
AT1G10060
AT1G43710
AT3G63260
AT3G55360
AT5G34940
AT2G24610
AT1G20780
AT5G09960
AT4G38120
AT4G34940
AT1G54217
AT2G47250
AT4G02150
AT5G57790
AT2G01180
AT5G64090
AT5G11960
AT1G50490
AT1G29395
AT3G09032
AT5G47850
AT1G20910
AT5G50180
AT5G01820
AT1G54840
AT2G15340
AT4G35300
AT5G52010
AT1G08220
AT4G11655
AT2G39170
AT5G22210
AT4G32175
AT4G09080
AT1G22050
AT4G17880
AT3G28670
AT3G03620
AT3G29410
AT5G46770
AT4G22305
AT2G29360
AT3G57610
AT3G50410
AT5G12330
AT5G47840
AT1G69880
AT3G53380
AT5G22770
AT3G55440
AT4G27780
AT5G47870
AT3G56650
AT3G17609
AT4G30690
AT5G20840
AT3G18010
AT5G64740
AT1G16610
AT4G32470
AT2G42660
AT3G12970
AT4G00730
```
