## Supplementary material for "A comprehensive map of preferentially located motifs reveals distinct proximal *cis*-regulatory elements in plants": GAGAGACT_containing_gene_set.txt

```
#Occurences of GAGAGACT between -27 and 66 (positions relative to the transcription start site)
#323 sequences with GAGAGACT in this interval
#1.64% of the sequences in promoter set with GAGAGACT (set with 19736 sequences)
AT1G61800
AT5G24130
AT1G27960
AT1G24095
AT1G43890
AT4G24490
AT3G05220
AT2G35605
AT1G80270
AT5G13290
AT5G11560
AT4G22780
AT2G22750
AT2G16390
AT5G03730
AT1G04310
AT4G38970
AT2G20020
AT2G35690
AT5G27710
AT3G57420
AT1G15950
AT2G29830
AT5G01110
AT1G09910
AT1G73510
AT1G69010
AT5G27990
AT2G39010
AT1G70090
AT3G12340
AT5G21482
AT3G56270
AT2G41260
AT3G09970
AT4G19400
AT4G00540
AT2G40150
AT5G23420
AT5G60950
AT1G09660
AT5G05987
AT5G12470
AT2G27990
AT3G45640
AT5G63320
AT3G47450
AT2G19130
AT4G34160
AT5G20580
AT5G25180
AT1G68520
AT5G57070
AT5G16780
AT4G20320
AT5G46250
AT1G01340
AT4G37440
AT1G74880
AT5G46770
AT1G01370
AT4G17900
AT5G63300
AT2G04700
AT4G14120
AT1G63130
AT1G19120
AT3G25585
AT1G71920
AT4G23700
AT1G71100
AT5G58970
AT1G80260
AT2G34150
AT2G44100
AT1G06690
AT1G33390
AT2G47670
AT1G23120
AT1G24267
AT3G62130
AT5G22470
AT5G06210
AT1G65590
AT4G00620
AT5G22750
AT5G38940
AT5G41760
AT3G12760
AT4G27740
AT1G78430
AT4G13890
AT1G51590
AT2G17020
AT2G45980
AT1G19690
AT3G43980
AT3G55510
AT3G28030
AT2G46380
AT5G19160
AT2G32990
AT5G49930
AT3G45050
AT1G33270
AT5G47830
AT5G66650
AT3G49260
AT5G20670
AT5G01040
AT1G18710
AT2G01890
AT5G05090
AT3G60966
AT4G24880
AT5G02830
AT3G06560
AT3G09250
AT3G44010
AT1G74870
AT4G17030
AT4G26000
AT5G47050
AT5G17550
AT2G30700
AT1G47395
AT1G03850
AT4G35480
AT2G43018
AT2G31220
AT3G44300
AT3G53740
AT4G19450
AT2G40435
AT1G66240
AT4G15910
AT3G54290
AT2G19400
AT5G67360
AT3G12570
AT3G11780
AT4G30520
AT1G65370
AT4G31010
AT1G28260
AT2G23370
AT2G04550
AT5G02840
AT3G59300
AT1G02816
AT4G33100
AT1G79650
AT5G14610
AT4G23720
AT4G17486
AT2G23540
AT5G47030
AT3G56020
AT1G19380
AT2G39960
AT1G15430
AT5G09840
AT3G09720
AT5G14230
AT1G02290
AT3G20050
AT1G80310
AT5G42350
AT2G22260
AT1G59990
AT1G58250
AT4G28470
AT5G02550
AT1G01490
AT3G59580
AT5G24290
AT1G74940
AT5G13070
AT4G02725
AT5G47070
AT5G37310
AT4G33410
AT5G02150
AT1G55540
AT5G11530
AT1G51745
AT5G17560
AT2G32790
AT1G18870
AT1G21690
AT5G08340
AT5G46640
AT5G15210
AT1G62970
AT5G19450
AT5G02230
AT4G16442
AT5G43350
AT5G26180
AT4G18360
AT2G21580
AT5G61970
AT1G29700
AT4G20130
AT5G61250
AT3G16220
AT1G01640
AT4G31240
AT1G63430
AT5G09980
AT2G44065
AT2G45540
AT1G30450
AT4G16610
AT4G24760
AT3G29020
AT5G22770
AT1G30160
AT4G26500
AT1G57680
AT3G04450
AT2G37880
AT4G35070
AT1G01910
AT4G16510
AT1G63940
AT1G70490
AT5G20240
AT3G14840
AT1G21280
AT2G25520
AT4G00330
AT2G38400
AT5G58670
AT3G56850
AT1G17060
AT5G55160
AT5G16310
AT5G54145
AT3G18050
AT4G30760
AT1G76550
AT4G27950
AT1G74088
AT5G23690
AT1G10970
AT3G57380
AT1G17285
AT3G57200
AT3G09405
AT3G17240
AT5G06570
AT3G01280
AT1G74470
AT1G64700
AT1G63470
AT4G23870
AT3G28980
AT5G20230
AT5G58530
AT3G05937
AT1G61590
AT4G01000
AT5G53340
AT3G14160
AT5G03450
AT3G48210
AT1G52270
AT5G16490
AT1G66970
AT1G02100
AT1G21900
AT5G04550
AT2G02760
AT2G03600
AT1G34210
AT1G09415
AT3G13690
AT4G30210
AT1G63600
AT1G29790
AT2G43020
AT2G41970
AT3G06140
AT1G09250
AT5G45290
AT3G06660
AT1G54280
AT4G34700
AT5G57785
AT1G16750
AT3G49800
AT1G67420
AT2G46450
AT1G76030
AT4G13730
AT1G12020
AT1G47400
AT5G09770
AT3G63420
AT1G30170
AT3G20770
AT2G31955
AT1G09490
AT3G13110
AT4G17650
AT1G51600
AT5G11800
AT1G09920
AT5G23400
AT2G44640
AT2G36340
AT1G73850
AT1G20310
AT2G20370
AT1G63680
AT5G38435
AT5G01720
AT5G16070
AT1G75130
AT1G62520
AT3G46440
AT2G41820
```
