## Supplementary material for "A comprehensive map of preferentially located motifs reveals distinct proximal *cis*-regulatory elements in plants": GAGAGCCC_containing_gene_set.txt

```
#Occurences of GAGAGCCC between -136 and -104 (positions relative to the transcription start site)
#12 sequences with GAGAGCCC in this interval
#0.06% of the sequences in promoter set with GAGAGCCC (set with 19736 sequences)
AT1G48430
AT5G51030
AT1G21190
AT2G15010
AT3G29390
AT3G27210
AT3G48710
AT4G39150
AT4G00130
AT2G22080
AT3G61230
AT3G02050
```
