## Supplementary material for "A comprehensive map of preferentially located motifs reveals distinct proximal *cis*-regulatory elements in plants": GAGAGTCA_containing_gene_set.txt

```
#Occurences of GAGAGTCA between -17 and 101 (positions relative to the transcription start site)
#119 sequences with GAGAGTCA in this interval
#0.60% of the sequences in promoter set with GAGAGTCA (set with 19736 sequences)
AT4G17900
AT5G12470
AT1G79430
AT2G16720
AT3G55750
AT5G49810
AT3G48110
AT4G35060
AT2G21410
AT1G65290
AT1G29320
AT3G59020
AT5G05520
AT5G46550
AT4G38225
AT1G62940
AT4G08290
AT5G49470
AT1G22850
AT5G65480
AT3G55440
AT5G22000
AT3G63010
AT2G47970
AT1G69220
AT2G16790
AT2G29480
AT1G47480
AT1G16970
AT4G30170
AT3G23490
AT2G19820
AT3G44680
AT4G02630
AT4G14840
AT3G15518
AT3G63480
AT5G65990
AT5G45900
AT4G20400
AT3G57080
AT1G59580
AT4G15330
AT3G61940
AT2G14170
AT2G34340
AT3G03750
AT5G56740
AT4G23390
AT2G38070
AT4G39400
AT1G79640
AT4G24240
AT5G53710
AT5G02970
AT3G17590
AT5G25570
AT5G27730
AT1G55170
AT3G18490
AT3G24040
AT5G13530
AT5G14730
AT5G54290
AT3G11630
AT3G21215
AT5G47320
AT4G02210
AT1G30590
AT2G33610
AT4G36440
AT5G01490
AT1G52870
AT5G25752
AT2G19180
AT3G55390
AT3G55920
AT1G67890
AT1G67800
AT2G13560
AT2G02860
AT1G18650
AT1G77890
AT4G10570
AT1G53920
AT5G65930
AT3G29180
AT5G42380
AT5G63200
AT4G36520
AT5G05570
AT4G17270
AT5G61600
AT3G16910
AT1G32200
AT3G20360
AT5G11240
AT5G42250
AT3G27230
AT1G55280
AT5G62640
AT4G27880
AT2G37880
AT3G09980
AT3G55020
AT3G58070
AT5G42810
AT4G21860
AT3G26744
AT1G77610
AT5G12480
AT1G52670
AT5G62430
AT2G21170
AT3G16720
AT4G01050
AT1G22440
AT4G38440
AT5G24990
```
