## Supplementary material for "A comprehensive map of preferentially located motifs reveals distinct proximal *cis*-regulatory elements in plants": GAGAGTCC_containing_gene_set.txt

```
#Occurences of GAGAGTCC between -45 and 47 (positions relative to the transcription start site)
#50 sequences with GAGAGTCC in this interval
#0.25% of the sequences in promoter set with GAGAGTCC (set with 19736 sequences)
AT2G46640
AT5G03050
AT2G42490
AT2G41220
AT1G31190
AT2G31400
AT3G45140
AT5G10030
AT1G31970
AT3G46270
AT1G80490
AT4G31880
AT1G09560
AT5G14930
AT3G21190
AT4G19960
AT2G19270
AT1G32050
AT4G24390
AT1G15940
AT2G38940
AT4G23840
AT3G11950
AT3G44760
AT5G14730
AT1G13245
AT1G29465
AT2G47700
AT5G15790
AT3G21740
AT4G01720
AT4G24972
AT3G49601
AT3G25640
AT1G51060
AT5G25820
AT1G11760
AT4G38250
AT1G10180
AT3G50260
AT4G03635
AT5G18250
AT3G54610
AT5G54060
AT3G50990
AT2G25740
AT3G27890
AT4G08350
AT1G75520
AT2G32990
```
