## Supplementary material for "A comprehensive map of preferentially located motifs reveals distinct proximal *cis*-regulatory elements in plants": GAGAGTCG_containing_gene_set.txt

```
#Occurences of GAGAGTCG between -24 and 74 (positions relative to the transcription start site)
#86 sequences with GAGAGTCG in this interval
#0.44% of the sequences in promoter set with GAGAGTCG (set with 19736 sequences)
AT1G06190
AT1G24460
AT2G26770
AT3G07120
AT3G17205
AT3G04510
AT2G43460
AT1G52880
AT2G42000
AT3G20680
AT1G77655
AT4G08980
AT1G66870
AT5G52180
AT1G56270
AT1G68650
AT2G29910
AT5G46050
AT5G44710
AT1G05000
AT3G20898
AT1G08845
AT4G24590
AT4G01915
AT1G03475
AT4G00620
AT5G40520
AT2G15560
AT4G16180
AT3G53580
AT2G19320
AT4G12430
AT1G05210
AT2G30695
AT3G50790
AT5G42110
AT2G30970
AT1G13190
AT4G26060
AT1G79560
AT1G73655
AT5G45190
AT1G71240
AT1G67920
AT5G16280
AT3G05410
AT1G18773
AT3G62190
AT4G38350
AT3G18535
AT2G06025
AT1G21010
AT5G44568
AT4G05040
AT2G43370
AT2G09990
AT4G05400
AT4G24140
AT4G28180
AT1G72840
AT1G63050
AT1G08510
AT3G52030
AT4G26130
AT3G48580
AT5G44200
AT1G07210
AT1G72710
AT4G25020
AT5G20960
AT2G15430
AT3G19300
AT1G56145
AT3G57710
AT2G03350
AT2G40840
AT1G12310
AT2G05350
AT5G03940
AT5G62350
AT5G63010
AT3G14870
AT4G03205
AT1G28090
AT4G12432
AT5G52650
```
