## Supplementary material for "A comprehensive map of preferentially located motifs reveals distinct proximal *cis*-regulatory elements in plants": GAGAGTT_containing_gene_set.txt

```
#Occurences of GAGAGTT between -28 and 113 (positions relative to the transcription start site)
#930 sequences with GAGAGTT in this interval
#4.71% of the sequences in promoter set with GAGAGTT (set with 19736 sequences)
AT4G38210
AT4G23600
AT3G53740
AT2G45890
AT2G05440
AT4G34430
AT3G05858
AT1G11125
AT2G02100
AT4G30960
AT2G21050
AT4G03415
AT3G27430
AT3G13175
AT4G22840
AT2G43760
AT1G57870
AT2G04170
AT3G15870
AT3G44480
AT1G60010
AT2G46510
AT3G53710
AT5G01960
AT1G80760
AT2G22170
AT1G76030
AT2G23740
AT3G05545
AT5G56610
AT4G35020
AT1G74560
AT5G45760
AT5G60860
AT4G02500
AT3G59440
AT2G37680
AT5G67240
AT2G24765
AT1G34130
AT4G36470
AT4G38650
AT1G80120
AT1G01860
AT3G45260
AT5G17050
AT5G52547
AT2G30950
AT5G02470
AT2G31955
AT4G34200
AT4G34700
AT5G23970
AT1G25440
AT1G74050
AT2G23760
AT5G19150
AT5G35603
AT5G10200
AT2G39090
AT3G49030
AT2G38090
AT5G20070
AT2G16580
AT3G51310
AT4G33280
AT4G36530
AT5G59080
AT2G30432
AT4G30270
AT1G05940
AT3G25860
AT1G07090
AT3G48150
AT1G65710
AT1G32070
AT5G44740
AT1G71470
AT2G01913
AT3G03990
AT1G13640
AT3G26940
AT2G04550
AT1G15270
AT1G67840
AT1G31970
AT4G17050
AT5G59510
AT3G54150
AT1G41880
AT5G25460
AT3G03450
AT1G29670
AT3G23830
AT3G11000
AT3G22930
AT3G54530
AT5G18230
AT3G16180
AT3G50685
AT2G07798
AT5G63100
AT5G01870
AT1G52040
AT2G26580
AT2G41560
AT5G66580
AT1G05310
AT5G40960
AT5G13960
AT4G12600
AT4G34730
AT1G76980
AT2G18450
AT1G53650
AT1G11880
AT2G33435
AT1G44800
AT3G18960
AT4G02940
AT4G34260
AT3G18970
AT4G17560
AT4G35010
AT3G20670
AT3G44010
AT4G21680
AT3G14370
AT3G18830
AT4G32490
AT3G01340
AT4G36110
AT5G67110
AT1G70660
AT1G23200
AT2G20580
AT3G21520
AT5G11310
AT1G67080
AT3G03840
AT5G53200
AT1G78460
AT3G11160
AT1G43560
AT4G00238
AT3G44940
AT1G06090
AT4G16008
AT1G10510
AT1G15550
AT1G53130
AT5G64280
AT4G14660
AT1G73260
AT1G28250
AT1G72470
AT2G05840
AT2G42790
AT5G62030
AT5G46700
AT5G50790
AT2G04240
AT4G09000
AT2G33310
AT5G10270
AT1G68810
AT2G15290
AT2G44950
AT3G52890
AT5G20420
AT3G51670
AT2G04830
AT5G13530
AT2G35500
AT1G49760
AT4G22990
AT5G06060
AT3G61620
AT4G00630
AT1G14330
AT5G63750
AT2G39730
AT1G68670
AT1G80920
AT3G61980
AT3G44110
AT3G11520
AT1G06130
AT5G27700
AT5G26660
AT1G61850
AT3G26960
AT5G22800
AT2G47360
AT3G58090
AT5G28500
AT1G66720
AT2G10940
AT5G40360
AT1G77660
AT1G73120
AT5G62070
AT1G58602
AT1G47497
AT1G29440
AT5G13980
AT3G03970
AT1G32530
AT3G50860
AT2G04440
AT2G28510
AT5G58150
AT2G22270
AT5G16770
AT2G44900
AT1G32583
AT3G20920
AT1G28680
AT1G58190
AT2G42140
AT4G36540
AT2G23530
AT5G13290
AT2G37450
AT3G19580
AT2G47160
AT3G04420
AT1G72580
AT2G22470
AT2G43240
AT1G77410
AT2G30900
AT5G03120
AT3G52130
AT1G15500
AT2G36050
AT1G55930
AT4G34350
AT1G59590
AT1G14870
AT4G33760
AT1G25450
AT2G41190
AT1G06160
AT3G28270
AT3G10050
AT3G60580
AT3G14440
AT1G75590
AT2G02560
AT1G65560
AT1G78120
AT5G46610
AT5G67250
AT1G13380
AT2G02180
AT5G46520
AT5G24390
AT4G15540
AT2G01910
AT1G36060
AT5G30510
AT5G46960
AT3G20060
AT5G51180
AT5G10240
AT2G25050
AT2G03667
AT1G60590
AT2G36340
AT1G65930
AT4G36500
AT2G47710
AT1G73040
AT4G21610
AT1G25470
AT3G17020
AT4G09650
AT3G27470
AT5G14590
AT1G58122
AT1G11430
AT1G27500
AT1G47490
AT5G64230
AT3G48060
AT1G12064
AT5G61060
AT2G27820
AT5G17530
AT1G61070
AT1G29430
AT1G47500
AT3G01490
AT5G11330
AT2G15050
AT5G39790
AT4G07825
AT5G22300
AT5G40350
AT5G17165
AT3G59400
AT1G72410
AT2G42830
AT3G21380
AT2G36724
AT5G16750
AT1G06120
AT5G24520
AT2G34560
AT1G22640
AT3G13910
AT5G63760
AT5G24860
AT2G47220
AT2G41090
AT5G09480
AT5G57130
AT1G80410
AT5G04060
AT1G26370
AT1G69390
AT1G68530
AT2G37540
AT5G59870
AT2G34010
AT3G54410
AT1G77840
AT1G53800
AT3G05980
AT5G40250
AT5G59780
AT5G08440
AT3G01070
AT1G16500
AT5G26980
AT3G10090
AT2G46850
AT4G26288
AT3G03120
AT5G66120
AT2G20050
AT1G31880
AT5G15600
AT5G14070
AT1G19720
AT2G42000
AT3G27890
AT2G28800
AT3G61610
AT3G21530
AT3G22820
AT5G48610
AT4G21440
AT4G04460
AT4G25250
AT4G39570
AT1G73770
AT2G38530
AT5G48240
AT1G22840
AT3G08040
AT5G10180
AT5G04900
AT1G48000
AT5G58640
AT4G15560
AT3G15430
AT1G46264
AT3G09200
AT2G26840
AT1G79900
AT1G04230
AT1G06220
AT1G52400
AT2G48030
AT3G15210
AT4G38495
AT1G25472
AT3G22270
AT1G67430
AT3G06930
AT1G75710
AT5G52570
AT4G01680
AT3G26510
AT5G18780
AT5G19370
AT4G29990
AT5G52560
AT3G23670
AT1G15960
AT3G16850
AT1G60970
AT3G55070
AT5G13510
AT4G38530
AT5G64270
AT4G39960
AT1G60410
AT1G23480
AT1G23710
AT4G04972
AT2G05510
AT5G01410
AT2G43100
AT1G54120
AT1G18850
AT2G32720
AT2G18470
AT3G28290
AT5G59520
AT2G47450
AT2G38070
AT5G05780
AT5G23750
AT4G37220
AT1G26620
AT1G48320
AT2G05520
AT2G23320
AT3G29410
AT1G18265
AT1G51440
AT1G03470
AT5G47610
AT4G28860
AT2G29960
AT2G26930
AT5G62570
AT3G13200
AT5G57050
AT1G73340
AT3G04950
AT3G04120
AT2G18030
AT1G76750
AT1G71970
AT3G05190
AT1G52880
AT3G56460
AT1G73360
AT4G28330
AT1G54790
AT5G04050
AT1G05830
AT3G04590
AT4G08580
AT1G29510
AT4G16640
AT1G06530
AT4G24520
AT5G60960
AT5G50960
AT5G17550
AT1G72430
AT5G11750
AT1G75330
AT5G40580
AT1G03590
AT3G45577
AT4G13510
AT1G12300
AT1G30600
AT5G43350
AT3G07180
AT3G52600
AT2G35310
AT1G04680
AT1G15930
AT1G09010
AT4G09040
AT3G28300
AT4G26610
AT2G35110
AT3G59390
AT2G44610
AT4G17620
AT3G51260
AT3G03690
AT1G20070
AT1G02910
AT5G46330
AT1G76240
AT2G45680
AT1G72150
AT2G38540
AT2G36390
AT4G14650
AT2G37678
AT1G55530
AT5G47860
AT5G04820
AT5G20720
AT1G67270
AT1G29810
AT2G01940
AT1G64890
AT3G57090
AT1G28210
AT3G61670
AT3G45040
AT1G19170
AT3G14650
AT5G44170
AT3G17810
AT5G09370
AT5G66130
AT1G29140
AT5G30495
AT5G02630
AT1G13140
AT4G27010
AT4G22280
AT5G13260
AT3G24870
AT1G78100
AT1G12810
AT1G63910
AT2G17300
AT3G20630
AT2G30130
AT1G77870
AT4G28706
AT5G64770
AT3G47590
AT5G44460
AT5G54720
AT5G03545
AT1G63700
AT1G11020
AT2G02470
AT1G25425
AT2G40640
AT5G23100
AT2G28355
AT2G18200
AT3G07480
AT2G38740
AT3G06840
AT3G21260
AT1G23400
AT5G38450
AT3G32930
AT5G66180
AT5G50180
AT3G03760
AT1G50640
AT5G07270
AT5G48880
AT5G05180
AT2G36770
AT1G31440
AT3G05165
AT1G20950
AT1G12050
AT5G01540
AT4G28760
AT1G07350
AT4G17950
AT2G21385
AT1G13330
AT1G09160
AT3G26810
AT2G22140
AT5G65660
AT1G78700
AT4G20030
AT4G31100
AT2G22680
AT3G57500
AT1G32750
AT5G46950
AT1G76120
AT3G17465
AT3G49560
AT4G15390
AT3G45770
AT2G26970
AT3G22090
AT2G22230
AT3G06868
AT2G16385
AT1G05577
AT3G52480
AT1G20330
AT3G06080
AT1G52855
AT1G24190
AT5G51940
AT2G28890
AT4G01040
AT2G33300
AT1G53380
AT5G24900
AT4G15417
AT5G53592
AT5G45550
AT5G48300
AT1G79220
AT4G10910
AT4G14740
AT2G35658
AT1G65700
AT4G24110
AT5G25490
AT2G03390
AT1G30515
AT4G12400
AT3G27570
AT2G16990
AT5G10430
AT5G30490
AT3G16750
AT2G16060
AT3G18370
AT4G38620
AT1G76890
AT3G58650
AT5G52240
AT2G40410
AT1G65850
AT4G17990
AT4G15053
AT3G44630
AT3G53402
AT5G17460
AT2G34650
AT1G67680
AT5G15350
AT5G47100
AT1G53450
AT1G75260
AT1G23180
AT1G13150
AT3G44670
AT5G18040
AT2G34200
AT5G64660
AT1G76550
AT1G69050
AT2G14890
AT2G36800
AT5G36230
AT5G51810
AT1G64360
AT5G13970
AT5G46640
AT2G18250
AT2G43610
AT4G31540
AT3G28040
AT2G35820
AT3G51270
AT4G21780
AT1G68795
AT5G48220
AT1G29590
AT1G48920
AT2G03870
AT4G27160
AT3G08980
AT1G33475
AT1G15260
AT2G37460
AT1G77460
AT4G15550
AT1G24148
AT2G47370
AT5G62770
AT1G50120
AT3G63030
AT4G19210
AT4G33960
AT4G21445
AT3G16730
AT5G26880
AT1G45063
AT1G08970
AT5G08330
AT2G32170
AT3G51610
AT3G05220
AT1G05540
AT1G71770
AT1G79340
AT3G18740
AT3G44280
AT3G07990
AT1G48100
AT3G01085
AT1G32990
AT2G37880
AT1G06210
AT5G63520
AT3G51550
AT1G20190
AT5G10625
AT1G16030
AT1G65270
AT2G29480
AT1G24625
AT1G73660
AT4G23560
AT2G22890
AT2G29510
AT1G08780
AT2G38700
AT5G55260
AT5G19220
AT1G16530
AT3G03341
AT2G43080
AT3G57100
AT2G28150
AT5G60270
AT1G58470
AT5G38070
AT4G35510
AT4G24140
AT5G26200
AT2G06025
AT3G63260
AT4G13330
AT2G36485
AT2G02480
AT2G31540
AT4G01650
AT1G18890
AT1G16430
AT2G33790
AT1G13930
AT4G40040
AT1G79270
AT5G34885
AT4G32800
AT4G30950
AT5G57180
AT4G00520
AT4G21320
AT4G18650
AT5G51710
AT5G02820
AT3G50330
AT1G23760
AT5G37260
AT2G03530
AT5G37440
AT4G02710
AT1G30450
AT1G58120
AT3G55750
AT5G37630
AT2G01130
AT1G69780
AT3G12940
AT3G12770
AT1G31540
AT1G76210
AT2G15130
AT4G02610
AT3G59000
AT1G79160
AT4G17140
AT2G33740
AT2G21250
AT3G63240
AT2G16740
AT4G33355
AT5G26240
AT2G30290
AT2G07560
AT1G24490
AT5G25390
AT1G31160
AT3G44570
AT1G45110
AT2G34070
AT5G17490
AT4G36730
AT2G39705
AT2G36920
AT1G29150
AT1G15150
AT4G11910
AT4G24660
AT5G49320
AT5G23710
AT4G15640
AT3G27580
AT4G21380
AT3G43980
AT1G42430
AT3G52630
AT4G19490
AT3G61760
AT2G31130
AT5G65550
AT3G26580
AT2G18960
AT5G54855
AT1G12900
AT1G01310
AT2G39340
AT1G63130
AT2G16940
AT1G66700
AT1G69818
AT1G26940
AT1G09920
AT1G50460
AT1G73870
AT1G48360
AT3G60200
AT5G46890
AT5G37340
AT4G24510
AT2G38670
AT5G13870
AT5G26742
AT2G37820
AT3G23805
AT2G21260
AT4G34760
AT5G03350
AT1G61350
AT5G51370
AT4G22010
AT1G47210
AT1G17580
AT1G70350
AT1G30100
AT5G48655
AT5G55990
AT1G22190
AT3G07890
AT5G16240
AT5G13220
AT3G51950
AT5G04990
AT3G06910
AT1G51500
AT1G76390
AT1G04380
AT5G65010
AT4G24940
AT1G28300
AT1G23510
AT5G57660
AT2G24220
AT3G53400
AT5G03530
AT5G47870
AT1G69935
AT4G37790
AT1G56670
AT1G10190
AT5G59670
AT5G37660
AT4G06583
AT4G33905
AT3G56080
AT5G49960
AT4G02810
AT4G00800
AT1G77520
AT4G39180
AT5G08000
AT4G12870
AT2G46375
AT5G60470
AT1G52590
AT1G07280
AT1G76710
AT5G41280
AT4G33030
AT5G61010
AT4G21500
AT1G66140
AT3G17700
AT5G14040
AT5G03360
AT3G53260
AT1G55520
AT5G51720
AT1G28260
AT4G12880
AT5G03495
AT2G36750
AT5G10860
AT5G58575
AT2G37100
AT1G53708
AT3G53232
AT3G29152
AT4G05070
AT1G73090
AT1G08880
AT3G18660
AT1G47340
AT1G51020
AT2G31550
AT3G50480
AT3G46230
AT1G73440
AT3G02580
AT1G78870
AT4G10760
AT4G22285
AT5G25920
AT2G35920
AT5G53460
AT1G06730
AT5G20200
AT4G00250
AT1G33090
AT5G24460
AT1G76720
AT4G38460
AT4G33700
AT3G61160
AT5G28690
AT4G10840
AT1G66100
AT4G27480
AT5G38200
AT5G53500
AT5G45850
AT4G26440
AT1G04010
```
