## Supplementary material for "A comprehensive map of preferentially located motifs reveals distinct proximal *cis*-regulatory elements in plants": GAGAGTTT_containing_gene_set.txt

```
#Occurences of GAGAGTTT between 2 and 65 (positions relative to the transcription start site)
#228 sequences with GAGAGTTT in this interval
#1.16% of the sequences in promoter set with GAGAGTTT (set with 19736 sequences)
AT1G59590
AT2G47710
AT3G18660
AT4G32800
AT3G05858
AT5G10625
AT4G21440
AT1G76710
AT5G46890
AT1G77840
AT5G60860
AT1G32530
AT3G51550
AT1G29810
AT3G03840
AT5G03120
AT2G37880
AT5G24900
AT4G33905
AT1G61070
AT2G21260
AT4G01680
AT2G40640
AT4G02710
AT4G22285
AT1G53800
AT3G05165
AT5G24520
AT2G31955
AT1G65560
AT4G14740
AT2G21050
AT3G54410
AT3G25860
AT3G03760
AT2G33300
AT2G36390
AT5G64280
AT4G29990
AT1G61350
AT1G60590
AT4G17560
AT2G22230
AT5G50960
AT4G09650
AT3G05220
AT1G58190
AT5G63760
AT4G36110
AT4G15053
AT5G13980
AT2G21250
AT5G16240
AT1G12300
AT3G13910
AT4G39960
AT5G51810
AT5G15350
AT2G38740
AT4G38530
AT3G06930
AT1G72410
AT3G53232
AT1G14870
AT2G05520
AT5G10860
AT1G51500
AT3G01085
AT5G58575
AT1G48360
AT1G74560
AT2G35920
AT3G26810
AT4G30270
AT1G15150
AT3G12940
AT2G26970
AT4G30960
AT3G58650
AT4G21445
AT1G47210
AT2G31130
AT3G02580
AT5G27700
AT5G55260
AT5G30510
AT5G01960
AT5G13220
AT3G55070
AT5G66180
AT1G54120
AT5G62570
AT5G13970
AT4G13510
AT1G65700
AT3G03450
AT1G13380
AT5G53200
AT5G59870
AT2G35310
AT5G64770
AT2G25050
AT1G43560
AT1G80920
AT1G07280
AT5G44740
AT5G51710
AT3G17700
AT5G37440
AT3G57100
AT4G08580
AT1G53130
AT3G23670
AT1G32750
AT5G26980
AT2G04550
AT2G36800
AT5G48610
AT5G09480
AT1G78100
AT2G01913
AT1G25440
AT2G03390
AT3G51670
AT3G09200
AT5G40360
AT4G23560
AT3G57090
AT4G28706
AT3G26940
AT4G17620
AT3G61760
AT3G16730
AT3G27430
AT4G35020
AT1G76720
AT2G33435
AT3G05190
AT2G28150
AT1G76890
AT1G33475
AT4G16008
AT2G28510
AT1G45110
AT3G54530
AT3G61610
AT4G15540
AT5G52560
AT3G61980
AT1G61850
AT3G59400
AT1G31880
AT5G01540
AT1G19170
AT1G65710
AT3G61670
AT3G03120
AT2G37460
AT1G26940
AT2G15290
AT2G06025
AT3G51260
AT3G19580
AT1G29150
AT1G12064
AT4G17140
AT3G48150
AT5G40580
AT3G18370
AT5G53460
AT5G13960
AT1G80120
AT1G67680
AT1G11430
AT1G05577
AT2G47220
AT1G65270
AT3G49030
AT3G20630
AT4G01040
AT5G05780
AT2G36485
AT2G22470
AT3G59440
AT4G05070
AT1G16530
AT1G71970
AT5G22800
AT1G53450
AT5G48300
AT4G09040
AT5G51180
AT5G18780
AT4G36500
AT4G37790
AT2G03530
AT1G50640
AT1G09160
AT2G38090
AT5G57130
AT3G20920
AT5G48240
AT2G38530
AT2G21385
AT1G15960
AT5G39790
AT1G25425
AT3G27580
AT5G40960
AT4G24110
AT4G10760
AT5G17050
AT5G41280
AT5G65660
AT3G04420
AT2G37100
AT3G49560
AT5G08440
AT5G53500
AT3G45770
AT3G08040
AT5G18040
AT4G14660
AT1G79340
AT1G12810
AT2G18470
AT3G52480
AT2G43760
```
