## Supplementary material for "A comprehensive map of preferentially located motifs reveals distinct proximal *cis*-regulatory elements in plants": GAGATA_containing_gene_set.txt

```
#Occurences of GAGATA between 4 and 4 (positions relative to the transcription start site)
#67 sequences with GAGATA in this interval
#0.34% of the sequences in promoter set with GAGATA (set with 19736 sequences)
AT2G47550
AT5G15720
AT1G76700
AT3G53480
AT3G06660
AT3G47440
AT1G08510
AT4G34030
AT4G20110
AT1G62262
AT5G06360
AT5G21326
AT4G04885
AT4G23490
AT5G67390
AT4G19120
AT3G25910
AT5G15710
AT1G17980
AT5G03280
AT1G33810
AT5G16140
AT2G19620
AT3G60100
AT1G78430
AT1G13220
AT3G13224
AT4G25225
AT4G22890
AT1G52710
AT5G14890
AT5G64552
AT3G48040
AT4G24340
AT4G27570
AT5G07940
AT2G19850
AT2G01860
AT5G23430
AT5G64816
AT2G15430
AT1G56720
AT4G24770
AT3G47160
AT5G45930
AT1G77810
AT4G02770
AT1G23880
AT4G01720
AT2G40150
AT5G14710
AT5G50250
AT5G64550
AT5G01820
AT2G33855
AT1G73980
AT3G43300
AT2G14690
AT2G44020
AT3G51670
AT3G06840
AT5G51750
AT5G66570
AT4G02710
AT2G36890
AT3G23130
AT1G26920
```
