## Supplementary material for "A comprehensive map of preferentially located motifs reveals distinct proximal *cis*-regulatory elements in plants": GAGATAAA_containing_gene_set.txt

```
#Occurences of GAGATAAA between -18 and 66 (positions relative to the transcription start site)
#252 sequences with GAGATAAA in this interval
#1.28% of the sequences in promoter set with GAGATAAA (set with 19736 sequences)
AT5G23770
AT2G42510
AT4G32040
AT1G55490
AT1G07440
AT5G14940
AT5G55230
AT5G57110
AT5G04840
AT1G17360
AT1G22700
AT1G36000
AT5G11740
AT5G39520
AT2G35940
AT1G30080
AT3G04520
AT1G63600
AT5G19620
AT3G47160
AT2G19700
AT2G02100
AT2G42640
AT3G10110
AT1G04300
AT4G25433
AT1G05300
AT5G45510
AT4G16760
AT2G26800
AT1G11760
AT3G48420
AT1G17200
AT3G04670
AT4G13840
AT1G29980
AT1G18370
AT1G64690
AT1G20360
AT4G18395
AT5G15720
AT1G44350
AT2G24300
AT4G25430
AT3G17350
AT2G33620
AT5G04550
AT5G49740
AT4G23530
AT5G40460
AT2G20960
AT5G12170
AT2G26190
AT1G51700
AT1G78010
AT4G05520
AT4G27580
AT1G68120
AT1G77640
AT5G60880
AT1G16240
AT1G56180
AT2G17700
AT1G78890
AT1G78020
AT4G33050
AT1G01610
AT5G28050
AT5G56450
AT5G51105
AT5G07360
AT5G43880
AT3G03590
AT1G25340
AT4G25670
AT5G13790
AT2G27250
AT5G23100
AT1G64860
AT3G04070
AT1G67710
AT3G17760
AT5G27690
AT4G12670
AT1G25275
AT5G07720
AT4G24340
AT4G16146
AT1G66150
AT5G46370
AT3G56690
AT4G33770
AT2G20400
AT2G42040
AT5G55180
AT5G54170
AT4G34760
AT1G19880
AT1G65980
AT4G24090
AT3G61050
AT1G08120
AT3G48425
AT3G12550
AT1G27050
AT2G27285
AT5G46860
AT3G46700
AT3G15110
AT3G19760
AT2G46660
AT3G48040
AT1G66855
AT3G45610
AT3G45780
AT3G20550
AT3G18780
AT2G47120
AT5G51750
AT5G43560
AT1G23260
AT1G12800
AT2G34640
AT3G09150
AT3G08780
AT5G12140
AT5G02880
AT3G50070
AT4G16460
AT3G21640
AT4G22890
AT1G67720
AT2G27490
AT3G16580
AT4G34320
AT1G26180
AT1G04380
AT4G20110
AT3G24360
AT2G41790
AT3G10350
AT4G20380
AT2G32640
AT1G72720
AT3G58070
AT3G01070
AT1G76700
AT1G73130
AT5G04047
AT1G50420
AT2G17530
AT4G25672
AT5G05960
AT1G72050
AT5G06830
AT3G46130
AT1G19720
AT1G66690
AT4G14010
AT5G52870
AT5G56010
AT2G02400
AT3G23340
AT5G03406
AT2G35130
AT1G02720
AT5G05100
AT5G44030
AT5G03280
AT3G10770
AT1G61360
AT1G67280
AT5G15550
AT3G46660
AT2G35200
AT4G11360
AT3G53770
AT3G60520
AT4G35530
AT5G18710
AT1G04770
AT3G03760
AT5G62320
AT5G45110
AT4G02350
AT5G25090
AT2G28660
AT5G20600
AT4G33440
AT3G27650
AT1G18210
AT5G62880
AT4G23450
AT1G51370
AT1G10200
AT4G18020
AT2G02500
AT1G49160
AT3G20340
AT2G28690
AT3G46670
AT3G06660
AT3G54350
AT1G26320
AT2G34570
AT1G26480
AT1G29290
AT1G48690
AT1G51400
AT2G01490
AT1G69440
AT2G26930
AT1G17840
AT3G44720
AT1G46264
AT2G36530
AT5G14890
AT1G70160
AT2G44680
AT3G24770
AT1G63610
AT1G31350
AT5G13410
AT1G18160
AT1G17550
AT2G02760
AT5G43745
AT1G50575
AT1G51730
AT1G12360
AT5G07940
AT2G36270
AT5G50250
AT1G64760
AT5G63030
AT1G13400
AT4G00290
AT4G21860
AT3G26360
AT5G45330
AT5G52560
AT5G06360
AT4G15950
AT4G16720
AT3G55240
AT2G28671
AT3G16570
AT4G39860
AT3G05840
AT5G43490
AT4G40050
AT3G23940
```
