## Supplementary material for "A comprehensive map of preferentially located motifs reveals distinct proximal *cis*-regulatory elements in plants": GAGATAAG_containing_gene_set.txt

```
#Occurences of GAGATAAG between -54 and 93 (positions relative to the transcription start site)
#268 sequences with GAGATAAG in this interval
#1.36% of the sequences in promoter set with GAGATAAG (set with 19736 sequences)
AT4G22890
AT4G29060
AT3G45300
AT3G23790
AT3G49240
AT3G08020
AT1G50120
AT5G66570
AT1G14860
AT4G32900
AT5G49520
AT5G65220
AT4G27654
AT5G48590
AT3G06040
AT1G03160
AT1G02813
AT1G52710
AT5G03230
AT2G04690
AT4G04640
AT4G30580
AT3G58120
AT5G25630
AT4G08920
AT3G59680
AT1G77170
AT3G15370
AT1G07720
AT4G03210
AT3G53460
AT5G14710
AT2G30970
AT4G38180
AT4G38970
AT4G04350
AT5G40260
AT5G44520
AT2G22360
AT1G11600
AT5G53160
AT2G18160
AT3G52710
AT3G11630
AT4G32175
AT4G22220
AT4G26510
AT2G44840
AT5G20320
AT3G48720
AT2G29740
AT4G10790
AT5G24030
AT2G16640
AT5G59250
AT2G34310
AT1G22190
AT4G24770
AT5G55507
AT5G48940
AT3G12170
AT5G16830
AT3G17790
AT4G12730
AT3G53850
AT3G18535
AT1G17880
AT5G42760
AT5G45920
AT3G59990
AT5G15210
AT1G27770
AT3G56580
AT3G49560
AT2G05100
AT5G36925
AT3G50870
AT1G11180
AT1G01170
AT5G09978
AT4G34030
AT3G51820
AT5G66320
AT2G03420
AT5G24780
AT2G17320
AT1G29430
AT4G34080
AT3G42050
AT5G01120
AT1G72645
AT2G18790
AT5G20920
AT3G23480
AT2G37220
AT1G09610
AT5G10310
AT1G55152
AT4G34220
AT5G26742
AT5G45110
AT3G26744
AT4G29210
AT1G51250
AT2G46130
AT5G64880
AT2G17880
AT3G02910
AT5G01910
AT1G78960
AT2G41640
AT3G57340
AT2G40290
AT3G55390
AT5G02550
AT1G44800
AT3G10320
AT4G16160
AT5G48160
AT2G18162
AT1G24440
AT2G18260
AT1G33490
AT3G42170
AT1G29070
AT1G62720
AT4G16190
AT1G65510
AT3G16490
AT5G15720
AT1G33810
AT1G67340
AT3G19760
AT2G34710
AT2G26340
AT4G36930
AT5G17710
AT3G23325
AT2G37520
AT5G27840
AT3G15480
AT3G16420
AT5G07980
AT3G63210
AT4G34090
AT4G16790
AT5G01920
AT2G44640
AT4G12970
AT5G60350
AT4G30920
AT5G44260
AT1G07440
AT1G70760
AT5G26160
AT4G13630
AT5G21020
AT4G14890
AT4G18020
AT4G15830
AT2G46800
AT2G25970
AT1G48450
AT5G17490
AT5G56520
AT1G31580
AT3G06980
AT4G28703
AT1G75240
AT2G25790
AT1G28440
AT2G18170
AT4G32060
AT1G77760
AT4G00180
AT1G28660
AT2G38025
AT5G55520
AT1G62880
AT4G24000
AT1G64620
AT5G38940
AT2G44610
AT1G24120
AT2G32850
AT2G42880
AT5G51100
AT4G19120
AT1G47128
AT4G16030
AT5G16810
AT1G09620
AT1G80180
AT3G22640
AT5G24650
AT4G21105
AT3G47800
AT5G57550
AT3G61700
AT5G36930
AT4G22214
AT3G26060
AT5G08530
AT5G01820
AT4G18170
AT1G06650
AT4G28880
AT4G15030
AT2G25420
AT1G01070
AT1G54730
AT1G16130
AT3G18430
AT1G71420
AT3G17760
AT1G24170
AT3G14840
AT2G39110
AT5G61228
AT1G49850
AT3G15110
AT3G27660
AT5G50920
AT3G62240
AT1G65180
AT2G40270
AT3G22530
AT5G60970
AT4G00940
AT3G23510
AT3G13200
AT5G53860
AT5G60450
AT2G42920
AT3G42150
AT5G66880
AT1G55265
AT4G37460
AT2G44490
AT1G12230
AT1G72610
AT5G11170
AT3G23530
AT2G05760
AT1G72370
AT5G28500
AT2G45460
AT4G32880
AT5G40670
AT1G23740
AT1G68935
AT1G20440
AT1G71690
AT5G18407
AT3G53480
AT5G15780
AT3G21760
AT5G61230
AT5G04720
AT4G34138
AT5G35220
AT1G72230
AT5G11200
AT2G35410
AT3G62080
AT5G49530
AT4G21910
AT2G35260
```
