## Supplementary material for "A comprehensive map of preferentially located motifs reveals distinct proximal *cis*-regulatory elements in plants": GAGATAT_containing_gene_set.txt

```
#Occurences of GAGATAT between -32 and -19 (positions relative to the transcription start site)
#107 sequences with GAGATAT in this interval
#0.54% of the sequences in promoter set with GAGATAT (set with 19736 sequences)
AT5G51680
AT2G15490
AT5G64410
AT1G65390
AT3G16360
AT3G02390
AT5G25752
AT2G32230
AT4G17230
AT1G76790
AT2G33790
AT5G22260
AT2G33420
AT1G76210
AT5G41560
AT5G23230
AT1G10920
AT1G29140
AT5G41670
AT1G17680
AT1G74710
AT1G64860
AT4G09500
AT5G18070
AT3G02310
AT1G07420
AT5G63280
AT4G37740
AT3G28050
AT4G23640
AT1G76110
AT5G63760
AT2G25930
AT3G13960
AT1G68850
AT1G75140
AT1G17420
AT1G03410
AT5G43860
AT4G24130
AT2G24945
AT1G79280
AT3G61120
AT3G09480
AT3G22210
AT3G23030
AT3G53800
AT5G03995
AT1G76620
AT2G33150
AT3G11600
AT3G09000
AT3G48320
AT2G06050
AT5G01950
AT4G22745
AT5G20570
AT5G43170
AT2G20340
AT2G32210
AT5G54095
AT5G42820
AT1G63030
AT2G44530
AT5G16040
AT1G59890
AT3G26580
AT4G32910
AT1G27450
AT3G04370
AT5G23220
AT2G21660
AT5G53450
AT2G03590
AT3G07630
AT1G79500
AT1G80745
AT5G15120
AT1G55840
AT1G03960
AT2G18840
AT3G25770
AT2G40300
AT5G10110
AT2G14120
AT1G16960
AT4G32710
AT1G30757
AT5G18540
AT5G03860
AT5G26667
AT5G24590
AT5G63880
AT3G46670
AT2G27730
AT2G37360
AT5G08150
AT4G33420
AT5G06060
AT1G73240
AT1G68470
AT5G11620
AT1G02960
AT3G18980
AT3G47860
AT5G44980
AT1G64760
```
