## Supplementary material for "A comprehensive map of preferentially located motifs reveals distinct proximal *cis*-regulatory elements in plants": GAGATATA_containing_gene_set.txt

```
#Occurences of GAGATATA between -32 and -20 (positions relative to the transcription start site)
#42 sequences with GAGATATA in this interval
#0.21% of the sequences in promoter set with GAGATATA (set with 19736 sequences)
AT2G24945
AT1G59890
AT2G32210
AT1G76210
AT1G17680
AT2G32230
AT3G23030
AT2G40300
AT3G16360
AT1G17420
AT3G18980
AT5G11620
AT5G25752
AT1G63030
AT5G44980
AT3G02390
AT1G76110
AT1G75140
AT1G27450
AT3G11600
AT5G18070
AT2G15490
AT5G15120
AT4G23640
AT4G37740
AT5G54095
AT1G68850
AT3G28050
AT1G76620
AT1G55840
AT5G23220
AT5G22260
AT5G20570
AT1G65390
AT5G23230
AT5G03995
AT3G46670
AT4G24130
AT1G74710
AT5G43170
AT5G16040
AT3G09480
```
