## Supplementary material for "A comprehensive map of preferentially located motifs reveals distinct proximal *cis*-regulatory elements in plants": GAGATATT_containing_gene_set.txt

```
#Occurences of GAGATATT between -70 and -20 (positions relative to the transcription start site)
#109 sequences with GAGATATT in this interval
#0.55% of the sequences in promoter set with GAGATATT (set with 19736 sequences)
AT5G57530
AT1G20260
AT1G61570
AT3G62160
AT1G24620
AT3G48320
AT4G01400
AT2G33830
AT5G43860
AT3G63380
AT5G38510
AT4G24800
AT3G22120
AT1G13330
AT2G13100
AT1G10920
AT5G42820
AT3G14220
AT2G06050
AT1G26310
AT3G02250
AT4G30220
AT2G25930
AT2G37360
AT5G08150
AT1G64760
AT5G55990
AT1G55510
AT1G76790
AT2G41800
AT5G51680
AT1G07420
AT4G39330
AT5G41670
AT5G53450
AT2G46620
AT2G42520
AT2G21660
AT1G02960
AT4G02655
AT4G02070
AT2G30600
AT3G63160
AT2G35600
AT3G02310
AT4G25650
AT1G29140
AT3G56680
AT2G20360
AT1G10180
AT2G45310
AT2G28890
AT2G44530
AT1G19730
AT5G43810
AT2G14120
AT3G26580
AT1G63270
AT2G41400
AT1G75590
AT3G03030
AT3G10530
AT1G43630
AT5G67510
AT4G09500
AT4G13850
AT1G03960
AT5G26667
AT4G02340
AT1G05770
AT1G77210
AT1G07440
AT5G03860
AT1G16960
AT1G50170
AT5G06060
AT5G01950
AT3G61120
AT3G22210
AT5G45428
AT4G18520
AT2G38550
AT1G68470
AT4G15540
AT5G49640
AT3G47860
AT4G17500
AT1G05170
AT5G06830
AT5G18720
AT2G37220
AT5G23030
AT5G02190
AT4G32910
AT2G32220
AT2G33150
AT1G79280
AT4G08920
AT4G26130
AT4G32710
AT4G28760
AT2G15890
AT2G38940
AT4G36950
AT1G08550
AT5G18540
AT4G18390
AT2G43920
AT1G14750
```
