## Supplementary material for "A comprehensive map of preferentially located motifs reveals distinct proximal *cis*-regulatory elements in plants": GAGATTAT_containing_gene_set.txt

```
#Occurences of GAGATTAT between -26 and -20 (positions relative to the transcription start site)
#31 sequences with GAGATTAT in this interval
#0.16% of the sequences in promoter set with GAGATTAT (set with 19736 sequences)
AT3G15450
AT2G30020
AT5G16470
AT3G09860
AT5G67290
AT2G23350
AT5G48657
AT4G16980
AT4G29740
AT2G16370
AT5G46115
AT1G50325
AT3G06420
AT3G25030
AT5G51300
AT1G14200
AT3G25940
AT3G09760
AT5G08250
AT3G17060
AT4G23590
AT1G78780
AT1G34380
AT3G15358
AT3G07420
AT3G61550
AT2G38070
AT1G02730
AT5G50830
AT1G77682
AT3G44750
```
