## Supplementary material for "A comprehensive map of preferentially located motifs reveals distinct proximal *cis*-regulatory elements in plants": GAGATTTA_containing_gene_set.txt

```
#Occurences of GAGATTTA between 1 and 91 (positions relative to the transcription start site)
#214 sequences with GAGATTTA in this interval
#1.08% of the sequences in promoter set with GAGATTTA (set with 19736 sequences)
AT4G27060
AT5G22270
AT5G41270
AT4G35700
AT5G60548
AT1G48630
AT3G09085
AT3G19760
AT2G45260
AT5G47780
AT5G54730
AT3G24740
AT4G21100
AT3G62720
AT5G22010
AT3G18240
AT3G14980
AT5G06480
AT5G15230
AT1G48230
AT3G51290
AT4G39770
AT4G09620
AT2G36720
AT5G04730
AT1G03950
AT3G57870
AT2G36880
AT2G44580
AT1G33700
AT2G36830
AT1G52618
AT2G17200
AT1G72430
AT3G14900
AT1G29460
AT1G68840
AT1G63055
AT3G02770
AT1G62610
AT5G67220
AT5G46850
AT5G39600
AT4G29020
AT5G43960
AT4G15415
AT2G24645
AT5G62690
AT1G15820
AT5G39320
AT1G33790
AT5G18600
AT3G17350
AT1G11380
AT1G54170
AT1G50460
AT1G76600
AT5G14950
AT5G56350
AT1G55265
AT5G18770
AT1G66660
AT1G12855
AT4G11370
AT3G51610
AT3G55254
AT5G49130
AT5G05470
AT1G19520
AT4G24690
AT2G19810
AT3G44450
AT1G14840
AT1G44760
AT5G07280
AT3G09160
AT2G29210
AT1G71110
AT1G52640
AT3G22560
AT1G52080
AT3G26940
AT2G39990
AT2G44530
AT3G11550
AT5G53340
AT4G36860
AT5G24430
AT1G24140
AT2G35020
AT5G46220
AT1G66050
AT1G19710
AT5G58970
AT1G51350
AT5G50380
AT1G02880
AT3G02990
AT3G21150
AT2G22910
AT3G21460
AT1G63057
AT3G08680
AT3G28230
AT1G55230
AT2G36900
AT2G02540
AT1G64110
AT1G66070
AT1G72640
AT3G24800
AT1G67150
AT5G54970
AT1G11530
AT2G22870
AT1G02920
AT2G38660
AT5G25560
AT5G60550
AT5G06120
AT1G67410
AT4G23750
AT5G58550
AT1G28390
AT5G63870
AT1G11160
AT1G76960
AT5G45560
AT1G35580
AT5G10950
AT3G05570
AT4G35733
AT5G21280
AT1G78890
AT3G55960
AT1G02470
AT5G02090
AT3G23605
AT4G19185
AT4G14147
AT3G49170
AT5G49150
AT1G67560
AT5G20900
AT2G02990
AT4G40070
AT5G61390
AT5G64905
AT1G06190
AT2G24490
AT5G61570
AT5G24320
AT1G08110
AT2G04890
AT4G14220
AT3G27730
AT1G50700
AT5G64990
AT1G68060
AT1G22660
AT3G66658
AT5G55940
AT2G17790
AT3G18035
AT2G32500
AT1G56260
AT2G47500
AT1G68720
AT2G36240
AT3G60140
AT3G19560
AT2G24670
AT2G21970
AT2G34220
AT5G58770
AT4G37850
AT5G39550
AT5G62700
AT1G18700
AT4G15470
AT2G37790
AT1G04690
AT3G52450
AT2G19590
AT1G05620
AT4G14640
AT1G61720
AT3G49030
AT3G61830
AT5G54760
AT4G20260
AT3G17570
AT3G25230
AT3G20015
AT2G45480
AT1G48460
AT1G74670
AT1G54090
AT5G40360
AT1G15040
AT1G73120
AT4G17440
AT1G53780
AT4G38250
AT2G26780
AT3G28140
AT5G51570
AT5G63530
AT1G56280
AT5G64870
AT1G57620
AT2G47640
AT5G44780
AT2G23660
```
