## Supplementary material for "A comprehensive map of preferentially located motifs reveals distinct proximal *cis*-regulatory elements in plants": GAGCAAAA_containing_gene_set.txt

```
#Occurences of GAGCAAAA between -16 and 129 (positions relative to the transcription start site)
#372 sequences with GAGCAAAA in this interval
#1.88% of the sequences in promoter set with GAGCAAAA (set with 19736 sequences)
AT5G67030
AT5G02950
AT5G01130
AT1G76820
AT5G01445
AT4G09890
AT5G38410
AT4G34140
AT3G25905
AT5G58940
AT1G60260
AT4G35800
AT1G33120
AT2G16760
AT5G47590
AT2G15660
AT3G13030
AT2G36970
AT1G08110
AT1G77460
AT4G18650
AT2G41870
AT4G30530
AT4G34540
AT3G53460
AT5G45890
AT3G47910
AT1G67880
AT1G62070
AT4G02680
AT5G60450
AT3G51270
AT2G38120
AT1G16710
AT2G23700
AT1G55500
AT4G16807
AT1G53850
AT5G19470
AT5G57120
AT4G12230
AT1G06148
AT4G00750
AT3G26200
AT1G10750
AT1G73670
AT3G12150
AT5G14260
AT2G30060
AT4G33690
AT3G53900
AT5G08695
AT3G56940
AT1G13570
AT3G16620
AT1G78180
AT1G15410
AT3G50810
AT2G16210
AT1G06670
AT2G28510
AT1G49320
AT2G27340
AT2G25930
AT2G04925
AT3G50620
AT3G50170
AT4G23950
AT3G57080
AT5G17070
AT3G26780
AT5G15550
AT2G29380
AT4G37880
AT2G04680
AT4G13395
AT5G06760
AT1G25480
AT5G07180
AT1G13590
AT5G58720
AT1G19870
AT2G28860
AT1G54820
AT1G73970
AT3G08947
AT3G17830
AT3G04810
AT1G77610
AT4G27600
AT1G74020
AT3G02520
AT5G27760
AT2G07696
AT5G34869
AT5G41940
AT1G12910
AT5G48740
AT1G71820
AT3G18280
AT3G05727
AT3G52880
AT2G32710
AT5G36180
AT3G59480
AT3G23700
AT3G10810
AT4G22220
AT5G10770
AT1G10580
AT2G36500
AT1G66270
AT5G04430
AT3G26650
AT5G09840
AT1G19396
AT5G05930
AT5G58630
AT1G45474
AT5G37850
AT4G02360
AT1G79120
AT4G12382
AT5G46690
AT4G09030
AT2G18950
AT1G08620
AT5G53310
AT1G73060
AT4G34530
AT1G03290
AT5G42240
AT1G27752
AT5G14910
AT3G58570
AT2G25355
AT1G70430
AT2G16835
AT5G47870
AT4G35300
AT4G29960
AT2G42760
AT3G27210
AT1G22310
AT1G23230
AT4G13570
AT3G15450
AT1G79840
AT1G72450
AT2G45820
AT5G57240
AT5G18475
AT4G32240
AT1G11572
AT4G17960
AT3G21650
AT1G09510
AT5G07770
AT5G14450
AT5G14320
AT3G01190
AT1G30640
AT5G24340
AT5G42690
AT5G65520
AT4G21065
AT3G14600
AT2G35800
AT2G18670
AT1G23880
AT5G64080
AT3G17940
AT5G13470
AT1G08880
AT4G01370
AT5G13510
AT1G20850
AT1G63270
AT5G26600
AT4G17730
AT1G10110
AT1G16530
AT5G57280
AT5G56980
AT5G44340
AT2G44110
AT1G75430
AT4G34750
AT5G46210
AT1G47580
AT5G63110
AT5G58270
AT3G56800
AT1G03820
AT1G61380
AT3G18035
AT3G02950
AT2G04940
AT4G26510
AT2G30710
AT1G11790
AT1G14690
AT1G24170
AT1G23000
AT1G33140
AT3G56020
AT2G24395
AT2G37925
AT5G05940
AT1G10900
AT5G27640
AT1G01670
AT5G09800
AT4G01575
AT3G01780
AT5G49525
AT3G11530
AT4G04640
AT2G38730
AT4G37130
AT1G77500
AT3G47850
AT5G06590
AT5G52660
AT4G29980
AT5G57910
AT5G47710
AT4G16700
AT4G18870
AT4G23680
AT4G32160
AT1G02850
AT2G32060
AT2G35770
AT2G03410
AT1G77380
AT1G09490
AT3G53860
AT5G52070
AT4G28703
AT4G21910
AT1G71450
AT5G53400
AT2G42990
AT3G04230
AT3G15570
AT5G58100
AT1G80810
AT4G01915
AT1G51745
AT1G63640
AT1G55310
AT1G64150
AT5G62575
AT1G12700
AT1G13390
AT3G17250
AT5G17760
AT5G59850
AT1G25390
AT1G49360
AT5G26060
AT1G13980
AT4G01880
AT4G28710
AT3G11430
AT4G02880
AT1G29260
AT4G00400
AT1G17290
AT3G07170
AT5G63090
AT1G14687
AT1G03360
AT5G07780
AT1G77220
AT2G24120
AT5G14020
AT3G42860
AT2G22910
AT4G07825
AT5G21070
AT2G21160
AT5G56010
AT1G05070
AT2G38490
AT1G70710
AT4G31800
AT3G10350
AT1G15020
AT4G27720
AT1G80930
AT5G60040
AT1G05230
AT3G62120
AT1G53510
AT2G04450
AT1G16060
AT2G47480
AT5G33355
AT5G49840
AT3G59620
AT3G49140
AT1G28110
AT5G60920
AT3G12910
AT4G02810
AT1G72650
AT5G67630
AT1G55560
AT2G47040
AT1G09580
AT3G49680
AT1G23965
AT5G53900
AT3G63170
AT4G17430
AT3G09260
AT5G52650
AT4G19670
AT3G23770
AT4G11650
AT1G26630
AT5G63040
AT1G13650
AT1G20560
AT2G04800
AT5G53170
AT5G41685
AT1G66800
AT2G19880
AT3G55310
AT4G26670
AT1G15500
AT5G51330
AT3G10550
AT1G51355
AT1G44224
AT2G36400
AT1G25440
AT5G22060
AT1G79250
AT1G77550
AT5G67470
AT5G11430
AT2G09990
AT2G26840
AT3G59670
AT3G03960
AT5G51950
AT3G25130
AT5G09310
AT2G17530
AT5G22110
AT2G21560
AT4G30580
AT3G30180
AT3G26080
AT2G44200
AT5G15800
AT5G59170
AT3G15790
AT3G25950
AT3G50920
AT1G55870
AT5G60640
AT5G55710
AT1G14210
AT4G16130
AT3G25590
AT1G62780
AT1G07795
```
