## Supplementary material for "A comprehensive map of preferentially located motifs reveals distinct proximal *cis*-regulatory elements in plants": GAGCACG_containing_gene_set.txt

```
#Occurences of GAGCACG between 108 and 233 (positions relative to the transcription start site)
#148 sequences with GAGCACG in this interval
#0.75% of the sequences in promoter set with GAGCACG (set with 19736 sequences)
AT4G22270
AT1G62210
AT1G76800
AT3G57490
AT4G20340
AT4G24530
AT1G06360
AT3G54960
AT2G29550
AT5G05620
AT4G04960
AT4G36500
AT4G31750
AT3G19680
AT4G23610
AT1G72330
AT2G46360
AT2G21970
AT5G23860
AT1G32370
AT5G13700
AT4G26420
AT1G71030
AT1G19220
AT5G63280
AT4G33720
AT1G56460
AT5G05710
AT5G22620
AT1G03140
AT1G07140
AT1G09740
AT4G16790
AT1G08030
AT2G29540
AT2G35190
AT1G76060
AT2G44810
AT5G10540
AT4G33960
AT3G18280
AT5G21910
AT5G63300
AT2G33120
AT4G26740
AT5G62690
AT2G01735
AT3G19260
AT2G35100
AT3G07420
AT2G25890
AT3G17580
AT2G17690
AT1G06660
AT1G05675
AT3G50220
AT5G37720
AT4G12560
AT1G07040
AT3G49170
AT1G79010
AT3G26618
AT4G10030
AT5G23530
AT5G21430
AT3G59700
AT5G61810
AT1G20440
AT1G56170
AT5G12010
AT4G11270
AT1G30680
AT5G46115
AT5G19540
AT3G14360
AT2G42230
AT5G51020
AT4G20890
AT1G73130
AT4G24080
AT4G38890
AT3G61560
AT5G35570
AT4G02195
AT3G08650
AT1G48750
AT3G48730
AT5G47440
AT5G51940
AT5G22770
AT4G19200
AT2G38540
AT5G14580
AT4G31890
AT1G64660
AT5G13260
AT5G12190
AT5G46150
AT5G65700
AT1G72740
AT4G14890
AT4G10810
AT4G22490
AT4G13450
AT1G27090
AT2G21650
AT5G57035
AT3G16950
AT4G04950
AT3G12940
AT5G19550
AT1G04690
AT3G20360
AT1G20010
AT3G19830
AT5G17040
AT1G05680
AT4G07820
AT1G77950
AT5G62700
AT3G24506
AT2G37570
AT2G21490
AT3G09600
AT5G10690
AT5G65540
AT3G05900
AT1G25440
AT4G01410
AT2G41530
AT1G69920
AT3G09850
AT5G15760
AT1G53163
AT5G67000
AT4G21210
AT5G08450
AT1G23090
AT3G06190
AT3G05810
AT1G04850
AT3G58470
AT5G24490
AT5G01130
AT1G80860
AT5G11350
AT2G44640
AT5G48240
```
