## Supplementary material for "A comprehensive map of preferentially located motifs reveals distinct proximal *cis*-regulatory elements in plants": GAGCACGA_containing_gene_set.txt

```
#Occurences of GAGCACGA between 164 and 218 (positions relative to the transcription start site)
#40 sequences with GAGCACGA in this interval
#0.20% of the sequences in promoter set with GAGCACGA (set with 19736 sequences)
AT3G57490
AT1G72740
AT5G37720
AT5G51940
AT2G25890
AT1G09740
AT3G54960
AT4G04950
AT2G35190
AT4G33720
AT2G41530
AT3G14360
AT3G24506
AT3G09850
AT5G19540
AT1G05675
AT1G05680
AT1G08030
AT5G63300
AT5G10690
AT4G23610
AT1G03140
AT5G15760
AT5G57035
AT1G56170
AT5G19550
AT3G08650
AT5G46150
AT5G12010
AT2G21970
AT5G67000
AT3G12940
AT3G09600
AT4G20340
AT3G61560
AT4G22270
AT1G69920
AT1G19220
AT5G47440
AT3G17580
```
