## Supplementary material for "A comprehensive map of preferentially located motifs reveals distinct proximal *cis*-regulatory elements in plants": GAGCCATT_containing_gene_set.txt

```
#Occurences of GAGCCATT between 32 and 141 (positions relative to the transcription start site)
#147 sequences with GAGCCATT in this interval
#0.74% of the sequences in promoter set with GAGCCATT (set with 19736 sequences)
AT3G13610
AT5G10390
AT3G49960
AT3G26710
AT5G41080
AT1G44575
AT3G21500
AT1G03630
AT1G74660
AT5G07720
AT2G33550
AT1G16840
AT2G14890
AT1G66430
AT5G02440
AT1G29920
AT4G12550
AT5G51330
AT3G50860
AT3G21730
AT2G38500
AT1G73600
AT1G16950
AT1G28110
AT2G26330
AT1G52560
AT5G25090
AT1G78890
AT5G65760
AT4G39730
AT5G19680
AT4G16000
AT1G65260
AT1G08580
AT3G10850
AT1G07360
AT5G44120
AT4G13150
AT5G15240
AT2G04080
AT4G34290
AT3G24515
AT1G70540
AT1G29930
AT5G02790
AT2G02498
AT5G41970
AT4G16141
AT2G36260
AT1G79070
AT3G15400
AT4G00250
AT4G36270
AT3G13420
AT5G14920
AT4G35290
AT3G12470
AT5G44170
AT4G38260
AT1G59900
AT1G11540
AT5G18050
AT2G23180
AT4G02290
AT2G35510
AT2G38750
AT5G23760
AT4G40090
AT1G58060
AT3G17830
AT4G21280
AT2G42300
AT1G02800
AT5G12200
AT3G48380
AT4G35210
AT4G03415
AT1G13330
AT1G75600
AT3G19020
AT3G51690
AT5G43850
AT5G52980
AT5G46690
AT1G02360
AT1G70610
AT1G20823
AT1G68765
AT3G54400
AT5G26000
AT1G04290
AT3G61210
AT1G49480
AT3G25180
AT2G29050
AT2G21300
AT5G13340
AT5G65360
AT1G72970
AT4G12360
AT2G22560
AT5G27630
AT4G32720
AT2G22510
AT2G38290
AT5G42610
AT1G21670
AT3G06730
AT2G45290
AT3G45060
AT2G34430
AT4G28470
AT4G38900
AT5G03840
AT2G17790
AT5G48150
AT1G75800
AT4G23530
AT3G03060
AT1G16010
AT1G45976
AT5G10980
AT3G13970
AT2G44640
AT4G05180
AT1G11470
AT1G29910
AT5G47780
AT2G30930
AT1G15870
AT3G19553
AT2G48110
AT1G20850
AT5G17190
AT5G12000
AT5G13860
AT5G10400
AT5G09300
AT3G14380
AT5G50410
AT3G60310
AT3G43110
AT5G20740
AT3G57060
AT3G01440
AT2G27480
AT5G67560
```
