## Supplementary material for "A comprehensive map of preferentially located motifs reveals distinct proximal *cis*-regulatory elements in plants": GAGCCCA_containing_gene_set.txt

```
#Occurences of GAGCCCA between -139 and -43 (positions relative to the transcription start site)
#271 sequences with GAGCCCA in this interval
#1.37% of the sequences in promoter set with GAGCCCA (set with 19736 sequences)
AT5G40040
AT3G03360
AT4G19006
AT5G53270
AT1G02090
AT1G15270
AT1G10210
AT1G36078
AT1G75420
AT3G63450
AT5G55920
AT3G02720
AT4G01450
AT4G15910
AT3G01860
AT1G47278
AT5G58900
AT2G45430
AT3G10720
AT5G66190
AT3G29250
AT2G20480
AT5G53280
AT4G04780
AT1G52270
AT4G39630
AT3G08590
AT3G22310
AT3G60810
AT4G28070
AT2G26540
AT4G15950
AT1G78930
AT2G07681
AT3G04130
AT1G74780
AT4G40042
AT5G66658
AT1G26160
AT2G15535
AT4G05410
AT3G17420
AT3G49770
AT1G17220
AT4G03330
AT5G49910
AT3G09000
AT5G58800
AT1G80150
AT3G27240
AT4G16450
AT5G20830
AT4G31810
AT1G02100
AT5G08690
AT2G21830
AT1G09490
AT5G66985
AT1G74060
AT2G34260
AT1G01350
AT4G39080
AT1G77230
AT2G39280
AT1G71850
AT1G21560
AT2G30105
AT2G33430
AT1G15420
AT3G24650
AT4G35830
AT3G12650
AT5G01500
AT3G55480
AT5G59140
AT2G48060
AT4G34660
AT2G45310
AT3G09490
AT4G04880
AT5G56450
AT3G15840
AT3G52040
AT1G28490
AT4G01883
AT2G01640
AT5G02590
AT5G56900
AT4G37090
AT5G47520
AT2G20490
AT1G02180
AT1G22840
AT3G57440
AT4G11380
AT1G34220
AT2G40060
AT3G10920
AT5G61250
AT5G55160
AT5G43680
AT2G46290
AT1G22200
AT4G29070
AT4G34990
AT5G41370
AT3G01740
AT3G52050
AT1G59860
AT2G33800
AT5G35400
AT3G63420
AT3G11940
AT1G78670
AT5G18710
AT2G01540
AT3G63510
AT1G72120
AT3G47610
AT1G19800
AT3G06310
AT4G36010
AT1G10960
AT3G14430
AT2G30800
AT1G49710
AT2G45730
AT3G63410
AT1G47340
AT4G21445
AT1G20550
AT5G41360
AT5G59210
AT1G16260
AT5G66410
AT2G32060
AT1G48430
AT1G68990
AT3G29390
AT1G73875
AT5G47760
AT4G28030
AT5G51030
AT2G21790
AT5G06570
AT1G19490
AT1G25530
AT3G08530
AT2G22080
AT1G09450
AT1G67360
AT5G56150
AT5G40580
AT5G24620
AT1G21480
AT5G02502
AT2G02790
AT3G17740
AT1G54390
AT2G01350
AT5G17840
AT1G34380
AT4G35250
AT2G03390
AT5G63540
AT1G01630
AT3G06320
AT4G34670
AT2G10608
AT5G27395
AT4G39150
AT1G50120
AT3G63520
AT1G01990
AT5G67245
AT1G33720
AT2G39020
AT5G41480
AT5G04320
AT5G14970
AT1G32530
AT5G03770
AT1G07400
AT3G17890
AT1G06430
AT4G36280
AT3G47220
AT5G13190
AT1G19980
AT4G28470
AT2G48070
AT5G53400
AT4G17600
AT2G17270
AT3G59650
AT2G02090
AT1G09710
AT2G18780
AT1G73350
AT1G69550
AT3G61370
AT1G64850
AT5G14105
AT1G78590
AT5G47770
AT1G21190
AT2G30120
AT5G02250
AT2G06990
AT3G02050
AT3G57430
AT3G27420
AT1G15240
AT1G48450
AT3G02890
AT5G08580
AT1G15230
AT4G25130
AT1G05140
AT1G76510
AT5G40860
AT1G71100
AT1G19430
AT1G02190
AT1G69800
AT4G12730
AT1G03870
AT1G77180
AT2G47770
AT4G18100
AT1G48440
AT3G15352
AT1G52640
AT2G46390
AT2G21620
AT3G07310
AT2G17390
AT1G02060
AT2G27720
AT4G28180
AT1G24095
AT2G23170
AT1G32400
AT1G56430
AT4G28510
AT5G50460
AT4G32710
AT3G48210
AT3G19508
AT2G20580
AT3G27430
AT1G55928
AT2G01620
AT2G25820
AT1G79610
AT1G67250
AT5G45820
AT1G03457
AT3G53970
AT2G47760
AT5G10350
AT1G75710
AT2G01905
AT1G74970
AT2G23370
AT1G34190
AT4G20280
AT1G04985
AT4G12710
AT1G09520
AT1G34130
```
