## Supplementary material for "A comprehensive map of preferentially located motifs reveals distinct proximal *cis*-regulatory elements in plants": GAGCCCAT_containing_gene_set.txt

```
#Occurences of GAGCCCAT between -146 and -49 (positions relative to the transcription start site)
#92 sequences with GAGCCCAT in this interval
#0.47% of the sequences in promoter set with GAGCCCAT (set with 19736 sequences)
AT5G62810
AT3G10720
AT1G06430
AT1G05140
AT2G01540
AT3G57430
AT4G01883
AT1G74780
AT3G61370
AT4G15950
AT5G17840
AT4G28030
AT1G33720
AT1G56070
AT4G28180
AT1G67250
AT4G18100
AT5G14105
AT3G52050
AT4G12710
AT3G15352
AT2G39280
AT2G02090
AT1G48430
AT5G10350
AT5G40580
AT2G27720
AT2G45730
AT4G39630
AT3G57440
AT1G09710
AT1G19980
AT3G63420
AT1G09490
AT4G05410
AT1G15280
AT1G48440
AT1G77180
AT3G02050
AT3G24650
AT1G15270
AT4G16450
AT1G01350
AT5G40040
AT1G32530
AT1G75420
AT5G47520
AT5G56150
AT1G01990
AT4G40042
AT2G07681
AT1G07400
AT5G59140
AT1G64850
AT1G34380
AT5G41370
AT1G59860
AT1G74970
AT1G49710
AT1G34130
AT1G19430
AT3G05730
AT1G24095
AT1G55928
AT5G66190
AT4G37090
AT2G21830
AT2G46290
AT3G17890
AT1G69550
AT3G07310
AT5G50460
AT5G55160
AT1G76510
AT1G34220
AT5G58800
AT3G17740
AT1G21480
AT4G36010
AT3G63410
AT5G02250
AT4G17600
AT1G02060
AT3G15840
AT3G27430
AT4G01450
AT1G71850
AT3G47610
AT5G41360
AT3G55480
AT4G31810
AT1G78930
```
