## Supplementary material for "A comprehensive map of preferentially located motifs reveals distinct proximal *cis*-regulatory elements in plants": GAGCCGTA_containing_gene_set.txt

```
#Occurences of GAGCCGTA between 136 and 281 (positions relative to the transcription start site)
#40 sequences with GAGCCGTA in this interval
#0.20% of the sequences in promoter set with GAGCCGTA (set with 19736 sequences)
AT2G37820
AT4G05420
AT5G43230
AT4G37450
AT4G21100
AT2G41451
AT5G53370
AT1G63660
AT1G70940
AT4G10500
AT4G24060
AT2G01580
AT5G19960
AT4G22270
AT4G39930
AT2G45590
AT1G02790
AT1G20330
AT2G18980
AT5G13730
AT2G46225
AT1G71750
AT1G05805
AT1G23080
AT2G41170
AT3G15970
AT2G24940
AT5G14430
AT3G59650
AT2G24945
AT4G03550
AT1G27650
AT1G63000
AT1G73590
AT3G20790
AT3G06540
AT5G07500
AT3G02790
AT3G55950
AT4G36630
```
