## Supplementary material for "A comprehensive map of preferentially located motifs reveals distinct proximal *cis*-regulatory elements in plants": GAGCGTC_containing_gene_set.txt

```
#Occurences of GAGCGTC between 127 and 226 (positions relative to the transcription start site)
#120 sequences with GAGCGTC in this interval
#0.61% of the sequences in promoter set with GAGCGTC (set with 19736 sequences)
AT5G47030
AT3G25820
AT5G18520
AT1G70710
AT5G17190
AT2G37470
AT5G19350
AT5G14380
AT1G79030
AT2G37550
AT1G71720
AT1G13110
AT4G39920
AT1G21550
AT1G53970
AT1G27752
AT2G20190
AT4G13730
AT3G25830
AT3G12700
AT5G22820
AT2G04940
AT5G11160
AT4G27380
AT1G27170
AT1G54030
AT1G16060
AT5G57330
AT3G07020
AT1G12990
AT5G24860
AT2G05210
AT1G66980
AT4G10760
AT2G35820
AT3G57290
AT2G35810
AT5G57570
AT1G26670
AT3G45290
AT3G11630
AT1G24735
AT1G28420
AT5G50970
AT3G55480
AT2G02230
AT1G06500
AT5G20960
AT3G56600
AT2G27100
AT2G30530
AT5G49360
AT3G04930
AT5G40600
AT2G23940
AT4G28310
AT2G07692
AT5G56540
AT2G28420
AT5G63240
AT5G01540
AT2G44150
AT1G14830
AT3G57610
AT1G67250
AT5G07170
AT1G18540
AT1G08770
AT2G35830
AT2G24640
AT1G06350
AT4G27595
AT1G56020
AT2G02050
AT4G14740
AT5G16040
AT5G25757
AT3G11150
AT5G04130
AT1G16390
AT3G14830
AT3G27250
AT5G63910
AT5G33390
AT1G02335
AT1G70800
AT5G14240
AT5G08290
AT2G47710
AT4G36240
AT5G65400
AT2G02820
AT2G30820
AT1G50260
AT3G25810
AT3G29350
AT3G63290
AT5G46900
AT4G10610
AT3G02420
AT3G22190
AT5G60890
AT5G65170
AT1G68220
AT4G24400
AT5G04590
AT1G02970
AT2G20570
AT5G37550
AT1G75100
AT1G47830
AT2G04378
AT2G32600
AT2G44560
AT1G68300
AT3G43740
AT1G16080
AT2G38250
AT4G33945
AT1G03055
```
