## Supplementary material for "A comprehensive map of preferentially located motifs reveals distinct proximal *cis*-regulatory elements in plants": GAGCGTCG_containing_gene_set.txt

```
#Occurences of GAGCGTCG between 86 and 227 (positions relative to the transcription start site)
#59 sequences with GAGCGTCG in this interval
#0.30% of the sequences in promoter set with GAGCGTCG (set with 19736 sequences)
AT3G04930
AT2G05210
AT4G10760
AT3G14830
AT1G32920
AT5G67590
AT1G70710
AT2G35810
AT3G02420
AT1G28420
AT3G25820
AT1G30100
AT5G16010
AT3G25810
AT4G36240
AT1G73940
AT5G04130
AT3G12700
AT2G25200
AT4G25315
AT1G71720
AT5G07560
AT3G57610
AT2G27100
AT2G44150
AT1G16390
AT5G33390
AT3G19440
AT3G11630
AT2G02230
AT1G08770
AT1G16080
AT5G07170
AT4G10610
AT1G80040
AT1G12990
AT2G37470
AT5G57570
AT1G74240
AT5G24860
AT1G14830
AT2G35820
AT5G47030
AT2G38250
AT1G18540
AT5G14380
AT3G25830
AT5G04590
AT1G68220
AT3G07020
AT2G23940
AT2G35830
AT1G02335
AT4G24400
AT1G67250
AT1G24735
AT5G16040
AT5G37550
AT5G18750
```
