## Supplementary material for "A comprehensive map of preferentially located motifs reveals distinct proximal *cis*-regulatory elements in plants": GAGCGTG_containing_gene_set.txt

```
#Occurences of GAGCGTG between 226 and 322 (positions relative to the transcription start site)
#121 sequences with GAGCGTG in this interval
#0.61% of the sequences in promoter set with GAGCGTG (set with 19736 sequences)
AT3G22880
AT3G03220
AT4G37235
AT5G44120
AT4G14100
AT4G36290
AT4G15130
AT4G33010
AT3G07220
AT1G69320
AT2G24850
AT3G57430
AT5G57370
AT2G33560
AT2G17130
AT2G39030
AT1G16610
AT1G49480
AT2G15400
AT3G61320
AT1G16570
AT1G22500
AT5G64870
AT3G03130
AT5G47860
AT3G53730
AT5G08540
AT1G19770
AT5G43518
AT1G75160
AT4G16650
AT1G04550
AT3G45930
AT5G48720
AT5G07740
AT4G11370
AT4G35260
AT3G07790
AT1G55820
AT5G20740
AT3G58630
AT5G67300
AT4G39753
AT1G11905
AT5G65290
AT3G58590
AT4G20440
AT5G47500
AT3G49170
AT4G33495
AT2G33300
AT1G77310
AT1G08465
AT1G09130
AT4G31550
AT3G13222
AT1G28000
AT4G34320
AT5G15840
AT1G08880
AT4G23260
AT2G24260
AT1G64710
AT5G01410
AT3G06730
AT5G36260
AT3G22230
AT1G62540
AT3G50510
AT3G16860
AT5G47740
AT2G31600
AT4G39240
AT5G13260
AT3G62670
AT2G36850
AT4G27230
AT1G61450
AT2G45410
AT3G49470
AT1G08220
AT4G31160
AT1G19440
AT4G22217
AT1G11700
AT4G08160
AT2G45070
AT1G27710
AT3G46320
AT4G25960
AT1G74650
AT1G24180
AT4G21930
AT5G52882
AT1G22600
AT3G43440
AT4G21705
AT5G63960
AT3G53232
AT1G71230
AT4G35430
AT1G15790
AT5G56320
AT1G15800
AT1G07130
AT4G18350
AT2G29830
AT3G27660
AT2G37120
AT4G13890
AT4G25090
AT4G38020
AT1G56190
AT3G49670
AT3G26510
AT1G57790
AT2G43490
AT5G43513
AT5G19570
AT5G11110
AT1G04010
```
