## Supplementary material for "A comprehensive map of preferentially located motifs reveals distinct proximal *cis*-regulatory elements in plants": GAGCGTGC_containing_gene_set.txt

```
#Occurences of GAGCGTGC between 224 and 327 (positions relative to the transcription start site)
#26 sequences with GAGCGTGC in this interval
#0.13% of the sequences in promoter set with GAGCGTGC (set with 19736 sequences)
AT1G08220
AT2G17130
AT4G35260
AT2G33300
AT5G48720
AT1G75160
AT1G22500
AT4G34320
AT1G15800
AT4G18660
AT2G15400
AT1G27710
AT5G15840
AT1G07130
AT4G18350
AT3G46320
AT4G25960
AT1G69320
AT3G62670
AT4G21930
AT2G31600
AT2G29830
AT2G24850
AT3G45930
AT4G08160
AT3G53730
```
