## Supplementary material for "A comprehensive map of preferentially located motifs reveals distinct proximal *cis*-regulatory elements in plants": GAGCGTGG_containing_gene_set.txt

```
#Occurences of GAGCGTGG between 156 and 272 (positions relative to the transcription start site)
#32 sequences with GAGCGTGG in this interval
#0.16% of the sequences in promoter set with GAGCGTGG (set with 19736 sequences)
AT1G08070
AT3G62680
AT1G71130
AT3G07220
AT3G49670
AT2G39030
AT4G35430
AT1G09130
AT5G43513
AT4G38380
AT2G38280
AT3G54750
AT4G32272
AT1G70990
AT4G21705
AT2G33560
AT1G04010
AT2G41840
AT3G16860
AT5G47500
AT5G56320
AT2G25740
AT5G44120
AT4G15130
AT4G39955
AT4G39753
AT5G61640
AT5G13260
AT4G02390
AT5G57370
AT1G05630
AT1G64500
```
