## Supplementary material for "A comprehensive map of preferentially located motifs reveals distinct proximal *cis*-regulatory elements in plants": GAGCGTTT_containing_gene_set.txt

```
#Occurences of GAGCGTTT between -42 and 15 (positions relative to the transcription start site)
#40 sequences with GAGCGTTT in this interval
#0.20% of the sequences in promoter set with GAGCGTTT (set with 19736 sequences)
AT3G15710
AT3G53300
AT5G40260
AT1G02110
AT5G52970
AT5G22210
AT5G30495
AT1G76240
AT5G59880
AT1G76410
AT1G51260
AT3G10000
AT1G03940
AT5G01180
AT5G10900
AT2G26200
AT5G01712
AT1G07473
AT5G01710
AT3G05910
AT5G20550
AT1G68030
AT5G55530
AT5G37010
AT4G22560
AT5G16990
AT5G07330
AT2G45460
AT5G30490
AT2G44430
AT1G21670
AT2G27490
AT5G20400
AT5G25190
AT1G52600
AT1G79650
AT1G80700
AT5G66360
AT3G51930
AT4G24880
```
