## Supplementary material for "A comprehensive map of preferentially located motifs reveals distinct proximal *cis*-regulatory elements in plants": GAGCTAGG_containing_gene_set.txt

```
#Occurences of GAGCTAGG between 176 and 265 (positions relative to the transcription start site)
#46 sequences with GAGCTAGG in this interval
#0.23% of the sequences in promoter set with GAGCTAGG (set with 19736 sequences)
AT4G21390
AT4G37800
AT5G57150
AT5G40100
AT3G14010
AT1G77170
AT1G06149
AT3G20490
AT1G19485
AT2G42290
AT1G55510
AT1G75200
AT5G66460
AT2G42160
AT5G64830
AT1G06150
AT4G20325
AT2G02370
AT5G46790
AT1G70690
AT2G45000
AT1G26760
AT2G04800
AT3G16940
AT4G21570
AT5G52370
AT1G15880
AT5G65520
AT5G45420
AT4G02170
AT5G48520
AT4G33700
AT4G24130
AT3G29280
AT1G58270
AT3G17205
AT1G77800
AT3G44716
AT4G16140
AT4G22360
AT5G44170
AT1G60200
AT3G16390
AT2G23270
AT5G47690
AT5G08600
```
