## Supplementary material for "A comprehensive map of preferentially located motifs reveals distinct proximal *cis*-regulatory elements in plants": GAGGACGT_containing_gene_set.txt

```
#Occurences of GAGGACGT between 182 and 291 (positions relative to the transcription start site)
#41 sequences with GAGGACGT in this interval
#0.21% of the sequences in promoter set with GAGGACGT (set with 19736 sequences)
AT1G70590
AT3G52105
AT5G47780
AT1G33760
AT5G43440
AT2G05810
AT3G54600
AT3G44730
AT4G30700
AT4G26850
AT3G17580
AT5G63960
AT5G63100
AT1G10960
AT5G03210
AT2G17630
AT5G47635
AT1G15770
AT1G76500
AT4G36730
AT2G05270
AT2G36260
AT5G64900
AT5G36925
AT4G00752
AT4G30060
AT3G12700
AT5G66310
AT4G22710
AT5G09840
AT3G19780
AT2G27100
AT3G57150
AT1G55020
AT1G04270
AT3G20360
AT5G55120
AT1G02260
AT3G47930
AT4G38460
AT4G28397
```
