## Supplementary material for "A comprehensive map of preferentially located motifs reveals distinct proximal *cis*-regulatory elements in plants": GAGGCCCA_containing_gene_set.txt

```
#Occurences of GAGGCCCA between -180 and -42 (positions relative to the transcription start site)
#206 sequences with GAGGCCCA in this interval
#1.04% of the sequences in promoter set with GAGGCCCA (set with 19736 sequences)
AT4G31560
AT5G02100
AT5G10350
AT4G39570
AT5G21274
AT1G53750
AT1G48420
AT4G16695
AT1G54830
AT5G66010
AT3G21160
AT3G56440
AT5G66190
AT5G15320
AT5G56280
AT2G28480
AT5G65240
AT4G39560
AT5G44320
AT3G05327
AT4G14615
AT4G38570
AT3G44190
AT1G80860
AT2G47960
AT1G14980
AT3G19510
AT1G09810
AT4G33060
AT2G41060
AT2G30960
AT3G02710
AT3G53120
AT1G04410
AT5G01780
AT5G08535
AT2G21270
AT2G39445
AT4G37190
AT5G65740
AT5G04560
AT2G27100
AT5G11900
AT4G20010
AT3G04500
AT3G22150
AT2G37110
AT5G16710
AT3G57890
AT2G48160
AT3G59520
AT1G07010
AT4G17300
AT3G60480
AT3G44990
AT5G09850
AT5G59140
AT3G54910
AT3G47120
AT5G53280
AT3G48680
AT1G53140
AT2G47820
AT2G26780
AT5G08565
AT5G41190
AT1G11910
AT4G15165
AT1G04420
AT5G04280
AT3G60310
AT1G31780
AT4G28180
AT5G66380
AT2G35240
AT4G34570
AT3G58100
AT2G47330
AT2G32170
AT2G37160
AT1G69770
AT1G51450
AT1G20890
AT3G12930
AT3G45100
AT2G40380
AT1G04190
AT1G01690
AT4G39550
AT4G25570
AT5G19300
AT2G29360
AT3G12300
AT1G33040
AT1G26090
AT2G47990
AT3G49910
AT1G80865
AT3G61723
AT5G58310
AT5G65480
AT5G09500
AT1G21100
AT2G02880
AT4G26210
AT2G19390
AT3G46610
AT1G48280
AT2G31010
AT1G70200
AT3G26570
AT1G77410
AT4G35050
AT5G08530
AT1G33030
AT1G12390
AT5G46030
AT2G18990
AT5G66055
AT3G06420
AT1G77420
AT3G55170
AT1G23960
AT5G61970
AT3G54920
AT3G58930
AT3G04920
AT1G54250
AT1G58060
AT1G71490
AT5G20140
AT2G31190
AT5G53960
AT5G02450
AT2G45300
AT5G53270
AT4G35760
AT3G50920
AT1G23280
AT2G36120
AT1G33980
AT2G28625
AT5G03910
AT3G54540
AT1G32583
AT1G72490
AT3G06710
AT5G65750
AT2G17200
AT5G41600
AT2G44200
AT1G60987
AT3G53560
AT3G26060
AT2G42210
AT1G66530
AT1G02510
AT5G58420
AT5G66005
AT1G07020
AT2G26860
AT1G01970
AT4G38130
AT3G18130
AT3G56430
AT3G10300
AT5G14550
AT4G31530
AT3G02700
AT3G58110
AT5G05450
AT2G36000
AT4G38210
AT3G52730
AT2G46320
AT2G31740
AT5G57490
AT4G28230
AT1G15772
AT1G34570
AT1G65660
AT1G52360
AT5G19930
AT5G24650
AT2G40113
AT1G02130
AT1G70400
AT2G46580
AT2G21260
AT1G23290
AT1G07400
AT2G35605
AT4G01400
AT3G06700
AT1G03860
AT1G71130
AT3G54860
AT1G79730
AT3G53130
AT1G49140
AT1G56590
AT2G31200
AT1G31817
AT4G01510
AT5G16240
AT4G36480
```
