## Supplementary material for "A comprehensive map of preferentially located motifs reveals distinct proximal *cis*-regulatory elements in plants": GAGGCGTT_containing_gene_set.txt

```
#Occurences of GAGGCGTT between 161 and 199 (positions relative to the transcription start site)
#25 sequences with GAGGCGTT in this interval
#0.13% of the sequences in promoter set with GAGGCGTT (set with 19736 sequences)
AT5G11880
AT1G05630
AT3G07300
AT3G60400
AT5G21060
AT4G23230
AT4G00210
AT2G40880
AT5G06730
AT3G11397
AT4G25190
AT3G01650
AT3G20310
AT1G46480
AT3G21870
AT2G31870
AT5G08200
AT4G23820
AT4G21210
AT3G01430
AT3G12280
AT1G74060
AT3G14390
AT2G35200
AT5G63400
```
