## Supplementary material for "A comprehensive map of preferentially located motifs reveals distinct proximal *cis*-regulatory elements in plants": GAGGGGAC_containing_gene_set.txt

```
#Occurences of GAGGGGAC between 120 and 158 (positions relative to the transcription start site)
#12 sequences with GAGGGGAC in this interval
#0.06% of the sequences in promoter set with GAGGGGAC (set with 19736 sequences)
AT1G64185
AT5G15690
AT1G54500
AT2G23834
AT1G68630
AT3G05990
AT5G17910
AT2G02580
AT2G42780
AT3G63260
AT3G09735
AT1G68790
```
