## Supplementary material for "A comprehensive map of preferentially located motifs reveals distinct proximal *cis*-regulatory elements in plants": GAGGGGCA_containing_gene_set.txt

```
#Occurences of GAGGGGCA between -135 and -51 (positions relative to the transcription start site)
#21 sequences with GAGGGGCA in this interval
#0.11% of the sequences in promoter set with GAGGGGCA (set with 19736 sequences)
AT3G59040
AT3G16760
AT5G22940
AT5G32450
AT1G06410
AT3G51350
AT1G60660
AT5G16050
AT5G66200
AT3G16660
AT2G36835
AT4G34750
AT1G52280
AT4G35905
AT2G22660
AT4G02920
AT5G18230
AT1G27340
AT4G25630
AT1G58220
AT1G09160
```
