## Supplementary material for "A comprehensive map of preferentially located motifs reveals distinct proximal *cis*-regulatory elements in plants": GAGGGGGG_containing_gene_set.txt

```
#Occurences of GAGGGGGG between -114 and -47 (positions relative to the transcription start site)
#9 sequences with GAGGGGGG in this interval
#0.05% of the sequences in promoter set with GAGGGGGG (set with 19736 sequences)
AT4G35090
AT5G41940
AT3G61970
AT2G46310
AT2G40130
AT5G10990
AT4G16990
AT5G01870
AT1G73210
```
