## Supplementary material for "A comprehensive map of preferentially located motifs reveals distinct proximal *cis*-regulatory elements in plants": GAGGGTA_containing_gene_set.txt

```
#Occurences of GAGGGTA between -122 and -22 (positions relative to the transcription start site)
#190 sequences with GAGGGTA in this interval
#0.96% of the sequences in promoter set with GAGGGTA (set with 19736 sequences)
AT1G50460
AT2G38160
AT3G19540
AT5G01870
AT1G03080
AT1G06080
AT1G28070
AT1G04930
AT4G33080
AT1G14010
AT1G62600
AT5G67610
AT4G24120
AT1G24260
AT5G09672
AT2G41130
AT1G64400
AT3G05670
AT2G41450
AT3G09560
AT1G25370
AT4G25680
AT4G19560
AT4G19540
AT3G08930
AT5G63090
AT1G53510
AT1G32540
AT2G43700
AT4G32210
AT4G26780
AT3G12830
AT4G32870
AT1G03130
AT3G26580
AT3G13445
AT1G10360
AT4G22305
AT1G04940
AT5G07350
AT5G46230
AT1G66800
AT2G41440
AT3G43720
AT1G78550
AT3G57180
AT5G52120
AT5G52430
AT1G03365
AT5G54300
AT3G61350
AT1G03090
AT3G57990
AT5G01820
AT5G13260
AT1G54850
AT3G28910
AT2G20810
AT5G20870
AT5G18065
AT5G64550
AT5G09670
AT2G21240
AT1G70600
AT4G02620
AT3G44550
AT2G43460
AT1G48410
AT1G54280
AT2G13660
AT3G16870
AT5G58060
AT3G11510
AT2G43100
AT4G10000
AT3G04650
AT1G06110
AT3G28120
AT5G20900
AT3G01470
AT2G06510
AT1G70490
AT4G32420
AT3G49770
AT3G01472
AT2G45010
AT3G24220
AT4G28690
AT1G55520
AT5G53560
AT5G16660
AT2G36300
AT1G43800
AT1G33060
AT1G04945
AT1G54840
AT2G45130
AT5G20740
AT4G27595
AT3G55920
AT4G20390
AT1G61350
AT3G10580
AT2G46920
AT1G04000
AT1G30810
AT1G55265
AT3G43700
AT2G47670
AT1G19080
AT4G32430
AT5G12900
AT3G17900
AT4G28240
AT1G14740
AT3G26930
AT5G41900
AT3G57690
AT5G52530
AT4G17250
AT5G36960
AT3G14870
AT3G12630
AT3G04790
AT3G01450
AT5G22890
AT5G44565
AT4G28880
AT4G22560
AT5G16400
AT5G46295
AT4G35420
AT2G29210
AT3G20050
AT3G58700
AT5G58420
AT1G03290
AT4G22310
AT1G72410
AT4G25660
AT4G38700
AT1G56500
AT1G10370
AT5G35160
AT2G45190
AT1G15350
AT5G05080
AT4G19550
AT1G47610
AT3G13750
AT1G63820
AT1G75300
AT3G08710
AT5G64552
AT5G12850
AT2G36305
AT2G38220
AT4G24026
AT4G34140
AT3G06070
AT2G38840
AT4G21560
AT4G22400
AT3G11400
AT1G63050
AT4G29110
AT4G16141
AT5G25820
AT5G20890
AT3G08850
AT5G47220
AT5G56610
AT3G20040
AT1G75540
AT4G00990
AT4G21150
AT4G03000
AT2G29740
AT1G16670
AT4G02630
AT2G31280
AT1G73530
AT5G47620
AT4G08555
AT1G20980
AT1G56150
AT2G19540
AT4G24210
AT1G64450
AT4G22350
```
