## Supplementary material for "A comprehensive map of preferentially located motifs reveals distinct proximal *cis*-regulatory elements in plants": GAGGGTAA_containing_gene_set.txt

```
#Occurences of GAGGGTAA between -183 and -40 (positions relative to the transcription start site)
#84 sequences with GAGGGTAA in this interval
#0.43% of the sequences in promoter set with GAGGGTAA (set with 19736 sequences)
AT5G05090
AT4G13930
AT4G17100
AT4G21150
AT3G57990
AT4G16190
AT1G04000
AT5G46230
AT1G50460
AT2G45190
AT5G24352
AT3G08850
AT3G07550
AT4G32430
AT4G32210
AT3G54000
AT1G19025
AT5G52430
AT5G48460
AT4G22560
AT3G12680
AT4G28240
AT4G27595
AT5G36960
AT4G32870
AT2G40340
AT3G27170
AT1G54840
AT3G13445
AT3G19540
AT2G24610
AT1G06080
AT1G48410
AT1G53510
AT5G07350
AT1G55265
AT5G44565
AT2G29210
AT2G21240
AT3G05670
AT1G70490
AT5G25820
AT4G32420
AT3G23530
AT3G24220
AT2G13660
AT5G20740
AT1G25370
AT5G35160
AT2G46920
AT5G01870
AT1G55520
AT4G21560
AT4G16141
AT2G45010
AT5G64730
AT3G26940
AT5G52530
AT3G17900
AT5G56610
AT2G06510
AT5G01510
AT4G19540
AT3G57690
AT1G54850
AT5G28740
AT4G28690
AT3G09390
AT5G20870
AT5G62390
AT3G04650
AT1G30810
AT1G63390
AT3G03780
AT4G24210
AT1G23870
AT1G20120
AT1G72410
AT1G33060
AT1G09690
AT1G70600
AT3G11400
AT1G56150
AT5G10480
```
