## Supplementary material for "A comprehensive map of preferentially located motifs reveals distinct proximal *cis*-regulatory elements in plants": GAGGGTAT_containing_gene_set.txt

```
#Occurences of GAGGGTAT between -129 and -33 (positions relative to the transcription start site)
#66 sequences with GAGGGTAT in this interval
#0.33% of the sequences in promoter set with GAGGGTAT (set with 19736 sequences)
AT1G03090
AT3G26930
AT3G12830
AT5G12900
AT3G20040
AT5G63090
AT2G19540
AT2G41440
AT2G41450
AT1G43800
AT3G43700
AT5G46295
AT2G47670
AT4G25660
AT3G61340
AT1G72410
AT3G26580
AT5G64550
AT1G04940
AT3G57180
AT3G01470
AT1G15350
AT5G58420
AT4G29110
AT3G16870
AT3G11510
AT1G24260
AT4G22305
AT3G14870
AT3G10580
AT2G38840
AT5G47620
AT3G61350
AT4G22310
AT3G01450
AT2G36305
AT1G03290
AT4G22350
AT5G64552
AT2G29740
AT1G04930
AT3G49770
AT1G20980
AT3G12630
AT1G03365
AT4G28880
AT3G01472
AT5G01820
AT4G38700
AT3G28120
AT1G75300
AT1G63050
AT5G52120
AT5G16400
AT3G13750
AT5G54300
AT2G38160
AT4G03000
AT5G58760
AT1G32540
AT5G67610
AT2G38220
AT1G61350
AT5G18065
AT5G12850
AT3G20050
```
