## Supplementary material for "A comprehensive map of preferentially located motifs reveals distinct proximal *cis*-regulatory elements in plants": GAGGGTCT_containing_gene_set.txt

```
#Occurences of GAGGGTCT between -116 and -53 (positions relative to the transcription start site)
#26 sequences with GAGGGTCT in this interval
#0.13% of the sequences in promoter set with GAGGGTCT (set with 19736 sequences)
AT5G01470
AT4G30930
AT4G10570
AT2G22650
AT2G27680
AT5G61120
AT1G78600
AT4G34400
AT5G47100
AT2G34920
AT1G27900
AT1G72870
AT5G23330
AT3G08650
AT5G01980
AT3G15110
AT1G24260
AT2G25000
AT3G52170
AT5G58970
AT2G38550
AT2G34260
AT5G19310
AT5G39850
AT5G22270
AT5G52010
```
