## Supplementary material for "A comprehensive map of preferentially located motifs reveals distinct proximal *cis*-regulatory elements in plants": GAGGTACT_containing_gene_set.txt

```
#Occurences of GAGGTACT between 145 and 289 (positions relative to the transcription start site)
#64 sequences with GAGGTACT in this interval
#0.32% of the sequences in promoter set with GAGGTACT (set with 19736 sequences)
AT1G68130
AT2G27535
AT2G02955
AT4G34540
AT2G48010
AT1G11270
AT5G09830
AT5G20330
AT3G32040
AT1G54680
AT2G04430
AT4G33420
AT4G01595
AT1G24340
AT1G04130
AT1G04200
AT4G38220
AT1G08360
AT1G07090
AT5G13900
AT1G05670
AT1G68680
AT2G04830
AT5G41520
AT1G74590
AT1G05010
AT4G10020
AT5G57950
AT1G08985
AT3G12020
AT3G16390
AT4G22670
AT3G08490
AT4G32915
AT3G54600
AT5G52650
AT1G41880
AT5G56910
AT3G62980
AT5G25630
AT3G15115
AT5G22220
AT4G16340
AT2G47990
AT1G08530
AT4G18205
AT2G27530
AT4G34530
AT1G74020
AT3G46110
AT1G22280
AT5G08750
AT3G52155
AT5G26220
AT4G15840
AT3G01435
AT1G15200
AT4G27745
AT5G15960
AT2G41680
AT1G75710
AT3G45760
AT3G55750
AT4G23290
```
