## Supplementary material for "A comprehensive map of preferentially located motifs reveals distinct proximal *cis*-regulatory elements in plants": GAGGTGCG_containing_gene_set.txt

```
#Occurences of GAGGTGCG between -19 and 92 (positions relative to the transcription start site)
#19 sequences with GAGGTGCG in this interval
#0.10% of the sequences in promoter set with GAGGTGCG (set with 19736 sequences)
AT1G24800
AT5G47210
AT5G48600
AT5G16220
AT3G52660
AT1G25150
AT1G01440
AT1G04490
AT1G25211
AT1G20350
AT4G26480
AT1G25055
AT2G33435
AT3G01120
AT3G62330
AT2G37410
AT2G36740
AT3G10020
AT2G25520
```
