## Supplementary material for "A comprehensive map of preferentially located motifs reveals distinct proximal *cis*-regulatory elements in plants": GAGGTTG_containing_gene_set.txt

```
#Occurences of GAGGTTG between 72 and 219 (positions relative to the transcription start site)
#488 sequences with GAGGTTG in this interval
#2.47% of the sequences in promoter set with GAGGTTG (set with 19736 sequences)
AT2G20180
AT5G38980
AT1G59840
AT3G48780
AT2G42300
AT4G12530
AT5G39090
AT1G05350
AT1G18250
AT3G02850
AT1G77260
AT1G44920
AT5G63880
AT1G35310
AT2G41450
AT3G53342
AT4G36530
AT3G21600
AT3G47290
AT1G09195
AT5G64780
AT1G33140
AT1G11090
AT3G46430
AT5G22540
AT3G51870
AT2G22680
AT4G39590
AT2G17630
AT5G42310
AT4G18692
AT5G52110
AT5G21160
AT1G67910
AT2G28200
AT1G43860
AT4G38830
AT5G01640
AT5G56310
AT5G15830
AT2G40380
AT2G41020
AT3G12490
AT3G05420
AT1G07020
AT3G57430
AT3G27690
AT4G27610
AT1G65820
AT3G09030
AT5G09500
AT3G62250
AT2G13900
AT5G54530
AT3G55490
AT3G21890
AT5G14590
AT4G10370
AT5G04250
AT5G11700
AT5G02850
AT1G51980
AT5G21020
AT1G30135
AT3G24860
AT5G06480
AT2G24360
AT2G15090
AT4G23730
AT4G25430
AT1G14380
AT3G53380
AT5G15610
AT4G37400
AT4G22513
AT2G19400
AT5G43060
AT5G49910
AT5G52190
AT5G06550
AT1G64990
AT2G43550
AT5G17910
AT2G46900
AT4G09030
AT5G19210
AT2G30040
AT1G75110
AT4G03290
AT1G09810
AT1G22310
AT3G14260
AT2G33520
AT1G74055
AT4G33880
AT3G21250
AT1G50950
AT2G41440
AT5G09260
AT1G27595
AT4G15770
AT5G64200
AT1G29340
AT5G66190
AT2G17650
AT4G22610
AT5G51300
AT5G01650
AT1G09740
AT4G15010
AT2G25000
AT4G13870
AT3G12955
AT2G36340
AT1G63160
AT3G13420
AT5G15720
AT1G75950
AT1G21460
AT3G29260
AT3G27180
AT5G06790
AT3G07220
AT2G20390
AT5G20400
AT1G07150
AT1G23030
AT5G37360
AT4G32040
AT5G07390
AT2G36570
AT5G42146
AT1G79670
AT1G53580
AT1G49220
AT3G10330
AT5G16110
AT1G03905
AT4G08180
AT1G73210
AT1G44050
AT1G17370
AT3G18250
AT5G57990
AT5G12290
AT5G60860
AT3G02860
AT2G42810
AT4G34220
AT5G58590
AT1G03495
AT4G16563
AT4G17220
AT1G11905
AT1G03940
AT4G20070
AT3G20830
AT3G17820
AT1G42540
AT2G40050
AT3G09490
AT5G42340
AT4G02580
AT5G15800
AT4G03100
AT5G40780
AT3G17580
AT1G48510
AT5G22730
AT5G65200
AT5G22650
AT3G57160
AT3G19220
AT3G22750
AT3G11840
AT2G16570
AT3G01170
AT4G15120
AT1G76500
AT2G39250
AT5G57785
AT1G54520
AT4G22540
AT5G63470
AT2G10920
AT3G45290
AT4G33720
AT4G05120
AT1G63490
AT3G04650
AT1G64400
AT1G56080
AT5G03350
AT2G14620
AT3G14030
AT3G05690
AT1G33230
AT1G71900
AT2G44830
AT1G79570
AT1G04778
AT3G16510
AT3G08640
AT3G03220
AT2G02020
AT5G58270
AT5G21100
AT3G04120
AT5G42920
AT4G30210
AT1G78450
AT4G39800
AT4G36220
AT5G59613
AT4G39420
AT2G26540
AT2G04190
AT3G51895
AT1G32330
AT1G09310
AT2G38870
AT1G55580
AT5G51570
AT2G23550
AT5G03010
AT5G65495
AT1G19050
AT1G66550
AT2G33290
AT4G11900
AT5G45480
AT5G46130
AT5G59830
AT1G36390
AT1G66670
AT4G21450
AT1G24000
AT3G28500
AT1G62610
AT3G49840
AT3G01430
AT2G07785
AT1G58270
AT5G15170
AT1G05790
AT3G12990
AT2G40670
AT3G18890
AT5G26622
AT5G22110
AT1G11190
AT2G42940
AT4G09170
AT4G23690
AT3G47070
AT5G04170
AT3G22620
AT5G54740
AT1G50480
AT1G49650
AT4G27790
AT4G33200
AT4G12550
AT5G03140
AT2G02610
AT2G02740
AT5G66070
AT4G01110
AT1G69570
AT5G47980
AT5G11980
AT5G41910
AT3G20810
AT1G22530
AT5G50320
AT5G16160
AT4G02770
AT3G59440
AT3G49290
AT1G64440
AT1G21640
AT5G45330
AT1G44780
AT3G47960
AT1G21450
AT1G34780
AT5G62430
AT4G35905
AT5G58040
AT5G64420
AT4G26530
AT2G42130
AT2G44260
AT1G66180
AT4G12005
AT5G19330
AT2G35770
AT5G19870
AT1G12420
AT2G48150
AT4G31670
AT3G54690
AT3G01870
AT3G48670
AT4G17600
AT3G17350
AT2G30580
AT1G23710
AT1G65590
AT2G45600
AT2G40610
AT4G08455
AT5G08400
AT4G08940
AT2G39050
AT3G27850
AT4G22710
AT3G07560
AT5G53800
AT1G67700
AT4G12545
AT2G34840
AT2G27100
AT1G77230
AT1G03170
AT4G29840
AT4G22517
AT5G55930
AT3G21780
AT5G50750
AT2G41420
AT5G63350
AT4G38790
AT1G16310
AT3G26470
AT3G53630
AT1G01460
AT5G05340
AT5G64610
AT4G14010
AT2G44920
AT3G04060
AT1G71160
AT5G63380
AT2G24120
AT2G36640
AT2G16800
AT5G43760
AT2G02690
AT4G10840
AT1G50320
AT5G25220
AT5G11310
AT5G09300
AT4G12890
AT1G21350
AT3G14520
AT5G41190
AT1G68050
AT3G28150
AT4G37880
AT2G43790
AT5G24760
AT5G49370
AT3G50050
AT1G01720
AT5G11780
AT3G62260
AT3G51390
AT4G09080
AT5G58520
AT1G07140
AT1G80410
AT3G26550
AT3G51990
AT1G13110
AT3G03950
AT1G48960
AT4G35320
AT2G32320
AT3G14370
AT5G23550
AT3G19690
AT1G75430
AT4G27480
AT4G36380
AT1G72430
AT5G11550
AT5G55210
AT3G05290
AT3G55970
AT4G36750
AT5G10860
AT3G08930
AT5G48335
AT1G80620
AT4G20370
AT1G71230
AT2G34555
AT2G45135
AT4G36190
AT4G32590
AT4G31730
AT5G06160
AT3G10000
AT3G48150
AT1G63560
AT5G62320
AT1G09140
AT1G32090
AT5G18740
AT5G52520
AT1G04270
AT3G47180
AT5G20330
AT5G56610
AT5G40820
AT1G03470
AT5G52540
AT5G55220
AT5G59060
AT3G50060
AT2G40150
AT4G37682
AT4G35440
AT3G02885
AT3G54000
AT5G01220
AT5G18560
AT5G04970
AT5G16410
AT4G14680
AT3G13550
AT3G16150
AT1G79780
AT2G37710
AT3G25480
AT1G63680
AT3G11397
AT1G08160
AT4G18130
AT1G43245
AT5G49280
AT1G73440
AT2G39990
AT3G19950
AT1G36730
AT3G56810
AT2G17110
AT3G56200
AT1G33120
AT2G34020
AT5G51690
AT1G71692
AT5G44390
AT1G21270
AT3G51220
AT2G34060
AT3G01660
AT3G59280
AT5G46840
AT5G20040
AT4G38970
AT2G41740
AT1G77932
AT5G47110
AT2G16660
AT5G62810
AT5G09390
AT1G76610
AT1G33990
AT3G28450
AT4G13400
AT2G39430
AT3G19710
AT1G15800
AT5G42620
AT1G28680
AT5G63290
AT3G03380
AT4G12030
AT2G22230
AT2G15660
AT2G17120
AT3G16410
AT5G11920
AT2G16060
AT1G36732
```
