## Supplementary material for "A comprehensive map of preferentially located motifs reveals distinct proximal *cis*-regulatory elements in plants": GAGGTTTA_containing_gene_set.txt

```
#Occurences of GAGGTTTA between -68 and -1 (positions relative to the transcription start site)
#84 sequences with GAGGTTTA in this interval
#0.43% of the sequences in promoter set with GAGGTTTA (set with 19736 sequences)
AT3G12370
AT3G49845
AT3G12270
AT2G41170
AT5G55280
AT4G23100
AT2G24260
AT5G08780
AT4G15530
AT5G47220
AT4G30980
AT3G11050
AT5G64750
AT2G29065
AT3G04600
AT4G21340
AT1G68020
AT2G35980
AT5G22650
AT3G21210
AT1G06520
AT4G36010
AT1G09190
AT3G09350
AT5G65300
AT1G31812
AT3G23370
AT3G19480
AT2G31420
AT1G69200
AT2G01600
AT5G45140
AT2G36325
AT4G31370
AT1G75120
AT5G58870
AT3G17350
AT3G17060
AT5G01870
AT3G55730
AT2G47860
AT5G20150
AT3G49240
AT3G02490
AT5G62260
AT1G80150
AT1G71050
AT5G51950
AT2G01750
AT4G14080
AT4G01660
AT1G75590
AT4G21180
AT5G25160
AT2G47040
AT5G08340
AT1G31280
AT2G47030
AT2G45910
AT2G13100
AT1G25510
AT2G22540
AT1G04900
AT1G11630
AT3G01820
AT5G64810
AT1G05000
AT3G59880
AT5G05340
AT5G54160
AT2G47580
AT5G58400
AT1G04000
AT1G68500
AT1G24000
AT1G15700
AT5G65790
AT1G75030
AT3G23910
AT2G43580
AT5G11630
AT2G44450
AT1G69930
AT5G66480
```
