## Supplementary material for "A comprehensive map of preferentially located motifs reveals distinct proximal *cis*-regulatory elements in plants": GAGTAA_containing_gene_set.txt

```
#Occurences of GAGTAA between -55 and 3 (positions relative to the transcription start site)
#660 sequences with GAGTAA in this interval
#3.34% of the sequences in promoter set with GAGTAA (set with 19736 sequences)
AT5G66610
AT2G01760
AT4G21880
AT5G10760
AT3G62560
AT1G11765
AT3G21160
AT1G77760
AT1G13260
AT1G16705
AT3G44190
AT5G21130
AT4G23895
AT3G50240
AT2G30260
AT5G57460
AT3G23800
AT2G02950
AT4G39170
AT4G00230
AT2G38820
AT4G02820
AT3G19270
AT1G53910
AT2G15290
AT1G15470
AT4G38160
AT1G49230
AT2G19510
AT2G31060
AT3G05430
AT1G08750
AT1G22610
AT2G40530
AT2G35200
AT5G17100
AT2G42660
AT3G22840
AT4G33495
AT1G56440
AT4G31200
AT1G67960
AT3G55970
AT3G08000
AT4G34530
AT3G62060
AT1G14890
AT1G04930
AT3G26680
AT1G66855
AT5G52310
AT4G15620
AT1G12840
AT5G64340
AT5G60580
AT4G02230
AT1G73680
AT1G54500
AT2G18620
AT5G53620
AT5G19570
AT2G05760
AT5G04620
AT1G14280
AT5G55480
AT1G80810
AT5G03350
AT3G19530
AT3G53530
AT2G34420
AT1G23800
AT1G72920
AT1G78170
AT4G30900
AT5G06970
AT5G18600
AT3G11402
AT2G07560
AT4G38370
AT4G38980
AT1G11090
AT5G15320
AT5G65480
AT2G14080
AT5G63470
AT5G49740
AT1G19720
AT3G55005
AT4G23420
AT3G27690
AT2G05530
AT3G06460
AT5G64250
AT1G26090
AT1G55590
AT2G16700
AT5G66410
AT2G46850
AT2G46180
AT3G07440
AT3G22300
AT1G06250
AT2G32480
AT2G26510
AT2G20825
AT3G54930
AT2G24100
AT2G30630
AT3G51630
AT1G73750
AT2G28670
AT3G29290
AT2G20060
AT3G21840
AT3G53280
AT4G34540
AT2G18260
AT3G14860
AT1G16390
AT4G26740
AT5G17570
AT3G15420
AT4G23010
AT5G55900
AT2G22570
AT4G38690
AT3G58850
AT4G13810
AT1G48410
AT5G08530
AT1G76900
AT3G60890
AT3G06960
AT5G67280
AT1G23840
AT1G69420
AT5G42870
AT3G27180
AT2G22670
AT4G05190
AT2G42730
AT2G47890
AT3G57810
AT2G46990
AT2G27820
AT1G55690
AT3G44200
AT2G01980
AT3G20940
AT4G13110
AT1G24160
AT2G01710
AT2G40960
AT5G49650
AT5G39510
AT2G43430
AT3G11150
AT1G19130
AT5G38530
AT5G10630
AT4G34980
AT2G18780
AT1G13140
AT5G14150
AT3G18380
AT5G42230
AT4G26620
AT5G50990
AT1G23360
AT1G35910
AT2G36710
AT2G02720
AT1G44350
AT3G15660
AT5G07340
AT4G32450
AT5G66380
ATMG01080
AT1G43667
AT3G02810
AT1G01300
AT4G35905
AT5G19320
AT3G49601
AT3G16060
AT1G36390
AT1G48490
AT3G19440
AT1G04860
AT1G09010
AT1G48020
AT3G50740
AT2G46710
AT4G02560
AT4G36440
AT3G47940
AT3G10040
AT2G27210
AT4G10610
AT5G41170
AT5G06600
AT4G03020
AT3G47490
AT1G53025
AT3G22630
AT5G17560
AT1G48610
AT2G30580
AT1G03070
AT3G52240
AT2G46540
AT1G19170
AT2G16630
AT5G57070
AT1G77870
AT3G02310
AT4G36360
AT1G23460
AT1G54050
AT5G14260
AT2G45990
AT2G35780
AT1G22620
AT3G09920
AT2G40410
AT1G13820
AT1G78420
AT3G63430
AT2G30970
AT5G24800
AT3G56930
AT5G07510
AT3G60140
AT4G27150
AT5G48030
AT4G03320
AT4G24265
AT3G17712
AT3G57500
AT4G21903
AT1G60200
AT2G41290
AT2G01630
AT2G28690
AT5G12220
AT1G06170
AT4G39260
AT4G03420
AT4G31160
AT3G63460
AT2G23900
AT3G12490
AT1G10250
AT3G10250
AT1G75890
AT2G38770
AT1G76800
AT3G25530
AT3G06930
AT1G24764
AT1G47310
AT5G37290
AT1G02920
AT4G24780
AT2G34585
AT4G05180
AT4G19190
AT4G28740
AT5G60460
AT5G64890
AT4G02980
AT2G21170
AT1G17455
AT3G14590
AT5G64110
AT2G42790
AT3G22810
AT2G27389
AT5G51230
AT5G54580
AT5G51060
AT3G01140
AT2G32350
AT2G19310
AT5G62710
AT3G12130
AT5G23140
AT1G29910
AT4G14440
AT2G44600
AT2G31870
AT3G32040
AT5G49760
AT3G57160
AT2G27840
AT3G05010
AT2G28060
AT1G34300
AT5G43390
AT2G47160
AT1G74210
AT5G02760
AT1G05835
AT5G07240
AT5G35670
AT1G36050
AT4G16700
AT4G31490
AT1G21100
AT1G70590
AT5G23405
AT1G53380
AT3G56150
AT3G26510
AT5G62200
AT4G01410
AT5G37350
AT2G46910
AT1G51640
AT1G20610
AT4G09820
AT5G62880
AT2G07785
AT3G60280
AT3G15020
AT1G21450
AT5G59480
AT5G42210
AT1G32560
AT5G58980
AT4G00270
AT5G38450
AT3G15590
AT3G22750
AT3G15750
AT3G05936
AT4G35180
AT5G64341
AT2G01200
AT3G61670
AT1G74510
AT2G35240
AT4G37820
AT5G09740
AT4G28230
AT2G21830
AT1G04050
AT4G35170
AT5G48830
AT5G64360
AT5G23200
AT3G49110
AT5G58620
AT3G57940
AT5G40190
AT2G28450
AT2G44120
AT5G04720
AT4G16515
AT4G28510
AT4G18890
AT5G39580
AT2G45940
AT2G35060
AT2G15430
AT3G59770
AT5G23280
AT2G31300
AT3G61111
AT4G18280
AT4G21320
AT4G25830
AT2G40590
AT3G08010
AT5G63410
AT3G11050
AT3G59530
AT4G18120
AT5G01100
AT1G34750
AT5G21910
AT2G41720
AT1G72020
AT3G05327
AT4G38320
AT3G52610
AT1G78340
AT1G67760
AT2G05580
AT3G55550
AT5G64050
AT5G44460
AT4G01090
AT2G26250
AT3G55820
AT5G12940
AT5G01090
AT1G75060
AT5G24155
AT1G03970
AT5G24770
AT1G24881
AT1G51270
AT3G22230
AT2G14247
AT3G11160
AT5G51210
AT3G14870
AT4G33070
AT2G35600
AT2G43330
AT3G61980
AT3G11620
AT2G20950
AT5G48330
AT2G01400
AT4G14970
AT2G32275
AT4G17060
AT1G70230
AT5G54890
AT1G14560
AT1G11880
AT4G10030
AT3G18390
AT2G41090
AT4G14790
AT3G07680
AT3G60690
AT1G66180
AT5G11980
AT1G13000
AT1G17920
AT5G63870
AT3G23550
AT2G30695
AT5G42930
AT2G20840
AT2G43400
AT1G76930
AT2G36800
AT4G23700
AT3G07400
AT3G07140
AT5G04960
AT5G01520
AT2G45400
AT5G28050
AT1G29200
AT2G32440
AT3G15210
AT2G42380
AT3G54540
AT4G05120
AT1G73350
AT5G58770
AT5G45530
AT3G26030
AT2G23834
AT5G61440
AT5G46530
AT1G30825
AT5G15960
AT3G26750
AT5G60490
AT3G22820
AT3G14172
AT5G61890
AT4G21170
AT2G15830
AT2G01120
AT4G02130
AT1G63450
AT5G18240
AT2G46680
AT1G62970
AT3G15090
AT5G59240
AT1G20770
AT1G03730
AT3G11570
AT3G02920
AT5G57150
AT5G03730
AT2G42200
AT1G55830
AT3G14290
AT5G62930
AT1G76440
AT2G36350
AT1G10560
AT1G09520
AT5G64343
AT3G47200
AT4G11190
AT3G22970
AT2G41150
AT3G20470
AT3G55150
AT1G79760
AT3G48780
AT4G38280
AT4G28260
AT3G48190
AT3G22120
AT3G49900
AT3G53920
AT2G44190
AT1G70550
AT1G49890
AT4G06598
AT3G13920
AT1G72630
AT1G06310
AT3G20150
AT5G63650
AT1G32170
AT5G65880
AT4G35690
AT3G12915
AT4G03298
AT3G53480
AT5G12840
AT5G52510
AT3G14790
AT5G66320
AT4G09090
AT3G05880
AT5G41220
AT3G25180
AT5G40970
AT4G38130
AT5G64040
AT5G24390
AT1G72940
AT5G66460
AT5G57100
AT2G47480
AT1G73980
AT3G03272
AT5G13550
AT2G40460
AT5G53120
AT2G04650
AT2G20650
AT2G07787
AT4G13830
AT3G45730
AT3G57760
AT2G21340
AT1G68585
AT5G60370
AT4G37630
AT1G63970
AT1G63980
AT3G53510
AT4G30870
AT5G36960
AT4G16190
AT2G29590
AT5G08080
AT1G28420
AT4G24100
AT5G12860
AT4G25370
AT5G35430
AT2G32930
AT5G23540
AT4G37920
AT3G48750
AT4G37020
AT4G26460
AT5G64060
AT2G41340
AT1G71910
AT4G05070
AT1G74055
AT1G50000
AT2G17680
AT3G18520
AT3G46580
AT1G13910
AT2G20710
AT4G37295
AT4G02930
AT2G27760
AT3G26220
AT1G14630
AT4G31210
AT1G03960
AT4G09020
AT2G32500
AT1G47280
AT5G45930
AT5G54490
AT1G71691
AT2G19830
AT1G69220
AT4G31600
AT1G80900
AT3G53668
AT1G77525
AT2G02880
AT1G50200
AT3G56370
AT2G23550
AT2G21390
AT5G41920
AT2G22100
AT4G25890
AT1G62560
AT4G02410
AT5G42320
AT5G63250
AT3G48231
AT1G09730
AT2G28570
AT2G02100
AT1G73607
AT1G26270
AT5G44040
AT3G05100
AT3G22968
AT4G05110
AT1G11925
AT3G24140
AT3G51090
AT3G10850
AT5G14320
AT5G64342
AT5G05620
AT5G16890
AT1G26799
AT2G26500
AT1G16700
AT3G18010
AT1G33270
AT4G36650
AT1G62570
AT4G02655
AT3G26670
AT2G46280
AT1G17560
AT5G13810
AT1G21730
AT5G15570
AT1G24800
AT5G42910
AT1G61900
AT3G19560
AT2G47770
AT1G67325
AT3G60360
AT3G48080
AT1G67740
AT3G10270
AT5G16050
AT1G02740
AT1G76400
AT3G47450
```
