## Supplementary material for "A comprehensive map of preferentially located motifs reveals distinct proximal *cis*-regulatory elements in plants": GAGTAAAG_containing_gene_set.txt

```
#Occurences of GAGTAAAG between -8 and 40 (positions relative to the transcription start site)
#94 sequences with GAGTAAAG in this interval
#0.48% of the sequences in promoter set with GAGTAAAG (set with 19736 sequences)
AT2G20550
AT3G01175
AT5G08570
AT2G38820
AT4G02340
AT2G38890
AT4G29150
AT2G44260
AT1G16440
AT2G47890
AT5G53320
AT5G52870
AT4G26740
AT3G13740
AT1G06390
AT2G21970
AT4G01090
AT1G24764
AT3G47000
AT1G33590
AT3G43610
AT4G33610
AT1G77930
AT3G27560
AT2G15640
AT2G15290
AT4G35070
AT4G39570
AT5G07680
AT3G26150
AT3G56880
AT3G50240
AT1G60060
AT2G40520
AT4G15248
AT1G59960
AT5G33390
AT1G54730
AT1G49230
AT5G42230
AT4G14096
AT1G19330
AT3G16857
AT5G41050
AT5G03020
AT1G01200
AT1G23030
AT1G78830
AT5G18980
AT1G63130
AT4G38350
AT2G18260
AT4G11980
AT5G62900
AT4G37820
AT1G73590
AT3G60070
AT1G02740
AT1G22760
AT3G03000
AT4G34540
AT1G48420
AT5G10200
AT4G34400
AT3G12950
AT2G20300
AT3G62060
AT5G47190
AT3G62460
AT4G27830
AT4G34530
AT3G10250
AT2G33430
AT3G51310
AT4G27150
AT1G69270
AT4G36180
AT5G12360
AT3G45310
AT1G72810
AT2G42730
AT2G13690
AT1G57610
AT5G22790
AT2G37585
AT3G07210
AT2G18520
AT4G22290
AT1G02900
AT2G01210
AT2G35430
AT4G10120
AT3G60810
AT4G21580
```
