## Supplementary material for "A comprehensive map of preferentially located motifs reveals distinct proximal *cis*-regulatory elements in plants": GAGTATAT_containing_gene_set.txt

```
#Occurences of GAGTATAT between -50 and -33 (positions relative to the transcription start site)
#40 sequences with GAGTATAT in this interval
#0.20% of the sequences in promoter set with GAGTATAT (set with 19736 sequences)
AT3G23800
AT1G45249
AT2G47400
AT3G20770
AT1G74510
AT5G53140
AT4G27560
AT5G37370
AT5G53895
AT3G21460
AT1G53625
AT3G63200
AT3G55440
AT5G64140
AT2G48010
AT5G62900
AT5G11490
AT1G67265
AT2G32400
AT5G61450
AT1G12000
AT3G15790
AT1G56460
AT3G56610
AT3G19210
AT3G25190
AT1G28610
AT4G39050
AT4G36950
AT5G18520
AT5G46210
AT5G02780
AT1G59960
AT5G52720
AT5G55390
AT3G14362
AT3G55870
AT5G41400
AT1G73790
AT1G56560
```
