## Supplementary material for "A comprehensive map of preferentially located motifs reveals distinct proximal *cis*-regulatory elements in plants": GAGTATGA_containing_gene_set.txt

```
#Occurences of GAGTATGA between 97 and 245 (positions relative to the transcription start site)
#122 sequences with GAGTATGA in this interval
#0.62% of the sequences in promoter set with GAGTATGA (set with 19736 sequences)
AT2G31083
AT2G47090
AT5G03660
AT5G03830
AT1G62720
AT4G32180
AT1G27200
AT5G47950
AT5G47070
AT1G04220
AT3G22415
AT2G40925
AT1G48360
AT5G50490
AT3G19380
AT2G34070
AT4G24740
AT5G14610
AT3G06530
AT1G63900
AT5G64080
AT3G06890
AT5G67430
AT3G12090
AT5G49270
AT2G43050
AT3G21420
AT1G52260
AT5G39410
AT2G46940
AT5G18190
AT5G27620
AT2G41880
AT5G11490
AT2G38790
AT5G23020
AT3G56010
AT2G27228
AT3G15480
AT4G08240
AT3G51450
AT3G13320
AT2G25570
AT1G75230
AT5G28050
AT5G44660
AT5G20740
AT3G51780
AT2G44070
AT5G16130
AT5G38050
AT3G14440
AT1G05575
AT2G27230
AT5G42850
AT1G50500
AT4G02400
AT2G33060
AT5G56880
AT3G25940
AT2G15830
AT3G22430
AT1G04400
AT5G05510
AT1G72900
AT3G50660
AT2G36110
AT3G60550
AT4G29140
AT3G20110
AT1G65660
AT4G03500
AT4G18780
AT4G33480
AT1G10110
AT1G01610
AT2G41010
AT1G17830
AT2G28840
AT3G09930
AT4G34080
AT5G53895
AT3G61130
AT2G31990
AT5G59810
AT4G35540
AT1G75170
AT5G38344
AT2G04845
AT5G05520
AT4G37770
AT2G40060
AT2G37330
AT4G00895
AT1G68795
AT3G52090
AT4G34215
AT5G59845
AT3G17780
AT1G77630
AT2G29130
AT4G02230
AT1G60810
AT4G16670
AT2G37500
AT3G52470
AT2G31085
AT1G64430
AT1G77140
AT1G35510
AT1G74360
AT3G10740
AT1G78170
AT1G54575
AT1G12420
AT1G70750
AT2G14247
AT2G38650
AT3G02360
AT3G05060
AT1G15660
AT2G02500
```
