## Supplementary material for "A comprehensive map of preferentially located motifs reveals distinct proximal *cis*-regulatory elements in plants": GAGTATTT_containing_gene_set.txt

```
#Occurences of GAGTATTT between -30 and -23 (positions relative to the transcription start site)
#27 sequences with GAGTATTT in this interval
#0.14% of the sequences in promoter set with GAGTATTT (set with 19736 sequences)
AT5G14070
AT4G34730
AT4G37260
AT2G18660
AT3G02000
AT1G64050
AT3G05000
AT4G09012
AT3G44550
AT3G61490
AT4G37220
AT5G40020
AT2G16018
AT1G75810
AT2G37640
AT1G03930
AT3G63260
AT5G58700
AT2G23290
AT4G39180
AT4G01870
AT3G50650
AT3G23770
AT4G16515
AT2G21560
AT4G20390
AT5G61020
```
