## Supplementary material for "A comprehensive map of preferentially located motifs reveals distinct proximal *cis*-regulatory elements in plants": GAGTCCGC_containing_gene_set.txt

```
#Occurences of GAGTCCGC between 132 and 259 (positions relative to the transcription start site)
#18 sequences with GAGTCCGC in this interval
#0.09% of the sequences in promoter set with GAGTCCGC (set with 19736 sequences)
AT1G03240
AT3G21150
AT5G45340
AT3G21890
AT1G01510
AT2G33580
AT3G11810
AT3G13670
AT3G13440
AT4G34440
AT5G48760
AT3G61620
AT3G16950
AT3G51420
AT4G16180
AT3G55150
AT5G63040
AT3G51260
```
