## Supplementary material for "A comprehensive map of preferentially located motifs reveals distinct proximal *cis*-regulatory elements in plants": GAGTCGGC_containing_gene_set.txt

```
#Occurences of GAGTCGGC between -60 and 75 (positions relative to the transcription start site)
#42 sequences with GAGTCGGC in this interval
#0.21% of the sequences in promoter set with GAGTCGGC (set with 19736 sequences)
AT5G53080
AT1G19910
AT5G63560
AT5G12220
AT1G16515
AT1G09430
AT3G54480
AT5G23590
AT5G03070
AT2G24790
AT4G23910
AT3G28900
AT5G43870
AT5G01970
AT3G18410
AT2G34630
AT1G54290
AT5G08680
AT4G09012
AT1G76160
AT5G58290
AT5G18400
AT1G51200
AT5G46050
AT3G17205
AT4G08540
AT3G18535
AT4G11880
AT5G47830
AT5G08780
AT5G28150
AT3G60420
AT1G49140
AT4G24440
AT4G22350
AT4G20170
AT1G08650
AT2G23090
AT1G16390
AT3G19950
AT1G52880
AT3G15510
```
