## Supplementary material for "A comprehensive map of preferentially located motifs reveals distinct proximal *cis*-regulatory elements in plants": GAGTG_containing_gene_set.txt

```
#Occurences of GAGTG between 2 and 13 (positions relative to the transcription start site)
#587 sequences with GAGTG in this interval
#2.97% of the sequences in promoter set with GAGTG (set with 19736 sequences)
AT2G04530
AT3G62470
AT3G02240
AT5G06630
AT3G16260
AT3G55760
AT5G52320
AT4G34950
AT2G22190
AT1G69120
AT1G12430
AT1G11160
AT1G14410
AT5G48330
AT5G02110
AT2G41660
AT5G60250
AT4G14890
AT5G04230
AT1G60680
AT2G01620
AT5G17523
AT1G10750
AT3G56580
AT4G14440
AT1G21770
AT1G62590
AT1G48470
AT3G02120
AT2G18162
AT1G60000
AT1G72930
AT2G36870
AT1G75760
AT3G49310
AT1G79880
AT3G10810
AT3G25770
AT3G45000
AT1G67990
AT1G29670
AT5G64080
AT4G10800
AT4G31990
AT4G29930
AT3G14362
AT5G36210
AT4G02730
AT2G27250
AT1G66140
AT5G22580
AT5G17050
AT5G36960
AT3G56290
AT3G52960
AT1G70950
AT1G59600
AT4G28703
AT2G23530
AT5G48090
AT1G06080
AT3G25760
AT2G01440
AT4G12580
AT1G23130
AT1G47210
AT2G21210
AT1G62830
AT2G39795
AT3G14310
AT4G36240
AT3G05610
AT1G21500
AT5G40830
AT3G52150
AT1G34047
AT4G17760
AT1G11600
AT4G12490
AT4G36220
AT3G06220
AT2G26470
AT1G64620
AT2G45750
AT2G03550
AT3G18190
AT2G33000
AT4G08770
AT1G02450
AT1G71450
AT2G14890
AT5G11040
AT1G26560
AT2G38770
AT1G78660
AT4G23980
AT3G07510
AT3G04200
AT2G16270
AT4G36970
AT5G39550
AT5G60450
AT5G48960
AT1G60995
AT5G63500
AT3G04550
AT4G38970
AT1G73590
AT1G23600
AT5G45730
AT4G19100
AT5G11350
AT1G64160
AT3G23840
AT2G30395
AT1G31480
AT4G29110
AT1G23480
AT3G06455
AT1G76470
AT4G02150
AT5G38980
AT1G78820
AT2G35770
AT1G24450
AT3G16360
AT1G53240
AT1G27960
AT3G63200
AT5G60670
AT1G68070
AT1G66820
AT4G12520
AT2G44950
AT1G65450
AT5G45775
AT3G11500
AT5G02550
AT5G37680
AT5G04885
AT1G35160
AT2G31560
AT1G08600
AT4G27160
AT3G21090
AT5G63810
AT3G15690
AT5G49230
AT1G72090
AT5G63180
AT4G13770
AT4G17620
AT5G63150
AT5G52210
AT5G03790
AT4G30910
AT1G64850
AT3G29130
AT5G24610
AT3G18720
AT3G12610
AT1G49660
AT5G27360
AT1G16560
AT2G47430
AT2G35480
AT5G40530
AT5G17210
AT1G07300
AT5G43600
AT5G64900
AT3G52310
AT3G25585
AT4G26555
AT2G03200
AT2G32720
AT1G74970
AT2G22510
AT2G40070
AT1G55370
AT1G02580
AT5G08000
AT1G47260
AT2G31270
AT4G19390
AT3G18000
AT5G23940
AT2G22750
AT5G56380
AT2G15660
AT4G12960
AT3G27520
AT2G28380
AT3G26460
AT5G15060
AT2G18160
AT3G50840
AT4G09960
AT3G23300
AT5G50250
AT1G32540
AT1G30400
AT5G08391
AT1G55890
AT3G19580
AT1G25570
AT1G70890
AT3G48500
AT5G42820
AT1G35210
AT3G52920
AT5G10290
AT2G44130
AT3G09650
AT3G01050
AT1G64142
AT1G35510
AT5G24990
AT5G50450
AT1G10350
AT5G62410
AT1G73210
AT1G65620
AT4G27140
AT1G06680
AT1G53390
AT5G64520
AT2G43030
AT1G19950
AT3G55060
AT1G28440
AT1G03445
AT5G65800
AT4G33600
AT4G17940
AT1G01770
AT4G37310
AT4G34720
AT1G13420
AT2G42200
AT1G11530
AT4G30020
AT2G37870
AT1G68800
AT3G44770
AT3G08860
AT1G18350
AT1G54680
AT3G44290
AT3G01230
AT4G01060
AT5G63040
AT1G51100
AT4G30270
AT1G64590
AT5G08380
AT1G25320
AT4G16460
AT5G18770
AT1G66120
AT4G16130
AT5G20635
AT2G35760
AT1G06790
AT1G60660
AT2G46440
AT3G03420
AT1G80480
AT3G03980
AT2G35430
AT1G16858
AT2G18940
AT4G27430
AT5G16320
AT4G27060
AT5G13280
AT1G67420
AT1G12300
AT2G17280
AT2G24970
AT5G18380
AT5G01090
AT5G11470
AT5G64290
AT5G40510
AT3G45700
AT3G03370
AT1G78060
AT2G32370
AT2G38390
AT5G65900
AT5G06680
AT4G33540
AT1G35310
AT3G09500
AT1G62480
AT1G03310
AT4G12890
AT4G21580
AT4G02660
AT3G56480
AT4G22285
AT3G55252
AT2G02840
AT4G22580
AT1G55600
AT1G13440
AT2G25625
AT5G23370
AT2G36060
AT1G10600
AT1G68740
AT2G18250
AT2G36390
AT2G32880
AT4G12870
AT3G62910
AT1G19320
AT5G62350
AT2G02148
AT1G65420
AT2G45580
AT5G16080
AT5G10030
AT2G31890
AT4G22990
AT5G03190
AT1G44780
AT3G50320
AT1G23380
AT3G15680
AT3G28730
AT1G02470
AT5G45580
AT1G25500
AT1G32550
AT1G80270
AT3G50870
AT4G37370
AT4G10180
AT1G63110
AT2G45050
AT1G60930
AT4G34138
AT3G46580
AT1G12460
AT2G44040
AT5G59360
AT5G22970
AT1G76410
AT4G25434
AT3G12880
AT2G35500
AT4G14713
AT1G66090
AT3G05510
AT2G27630
AT2G16210
AT2G47650
AT4G09670
AT2G38695
AT2G24270
AT2G46060
AT1G03090
AT5G48545
AT5G57815
AT3G18960
AT4G32300
AT1G62900
AT2G29125
AT5G45720
AT3G50000
AT5G50290
AT3G50100
AT1G75580
AT5G50680
AT3G62830
AT5G20830
AT1G72290
AT4G39040
AT3G07480
AT5G49170
AT1G12780
AT5G56610
AT3G12587
AT5G46020
AT3G01516
AT5G45760
AT4G34700
AT5G22640
AT4G14120
AT3G26590
AT4G22214
AT3G23490
AT3G26200
AT1G25422
AT3G28510
AT3G28860
AT3G59060
AT3G57860
AT4G00100
AT2G16510
AT1G54690
AT3G16440
AT5G37540
AT3G62980
AT5G49540
AT1G79080
AT5G19300
AT5G16840
AT5G44530
AT3G55490
AT1G50450
AT4G36430
AT2G21290
AT5G10170
AT3G13175
AT4G22530
AT5G47870
AT2G18970
AT3G05700
AT1G17590
AT4G31390
AT4G10620
AT1G01200
AT4G39710
AT1G75060
AT5G20450
AT2G37100
AT1G15500
AT4G03965
AT3G51550
AT1G65380
AT2G07795
AT1G13380
AT3G49750
AT5G05690
AT2G03090
AT2G47460
AT2G23420
AT1G64450
AT5G61120
AT3G04290
AT2G39980
AT5G05840
AT1G02030
AT4G22513
AT5G62690
AT2G39970
AT3G14870
AT1G64140
AT5G13120
AT3G45610
AT2G44925
AT4G21850
AT4G35560
AT2G45570
AT4G38160
AT4G03190
AT5G59770
AT3G17611
AT4G02220
AT2G16190
AT1G74840
AT1G54340
AT5G22470
AT3G26520
AT2G38660
AT5G20290
AT4G36010
AT4G22730
AT5G18690
AT4G34160
AT2G27330
AT4G18905
AT5G51810
AT1G55930
AT5G59510
AT1G22065
AT5G51870
AT2G05230
AT2G17033
AT4G18440
AT3G05120
AT3G62690
AT5G67450
AT5G07260
AT1G22810
AT1G73220
AT1G09960
AT3G26680
AT1G50380
AT5G17310
AT5G10780
AT4G20930
AT2G46920
AT1G01120
AT4G00630
AT3G46780
AT1G33760
AT3G29185
AT5G41340
AT5G05810
AT2G22125
AT3G15810
AT4G27170
AT5G54585
AT3G05100
AT5G43910
AT5G49950
AT3G20450
AT4G12480
AT1G13250
AT1G04330
AT1G50300
AT5G25190
AT2G43100
AT5G49330
AT5G57360
AT3G61990
AT4G37550
AT2G36240
AT1G24510
AT1G05860
AT3G20830
AT1G18170
AT4G24220
AT3G27850
AT5G47620
AT2G48020
AT1G74530
AT1G55260
AT3G62270
AT2G37090
AT3G49580
AT4G14720
AT3G12470
AT1G18490
AT5G65540
AT4G11180
AT3G56370
AT4G09760
AT5G06060
AT4G34881
AT1G19000
AT3G26630
AT5G12010
AT3G17998
AT3G43432
AT2G30590
AT1G34020
AT5G40390
AT3G60310
AT2G22490
AT1G55740
AT1G07680
AT3G48720
AT1G12740
AT5G41000
AT5G11300
AT3G22750
AT1G16860
AT2G39810
AT3G20090
AT2G48010
AT3G24770
AT4G27990
AT2G29510
AT1G52620
AT2G16070
AT1G61120
AT3G27906
AT1G12530
AT3G01570
AT3G05060
AT1G11545
AT2G46590
AT2G46535
AT3G50590
AT1G30500
AT3G22790
AT2G34420
AT1G29910
AT4G19120
AT5G17910
AT2G44050
AT4G09810
```
