## Supplementary material for "A comprehensive map of preferentially located motifs reveals distinct proximal *cis*-regulatory elements in plants": GAGTGA_containing_gene_set.txt

```
#Occurences of GAGTGA between 2 and 5 (positions relative to the transcription start site)
#117 sequences with GAGTGA in this interval
#0.59% of the sequences in promoter set with GAGTGA (set with 19736 sequences)
AT5G40830
AT3G50100
AT5G08000
AT1G72930
AT4G27140
AT3G48500
AT3G01230
AT4G33600
AT5G02550
AT1G65620
AT1G50300
AT5G13280
AT3G26590
AT5G41340
AT1G29910
AT5G06060
AT1G55600
AT5G64900
AT1G03310
AT4G00630
AT4G10800
AT5G10290
AT3G26200
AT2G24270
AT2G47460
AT5G48330
AT5G45760
AT2G03550
AT1G80480
AT2G46590
AT1G64160
AT2G07795
AT5G40390
AT3G56370
AT1G50450
AT4G27160
AT1G11545
AT2G32370
AT1G62830
AT3G23300
AT2G37090
AT5G37680
AT5G16080
AT3G12587
AT4G08770
AT2G17033
AT5G13120
AT3G22750
AT2G27250
AT5G39550
AT1G11600
AT2G38770
AT2G36240
AT3G57860
AT2G15660
AT3G18720
AT5G64080
AT2G43100
AT5G45580
AT2G47650
AT4G22285
AT1G06680
AT4G29110
AT5G49170
AT2G44040
AT5G60670
AT3G18960
AT2G35480
AT2G37100
AT5G60250
AT3G23840
AT2G44050
AT2G16190
AT2G33000
AT5G03190
AT4G38160
AT1G15500
AT5G63810
AT2G44950
AT2G03090
AT4G22214
AT2G04530
AT4G10180
AT1G10600
AT2G05230
AT2G45570
AT2G36390
AT1G55740
AT1G73210
AT4G22530
AT4G20930
AT4G21850
AT5G63180
AT3G20830
AT2G29125
AT3G50590
AT2G32880
AT2G30590
AT3G14870
AT3G03980
AT1G60000
AT2G01440
AT5G20290
AT5G52320
AT4G14720
AT5G56610
AT3G27520
AT5G64520
AT1G75580
AT2G46535
AT1G76470
AT5G56380
AT4G27170
AT4G34881
AT4G36970
AT3G29185
AT2G39795
```
