## Supplementary material for "A comprehensive map of preferentially located motifs reveals distinct proximal *cis*-regulatory elements in plants": GAGTGAA_containing_gene_set.txt

```
#Occurences of GAGTGAA between -26 and 93 (positions relative to the transcription start site)
#685 sequences with GAGTGAA in this interval
#3.47% of the sequences in promoter set with GAGTGAA (set with 19736 sequences)
AT3G45780
AT5G13410
AT1G11600
AT2G38330
AT3G56590
AT3G26115
AT3G27830
AT1G12430
AT1G31840
AT2G45210
AT2G47430
AT1G74970
AT2G16850
AT1G13250
AT1G31280
AT4G27050
AT3G50070
AT2G41730
AT5G64080
AT3G19180
AT5G23140
AT5G42240
AT5G12870
AT5G46430
AT1G18330
AT3G28510
AT1G26570
AT5G06440
AT1G29670
AT3G14840
AT5G48660
AT4G09680
AT4G17330
AT2G18162
AT3G53300
AT1G31420
AT4G34400
AT3G62940
AT4G33260
AT1G20920
AT2G38770
AT2G38970
AT3G22750
AT3G45730
AT2G24270
AT3G07110
AT2G45460
AT3G13130
AT2G30860
AT5G59890
AT4G14010
AT4G35830
AT5G11450
AT5G59100
AT3G09680
AT5G28150
AT1G14860
AT3G14940
AT2G20050
AT3G52910
AT5G60500
AT2G45750
AT3G20550
AT1G79880
AT1G22510
AT4G14660
AT1G10490
AT1G76530
AT1G35580
AT1G63970
AT3G50340
AT2G03090
AT1G80300
AT5G51820
AT1G49840
AT2G07776
AT4G33380
AT1G23410
AT1G20270
AT4G12750
AT5G39550
AT1G60995
AT2G27060
AT3G57080
AT4G16265
AT5G40390
AT3G28917
AT4G21070
AT2G18876
AT3G15353
AT5G18475
AT3G56460
AT2G43360
AT3G53700
AT3G19580
AT1G65380
AT2G33000
AT3G53130
AT1G23280
AT4G30190
AT3G27710
AT5G51010
AT2G43500
AT5G12150
AT2G46370
AT3G27610
AT2G26440
AT5G63150
AT1G54050
AT1G67430
AT4G21720
AT4G23040
AT3G45230
AT5G11260
AT3G18410
AT3G17170
AT1G13770
AT5G18140
AT1G24450
AT1G63110
AT5G20080
AT4G27280
AT4G34260
AT5G56380
AT1G54100
AT1G76470
AT3G27230
AT5G15050
AT3G05155
AT1G26540
AT4G28706
AT2G47900
AT1G14920
AT5G25190
AT5G35360
AT5G06680
AT4G34881
AT4G37370
AT5G40480
AT5G59050
AT1G01560
AT5G37690
AT5G26990
AT3G13445
AT3G09470
AT3G02060
AT4G08770
AT1G44350
AT5G47650
AT2G31790
AT3G46970
AT5G52180
AT3G46330
AT3G16770
AT5G45730
AT5G66790
AT1G12330
AT5G63180
AT1G73430
AT3G49430
AT5G43970
AT5G43750
AT3G50220
AT1G01510
AT4G09510
AT5G46070
AT2G25840
AT5G61600
AT1G54340
AT1G21528
AT5G26160
AT3G48600
AT4G25370
AT2G43465
AT5G08080
AT4G34138
AT3G01015
AT4G29080
AT3G13860
AT1G78850
AT1G26310
AT4G02010
AT1G52690
AT2G04800
AT3G42725
AT2G36010
AT5G59400
AT3G49360
AT3G09820
AT2G44950
AT4G16141
AT3G03110
AT1G21050
AT2G31190
AT3G17840
AT2G47650
AT5G03650
AT5G15780
AT2G26470
AT1G03350
AT1G14620
AT2G47060
AT3G48500
AT1G34430
AT1G16950
AT1G60660
AT1G02580
AT4G27140
AT3G51490
AT1G78920
AT4G27150
AT5G36960
AT4G12460
AT1G26610
AT5G48880
AT5G46570
AT2G01210
AT1G77260
AT2G44630
AT4G31210
AT2G26930
AT5G14010
AT3G56370
AT4G12290
AT2G37400
AT5G52220
AT5G26920
AT3G15900
AT3G55850
AT5G62900
AT1G12000
AT2G25270
AT1G67080
AT1G63690
AT2G14080
AT5G02120
AT1G04945
AT5G65430
AT4G10620
AT1G71866
AT5G55120
AT1G56710
AT1G15660
AT1G57660
AT4G36650
AT4G08570
AT3G09860
AT1G68390
AT3G15530
AT1G65510
AT3G02370
AT1G10610
AT4G17720
AT2G40520
AT4G02720
AT3G48310
AT1G19960
AT5G04750
AT1G23000
AT1G79050
AT1G61110
AT5G49170
AT1G15060
AT2G27950
AT4G17380
AT5G19210
AT5G24340
AT1G09960
AT3G11120
AT4G01800
AT1G11450
AT5G59020
AT1G26920
AT5G18810
AT5G41870
AT3G44160
AT1G77750
AT5G59105
AT4G33600
AT5G48450
AT2G05250
AT1G80760
AT3G26200
AT1G30230
AT5G13530
AT5G12250
AT1G65450
AT1G20300
AT2G26650
AT2G34555
AT3G22440
AT4G15700
AT1G21780
AT4G15396
AT1G60700
AT2G36570
AT5G56490
AT2G39795
AT4G01210
AT5G03300
AT3G21090
AT5G62910
AT5G54600
AT2G01220
AT3G58100
AT1G70280
AT3G43600
AT1G13700
AT4G28160
AT2G19810
AT1G13610
AT3G44020
AT5G42790
AT5G44930
AT1G06430
AT4G14720
AT5G11550
AT1G68180
AT4G27670
AT1G08290
AT5G65390
AT5G41340
AT5G41150
AT5G22540
AT5G53390
AT3G25860
AT1G62480
AT5G67385
AT3G60160
AT5G24600
AT1G53300
AT2G23420
AT5G46795
AT1G14440
AT2G02740
AT2G39630
AT2G29650
AT5G53870
AT1G70850
AT5G20710
AT1G49510
AT3G23770
AT5G64900
AT2G43790
AT1G21500
AT3G19680
AT2G37550
AT1G64900
AT2G01520
AT1G77470
AT1G12090
AT1G80900
AT1G02750
AT1G76670
AT3G01180
AT1G63030
AT2G03550
AT3G03280
AT5G21020
AT1G12970
AT5G16310
AT1G68500
AT5G37680
AT1G29300
AT2G39930
AT3G49220
AT4G34200
AT2G32370
AT2G24060
AT4G10800
AT5G14610
AT4G14330
AT5G47190
AT4G31270
AT5G62210
AT2G35810
AT5G24680
AT4G00238
AT1G69850
AT1G56460
AT1G47395
AT2G43940
AT3G43810
AT1G33410
AT1G21440
AT5G41070
AT2G31670
AT5G67450
AT3G03690
AT4G01410
AT1G51940
AT2G23130
AT4G16500
AT2G36120
AT3G08910
AT4G27160
AT5G19620
AT3G02820
AT2G45570
AT1G68800
AT5G51870
AT1G67700
AT1G72370
AT1G10380
AT5G39410
AT4G11790
AT1G49640
AT1G58430
AT5G43100
AT4G36420
AT4G25760
AT2G28200
AT3G29360
AT5G48570
AT1G31730
AT3G56290
AT1G45248
AT1G53450
AT4G24240
AT3G21351
AT3G17365
AT4G34090
AT3G61870
AT3G16560
AT4G27340
AT2G21070
AT3G05190
AT2G05230
AT4G19430
AT5G51100
AT3G24870
AT1G03820
AT1G48990
AT5G27390
AT3G09030
AT3G25520
AT2G35090
AT5G45670
AT3G19120
AT4G39850
AT1G14810
AT1G60490
AT4G36660
AT1G54440
AT1G22160
AT1G22950
AT5G05680
AT3G20440
AT1G10570
AT5G16240
AT1G73350
AT5G27990
AT5G57220
AT1G13030
AT1G52230
AT5G60710
AT3G28200
AT1G54380
AT1G35550
AT4G23530
AT1G24600
AT1G67760
AT2G40690
AT4G38580
AT5G51860
AT5G52940
AT4G14570
AT5G46020
AT2G17230
AT1G53345
AT5G62700
AT1G32760
AT1G75520
AT1G54575
AT2G01850
AT4G33350
AT4G17040
AT1G68630
AT1G53887
AT2G42710
AT3G26630
AT5G47380
AT5G10560
AT1G06890
AT5G52440
AT2G07050
AT1G75380
AT5G14680
AT1G49740
AT3G50100
AT2G18940
AT3G53190
AT5G16850
AT2G27100
AT1G73100
AT1G56090
AT1G72310
AT1G19740
AT2G33410
AT1G16340
AT1G71490
AT5G65990
AT1G11125
AT5G55730
AT1G43171
AT2G47590
AT1G17930
AT5G44575
AT3G57930
AT1G07050
AT1G66080
AT4G14060
AT1G28300
AT1G68680
AT1G05100
AT1G18490
AT4G30650
AT2G37390
AT1G19920
AT3G23290
AT3G15300
AT3G13175
AT1G75260
AT2G40030
AT1G31170
AT3G02240
AT1G80030
AT1G28350
AT1G55160
AT2G41650
AT5G48740
AT1G71730
AT3G48900
AT1G58080
AT4G30130
AT5G20940
AT1G21060
AT3G57010
AT5G49300
AT2G43980
AT1G20190
AT1G44780
AT5G14910
AT5G56980
AT1G55020
AT1G75230
AT3G44990
AT1G03090
AT5G45390
AT5G45580
AT4G09810
AT5G53620
AT5G48360
AT1G05460
AT1G69580
AT3G57785
AT5G18570
AT3G50870
AT5G20290
AT1G04940
AT1G12080
AT1G19950
AT1G23140
AT5G09370
AT5G24830
AT1G78300
AT4G15450
AT4G27430
AT4G39380
AT4G16130
AT4G16566
AT5G35530
AT3G03980
AT3G59400
AT1G19025
AT4G25240
AT1G17560
AT5G20950
AT1G20120
AT2G30395
AT5G15700
AT5G54510
AT1G09390
AT5G54260
AT3G45577
AT1G02640
AT1G69520
AT1G67855
AT2G36740
AT3G47630
AT4G14740
AT4G24570
AT4G12070
AT1G13650
AT4G31120
AT4G29020
AT5G52520
AT1G14140
AT1G70210
AT2G25720
AT1G06680
AT5G15060
AT3G10810
AT5G17760
AT5G01240
AT2G38370
AT1G13590
AT2G28910
AT3G04010
AT4G04330
AT5G03350
AT1G14345
AT1G79500
AT3G56210
AT5G63590
AT2G46225
AT5G24640
AT1G73210
AT2G02870
AT5G65760
AT2G41390
AT3G50430
AT4G02425
AT1G79690
AT5G24850
AT2G22190
AT4G15393
AT5G47780
AT5G35930
AT1G69310
AT4G29820
AT2G46535
AT2G41590
AT3G54400
AT4G01200
AT2G16405
AT5G06060
AT3G62830
AT1G06040
AT5G23440
AT2G30695
AT3G17611
AT2G46780
AT2G40550
AT3G26520
AT2G44180
AT1G80480
AT4G09800
AT5G19660
AT2G24690
AT3G56070
AT1G01020
AT5G22430
AT2G15695
AT5G02480
AT1G60930
AT4G26130
AT2G39810
AT3G53540
AT5G10780
AT3G13030
AT5G42180
AT3G23300
AT1G67440
AT1G44446
AT5G65010
AT1G01200
AT3G50320
AT4G12110
AT2G31985
AT1G68240
AT2G18160
AT1G52670
AT1G21070
AT1G07420
AT4G27170
AT5G62490
AT1G02450
AT4G03210
AT1G49400
AT5G61030
AT1G11915
AT5G66210
AT4G11990
AT4G38400
```
