## Supplementary material for "A comprehensive map of preferentially located motifs reveals distinct proximal *cis*-regulatory elements in plants": GAGTGAAA_containing_gene_set.txt

```
#Occurences of GAGTGAAA between -20 and 28 (positions relative to the transcription start site)
#112 sequences with GAGTGAAA in this interval
#0.57% of the sequences in promoter set with GAGTGAAA (set with 19736 sequences)
AT2G30395
AT2G02740
AT1G54340
AT1G20120
AT1G48990
AT5G56380
AT2G05250
AT1G26540
AT1G01560
AT5G36960
AT1G01510
AT3G49220
AT1G67440
AT1G44780
AT4G28160
AT1G09960
AT5G63590
AT2G44950
AT4G29080
AT5G26990
AT2G07050
AT5G24600
AT2G25270
AT4G17380
AT1G03820
AT2G33410
AT1G49400
AT5G24680
AT4G39380
AT5G47650
AT3G15900
AT5G48450
AT1G72370
AT1G05100
AT3G15300
AT5G03350
AT2G18940
AT3G08910
AT5G14610
AT4G01210
AT2G27100
AT4G24240
AT5G42240
AT5G48880
AT2G47650
AT1G67080
AT1G80480
AT2G07776
AT1G01200
AT1G19950
AT3G22440
AT5G63150
AT5G47780
AT3G03110
AT1G69580
AT5G51870
AT4G16130
AT1G19025
AT3G56290
AT3G16770
AT2G33000
AT5G35930
AT4G27430
AT1G69850
AT5G53390
AT1G58080
AT4G12460
AT5G39410
AT1G23410
AT3G27230
AT2G45210
AT1G13700
AT4G14330
AT3G29360
AT5G09370
AT3G57785
AT1G20270
AT5G40390
AT4G15450
AT1G78300
AT1G73210
AT5G19620
AT5G57220
AT1G13770
AT1G14345
AT5G48360
AT4G10620
AT1G58430
AT5G10560
AT4G34881
AT2G43360
AT5G20940
AT1G75380
AT3G45230
AT1G14440
AT1G32760
AT1G26920
AT1G06040
AT2G26470
AT4G19430
AT5G44575
AT3G17611
AT2G36120
AT3G62830
AT1G78920
AT5G27990
AT3G50320
AT2G05230
AT1G68240
AT2G43940
AT1G54050
AT1G15660
```
