## Supplementary material for "A comprehensive map of preferentially located motifs reveals distinct proximal *cis*-regulatory elements in plants": GAGTGAC_containing_gene_set.txt

```
#Occurences of GAGTGAC between -20 and 38 (positions relative to the transcription start site)
#131 sequences with GAGTGAC in this interval
#0.66% of the sequences in promoter set with GAGTGAC (set with 19736 sequences)
AT1G01770
AT3G19184
AT2G38660
AT4G37080
AT3G06220
AT5G05550
AT1G79060
AT2G26100
AT4G02610
AT3G20820
AT5G64020
AT5G11470
AT4G13940
AT5G60250
AT5G64630
AT3G10440
AT4G23750
AT1G47330
AT2G23530
AT5G16210
AT3G46430
AT1G14345
AT1G48470
AT3G58840
AT3G49470
AT4G29020
AT3G06200
AT5G28650
AT3G14870
AT5G64520
AT2G44660
AT1G70270
AT1G55930
AT3G27520
AT2G28330
AT5G40830
AT3G48500
AT1G32900
AT2G24310
AT4G22530
AT1G68010
AT1G62830
AT1G75330
AT4G36870
AT3G04360
AT3G24230
AT2G34220
AT4G19860
AT1G78370
AT1G52670
AT5G43710
AT5G17600
AT1G11310
AT5G18440
AT2G16190
AT1G31480
AT3G02750
AT5G20450
AT2G44610
AT1G76050
AT5G04060
AT1G28240
AT3G55440
AT2G26740
AT3G28950
AT3G16260
AT5G05640
AT1G60660
AT2G32220
AT1G34630
AT4G26900
AT1G55450
AT5G07260
AT5G59770
AT2G45200
AT3G45020
AT4G29900
AT1G48430
AT1G67440
AT2G25625
AT1G59590
AT2G03220
AT5G10330
AT3G52880
AT3G06430
AT2G07795
AT2G29510
AT2G21050
AT3G18960
AT1G33040
AT1G28660
AT3G57860
AT5G61600
AT5G65540
AT5G08000
AT3G55250
AT5G05170
AT3G20090
AT5G43810
AT5G17540
AT4G02220
AT4G39040
AT3G27230
AT5G44350
AT1G20010
AT1G60460
AT5G01470
AT1G08720
AT1G61030
AT3G07540
AT3G13960
AT1G34020
AT3G11890
AT5G12130
AT2G47460
AT5G07220
AT3G11130
AT3G17668
AT1G10600
AT1G71850
AT5G01015
AT1G17590
AT1G72090
AT3G16280
AT4G13710
AT1G78060
AT5G50410
AT4G27510
AT4G16730
AT4G29940
AT1G21930
```
