## Supplementary material for "A comprehensive map of preferentially located motifs reveals distinct proximal *cis*-regulatory elements in plants": GAGTGAG_containing_gene_set.txt

```
#Occurences of GAGTGAG between -30 and 107 (positions relative to the transcription start site)
#784 sequences with GAGTGAG in this interval
#3.97% of the sequences in promoter set with GAGTGAG (set with 19736 sequences)
AT5G26780
AT3G23400
AT1G80310
AT5G13970
AT4G32290
AT2G40765
AT5G02750
AT5G59250
AT2G44840
AT2G19620
AT4G22130
AT2G17975
AT1G70100
AT5G63080
AT1G29920
AT1G80640
AT4G21190
AT4G37520
AT5G48150
AT4G34020
AT2G18193
AT5G03250
AT1G50420
AT4G25900
AT1G12530
AT4G17760
AT1G73210
AT5G23120
AT5G16990
AT1G12500
AT5G07840
AT3G51510
AT2G29670
AT1G05870
AT3G23940
AT3G13310
AT5G09810
AT3G26590
AT5G02150
AT3G50570
AT2G23620
AT1G62422
AT4G15330
AT1G26550
AT3G16410
AT5G43130
AT5G10430
AT2G29125
AT3G08040
AT5G14040
AT5G05990
AT4G02540
AT2G15960
AT2G21800
AT1G77390
AT3G48190
AT1G32150
AT1G68290
AT1G44780
AT5G24330
AT1G78830
AT1G55540
AT5G48450
AT5G03190
AT1G21270
AT5G51810
AT5G20830
AT5G67000
AT2G32990
AT2G35500
AT3G54826
AT1G07280
AT2G47160
AT2G26650
AT1G03820
AT5G06510
AT3G16560
AT3G07480
AT1G13750
AT4G38430
AT3G51740
AT3G04550
AT5G03680
AT4G36010
AT2G46400
AT1G50520
AT5G13280
AT2G34520
AT4G02630
AT2G47070
AT2G44130
AT5G04530
AT3G20100
AT5G47630
AT3G17020
AT5G37310
AT3G20720
AT1G53240
AT3G19050
AT3G63140
AT5G44070
AT2G30370
AT3G50120
AT1G03890
AT2G34780
AT1G78020
AT1G56720
AT2G42570
AT2G23600
AT5G57685
AT4G26555
AT5G02410
AT2G16800
AT1G06080
AT5G23390
AT3G09800
AT2G26550
AT3G12830
AT5G43310
AT2G30050
AT1G24062
AT1G17420
AT4G05410
AT1G44820
AT1G44760
AT3G48410
AT5G57330
AT4G29170
AT5G26060
AT4G36160
AT1G66840
AT2G45470
AT5G20420
AT1G57860
AT5G23405
AT5G40270
AT2G43100
AT5G51720
AT1G13020
AT4G18370
AT2G33630
AT1G03740
AT2G38540
AT3G61120
AT4G35030
AT4G13670
AT5G57670
AT5G41000
AT5G38030
AT3G04480
AT1G20430
AT1G04380
AT1G56170
AT4G15090
AT1G80050
AT4G35930
AT5G61840
AT1G11545
AT5G56610
AT2G39690
AT2G46370
AT3G17850
AT4G33590
AT4G28820
AT5G39050
AT5G38860
AT3G02650
AT5G57640
AT3G57610
AT2G35550
AT5G07900
AT1G14630
AT1G73970
AT5G07520
AT4G09980
AT4G12310
AT1G56150
AT1G76400
AT4G29180
AT4G15620
AT5G40950
AT3G14610
AT3G62210
AT3G60380
AT5G08770
AT5G04230
AT3G11580
AT2G47930
AT2G24970
AT5G23360
AT1G54680
AT1G03930
AT1G31140
AT1G29990
AT2G30260
AT4G38670
AT5G05950
AT4G23800
AT5G65220
AT1G49840
AT1G66950
AT1G03230
AT1G76520
AT1G77480
AT5G22430
AT5G20820
AT1G64450
AT2G46110
AT5G30510
AT5G48480
AT3G06130
AT1G36060
AT2G39940
AT3G21420
AT2G22870
AT1G55740
AT2G30860
AT4G35780
AT5G48960
AT1G51080
AT1G44810
AT1G01300
AT5G16720
AT2G17230
AT4G35050
AT1G15620
AT3G25590
AT3G23990
AT4G23400
AT5G14550
AT5G14580
AT1G55890
AT3G50560
AT2G22270
AT1G12140
AT3G61723
AT4G19450
AT3G57510
AT1G03365
AT5G14070
AT2G14890
AT1G65730
AT1G13440
AT4G09960
AT4G14270
AT1G32730
AT1G27650
AT2G39550
AT1G10960
AT1G12930
AT4G00400
AT1G75580
AT5G19690
AT4G19430
AT1G10780
AT2G18940
AT2G27720
AT1G18170
AT4G01130
AT1G51640
AT1G60030
AT2G38530
AT2G44050
AT1G03475
AT1G08490
AT1G35310
AT5G51820
AT2G27250
AT3G50050
AT5G65925
AT1G10870
AT5G20070
AT2G04040
AT2G28480
AT5G16320
AT2G26180
AT1G80440
AT5G65800
AT1G54360
AT3G16180
AT3G46580
AT2G36325
AT2G39700
AT1G55350
AT5G46490
AT5G50580
AT4G39280
AT3G12587
AT1G05920
AT5G14370
AT5G26910
AT3G24495
AT2G19580
AT3G27810
AT5G05840
AT3G02000
AT2G01990
AT1G17350
AT3G03420
AT3G05510
AT2G23800
AT1G21100
AT3G42950
AT1G09730
AT1G70830
AT3G59970
AT1G21590
AT1G08845
AT3G17330
AT2G40930
AT1G14230
AT5G66760
AT1G05190
AT3G48970
AT3G23830
AT4G22285
AT2G22750
AT5G63420
AT4G34400
AT3G63200
AT2G30650
AT4G16760
AT3G16950
AT2G07681
AT1G04040
AT3G63490
AT1G27680
AT4G39070
AT3G50410
AT5G26742
AT1G01690
AT3G50590
AT3G15150
AT2G46410
AT5G19850
AT3G22231
AT3G57860
AT1G49960
AT3G60510
AT1G66160
AT2G32860
AT5G12170
AT3G19820
AT5G48300
AT1G19520
AT3G43833
AT1G72290
AT3G27850
AT4G37970
AT5G15780
AT4G33145
AT4G29840
AT5G16080
AT3G46100
AT2G29630
AT2G31130
AT1G78580
AT1G17147
AT1G59580
AT2G47220
AT4G28990
AT1G78820
AT4G12060
AT5G01010
AT5G22340
AT5G18640
AT1G29910
AT5G13930
AT1G62020
AT4G31805
AT3G15480
AT5G62600
AT1G77855
AT1G60560
AT2G16440
AT1G03160
AT5G39090
AT5G12850
AT4G33480
AT2G23590
AT1G03650
AT1G75720
AT4G39330
AT1G80530
AT2G37660
AT5G47150
AT1G09000
AT5G63110
AT1G32700
AT4G19045
AT4G28250
AT1G73940
AT2G22125
AT4G12390
AT2G38090
AT2G27680
AT5G09440
AT4G35940
AT4G11740
AT3G61050
AT1G47670
AT5G54430
AT5G60670
AT1G68060
AT2G03090
AT1G71500
AT3G44290
AT3G11210
AT3G46830
AT3G58660
AT5G17160
AT5G13520
AT1G77610
AT4G32175
AT2G32010
AT1G50300
AT5G11350
AT2G35035
AT4G20360
AT4G25470
AT4G35850
AT5G43970
AT4G14570
AT4G12320
AT3G06778
AT1G22850
AT1G18660
AT2G35150
AT5G37540
AT1G03730
AT4G03205
AT5G04440
AT5G13140
AT1G66180
AT1G55050
AT5G01790
AT5G11040
AT3G10440
AT1G70940
AT1G13250
AT5G36210
AT1G03220
AT4G11960
AT3G59680
AT1G75080
AT3G04120
AT3G23930
AT1G67855
AT1G64160
AT5G64280
AT3G49310
AT3G05700
AT5G16000
AT1G03310
AT4G25490
AT5G15310
AT3G52920
AT3G54010
AT2G37090
AT5G52320
AT5G60650
AT2G15050
AT5G19780
AT4G22756
AT2G28670
AT1G80760
AT5G55920
AT4G00238
AT5G62700
AT3G53420
AT4G28180
AT1G20330
AT4G26660
AT1G41830
AT1G28360
AT5G02530
AT1G28600
AT1G01070
AT5G03820
AT1G72810
AT2G30390
AT4G00680
AT3G57870
AT2G24090
AT3G58840
AT4G18905
AT2G43010
AT3G61460
AT2G30920
AT3G52610
AT3G22880
AT5G22880
AT3G19780
AT1G61380
AT4G16060
AT3G54750
AT4G12480
AT2G26930
AT1G12300
AT2G36320
AT1G67420
AT1G13380
AT5G62690
AT1G04330
AT5G47900
AT5G61380
AT3G07430
AT1G31420
AT1G10980
AT1G04410
AT1G12820
AT1G73220
AT1G75060
AT3G26850
AT5G22580
AT3G54610
AT5G54148
AT5G44005
AT5G01390
AT2G36370
AT1G25500
AT5G55230
AT3G18050
AT4G20930
AT4G14120
AT2G35480
AT5G02110
AT1G26665
AT2G36390
AT2G40960
AT4G03190
AT2G05160
AT4G03415
AT2G28870
AT2G23420
AT3G11700
AT1G48350
AT2G38040
AT3G54900
AT1G75010
AT4G33790
AT5G56940
AT5G05965
AT3G58500
AT5G52430
AT2G04530
AT5G49620
AT1G23240
AT2G04030
AT1G80170
AT4G39140
AT4G11980
AT2G28140
AT2G32650
AT3G06540
AT1G05430
AT2G41940
AT2G17560
AT2G03780
AT2G04280
AT1G05470
AT1G62590
AT1G23130
AT4G38860
AT1G47260
AT2G41710
AT5G18000
AT1G79560
AT4G12870
AT1G20696
AT5G56740
AT4G30980
AT4G13970
AT3G20440
AT5G53970
AT2G10950
AT4G24540
AT1G19830
AT3G29185
AT5G04510
AT1G52400
AT1G09800
AT1G65620
AT1G57660
AT1G64050
AT5G63710
AT2G20850
AT3G17380
AT4G23110
AT2G01440
AT4G22330
AT3G27750
AT3G22480
AT4G22580
AT2G32880
AT5G59790
AT4G01990
AT4G38830
AT5G01300
AT1G71370
AT1G52590
AT1G79780
AT1G54630
AT1G79500
AT1G34110
AT2G42710
AT2G18020
AT5G45930
AT2G18910
AT5G61460
AT2G35310
AT5G20930
AT5G48380
AT3G01230
AT3G27360
AT5G64260
AT3G10730
AT5G59020
AT5G46550
AT1G53000
AT1G22065
AT5G63750
AT4G34110
AT5G03940
AT2G18970
AT1G23000
AT5G45460
AT5G60640
AT5G55450
AT2G15400
AT2G40760
AT1G01200
AT5G09840
AT4G12490
AT1G09400
AT4G31590
AT3G18080
AT1G04650
AT3G22120
AT5G45760
AT5G08380
AT3G49260
AT5G50680
AT3G02580
AT3G20050
AT3G56880
AT5G10310
AT1G27130
AT1G05630
AT3G01015
AT4G01850
AT4G18440
AT5G25270
AT5G20720
AT5G43822
AT3G23810
AT3G57730
AT4G21710
AT5G66610
AT3G19515
AT2G45050
AT5G05810
AT4G13930
AT1G75730
AT3G61950
AT1G06790
AT3G18190
AT3G63210
AT2G27810
AT4G21850
AT1G74430
AT4G19120
AT1G69620
AT3G44340
AT2G42110
AT5G41100
AT4G38650
AT5G38970
AT1G79180
AT4G27730
AT2G42810
AT1G37130
AT4G38160
AT2G36050
AT5G54270
AT3G27160
AT5G06270
AT4G38970
AT2G40590
AT4G02660
AT2G37100
AT5G63950
AT1G05460
AT5G48160
AT1G20823
AT1G68238
AT5G48330
AT5G47600
AT5G45275
AT1G03620
AT1G23710
AT3G50660
AT5G58310
AT4G14713
AT4G38570
AT4G39960
AT4G02070
AT3G06035
AT4G27990
AT1G23220
AT2G35020
AT1G72610
AT5G15460
AT5G08790
AT5G66130
AT5G04320
AT3G20230
AT1G14620
AT1G57820
AT3G09630
AT1G18150
AT2G33210
AT1G11130
AT5G53880
AT3G27250
AT4G33080
AT2G32180
AT1G65410
AT1G63700
AT1G48960
AT4G39770
AT1G59740
AT1G12800
AT1G29900
AT1G01750
AT1G06910
AT5G04590
AT4G28600
AT1G66050
AT5G24490
AT1G49660
AT4G10180
AT5G49330
AT2G42610
AT3G15395
AT4G03120
AT1G79820
AT3G01830
AT5G65850
AT1G10910
AT2G14530
AT2G39140
AT4G23980
AT2G28550
AT5G20635
AT1G09160
AT1G56045
AT5G46160
AT4G29820
AT2G26250
AT5G55470
AT5G58110
AT4G39790
AT4G29110
AT4G12580
AT3G56940
AT3G59060
AT5G50250
AT1G50450
AT5G17165
AT5G23570
AT2G33255
AT2G15660
AT2G24310
AT1G20090
AT5G54440
AT1G22440
AT5G54580
AT2G46920
AT4G32460
AT5G26731
AT1G59520
AT1G78370
AT3G08620
```
