## Supplementary material for "A comprehensive map of preferentially located motifs reveals distinct proximal *cis*-regulatory elements in plants": GAGTGAGA_containing_gene_set.txt

```
#Occurences of GAGTGAGA between -19 and 100 (positions relative to the transcription start site)
#420 sequences with GAGTGAGA in this interval
#2.13% of the sequences in promoter set with GAGTGAGA (set with 19736 sequences)
AT1G12820
AT5G48160
AT5G43310
AT5G04440
AT1G37130
AT2G33255
AT5G18000
AT2G47070
AT1G59740
AT3G11210
AT4G35850
AT4G09960
AT5G45275
AT1G59520
AT1G09160
AT4G20360
AT2G46410
AT1G77855
AT2G35020
AT4G13670
AT1G75060
AT3G50660
AT2G41710
AT1G23220
AT5G48150
AT2G26180
AT1G68060
AT1G72810
AT5G48960
AT5G23120
AT2G33210
AT3G61050
AT1G73970
AT2G16440
AT4G22580
AT5G07840
AT1G03230
AT5G40950
AT2G38530
AT2G32180
AT3G11580
AT5G05840
AT5G46490
AT3G02580
AT3G48190
AT4G30980
AT1G56720
AT5G49330
AT4G39140
AT1G05470
AT2G46370
AT3G54610
AT5G07900
AT4G13930
AT3G20100
AT4G26660
AT2G47220
AT3G05700
AT3G63210
AT2G01440
AT2G47930
AT3G27850
AT2G28670
AT1G03475
AT2G31130
AT5G02530
AT4G36160
AT5G63950
AT1G12300
AT4G05410
AT4G26555
AT1G77610
AT1G73940
AT2G19620
AT1G49960
AT1G53000
AT5G45460
AT2G30370
AT1G01300
AT1G22440
AT5G56610
AT4G37970
AT3G20440
AT5G17165
AT5G14580
AT2G22125
AT1G26550
AT1G79180
AT3G50120
AT2G19580
AT2G28550
AT3G50590
AT2G27250
AT5G37540
AT1G72610
AT1G27650
AT4G22330
AT3G11700
AT5G16720
AT3G18190
AT4G10180
AT2G42570
AT5G23570
AT5G12170
AT5G57330
AT4G22756
AT2G24970
AT1G29920
AT5G13520
AT3G49310
AT5G59020
AT1G66840
AT2G18970
AT2G44840
AT5G19780
AT4G03120
AT4G02630
AT4G01990
AT1G69620
AT5G48450
AT2G38090
AT3G56940
AT5G65800
AT5G16080
AT5G09810
AT5G63080
AT5G65925
AT5G53880
AT4G22285
AT1G17420
AT3G20050
AT4G23400
AT2G27810
AT5G43130
AT1G13380
AT5G54148
AT4G00238
AT5G45760
AT4G15330
AT2G30050
AT1G29910
AT5G43822
AT3G04120
AT4G35930
AT5G06510
AT5G52430
AT1G57820
AT4G03190
AT5G48300
AT5G63420
AT4G19120
AT5G38860
AT5G01790
AT3G43833
AT2G44050
AT1G20696
AT5G60670
AT5G08380
AT4G02540
AT4G29170
AT4G28820
AT3G57860
AT5G06270
AT3G19780
AT2G30650
AT4G28250
AT3G49260
AT1G78580
AT5G55230
AT4G12490
AT1G77390
AT5G60640
AT5G61380
AT5G24330
AT2G43100
AT3G42950
AT3G48410
AT2G46400
AT1G70100
AT3G17850
AT4G21710
AT1G36060
AT1G54630
AT3G20720
AT5G20830
AT5G09440
AT2G04530
AT1G76520
AT3G23830
AT3G27810
AT3G17020
AT1G12530
AT1G18660
AT3G25590
AT2G29125
AT4G12320
AT4G29840
AT5G22340
AT2G35480
AT5G17160
AT5G26910
AT2G05160
AT3G23940
AT1G66160
AT1G06910
AT1G47670
AT1G21270
AT2G10950
AT4G32290
AT5G56940
AT5G30510
AT1G50520
AT1G60030
AT2G18193
AT5G05965
AT5G65220
AT2G20850
AT3G17380
AT4G38670
AT5G02150
AT2G23800
AT1G05630
AT1G56150
AT3G15150
AT3G15480
AT5G53970
AT2G27720
AT1G27680
AT4G38860
AT4G13970
AT3G21420
AT5G14550
AT3G54750
AT1G03890
AT1G44780
AT2G47160
AT3G22880
AT3G02650
AT3G23930
AT3G01830
AT3G19820
AT5G04320
AT4G23110
AT1G10870
AT4G14270
AT3G51740
AT5G36210
AT3G16560
AT2G22270
AT3G16410
AT5G43970
AT3G57510
AT3G50410
AT3G23990
AT4G38830
AT1G11130
AT2G45470
AT2G26250
AT2G42810
AT1G01070
AT2G15400
AT1G50420
AT1G51640
AT2G21800
AT5G50250
AT5G64280
AT5G56740
AT1G65730
AT1G55890
AT1G03160
AT5G54270
AT1G21590
AT4G36010
AT4G38970
AT2G28480
AT1G14620
AT5G48480
AT1G09400
AT3G52920
AT1G78830
AT5G66760
AT4G33080
AT5G25270
AT1G56045
AT1G71500
AT2G32860
AT1G31420
AT1G64160
AT1G78820
AT4G33790
AT2G15960
AT2G40765
AT1G74430
AT2G40590
AT5G63110
AT2G35035
AT4G34400
AT1G19520
AT3G10440
AT1G59580
AT4G16060
AT1G44820
AT4G39790
AT3G18050
AT3G27250
AT5G20070
AT1G05920
AT1G54680
AT3G04550
AT3G09630
AT2G16800
AT5G16990
AT3G50570
AT3G58500
AT4G23800
AT1G32150
AT2G22870
AT4G29110
AT5G41000
AT1G80050
AT1G68238
AT1G64050
AT1G64450
AT1G62590
AT5G15460
AT4G15620
AT2G03090
AT1G13020
AT5G38970
AT3G46100
AT1G01690
AT5G14070
AT5G47150
AT5G59250
AT3G07430
AT2G33630
AT1G29900
AT5G59790
AT3G61120
AT5G61460
AT1G56170
AT1G66050
AT5G08770
AT4G39770
AT3G23400
AT3G05510
AT3G02000
AT1G11545
AT5G55450
AT2G45050
AT3G50560
AT1G75720
AT5G61840
AT5G20635
AT2G39140
AT3G20230
AT3G15395
AT5G04530
AT4G39070
AT3G09800
AT4G14120
AT1G44810
AT5G58110
AT2G32880
AT5G16000
AT3G57870
AT4G03415
AT3G13310
AT3G17330
AT2G35150
AT1G03220
AT5G01390
AT4G34110
AT4G21190
AT2G37100
AT4G03205
AT2G32990
AT1G09000
AT5G24490
AT5G57670
AT5G13930
AT4G22130
AT1G50300
AT1G03365
AT4G17760
AT4G12480
AT4G12870
AT4G35780
AT1G12800
AT4G24540
AT5G14040
AT2G32650
AT2G37660
AT4G39330
AT3G19515
AT1G55350
AT3G12587
AT4G23980
AT4G35050
AT3G27160
AT1G17147
AT5G07520
AT5G63750
AT1G67420
AT4G00400
AT4G28180
AT2G30860
AT5G16320
AT3G06035
AT1G23130
AT3G54010
AT5G05810
AT5G18640
AT3G24495
AT1G31140
AT5G23390
AT2G35310
AT2G26650
AT2G28870
AT5G44005
```
