## Supplementary material for "A comprehensive map of preferentially located motifs reveals distinct proximal *cis*-regulatory elements in plants": GAGTGAGG_containing_gene_set.txt

```
#Occurences of GAGTGAGG between -54 and 82 (positions relative to the transcription start site)
#120 sequences with GAGTGAGG in this interval
#0.61% of the sequences in promoter set with GAGTGAGG (set with 19736 sequences)
AT2G39700
AT1G52400
AT4G29820
AT3G10730
AT5G05990
AT4G12390
AT5G13140
AT2G31410
AT5G11040
AT4G38430
AT1G57660
AT1G25500
AT3G15280
AT1G34110
AT3G44340
AT5G22580
AT5G62600
AT5G26742
AT5G58550
AT1G75580
AT3G63210
AT3G27360
AT1G23710
AT3G51740
AT5G11350
AT5G01300
AT4G14713
AT2G36320
AT2G04030
AT1G55050
AT5G08790
AT1G32700
AT4G01130
AT3G11850
AT1G57860
AT2G29670
AT2G30920
AT4G02660
AT2G23600
AT2G30390
AT3G62210
AT1G26665
AT4G26660
AT2G18910
AT3G22480
AT5G54440
AT3G15110
AT1G29980
AT3G04480
AT5G46160
AT5G23360
AT3G17330
AT1G14230
AT3G03420
AT5G37540
AT5G47630
AT1G05430
AT4G33590
AT3G26590
AT3G63140
AT3G12410
AT4G32175
AT2G14890
AT3G57730
AT5G54430
AT5G13970
AT3G23810
AT1G19830
AT2G39940
AT1G27130
AT1G09730
AT2G17700
AT2G23620
AT2G36390
AT5G46550
AT5G03190
AT2G23590
AT1G08845
AT5G10430
AT1G18620
AT1G59870
AT1G50450
AT3G08620
AT5G36210
AT5G55920
AT2G36050
AT3G61723
AT4G38160
AT4G00680
AT5G57685
AT5G03250
AT2G18020
AT1G80760
AT5G09840
AT1G80640
AT1G13750
AT2G27680
AT2G46110
AT1G03930
AT2G32950
AT1G80440
AT1G10780
AT1G51080
AT3G07480
AT5G19850
AT5G23405
AT1G22065
AT5G02110
AT3G18080
AT2G17230
AT3G22231
AT5G55470
AT3G06540
AT1G29990
AT1G78020
AT1G06790
AT3G12830
AT4G21903
AT2G40760
AT1G22850
```
