## Supplementary material for "A comprehensive map of preferentially located motifs reveals distinct proximal *cis*-regulatory elements in plants": GAGTGAGT_containing_gene_set.txt

```
#Occurences of GAGTGAGT between -49 and 54 (positions relative to the transcription start site)
#144 sequences with GAGTGAGT in this interval
#0.73% of the sequences in promoter set with GAGTGAGT (set with 19736 sequences)
AT1G21100
AT2G29670
AT3G46580
AT2G39550
AT2G35310
AT4G27990
AT5G49330
AT4G39280
AT1G68290
AT4G35940
AT2G04280
AT1G70470
AT2G24310
AT5G04230
AT5G20930
AT1G47670
AT3G48820
AT2G21800
AT1G80310
AT5G57810
AT3G53420
AT4G18440
AT2G24190
AT3G08040
AT1G27130
AT4G20930
AT1G28360
AT1G55540
AT1G02370
AT2G17975
AT5G14150
AT5G60670
AT3G59970
AT1G73210
AT2G43100
AT2G17560
AT5G66130
AT3G22120
AT1G03820
AT5G37540
AT2G32010
AT5G52320
AT1G05460
AT5G18000
AT3G12410
AT1G03310
AT1G69870
AT5G62690
AT2G42610
AT1G36060
AT4G18905
AT1G35310
AT4G28990
AT1G13250
AT3G50050
AT5G03940
AT2G30370
AT1G63700
AT5G62700
AT5G48330
AT2G32240
AT1G03730
AT1G65610
AT3G51740
AT2G18940
AT5G12110
AT4G38650
AT1G46264
AT1G47260
AT1G18150
AT1G48350
AT2G35500
AT1G08490
AT1G20090
AT1G48960
AT1G28600
AT1G23000
AT5G04590
AT2G47880
AT3G56880
AT1G70830
AT5G45390
AT3G58840
AT4G31805
AT1G12500
AT1G62020
AT4G21850
AT4G03210
AT2G38540
AT1G06080
AT1G76400
AT4G02070
AT4G28250
AT1G10960
AT1G66050
AT2G42710
AT1G62422
AT5G03190
AT2G41940
AT1G79780
AT1G80530
AT5G20420
AT1G01750
AT5G37310
AT4G09980
AT1G65410
AT1G05870
AT4G12580
AT5G03820
AT3G26850
AT5G18520
AT4G11980
AT1G78370
AT3G49220
AT3G06778
AT1G80050
AT4G34020
AT2G34780
AT3G51510
AT3G63200
AT1G72290
AT1G49840
AT1G55740
AT2G15050
AT2G36325
AT5G51720
AT5G22880
AT5G51810
AT3G29185
AT3G01230
AT2G44130
AT1G23130
AT5G04530
AT1G11130
AT2G37090
AT1G12140
AT5G37510
AT2G22750
AT1G65620
AT5G10310
AT1G01200
AT5G50680
AT5G44070
AT1G79500
```
