## Supplementary material for "A comprehensive map of preferentially located motifs reveals distinct proximal *cis*-regulatory elements in plants": GAGTGT_containing_gene_set.txt

```
#Occurences of GAGTGT between -32 and 54 (positions relative to the transcription start site)
#903 sequences with GAGTGT in this interval
#4.58% of the sequences in promoter set with GAGTGT (set with 19736 sequences)
AT4G27120
AT1G61360
AT5G03510
AT4G35335
AT5G57960
AT3G46580
AT5G44560
AT3G54690
AT2G31340
AT5G20890
AT1G17560
AT2G39970
AT1G31300
AT5G12010
AT5G50430
AT5G14230
AT3G58220
AT1G22660
AT3G08490
AT4G00740
AT5G22640
AT4G33120
AT5G60630
AT3G26520
AT5G19390
AT3G50810
AT5G60490
AT1G55370
AT2G28310
AT3G58090
AT4G22753
AT3G28990
AT1G13420
AT3G27850
AT2G36130
AT1G53070
AT2G26900
AT4G37060
AT5G41130
AT4G35560
AT1G02065
AT3G55980
AT2G45460
AT1G29700
AT1G16300
AT5G06070
AT1G61390
AT2G18620
AT4G37000
AT2G47200
AT1G71450
AT5G33300
AT3G13150
AT1G51355
AT5G51480
AT4G20280
AT2G04570
AT3G54920
AT3G24255
AT5G60520
AT4G31490
AT4G03965
AT1G16480
AT1G09640
AT2G22100
AT4G01840
AT3G51760
AT1G22220
AT3G26370
AT3G17840
AT1G63240
AT1G16858
AT2G41990
AT3G48480
AT1G20960
AT5G26830
AT3G63430
AT4G36220
AT2G38540
AT1G62330
AT2G30520
AT3G11910
AT3G54350
AT5G59150
AT5G66750
AT1G23380
AT5G18020
AT5G52210
AT3G19240
AT1G72710
AT3G13420
AT1G17010
AT1G22760
AT2G40085
AT3G17590
AT3G30340
AT5G22860
AT1G48100
AT2G37190
AT4G01330
AT5G04170
AT2G16090
AT4G23810
AT2G18720
AT4G34500
AT5G36910
AT4G34950
AT3G05300
AT1G21150
AT1G64450
AT1G05240
AT2G31880
AT5G17050
AT5G08590
AT3G10940
AT3G13130
AT5G65640
AT5G61970
AT2G44130
AT5G19160
AT4G38700
AT5G08380
AT4G15760
AT5G01130
AT1G32200
AT1G67990
AT4G33010
AT5G57590
AT1G09950
AT5G25490
AT4G27800
AT4G22513
AT3G27750
AT2G29890
AT3G14610
AT5G13160
AT4G01140
AT1G32550
AT2G37590
AT3G52150
AT5G03650
AT1G78370
AT5G63650
AT4G34970
AT3G11510
AT3G03360
AT1G04490
AT3G56750
AT1G56210
AT3G05410
AT3G60290
AT3G01290
AT1G28327
AT5G45310
AT5G11310
AT3G55040
AT2G15050
AT4G37290
AT1G27450
AT3G49580
AT3G52340
AT3G53530
AT3G61182
AT5G42650
AT2G30620
AT3G06455
AT1G20190
AT1G52827
AT3G12410
AT1G14360
AT3G21270
AT4G14660
AT5G26280
AT2G27220
AT3G22180
AT2G42800
AT2G03140
AT3G06450
AT3G45700
AT3G12880
AT2G37050
AT5G51810
AT4G00100
AT3G09035
AT1G30500
AT5G23940
AT1G48420
AT3G61490
AT1G24020
AT1G30280
AT5G09240
AT1G44900
AT4G13640
AT5G22060
AT4G27090
AT2G40815
AT3G13175
AT3G01870
AT4G15075
AT3G52310
AT2G05100
AT1G28440
AT3G44310
AT4G21150
AT2G03200
AT3G22120
AT1G04990
AT3G52960
AT5G09850
AT1G14300
AT2G47890
AT1G10750
AT5G41600
AT2G21290
AT5G43600
AT1G13870
AT2G33790
AT4G30670
AT3G10000
AT1G62740
AT4G22880
AT2G45340
AT5G14270
AT5G08391
AT1G11210
AT1G72360
AT1G65230
AT1G55260
AT5G15780
AT1G12845
AT4G36650
AT1G64620
AT2G45480
AT4G20430
AT1G75340
AT5G27360
AT5G41480
AT5G59360
AT1G06135
AT2G45880
AT2G41660
AT5G25780
AT3G12955
AT3G21370
AT5G36230
AT2G31270
AT4G36940
AT1G43170
AT2G33340
AT4G34588
AT1G14030
AT2G41070
AT1G03220
AT3G01435
AT4G15730
AT4G39040
AT3G11640
AT4G09670
AT4G37310
AT5G13290
AT3G23770
AT2G27920
AT5G03050
AT5G55730
AT2G25170
AT5G55910
AT1G49240
AT1G79560
AT1G09690
AT5G03545
AT2G29390
AT5G49540
AT1G02920
AT2G38695
AT5G02690
AT4G33740
AT3G13750
AT2G38380
AT4G21580
AT2G05920
AT4G36490
AT1G22275
AT2G45790
AT3G12580
AT2G02840
AT5G41190
AT4G31600
AT5G49630
AT3G14790
AT4G15160
AT1G13210
AT5G60650
AT1G08600
AT4G27160
AT2G33580
AT1G71230
AT1G21090
AT5G07950
AT2G32720
AT5G01360
AT5G37630
AT4G28703
AT4G26530
AT2G46160
AT3G14190
AT1G03630
AT5G43810
AT1G47497
AT2G37870
AT5G25460
AT2G15780
AT1G15220
AT4G11180
AT5G65660
AT5G47760
AT2G39930
AT1G64590
AT3G17998
AT4G15210
AT4G02130
AT1G67870
AT1G20090
AT5G62350
AT5G14150
AT1G49560
AT5G46440
AT3G46700
AT3G01516
AT2G42660
AT4G04950
AT1G65560
AT1G33560
AT1G18960
AT2G17290
AT3G13677
AT2G44925
AT3G22960
AT2G19580
AT2G25060
AT4G18920
AT3G12970
AT5G46020
AT5G23535
AT5G12280
AT3G06960
AT4G25800
AT5G60450
AT3G53970
AT1G33760
AT1G59600
AT1G09490
AT1G11130
AT3G29320
AT5G63040
AT3G55760
AT3G52180
AT4G36240
AT2G37270
AT2G04740
AT5G43870
AT3G04650
AT4G14440
AT1G25320
AT5G65900
AT2G47590
AT1G64405
AT3G11250
AT2G24693
AT5G59550
AT5G65470
AT5G22690
AT1G07680
AT3G24770
AT2G34780
AT4G27670
AT2G45720
AT4G19140
AT1G49110
AT4G27170
AT2G07667
AT1G08660
AT4G37150
AT2G23700
AT3G58170
AT4G34200
AT5G42820
AT5G59410
AT4G36550
AT5G13660
AT5G62310
AT1G76340
AT5G57780
AT3G02110
AT5G49280
AT5G35753
AT2G22270
AT3G02430
AT5G15290
AT5G08720
AT2G17320
AT3G12470
AT4G24175
AT2G38430
AT1G73220
AT3G22490
AT2G23834
AT3G04550
AT1G27440
AT5G07842
AT3G22500
AT5G63890
AT3G27906
AT4G33540
AT1G52980
AT5G16810
AT3G28580
AT1G23420
AT3G19820
AT1G72490
AT3G02120
AT5G45290
AT2G01210
AT2G47485
AT3G04770
AT1G31420
AT1G01370
AT1G62480
AT3G54490
AT5G13320
AT5G14450
AT1G62750
AT3G59600
AT1G22100
AT1G60970
AT5G03920
AT1G68650
AT1G22810
AT1G10530
AT5G57100
AT1G62150
AT1G03310
AT5G41660
AT2G28380
AT4G34700
AT3G55490
AT1G80720
AT1G76300
AT3G16110
AT1G54020
AT2G32550
AT1G76410
AT3G13180
AT5G51330
AT1G18590
AT4G11360
AT3G01570
AT5G11690
AT2G29510
AT2G43030
AT5G03770
AT1G23600
AT3G05190
AT1G67090
AT2G44840
AT2G47460
AT3G55060
AT1G24510
AT5G44170
AT4G02740
AT5G40530
AT5G62490
AT1G17430
AT3G61470
AT1G16780
AT1G55290
AT4G23750
AT1G13030
AT5G44550
AT2G45700
AT1G53240
AT4G22756
AT4G17620
AT4G01510
AT3G55252
AT2G21560
AT1G26190
AT1G51940
AT5G05200
AT1G07090
AT1G17990
AT1G57720
AT3G47210
AT1G08410
AT3G24190
AT5G15830
AT5G06280
AT5G55230
AT2G35760
AT1G60460
AT1G52780
AT1G04250
AT3G51740
AT3G63530
AT1G20950
AT4G37770
AT5G15740
AT1G51100
AT2G33640
AT1G06080
AT1G16400
AT2G39190
AT4G24830
AT3G22231
AT1G01320
AT5G17160
AT2G22490
AT1G29050
AT3G12120
AT5G05500
AT5G35080
AT3G24220
AT3G12290
AT3G19800
AT3G05610
AT1G32500
AT1G69440
AT1G63700
AT2G28660
AT4G20760
AT1G01240
AT3G10350
AT4G24810
AT4G34135
AT3G18000
AT4G37470
AT3G14940
AT1G73590
AT3G25140
AT3G52680
AT1G27310
AT1G34130
AT5G48560
AT3G10020
AT2G06000
AT4G39570
AT4G27060
AT3G12800
AT3G07510
AT4G39010
AT1G55830
AT4G14120
AT5G07190
AT1G72430
AT5G17523
AT4G39770
AT1G49660
AT1G21900
AT2G44830
AT3G17820
AT3G01050
AT3G21550
AT1G19340
AT4G00830
AT3G28860
AT5G67150
AT5G19430
AT3G15000
AT1G12830
AT1G02070
AT5G54890
AT5G20635
AT4G11010
AT1G69770
AT5G64310
AT1G16860
AT1G10470
AT1G02470
AT2G34430
AT3G03700
AT2G22080
AT5G54190
AT3G11880
AT4G22390
AT2G16070
AT2G28950
AT1G02475
AT5G22470
AT5G16400
AT1G80270
AT2G36990
AT5G47620
AT2G16210
AT1G70890
AT5G66130
AT4G02280
AT4G36530
AT2G38230
AT4G00770
AT4G13970
AT5G01090
AT5G05940
AT1G69520
AT1G23080
AT5G57720
AT3G51430
AT1G55720
AT1G04630
AT2G27630
AT4G15930
AT3G44150
AT2G32310
AT3G05520
AT1G76550
AT3G47680
AT4G02020
AT5G42070
AT3G17580
AT4G29930
AT1G03620
AT5G45730
AT3G58990
AT3G50320
AT1G77480
AT1G80790
AT2G48010
AT3G12390
AT5G17310
AT3G48000
AT4G39230
AT3G09650
AT4G12060
AT5G26200
AT4G17070
AT1G11755
AT1G43800
AT5G45460
AT2G40070
AT4G16563
AT1G62640
AT3G59310
AT2G29125
AT4G22710
AT5G20280
AT3G08860
AT5G56680
AT4G16350
AT1G74680
AT3G02930
AT3G63410
AT1G10140
AT4G13770
AT2G38110
AT3G29575
AT1G75580
AT1G80440
AT3G05180
AT2G40380
AT2G33850
AT3G15810
AT1G14410
AT1G15010
AT5G58782
AT3G47200
AT4G14104
AT2G43480
AT5G66985
AT5G45720
AT1G22610
AT5G11300
AT5G62410
AT5G41650
AT2G22890
AT1G61260
AT1G15810
AT3G21700
AT5G16840
AT5G18770
AT2G37210
AT2G02790
AT1G05250
AT3G11590
AT2G03310
AT3G54400
AT3G56580
AT4G36410
AT1G52342
AT5G66680
AT4G30020
AT4G24020
AT5G64040
AT3G17810
AT3G54470
AT1G18640
AT3G12890
AT3G04200
AT1G75250
AT1G02790
AT5G17165
AT4G24220
AT5G63710
AT3G25590
AT1G04330
AT3G18860
AT2G27820
AT1G51220
AT1G75060
AT3G49960
AT3G22790
AT1G26795
AT3G02493
AT4G02150
AT1G24280
AT3G24660
AT3G05020
AT5G13900
AT1G70580
AT2G39980
AT1G58242
AT5G62230
AT4G09760
AT1G10522
AT2G27330
AT1G78440
AT1G70600
AT2G32730
AT1G36060
AT5G07840
AT4G15790
AT5G65430
AT5G52160
AT3G01820
AT4G03190
AT1G12460
AT1G09750
AT3G05900
AT1G27960
AT2G03550
AT3G43610
AT1G67760
AT1G53345
AT1G64780
AT1G10070
AT5G44190
AT1G68935
AT3G04290
AT3G02730
AT1G64180
AT5G21960
AT3G26680
AT2G40330
AT5G51550
AT5G39800
AT1G20370
AT5G06630
AT5G12970
AT4G34590
AT3G12685
AT5G17930
AT1G13710
AT5G60880
AT5G01370
AT4G19170
AT3G61028
AT1G20620
AT3G14990
AT5G51750
AT4G17830
AT4G32300
AT3G05060
AT3G23910
AT3G61240
AT1G54870
AT1G18460
AT1G24575
AT4G04720
AT1G22015
AT3G20395
AT5G61170
AT4G38430
AT1G15000
AT3G29130
AT3G03580
AT2G40650
AT5G35330
AT2G01530
AT1G03365
AT1G47610
AT5G65830
AT4G23770
AT3G10060
AT3G13674
AT4G29020
AT2G35310
AT2G32860
AT3G10930
AT1G02720
AT3G56850
AT3G47500
AT1G44920
AT5G63130
AT1G22065
AT4G28706
AT1G18520
AT3G57650
AT2G47630
AT1G34020
AT4G19070
AT3G09230
AT5G64280
AT5G63160
AT5G14240
AT5G57815
AT3G05220
AT3G12920
AT5G06110
AT3G23000
AT4G08950
AT3G63470
AT3G49910
AT1G36940
AT5G04885
AT1G30220
AT5G52860
AT2G38530
AT2G04780
AT2G41420
AT5G26910
AT1G79630
AT3G11630
AT1G17810
AT4G39870
AT1G62290
AT5G22380
AT1G21600
AT4G11655
AT5G61790
AT1G78060
AT2G46660
AT5G22520
AT1G21100
AT4G23020
AT5G27150
AT1G66140
AT5G17520
AT4G16750
AT1G34320
AT1G78660
AT1G29820
AT2G29180
AT5G63810
AT1G31040
AT4G35730
AT1G64650
AT4G29740
AT1G08610
AT5G49400
AT5G17450
AT3G03300
AT2G23130
AT5G36228
AT4G27070
AT1G68740
AT3G02880
AT4G16710
AT1G04010
AT2G05070
AT4G25140
AT2G41480
AT1G06670
AT3G58690
AT3G20830
AT3G63250
AT5G66000
AT3G03780
AT3G23890
AT3G49750
AT1G61120
AT4G16460
AT5G62670
AT4G39710
AT2G38390
AT2G38210
AT4G25434
AT1G54080
AT5G57270
AT5G36960
AT1G72090
AT2G35110
AT2G18328
AT2G20190
AT3G18190
AT1G80560
AT4G12110
AT4G16442
AT1G23760
AT5G03780
AT3G04450
AT2G47380
AT4G24930
AT5G51350
AT5G15960
AT5G49300
AT3G18950
```
