## Supplementary material for "A comprehensive map of preferentially located motifs reveals distinct proximal *cis*-regulatory elements in plants": GAGTGTAC_containing_gene_set.txt

```
#Occurences of GAGTGTAC between 330 and 372 (positions relative to the transcription start site)
#18 sequences with GAGTGTAC in this interval
#0.09% of the sequences in promoter set with GAGTGTAC (set with 19736 sequences)
AT4G39240
AT4G27520
AT5G18340
AT5G40900
AT1G32210
AT2G16710
AT2G41350
AT2G20210
AT5G53220
AT2G31430
AT1G48240
AT5G39560
AT3G13120
AT5G52790
AT2G20370
AT1G47610
AT1G33480
AT4G22280
```
