## Supplementary material for "A comprehensive map of preferentially located motifs reveals distinct proximal *cis*-regulatory elements in plants": GAGTGTG_containing_gene_set.txt

```
#Occurences of GAGTGTG between -27 and 54 (positions relative to the transcription start site)
#339 sequences with GAGTGTG in this interval
#1.72% of the sequences in promoter set with GAGTGTG (set with 19736 sequences)
AT3G11640
AT5G16840
AT3G12290
AT3G27850
AT5G06110
AT1G32500
AT5G55230
AT1G20950
AT2G44840
AT1G23420
AT4G30670
AT1G70890
AT3G28860
AT2G18328
AT2G25170
AT4G09760
AT3G49910
AT2G24693
AT4G28703
AT5G19160
AT1G54080
AT5G43870
AT1G21900
AT3G54690
AT4G34200
AT5G20280
AT3G63470
AT5G59360
AT1G64450
AT3G06960
AT2G27330
AT4G28706
AT1G09750
AT3G52180
AT5G57270
AT4G36240
AT2G29180
AT2G42800
AT5G41130
AT1G24280
AT4G02020
AT1G22760
AT3G17810
AT2G35760
AT4G08950
AT1G34130
AT1G72430
AT4G16442
AT3G04450
AT5G33300
AT4G36650
AT2G32720
AT2G28380
AT3G58690
AT2G37190
AT2G23700
AT2G22080
AT5G62490
AT5G66680
AT2G21290
AT5G65640
AT4G00100
AT2G29390
AT3G56750
AT4G01840
AT3G15000
AT4G23750
AT2G29510
AT1G02070
AT1G36940
AT3G13677
AT4G34135
AT3G55980
AT3G17820
AT2G47590
AT1G68650
AT4G36410
AT4G39570
AT1G51220
AT3G63410
AT3G53530
AT4G22710
AT1G07090
AT1G44920
AT4G38430
AT5G62230
AT5G64040
AT2G29890
AT5G60650
AT1G23380
AT3G63530
AT2G37590
AT3G14940
AT1G64405
AT5G45290
AT5G13290
AT1G27450
AT1G04490
AT1G72490
AT5G08391
AT4G24810
AT5G55730
AT3G05180
AT1G80440
AT1G04330
AT5G63040
AT4G39010
AT3G59310
AT3G06450
AT1G17010
AT4G11360
AT3G05520
AT3G27750
AT3G04550
AT1G72090
AT5G17050
AT5G07840
AT4G19170
AT2G05070
AT1G03365
AT5G20890
AT5G57720
AT1G57720
AT1G10530
AT4G11010
AT1G18460
AT3G12920
AT5G65470
AT5G26830
AT3G23770
AT1G17990
AT5G49400
AT1G11755
AT3G10000
AT5G44560
AT1G01240
AT3G12890
AT4G39710
AT2G41990
AT3G17590
AT4G03965
AT4G30020
AT4G19140
AT4G15760
AT5G25780
AT3G55040
AT4G38700
AT4G35730
AT3G12955
AT2G45480
AT2G43030
AT2G38380
AT1G52342
AT2G34430
AT3G54920
AT3G20830
AT1G61390
AT1G64650
AT2G44925
AT2G44830
AT1G30280
AT3G12120
AT1G04010
AT1G31420
AT4G25434
AT1G43800
AT2G22270
AT1G76300
AT2G40815
AT5G62350
AT5G51550
AT5G20635
AT3G05220
AT5G40530
AT1G64620
AT2G28310
AT5G57960
AT1G08660
AT2G35310
AT1G25320
AT3G63430
AT1G12845
AT4G19070
AT5G14150
AT5G17165
AT4G12060
AT2G36990
AT5G51480
AT3G09650
AT2G06000
AT3G22490
AT4G00740
AT3G17998
AT4G01330
AT3G47500
AT4G24020
AT1G22275
AT1G69440
AT1G14030
AT5G01370
AT5G61970
AT5G60880
AT2G01530
AT3G44150
AT2G05920
AT5G52210
AT4G15790
AT4G25800
AT3G58220
AT5G48560
AT1G72360
AT1G23080
AT1G48100
AT3G05300
AT2G39930
AT4G22513
AT5G66750
AT2G38230
AT3G20395
AT5G64280
AT1G78370
AT3G60290
AT1G56210
AT2G35110
AT5G51350
AT3G19820
AT3G04650
AT1G15220
AT1G26190
AT5G15960
AT4G20430
AT2G21560
AT5G15780
AT1G75580
AT1G49110
AT1G21090
AT1G51355
AT2G45880
AT3G18000
AT3G10060
AT1G01320
AT2G40380
AT3G52960
AT3G09035
AT2G39980
AT3G13150
AT2G20190
AT2G07667
AT1G68740
AT5G58782
AT4G01140
AT1G77480
AT1G17560
AT3G61490
AT4G39770
AT2G01210
AT1G31040
AT4G03190
AT5G39800
AT3G04290
AT5G57780
AT5G61790
AT5G06630
AT4G39230
AT2G16210
AT3G24770
AT4G01510
AT5G65430
AT3G55760
AT5G46020
AT4G16750
AT5G54890
AT5G14230
AT4G34950
AT4G15930
AT4G16460
AT5G66000
AT1G69770
AT4G21150
AT4G33740
AT3G05610
AT1G10140
AT2G44130
AT3G05060
AT3G02730
AT3G01516
AT1G22065
AT5G14450
AT2G47380
AT3G22790
AT3G54400
AT1G14410
AT3G14790
AT1G17430
AT3G10020
AT5G46440
AT5G27360
AT2G38390
AT1G08610
AT1G11210
AT2G47460
AT5G63810
AT3G61470
AT3G54350
AT5G41600
AT1G49560
AT2G37050
AT5G62670
AT1G76410
AT3G12800
AT3G10940
AT1G07680
AT3G02493
AT3G08490
AT5G36230
AT1G67090
AT5G07842
AT1G26795
AT5G07950
AT2G05100
AT4G14120
AT5G42070
AT1G63700
AT1G21100
AT5G42820
AT3G09230
AT5G62410
AT2G22490
AT5G66985
AT3G17580
AT3G21370
AT1G71230
AT1G12460
AT3G02120
AT1G10470
AT2G45340
AT1G62640
AT5G37630
AT1G13710
```
