## Supplementary material for "A comprehensive map of preferentially located motifs reveals distinct proximal *cis*-regulatory elements in plants": GAGTGTGA_containing_gene_set.txt

```
#Occurences of GAGTGTGA between -11 and 50 (positions relative to the transcription start site)
#99 sequences with GAGTGTGA in this interval
#0.50% of the sequences in promoter set with GAGTGTGA (set with 19736 sequences)
AT2G05070
AT2G05100
AT1G01240
AT1G20950
AT4G33740
AT2G40815
AT5G19160
AT5G44560
AT3G01516
AT5G63810
AT2G39980
AT3G63410
AT5G49400
AT1G24280
AT1G77480
AT5G16840
AT4G36410
AT4G16750
AT5G14450
AT2G27330
AT1G64450
AT5G26830
AT3G15000
AT1G52342
AT4G24810
AT3G13677
AT5G33300
AT2G16210
AT5G62490
AT4G01840
AT3G11640
AT4G03965
AT1G49560
AT5G51550
AT4G34200
AT5G62410
AT5G60880
AT3G52180
AT3G47500
AT4G21150
AT4G09760
AT2G45480
AT4G00740
AT5G27360
AT4G11010
AT2G01210
AT5G39800
AT1G09750
AT1G11210
AT2G22270
AT2G32720
AT5G62230
AT3G02493
AT3G19820
AT5G06630
AT2G44130
AT3G22490
AT3G14790
AT5G57720
AT1G13710
AT1G27450
AT3G02120
AT2G28310
AT1G22275
AT1G75580
AT1G71230
AT3G17998
AT4G08950
AT3G23770
AT4G28706
AT5G58782
AT1G54080
AT2G40380
AT3G20830
AT2G22080
AT3G24770
AT2G29390
AT1G30280
AT2G37590
AT3G04650
AT3G59310
AT4G22513
AT3G22790
AT2G44925
AT4G03190
AT3G06450
AT1G25320
AT3G54920
AT1G62640
AT1G76410
AT5G55730
AT5G42070
AT5G66680
AT5G14150
AT2G47590
AT2G45340
AT1G12460
AT3G12290
AT3G18000
```
