## Supplementary material for "A comprehensive map of preferentially located motifs reveals distinct proximal *cis*-regulatory elements in plants": GAGTGTGT_containing_gene_set.txt

```
#Occurences of GAGTGTGT between -29 and 53 (positions relative to the transcription start site)
#142 sequences with GAGTGTGT in this interval
#0.72% of the sequences in promoter set with GAGTGTGT (set with 19736 sequences)
AT3G17580
AT3G06960
AT3G54400
AT1G56210
AT3G08490
AT5G60650
AT5G46440
AT3G61470
AT5G07840
AT1G78370
AT4G30020
AT5G48560
AT2G38390
AT1G51220
AT3G49910
AT1G68740
AT4G01140
AT3G63470
AT2G20190
AT2G29890
AT2G41990
AT1G64650
AT1G04330
AT5G62670
AT1G48100
AT3G27850
AT3G04550
AT3G14940
AT1G10530
AT1G18460
AT1G64620
AT3G02730
AT2G06000
AT1G17560
AT3G09230
AT2G24693
AT5G37630
AT4G39570
AT5G66000
AT3G12920
AT4G35730
AT2G44830
AT5G65470
AT4G14120
AT4G12060
AT4G01330
AT2G01530
AT3G53530
AT5G65640
AT1G23080
AT4G39770
AT4G36240
AT5G13290
AT3G12120
AT2G45880
AT3G17820
AT5G57960
AT5G43870
AT2G05920
AT3G63530
AT3G58690
AT5G01370
AT3G54350
AT1G10470
AT4G24020
AT5G63040
AT1G70890
AT2G29510
AT2G35760
AT2G35310
AT2G35110
AT2G44840
AT5G40530
AT1G04010
AT2G21560
AT1G49110
AT2G47460
AT5G07842
AT2G42800
AT1G72430
AT1G26795
AT3G09650
AT5G45290
AT1G23420
AT5G66750
AT5G08391
AT5G25780
AT3G05060
AT2G36990
AT5G59360
AT3G12890
AT4G39010
AT4G28703
AT4G28706
AT5G57270
AT1G14410
AT5G51480
AT4G34950
AT1G61390
AT1G07680
AT4G19170
AT5G64280
AT1G04490
AT3G09035
AT4G19140
AT2G21290
AT1G15220
AT1G32500
AT1G31040
AT3G52960
AT3G12800
AT4G16460
AT2G37050
AT3G04450
AT3G12955
AT3G17810
AT1G23380
AT5G06110
AT4G30670
AT3G10020
AT1G14030
AT3G44150
AT5G62350
AT3G04290
AT5G54890
AT2G22490
AT4G19070
AT1G31420
AT1G21100
AT3G05220
AT4G35335
AT1G02070
AT5G66985
AT5G61790
AT3G56750
AT1G51355
AT3G21370
AT3G54690
AT1G26190
AT5G65430
AT5G20635
AT1G72090
```
