## Supplementary material for "A comprehensive map of preferentially located motifs reveals distinct proximal *cis*-regulatory elements in plants": GAGTTAAA_containing_gene_set.txt

```
#Occurences of GAGTTAAA between -51 and -11 (positions relative to the transcription start site)
#80 sequences with GAGTTAAA in this interval
#0.41% of the sequences in promoter set with GAGTTAAA (set with 19736 sequences)
AT5G61710
AT4G25630
AT4G33625
AT1G67110
AT1G06210
AT4G02610
AT4G23670
AT4G17880
AT3G25920
AT3G63450
AT3G18210
AT1G51580
AT5G14890
AT2G30695
AT5G15690
AT3G59040
AT1G19800
AT1G79570
AT2G41760
AT5G57655
AT4G13420
AT2G26580
AT1G04890
AT5G07250
AT1G78915
AT4G33960
AT2G35345
AT2G02955
AT5G57700
AT1G49350
AT2G24020
AT2G01440
AT1G28540
AT5G67630
AT3G12080
AT4G27480
AT5G55450
AT2G38090
AT3G18630
AT2G30770
AT3G18960
AT5G18030
AT2G03390
AT2G47580
AT1G64000
AT1G33810
AT5G19950
AT1G66855
AT2G31335
AT1G58470
AT5G21010
AT2G32720
AT1G08810
AT1G76065
AT2G27180
AT2G24530
AT3G54320
AT4G34580
AT1G45150
AT3G12170
AT5G43460
AT3G19540
AT5G59350
AT3G24860
AT5G39880
AT1G13380
AT2G24692
AT3G06930
AT1G55900
AT5G56660
AT1G26260
AT1G26690
AT5G04990
AT2G41050
AT4G24290
AT4G01810
AT2G44525
AT2G03890
AT4G20130
AT1G08720
```
