## Supplementary material for "A comprehensive map of preferentially located motifs reveals distinct proximal *cis*-regulatory elements in plants": GAGTTTAT_containing_gene_set.txt

```
#Occurences of GAGTTTAT between -32 and -17 (positions relative to the transcription start site)
#46 sequences with GAGTTTAT in this interval
#0.23% of the sequences in promoter set with GAGTTTAT (set with 19736 sequences)
AT1G61890
AT5G54500
AT2G48020
AT1G71865
AT2G44840
AT4G15900
AT1G03310
AT1G23350
AT3G52630
AT5G15490
AT3G57785
AT2G20670
AT5G54190
AT5G47770
AT5G67510
AT3G07890
AT2G45210
AT5G26920
AT5G09290
AT4G30280
AT1G70600
AT3G57870
AT3G50430
AT2G45760
AT5G19030
AT2G16770
AT1G56100
AT2G47000
AT4G31805
AT5G11890
AT2G33510
AT3G54590
AT1G25560
AT5G61650
AT1G51060
AT3G13228
AT3G50400
AT3G07340
AT1G31240
AT1G03820
AT4G08940
AT1G76750
AT2G32770
AT4G23870
AT1G52760
AT2G33400
```
