## Supplementary material for "A comprehensive map of preferentially located motifs reveals distinct proximal *cis*-regulatory elements in plants": GAGTTTT_containing_gene_set.txt

```
#Occurences of GAGTTTT between -2 and -1 (positions relative to the transcription start site)
#40 sequences with GAGTTTT in this interval
#0.20% of the sequences in promoter set with GAGTTTT (set with 19736 sequences)
AT3G23030
AT3G25760
AT5G06870
AT5G10750
AT4G14130
AT1G19440
AT1G78120
AT2G34490
AT3G47510
AT5G44720
AT5G37130
AT5G27720
AT1G03600
AT1G62240
AT1G14540
AT3G54430
AT2G37930
AT1G26130
AT4G34910
AT2G39420
AT5G40900
AT2G26920
AT4G30210
AT3G10120
AT1G16910
AT3G48850
AT1G52760
AT1G52640
AT1G63295
AT3G05545
AT2G20562
AT1G61620
AT3G23730
AT4G03080
AT3G59320
AT5G09440
AT5G54540
AT3G05150
AT1G02065
AT1G49750
```
