## Supplementary material for "A comprehensive map of preferentially located motifs reveals distinct proximal *cis*-regulatory elements in plants": GAGTTTTT_containing_gene_set.txt

```
#Occurences of GAGTTTTT between -47 and 44 (positions relative to the transcription start site)
#344 sequences with GAGTTTTT in this interval
#1.74% of the sequences in promoter set with GAGTTTTT (set with 19736 sequences)
AT3G27290
AT1G02770
AT4G39860
AT5G58150
AT1G02270
AT1G13635
AT1G51670
AT4G36770
AT1G57560
AT4G18890
AT2G45470
AT1G68340
AT5G62700
AT5G48310
AT3G02160
AT1G47580
AT5G03020
AT3G07060
AT4G05070
AT1G78100
AT2G17380
AT5G17290
AT3G44630
AT1G58200
AT3G21570
AT5G03650
AT5G22880
AT5G12370
AT1G04380
AT1G72720
AT5G51710
AT1G71850
AT3G02210
AT5G24160
AT5G53500
AT1G26370
AT4G24630
AT1G71210
AT3G21150
AT5G06560
AT1G58025
AT5G54250
AT5G48370
AT5G47810
AT2G38580
AT5G15230
AT2G20562
AT5G19210
AT1G05400
AT3G27050
AT5G18820
AT1G06670
AT3G51620
AT4G19645
AT3G51895
AT5G38070
AT1G52760
AT1G31780
AT3G62920
AT4G31660
AT5G59500
AT3G24630
AT3G45190
AT5G55290
AT3G05150
AT5G19040
AT5G55280
AT3G09110
AT1G48650
AT1G67920
AT1G27461
AT3G05580
AT4G37220
AT2G44020
AT4G34910
AT1G62080
AT5G56700
AT4G17486
AT5G57685
AT5G49970
AT5G47520
AT5G08060
AT2G46300
AT1G47830
AT1G71770
AT1G21910
AT2G04550
AT1G36380
AT3G50100
AT3G14420
AT5G13220
AT5G47580
AT1G51460
AT1G43190
AT1G66860
AT3G56630
AT1G27435
AT2G26920
AT1G78120
AT4G02500
AT5G10990
AT5G46890
AT2G17975
AT1G67930
AT5G62570
AT3G07940
AT3G23660
AT1G54840
AT1G69820
AT3G14160
AT1G66430
AT4G11570
AT4G30210
AT1G68238
AT4G01870
AT1G63020
AT5G65170
AT2G30695
AT4G26020
AT3G18970
AT4G10320
AT3G48850
AT1G62030
AT2G40270
AT3G60390
AT4G30900
AT5G25480
AT5G57300
AT5G19310
AT1G20330
AT3G09030
AT2G17820
AT3G26840
AT5G42690
AT2G37230
AT1G52160
AT2G37430
AT2G30200
AT1G17820
AT3G59440
AT2G26650
AT1G71970
AT5G01960
AT5G47455
AT3G49030
AT4G01940
AT2G33435
AT2G03750
AT1G11125
AT1G71890
AT5G10860
AT5G37780
AT1G60080
AT5G13960
AT4G33150
AT5G56550
AT5G66400
AT3G05545
AT3G13700
AT2G37460
AT3G51140
AT5G01260
AT1G19000
AT4G21940
AT5G16630
AT1G69500
AT1G43560
AT2G31345
AT5G07990
AT1G47340
AT5G06870
AT5G17165
AT3G53668
AT5G20935
AT5G58782
AT1G32230
AT3G02700
AT1G72930
AT1G28960
AT2G23950
AT3G63060
AT5G25870
AT3G44010
AT5G60040
AT1G70880
AT4G28590
AT5G59530
AT3G17970
AT3G50080
AT5G66320
AT1G03330
AT1G77840
AT2G39420
AT1G21140
AT2G36985
AT4G16150
AT4G13450
AT3G54530
AT4G10020
AT1G03055
AT3G54230
AT3G51850
AT2G17870
AT5G23150
AT5G20250
AT2G38000
AT5G50770
AT1G61890
AT3G27010
AT5G08415
AT2G29210
AT5G10790
AT3G27830
AT1G20340
AT3G59580
AT2G25920
AT2G41451
AT1G26460
AT3G58150
AT3G54500
AT2G23093
AT5G11950
AT5G04370
AT5G01350
AT1G67430
AT1G58470
AT4G18280
AT5G17460
AT5G44560
AT1G25422
AT1G29150
AT1G08060
AT4G33200
AT3G51260
AT2G03200
AT1G31800
AT1G30490
AT1G11170
AT5G51680
AT1G54590
AT1G52200
AT1G23280
AT1G17990
AT5G24710
AT1G16530
AT1G62000
AT1G77950
AT1G54250
AT4G02790
AT5G35930
AT1G77120
AT3G01740
AT1G12810
AT3G52260
AT3G04120
AT2G21100
AT5G16300
AT4G38900
AT4G15450
AT1G65060
AT5G25240
AT5G06220
AT2G03140
AT1G61770
AT3G20920
AT5G16220
AT2G04795
AT1G63910
AT1G23180
AT5G45490
AT1G45145
AT5G64770
AT2G38310
AT1G13380
AT4G14890
AT5G17670
AT5G14360
AT3G54560
AT5G03530
AT5G11890
AT5G63410
AT2G18470
AT1G73630
AT4G29990
AT3G24550
AT1G62600
AT5G47110
AT5G24660
AT4G20340
AT1G29410
AT3G60680
AT1G65690
AT3G42860
AT1G24880
AT4G22250
AT5G07070
AT2G04500
AT1G21680
AT4G39680
AT1G14980
AT5G18850
AT1G25054
AT4G01400
AT1G76760
AT1G76230
AT5G11930
AT3G17920
AT4G14950
AT3G46290
AT4G15610
AT2G45820
AT1G74130
AT1G12500
AT1G30810
AT5G51450
AT4G29350
AT5G59540
AT1G15015
AT2G28480
AT5G54940
AT5G48655
AT1G56340
AT3G48720
AT1G69440
AT4G12000
AT4G02600
AT3G14770
AT1G80770
AT1G18800
AT2G13840
AT5G18520
AT1G27150
AT5G64040
AT4G23550
AT3G08910
AT4G13160
AT3G04230
AT5G55170
AT1G17270
AT1G62240
AT2G45300
AT3G32930
AT2G42220
AT4G30880
```
