## Supplementary material for "A comprehensive map of preferentially located motifs reveals distinct proximal *cis*-regulatory elements in plants": GATA_containing_gene_set.txt

```
#Occurences of GATA between 2 and 2 (positions relative to the transcription start site)
#399 sequences with GATA in this interval
#2.02% of the sequences in promoter set with GATA (set with 19736 sequences)
AT1G13780
AT4G34260
AT1G07080
AT2G31570
AT1G33810
AT3G28900
AT2G20100
AT2G14690
AT2G16890
AT2G14210
AT1G60630
AT3G07010
AT2G15020
AT5G03280
AT5G21326
AT1G24881
AT2G40570
AT4G25740
AT4G36430
AT2G39050
AT3G11990
AT1G68240
AT3G12955
AT1G06460
AT3G25410
AT5G48270
AT1G78430
AT4G37400
AT2G15430
AT5G52440
AT3G01990
AT4G04350
AT1G56170
AT2G42870
AT3G12080
AT5G07940
AT5G46630
AT1G70690
AT3G27740
AT5G54600
AT4G33510
AT5G45428
AT1G66020
AT1G08510
AT1G55330
AT5G64552
AT1G26270
AT3G51670
AT4G39090
AT2G33700
AT4G14965
AT4G18810
AT2G17380
AT2G25930
AT2G47610
AT2G36720
AT5G23710
AT2G23940
AT3G53480
AT2G30570
AT1G64142
AT2G36190
AT5G18720
AT1G04620
AT1G13690
AT2G31865
AT5G58490
AT4G16990
AT5G51750
AT5G16010
AT2G46180
AT4G24090
AT3G57230
AT4G34830
AT2G40820
AT3G23770
AT2G27370
AT1G60810
AT1G44170
AT1G44970
AT3G14980
AT3G26170
AT1G01930
AT4G17480
AT5G21940
AT1G56290
AT5G01820
AT2G30810
AT2G45980
AT4G26100
AT1G56720
AT2G29570
AT1G18540
AT5G27020
AT5G55190
AT1G09815
AT4G31540
AT5G41970
AT3G25530
AT1G23400
AT4G29550
AT1G33290
AT2G41550
AT2G39470
AT1G70420
AT5G61990
AT5G11640
AT1G72640
AT1G27450
AT2G13770
AT2G33450
AT4G39610
AT5G66570
AT5G38850
AT1G09200
AT3G26110
AT4G20360
AT1G51220
AT5G64550
AT2G26550
AT4G20110
AT1G23880
AT5G64570
AT2G28671
AT1G75160
AT1G44575
AT3G14830
AT5G58150
AT2G44660
AT2G18350
AT3G09820
AT3G49180
AT3G48040
AT3G46440
AT4G19003
AT4G39510
AT5G58720
AT5G63560
AT4G22900
AT2G30270
AT2G29480
AT3G26280
AT2G24940
AT3G06840
AT1G25390
AT5G49620
AT1G64000
AT5G07100
AT5G44440
AT4G02710
AT1G26920
AT5G57123
AT1G07870
AT4G09650
AT1G71800
AT1G08550
AT3G21055
AT5G40970
AT1G18810
AT5G48250
AT2G04190
AT1G18590
AT3G47160
AT1G64510
AT4G03150
AT1G69160
AT1G33040
AT1G28480
AT4G27600
AT5G13890
AT5G37850
AT2G07360
AT5G05550
AT2G04240
AT2G04740
AT3G51040
AT2G36090
AT2G47550
AT4G19120
AT3G08730
AT3G07525
AT1G74390
AT2G25510
AT1G78260
AT2G36890
AT3G28080
AT1G07790
AT1G76700
AT4G22890
AT1G77810
AT1G52710
AT1G67660
AT5G61220
AT1G17980
AT1G13480
AT4G13170
AT1G60783
AT4G23490
AT4G04885
AT1G47570
AT5G16140
AT1G13180
AT1G51913
AT3G03830
AT5G67130
AT5G44260
AT4G31130
AT1G16260
AT2G34160
AT1G62262
AT4G01720
AT1G66800
AT5G13730
AT4G34790
AT5G45930
AT1G09575
AT5G51060
AT4G24770
AT3G43300
AT4G08455
AT3G16040
AT5G18600
AT4G09670
AT3G47800
AT2G07040
AT1G72020
AT2G16790
AT5G67390
AT2G06010
AT3G15354
AT1G62690
AT3G54210
AT3G58270
AT1G32790
AT4G34100
AT1G06510
AT3G21770
AT2G02580
AT1G24575
AT1G10380
AT5G07120
AT4G24340
AT5G60400
AT3G14650
AT2G32020
AT4G30010
AT5G57140
AT5G42500
AT4G30490
AT3G01550
AT1G30170
AT2G47730
AT2G47140
AT5G09370
AT2G21850
AT3G06320
AT3G12490
AT2G31140
AT5G06570
AT2G30290
AT5G38000
AT4G30960
AT4G39950
AT2G44020
AT3G25910
AT5G08720
AT5G49910
AT4G28940
AT1G33500
AT4G25225
AT1G09330
AT2G20362
AT3G06510
AT2G19620
AT4G37250
AT5G50250
AT3G22170
AT5G06930
AT2G25310
AT1G21790
AT5G26622
AT1G58225
AT4G31500
AT1G37150
AT3G13224
AT4G38620
AT1G34047
AT4G30620
AT5G14710
AT4G36760
AT3G03670
AT3G12070
AT5G45630
AT5G35840
AT1G19770
AT2G40150
AT5G23430
AT1G78180
AT4G13670
AT4G32530
AT2G39950
AT2G01860
AT1G05450
AT5G45320
AT2G45170
AT1G13880
AT4G21120
AT4G37295
AT2G01210
AT5G35715
AT5G49030
AT2G34430
AT3G13432
AT1G57750
AT1G44350
AT4G00340
AT1G20090
AT1G23420
AT1G18480
AT5G38990
AT3G51330
AT4G27130
AT1G53870
AT1G73250
AT4G38670
AT5G49650
AT4G02770
AT5G13250
AT4G25500
AT1G71310
AT5G15710
AT5G20480
AT2G28900
AT2G04890
AT3G17780
AT4G14630
AT1G34180
AT3G15920
AT3G06530
AT5G11280
AT5G25752
AT4G34160
AT4G28660
AT2G24090
AT5G59830
AT5G25060
AT4G14410
AT2G07681
AT3G27080
AT5G48470
AT5G06360
AT1G73880
AT5G14890
AT1G73980
AT1G16410
AT1G11910
AT2G25650
AT3G61070
AT1G70510
AT4G28530
AT1G17830
AT3G43960
AT3G59870
AT1G52695
AT3G23290
AT3G53668
AT3G19370
AT2G39140
AT3G58680
AT5G25390
AT2G31800
AT5G40520
AT5G53800
AT1G63000
AT3G50980
AT4G34030
AT2G33775
AT3G60100
AT1G53890
AT2G29500
AT2G33855
AT1G74450
AT1G64140
AT3G23130
AT3G12270
AT1G55510
AT1G13700
AT4G13800
AT2G19850
AT5G23690
AT3G63000
AT5G65550
AT3G25620
AT5G58330
AT3G22210
AT1G75010
AT4G15690
AT5G59500
AT5G13710
```
