## Supplementary material for "A comprehensive map of preferentially located motifs reveals distinct proximal *cis*-regulatory elements in plants": GATAA_containing_gene_set.txt

```
#Occurences of GATAA between 2 and 2 (positions relative to the transcription start site)
#172 sequences with GATAA in this interval
#0.87% of the sequences in promoter set with GATAA (set with 19736 sequences)
AT3G48040
AT1G20090
AT4G16990
AT4G15690
AT5G13250
AT2G39950
AT1G52710
AT1G33810
AT3G53480
AT2G27370
AT4G39950
AT1G62262
AT5G01820
AT1G13180
AT5G52440
AT4G24770
AT2G33855
AT2G31800
AT4G30960
AT4G14630
AT3G54210
AT4G29550
AT5G48470
AT1G64510
AT1G76700
AT5G05550
AT2G25310
AT2G30270
AT2G39470
AT5G20480
AT2G07040
AT2G04890
AT4G02770
AT1G63000
AT5G14710
AT5G06930
AT4G20110
AT2G41550
AT5G57140
AT2G30570
AT5G49650
AT1G07790
AT4G19120
AT2G29480
AT2G31570
AT3G14980
AT1G44970
AT5G54600
AT3G63000
AT4G25500
AT4G13170
AT3G15354
AT4G27600
AT5G38850
AT4G13670
AT2G30290
AT3G22170
AT4G39610
AT1G33500
AT1G33040
AT4G22890
AT5G14890
AT1G70690
AT5G58330
AT3G47800
AT5G38990
AT2G04240
AT3G14830
AT1G17830
AT1G75010
AT4G04350
AT1G51913
AT2G28671
AT1G27450
AT1G62690
AT5G53800
AT3G25620
AT2G24090
AT5G11280
AT4G30620
AT1G33290
AT4G31130
AT1G16260
AT3G07525
AT2G31140
AT5G60400
AT1G56290
AT5G21940
AT5G49910
AT4G24340
AT5G40970
AT1G07080
AT5G45428
AT3G47160
AT2G15020
AT5G13730
AT2G19850
AT1G78180
AT2G45170
AT4G00340
AT4G34160
AT5G44260
AT3G22210
AT1G73880
AT4G34830
AT4G30010
AT2G04190
AT3G11990
AT3G28900
AT1G74450
AT5G45320
AT1G18480
AT1G70420
AT2G07360
AT1G68240
AT3G61070
AT1G11910
AT2G18350
AT4G22900
AT2G46180
AT1G32790
AT4G03150
AT1G55330
AT3G01990
AT3G07010
AT5G41970
AT1G56170
AT4G25740
AT4G26100
AT5G50250
AT5G65550
AT3G23770
AT5G59500
AT3G27080
AT2G25510
AT3G12270
AT5G03280
AT5G67130
AT4G24090
AT1G06510
AT1G13780
AT1G44170
AT3G25530
AT5G51750
AT2G36190
AT5G35715
AT1G01930
AT3G12080
AT4G09670
AT5G13890
AT2G33450
AT5G66570
AT4G19003
AT5G25752
AT3G06320
AT2G04740
AT3G51330
AT2G06010
AT3G26110
AT4G13800
AT1G72640
AT4G39090
AT3G26170
AT5G58490
AT3G25410
AT3G58680
AT5G25060
AT1G09330
AT2G40150
AT5G07940
AT4G34030
AT3G06510
```
