## Supplementary material for "A comprehensive map of preferentially located motifs reveals distinct proximal *cis*-regulatory elements in plants": GATAAA_containing_gene_set.txt

```
#Occurences of GATAAA between 2 and 2 (positions relative to the transcription start site)
#79 sequences with GATAAA in this interval
#0.40% of the sequences in promoter set with GATAAA (set with 19736 sequences)
AT4G24090
AT5G13890
AT1G62690
AT3G27080
AT4G24340
AT3G51330
AT2G31140
AT1G13180
AT4G31130
AT1G56170
AT2G04240
AT2G39470
AT1G63000
AT2G04890
AT5G51750
AT1G76700
AT2G33450
AT5G07940
AT2G41550
AT4G27600
AT1G68240
AT3G58680
AT4G00340
AT3G01990
AT3G23770
AT5G57140
AT5G48470
AT4G25740
AT4G26100
AT1G70420
AT5G20480
AT4G34830
AT3G26110
AT5G25060
AT5G41970
AT2G04740
AT5G38990
AT5G67130
AT1G56290
AT5G40970
AT4G30010
AT4G39950
AT3G47800
AT4G29550
AT4G14630
AT3G28900
AT3G12080
AT2G28671
AT5G59500
AT5G60400
AT4G20110
AT5G65550
AT1G44970
AT2G15020
AT5G52440
AT5G54600
AT4G16990
AT5G44260
AT4G09670
AT2G30570
AT5G25752
AT3G26170
AT5G53800
AT5G03280
AT4G25500
AT4G30620
AT5G35715
AT5G14890
AT3G06320
AT3G47160
AT1G74450
AT1G18480
AT3G14980
AT3G48040
AT2G18350
AT2G29480
AT5G50250
AT2G31570
AT1G33040
```
