## Supplementary material for "A comprehensive map of preferentially located motifs reveals distinct proximal *cis*-regulatory elements in plants": GATAAAGC_containing_gene_set.txt

```
#Occurences of GATAAAGC between 317 and 416 (positions relative to the transcription start site)
#102 sequences with GATAAAGC in this interval
#0.52% of the sequences in promoter set with GATAAAGC (set with 19736 sequences)
AT3G23310
AT1G61140
AT1G19500
AT3G51800
AT3G08610
AT1G29340
AT1G06070
AT1G66080
AT1G09520
AT3G46020
AT4G35210
AT2G41400
AT5G28350
AT3G13230
AT4G16670
AT3G47300
AT1G34470
AT1G47250
AT5G10310
AT2G39340
AT3G60280
AT3G59520
AT3G60160
AT5G51880
AT1G70570
AT2G26030
AT2G47730
AT2G39200
AT3G07690
AT5G47890
AT5G44250
AT2G20142
AT2G27060
AT5G56040
AT1G32640
AT1G54150
AT5G53895
AT4G37130
AT4G15380
AT2G40765
AT5G18065
AT5G66910
AT4G21105
AT5G43150
AT2G29950
AT5G43470
AT3G54650
AT1G05900
AT1G07140
AT3G17900
AT5G44040
AT1G23390
AT5G25752
AT5G22560
AT4G24010
AT1G17870
AT1G56260
AT5G35550
AT4G29120
AT3G62710
AT1G63160
AT5G45650
AT5G28442
AT2G35990
AT4G00840
AT3G60400
AT5G19350
AT1G55150
AT2G35470
AT3G58530
AT4G29720
AT4G19380
AT1G31240
AT4G32590
AT2G25290
AT1G02330
AT5G08240
AT3G27220
AT1G68920
AT3G28790
AT3G62570
AT4G21390
AT5G04200
AT4G19645
AT1G23480
AT1G34430
AT3G15150
AT1G15340
AT1G11650
AT3G07570
AT1G62720
AT1G30460
AT3G23660
AT5G50370
AT1G09155
AT5G54070
AT4G34140
AT2G02500
AT3G11770
AT2G35605
AT3G25860
AT2G41390
```
