## Supplementary material for "A comprehensive map of preferentially located motifs reveals distinct proximal *cis*-regulatory elements in plants": GATAACGG_containing_gene_set.txt

```
#Occurences of GATAACGG between 112 and 198 (positions relative to the transcription start site)
#42 sequences with GATAACGG in this interval
#0.21% of the sequences in promoter set with GATAACGG (set with 19736 sequences)
AT2G45000
AT1G47540
AT4G16566
AT3G28200
AT2G47830
AT2G35215
AT1G20140
AT5G23530
AT2G32900
AT5G57100
AT4G00300
AT1G25350
AT4G29850
AT2G37860
AT5G63100
AT4G33210
AT5G08391
AT3G20620
AT3G18870
AT1G67035
AT2G45280
AT4G17730
AT3G12470
AT4G16460
AT4G35230
AT5G62410
AT1G06360
AT2G25700
AT2G38340
AT3G57710
AT4G32650
AT5G01410
AT2G43370
AT5G67510
AT3G27906
AT3G57610
AT5G08400
AT5G55970
AT5G12180
AT2G17030
AT3G28220
AT1G61920
```
