## Supplementary material for "A comprehensive map of preferentially located motifs reveals distinct proximal *cis*-regulatory elements in plants": GATAAG_containing_gene_set.txt

```
#Occurences of GATAAG between -83 and 2 (positions relative to the transcription start site)
#1075 sequences with GATAAG in this interval
#5.45% of the sequences in promoter set with GATAAG (set with 19736 sequences)
AT1G49160
AT5G48160
AT1G80930
AT1G18080
AT5G10750
AT4G23300
AT1G18590
AT2G17820
AT2G31200
AT1G60140
AT4G28300
AT3G01480
AT3G09680
AT5G26770
AT1G78600
AT5G10310
AT3G16580
AT5G08030
AT3G60850
AT1G30130
AT1G23090
AT5G07980
AT4G34620
AT1G44446
AT3G03850
AT2G36770
AT4G15110
AT3G21760
AT4G26510
AT2G28310
AT1G14860
AT1G56510
AT5G03230
AT2G37840
AT2G06210
AT2G42790
AT5G17880
AT3G11630
AT2G43350
AT4G24820
AT5G42440
AT4G27700
AT5G07770
AT5G67290
AT4G09150
AT5G57130
AT1G01220
AT5G01450
AT3G50640
AT5G66600
AT1G22230
AT1G67910
AT4G22370
AT3G25620
AT1G20190
AT2G04190
AT4G11360
AT3G29639
AT2G35500
AT3G29185
AT4G04640
AT4G33110
AT4G22890
AT3G15070
AT3G47490
AT2G14680
AT4G28940
AT1G48350
AT1G74000
AT5G43440
AT5G19030
AT1G69840
AT3G60590
AT4G27320
AT1G66840
AT3G04200
AT5G47780
AT3G10740
AT4G25800
AT1G09415
AT4G00230
AT1G72645
AT3G51325
AT3G11590
AT3G54360
AT3G12520
AT1G13650
AT1G06680
AT2G36800
AT3G29320
AT3G09930
AT2G44920
AT2G35300
AT5G30510
AT5G22700
AT3G43590
AT3G25990
AT5G38990
AT4G16520
AT2G03420
AT4G17940
AT5G04800
AT5G15290
AT3G55770
AT3G27940
AT5G24780
AT1G70990
AT5G48780
AT2G39950
AT2G28085
AT3G52155
AT3G20475
AT3G04870
AT1G49780
AT5G62140
AT5G23310
AT3G49680
AT5G38940
AT2G16800
AT5G44120
AT2G37510
AT5G14440
AT3G63000
AT1G76110
AT1G16260
AT4G27654
AT4G29960
AT1G64970
AT5G39790
AT2G48020
AT1G52000
AT5G15720
AT1G30974
AT2G34310
AT1G03630
AT4G24090
AT2G39200
AT1G80630
AT4G01310
AT4G36030
AT5G12840
AT1G21350
AT3G25690
AT4G26288
AT5G06930
AT3G01280
AT1G22070
AT3G48870
AT3G44890
AT4G16390
AT3G44300
AT5G47020
AT3G27160
AT1G17220
AT1G27040
AT3G58750
AT5G57670
AT1G33475
AT3G08940
AT5G18470
AT1G09970
AT4G27800
AT4G27585
AT1G18700
AT3G55520
AT4G34160
AT5G19740
AT5G51820
AT3G62950
AT1G27440
AT1G49750
AT3G04550
AT1G29280
AT3G14150
AT3G05680
AT3G57470
AT3G12080
AT1G09010
AT2G16380
AT1G16370
AT3G51600
AT2G34710
AT3G53430
AT3G27830
AT1G65650
AT3G59420
AT1G53250
AT4G21215
AT2G44260
AT4G35910
AT1G63610
AT3G23740
AT3G14840
AT4G15030
AT4G08870
AT1G27400
AT5G08610
AT2G29630
AT1G16080
AT1G34245
AT2G03710
AT3G17090
AT3G63290
AT1G17580
AT5G48485
AT1G54440
AT1G03160
AT1G78630
AT1G27390
AT5G49910
AT5G55970
AT5G48580
AT5G13090
AT2G23390
AT5G10760
AT1G19530
AT5G02160
AT4G02060
AT5G52980
AT5G20935
AT2G21640
AT5G24410
AT3G17380
AT4G24750
AT3G14290
AT5G16030
AT3G46440
AT1G75560
AT4G13500
AT2G45420
AT5G66490
AT3G03170
AT3G07220
AT3G61600
AT5G08380
AT1G66830
AT4G17740
AT1G77130
AT1G53580
AT2G18290
AT1G05170
AT1G63060
AT3G06420
AT5G37530
AT5G44930
AT2G16530
AT5G25130
AT3G24420
AT5G39550
AT1G77540
AT2G17640
AT1G22890
AT1G16110
AT2G26880
AT5G66880
AT5G51100
AT3G46230
AT4G02790
AT3G03950
AT4G05100
AT4G00770
AT5G56100
AT5G40260
AT5G38410
AT5G23920
AT5G66050
AT5G06560
AT1G67740
AT1G74370
AT5G25520
AT2G44050
AT4G34020
AT4G03150
AT5G01120
AT3G11773
AT1G13060
AT2G46800
AT4G21570
AT5G11970
AT3G23920
AT4G16880
AT3G05090
AT5G36930
AT3G14080
AT4G33000
AT3G07800
AT2G03550
AT1G80160
AT2G42880
AT4G39590
AT5G63810
AT3G10020
AT1G20090
AT2G06010
AT3G56650
AT4G37510
AT2G25830
AT5G65220
AT4G01595
AT5G24090
AT2G43770
AT4G31240
AT4G04020
AT4G11290
AT4G10790
AT2G47940
AT3G12680
AT4G11410
AT2G16640
AT3G02493
AT4G10080
AT3G17770
AT1G21500
AT2G20360
AT5G01220
AT2G35260
AT5G65430
AT1G76920
AT1G13470
AT3G51160
AT5G24490
AT5G22640
AT1G22985
AT3G61570
AT1G55540
AT2G13770
AT4G21445
AT3G12630
AT3G09200
AT4G26010
AT4G38770
AT5G44572
AT5G19310
AT4G30010
AT3G58720
AT2G03110
AT1G51400
AT5G38780
AT1G49940
AT5G26160
AT1G52710
AT2G32300
AT1G50000
AT3G06580
AT1G10950
AT2G22980
AT1G61250
AT3G56580
AT3G21055
AT2G38870
AT1G22700
AT4G27710
AT4G12970
AT5G48335
AT2G40140
AT4G21280
AT1G25500
AT2G45860
AT3G43520
AT3G21780
AT4G12530
AT3G57050
AT5G56970
AT2G40920
AT4G21910
AT2G47990
AT3G15870
AT5G14710
AT3G23080
AT5G01530
AT4G01580
AT3G22440
AT1G06280
AT1G24440
AT3G17210
AT5G64950
AT5G43470
AT5G18860
AT1G73510
AT1G02305
AT4G39920
AT4G21320
AT1G78890
AT3G47580
AT5G39860
AT2G39670
AT1G75180
AT2G39930
AT3G50880
AT1G20440
AT4G26890
AT4G36410
AT5G16920
AT5G17610
AT5G63470
AT1G23710
AT4G16410
AT5G19120
AT1G15290
AT3G18960
AT2G29680
AT4G01150
AT1G01170
AT1G32360
AT5G47900
AT1G15230
AT1G70670
AT3G56600
AT5G57785
AT1G80180
AT5G60870
AT5G51010
AT5G61820
AT2G43820
AT5G35170
AT2G42560
AT5G37130
AT5G18690
AT1G53910
AT2G25940
AT2G30970
AT2G39190
AT1G72610
AT2G17972
AT3G11745
AT4G37560
AT1G73440
AT1G59710
AT2G01670
AT1G73190
AT1G08640
AT4G24000
AT4G00160
AT4G00390
AT1G77060
AT1G09710
AT1G59620
AT2G36320
AT3G45160
AT5G14180
AT1G55370
AT1G75840
AT3G61070
AT5G43490
AT5G35603
AT3G26220
AT1G01490
AT1G79850
AT5G28237
AT1G70350
AT5G53980
AT5G16630
AT1G64510
AT1G31920
AT4G38840
AT4G30993
AT2G31141
AT5G65740
AT1G70920
AT2G27385
AT2G17880
AT1G30380
AT1G08070
AT5G11610
AT3G62650
AT5G38290
AT3G13180
AT4G13810
AT4G03205
AT1G70810
AT4G14147
AT3G62940
AT1G07780
AT2G25735
AT2G17320
AT1G48840
AT1G77920
AT3G18390
AT5G59105
AT4G24770
AT3G53850
AT2G21370
AT3G26150
AT4G09640
AT4G24280
AT3G20100
AT1G03340
AT5G44100
AT2G41340
AT4G11370
AT5G58070
AT1G52100
AT4G38240
AT1G07070
AT3G57190
AT1G49190
AT3G16120
AT1G22880
AT1G30860
AT1G52220
AT2G18390
AT2G35820
AT5G36710
AT2G03830
AT1G70600
AT2G33060
AT5G16370
AT5G50490
AT4G27250
AT5G20940
AT5G54540
AT1G07050
AT1G67820
AT5G59490
AT2G30680
AT1G78780
AT3G02790
AT4G14500
AT5G59030
AT2G07715
AT2G22990
AT1G66820
AT4G32390
AT4G17560
AT2G36724
AT3G17170
AT1G50690
AT2G16400
AT5G16010
AT1G33490
AT5G66780
AT5G05550
AT4G11150
AT4G12310
AT1G08360
AT4G29210
AT5G53460
AT3G13740
AT4G02485
AT3G25600
AT3G55460
AT1G63080
AT1G01930
AT1G59900
AT5G49520
AT3G59990
AT5G49010
AT2G29310
AT3G07790
AT1G64720
AT2G42760
AT5G16940
AT4G22900
AT4G15450
AT5G66180
AT5G49650
AT1G32928
AT5G16810
AT1G67700
AT5G41900
AT5G46795
AT3G48590
AT4G38250
AT5G18407
AT4G21020
AT5G63460
AT5G20350
AT4G33640
AT4G17810
AT4G30580
AT5G13250
AT3G52480
AT5G56490
AT4G17640
AT4G22120
AT5G18650
AT3G13677
AT3G04060
AT2G41810
AT1G78000
AT5G16510
AT4G13350
AT1G54730
AT1G76150
AT2G04690
AT2G15230
AT4G24660
AT4G31110
AT4G36790
AT3G07310
AT1G08610
AT2G18360
AT1G64050
AT3G51340
AT2G19740
AT3G03300
AT2G44840
AT2G32970
AT1G54410
AT4G21110
AT3G53810
AT1G48490
AT3G48880
AT4G31380
AT5G50160
AT3G21300
AT1G27480
AT5G59590
AT3G59780
AT2G29320
AT2G44040
AT1G06190
AT1G15980
AT5G10300
AT3G24250
AT4G16765
AT5G11070
AT3G06510
AT3G25480
AT3G05180
AT2G21930
AT4G03415
AT5G14610
AT3G60340
AT4G33250
AT4G13220
AT3G15450
AT1G11430
AT1G66910
AT4G14890
AT1G33810
AT5G24890
AT2G04495
AT1G04640
AT5G16410
AT2G46180
AT2G02515
AT3G17470
AT1G03600
AT4G22990
AT4G16500
AT5G43450
AT2G41210
AT5G63600
AT5G01820
AT3G11520
AT1G35460
AT5G01460
AT2G23290
AT1G03330
AT5G47630
AT3G23310
AT5G66190
AT2G01755
AT1G70760
AT5G22730
AT2G45840
AT2G18770
AT5G52780
AT3G52105
AT4G10910
AT4G00180
AT3G52760
AT2G22905
AT1G75690
AT3G13857
AT1G47128
AT2G40410
AT1G49975
AT3G21610
AT3G54210
AT3G12170
AT1G63680
AT1G31330
AT1G23120
AT3G61580
AT1G68580
AT4G12800
AT3G26240
AT1G27385
AT5G25770
AT1G03130
AT1G04440
AT4G28025
AT2G27720
AT2G44480
AT1G26800
AT5G63570
AT1G52300
AT1G63150
AT4G24540
AT1G20630
AT2G04700
AT5G26210
AT4G05180
AT5G14220
AT4G34790
AT2G05310
AT1G04430
AT4G14430
AT1G25440
AT2G35690
AT3G54050
AT3G02850
AT3G61390
AT1G48450
AT2G41800
AT4G40060
AT3G62410
AT5G15581
AT5G53860
AT5G52100
AT5G37260
AT5G23900
AT3G26280
AT2G43590
AT3G24240
AT5G14360
AT4G08920
AT3G13710
AT5G38430
AT5G49360
AT1G61415
AT1G70830
AT2G36430
AT5G35790
AT4G40042
AT1G48520
AT5G65730
AT4G19100
AT3G13226
AT4G02210
AT3G13110
AT2G41660
AT1G04530
AT1G14160
AT2G41620
AT2G42140
AT1G15590
AT3G55480
AT1G80650
AT5G44600
AT5G09660
AT4G37520
AT4G24810
AT2G36190
AT3G23700
AT3G16400
AT5G58540
AT5G21940
AT2G43530
AT1G64660
AT3G13030
AT5G11330
AT1G67890
AT2G04340
AT1G13320
AT3G22210
AT4G37990
AT1G80830
AT1G54680
AT1G73655
AT5G61200
AT4G39610
AT5G39760
AT4G14540
AT1G04420
AT3G61870
AT1G64625
AT4G38260
AT4G39560
AT5G60680
AT3G19450
AT3G60050
AT2G45460
AT1G19720
AT3G27850
AT1G58180
AT1G65483
AT1G62910
AT4G22330
AT1G80920
AT1G21000
AT2G05270
AT2G45330
AT5G20320
AT3G43610
AT3G03320
AT4G16730
AT2G17440
AT1G06650
AT4G30960
AT1G67090
AT5G43320
AT4G22220
AT2G40490
AT1G04400
AT3G53130
AT3G10190
AT3G11470
AT4G20260
AT1G72640
AT3G28857
AT2G15360
AT4G37260
AT4G27740
AT4G27410
AT3G46000
AT5G24650
AT2G35345
AT5G63420
AT3G59930
AT1G28250
AT5G56310
AT1G26520
AT2G29300
AT1G19700
AT3G11780
AT2G01918
AT3G46500
AT1G05920
AT2G16060
AT1G79130
AT2G43970
AT1G74230
AT2G39518
AT1G33290
AT4G22780
AT1G51100
AT1G32700
AT1G64500
AT1G03820
AT1G22250
AT5G07100
AT2G05520
AT4G02770
AT5G47430
AT4G11960
AT1G20830
AT4G22670
AT3G23690
AT1G65180
AT4G15690
AT1G03250
AT4G25530
AT2G05540
AT1G07110
AT1G28580
AT5G38380
AT4G01720
AT4G12710
AT5G24165
AT1G03380
AT1G17210
AT3G49590
AT5G06320
AT1G02280
AT3G15354
AT3G16250
AT5G40100
AT2G01900
AT3G50740
AT5G54770
AT5G65207
AT4G17540
AT5G38850
AT3G59680
AT3G13430
AT1G72580
AT3G09840
AT3G59400
AT1G75410
AT4G37550
AT5G50540
AT4G01800
AT1G55805
AT3G58120
AT4G32900
AT1G19740
AT1G61450
AT5G05870
AT5G35375
AT2G20230
AT2G39280
AT1G76100
AT3G57750
AT1G67860
AT1G55360
AT1G48530
AT1G68890
AT3G48500
AT4G04620
AT1G20160
AT5G16970
AT1G55160
AT1G64360
AT2G39855
AT1G72030
AT4G23885
AT1G01800
AT4G34030
AT3G06040
AT5G04470
AT2G03980
AT1G17830
AT5G25540
AT1G80440
AT2G44610
AT4G34600
AT4G32480
AT2G36780
AT1G80000
AT2G43030
AT3G57340
AT4G37010
AT5G07890
AT3G25660
AT5G15780
AT1G19000
AT3G11090
AT1G49800
AT2G24090
AT1G14120
AT3G20680
AT1G06645
AT2G29740
AT3G26940
AT3G19760
AT5G66530
AT4G15130
AT2G31800
AT4G21190
AT5G36925
AT2G17660
AT2G34430
AT4G36690
AT2G38820
AT5G16980
AT1G79500
AT4G10250
AT4G27240
AT4G29110
AT4G04350
AT2G47400
AT5G61090
AT1G29760
AT2G13360
AT3G03250
AT1G47580
AT3G22560
AT3G06730
AT1G12230
AT4G24800
AT3G51840
AT3G09162
AT1G29930
AT3G62910
AT5G42180
AT2G35000
AT2G28570
AT5G47190
AT5G48590
AT3G19460
AT3G11620
AT5G40950
AT2G43520
AT2G37660
AT1G03475
AT3G19210
AT3G63170
AT5G58330
AT2G38000
AT2G19870
AT3G18910
AT1G62720
AT1G42970
AT4G14400
AT5G40890
AT1G71020
AT2G29340
AT5G44580
AT5G13980
AT3G61470
AT4G27040
AT2G42670
AT2G40480
AT1G30972
AT3G26060
AT5G48940
AT4G31750
AT1G61795
AT2G23600
AT2G42750
AT5G43070
AT1G45976
AT5G63910
AT1G62010
AT3G53480
AT4G03200
AT5G37540
AT2G47390
AT2G29330
AT4G01000
AT2G30740
AT4G25170
AT1G28330
AT5G28770
AT5G41760
AT5G08695
AT2G44310
AT5G10150
AT3G07480
AT1G01770
AT2G15890
AT1G76730
AT2G20890
AT1G61070
AT4G29020
AT4G32850
AT1G63295
AT1G50670
AT5G49530
AT5G35490
AT1G08670
AT5G50645
AT4G20830
AT5G20600
AT3G56140
AT5G11720
AT5G38150
AT3G23480
AT5G21960
AT3G47250
AT2G25420
AT1G51250
AT1G62780
AT5G23130
AT3G05120
AT5G27840
AT2G38790
AT1G34580
AT3G60630
AT4G13630
AT3G20670
AT5G27290
AT3G62550
AT5G10930
AT5G50960
AT2G19110
AT4G19200
AT5G20960
AT4G30845
AT1G05200
AT1G69526
AT5G66570
AT1G62380
AT4G29660
AT1G03620
AT4G19120
AT1G21690
AT4G12330
AT1G04810
AT3G20340
AT1G55900
AT1G44920
AT2G45150
AT5G36800
AT3G06980
AT4G02530
AT5G47070
AT1G78450
AT1G08035
AT4G18020
AT1G51940
AT5G28500
```
