## Supplementary material for "A comprehensive map of preferentially located motifs reveals distinct proximal *cis*-regulatory elements in plants": GATAAGTA_containing_gene_set.txt

```
#Occurences of GATAAGTA between -368 and -263 (positions relative to the transcription start site)
#109 sequences with GATAAGTA in this interval
#0.55% of the sequences in promoter set with GATAAGTA (set with 19736 sequences)
AT3G51790
AT4G02710
AT2G38880
AT1G56060
AT3G53960
AT5G46920
AT5G43500
AT2G45160
AT1G61640
AT1G26970
AT3G10940
AT5G50530
AT1G10430
AT4G17830
AT5G65900
AT2G15340
AT4G37710
AT5G02010
AT1G58330
AT4G22360
AT3G13450
AT5G64400
AT5G14010
AT1G17690
AT5G11920
AT4G05050
AT5G48680
AT1G10390
AT1G53500
AT5G42890
AT2G03590
AT3G10610
AT1G79410
AT3G20110
AT4G31450
AT5G03520
AT1G01780
AT3G01530
AT3G11910
AT4G10920
AT5G05800
AT3G07640
AT2G01220
AT5G39930
AT3G55060
AT1G10740
AT3G47340
AT2G41920
AT2G47940
AT3G15190
AT2G36160
AT2G32440
AT3G54670
AT3G05030
AT2G01818
AT1G52315
AT5G50640
AT1G75950
AT1G03650
AT5G65660
AT2G14365
AT5G20950
AT1G69500
AT1G63770
AT5G28020
AT5G09370
AT4G11910
AT3G62080
AT5G63870
AT5G46190
AT2G10920
AT3G07930
AT4G21930
AT4G29510
AT5G41110
AT5G01210
AT3G11200
AT3G14840
AT1G64470
AT5G33300
AT1G63140
AT3G12750
AT4G27950
AT1G10030
AT1G31730
AT4G30880
AT2G39290
AT4G30870
AT3G48530
AT1G66890
AT5G62340
AT1G68140
AT4G33520
AT2G39340
AT4G23710
AT3G18980
AT1G15960
AT5G18960
AT1G72240
AT2G29995
AT5G27850
AT3G04950
AT2G35940
AT2G20920
AT5G44440
AT4G13290
AT5G06265
AT5G61920
AT4G23430
```
