## Supplementary material for "A comprehensive map of preferentially located motifs reveals distinct proximal *cis*-regulatory elements in plants": GATAATGG_containing_gene_set.txt

```
#Occurences of GATAATGG between 9 and 114 (positions relative to the transcription start site)
#138 sequences with GATAATGG in this interval
#0.70% of the sequences in promoter set with GATAATGG (set with 19736 sequences)
AT5G43320
AT4G28770
AT2G41120
AT4G37440
AT1G68380
AT1G27540
AT1G53345
AT3G15850
AT5G14540
AT1G58440
AT5G02490
AT5G63670
AT2G17660
AT2G17630
AT1G12520
AT5G14600
AT1G72520
AT4G31805
AT2G14610
AT5G08050
AT5G40630
AT5G04660
AT1G71170
AT5G49810
AT1G79150
AT3G03828
AT5G49620
AT5G27820
AT4G27700
AT2G22800
AT5G40155
AT3G06060
AT2G04100
AT1G15590
AT1G13380
AT5G04810
AT5G45580
AT5G42030
AT5G62390
AT2G45790
AT5G27770
AT1G63160
AT2G04270
AT5G16730
AT4G35290
AT2G01870
AT3G55440
AT2G20830
AT1G19720
AT1G21750
AT4G06634
AT3G49780
AT5G64390
AT2G16780
AT4G12710
AT5G43870
AT1G06830
AT3G27670
AT1G16840
AT5G56000
AT1G15215
AT5G25450
AT5G02030
AT5G26800
AT5G25570
AT5G50920
AT5G49760
AT3G19280
AT1G77400
AT2G05100
AT1G72580
AT5G20740
AT1G18650
AT5G52780
AT1G77710
AT1G06680
AT2G32300
AT1G02000
AT5G04340
AT3G61700
AT1G77760
AT5G57340
AT2G38160
AT5G01410
AT5G47980
AT1G53560
AT1G78310
AT5G62190
AT1G05990
AT2G02880
AT2G01070
AT1G16310
AT5G48545
AT3G63130
AT2G28950
AT1G59730
AT2G37770
AT5G51700
AT3G22590
AT5G23450
AT5G03840
AT3G54290
AT3G03160
AT5G42070
AT1G70850
AT4G36090
AT5G44574
AT1G34570
AT2G38690
AT3G12270
AT5G16850
AT3G14560
AT1G76690
AT5G49945
AT5G54800
AT5G60030
AT5G07790
AT5G58330
AT2G25130
AT1G76200
AT4G03210
AT3G11000
AT1G16370
AT5G67170
AT1G17970
AT4G13270
AT5G04180
AT5G39950
AT3G09840
AT3G02840
AT3G10200
AT4G27320
AT1G76680
AT1G49980
AT5G45340
AT5G58860
AT3G17750
AT2G21185
```
