## Supplementary material for "A comprehensive map of preferentially located motifs reveals distinct proximal *cis*-regulatory elements in plants": GATAATT_containing_gene_set.txt

```
#Occurences of GATAATT between -274 and -148 (positions relative to the transcription start site)
#957 sequences with GATAATT in this interval
#4.85% of the sequences in promoter set with GATAATT (set with 19736 sequences)
AT4G17440
AT1G14750
AT5G22640
AT2G20140
AT5G40610
AT2G39460
AT1G79700
AT3G23050
AT1G24310
AT3G15620
AT1G26320
AT4G29260
AT4G35770
AT5G51820
AT2G46780
AT4G10770
AT5G48320
AT2G03680
AT2G15050
AT3G13550
AT3G57910
AT5G45410
AT1G06160
AT5G54890
AT5G27980
AT4G00230
AT5G21970
AT3G23570
AT4G04980
AT3G46740
AT5G16570
AT3G05150
AT3G02370
AT5G06480
AT3G27240
AT2G29080
AT3G52760
AT3G59360
AT4G19170
AT2G22870
AT4G18650
AT2G39920
AT3G10400
AT1G63055
AT5G17560
AT5G45750
AT4G12770
AT1G73190
AT4G29720
AT3G07140
AT5G06560
AT4G24190
AT5G57655
AT1G33970
AT1G76590
AT1G13220
AT5G27230
AT1G16650
AT1G53785
AT3G48310
AT3G55120
AT1G03360
AT5G55410
AT5G51340
AT1G58330
AT4G00110
AT5G53750
AT5G20710
AT1G19450
AT4G26530
AT4G39740
AT5G10580
AT3G23255
AT1G14840
AT5G23680
AT3G10410
AT5G19280
AT1G79730
AT1G08970
AT4G27600
AT5G58070
AT5G59950
AT4G13970
AT5G03060
AT2G26080
AT2G18710
AT3G09085
AT4G02400
AT4G26455
AT3G13630
AT2G39740
AT3G49307
AT3G50950
AT1G24210
AT1G32490
AT3G50260
AT3G44870
AT5G57390
AT2G34185
AT3G17910
AT2G37410
AT2G28700
AT2G27590
AT2G41090
AT4G16690
AT5G01712
AT3G25890
AT3G15240
AT5G50580
AT5G59700
AT1G70880
AT1G72630
AT1G29720
AT1G52710
AT1G10290
AT5G37480
AT5G05340
AT3G27325
AT1G68830
AT3G04280
AT4G29160
AT1G56330
AT5G45775
AT5G53486
AT4G26260
AT3G27999
AT1G09340
AT1G16840
AT2G38690
AT5G04170
AT1G11870
AT1G14370
AT4G37060
AT2G32950
AT2G47130
AT4G10760
AT2G43535
AT1G53460
AT2G30340
AT3G15390
AT1G75840
AT3G27470
AT1G72900
AT5G06380
AT5G35180
AT5G64730
AT5G42000
AT5G53950
AT4G15180
AT5G08650
AT1G17510
AT3G11960
AT3G49570
AT5G04430
AT3G19050
AT2G36550
AT1G72140
AT3G12410
AT1G77885
AT5G35560
AT1G26960
AT2G45840
AT5G42920
AT1G16190
AT2G36800
AT3G12370
AT1G07390
AT5G06150
AT1G24600
AT2G25800
AT1G14755
AT2G47330
AT3G23410
AT4G17880
AT5G46570
AT1G75717
AT1G10110
AT2G28810
AT1G16430
AT3G13435
AT1G09270
AT2G38940
AT3G57810
AT5G10320
AT2G38880
AT2G46640
AT3G27620
AT3G29390
AT1G70160
AT5G48380
AT5G06230
AT5G09490
AT4G19450
AT1G05630
AT1G66210
AT2G37940
AT5G04260
AT5G45130
AT3G53230
AT5G49410
AT5G14240
AT1G64850
AT3G11950
AT5G62410
AT5G43830
AT5G20670
AT2G47550
AT2G28540
AT4G24490
AT2G36850
AT1G78430
AT1G60170
AT3G49305
AT4G29530
AT4G16780
AT1G49032
AT4G12240
AT5G18490
AT3G02930
AT2G32460
AT1G70070
AT5G64840
AT4G33467
AT3G16350
AT2G33460
AT4G11845
AT1G51980
AT3G10380
AT4G34260
AT3G60050
AT1G75980
AT3G26460
AT4G29210
AT2G36790
AT5G13700
AT5G04530
AT4G04610
AT1G14560
AT2G33640
AT5G59410
AT1G61040
AT3G11160
AT3G55510
AT3G29160
AT5G38710
AT5G42810
AT3G07340
AT2G17705
AT2G24530
AT3G11500
AT5G18050
AT3G48230
AT3G11550
AT1G74590
AT3G43980
AT5G57625
AT5G42110
AT4G02715
AT3G10980
AT5G14620
AT5G18430
AT3G58710
AT1G64110
AT4G26690
AT3G54530
AT5G41960
AT4G02450
AT5G26742
AT5G67150
AT1G02530
AT3G43110
AT3G62310
AT5G35330
AT5G40500
AT1G75220
AT3G04740
AT5G42820
AT2G19000
AT1G24140
AT1G50610
AT1G65800
AT1G03700
AT2G38920
AT2G34680
AT4G22130
AT1G29800
AT2G23985
AT1G79860
AT1G02030
AT5G07900
AT1G29395
AT5G07290
AT1G74340
AT5G54870
AT2G18280
AT1G55310
AT1G20110
AT1G78440
AT1G27950
AT5G56900
AT3G51810
AT4G36890
AT5G38830
AT1G22470
AT5G59870
AT2G14830
AT1G15930
AT5G62165
AT2G03220
AT5G33290
AT2G29590
AT4G02980
AT5G58420
AT4G30950
AT4G12030
AT5G45850
AT5G59520
AT5G06180
AT5G54840
AT1G03880
AT2G30960
AT4G28180
AT2G40390
AT5G20120
AT3G22220
AT2G21130
AT1G12880
AT1G56230
AT4G39470
AT2G44600
AT1G01470
AT4G36080
AT4G26230
AT2G15580
AT3G01040
AT1G07810
AT5G64110
AT5G01520
AT1G13870
AT4G17240
AT1G75880
AT3G16250
AT2G46505
AT5G05360
AT1G02660
AT4G29950
AT5G09730
AT5G49930
AT3G12720
AT1G57590
AT4G28240
AT1G43171
AT2G27210
AT2G21385
AT1G27565
AT3G54100
AT1G05575
AT1G15240
AT2G30130
AT3G27416
AT1G09040
AT5G01270
AT5G23160
AT1G67980
AT3G02880
AT5G47710
AT5G27130
AT5G62770
AT5G60230
AT5G51580
AT5G07200
AT3G57490
AT5G25240
AT4G12780
AT1G07750
AT3G51840
AT5G14760
AT5G15080
AT1G09070
AT2G17043
AT2G19120
AT1G14830
AT5G10210
AT1G32860
AT2G37520
AT5G42300
AT3G10300
AT1G66840
AT1G04490
AT5G09740
AT4G03320
AT1G73320
AT5G49280
AT5G41810
AT3G06610
AT1G61720
AT4G37870
AT1G66200
AT3G47700
AT1G08750
AT1G06450
AT4G25940
AT5G58200
AT3G25050
AT3G09970
AT5G01710
AT4G00800
AT1G72700
AT1G73380
AT2G36710
AT5G25500
AT1G31340
AT1G09080
AT4G30170
AT5G59070
AT1G04190
AT1G14420
AT1G68010
AT4G35170
AT5G60600
AT4G18590
AT3G25655
AT1G01800
AT1G55290
AT3G10560
AT2G25680
AT2G37530
AT3G06790
AT4G35050
AT4G36590
AT1G20560
AT1G65440
AT5G64810
AT3G62690
AT2G44790
AT1G78820
AT1G30795
AT4G38860
AT1G09780
AT2G23180
AT2G02480
AT4G13590
AT3G46810
AT5G52720
AT5G45900
AT4G30400
AT3G19780
AT1G79490
AT5G48820
AT3G52920
AT1G80040
AT2G35480
AT1G21680
AT5G28050
AT3G52560
AT5G42030
AT4G25470
AT3G06840
AT4G10140
AT1G52120
AT1G53920
AT1G22910
AT1G51620
AT2G40730
AT5G40080
AT5G64770
AT2G18110
AT5G65470
AT5G23040
AT5G12350
AT2G41110
AT1G14185
AT5G42850
AT4G01000
AT2G29290
AT5G08290
AT3G08840
AT5G38980
AT2G37840
AT1G09970
AT5G49890
AT2G46940
AT5G40370
AT5G63940
AT1G02520
AT2G32240
AT1G29410
AT1G26470
AT1G55250
AT3G55310
AT3G43220
AT4G39730
AT5G57360
AT4G16390
AT2G42820
AT3G12020
AT3G56190
AT3G50700
AT1G27595
AT4G00330
AT2G46493
AT3G55610
AT1G05205
AT2G30980
AT3G27000
AT3G23605
AT5G50680
AT1G66750
AT3G21140
AT1G76850
AT4G25315
AT2G02515
AT3G24180
AT5G08335
AT3G08030
AT2G42730
AT3G05510
AT2G27920
AT5G55290
AT5G58800
AT2G23370
AT5G11790
AT3G09910
AT5G46440
AT1G01820
AT5G18020
AT4G37610
AT3G15040
AT5G04990
AT3G22425
AT5G59140
AT1G70800
AT1G15810
AT1G72370
AT5G01445
AT1G68150
AT1G71020
AT3G57080
AT1G19025
AT4G37070
AT1G74720
AT3G11640
AT3G30350
AT3G02180
AT5G04730
AT3G13870
AT4G11420
AT1G18470
AT5G16800
AT1G29960
AT4G21280
AT3G29010
AT3G55590
AT1G78450
AT5G35410
AT2G17300
AT5G07360
AT1G10430
AT2G30600
AT2G05250
AT3G03450
AT5G06970
AT3G17650
AT3G19370
AT1G05710
AT4G35100
AT2G42570
AT1G09850
AT1G14170
AT1G26920
AT1G28440
AT5G63080
AT4G30870
AT2G17840
AT5G58520
AT4G21192
AT1G17820
AT5G50260
AT5G04860
AT4G02760
AT5G17460
AT2G24420
AT2G41820
AT1G18960
AT5G38130
AT4G38670
AT4G20860
AT3G57210
AT3G04290
AT4G30280
AT3G03950
AT5G14440
AT1G26190
AT1G47278
AT5G60630
AT5G59060
AT2G22420
AT4G13010
AT1G20690
AT2G03340
AT2G34610
AT1G49880
AT4G25780
AT1G74990
AT2G22200
AT2G33630
AT5G07540
AT4G32780
AT4G34150
AT1G31770
AT1G55300
AT5G54790
AT5G22000
AT5G49820
AT1G32190
AT2G32280
AT3G61320
AT1G71950
AT5G56260
AT4G02500
AT5G11080
AT5G26310
AT5G38900
AT5G07842
AT5G02480
AT3G07190
AT5G65690
AT3G13620
AT4G36750
AT2G36310
AT4G28860
AT4G00880
AT2G24100
AT1G09950
AT2G30942
AT4G29130
AT3G54730
AT5G22270
AT1G06990
AT5G02190
AT5G23220
AT1G07960
AT3G61680
AT5G40240
AT2G20420
AT4G09010
AT4G23680
AT1G77580
AT1G63180
AT1G03260
AT3G50080
AT5G60580
AT2G18900
AT1G63530
AT2G17280
AT1G07970
AT1G09330
AT3G28430
AT3G09300
AT2G47450
AT2G28930
AT1G76580
AT2G38340
AT3G23730
AT2G02040
AT4G31910
AT5G17010
AT3G19360
AT1G03380
AT1G14200
AT5G20160
AT3G27570
AT4G26130
AT4G24800
AT5G10650
AT4G11900
AT4G31140
AT4G13370
AT4G33300
AT4G20150
AT4G27310
AT3G03880
AT3G47430
AT1G02510
AT3G46750
AT2G32020
AT1G12310
AT5G11560
AT4G11655
AT4G11180
AT4G39460
AT4G31820
AT3G20210
AT2G07180
AT4G37730
AT3G55020
AT3G56920
AT5G22830
AT1G21550
AT5G07400
AT4G11220
AT4G00180
AT5G58190
AT3G25660
AT2G25420
AT4G12600
AT3G01950
AT1G54320
AT4G33590
AT4G23400
AT3G22740
AT3G17390
AT2G47270
AT2G37580
AT4G40045
AT3G45040
AT2G36650
AT3G20110
AT1G72070
AT1G77940
AT4G35220
AT3G09320
AT3G49320
AT5G54470
AT1G63000
AT5G63085
AT3G47060
AT5G03040
AT4G19150
AT1G33340
AT2G04675
AT4G12610
AT4G00500
AT5G27920
AT1G75150
AT1G74690
AT5G58480
AT2G26550
AT1G50750
AT2G36840
AT1G28520
AT3G43120
AT1G29670
AT4G16970
AT1G01360
AT2G16430
AT1G57750
AT2G37400
AT5G10010
AT1G18620
AT5G19630
AT4G00955
AT2G04360
AT2G13770
AT3G01140
AT5G61920
AT5G40270
AT5G49620
AT1G73220
AT4G14440
AT5G35375
AT2G04630
AT2G36350
AT4G21120
AT1G14430
AT3G46990
AT4G15970
AT5G02420
AT4G35740
AT4G31400
AT1G28280
AT3G09210
AT1G70470
AT5G11310
AT5G28370
AT3G24460
AT1G34770
AT2G03410
AT1G05055
AT5G63090
AT5G20730
AT5G24360
AT1G28580
AT1G72940
AT3G16785
AT2G38550
AT5G41880
AT5G64240
AT1G36340
AT3G57470
AT1G70510
AT4G31100
AT1G06690
AT1G14630
AT5G66160
AT1G52905
AT1G49360
AT2G07050
AT2G28270
AT2G16380
AT3G05730
AT1G44960
AT3G17970
AT3G20480
AT5G48490
AT2G30900
AT4G32840
AT1G74140
AT3G43740
AT3G14790
AT5G06280
AT4G06634
AT2G02300
AT2G17410
AT4G18870
AT1G74910
AT5G12880
AT2G32290
AT5G51840
AT4G32810
AT5G64270
AT1G72920
AT4G23700
AT2G39360
AT1G72550
AT4G05150
AT5G54940
AT5G65700
AT4G29520
AT2G25210
AT1G63057
AT4G24265
AT3G56210
AT1G48480
AT4G32350
AT5G63610
AT4G35870
AT1G18100
AT1G52200
AT5G14730
AT4G29960
AT1G13250
AT4G31920
AT1G67710
AT2G42030
AT3G44220
AT1G07340
AT1G62610
AT5G28470
AT3G48110
AT5G56670
AT1G14030
AT3G53880
AT1G79930
AT1G70890
AT5G14400
AT4G26110
AT1G07230
AT4G18810
AT1G26700
AT1G53163
AT3G53090
AT5G64930
AT5G65380
AT3G58680
AT2G35690
AT3G01730
AT1G34120
AT1G65080
AT5G01890
AT5G15650
AT5G48880
AT4G10613
AT5G01660
AT5G22355
AT1G73620
AT3G16680
AT2G03720
AT3G11180
AT3G61898
AT1G79810
AT5G05590
AT3G05330
AT1G61110
AT3G13228
AT1G43860
AT5G54070
AT1G17850
AT5G60170
AT1G19010
AT1G61770
AT3G26920
AT3G43930
AT3G61620
AT2G38950
AT1G10760
AT5G28460
AT1G21690
AT2G18390
AT1G50460
AT1G71360
AT1G72010
AT5G40260
AT1G34270
AT5G04130
AT3G62630
AT1G76140
AT5G26110
AT3G19390
AT3G28660
AT3G26170
AT4G23180
AT3G22190
AT3G02240
AT4G17090
AT2G43480
AT5G47180
AT5G61420
AT5G65260
AT1G24793
AT2G42620
AT2G30170
AT1G09560
AT5G59040
AT4G05520
AT5G05610
AT1G08820
AT4G13390
AT3G18170
AT1G27750
AT4G25040
AT1G72790
AT3G54900
AT1G11900
AT2G21860
AT2G23760
AT3G07120
AT4G37750
AT4G08590
AT5G63320
AT1G53700
AT2G20020
AT1G63220
AT5G61660
AT5G55700
AT4G17070
AT2G46850
AT2G45140
AT4G33560
AT1G76980
AT4G19645
AT3G13180
AT1G67840
AT1G60620
AT4G26520
AT1G61670
AT5G20050
```
