## Supplementary material for "A comprehensive map of preferentially located motifs reveals distinct proximal *cis*-regulatory elements in plants": GATACAG_containing_gene_set.txt

```
#Occurences of GATACAG between 196 and 260 (positions relative to the transcription start site)
#143 sequences with GATACAG in this interval
#0.72% of the sequences in promoter set with GATACAG (set with 19736 sequences)
AT1G12790
AT5G42940
AT1G19710
AT3G52050
AT1G15150
AT3G43700
AT3G46740
AT1G32410
AT1G66840
AT3G61410
AT4G18100
AT1G72390
AT4G32520
AT3G28950
AT2G43790
AT3G06500
AT1G58340
AT2G40600
AT1G05430
AT1G48605
AT3G62290
AT1G71310
AT4G16590
AT3G53402
AT3G60190
AT1G09390
AT1G13820
AT2G04530
AT2G16740
AT3G28730
AT4G02690
AT1G62305
AT3G21230
AT2G47900
AT3G13550
AT1G58110
AT2G32520
AT3G07850
AT3G53400
AT1G69420
AT5G23120
AT3G61390
AT5G49390
AT4G39460
AT1G25390
AT5G24390
AT5G28060
AT4G27240
AT3G11530
AT5G65910
AT5G03495
AT2G15280
AT1G18210
AT4G23890
AT4G29735
AT1G59980
AT2G02960
AT1G20890
AT4G14870
AT1G47420
AT5G40710
AT1G76750
AT4G10040
AT3G27820
AT3G15140
AT1G12672
AT1G68190
AT1G60995
AT3G14310
AT5G06340
AT3G58510
AT1G19835
AT4G12000
AT4G20890
AT3G51940
AT5G16140
AT3G47730
AT2G29900
AT3G06530
AT4G14980
AT4G27940
AT1G06040
AT5G09920
AT3G10330
AT5G52310
AT3G44190
AT1G61410
AT2G37678
AT3G11500
AT1G23220
AT5G57950
AT5G62600
AT3G29170
AT2G18030
AT2G37930
AT2G46450
AT3G52380
AT1G67840
AT5G15760
AT2G44820
AT5G02010
AT3G04280
AT5G10750
AT3G14040
AT1G69640
AT5G22560
AT4G13780
AT1G10530
AT5G66320
AT3G56150
AT1G63520
AT3G03700
AT5G14000
AT1G60010
AT1G75420
AT4G37760
AT1G21900
AT2G43460
AT5G63970
AT1G17540
AT1G14890
AT1G05100
AT4G25540
AT3G17626
AT1G07310
AT5G57030
AT4G19010
AT3G44340
AT5G12250
AT3G55460
AT3G59350
AT1G53625
AT1G05710
AT2G45700
AT3G54200
AT3G50520
AT3G62240
AT5G46295
AT5G42080
AT5G59250
AT5G55630
AT1G67300
AT1G64090
```
