## Supplementary material for "A comprehensive map of preferentially located motifs reveals distinct proximal *cis*-regulatory elements in plants": GATACGCG_containing_gene_set.txt

```
#Occurences of GATACGCG between -183 and -105 (positions relative to the transcription start site)
#14 sequences with GATACGCG in this interval
#0.07% of the sequences in promoter set with GATACGCG (set with 19736 sequences)
AT1G56600
AT1G78895
AT2G17280
AT1G04070
AT1G23890
AT1G49560
AT3G06850
AT4G39100
AT1G23900
AT3G63490
AT4G30390
AT5G47050
AT3G26580
AT1G17340
```
