## Supplementary material for "A comprehensive map of preferentially located motifs reveals distinct proximal *cis*-regulatory elements in plants": GATAG_containing_gene_set.txt

```
#Occurences of GATAG between 2 and 2 (positions relative to the transcription start site)
#86 sequences with GATAG in this interval
#0.44% of the sequences in promoter set with GATAG (set with 19736 sequences)
AT5G16140
AT1G09200
AT5G48270
AT5G38000
AT2G21850
AT1G23880
AT4G37295
AT5G15710
AT4G09650
AT5G48250
AT3G50980
AT1G56720
AT3G23290
AT1G17980
AT1G74390
AT1G09815
AT1G71800
AT1G26270
AT5G07100
AT4G36760
AT5G26622
AT5G27020
AT4G04885
AT1G52695
AT2G47610
AT4G20360
AT1G26920
AT2G01860
AT4G34100
AT2G40820
AT5G45930
AT3G27740
AT4G23490
AT4G38620
AT2G34430
AT1G53890
AT1G34180
AT4G30490
AT4G33510
AT2G24940
AT2G36720
AT2G07681
AT4G37250
AT5G57123
AT2G33700
AT2G47140
AT5G51060
AT5G61220
AT2G15430
AT1G30170
AT2G19620
AT3G09820
AT5G13710
AT2G20362
AT2G26550
AT5G35840
AT1G70510
AT4G01720
AT2G44660
AT1G18540
AT5G37850
AT4G27130
AT3G15920
AT1G51220
AT3G06840
AT2G25930
AT4G18810
AT1G34047
AT5G09370
AT1G75160
AT2G39140
AT1G53870
AT5G21326
AT3G28080
AT5G44440
AT4G34790
AT4G38670
AT1G78260
AT5G49030
AT2G29500
AT1G13700
AT5G11640
AT2G40570
AT3G13224
AT3G53668
AT1G23420
```
