## Supplementary material for "A comprehensive map of preferentially located motifs reveals distinct proximal *cis*-regulatory elements in plants": GATAGA_containing_gene_set.txt

```
#Occurences of GATAGA between 2 and 2 (positions relative to the transcription start site)
#54 sequences with GATAGA in this interval
#0.27% of the sequences in promoter set with GATAGA (set with 19736 sequences)
AT5G21326
AT2G07681
AT2G40820
AT5G35840
AT5G15710
AT5G45930
AT1G74390
AT1G34047
AT1G70510
AT4G30490
AT2G47140
AT5G16140
AT1G26920
AT2G44660
AT1G09815
AT4G18810
AT3G15920
AT5G07100
AT5G13710
AT4G38620
AT3G09820
AT4G37295
AT3G06840
AT4G33510
AT4G09650
AT2G25930
AT1G52695
AT2G33700
AT5G49030
AT1G51220
AT1G23880
AT4G37250
AT1G18540
AT3G53668
AT4G01720
AT4G34100
AT2G36720
AT1G13700
AT4G36760
AT1G75160
AT2G26550
AT2G20362
AT4G34790
AT1G56720
AT2G29500
AT1G34180
AT4G23490
AT5G09370
AT4G27130
AT4G20360
AT4G38670
AT2G01860
AT4G04885
AT5G48250
```
