## Supplementary material for "A comprehensive map of preferentially located motifs reveals distinct proximal *cis*-regulatory elements in plants": GATATA_containing_gene_set.txt

```
#Occurences of GATATA between -37 and -23 (positions relative to the transcription start site)
#479 sequences with GATATA in this interval
#2.43% of the sequences in promoter set with GATATA (set with 19736 sequences)
AT3G13432
AT3G55254
AT2G38870
AT3G26420
AT4G08310
AT5G25752
AT2G23110
AT2G40140
AT1G68530
AT5G24210
AT2G35470
AT3G05640
AT3G15150
AT4G25850
AT5G15080
AT1G77960
AT1G21500
AT1G67900
AT1G01900
AT3G16430
AT2G06990
AT3G63060
AT5G35100
AT2G18100
AT5G25754
AT5G28020
AT3G03010
AT2G40460
AT2G13560
AT5G18070
AT3G18050
AT3G62499
AT1G62170
AT2G45680
AT5G12130
AT3G54760
AT5G41400
AT1G08160
AT3G03750
AT5G18407
AT1G08420
AT1G70170
AT2G02230
AT2G32460
AT1G76620
AT1G31830
AT5G13420
AT5G11870
AT5G41040
AT1G60900
AT1G15290
AT5G04500
AT4G31550
AT1G66400
AT5G20320
AT5G15520
AT2G32230
AT3G06590
AT5G25120
AT1G16030
AT3G50350
AT3G16360
AT2G43660
AT2G03530
AT1G17680
AT5G58730
AT1G75140
AT3G62070
AT2G30710
AT2G33530
AT5G54095
AT1G73655
AT4G33450
AT4G14040
AT5G27920
AT1G55928
AT1G25490
AT5G49770
AT2G17450
AT5G50290
AT3G26430
AT5G18970
AT5G13970
AT5G52510
AT2G27370
AT4G37070
AT1G13900
AT5G02100
AT5G63480
AT5G11620
AT5G10650
AT4G01670
AT1G01680
AT2G32990
AT5G13730
AT5G25160
AT5G07572
AT1G24050
AT1G50560
AT3G07100
AT5G18570
AT5G60350
AT5G50011
AT5G64780
AT3G20080
AT1G04210
AT1G31540
AT5G38310
AT5G09240
AT2G38790
AT3G16400
AT4G24920
AT5G20390
AT3G09760
AT1G17850
AT5G26160
AT1G56070
AT1G48195
AT5G17160
AT5G10070
AT4G33860
AT5G16990
AT1G80630
AT3G61150
AT1G54410
AT4G15290
AT5G37740
AT4G23410
AT1G21830
AT3G51730
AT1G17060
AT5G48910
AT5G11520
AT3G47060
AT5G21280
AT2G32210
AT5G59210
AT4G00950
AT1G05680
AT2G24570
AT4G35080
AT5G46520
AT5G45040
AT2G27035
AT5G22120
AT1G56610
AT5G15120
AT3G18530
AT4G00895
AT3G27890
AT5G02800
AT4G25340
AT5G65800
AT2G05210
AT3G52640
AT1G12064
AT3G18420
AT1G14950
AT1G74740
AT5G48480
AT5G24620
AT4G23110
AT5G07090
AT2G32200
AT1G30135
AT2G29210
AT2G32160
AT4G08620
AT5G53900
AT5G62670
AT5G43830
AT1G29820
AT3G19810
AT1G01620
AT5G67640
AT1G51390
AT3G01420
AT5G01220
AT5G46490
AT1G27450
AT4G33240
AT5G13810
AT2G33835
AT1G18970
AT1G75880
AT1G21460
AT4G31830
AT1G48070
AT1G10760
AT1G76110
AT3G01620
AT4G00400
AT1G76210
AT5G44980
AT3G10670
AT5G08500
AT4G18440
AT2G22650
AT3G46670
AT5G59220
AT5G23220
AT5G18380
AT4G32480
AT5G43170
AT1G17420
AT5G38470
AT2G35690
AT3G46810
AT5G50300
AT5G55970
AT2G45190
AT1G03103
AT2G20120
AT4G08160
AT5G06800
AT4G24130
AT3G23030
AT2G40300
AT1G21770
AT1G10130
AT1G09645
AT3G59350
AT1G67350
AT3G09162
AT1G18980
AT3G26180
AT1G62020
AT5G36770
AT3G10974
AT4G02370
AT3G55490
AT1G53635
AT4G18190
AT5G41685
AT1G30090
AT3G28223
AT4G26410
AT1G30080
AT5G50012
AT3G52370
AT2G45580
AT2G43700
AT5G23230
AT5G44160
AT5G20570
AT1G31250
AT1G32630
AT1G04850
AT2G44530
AT3G54925
AT3G21370
AT5G06870
AT2G32970
AT1G22650
AT2G24120
AT3G09480
AT4G36130
AT1G13640
AT3G44860
AT5G43950
AT4G22720
AT5G50760
AT5G14460
AT2G34930
AT2G47460
AT4G15330
AT1G69588
AT3G25655
AT4G23820
AT2G03710
AT1G54870
AT5G54730
AT2G05850
AT5G23440
AT1G09310
AT1G06000
AT1G72370
AT3G04940
AT2G05830
AT3G60110
AT4G32840
AT3G23760
AT1G55207
AT4G31890
AT1G74050
AT5G63810
AT3G08810
AT1G20560
AT3G10290
AT5G40690
AT4G09462
AT5G66070
AT1G22330
AT4G33625
AT1G79380
AT1G26330
AT1G27710
AT3G23840
AT3G55870
AT2G22900
AT2G44490
AT1G12030
AT4G29540
AT5G42235
AT5G38900
AT5G50200
AT1G11720
AT1G28470
AT1G48690
AT1G75190
AT5G04250
AT2G15430
AT2G22970
AT1G65390
AT1G49160
AT4G14723
AT4G15900
AT1G66360
AT1G71760
AT5G12470
AT4G08230
AT5G13360
AT1G10200
AT3G02380
AT1G76600
AT4G35040
AT5G50010
AT5G41340
AT1G11280
AT5G17860
AT2G21060
AT1G27670
AT5G66005
AT4G30760
AT1G11790
AT1G26799
AT3G17000
AT4G37740
AT3G23633
AT2G47485
AT1G50280
AT3G19850
AT1G56010
AT3G53300
AT2G22750
AT1G09070
AT5G15860
AT2G36830
AT1G69080
AT5G38610
AT4G27580
AT2G24945
AT1G75700
AT3G02065
AT5G16320
AT2G16505
AT2G20880
AT1G74210
AT1G08470
AT1G07720
AT1G06890
AT3G55840
AT5G39510
AT3G25870
AT5G08580
AT5G65650
AT5G64330
AT5G52970
AT1G55675
AT5G02030
AT1G54050
AT2G30985
AT2G03450
AT3G55310
AT4G24690
AT5G04820
AT5G12480
AT5G27930
AT5G03880
AT5G06600
AT4G17190
AT1G12680
AT3G24503
AT1G08700
AT3G17410
AT3G54140
AT3G54400
AT3G05150
AT2G37590
AT2G06255
AT5G57860
AT5G07330
AT1G23410
AT2G43410
AT2G19990
AT2G22890
AT5G11530
AT5G16660
AT2G43520
AT5G09976
AT4G24240
AT5G38344
AT3G60520
AT3G15810
AT2G41810
AT5G20960
AT5G14520
AT3G20660
AT3G29670
AT4G08691
AT2G29460
AT5G45820
AT3G58660
AT5G44575
AT1G44000
AT4G35850
AT1G08840
AT5G22260
AT3G25400
AT1G14630
AT5G50800
AT5G16680
AT3G48700
AT3G17150
AT3G03250
AT1G21580
AT3G11600
AT2G02410
AT2G46535
AT1G76320
AT4G25140
AT1G72050
AT4G12230
AT5G65220
AT5G35480
AT3G51050
AT2G33380
AT1G02770
AT3G63190
AT2G31160
AT4G27260
AT1G62340
AT3G18980
AT1G68850
AT3G17660
AT3G29000
AT3G15970
AT2G02400
AT2G35670
AT1G31350
AT3G19900
AT1G09690
AT1G55840
AT5G53320
AT1G79990
AT1G26600
AT3G07940
AT5G36250
AT2G38240
AT5G03995
AT1G63030
AT5G10695
AT1G28110
AT5G45960
AT1G72800
AT1G16460
AT1G59890
AT4G19540
AT1G17710
AT2G30410
AT3G23250
AT1G05450
AT3G43860
AT4G35010
AT5G16040
AT1G24340
AT5G66330
AT5G57565
AT2G15490
```
