## Supplementary material for "A comprehensive map of preferentially located motifs reveals distinct proximal *cis*-regulatory elements in plants": GATATAA_containing_gene_set.txt

```
#Occurences of GATATAA between -35 and -31 (positions relative to the transcription start site)
#69 sequences with GATATAA in this interval
#0.35% of the sequences in promoter set with GATATAA (set with 19736 sequences)
AT4G00400
AT1G30135
AT2G06990
AT1G44000
AT2G43520
AT3G15970
AT3G23633
AT2G35690
AT1G62340
AT2G22970
AT5G44575
AT5G63810
AT5G27930
AT4G15900
AT5G39510
AT3G24503
AT3G55254
AT3G03010
AT2G02230
AT1G74740
AT1G09690
AT3G55490
AT1G04850
AT3G01620
AT1G21500
AT3G43860
AT1G23410
AT2G40140
AT1G75700
AT5G62670
AT4G14723
AT1G29820
AT3G54140
AT5G66330
AT4G00950
AT2G20120
AT1G22330
AT4G33240
AT5G65220
AT5G25160
AT3G19810
AT2G44530
AT1G28110
AT3G54925
AT4G17190
AT5G02100
AT1G24340
AT2G38870
AT5G03880
AT5G04500
AT3G63060
AT3G20660
AT1G08420
AT5G50290
AT5G12480
AT5G11530
AT1G66360
AT2G45580
AT3G17660
AT5G25754
AT3G03750
AT4G36130
AT3G10974
AT2G20880
AT2G33530
AT4G15330
AT5G11520
AT3G62499
AT2G03450
```
