## Supplementary material for "A comprehensive map of preferentially located motifs reveals distinct proximal *cis*-regulatory elements in plants": GATATAAA_containing_gene_set.txt

```
#Occurences of GATATAAA between -37 and -31 (positions relative to the transcription start site)
#61 sequences with GATATAAA in this interval
#0.31% of the sequences in promoter set with GATATAAA (set with 19736 sequences)
AT5G25754
AT3G20660
AT3G17660
AT1G22330
AT3G15970
AT5G66330
AT5G12480
AT5G17160
AT2G20880
AT4G33240
AT2G45580
AT3G54140
AT1G44000
AT4G14723
AT2G22970
AT2G02230
AT5G63810
AT2G43520
AT5G25160
AT3G03010
AT1G21580
AT5G20390
AT2G33530
AT3G44860
AT4G00950
AT1G21500
AT5G27930
AT2G20120
AT2G33835
AT1G62340
AT4G15900
AT1G66360
AT1G08420
AT3G23633
AT5G04500
AT1G23410
AT1G74740
AT5G11520
AT3G43860
AT2G15430
AT3G47060
AT1G09690
AT5G21280
AT3G03750
AT3G55490
AT2G35690
AT1G28110
AT4G36130
AT1G04850
AT3G62499
AT3G63060
AT2G38870
AT2G03450
AT1G29820
AT2G06990
AT1G30135
AT2G40140
AT5G44575
AT3G24503
AT2G30410
AT3G19810
```
