## Supplementary material for "A comprehensive map of preferentially located motifs reveals distinct proximal *cis*-regulatory elements in plants": GATATAT_containing_gene_set.txt

```
#Occurences of GATATAT between -29 and -23 (positions relative to the transcription start site)
#148 sequences with GATATAT in this interval
#0.75% of the sequences in promoter set with GATATAT (set with 19736 sequences)
AT5G37740
AT2G24945
AT5G43950
AT5G04820
AT5G20320
AT5G50760
AT5G50012
AT1G12680
AT4G08160
AT3G50350
AT1G24050
AT3G63190
AT2G44490
AT3G01420
AT4G08620
AT1G72800
AT1G13900
AT2G22900
AT1G65390
AT3G08810
AT1G63030
AT1G18980
AT1G59890
AT2G45680
AT5G43170
AT2G32990
AT3G11600
AT1G17710
AT5G04250
AT5G38900
AT1G07720
AT1G55675
AT1G12030
AT1G62170
AT3G15810
AT1G04210
AT4G25140
AT5G65800
AT2G40300
AT2G32200
AT5G20960
AT2G32210
AT5G50010
AT3G17150
AT1G55207
AT5G13970
AT5G10650
AT2G24570
AT1G17680
AT5G45040
AT5G50800
AT3G09480
AT2G31160
AT5G38310
AT4G32480
AT5G20570
AT4G24130
AT5G18970
AT1G05680
AT2G15490
AT1G08470
AT5G13810
AT3G29670
AT5G09976
AT4G31550
AT3G23030
AT5G50011
AT1G31830
AT3G28223
AT5G41400
AT3G25400
AT1G70170
AT1G08700
AT3G05150
AT2G27370
AT3G51050
AT1G76600
AT5G23230
AT5G28020
AT1G27450
AT3G18420
AT5G25120
AT4G14040
AT5G23220
AT1G56610
AT1G48690
AT3G13432
AT1G15290
AT2G32460
AT5G27920
AT5G53900
AT4G35850
AT5G06600
AT3G23250
AT3G26430
AT2G40460
AT5G08500
AT3G23840
AT1G75140
AT1G76210
AT1G10760
AT3G16360
AT5G11620
AT4G24920
AT2G32970
AT1G10200
AT2G43410
AT3G05640
AT1G09310
AT4G15290
AT2G34930
AT1G67900
AT3G55840
AT2G45190
AT1G14950
AT3G06590
AT3G17410
AT5G16040
AT1G09070
AT1G17060
AT2G05830
AT1G05450
AT5G16990
AT5G18070
AT3G16430
AT5G44160
AT5G53320
AT1G54050
AT1G08160
AT2G29460
AT4G37070
AT5G41040
AT3G18980
AT3G60520
AT3G18050
AT1G68850
AT4G18440
AT4G37740
AT3G26420
AT5G54095
AT2G32160
AT1G50280
AT1G16030
AT2G22890
AT1G54410
AT1G60900
AT4G27260
AT5G42235
```
