## Supplementary material for "A comprehensive map of preferentially located motifs reveals distinct proximal *cis*-regulatory elements in plants": GATATATA_containing_gene_set.txt

```
#Occurences of GATATATA between -38 and -22 (positions relative to the transcription start site)
#191 sequences with GATATATA in this interval
#0.97% of the sequences in promoter set with GATATATA (set with 19736 sequences)
AT4G32480
AT1G62170
AT4G01670
AT4G27260
AT3G03250
AT4G29780
AT4G33625
AT1G50280
AT5G15520
AT3G29670
AT4G37070
AT1G08160
AT1G54050
AT5G38610
AT5G22120
AT1G10130
AT5G07572
AT1G18970
AT5G41400
AT5G43170
AT5G65800
AT1G17680
AT4G14040
AT4G21620
AT1G13900
AT5G50011
AT2G35670
AT5G13360
AT4G24920
AT5G13970
AT1G14950
AT1G02770
AT4G20410
AT3G25400
AT1G72800
AT5G07090
AT1G70170
AT2G45680
AT3G15810
AT1G72370
AT2G27370
AT2G47460
AT3G05930
AT5G50010
AT1G55675
AT2G43410
AT3G28223
AT1G72050
AT5G25120
AT3G21370
AT1G27450
AT5G50012
AT1G75190
AT5G63480
AT2G32970
AT5G27920
AT1G27710
AT1G14630
AT3G09480
AT5G10650
AT4G37740
AT2G15490
AT5G35480
AT5G11870
AT1G17710
AT5G23220
AT3G50350
AT5G59590
AT5G16680
AT1G63030
AT5G53320
AT5G38310
AT5G08500
AT1G01680
AT2G37590
AT1G05680
AT3G46300
AT1G51390
AT5G38470
AT3G06590
AT4G20110
AT1G17060
AT1G69588
AT4G08160
AT1G75880
AT3G11260
AT1G59890
AT1G24050
AT5G16040
AT2G16505
AT5G41040
AT5G44980
AT5G36250
AT4G09462
AT5G50800
AT1G15290
AT5G41340
AT1G76600
AT1G67900
AT3G29000
AT2G27035
AT2G31160
AT4G31890
AT2G32460
AT5G55970
AT5G50600
AT3G60520
AT4G18440
AT1G09310
AT5G54730
AT3G10670
AT3G55840
AT5G08580
AT4G26410
AT1G65390
AT2G35470
AT2G43700
AT2G45190
AT3G19850
AT2G29460
AT3G16360
AT1G06000
AT1G49160
AT2G40460
AT3G17410
AT1G80630
AT5G57565
AT2G21060
AT5G28020
AT5G38344
AT5G24210
AT3G23250
AT1G18980
AT2G34930
AT3G10290
AT5G20570
AT1G09070
AT2G32200
AT1G31250
AT4G23110
AT5G20320
AT3G23840
AT3G18050
AT5G16320
AT1G68850
AT1G01900
AT3G59980
AT5G04250
AT2G32210
AT3G01420
AT3G53300
AT5G12470
AT4G25850
AT5G52510
AT1G12680
AT5G55700
AT2G24945
AT2G06255
AT3G23030
AT4G24690
AT1G62020
AT1G08840
AT1G56010
AT5G18407
AT5G54095
AT1G10760
AT1G11720
AT4G15290
AT1G05450
AT1G56610
AT1G21460
AT4G00895
AT3G18980
AT2G44490
AT3G55310
AT3G13432
AT1G21830
AT5G42235
AT4G26400
AT5G66005
AT5G53900
AT4G23640
AT1G26799
AT2G05210
AT1G11230
AT3G17150
AT1G07720
AT5G18970
AT1G12030
AT3G05150
AT5G11620
```
