## Supplementary material for "A comprehensive map of preferentially located motifs reveals distinct proximal *cis*-regulatory elements in plants": GATATG_containing_gene_set.txt

```
#Occurences of GATATG between 4 and 4 (positions relative to the transcription start site)
#35 sequences with GATATG in this interval
#0.18% of the sequences in promoter set with GATATG (set with 19736 sequences)
AT1G06090
AT5G20220
AT2G06520
AT1G15520
AT1G48610
AT1G71470
AT3G25855
AT4G34120
AT3G58610
AT2G38920
AT3G57260
AT1G59730
AT1G19910
AT5G06000
AT3G62020
AT1G01030
AT1G48200
AT3G02180
AT1G14150
AT5G16270
AT1G74200
AT3G20570
AT1G79450
AT3G22840
AT1G66350
AT2G38110
AT1G07820
AT5G39670
AT1G11950
AT5G48210
AT5G21020
AT5G40770
AT3G54300
AT3G59340
AT3G47590
```
