## Supplementary material for "A comprehensive map of preferentially located motifs reveals distinct proximal *cis*-regulatory elements in plants": GATATTTA_containing_gene_set.txt

```
#Occurences of GATATTTA between -27 and -22 (positions relative to the transcription start site)
#51 sequences with GATATTTA in this interval
#0.26% of the sequences in promoter set with GATATTTA (set with 19736 sequences)
AT1G54140
AT5G16380
AT2G03440
AT3G24500
AT5G20170
AT2G44410
AT2G35450
AT1G72940
AT2G47190
AT5G24610
AT2G47140
AT1G03960
AT3G18500
AT2G02230
AT5G19855
AT3G03130
AT1G73670
AT1G47485
AT5G41670
AT3G47836
AT4G34530
AT1G68470
AT4G19550
AT1G09200
AT5G48330
AT4G09500
AT4G34540
AT2G30040
AT1G09240
AT5G02380
AT3G20490
AT4G29390
AT3G28917
AT5G18540
AT1G55740
AT5G26667
AT4G24010
AT5G18590
AT3G57090
AT5G14700
AT2G36970
AT1G72930
AT1G71910
AT5G11080
AT1G63770
AT1G09795
AT1G72910
AT3G15630
AT1G79050
AT5G58560
AT2G36270
```
