## Supplementary material for "A comprehensive map of preferentially located motifs reveals distinct proximal *cis*-regulatory elements in plants": GATCACCT_containing_gene_set.txt

```
#Occurences of GATCACCT between 361 and 412 (positions relative to the transcription start site)
#30 sequences with GATCACCT in this interval
#0.15% of the sequences in promoter set with GATCACCT (set with 19736 sequences)
AT1G69080
AT5G03260
AT5G23230
AT1G06645
AT5G23220
AT3G51460
AT1G02220
AT1G15440
AT3G23610
AT3G61100
AT3G01870
AT5G25780
AT4G38360
AT1G04350
AT5G47560
AT1G16960
AT5G60760
AT2G23090
AT1G06650
AT1G01350
AT5G60190
AT1G08030
AT2G19740
AT1G78980
AT1G55290
AT4G00030
AT5G23610
AT3G04420
AT1G77020
AT3G07830
```
