## Supplementary material for "A comprehensive map of preferentially located motifs reveals distinct proximal *cis*-regulatory elements in plants": GATCCGGC_containing_gene_set.txt

```
#Occurences of GATCCGGC between 119 and 199 (positions relative to the transcription start site)
#44 sequences with GATCCGGC in this interval
#0.22% of the sequences in promoter set with GATCCGGC (set with 19736 sequences)
AT4G14330
AT4G25960
AT5G20710
AT5G05480
AT2G42680
AT3G49750
AT5G47560
AT1G64350
AT5G04047
AT5G16400
AT3G27520
AT1G19240
AT5G02600
AT5G49665
AT1G03090
AT1G05350
AT2G40550
AT5G58950
AT5G23450
AT3G52480
AT5G64690
AT5G24130
AT4G33120
AT3G58580
AT2G46420
AT3G13440
AT5G08350
AT5G24350
AT3G50685
AT1G05060
AT1G27540
AT1G17700
AT2G47550
AT3G12400
AT4G39920
AT2G41830
AT2G25940
AT3G45880
AT3G23660
AT1G62420
AT1G07900
AT5G01980
AT4G21910
AT1G02810
```
