## Supplementary material for "A comprehensive map of preferentially located motifs reveals distinct proximal *cis*-regulatory elements in plants": GATCCTAC_containing_gene_set.txt

```
#Occurences of GATCCTAC between 167 and 292 (positions relative to the transcription start site)
#54 sequences with GATCCTAC in this interval
#0.27% of the sequences in promoter set with GATCCTAC (set with 19736 sequences)
AT2G26150
AT1G60985
AT5G23850
AT3G02370
AT3G17070
AT4G38130
AT3G05410
AT3G46900
AT4G14420
AT1G16470
AT4G14276
AT5G62270
AT4G31115
AT3G02570
AT4G13110
AT3G15110
AT5G44900
AT4G29720
AT2G01210
AT3G60740
AT1G32530
AT2G21560
AT2G42940
AT3G54850
AT1G03590
AT4G16470
AT1G28395
AT5G05660
AT1G26610
AT2G27540
AT1G14240
AT3G57360
AT4G32860
AT3G01390
AT3G22890
AT2G34490
AT2G17570
AT1G29470
AT1G28570
AT3G52220
AT4G24340
AT4G23450
AT3G01660
AT3G22250
AT2G15130
AT3G52240
AT5G27680
AT3G16800
AT3G26760
AT5G42870
AT1G28200
AT5G02560
AT3G61460
AT1G28400
```
