## Supplementary material for "A comprehensive map of preferentially located motifs reveals distinct proximal *cis*-regulatory elements in plants": GATCCTGT_containing_gene_set.txt

```
#Occurences of GATCCTGT between 224 and 270 (positions relative to the transcription start site)
#32 sequences with GATCCTGT in this interval
#0.16% of the sequences in promoter set with GATCCTGT (set with 19736 sequences)
AT5G05470
AT3G18980
AT2G28671
AT1G11660
AT2G45410
AT2G43535
AT2G23660
AT3G05490
AT1G08040
AT4G09090
AT5G39320
AT1G60420
AT5G44280
AT5G07340
AT4G02570
AT1G71110
AT5G53990
AT3G03610
AT5G58170
AT2G27510
AT3G04620
AT5G05010
AT3G04080
AT2G36160
AT1G13470
AT2G45140
AT1G53280
AT2G46620
AT4G34750
AT4G18710
AT5G40270
AT3G48020
```
