## Supplementary material for "A comprehensive map of preferentially located motifs reveals distinct proximal *cis*-regulatory elements in plants": GATCGACC_containing_gene_set.txt

```
#Occurences of GATCGACC between 166 and 283 (positions relative to the transcription start site)
#53 sequences with GATCGACC in this interval
#0.27% of the sequences in promoter set with GATCGACC (set with 19736 sequences)
AT2G35240
AT5G61865
AT1G79270
AT4G15130
AT3G50060
AT5G07830
AT5G40645
AT5G10300
AT1G53000
AT3G57340
AT3G60240
AT5G05460
AT4G29550
AT3G01920
AT3G16760
AT5G56680
AT2G14620
AT4G36840
AT2G23590
AT1G66680
AT2G43420
AT3G24360
AT1G51140
AT4G16440
AT3G51300
AT3G18060
AT1G23040
AT4G35140
AT3G23430
AT4G21500
AT4G13840
AT1G07000
AT4G26470
AT3G26760
AT4G16210
AT5G49650
AT3G12010
AT4G00230
AT3G44280
AT3G12012
AT2G22870
AT4G14100
AT3G21460
AT1G49890
AT2G32560
AT2G23620
AT3G19510
AT1G24360
AT1G17950
AT1G18070
AT1G49990
AT3G10650
AT3G04650
```
