## Supplementary material for "A comprehensive map of preferentially located motifs reveals distinct proximal *cis*-regulatory elements in plants": GATCGCCT_containing_gene_set.txt

```
#Occurences of GATCGCCT between 182 and 232 (positions relative to the transcription start site)
#18 sequences with GATCGCCT in this interval
#0.09% of the sequences in promoter set with GATCGCCT (set with 19736 sequences)
AT1G17210
AT3G54850
AT4G34370
AT1G54050
AT3G02700
AT2G01660
AT5G45430
AT4G26970
AT1G79070
AT1G59610
AT5G36100
AT3G54010
AT5G61140
AT4G34830
AT3G28710
AT1G10290
AT5G64070
AT4G15260
```
