## Supplementary material for "A comprehensive map of preferentially located motifs reveals distinct proximal *cis*-regulatory elements in plants": GATCTGCC_containing_gene_set.txt

```
#Occurences of GATCTGCC between 345 and 372 (positions relative to the transcription start site)
#14 sequences with GATCTGCC in this interval
#0.07% of the sequences in promoter set with GATCTGCC (set with 19736 sequences)
AT2G24580
AT2G03760
AT4G36040
AT3G63420
AT1G10588
AT5G56020
AT3G61470
AT3G22570
AT1G72920
AT2G21240
AT1G29465
AT3G09300
AT4G39160
AT1G30460
```
