## Supplementary material for "A comprehensive map of preferentially located motifs reveals distinct proximal *cis*-regulatory elements in plants": GATGA_containing_gene_set.txt

```
#Occurences of GATGA between 2 and 2 (positions relative to the transcription start site)
#282 sequences with GATGA in this interval
#1.43% of the sequences in promoter set with GATGA (set with 19736 sequences)
AT1G26820
AT1G29440
AT1G16570
AT4G18425
AT2G39980
AT1G75240
AT5G57610
AT4G12480
AT4G31270
AT3G06380
AT3G05460
AT5G02590
AT5G56150
AT5G05657
AT3G20810
AT2G31085
AT4G14060
AT3G06500
AT1G71160
AT2G46300
AT5G65530
AT2G45220
AT1G63980
AT5G59090
AT1G19240
AT1G53240
AT3G03140
AT4G02810
AT1G29490
AT4G20390
AT3G60280
AT1G03650
AT1G45688
AT3G58570
AT3G49110
AT4G18380
AT4G17140
AT1G67290
AT1G05240
AT1G31550
AT1G49800
AT2G34080
AT2G03200
AT4G10265
AT3G02065
AT3G16050
AT3G49790
AT3G28830
AT5G16130
AT5G42540
AT1G60995
AT1G32210
AT3G16530
AT3G57450
AT1G55205
AT1G69930
AT4G00752
AT2G21180
AT4G37050
AT4G29270
AT5G06300
AT3G55000
AT2G33845
AT1G76260
AT3G24500
AT3G48570
AT1G16790
AT3G25580
AT1G29430
AT2G25250
AT3G22200
AT2G05120
AT2G13820
AT3G49960
AT1G04050
AT4G29680
AT5G65630
AT4G30280
AT2G17570
AT1G55870
AT1G29460
AT5G46730
AT5G52750
AT1G11655
AT5G12020
AT1G23980
AT5G56170
AT5G54370
AT3G55470
AT1G21910
AT1G28230
AT2G15050
AT1G68500
AT1G15170
AT2G28610
AT1G05805
AT5G16870
AT3G07790
AT5G60620
AT1G05250
AT2G20760
AT1G78080
AT3G45443
AT3G02840
AT5G62240
AT2G42760
AT4G01335
AT1G76750
AT4G02730
AT4G12040
AT5G17670
AT5G30490
AT5G38020
AT5G49610
AT1G67490
AT4G08555
AT4G15880
AT1G55460
AT3G62360
AT5G33300
AT1G29510
AT1G59860
AT5G66000
AT2G46270
AT5G35100
AT1G52670
AT5G05570
AT5G66400
AT5G56270
AT4G38860
AT1G03982
AT2G44260
AT5G60530
AT5G05680
AT3G49780
AT5G53820
AT5G65380
AT3G55970
AT1G66820
AT1G07645
AT2G46770
AT1G74970
AT5G55270
AT2G22080
AT5G59910
AT3G53860
AT5G03930
AT5G47250
AT2G42530
AT3G47640
AT1G29500
AT1G24520
AT5G59730
AT1G48360
AT4G33070
AT1G02920
AT1G23205
AT1G77380
AT4G05530
AT5G50700
AT5G48880
AT1G23960
AT4G01680
AT1G75040
AT3G44870
AT5G45340
AT1G72940
AT5G10150
AT1G78960
AT2G27600
AT1G26180
AT1G67700
AT1G70090
AT2G23690
AT3G15356
AT3G13672
AT1G78820
AT3G22620
AT5G02290
AT1G11590
AT3G05500
AT2G28740
AT4G02700
AT2G22640
AT1G80360
AT4G36210
AT5G25450
AT5G36910
AT4G33860
AT5G60630
AT1G75030
AT5G09530
AT4G28395
AT1G77855
AT1G74510
AT4G10170
AT2G18193
AT1G66100
AT4G01790
AT3G61690
AT3G03341
AT3G03100
AT4G34555
AT5G64905
AT3G11240
AT2G39560
AT1G09070
AT5G54740
AT5G25130
AT1G75840
AT4G01870
AT2G21440
AT3G20310
AT5G23340
AT3G57785
AT3G17790
AT2G36620
AT1G20110
AT5G66930
AT3G14310
AT5G14500
AT1G14120
AT4G28770
AT3G52730
AT5G22340
AT5G15780
AT3G01700
AT2G32520
AT1G47600
AT3G23030
AT3G44860
AT5G24640
AT4G37540
AT2G24590
AT2G05850
AT4G33770
AT1G27040
AT3G13120
AT1G15060
AT2G20840
AT4G21930
AT1G18260
AT1G12140
AT3G56830
AT1G52780
AT1G67750
AT4G23050
AT3G25190
AT4G20420
AT1G52060
AT1G51915
AT2G30210
AT5G05250
AT3G53700
AT1G12240
AT3G10560
AT2G39260
AT2G20790
AT1G29090
AT5G01170
AT5G60470
AT1G73740
AT4G17940
AT4G12490
AT1G07210
AT5G18030
AT4G14130
AT4G32430
AT5G51105
AT3G23730
AT5G33355
AT5G26990
AT3G49240
AT1G51370
AT2G21230
AT2G28720
AT5G53430
AT5G44930
AT4G38410
AT1G68290
AT1G06290
AT1G45190
```
