## Supplementary material for "A comprehensive map of preferentially located motifs reveals distinct proximal *cis*-regulatory elements in plants": GATGAA_containing_gene_set.txt

```
#Occurences of GATGAA between 2 and 2 (positions relative to the transcription start site)
#101 sequences with GATGAA in this interval
#0.51% of the sequences in promoter set with GATGAA (set with 19736 sequences)
AT1G20110
AT5G53820
AT5G46730
AT5G60620
AT3G56830
AT1G29490
AT1G11590
AT1G29440
AT4G15880
AT4G36210
AT4G29270
AT3G60280
AT1G05240
AT5G33300
AT5G24640
AT1G75040
AT1G29090
AT4G32430
AT5G38020
AT1G04050
AT5G02290
AT4G02810
AT3G01700
AT2G24590
AT3G17790
AT3G49780
AT4G01870
AT2G27600
AT2G05850
AT3G02065
AT2G34080
AT4G37050
AT3G20310
AT4G28395
AT1G77855
AT4G10265
AT5G16870
AT1G29510
AT2G36620
AT3G14310
AT3G48570
AT4G14060
AT5G66400
AT1G06290
AT3G61690
AT5G22340
AT1G70090
AT4G10170
AT2G05120
AT2G39560
AT4G12490
AT5G56150
AT3G44860
AT5G05680
AT1G51370
AT2G20840
AT1G67490
AT5G66930
AT1G59860
AT1G03650
AT4G05530
AT3G02840
AT5G45340
AT1G52060
AT3G16530
AT4G20390
AT1G66100
AT3G10560
AT5G25450
AT2G15050
AT3G13672
AT4G23050
AT1G23960
AT5G44930
AT5G06300
AT1G23980
AT5G01170
AT1G29460
AT5G36910
AT1G55460
AT3G05460
AT1G29500
AT3G24500
AT3G58570
AT5G54740
AT1G07645
AT1G05250
AT4G12480
AT3G44870
AT1G74510
AT1G26180
AT1G78080
AT1G68500
AT5G14500
AT1G02920
AT2G22080
AT1G18260
AT1G77380
AT3G15356
AT4G30280
AT3G55470
```
