## Supplementary material for "A comprehensive map of preferentially located motifs reveals distinct proximal *cis*-regulatory elements in plants": GATGAAAC_containing_gene_set.txt

```
#Occurences of GATGAAAC between 36 and 149 (positions relative to the transcription start site)
#216 sequences with GATGAAAC in this interval
#1.09% of the sequences in promoter set with GATGAAAC (set with 19736 sequences)
AT1G22985
AT3G47580
AT3G27170
AT5G42800
AT3G30460
AT1G03470
AT1G11608
AT5G04830
AT2G25780
AT2G23810
AT2G39080
AT3G55646
AT3G20770
AT2G34820
AT1G80010
AT3G10020
AT2G24170
AT5G60870
AT1G19910
AT4G14695
AT4G26210
AT3G15710
AT3G13320
AT1G07620
AT3G29260
AT3G17790
AT1G26580
AT1G50690
AT2G37860
AT5G40410
AT5G08060
AT1G32870
AT1G17010
AT5G25220
AT2G34090
AT4G00300
AT1G54070
AT3G15170
AT3G05710
AT3G56260
AT3G52820
AT2G15890
AT5G27950
AT5G01780
AT5G66300
AT3G51970
AT1G31550
AT5G09730
AT3G19610
AT3G29375
AT3G63110
AT3G22790
AT4G27170
AT1G54790
AT1G47128
AT3G12910
AT2G19990
AT5G63420
AT4G32280
AT1G53635
AT3G13674
AT1G53320
AT2G43670
AT1G22170
AT1G59730
AT2G33830
AT4G18730
AT1G54330
AT5G16390
AT2G14530
AT2G35795
AT2G25190
AT5G67610
AT5G44680
AT2G47980
AT3G26950
AT4G34600
AT2G41290
AT1G10140
AT4G39420
AT1G01560
AT1G15260
AT3G01660
AT2G34700
AT5G59780
AT5G46530
AT2G23150
AT4G12290
AT2G45400
AT3G03350
AT2G33840
AT5G26880
AT3G62210
AT4G18870
AT5G04610
AT3G01180
AT1G06460
AT2G03937
AT5G15120
AT3G52620
AT5G03690
AT1G17460
AT4G00895
AT2G46030
AT4G13580
AT5G04820
AT5G50665
AT4G00630
AT5G40980
AT5G38840
AT5G56660
AT3G53690
AT5G06220
AT3G49080
AT2G16510
AT5G16610
AT2G43000
AT4G19380
AT2G19670
AT1G05720
AT3G43270
AT1G62590
AT2G40650
AT3G12203
AT3G10050
AT5G48130
AT2G47600
AT3G45750
AT2G22200
AT2G21430
AT1G63800
AT2G21860
AT4G21065
AT3G13560
AT5G54870
AT5G25560
AT5G18940
AT1G66730
AT2G34650
AT2G03200
AT1G10900
AT3G20270
AT5G24340
AT1G12150
AT4G24900
AT1G33410
AT5G41910
AT3G50510
AT3G12350
AT2G01710
AT5G57920
AT1G66520
AT1G76460
AT5G54840
AT3G12700
AT5G45390
AT1G64750
AT5G60750
AT2G16385
AT3G06710
AT3G20910
AT5G47920
AT3G19850
AT3G46500
AT5G42070
AT2G30695
AT3G07230
AT2G31300
AT1G06650
AT1G75630
AT2G19940
AT5G64760
AT5G25210
AT3G47950
AT2G33010
AT3G15300
AT2G04675
AT3G55550
AT4G08240
AT3G07900
AT2G27389
AT3G25920
AT1G65910
AT1G33390
AT4G28420
AT5G46640
AT1G29640
AT3G58180
AT5G59150
AT1G71830
AT5G18037
AT3G07200
AT3G48200
AT5G53950
AT3G18710
AT3G04860
AT4G03450
AT2G27040
AT4G24250
AT5G58590
AT1G58330
AT3G21620
AT2G38820
AT1G56150
AT4G27700
AT4G34720
AT3G20110
AT5G21160
AT5G63540
AT1G74070
AT5G49550
AT5G40260
AT5G50840
AT1G53430
AT1G80230
AT3G06050
```
