## Supplementary material for "A comprehensive map of preferentially located motifs reveals distinct proximal *cis*-regulatory elements in plants": GATGAAAT_containing_gene_set.txt

```
#Occurences of GATGAAAT between 90 and 219 (positions relative to the transcription start site)
#308 sequences with GATGAAAT in this interval
#1.56% of the sequences in promoter set with GATGAAAT (set with 19736 sequences)
AT4G21510
AT5G12040
AT5G43280
AT5G38290
AT4G10970
AT5G53450
AT4G36930
AT1G17680
AT4G25672
AT5G58560
AT3G25770
AT1G76010
AT4G04960
AT2G38690
AT2G31810
AT2G46030
AT4G15930
AT3G61370
AT3G62840
AT2G24360
AT1G11270
AT3G15580
AT1G71690
AT5G22040
AT1G71930
AT5G07930
AT3G54660
AT2G13690
AT1G70790
AT1G64470
AT5G66530
AT5G60710
AT1G35220
AT4G09520
AT1G04470
AT5G23690
AT5G16440
AT5G09790
AT5G64840
AT4G35870
AT1G52300
AT2G47520
AT5G57960
AT3G26910
AT3G47680
AT3G48860
AT2G26180
AT3G19553
AT1G54210
AT5G44710
AT1G63930
AT5G20680
AT3G61700
AT5G02910
AT4G04190
AT3G20640
AT1G62870
AT3G05500
AT5G61220
AT1G63170
AT1G11600
AT2G18230
AT3G01435
AT2G01610
AT5G26805
AT3G55460
AT4G12910
AT1G18850
AT1G53310
AT2G05120
AT1G74410
AT2G40300
AT5G46110
AT5G25500
AT1G75850
AT3G25580
AT4G04830
AT3G43430
AT4G25690
AT2G44200
AT1G63230
AT1G66750
AT5G08380
AT5G52880
AT3G12720
AT2G24590
AT3G58690
AT4G00030
AT1G60780
AT1G18370
AT1G05780
AT2G24692
AT2G05710
AT3G04070
AT1G56070
AT1G79620
AT1G57590
AT3G25760
AT5G12050
AT1G53870
AT1G17830
AT5G61440
AT1G20360
AT1G58120
AT1G26660
AT5G61370
AT4G34110
AT5G19340
AT1G67970
AT4G17990
AT1G18400
AT5G59845
AT1G71970
AT1G64810
AT2G23320
AT1G77450
AT5G06770
AT3G18600
AT4G25030
AT1G55620
AT4G25692
AT5G43310
AT1G07470
AT3G03210
AT1G36310
AT1G14230
AT1G01100
AT5G56880
AT5G04170
AT4G13260
AT1G31600
AT1G22080
AT1G69490
AT2G39260
AT3G54520
AT2G31600
AT1G75400
AT3G25480
AT1G23260
AT1G53570
AT2G20790
AT5G41910
AT3G54670
AT3G13640
AT1G07480
AT4G26810
AT4G04320
AT1G51090
AT5G66550
AT5G09590
AT3G28480
AT2G33775
AT1G51030
AT4G15680
AT3G57100
AT2G40270
AT2G02560
AT5G53200
AT5G20250
AT1G79700
AT4G25180
AT5G09480
AT1G13930
AT2G38710
AT3G19010
AT3G10480
AT2G17290
AT1G49880
AT5G18640
AT2G36190
AT4G01575
AT4G39980
AT5G09800
AT2G29680
AT3G53120
AT2G16790
AT5G35980
AT1G79940
AT3G62970
AT1G50325
AT5G50720
AT1G27980
AT1G63130
AT1G70720
AT4G24180
AT1G56340
AT1G26690
AT3G05250
AT3G54770
AT1G22830
AT5G58720
AT4G02980
AT5G14460
AT1G20640
AT3G54360
AT1G14890
AT5G44390
AT3G06510
AT1G56210
AT1G04880
AT1G73510
AT3G60890
AT3G54030
AT5G18250
AT1G07650
AT4G22756
AT5G46680
AT3G10350
AT5G08260
AT4G01080
AT2G38360
AT5G42150
AT2G38820
AT5G50400
AT3G20230
AT5G50120
AT5G47150
AT2G22870
AT3G12760
AT5G02650
AT3G61310
AT1G02305
AT4G11370
AT5G16660
AT1G21750
AT1G70590
AT3G55740
AT2G32920
AT1G08890
AT5G13950
AT1G17060
AT2G13350
AT4G27080
AT1G50930
AT1G08820
AT5G50990
AT5G10470
AT3G48830
AT3G18430
AT4G18980
AT1G57720
AT1G60070
AT4G17390
AT2G37120
AT1G80770
AT1G22660
AT4G22540
AT3G51640
AT3G11290
AT4G36550
AT1G35250
AT2G37820
AT1G34380
AT3G11030
AT3G51550
AT3G50640
AT1G27370
AT5G40360
AT4G18205
AT4G25670
AT1G58122
AT1G53890
AT4G16650
AT3G05010
AT2G15570
AT2G39180
AT3G03890
AT1G44810
AT3G53860
AT2G28670
AT4G35840
AT4G27040
AT1G07040
AT3G47200
AT1G36990
AT1G74640
AT4G33780
AT3G53560
AT4G37030
AT1G77750
AT4G32105
AT3G27100
AT1G19170
AT5G42070
AT5G62760
AT1G70090
AT5G09830
AT4G23570
AT2G02710
AT2G21860
AT1G74450
AT4G17240
AT2G28310
AT3G47833
AT3G07330
AT1G79790
AT1G57540
AT1G58100
AT3G60140
AT1G33700
AT5G01920
AT3G12370
AT4G12560
AT2G41080
AT5G27020
AT5G55530
AT1G23205
AT3G58460
```
