## Supplementary material for "A comprehensive map of preferentially located motifs reveals distinct proximal *cis*-regulatory elements in plants": GATGACGT_containing_gene_set.txt

```
#Occurences of GATGACGT between -106 and -42 (positions relative to the transcription start site)
#114 sequences with GATGACGT in this interval
#0.58% of the sequences in promoter set with GATGACGT (set with 19736 sequences)
AT5G42900
AT4G33980
AT2G47710
AT4G39660
AT5G63190
AT5G55470
AT3G60140
AT3G14990
AT5G40950
AT1G32130
AT3G17940
AT5G45800
AT3G08590
AT5G18850
AT3G11397
AT1G16780
AT2G23670
AT3G48390
AT1G30520
AT2G19790
AT5G47180
AT5G39660
AT2G28940
AT3G44680
AT2G20260
AT1G48605
AT5G06220
AT3G51980
AT5G22450
AT3G22780
AT2G39400
AT5G15860
AT1G53280
AT2G36145
AT1G49850
AT1G21680
AT5G24060
AT3G49140
AT1G03150
AT1G15970
AT2G29530
AT5G64080
AT2G37470
AT4G29905
AT3G50820
AT3G25160
AT3G02040
AT2G36780
AT5G64980
AT5G28540
AT1G43130
AT2G39170
AT4G08685
AT5G64970
AT2G40340
AT1G50480
AT2G17700
AT2G32990
AT4G03150
AT1G52590
AT5G51830
AT1G68190
AT2G39800
AT5G59960
AT3G04460
AT4G10100
AT5G42570
AT1G62180
AT1G05570
AT4G19540
AT2G02630
AT2G25430
AT5G64510
AT1G18773
AT4G19490
AT3G46030
AT3G50850
AT5G65270
AT2G41945
AT2G28720
AT1G50732
AT1G20696
AT5G52220
AT3G53400
AT3G51250
AT5G61560
AT3G53402
AT3G05260
AT5G54540
AT1G44750
AT4G21540
AT1G76680
AT1G79790
AT3G01990
AT1G55740
AT3G06860
AT4G23880
AT5G60100
AT4G14500
AT5G24850
AT1G12200
AT3G01850
AT2G29260
AT2G29540
AT3G62130
AT2G22170
AT3G02340
AT5G03905
AT2G30110
AT1G21670
AT2G36800
AT4G33430
AT2G20250
AT1G32220
```
