## Supplementary material for "A comprehensive map of preferentially located motifs reveals distinct proximal *cis*-regulatory elements in plants": GATGCCAG_containing_gene_set.txt

```
#Occurences of GATGCCAG between 62 and 207 (positions relative to the transcription start site)
#36 sequences with GATGCCAG in this interval
#0.18% of the sequences in promoter set with GATGCCAG (set with 19736 sequences)
AT3G18570
AT1G78810
AT1G05310
AT3G03160
AT3G57030
AT1G68530
AT1G45190
AT1G43630
AT3G45260
AT4G24220
AT3G01970
AT2G01320
AT1G18740
AT3G16850
AT1G10990
AT4G05440
AT4G31700
AT5G20510
AT2G42350
AT1G07070
AT3G11840
AT4G10480
AT1G02370
AT3G01930
AT5G50770
AT4G27160
AT4G23490
AT5G45620
AT3G15518
AT5G15350
AT4G25850
AT5G66800
AT1G33040
AT5G49215
AT2G05632
AT1G55675
```
