## Supplementary material for "A comprehensive map of preferentially located motifs reveals distinct proximal *cis*-regulatory elements in plants": GATGCTCG_containing_gene_set.txt

```
#Occurences of GATGCTCG between 291 and 324 (positions relative to the transcription start site)
#20 sequences with GATGCTCG in this interval
#0.10% of the sequences in promoter set with GATGCTCG (set with 19736 sequences)
AT1G28395
AT1G62560
AT5G11040
AT5G59500
AT1G76530
AT5G25450
AT4G22220
AT3G46980
AT3G19515
AT2G38890
AT1G16430
AT3G11090
AT5G48520
AT5G59170
AT5G53500
AT2G27800
AT5G05010
AT3G13850
AT1G14590
AT4G15390
```
