## Supplementary material for "A comprehensive map of preferentially located motifs reveals distinct proximal *cis*-regulatory elements in plants": GATGGAT_containing_gene_set.txt

```
#Occurences of GATGGAT between 98 and 164 (positions relative to the transcription start site)
#307 sequences with GATGGAT in this interval
#1.56% of the sequences in promoter set with GATGGAT (set with 19736 sequences)
AT5G43780
AT4G12760
AT1G04830
AT1G18810
AT4G37770
AT5G17860
AT5G45690
AT4G15850
AT5G37530
AT2G26060
AT5G58290
AT3G20350
AT3G50500
AT2G17660
AT2G21490
AT5G18830
AT4G39570
AT2G28520
AT2G19180
AT1G05990
AT1G62850
AT4G00170
AT3G27010
AT2G44690
AT4G29120
AT4G00895
AT1G23510
AT2G29580
AT1G03445
AT1G07360
AT4G26620
AT5G42340
AT5G13090
AT3G02360
AT3G11397
AT5G23550
AT1G16070
AT1G33040
AT1G78460
AT3G45680
AT5G10660
AT1G68890
AT5G62520
AT3G59020
AT4G38420
AT2G28290
AT5G51510
AT1G07550
AT2G26870
AT2G28130
AT4G30870
AT4G35650
AT5G54740
AT2G25850
AT3G22240
AT2G42400
AT4G34950
AT1G20225
AT4G18380
AT2G34260
AT4G24750
AT3G14172
AT3G12710
AT4G08300
AT1G16320
AT4G00360
AT4G18395
AT4G29310
AT5G27520
AT1G15770
AT1G22190
AT2G42210
AT2G16660
AT5G20250
AT1G24060
AT2G17590
AT3G20810
AT1G28470
AT1G69550
AT4G14210
AT1G67290
AT5G26930
AT5G16810
AT4G26580
AT1G12570
AT4G34890
AT3G58610
AT3G20720
AT5G38590
AT5G54430
AT2G47450
AT2G43950
AT4G27860
AT3G61410
AT1G72140
AT4G27760
AT5G62300
AT5G42610
AT5G09410
AT5G18130
AT3G11930
AT4G17410
AT2G01650
AT3G46220
AT3G62780
AT1G80780
AT1G16170
AT4G16444
AT2G36710
AT5G63750
AT5G10220
AT5G25790
AT1G49380
AT5G42360
AT1G71150
AT4G10750
AT5G22830
AT3G03020
AT5G11280
AT2G46600
AT5G15050
AT2G24030
AT2G27720
AT5G08710
AT1G34150
AT3G04510
AT1G27520
AT3G48860
AT1G28070
AT1G80230
AT5G05657
AT3G49580
AT3G51370
AT1G79130
AT4G39753
AT3G51760
AT5G45730
AT4G37970
AT2G37260
AT5G38344
AT1G08380
AT5G56680
AT1G67060
AT4G28720
AT5G35490
AT4G39240
AT1G11608
AT3G18230
AT1G27920
AT4G17490
AT4G01280
AT4G00090
AT3G43430
AT4G27950
AT3G24030
AT2G31360
AT5G44100
AT2G39810
AT4G22670
AT1G68250
AT2G21410
AT3G26744
AT3G20090
AT3G29070
AT3G23400
AT5G05580
AT1G35160
AT3G24860
AT1G79580
AT2G31450
AT2G46910
AT5G67230
AT3G02770
AT5G64930
AT1G59870
AT4G14830
AT5G67220
AT5G20400
AT1G14830
AT2G25200
AT4G13520
AT5G53480
AT4G29490
AT2G07050
AT5G52330
AT2G25580
AT5G13740
AT3G14790
AT2G04230
AT3G62790
AT5G36770
AT2G20950
AT3G50920
AT1G36990
AT1G67940
AT1G07640
AT3G19200
AT1G77320
AT3G08580
AT3G55000
AT4G11980
AT4G08700
AT3G16760
AT5G67270
AT3G54270
AT2G32460
AT1G07680
AT5G51545
AT2G46030
AT2G27260
AT1G52620
AT3G04060
AT3G01970
AT2G39000
AT5G46115
AT3G05625
AT5G05520
AT5G24170
AT1G55960
AT3G60960
AT1G77210
AT5G21080
AT1G51913
AT4G17060
AT1G53520
AT5G53090
AT1G05630
AT5G50840
AT5G40040
AT1G71080
AT1G34380
AT1G15180
AT3G47210
AT4G11670
AT4G01290
AT1G20510
AT1G21140
AT1G01480
AT4G14713
AT5G20885
AT5G21130
AT3G55310
AT1G48560
AT1G05860
AT2G28605
AT1G12110
AT3G51180
AT1G11840
AT4G39690
AT5G26710
AT2G28510
AT1G16900
AT4G38800
AT4G31780
AT5G09330
AT3G20510
AT1G43670
AT3G25770
AT2G32500
AT5G58470
AT3G62640
AT1G27970
AT1G76240
AT3G06310
AT2G41500
AT1G29300
AT5G59750
AT2G47480
AT4G39080
AT4G33010
AT1G70660
AT2G30880
AT4G09720
AT4G33890
AT3G07690
AT1G09890
AT2G33840
AT1G73140
AT5G39760
AT4G29810
AT3G57530
AT5G56980
AT1G07420
AT4G33640
AT1G73000
AT5G35995
AT1G27310
AT3G51160
AT5G58440
AT3G25780
AT1G09640
AT1G15750
AT3G56000
AT4G14330
AT1G26530
AT2G17520
AT2G45040
AT1G70470
AT5G49525
AT5G66410
AT5G07060
AT5G60040
AT2G18840
AT1G34000
AT1G48310
AT1G24010
AT3G10550
```
