## Supplementary material for "A comprehensive map of preferentially located motifs reveals distinct proximal *cis*-regulatory elements in plants": GATGGCTT_containing_gene_set.txt

```
#Occurences of GATGGCTT between 31 and 175 (positions relative to the transcription start site)
#149 sequences with GATGGCTT in this interval
#0.75% of the sequences in promoter set with GATGGCTT (set with 19736 sequences)
AT1G31250
AT4G26320
AT1G25275
AT3G14067
AT3G18630
AT2G45220
AT4G32810
AT4G17510
AT1G19710
AT3G18160
AT5G11630
AT3G17680
AT3G08780
AT4G35010
AT4G26760
AT4G35250
AT4G19520
AT3G51030
AT4G35490
AT3G28360
AT5G40970
AT4G39550
AT3G27690
AT2G20142
AT3G18410
AT1G03820
AT5G42540
AT4G04210
AT5G03210
AT3G54660
AT5G08050
AT1G33360
AT1G27470
AT3G45620
AT2G42720
AT4G32840
AT1G71030
AT2G19070
AT1G56418
AT1G05760
AT5G23010
AT4G08520
AT5G06050
AT2G14750
AT3G27520
AT3G50760
AT2G37678
AT2G16700
AT5G42390
AT1G13480
AT3G06360
AT1G18990
AT5G37360
AT4G27700
AT3G28980
AT5G66052
AT1G63060
AT3G61182
AT4G18596
AT5G09976
AT5G66590
AT3G55252
AT4G30840
AT3G12490
AT4G14070
AT5G21020
AT3G03720
AT1G06200
AT4G12710
AT1G62790
AT2G36695
AT5G67260
AT3G03240
AT3G13080
AT3G05690
AT1G31070
AT4G15390
AT3G32180
AT3G03100
AT3G33530
AT2G05540
AT1G67740
AT4G01940
AT3G60810
AT5G12150
AT4G27390
AT3G14240
AT5G16230
AT3G12030
AT4G05060
AT1G67760
AT2G29460
AT1G06130
AT1G30800
AT4G36020
AT5G63850
AT1G32160
AT1G02270
AT4G25180
AT5G02100
AT1G79060
AT3G22880
AT5G64680
AT1G79110
AT3G55605
AT2G24630
AT1G61690
AT2G46110
AT4G30350
AT1G60986
AT4G26220
AT3G59840
AT5G42650
AT3G14440
AT3G22680
AT2G24500
AT5G17523
AT2G35765
AT5G20670
AT3G24070
AT5G66160
AT5G47950
AT5G22430
AT5G12410
AT2G45530
AT1G07260
AT1G34047
AT4G34460
AT1G19150
AT4G38690
AT5G15160
AT5G62630
AT4G27990
AT2G38750
AT5G17520
AT3G21260
AT2G06520
AT4G11960
AT5G05460
AT3G21430
AT1G17190
AT3G05950
AT5G62190
AT3G02090
AT1G71400
AT3G07130
AT5G07530
AT4G37790
AT1G53670
```
