## Supplementary material for "A comprehensive map of preferentially located motifs reveals distinct proximal *cis*-regulatory elements in plants": GATGGGC_containing_gene_set.txt

```
#Occurences of GATGGGC between -129 and -43 (positions relative to the transcription start site)
#232 sequences with GATGGGC in this interval
#1.18% of the sequences in promoter set with GATGGGC (set with 19736 sequences)
AT3G15260
AT4G05190
AT4G00100
AT1G68310
AT2G03690
AT5G02960
AT3G26115
AT5G04070
AT4G25730
AT3G50360
AT1G21350
AT1G10030
AT2G44680
AT3G55580
AT3G56740
AT3G01480
AT4G01590
AT4G13520
AT4G29060
AT1G31600
AT5G14850
AT2G20680
AT2G02510
AT1G55530
AT1G24510
AT5G05620
AT3G01345
AT2G01905
AT5G40780
AT3G07568
AT3G56080
AT4G10600
AT4G00860
AT4G20330
AT2G40590
AT1G72170
AT3G17668
AT4G10550
AT1G75980
AT1G69680
AT5G55510
AT5G47680
AT1G10865
AT5G25470
AT1G24575
AT5G56700
AT3G14190
AT1G71310
AT1G71790
AT5G15010
AT1G73875
AT4G14320
AT4G01150
AT1G07700
AT2G31010
AT1G71850
AT1G12900
AT1G67440
AT4G20340
AT1G80555
AT3G06530
AT2G01470
AT5G19130
AT1G06560
AT5G61865
AT2G27360
AT2G42700
AT2G41670
AT5G33300
AT3G14180
AT3G53020
AT5G14290
AT5G05610
AT1G77410
AT2G42390
AT3G10730
AT1G79870
AT4G38920
AT4G28510
AT4G32470
AT1G80350
AT5G09880
AT3G23390
AT4G36515
AT3G18210
AT1G28570
AT4G39240
AT4G16460
AT3G29130
AT5G67220
AT3G63400
AT3G25540
AT1G62690
AT3G56400
AT3G49640
AT5G54680
AT1G55340
AT2G47580
AT3G55520
AT2G38330
AT1G55915
AT5G67060
AT1G16300
AT3G17780
AT3G58680
AT1G51260
AT2G31360
AT4G37830
AT4G30390
AT3G07110
AT4G23770
AT3G15352
AT1G68590
AT5G67170
AT4G24280
AT2G32400
AT5G40880
AT2G43120
AT1G03160
AT1G53030
AT1G33520
AT4G38225
AT3G59280
AT5G39990
AT3G58660
AT3G02050
AT1G61415
AT5G66930
AT5G61660
AT1G16170
AT1G19380
AT2G07690
AT3G05730
AT2G29180
AT1G61410
AT5G47690
AT5G05780
AT4G25050
AT5G67510
AT2G25650
AT3G54910
AT4G01560
AT2G40920
AT1G17230
AT5G06360
AT1G70600
AT5G24165
AT2G36485
AT2G36710
AT3G55480
AT3G05590
AT2G43350
AT1G22850
AT2G02500
AT5G60580
AT4G00440
AT3G06540
AT2G16365
AT3G16190
AT5G27700
AT5G03100
AT3G19590
AT5G51430
AT1G73930
AT3G44990
AT4G38210
AT3G15010
AT1G67430
AT3G03140
AT1G22680
AT5G05310
AT5G48760
AT1G77420
AT3G56030
AT2G27530
AT3G53560
AT5G57290
AT3G06790
AT4G37090
AT4G34620
AT1G54360
AT1G56110
AT3G16260
AT1G35210
AT4G21600
AT5G26360
AT2G15130
AT5G06060
AT2G04690
AT5G67270
AT1G71780
AT1G16000
AT2G27285
AT5G23340
AT5G20520
AT3G02220
AT2G33560
AT1G19920
AT5G20290
AT4G15415
AT3G07630
AT5G20500
AT2G07681
AT1G79880
AT1G55630
AT3G14400
AT3G61140
AT3G49800
AT5G01650
AT5G53580
AT2G19740
AT2G32600
AT1G33720
AT3G20470
AT1G07170
AT3G17880
AT4G38280
AT1G03630
AT3G56020
AT2G33040
AT3G01340
AT3G26950
AT1G69800
AT5G48520
AT5G19030
AT1G77720
AT4G08310
AT5G13960
AT5G13130
AT4G17430
AT1G67910
AT1G59980
```
