## Supplementary material for "A comprehensive map of preferentially located motifs reveals distinct proximal *cis*-regulatory elements in plants": GATGGGCC_containing_gene_set.txt

```
#Occurences of GATGGGCC between -157 and -45 (positions relative to the transcription start site)
#162 sequences with GATGGGCC in this interval
#0.82% of the sequences in promoter set with GATGGGCC (set with 19736 sequences)
AT5G25470
AT1G35210
AT2G27285
AT3G01345
AT3G53020
AT2G01905
AT1G07700
AT4G16460
AT5G67060
AT2G01470
AT5G56700
AT1G19920
AT1G03160
AT2G40920
AT3G56030
AT2G36060
AT1G79870
AT4G34620
AT3G07568
AT4G32470
AT1G14320
AT1G80350
AT4G38920
AT1G70600
AT1G06560
AT3G50360
AT1G55915
AT3G63400
AT2G36485
AT3G15260
AT1G69680
AT3G44990
AT2G44680
AT5G14290
AT5G20290
AT5G51430
AT4G34140
AT3G17668
AT4G20340
AT2G07690
AT3G58680
AT4G38225
AT5G61865
AT2G33040
AT5G04070
AT4G13520
AT4G00440
AT5G05310
AT3G14400
AT1G69800
AT4G30390
AT1G36990
AT5G61660
AT3G61790
AT4G14320
AT3G19590
AT5G20500
AT3G16190
AT5G05620
AT4G33110
AT1G77720
AT3G07110
AT5G05780
AT4G00860
AT3G14190
AT3G55520
AT3G01340
AT5G40880
AT3G05730
AT3G06420
AT5G14850
AT1G31335
AT4G20330
AT5G66190
AT3G03140
AT5G09880
AT4G01560
AT4G29060
AT3G15010
AT1G72170
AT1G67440
AT1G31600
AT3G05590
AT5G60580
AT1G77410
AT1G71790
AT1G68590
AT1G56110
AT5G39990
AT1G55530
AT5G67170
AT1G73930
AT4G25050
AT3G01480
AT5G05610
AT3G59280
AT1G80555
AT3G54910
AT4G36515
AT5G48520
AT2G40830
AT5G57290
AT1G77420
AT4G01150
AT3G03130
AT2G33560
AT5G02530
AT3G30841
AT4G05190
AT1G71780
AT1G16000
AT5G02960
AT1G75980
AT1G68310
AT4G17430
AT3G09680
AT4G01590
AT5G60030
AT3G17780
AT2G29180
AT3G16260
AT2G32400
AT1G10030
AT4G10600
AT2G27100
AT5G27700
AT5G65910
AT3G06540
AT5G60040
AT1G16300
AT3G23390
AT5G57040
AT1G71310
AT1G55630
AT1G22680
AT1G79880
AT3G56020
AT2G29510
AT5G54680
AT5G13130
AT3G58660
AT2G37230
AT4G38210
AT5G48760
AT2G47820
AT1G62690
AT2G27360
AT4G38280
AT1G73250
AT5G19030
AT3G56740
AT1G33520
AT3G53560
AT3G07630
AT3G55580
AT2G42700
AT4G17300
AT2G03690
AT2G38330
AT1G54360
AT2G46180
AT4G18260
```
