## Supplementary material for "A comprehensive map of preferentially located motifs reveals distinct proximal *cis*-regulatory elements in plants": GATGGTTT_containing_gene_set.txt

```
#Occurences of GATGGTTT between 81 and 128 (positions relative to the transcription start site)
#81 sequences with GATGGTTT in this interval
#0.41% of the sequences in promoter set with GATGGTTT (set with 19736 sequences)
AT5G35603
AT1G13590
AT2G36940
AT5G55460
AT5G09445
AT4G14790
AT4G01925
AT1G52550
AT1G13090
AT4G07410
AT2G26870
AT3G44770
AT5G53420
AT4G31400
AT4G15417
AT4G17670
AT5G14150
AT2G29720
AT1G76020
AT4G21620
AT1G62820
AT2G33855
AT3G45530
AT3G55910
AT2G19385
AT3G16140
AT1G78090
AT2G35360
AT4G00020
AT5G55700
AT1G64380
AT5G12300
AT4G00880
AT4G37390
AT1G05830
AT1G26470
AT1G10890
AT1G22620
AT3G22120
AT5G15260
AT4G10010
AT5G46110
AT3G16080
AT2G36840
AT4G31660
AT4G28150
AT1G71170
AT3G16520
AT3G56710
AT1G48570
AT4G00350
AT2G15090
AT5G03540
AT1G73620
AT1G48610
AT3G10070
AT2G02690
AT3G48560
AT5G23920
AT4G30260
AT5G38150
AT3G10000
AT2G04740
AT3G03530
AT3G49100
AT5G01980
AT5G48570
AT2G47010
AT4G30170
AT1G65960
AT5G42840
AT4G32490
AT1G74270
AT1G67740
AT5G06730
AT4G16800
AT2G44920
AT3G59880
AT5G23880
AT1G61800
AT5G45480
```
