## Supplementary material for "A comprehensive map of preferentially located motifs reveals distinct proximal *cis*-regulatory elements in plants": GATTA_containing_gene_set.txt

```
#Occurences of GATTA between -338 and -224 (positions relative to the transcription start site)
#6136 sequences with GATTA in this interval
#31.09% of the sequences in promoter set with GATTA (set with 19736 sequences)
AT3G29370
AT2G02140
AT1G07880
AT1G29280
AT1G42970
AT1G48240
AT5G63240
AT5G41690
AT3G28560
AT1G74930
AT1G72940
AT1G67940
AT2G31580
AT1G05835
AT5G54190
AT4G22517
AT3G18270
AT1G79930
AT4G36750
AT4G25160
AT1G14780
AT1G01310
AT4G37030
AT2G41590
AT1G04120
AT1G62500
AT1G26270
AT1G26410
AT5G54180
AT2G16640
AT4G21470
AT1G21900
AT3G54750
AT4G00670
AT1G15620
AT1G02330
AT5G42900
AT4G37630
AT1G29320
AT1G11020
AT4G00200
AT2G46700
AT3G01710
AT4G06599
AT1G75880
AT2G15690
AT3G23290
AT1G55840
AT3G24180
AT5G53420
AT4G29960
AT5G39160
AT5G12180
AT3G03740
AT4G28600
AT2G30590
AT1G36000
AT1G53310
AT5G26700
AT5G39580
AT1G10530
AT3G63110
AT1G34360
AT5G45580
AT5G50011
AT1G26620
AT4G18400
AT3G50340
AT5G15500
AT4G39740
AT5G19855
AT3G05190
AT1G15580
AT2G40120
AT4G00840
AT3G49990
AT5G50770
AT1G60170
AT2G43140
AT3G23610
AT1G25290
AT4G32180
AT4G33820
AT3G48200
AT3G27416
AT1G22900
AT1G64185
AT1G43700
AT1G32130
AT3G62130
AT5G08530
AT1G73820
AT5G62760
AT2G35550
AT4G26690
AT5G67290
AT2G01290
AT2G39580
AT3G10915
AT1G05450
AT2G18245
AT2G17830
AT2G42890
AT2G46770
AT1G80350
AT4G21990
AT3G51110
AT4G21890
AT3G10960
AT2G46750
AT3G46810
AT2G33560
AT5G02020
AT5G51100
AT2G31220
AT3G10130
AT4G33480
AT1G34300
AT3G57810
AT2G29120
AT3G13960
AT5G58090
AT5G48610
AT5G44560
AT3G44600
AT1G43690
AT4G18060
AT1G67060
AT5G17270
AT5G01890
AT5G47870
AT3G55520
AT4G04860
AT2G39180
AT4G27120
AT4G30600
AT3G61310
AT3G03790
AT1G26660
AT1G33980
AT5G61640
AT3G03970
AT3G20870
AT3G16580
AT2G03390
AT1G15380
AT2G14846
AT1G76040
AT1G62770
AT3G02510
AT4G29060
AT5G62900
AT3G51880
AT5G26210
AT1G66280
AT1G61620
AT3G52280
AT4G13430
AT3G46930
AT2G38810
AT4G32080
AT3G56180
AT1G56045
AT2G40745
AT5G05870
AT4G28150
AT1G14160
AT4G19840
AT4G28030
AT4G27730
AT5G38140
AT5G59890
AT5G46570
AT3G15920
AT2G47700
AT3G01750
AT4G27130
AT2G48110
AT1G48430
AT3G53210
AT5G10840
AT5G11930
AT5G01920
AT1G03850
AT3G01370
AT4G11150
AT5G28460
AT5G09672
AT1G14340
AT5G46130
AT5G48657
AT1G80490
AT5G01370
AT5G04590
AT1G23310
AT4G24340
AT5G67610
AT1G26840
AT5G08400
AT5G18480
AT2G22290
AT3G55880
AT1G71140
AT2G44810
AT5G57740
AT4G38130
AT5G54610
AT4G39370
AT4G27740
AT4G11175
AT3G54760
AT5G16210
AT4G10470
AT5G51940
AT5G67160
AT1G80865
AT4G19710
AT5G10695
AT3G63530
AT3G24120
AT1G21630
AT1G31480
AT1G66920
AT1G77870
AT3G20470
AT3G25900
AT3G63250
AT3G10940
AT1G52030
AT1G67290
AT1G07300
AT1G62560
AT3G23560
AT1G18060
AT5G04200
AT3G58190
AT5G49390
AT2G23140
AT5G56680
AT4G00760
AT1G52140
AT5G66230
AT1G33230
AT4G29400
AT5G56520
AT1G05805
AT2G44350
AT5G23720
AT3G15630
AT4G14330
AT1G07175
AT1G12780
AT2G18300
AT1G79310
AT5G55250
AT5G03180
AT4G22320
AT1G80780
AT4G34030
AT1G05440
AT3G05210
AT2G32830
AT2G18340
AT3G15605
AT1G77145
AT4G13615
AT3G42790
AT4G16480
AT3G01230
AT5G08430
AT2G43290
AT3G12170
AT4G16510
AT4G23840
AT2G46510
AT3G61890
AT5G02880
AT5G14480
AT3G51230
AT1G24260
AT2G05440
AT2G17150
AT1G71890
AT2G05810
AT3G24630
AT5G20140
AT5G44930
AT1G09540
AT3G27960
AT2G17500
AT1G19920
AT5G07860
AT5G22791
AT2G47760
AT4G25500
AT2G30370
AT1G52530
AT1G17620
AT5G67620
AT2G40150
AT2G41610
AT2G33070
AT1G76310
AT1G05870
AT3G11080
AT4G12450
AT3G44540
AT1G02575
AT1G24800
AT1G32220
AT1G80170
AT1G15385
AT4G11630
AT3G48450
AT3G59310
AT5G61360
AT3G58430
AT5G15330
AT3G61710
AT1G17370
AT1G75430
AT3G51400
AT4G04180
AT1G70290
AT5G63030
AT2G25740
AT5G51640
AT2G03890
AT1G19300
AT5G61880
AT5G17280
AT4G37020
AT3G17700
AT5G35840
AT5G45980
AT5G53350
AT5G13320
AT1G60970
AT2G37250
AT2G39930
AT4G32390
AT1G03220
AT4G36810
AT2G36500
AT2G25355
AT1G03890
AT1G22100
AT4G10750
AT5G57530
AT3G07600
AT5G10560
AT1G60230
AT4G24840
AT2G34780
AT4G18120
AT3G25160
AT5G13390
AT3G28580
AT2G17230
AT5G33355
AT2G29490
AT4G12330
AT1G02080
AT3G27280
AT2G41430
AT3G25950
AT1G75660
AT1G12350
AT1G74080
AT5G13520
AT4G38670
AT3G02730
AT4G16640
AT3G57560
AT5G28490
AT1G71430
AT4G03340
AT3G10815
AT3G14430
AT1G64890
AT4G10925
AT1G61970
AT1G03780
AT3G20510
AT2G37020
AT1G71080
AT5G38640
AT2G01870
AT4G10550
AT5G18810
AT3G11560
AT5G52420
AT5G22310
AT5G33390
AT2G38140
AT1G58100
AT3G04600
AT5G51810
AT5G25280
AT2G41840
AT1G51250
AT1G72320
AT1G06990
AT5G56090
AT4G27810
AT1G76260
AT1G24880
AT1G49210
AT3G09710
AT5G53810
AT2G21260
AT3G03010
AT3G30540
AT2G22370
AT1G44810
AT2G47420
AT1G23200
AT3G55750
AT5G67450
AT1G30580
AT5G60730
AT2G28870
AT3G20880
AT2G32810
AT4G35930
AT2G31360
AT3G22300
AT3G15080
AT5G35550
AT3G60120
AT3G16800
AT3G48310
AT4G32060
AT5G59520
AT5G01740
AT5G07280
AT5G63860
AT2G16920
AT3G10595
AT2G44560
AT3G43190
AT4G17880
AT1G16510
AT5G52070
AT5G54530
AT5G24316
AT1G55500
AT1G05500
AT5G15600
AT2G37170
AT4G31420
AT4G12120
AT1G54360
AT3G42170
AT2G23620
AT3G48530
AT1G67856
AT5G19160
AT5G24080
AT1G06230
AT2G30810
AT1G75900
AT5G50530
AT5G03900
AT5G08180
AT1G16858
AT1G23740
AT1G64190
AT5G65440
AT1G76955
AT2G47210
AT4G36260
AT5G11890
AT5G17610
AT2G32000
AT4G26260
AT5G62610
AT1G31230
AT1G16570
AT1G51270
AT3G23790
AT4G14520
AT3G54940
AT1G32050
AT2G29830
AT5G10900
AT1G29050
AT3G26330
AT1G33290
AT4G34040
AT1G48300
AT5G03630
AT5G03905
AT3G50530
AT4G09180
AT1G51110
AT3G56850
AT4G31340
AT4G27745
AT3G61990
AT1G50170
AT2G38270
AT5G38840
AT4G28940
AT4G33280
AT4G14720
AT1G62690
AT2G31970
AT1G48590
AT4G15290
AT1G20580
AT3G47000
AT1G64405
AT3G26910
AT4G21940
AT1G73950
AT4G22305
AT5G18420
AT5G54900
AT5G22120
AT1G32440
AT4G19370
AT2G20390
AT5G19290
AT3G11670
AT2G03590
AT1G79670
AT2G29130
AT4G28750
AT1G32530
AT2G31680
AT1G59520
AT1G23230
AT4G30440
AT2G33850
AT3G07210
AT2G02990
AT3G57690
AT5G20520
AT3G14395
AT1G76130
AT5G20580
AT1G73700
AT5G26751
AT4G37930
AT1G59890
AT1G61215
AT1G19715
AT4G36380
AT4G08500
AT5G01540
AT1G64620
AT3G44590
AT1G80700
AT4G39470
AT1G64000
AT1G27310
AT5G18590
AT5G36930
AT4G29790
AT5G19485
AT3G25810
AT1G68260
AT2G19860
AT2G30600
AT3G59930
AT3G11590
AT2G40095
AT4G39840
AT5G50830
AT1G70030
AT1G04310
AT3G60800
AT3G23325
AT2G39795
AT2G39705
AT4G32410
AT5G19473
AT2G33300
AT1G70250
AT5G57655
AT4G34770
AT4G03320
AT5G56490
AT5G48940
AT3G27310
AT5G18070
AT1G26570
AT2G24170
AT1G66410
AT1G19580
AT4G19920
AT3G43430
AT2G19750
AT3G17020
AT1G28700
AT1G06210
AT4G24940
AT4G23170
AT3G56000
AT1G67870
AT5G35732
AT2G20980
AT2G14120
AT5G04000
AT3G61630
AT5G20630
AT1G60660
AT3G10000
AT2G20370
AT2G23030
AT1G08060
AT3G58990
AT1G13180
AT1G12805
AT2G18480
AT3G17440
AT1G28400
AT4G27690
AT5G38320
AT3G17390
AT4G14760
AT5G43960
AT5G43260
AT2G02410
AT1G68470
AT4G13260
AT5G11600
AT1G77130
AT2G35240
AT2G44010
AT4G31780
AT3G03690
AT1G72510
AT5G39880
AT4G00710
AT2G36230
AT4G13840
AT5G55490
AT4G05170
AT1G49245
AT4G19400
AT3G51800
AT2G14680
AT1G51030
AT1G14205
AT5G65640
AT1G10522
AT3G06250
AT2G34920
AT3G51100
AT5G65950
AT1G11850
AT2G03680
AT4G36360
AT5G27450
AT3G50820
AT2G30250
AT3G05000
AT5G63980
AT5G55850
AT1G15360
AT5G01530
AT1G63990
AT3G53950
AT3G02350
AT3G28120
AT5G17640
AT5G35460
AT4G21880
AT1G26850
AT1G78060
AT2G19310
AT1G77750
AT5G63850
AT5G62620
AT5G61890
AT3G61100
AT3G05520
AT5G48350
AT2G17530
AT2G25850
AT4G37220
AT1G65860
AT5G19010
AT4G12600
AT3G59810
AT4G26570
AT5G60190
AT5G18930
AT5G08391
AT3G57800
AT2G45910
AT5G43940
AT2G46520
AT4G16165
AT2G33435
AT1G10540
AT4G33250
AT5G24010
AT1G14950
AT1G03687
AT5G21326
AT3G49890
AT1G18280
AT3G07170
AT2G31530
AT1G54160
AT2G21930
AT3G20540
AT5G17810
AT3G22090
AT4G00860
AT1G74300
AT3G11830
AT2G22250
AT1G48840
AT1G34000
AT3G49470
AT1G66590
AT5G36250
AT3G54790
AT4G33120
AT4G36580
AT1G79360
AT3G04010
AT1G01600
AT1G51810
AT3G51350
AT1G79030
AT1G19650
AT1G53885
AT1G23870
AT1G13060
AT5G12960
AT5G20870
AT1G72040
AT1G21010
AT1G25422
AT3G09650
AT1G62960
AT4G33690
AT2G26010
AT2G44330
AT5G48140
AT2G01620
AT1G64760
AT2G37925
AT4G00230
AT3G53430
AT5G19340
AT1G73540
AT5G05700
AT3G50930
AT2G48075
AT5G57123
AT4G27030
AT3G12770
AT5G16890
AT2G19400
AT3G47620
AT3G52740
AT5G36180
AT1G29470
AT5G49650
AT4G33940
AT4G35700
AT2G47890
AT2G18630
AT4G05190
AT3G22800
AT2G25730
AT1G53730
AT1G79870
AT1G08360
AT4G02760
AT2G38480
AT4G23885
AT5G23700
AT5G23690
AT2G36630
AT4G34630
AT5G15265
AT4G24210
AT5G17570
AT5G58790
AT3G56310
AT2G43940
AT5G64813
AT5G03800
AT1G27710
AT5G47570
AT5G59770
AT2G05632
AT4G33670
AT3G61430
AT5G42740
AT3G62940
AT3G45780
AT1G22440
AT5G51690
AT5G65770
AT5G09840
AT1G31050
AT5G54270
AT3G16740
AT4G22900
AT3G25910
AT4G34890
AT2G47800
AT4G30400
AT5G54750
AT1G05890
AT3G26580
AT1G20780
AT2G22750
AT5G26860
AT1G34180
AT2G30230
AT5G06620
AT4G19185
AT5G61590
AT2G45430
AT1G49240
AT5G38560
AT1G48650
AT2G38210
AT1G65220
AT1G52320
AT3G48590
AT3G33530
AT2G39630
AT1G50670
AT1G64500
AT3G17060
AT2G21330
AT3G47820
AT4G20760
AT4G39890
AT3G15060
AT4G31900
AT3G05100
AT1G22190
AT4G31810
AT3G47040
AT1G12860
AT1G64510
AT1G53645
AT3G11100
AT3G52500
AT1G29340
AT5G09570
AT2G05760
AT5G26742
AT5G03330
AT3G60510
AT5G11280
AT5G64343
AT1G55590
AT3G22880
AT4G32330
AT3G57790
AT5G39680
AT1G03930
AT4G05050
AT3G05936
AT5G63050
AT5G25130
AT4G19050
AT2G44490
AT4G08330
AT3G50260
AT1G21950
AT2G40925
AT4G30680
AT5G15920
AT4G33110
AT2G40570
AT1G53100
AT3G20830
AT4G00893
AT3G25590
AT3G46040
AT3G04930
AT2G21240
AT3G11840
AT1G20460
AT3G16410
AT5G28060
AT1G58110
AT1G21395
AT1G22090
AT3G47300
AT5G23980
AT2G13360
AT4G02640
AT4G05160
AT5G37055
AT1G02400
AT1G20310
AT2G35760
AT5G63420
AT3G17920
AT2G28520
AT1G55520
AT4G01550
AT1G64065
AT1G74230
AT5G13880
AT2G34200
AT2G36190
AT5G67230
AT4G04840
AT2G35330
AT3G56440
AT5G42500
AT5G66190
AT5G45160
AT1G08820
AT1G16240
AT4G18975
AT1G80730
AT2G26070
AT4G25370
AT1G52600
AT1G30160
AT2G15340
AT3G06820
AT1G33475
AT2G46910
AT2G16460
AT3G58620
AT2G15360
AT5G10940
AT5G20200
AT4G12980
AT3G12587
AT4G39960
AT1G02160
AT5G37500
AT5G27490
AT5G09800
AT5G66180
AT4G24900
AT5G43780
AT3G61723
AT4G20370
AT5G40450
AT3G27010
AT5G59590
AT3G14410
AT4G36220
AT2G32930
AT2G38995
AT1G27630
AT5G56850
AT2G16060
AT1G53970
AT3G24460
AT1G09710
AT5G50050
AT2G05210
AT4G21520
AT1G79970
AT3G25470
AT3G23090
AT3G54840
AT1G50500
AT5G20030
AT2G29570
AT3G43220
AT1G27030
AT2G32320
AT4G17730
AT5G55580
AT4G27500
AT5G04930
AT2G19710
AT3G61590
AT2G41020
AT4G30350
AT5G19880
AT3G52250
AT5G13080
AT3G61370
AT1G55850
AT5G27720
AT1G10570
AT3G56200
AT2G43000
AT1G06650
AT4G36890
AT3G05870
AT2G35210
AT4G24810
AT3G06160
AT3G26990
AT5G03960
AT5G47450
AT2G07750
AT1G61850
AT2G17130
AT3G12040
AT1G01070
AT1G13870
AT4G29310
AT1G76970
AT4G26090
AT3G07740
AT1G18860
AT4G28390
AT1G53910
AT1G78120
AT4G25850
AT4G36940
AT2G30990
AT3G52561
AT2G28590
AT1G09080
AT5G53570
AT4G22200
AT1G20696
AT1G19940
AT2G24350
AT1G04980
AT2G36835
AT5G59060
AT2G06255
AT1G69220
AT4G37440
AT1G14910
AT4G13810
AT5G66590
AT1G63720
AT1G04920
AT1G78850
AT5G63150
AT5G14790
AT3G57480
AT3G48140
AT1G60900
AT5G64340
AT1G68500
AT4G36970
AT4G02450
AT5G50900
AT3G02540
AT2G34080
AT3G44735
AT3G02290
AT3G10020
AT5G23060
AT5G57230
AT5G49570
AT1G14360
AT2G37190
AT2G01250
AT4G12240
AT5G05860
AT2G42950
AT4G35740
AT3G26520
AT4G26720
AT1G15400
AT1G50250
AT5G11750
AT5G62580
AT1G64142
AT1G29070
AT1G30130
AT1G69710
AT5G50450
AT2G41260
AT5G56452
AT5G44130
AT2G39550
AT3G12350
AT5G67260
AT3G20500
AT2G03510
AT5G38980
AT5G62680
AT3G03250
AT5G01410
AT3G11160
AT3G49540
AT5G64341
AT3G56690
AT3G50890
AT3G53730
AT5G56700
AT4G09800
AT4G13575
AT4G12750
AT2G19570
AT5G07970
AT1G50575
AT1G34795
AT4G14103
AT1G19240
AT4G08470
AT1G55330
AT1G56345
AT3G06660
AT4G15490
AT1G58200
AT5G20670
AT3G46900
AT3G24140
AT5G67210
AT1G57750
AT3G17210
AT2G03270
AT1G29270
AT4G33360
AT1G08380
AT3G10030
AT5G10270
AT1G68830
AT1G52460
AT2G41520
AT1G65950
AT3G20780
AT5G10070
AT5G13500
AT2G21190
AT2G23050
AT5G67000
AT4G35460
AT5G51370
AT4G33430
AT3G17152
AT1G53035
AT3G22968
AT2G01500
AT5G16030
AT1G79620
AT5G26920
AT2G32560
AT3G49320
AT3G22790
AT3G05380
AT1G23860
AT2G30490
AT3G58070
AT1G53300
AT4G21770
AT1G14430
AT4G25190
AT1G34650
AT5G07400
AT5G01710
AT2G23530
AT2G06095
AT3G13677
AT5G63890
AT3G55250
AT3G62600
AT5G06510
AT1G72250
AT3G57390
AT1G69485
AT3G42725
AT5G13290
AT3G07650
AT4G15802
AT3G54520
AT2G44830
AT4G38440
AT3G02040
AT1G65890
AT4G39230
AT4G31770
AT2G04039
AT1G69850
AT5G37370
AT5G62530
AT3G02080
AT1G22660
AT5G49120
AT1G54390
AT2G45460
AT1G09130
AT1G05240
AT5G02280
AT3G53770
AT2G40130
AT1G47271
AT3G45190
AT4G19540
AT5G16880
AT1G01180
AT3G26730
AT3G10650
AT1G55600
AT2G36220
AT1G04450
AT5G17290
AT5G38310
AT5G54300
AT1G61065
AT5G60500
AT5G15550
AT1G50750
AT1G55000
AT3G09560
AT5G09225
AT1G71900
AT5G17790
AT5G16010
AT5G02630
AT2G38905
AT5G27000
AT5G17700
AT5G48150
AT1G45249
AT1G42990
AT1G54100
AT1G77210
AT4G39540
AT1G72240
AT2G41660
AT4G26950
AT1G28320
AT2G31305
AT3G15770
AT1G55205
AT1G52400
AT5G44900
AT5G01430
AT1G70170
AT1G78080
AT2G46320
AT2G01940
AT1G80540
AT1G77840
AT1G28070
AT2G39220
AT3G59530
AT4G32930
AT3G53000
AT1G53920
AT5G53090
AT5G65687
AT3G26830
AT2G16880
AT1G28260
AT1G35510
AT5G04890
AT5G07270
AT2G14890
AT1G33810
AT1G79460
AT1G78560
AT4G33470
AT4G31300
AT2G25370
AT1G36640
AT3G60690
AT4G35920
AT3G27830
AT5G25510
AT1G60940
AT3G51590
AT2G15010
AT3G26640
AT5G61440
AT3G47050
AT4G38210
AT3G11020
AT4G25770
AT3G04730
AT5G59330
AT3G55240
AT2G25700
AT3G18060
AT1G54590
AT1G13340
AT5G03730
AT4G02800
AT1G68060
AT3G17940
AT1G59860
AT1G62990
AT1G74700
AT3G01720
AT5G18570
AT4G32170
AT3G12650
AT1G01840
AT3G13930
AT1G22275
AT1G01540
AT1G77140
AT4G32605
AT2G41490
AT3G61470
AT4G30662
AT4G04610
AT2G02130
AT1G58120
AT2G39440
AT1G09794
AT3G62290
AT1G04350
AT5G58220
AT1G31750
AT2G18150
AT4G20890
AT4G26850
AT2G02148
AT4G19700
AT3G10770
AT3G57130
AT1G04520
AT1G53260
AT4G01350
AT4G38270
AT5G49945
AT3G56040
AT1G66940
AT2G34330
AT1G16860
AT1G52540
AT3G45230
AT1G16440
AT5G06820
AT1G21640
AT1G49480
AT5G57620
AT1G52080
AT2G14170
AT4G10770
AT3G29010
AT1G49130
AT4G37700
AT2G27490
AT3G23640
AT1G15080
AT1G48960
AT1G79130
AT1G69310
AT1G16490
AT3G23530
AT5G24850
AT5G66220
AT4G24800
AT2G41450
AT4G35725
AT5G42785
AT5G38300
AT1G55928
AT1G24575
AT1G21390
AT4G25900
AT1G28200
AT3G50220
AT1G55120
AT3G49760
AT5G66200
AT1G75010
AT1G52620
AT2G32440
AT3G52390
AT3G55690
AT4G12545
AT3G05670
AT5G08630
AT2G46550
AT3G48630
AT1G32700
AT1G58235
AT1G11870
AT3G26460
AT1G66250
AT3G19800
AT3G15660
AT1G79700
AT4G39610
AT3G60320
AT4G00450
AT4G30520
AT1G19530
AT5G07990
AT3G16520
AT1G53345
AT1G25054
AT3G47450
AT5G38170
AT2G03200
AT5G48170
AT3G53232
AT3G12270
AT2G06040
AT5G45420
AT5G19230
AT4G12040
AT3G04490
AT1G02390
AT3G49840
AT3G49390
AT5G46330
AT1G08465
AT2G19620
AT3G49100
AT2G30060
AT5G03030
AT2G13810
AT5G45340
AT4G39690
AT1G04640
AT4G13590
AT5G66670
AT4G04950
AT4G08390
AT1G06148
AT1G53110
AT4G02690
AT4G19560
AT4G01250
AT1G63780
AT2G34580
AT2G44480
AT5G47840
AT3G06650
AT5G43100
AT3G57090
AT1G72820
AT1G31800
AT3G04710
AT3G54020
AT3G46110
AT5G40500
AT1G26310
AT1G53165
AT3G24210
AT3G53750
AT5G41680
AT5G44520
AT2G25080
AT1G53163
AT5G11050
AT3G57290
AT4G34580
AT3G11440
AT2G19080
AT1G79420
AT4G07410
AT3G23050
AT2G44578
AT3G16200
AT2G28650
AT1G49720
AT1G33270
AT1G23820
AT4G03240
AT1G24170
AT5G64350
AT5G10130
AT4G37250
AT2G40240
AT5G39730
AT3G11580
AT4G33210
AT4G28190
AT1G07930
AT2G40320
AT1G47250
AT5G26780
AT3G05530
AT3G62620
AT3G55890
AT1G14420
AT5G55210
AT3G52070
AT1G50732
AT5G10300
AT2G01730
AT2G22420
AT1G26630
AT3G20340
AT4G24200
AT3G52140
AT2G36330
AT5G02180
AT2G06210
AT3G13310
AT5G63570
AT1G55580
AT3G47480
AT4G33080
AT3G60940
AT1G74840
AT3G60880
AT5G09976
AT5G67600
AT1G80900
AT5G55900
AT3G53630
AT3G63300
AT3G51740
AT2G45300
AT5G07980
AT2G38230
AT3G05160
AT3G22570
AT5G20660
AT1G17480
AT2G40480
AT4G21070
AT1G67360
AT1G67960
AT1G50490
AT1G10290
AT2G19770
AT4G30280
AT3G05880
AT3G20570
AT5G12950
AT3G58780
AT4G04340
AT5G07320
AT4G01750
AT3G56970
AT5G53960
AT3G12990
AT5G54690
AT3G27420
AT4G13950
AT1G11630
AT5G14390
AT1G64780
AT3G47295
AT4G34440
AT4G24640
AT1G16670
AT1G62975
AT1G65930
AT4G30650
AT2G27190
AT2G29070
AT1G09210
AT1G67430
AT4G37040
AT3G06770
AT2G21070
AT2G34315
AT4G15380
AT4G01480
AT5G11800
AT5G41700
AT5G40470
AT5G54890
AT1G55610
AT4G34412
AT5G18490
AT4G29190
AT4G03965
AT2G01330
AT5G01110
AT5G20720
AT4G25800
AT4G24380
AT1G51980
AT5G16810
AT5G63130
AT5G04180
AT1G33055
AT4G38050
AT3G44150
AT1G73480
AT4G22217
AT4G26480
AT1G11160
AT5G39785
AT5G44280
AT3G48490
AT3G27390
AT1G10510
AT5G47620
AT1G54580
AT1G04970
AT2G23560
AT3G47500
AT2G36970
AT5G42220
AT5G62840
AT4G03550
AT2G17033
AT5G13160
AT5G13580
AT2G24670
AT5G27620
AT2G25110
AT2G22590
AT3G21570
AT1G79470
AT3G55070
AT5G03495
AT5G25070
AT4G30480
AT1G07410
AT4G38840
AT3G16180
AT3G59290
AT1G14510
AT1G27190
AT3G28007
AT4G18830
AT3G53620
AT5G25180
AT3G54300
AT3G11150
AT1G22640
AT3G24770
AT1G05460
AT3G06460
AT5G40850
AT1G04420
AT1G64970
AT1G03440
AT2G20870
AT5G40260
AT5G35180
AT4G32290
AT2G24550
AT2G44920
AT1G80440
AT4G18880
AT2G28240
AT5G58840
AT1G80950
AT4G39460
AT1G45190
AT5G04190
AT4G04930
AT3G27060
AT4G01995
AT4G15960
AT1G66570
AT4G29340
AT4G28340
AT2G34860
AT5G60142
AT5G07500
AT4G32650
AT3G06840
AT1G77550
AT5G07340
AT5G62360
AT3G07100
AT2G15860
AT1G02950
AT4G02620
AT1G11230
AT2G44860
AT4G19440
AT1G78570
AT2G34500
AT4G18330
AT5G39960
AT5G28910
AT4G18340
AT1G51170
AT4G26910
AT4G32480
AT5G45390
AT3G66652
AT2G27540
AT1G08985
AT1G51370
AT1G15390
AT3G05165
AT1G65484
AT4G08850
AT5G38940
AT3G16010
AT3G44120
AT1G34270
AT2G30680
AT1G69240
AT2G46000
AT5G38420
AT1G71530
AT2G47810
AT4G22235
AT5G53170
AT1G74130
AT2G43760
AT5G55310
AT4G38570
AT3G59800
AT1G79610
AT4G39160
AT1G04880
AT3G21230
AT3G10980
AT5G03970
AT2G01540
AT5G15150
AT2G35635
AT3G13610
AT1G17145
AT3G18470
AT4G34760
AT1G36320
AT2G16740
AT2G05710
AT3G10530
AT4G34920
AT4G33050
AT5G18010
AT5G11880
AT1G29310
AT1G48550
AT5G14420
AT2G26850
AT2G03310
AT4G27720
AT4G28980
AT5G25770
AT3G13920
AT5G17380
AT2G19700
AT1G72800
AT3G48900
AT2G36760
AT3G56650
AT5G56180
AT5G08200
AT2G04800
AT4G20720
AT3G30841
AT3G51270
AT1G45063
AT2G28360
AT5G06960
AT1G17050
AT1G05990
AT1G10970
AT4G08910
AT5G40250
AT2G24260
AT3G16360
AT3G14067
AT1G68490
AT4G03610
AT1G69200
AT3G01890
AT2G21410
AT1G49730
AT5G12190
AT1G26960
AT1G72560
AT2G21180
AT3G20930
AT3G22942
AT3G53390
AT1G33490
AT2G21080
AT4G32300
AT4G01570
AT4G00880
AT3G54780
AT3G49310
AT4G33880
AT5G46160
AT4G16150
AT4G19003
AT5G05710
AT2G03360
AT3G17420
AT2G26280
AT2G18110
AT1G05770
AT3G04950
AT2G38780
AT4G01950
AT5G13750
AT1G63740
AT3G12280
AT1G12900
AT5G67530
AT3G45160
AT4G16695
AT1G16030
AT2G45840
AT5G52960
AT2G14910
AT1G02290
AT1G35630
AT5G54930
AT5G66790
AT1G08590
AT4G09610
AT2G22910
AT1G56060
AT1G33265
AT3G13540
AT2G37540
AT3G14170
AT4G09020
AT1G03000
AT4G11190
AT4G16590
AT3G55480
AT2G36490
AT5G39550
AT1G08930
AT3G23370
AT5G11630
AT3G18790
AT2G43750
AT1G17290
AT1G54540
AT2G25560
AT2G38220
AT2G18620
AT1G70490
AT2G18260
AT5G24340
AT1G48605
AT3G62000
AT3G42860
AT3G61920
AT1G28240
AT1G51600
AT5G48320
AT1G57980
AT5G34869
AT3G27200
AT5G45840
AT3G27906
AT5G27330
AT2G41835
AT1G49260
AT1G14210
AT1G18490
AT3G54800
AT4G32130
AT1G62240
AT1G01970
AT2G38185
AT1G07135
AT1G64720
AT1G02510
AT5G43490
AT2G41380
AT5G47850
AT3G10290
AT1G26815
AT1G28490
AT1G64600
AT4G26240
AT2G35750
AT3G62190
AT3G52190
AT5G55240
AT5G62890
AT2G40070
AT5G11810
AT3G13180
AT5G46720
AT1G61520
AT1G02630
AT2G17970
AT1G20300
AT2G27550
AT4G39490
AT1G75850
AT2G19780
AT4G11290
AT5G37440
AT3G28780
AT3G28500
AT2G11000
AT4G34260
AT5G06480
AT3G61610
AT1G07150
AT5G53500
AT1G15970
AT4G10465
AT3G59010
AT2G01950
AT3G18740
AT1G60630
AT1G03180
AT3G27190
AT1G31330
AT4G38810
AT1G02930
AT2G18590
AT4G18360
AT3G07310
AT3G13882
AT1G12910
AT2G28490
AT4G21340
AT1G30620
AT1G75520
AT1G24510
AT1G27040
AT5G15950
AT4G19600
AT1G74720
AT4G35180
AT2G16430
AT5G50700
AT1G55270
AT4G09560
AT3G51930
AT3G18620
AT2G41970
AT5G15820
AT2G42005
AT4G40070
AT3G02820
AT3G63000
AT1G76240
AT5G32470
AT1G03103
AT1G66120
AT2G43310
AT1G69370
AT2G41620
AT1G21710
AT1G54130
AT4G17040
AT4G15560
AT5G66860
AT3G49110
AT3G09980
AT5G11910
AT5G43880
AT3G61540
AT1G26370
AT1G78310
AT1G76690
AT1G47410
AT4G37780
AT5G16980
AT5G62575
AT5G63760
AT2G46830
AT3G58610
AT5G58920
AT5G65180
AT3G60590
AT5G18270
AT1G12790
AT2G20560
AT1G26640
AT2G33580
AT3G63210
AT2G39720
AT2G43050
AT1G27600
AT1G12800
AT4G00430
AT5G35930
AT5G19030
AT5G23440
AT2G34220
AT3G21100
AT1G34830
AT2G42280
AT2G40190
AT2G39840
AT1G08640
AT5G28020
AT4G11810
AT3G51980
AT4G10850
AT1G63660
AT2G42740
AT5G42870
AT2G39710
AT3G11770
AT5G14520
AT5G58950
AT1G18270
AT3G13857
AT5G27660
AT4G24750
AT5G62600
AT1G15940
AT4G31110
AT3G21330
AT4G31120
AT4G37370
AT1G68920
AT3G17800
AT1G73290
AT4G02725
AT3G60540
AT3G09960
AT2G43780
AT4G12670
AT1G11110
AT5G41720
AT4G21705
AT1G48410
AT3G18050
AT5G08440
AT5G19260
AT3G26240
AT3G18450
AT5G05980
AT5G18380
AT4G11900
AT1G54460
AT4G25430
AT5G40380
AT3G13228
AT1G75100
AT1G01610
AT5G42540
AT4G24770
AT1G07750
AT1G13690
AT3G22840
AT4G02460
AT1G28520
AT5G06230
AT3G50620
AT2G02950
AT2G23270
AT3G07750
AT3G57570
AT3G08890
AT5G01090
AT5G63480
AT3G06530
AT4G34460
AT5G24105
AT3G43540
AT5G53760
AT2G43340
AT4G23496
AT1G17147
AT2G44890
AT1G61900
AT5G47110
AT1G48900
AT4G17420
AT4G02730
AT1G73430
AT1G52070
AT5G06460
AT3G10840
AT3G27240
AT5G50850
AT1G67950
AT1G14900
AT2G35658
AT4G16080
AT5G45275
AT1G03365
AT2G45010
AT3G04690
AT2G40810
AT1G59580
AT1G03840
AT3G10780
AT4G36540
AT2G30980
AT3G27530
AT1G10120
AT5G06410
AT4G22960
AT3G55550
AT5G02950
AT5G37340
AT1G69750
AT3G62960
AT5G61390
AT3G61940
AT5G66100
AT3G47680
AT1G23840
AT1G36050
AT5G22360
AT4G22610
AT1G23390
AT2G27030
AT4G24090
AT1G58340
AT3G28340
AT1G25280
AT1G06060
AT2G42990
AT1G55740
AT4G36160
AT1G13250
AT1G20050
AT3G20150
AT4G04870
AT1G69010
AT2G15695
AT2G14900
AT3G05230
AT1G74970
AT2G28780
AT3G15350
AT5G61790
AT2G37390
AT1G35670
AT1G23100
ATMG00410
AT1G23880
AT4G17680
AT2G47500
AT3G61230
AT3G62810
AT1G58242
AT3G04700
AT2G35060
AT2G40660
AT1G77990
AT5G39865
AT5G43700
AT5G60720
AT2G01520
AT2G34410
AT3G55430
AT1G27100
AT2G13100
AT3G50590
AT3G52610
AT1G69620
AT5G53850
AT1G21520
AT1G31600
AT4G30930
AT1G61680
AT1G69520
AT3G15730
AT3G57470
AT1G53903
AT5G41360
AT2G25270
AT1G32170
AT1G28330
AT5G54650
AT4G20280
AT5G39800
AT1G76210
AT3G57420
AT3G48040
AT5G24390
AT5G22630
AT5G17910
AT1G75780
AT1G64860
AT4G30050
AT1G06350
AT2G33780
AT3G63150
AT1G54170
AT5G07730
AT4G33666
AT1G75300
AT1G33700
AT1G79530
AT3G49960
AT3G48500
AT1G07140
AT2G26500
AT1G49820
AT5G27540
AT5G07572
AT3G10230
AT4G37980
AT3G10860
AT4G34200
AT4G31600
AT2G24440
AT3G08770
AT3G63120
AT1G05000
AT5G57950
AT3G06580
AT4G00350
AT4G13690
AT1G01040
AT1G54500
AT1G55760
AT1G11750
AT5G66800
AT1G78830
AT1G60560
AT1G68960
AT1G66980
AT5G12050
AT1G73110
AT5G20230
AT5G66250
AT2G46890
AT2G37180
AT4G23850
AT1G64590
AT4G19990
AT2G20690
AT5G05600
AT5G66650
AT1G66690
AT5G25900
AT5G63810
AT4G12400
AT5G09390
AT4G29900
AT5G09370
AT4G25090
AT3G23800
AT4G34360
AT4G11160
AT1G73470
AT1G02960
AT4G04350
AT5G45170
AT2G40530
AT3G20660
AT3G21175
AT5G44160
AT5G59290
AT1G23150
AT1G70750
AT4G38830
AT1G09510
AT5G58860
AT1G76930
AT1G80410
AT3G52050
AT3G51700
AT3G10330
AT2G05070
AT4G24240
AT3G55030
AT2G48020
AT2G20820
AT1G51650
AT3G28150
AT5G35410
AT4G31820
AT5G19600
AT1G12050
AT5G27670
AT3G47965
AT2G40050
AT1G26940
AT2G35070
AT4G02715
AT4G26490
AT1G27510
AT1G28660
AT5G53950
AT5G10760
AT3G22104
AT2G02720
AT3G47990
AT1G72960
AT5G48650
AT3G48060
AT5G05740
AT1G72190
AT5G35715
AT5G19910
AT4G09010
AT4G24180
AT3G16860
AT2G45120
AT5G48490
AT1G08110
AT1G04250
AT2G31660
AT3G09780
AT5G51180
AT3G05675
AT5G66440
AT3G03610
AT2G38560
AT3G10310
AT4G33090
AT2G36910
AT3G17430
AT2G05260
AT1G76300
AT3G55140
AT4G26780
AT2G24070
AT3G10200
AT1G54620
AT2G39940
AT5G14310
AT3G59220
AT4G24110
AT3G10560
AT3G02250
AT2G31420
AT5G07490
AT2G20180
AT1G17820
AT1G77640
AT5G54520
AT3G53200
AT5G28540
AT3G24050
AT5G58930
AT1G70690
AT1G69890
AT2G07340
AT5G57180
AT3G47980
AT5G23240
AT3G12670
AT4G21830
AT2G44370
AT4G16566
AT4G01650
AT3G24220
AT1G77330
AT4G33030
AT1G56610
AT1G10910
AT2G22510
AT1G18960
AT3G13660
AT4G29770
AT2G32840
AT1G18800
AT4G35090
AT1G11765
AT5G23100
AT1G18460
AT1G59840
AT4G17720
AT5G21070
AT5G35700
AT2G29430
AT1G12410
AT2G47880
AT4G01450
AT4G16330
AT2G31960
AT4G31700
AT1G19830
AT3G25700
AT4G02480
AT2G46960
AT5G24650
AT3G16700
AT5G24690
AT1G68220
AT1G50940
AT1G03495
AT5G26270
AT2G35620
AT5G04047
AT2G20530
AT5G19620
AT1G55190
AT1G49540
AT1G24440
AT5G04500
AT1G30860
AT2G31740
AT5G37360
AT5G40820
AT4G27840
AT2G40475
AT5G14500
AT2G42720
AT5G14950
AT5G50410
AT1G03960
AT4G24730
AT3G50900
AT4G36500
AT5G05890
AT2G26900
AT2G19560
AT5G47560
AT4G23710
AT1G44100
AT5G45360
AT5G66240
AT4G27670
AT2G19530
AT3G02600
AT5G24870
AT3G48120
AT5G48970
AT1G57560
AT3G10520
AT1G18560
AT3G46890
AT2G31955
AT1G21730
AT1G74420
AT1G06820
AT3G15040
AT4G02600
AT3G60220
AT1G22200
AT4G01935
AT3G25640
AT2G33847
AT1G10770
AT5G19920
AT1G01530
AT3G19990
AT1G75360
AT3G04290
AT1G01430
AT2G10920
AT3G15115
AT3G55610
AT5G43420
AT1G77220
AT5G45690
AT5G43280
AT3G28270
AT5G12200
AT3G53940
AT1G16780
AT5G41870
AT5G62200
AT2G01710
AT3G06630
AT5G63470
AT2G04190
AT5G14250
AT2G32080
AT4G18510
AT1G44820
AT4G33780
AT1G15730
AT3G22210
AT1G64660
AT5G50350
AT1G76650
AT2G03870
AT5G45920
AT1G50320
AT1G58220
AT5G12480
AT3G54040
AT5G01160
AT4G36630
AT1G05920
AT2G22190
AT1G23970
AT1G20630
AT4G25530
AT3G09220
AT1G20960
AT1G47480
AT5G47630
AT2G44970
AT5G49880
AT1G76620
AT5G46410
AT5G15760
AT1G76720
AT1G70950
AT3G52130
AT1G07420
AT2G29930
AT4G16390
AT5G24290
AT5G57640
AT3G11370
AT1G69540
AT4G39100
AT5G06560
AT3G46280
AT3G17890
AT1G71410
AT1G17510
AT4G34670
AT3G44200
AT4G02660
AT1G30530
AT4G30060
AT1G28050
AT1G48380
AT1G20480
AT1G52618
AT2G34555
AT3G29400
AT2G45770
AT2G05830
AT1G20690
AT2G31130
AT5G07390
AT2G32010
AT4G00080
AT1G19960
AT3G03060
AT2G14835
AT4G01600
AT1G43666
AT5G11450
AT1G08010
AT2G27090
AT1G54780
AT5G58330
AT2G31141
AT2G39570
AT4G31840
AT2G18770
AT3G55920
AT1G72360
AT3G62720
AT5G05800
AT3G24530
AT4G32560
AT1G17350
AT1G70430
AT2G38410
AT1G47497
AT1G49005
AT1G14200
AT2G31890
AT4G31590
AT4G03566
AT2G33640
AT3G01330
AT3G54410
AT5G56670
AT3G48380
AT5G27730
AT2G36840
AT5G20930
AT2G24645
AT5G44578
AT5G60760
AT5G37070
AT3G11470
AT5G59870
AT2G30200
AT1G69960
AT4G25790
AT4G29890
AT4G32272
AT4G24550
AT5G11780
AT3G53440
AT3G50960
AT1G06050
AT1G06790
AT5G67220
AT3G62890
AT5G38470
AT1G67370
AT3G60830
AT5G61460
AT4G14570
AT1G02813
AT2G36310
AT5G44620
AT1G29690
AT2G38180
AT5G07350
AT5G35730
AT2G44180
AT4G30370
AT2G16750
AT1G71015
AT3G19690
AT5G08040
AT5G01800
AT1G29420
AT3G15760
AT5G24040
AT1G78100
AT5G23840
AT1G15820
AT4G12690
AT3G07565
AT5G25090
AT1G03530
AT3G16920
AT3G25930
AT4G00895
AT1G17420
AT5G07380
AT2G39430
AT1G67440
AT1G30250
AT3G25830
AT2G17975
AT3G17712
AT1G15430
AT4G37200
AT2G16900
AT1G09840
AT1G30800
AT3G50360
AT4G24270
AT1G22410
AT4G36590
AT2G23780
AT5G20070
AT5G06870
AT1G12855
AT4G22930
AT1G43910
AT5G47890
AT5G50012
AT1G15040
AT4G25070
AT1G74055
AT1G16540
AT5G13050
AT5G13960
AT3G54860
AT3G50650
AT5G09978
AT3G23940
AT1G09280
AT5G46690
AT5G66675
AT1G11950
AT2G31880
AT5G41280
AT1G14380
AT1G20080
AT2G04780
AT4G00360
AT5G11860
AT2G34350
AT1G55910
AT2G41160
AT1G10780
AT1G53280
AT5G41460
AT1G08430
AT3G06240
AT3G15870
AT2G40316
AT5G25620
AT5G01990
AT1G72370
AT2G18030
AT4G29905
AT1G21528
AT2G13770
AT4G23870
AT2G21870
AT2G46610
AT4G37300
AT3G62750
AT5G43570
AT1G23420
AT1G64440
AT4G24880
AT3G15353
AT1G79550
AT5G58140
AT1G20440
AT3G53980
AT2G23090
AT5G45280
AT4G22666
AT3G18130
AT1G24380
AT4G18040
AT5G46795
AT1G73320
AT4G37150
AT2G34740
AT1G08800
AT3G60330
AT1G75510
AT3G14890
AT5G20740
AT2G01905
AT1G08845
AT1G18540
AT1G07700
AT4G14276
AT2G40116
AT1G58390
AT5G41210
AT1G20823
AT1G65730
AT5G20830
AT4G35890
AT1G78150
AT3G14650
AT1G26800
AT2G28830
AT1G63600
AT5G52547
AT1G47830
AT4G04910
AT4G10450
AT2G18940
AT5G07770
AT3G62260
AT5G16820
AT1G75340
AT4G34610
AT1G27960
AT4G00340
AT2G28790
AT2G28160
AT5G22210
AT1G14590
AT2G22425
AT2G45670
AT5G17800
AT1G70990
AT4G09060
AT4G18590
AT5G26740
AT4G34410
AT3G08850
AT5G60950
AT4G29560
AT1G06180
AT5G37720
AT1G22885
AT5G45560
AT5G50750
AT1G64390
AT5G09500
AT3G60250
AT5G39190
AT5G52920
AT1G34770
AT2G20000
AT2G38870
AT1G13390
AT5G48910
AT4G00390
AT2G17710
AT3G15280
AT1G13410
AT5G15200
AT1G05170
AT2G35100
AT3G15620
AT2G02810
AT2G43945
AT5G13850
AT4G24670
AT5G22600
AT1G76600
AT3G13400
AT3G61360
AT5G26200
AT3G17668
AT3G49260
AT3G24542
AT2G32600
AT3G24255
AT5G58300
AT4G31140
AT2G44670
AT1G66160
AT5G52010
AT3G48195
AT5G52410
AT5G26760
AT5G51140
AT1G65410
AT1G14710
AT5G03440
AT1G26180
AT3G47833
AT2G43100
AT4G18610
AT2G19740
AT1G12420
AT3G55646
AT5G44410
AT1G64950
AT4G20230
AT3G47220
AT2G27630
AT4G05040
AT1G61095
AT1G73970
AT5G42380
AT2G22680
AT5G04320
AT1G24460
AT4G31050
AT3G48180
AT5G66010
AT3G04760
AT1G76670
AT2G28460
AT4G33530
AT4G33380
AT3G55830
AT1G72920
AT3G62140
AT1G60430
AT4G10800
AT1G06770
AT3G03950
AT1G05820
AT3G13080
AT5G11510
AT5G45880
AT1G68760
AT3G55620
AT1G22890
AT3G07568
AT1G23190
AT1G73410
AT4G05060
AT5G64560
AT3G57140
AT1G27540
AT1G21970
AT5G24500
AT3G59620
AT4G10110
AT1G04930
AT1G64380
AT3G28840
AT1G64060
AT4G37770
AT2G39950
AT1G75410
AT5G23520
AT5G61600
AT3G12203
AT5G11710
AT5G27930
AT1G77400
AT3G47610
AT1G71865
AT2G43850
AT1G62940
AT1G80050
AT3G26770
AT1G71260
AT1G79120
AT3G55120
AT3G48510
AT2G24690
AT1G73860
AT4G08580
AT5G05030
AT1G14250
AT4G37320
AT5G48440
AT5G53620
AT3G43210
AT1G29850
AT2G03190
AT2G46455
AT1G32750
AT5G66730
AT3G01070
AT1G03860
AT5G12260
AT1G66270
AT3G14750
AT4G00755
AT5G24800
AT1G76100
AT1G12090
AT1G48530
AT1G52710
AT3G22810
AT3G06868
AT4G03090
AT3G54090
AT5G52390
AT1G09760
AT4G30660
AT2G41850
AT4G23770
AT2G20480
AT3G05580
AT2G35215
AT5G24410
AT4G13220
AT4G30220
AT5G54010
AT3G49570
AT5G62490
AT3G61898
AT1G47600
AT4G16720
AT5G16000
AT5G04110
AT2G24290
AT3G29390
AT1G14370
AT1G72290
AT4G33720
AT5G35670
AT3G61320
AT4G20980
AT1G09240
AT3G17250
AT3G05370
AT1G50640
AT3G15358
AT5G08590
AT3G07680
AT5G04460
AT5G47370
AT4G29870
AT5G57685
AT5G21150
AT5G19830
AT1G47640
AT3G02210
AT1G10580
AT1G54240
AT1G67630
AT5G20590
AT5G52780
AT1G32410
AT4G02425
AT5G07420
AT2G33700
AT3G15570
AT1G26550
AT5G10750
AT4G11350
AT3G51250
AT5G10820
AT3G54180
AT4G00300
AT1G27700
AT2G33430
AT2G45760
AT1G29960
AT2G43550
AT4G25910
AT2G42700
AT5G54430
AT1G79860
AT2G44460
AT4G01037
AT1G76850
AT3G55010
AT2G20190
AT1G23170
AT5G25610
AT1G13130
AT3G12140
AT3G49780
AT5G65730
AT1G49475
AT3G02140
AT3G07370
AT5G39650
AT1G56230
AT4G15950
AT4G28460
AT2G29065
AT1G55250
AT4G25420
AT5G24900
AT3G11397
AT5G27830
AT3G09480
AT4G35870
AT5G19890
AT1G16225
AT3G16810
AT5G67020
AT3G55740
AT3G18730
AT2G34770
AT5G20040
AT5G65900
AT4G25210
AT2G39725
AT1G70000
AT3G01100
AT4G28910
AT1G15215
AT1G69640
AT1G55210
AT2G33740
AT4G31940
AT3G06780
AT1G67530
AT3G61580
AT5G50030
AT1G17330
AT2G21800
AT1G76160
AT5G42020
AT5G53730
AT5G55960
AT1G69080
AT3G21720
AT5G57240
AT2G28310
AT1G30720
AT4G17050
AT1G43667
AT5G61670
AT3G60210
AT3G21090
AT5G17600
AT4G25830
AT1G57870
AT5G65990
AT1G73200
AT2G26960
AT5G26180
AT4G14010
AT5G65170
AT3G45890
AT2G35050
AT2G36390
AT1G69060
AT1G22180
AT1G22990
AT1G55930
AT5G52820
AT1G02700
AT3G47690
AT1G32100
AT5G18550
AT3G15290
AT5G10180
AT2G20515
AT1G06520
AT1G77350
AT3G58730
AT2G38025
AT3G17240
AT1G08670
AT5G05080
AT5G60548
AT5G44060
AT4G27340
AT5G04480
AT5G57830
AT5G16800
AT1G73230
AT5G54050
AT1G12520
AT3G48680
AT1G49950
AT3G22960
AT2G45690
AT2G32800
AT1G49300
AT5G22820
AT5G62750
AT5G25920
AT1G71090
AT5G48180
AT1G66970
AT1G78370
AT5G50250
AT1G64450
AT2G17950
AT2G39660
AT3G17675
AT1G13270
AT5G47520
AT5G04010
AT3G23490
AT3G20000
AT5G45970
AT1G12360
AT3G05170
AT3G04150
AT5G60490
AT4G25310
AT5G48630
AT1G17280
AT2G20260
AT3G49230
AT2G04790
AT5G05250
AT4G16270
AT1G18900
AT2G24060
AT1G61150
AT3G22890
AT2G03440
AT5G21960
AT1G74950
AT1G75990
AT1G72220
AT1G07795
AT1G54385
AT3G62250
AT1G07280
AT1G49010
AT5G18110
AT5G55630
AT1G68390
AT1G62840
AT1G07610
AT5G66920
AT3G05010
AT2G17290
AT3G53760
AT2G43370
AT4G27470
AT2G22200
AT3G21080
AT1G05780
AT5G28640
AT2G42080
AT4G11830
AT1G32470
AT4G22880
AT4G22260
AT5G62350
AT4G13560
AT4G28330
AT2G29060
AT3G01970
AT1G74800
AT4G24790
AT5G27320
AT2G28390
AT4G16880
AT3G63450
AT3G13550
AT1G79430
AT3G13390
AT5G41070
AT4G36610
AT1G36180
AT3G49600
AT1G54230
AT1G22060
AT3G09740
AT3G52660
AT5G06110
AT3G25013
AT5G39660
AT1G67635
AT4G33260
AT5G16840
AT1G05720
AT5G46780
AT2G31200
AT5G44110
AT5G17440
AT5G03110
AT5G09620
AT4G29950
AT2G39900
AT1G71160
AT3G54630
AT2G39920
AT1G30870
AT1G02870
AT1G67420
AT5G20680
AT1G68330
AT3G03090
AT4G22570
AT5G49930
AT4G38495
AT3G29185
AT2G03720
AT5G24520
AT2G43770
AT5G08560
AT1G54340
AT5G28500
AT5G62560
AT2G42690
AT4G11521
AT4G12870
AT3G12800
AT2G42780
AT2G40600
AT3G23180
AT3G22820
AT2G18370
AT3G28450
AT2G40760
AT3G48860
AT5G55970
AT3G14240
AT5G17650
AT1G57790
AT5G27640
AT1G19710
AT1G34020
AT1G50450
AT5G07470
AT5G41220
AT3G14330
AT1G78290
AT5G50335
AT4G35410
AT1G03055
AT3G57580
AT3G45980
AT5G67560
AT2G07170
AT5G20160
AT3G22410
AT4G09300
AT3G15470
AT5G23870
AT3G52570
AT5G48310
AT3G46200
AT1G10270
AT4G33640
AT3G57890
AT4G37060
AT2G45220
AT2G25200
AT2G42750
AT1G53490
AT3G07350
AT3G01326
AT1G77600
AT2G30630
AT1G19220
AT1G72450
AT5G25980
AT3G49490
AT1G11430
AT2G31335
AT4G24204
AT5G58590
AT1G33560
AT5G45890
AT5G19090
AT1G04390
AT2G22840
AT1G02370
AT4G29700
AT2G46100
AT1G08720
AT2G23790
AT1G30400
AT1G33240
AT5G20350
AT2G28840
AT3G27470
AT3G04960
AT3G21190
AT3G13520
AT3G09490
AT3G20040
AT5G58900
AT3G27999
AT3G16530
AT3G62380
AT1G13940
AT1G49710
AT4G13540
AT5G59380
AT4G25760
AT4G01580
AT5G52810
AT2G36570
AT1G06320
AT4G17940
AT2G30420
AT1G50380
AT1G68460
AT5G50020
AT1G17590
AT2G16210
AT4G21903
AT5G45480
AT3G02230
AT1G23030
AT1G54550
AT5G44290
AT1G52420
AT4G24100
AT5G20710
AT4G33925
AT1G30974
AT1G31040
AT1G78040
AT5G09920
AT4G30980
AT1G77670
AT1G18040
AT5G15430
AT1G44224
AT5G45910
AT4G27800
AT4G18530
AT2G45270
AT1G67265
AT3G14050
AT5G24460
AT1G01305
AT4G19210
AT4G36680
AT2G01640
AT3G29200
AT4G17895
AT3G52360
AT4G10170
AT4G35640
AT3G03990
AT2G21790
AT3G16175
AT2G02730
AT1G69935
AT2G47440
AT1G21890
AT1G48130
AT3G20580
AT3G24506
AT5G50120
AT1G11050
AT1G68540
AT2G42140
AT5G09650
AT3G43930
AT4G36880
AT1G05940
AT1G36580
AT1G01110
AT1G62570
AT4G36640
AT1G77940
AT2G46940
AT5G30510
AT3G21730
AT1G71950
AT3G24830
AT5G48175
AT5G49360
AT5G45750
AT2G36260
AT5G15725
AT3G13630
AT1G01730
AT2G02480
AT5G60960
AT3G23590
AT1G71840
AT1G02690
AT5G22450
AT5G23580
AT2G23093
AT3G47730
AT1G22020
AT1G48760
AT4G35190
AT5G02780
AT2G42380
AT5G17820
AT3G09920
AT1G08470
AT5G01130
AT4G30890
AT4G15140
AT4G33680
AT5G57120
AT4G34135
AT3G21240
AT3G21140
AT2G05590
AT3G53100
AT3G05980
AT3G15380
AT4G28811
AT1G19570
AT1G77885
AT2G41220
AT2G21210
AT5G44420
AT1G06310
AT3G27785
AT5G09450
AT2G28200
AT1G13730
AT5G10220
AT4G09320
AT1G13380
AT5G52360
AT3G48230
AT5G40160
AT3G56610
AT4G36195
AT1G53320
AT5G63460
AT4G15470
AT3G46180
AT3G09900
AT1G01930
AT5G66000
AT4G01060
AT3G06300
AT1G54030
AT1G10900
AT5G06150
AT3G48710
AT1G36732
AT5G62440
AT5G48530
AT2G30350
AT3G28100
AT1G01390
AT3G51860
AT2G25210
AT3G07510
AT1G71980
AT2G21600
AT5G01170
AT5G63750
AT5G11110
AT3G48850
AT4G29350
AT1G80600
AT4G10090
AT5G23420
AT5G25460
AT3G22950
AT4G21840
AT3G53880
AT5G46940
AT2G20130
AT5G23630
AT2G46240
AT4G15540
AT4G28640
AT2G38770
AT1G63880
AT5G64070
AT5G02760
AT5G49460
AT5G64850
AT1G53400
AT4G12110
AT5G58870
AT5G28650
AT3G08710
AT4G30750
AT3G25230
AT3G02780
AT3G23550
AT1G33090
AT3G10110
AT5G61240
AT4G25950
AT4G15570
AT2G29210
AT4G31480
AT5G16520
AT4G03420
AT1G62310
AT5G10380
AT5G19820
AT3G28230
AT4G35830
AT3G55410
AT2G31040
AT2G05400
AT2G27370
AT1G13670
AT3G52880
AT2G03120
AT5G45410
AT1G53500
AT4G28480
AT4G01370
AT1G06280
AT3G52850
AT5G04600
AT3G16230
AT3G48730
AT4G25640
AT4G11920
AT1G64770
AT2G25950
AT1G70900
AT3G28130
AT5G37540
AT4G02980
AT3G12860
AT1G65845
AT1G12300
AT5G54060
AT1G23480
AT2G16510
AT2G46790
AT1G70920
AT4G37235
AT5G50600
AT1G08710
AT2G44040
AT2G25140
AT3G49920
AT1G33340
AT5G35220
AT2G44530
AT2G06530
AT3G20240
AT1G78710
AT2G15240
AT5G09760
AT1G63295
AT1G04560
AT1G56600
AT5G56250
AT2G45200
AT4G02080
AT2G45950
AT3G16940
AT2G45920
AT5G54470
AT1G75240
AT5G16440
AT5G63780
AT5G13340
AT4G08810
AT1G53590
AT5G19990
AT3G59090
AT1G19025
AT5G54870
AT3G52200
AT5G57390
AT5G26060
AT2G46710
AT2G05510
AT4G19670
AT1G71250
AT3G16910
AT5G14030
AT3G62790
AT2G23834
AT1G18390
AT3G06960
AT1G76380
AT2G18162
AT3G61210
AT5G17420
AT3G45850
AT3G12570
AT1G15640
AT3G28730
AT2G03060
AT1G07400
AT3G08000
AT3G12370
AT5G47740
AT1G52590
AT3G06850
AT4G27410
AT5G65020
AT4G25550
AT5G59350
AT2G23470
AT2G41250
AT5G04850
AT2G38680
AT5G37990
AT5G05130
AT5G47190
AT3G17760
AT1G47720
AT4G26500
AT5G05160
AT3G06570
AT3G51720
AT1G03230
AT5G13780
AT3G17300
AT4G33580
AT3G04630
AT5G15230
AT2G42710
AT2G19870
AT1G53570
AT1G24881
AT2G26700
AT4G34110
AT5G04390
AT2G42130
AT2G28120
AT4G10320
AT5G58520
AT5G47090
AT2G18980
AT4G01090
AT2G24150
AT1G09270
AT4G19160
AT5G67630
AT1G08350
AT1G28140
AT2G16890
AT5G60430
AT5G51430
AT1G24450
AT4G24590
AT5G61910
AT4G30860
AT3G46520
AT3G52840
AT2G42240
AT3G26070
AT3G26600
AT1G12220
AT1G79570
AT5G53550
AT1G35160
AT1G78140
AT4G18195
AT4G22830
AT5G54500
AT2G15290
AT4G03520
AT4G38940
AT1G79680
AT5G03280
AT3G21352
AT2G44360
AT3G50160
AT3G07525
AT3G16680
AT5G24760
AT3G23900
AT1G32790
AT3G21630
AT3G07420
AT2G17790
AT5G27230
AT1G22880
AT2G32820
AT5G02960
AT1G78600
AT1G19700
AT1G60590
AT2G12480
AT4G22980
AT1G29370
AT2G21850
AT1G22400
AT5G07590
AT1G30300
AT2G36160
AT4G12910
AT1G05900
AT1G23350
AT4G16940
AT2G11890
AT3G04400
AT4G24630
AT1G74660
AT5G62480
AT5G18740
AT3G19200
AT1G70300
AT5G63540
AT2G03530
AT3G58900
AT5G46295
AT1G27110
AT1G30910
AT3G42180
AT4G17410
AT5G27360
AT1G77800
AT1G76700
AT3G22680
AT5G10625
AT2G23360
AT3G07760
AT5G11500
AT5G44980
AT1G72990
AT4G33960
AT1G55810
AT4G16146
AT2G31240
AT3G58590
AT5G18400
AT5G17050
AT5G10790
AT5G57870
AT4G25250
AT5G60520
AT5G54490
AT1G04570
AT3G15356
AT5G07680
AT5G21970
AT4G14723
AT2G30050
AT4G35440
AT4G25680
AT5G51480
AT5G49630
AT1G74410
AT1G20100
AT1G72700
AT1G08420
AT2G46850
AT2G36960
AT2G34750
AT2G17730
AT1G78650
AT3G06980
AT4G19100
AT3G56410
AT2G01970
AT3G02450
AT3G22970
AT2G37435
AT1G67040
AT4G01410
AT5G65080
AT5G27700
AT1G29970
AT2G24310
AT5G20635
AT1G13635
AT3G44300
AT4G10030
AT1G11200
AT3G07540
AT3G09860
AT5G43240
AT5G47250
AT4G18570
AT4G05120
AT1G24148
AT1G14260
AT3G10572
AT3G45600
AT5G19570
AT4G26540
AT1G49160
AT4G25630
AT1G01220
AT4G34370
AT4G23630
AT3G25597
AT3G43700
AT1G18910
AT1G78670
AT5G40060
AT2G43450
AT5G61900
AT1G11530
AT5G58375
AT1G11910
AT5G65690
AT5G55610
AT5G64260
AT5G08580
AT3G05920
AT3G23200
AT4G31790
AT2G47350
AT1G52570
AT5G17880
AT4G14430
AT5G61200
AT1G35140
AT5G15948
AT5G11470
AT2G35430
AT3G46770
AT1G24320
AT1G73490
AT5G07720
AT1G18290
AT2G38500
AT1G10280
AT2G20495
AT4G12735
AT1G75770
AT4G29170
AT5G47710
AT2G33730
AT5G06750
AT1G69180
AT1G69780
AT1G24120
AT1G28680
AT3G53810
AT3G11740
AT5G48870
AT1G63900
AT3G51440
AT1G79060
AT3G08730
AT2G05370
AT5G05470
AT4G14320
AT5G63990
AT1G78630
AT5G61990
AT1G73980
AT1G14060
AT1G19130
AT5G53590
AT5G58660
AT5G47670
AT4G22530
AT5G15220
AT1G68520
AT1G51770
AT1G72980
AT5G53750
AT1G62020
AT2G06520
AT3G04080
AT1G04830
AT2G22720
AT1G52670
AT1G05560
AT3G09870
AT5G06530
AT2G21580
AT3G56150
AT2G32500
AT4G30996
AT5G20400
AT3G01170
AT1G11760
AT1G65140
AT3G06030
AT2G26410
AT3G16460
AT3G07850
AT5G40530
AT1G75840
AT2G18730
AT1G17780
AT2G42540
AT3G05460
AT2G28250
AT1G67320
AT1G61180
AT2G46590
AT5G27950
AT3G18250
AT1G35625
AT3G05410
AT4G22212
AT5G51510
AT3G11730
AT5G20170
AT5G20250
AT1G06200
AT4G21326
AT3G54110
AT2G15000
AT1G76280
AT5G37260
AT2G25890
AT1G18350
AT3G17820
AT4G20400
AT1G75590
AT1G08770
AT1G50480
AT2G41880
AT2G17760
AT2G43900
AT1G44050
AT1G20640
AT4G18980
AT1G49630
AT1G64850
AT4G26070
AT3G09880
AT1G75540
AT1G76990
AT3G08610
AT4G12890
AT3G19553
AT3G03440
AT5G56130
AT3G48100
AT3G12830
AT3G58560
AT5G35360
AT5G26610
AT4G34881
AT3G60500
AT3G25580
AT5G53130
AT2G26920
AT4G02020
AT3G53668
AT3G55040
AT1G50570
AT1G03620
AT3G52160
AT2G47860
AT3G21840
AT1G54920
AT5G07220
AT1G79260
AT5G52870
AT3G49307
AT2G25130
AT5G19220
AT5G47390
AT1G15420
AT1G14930
AT2G15400
AT4G04320
AT5G42600
AT4G13250
AT1G49170
AT3G56170
AT5G23510
AT2G31540
AT3G46560
AT4G15480
AT5G44450
AT1G24735
AT1G17345
AT2G39360
AT5G65830
AT2G28330
AT1G45130
AT5G40690
AT4G21580
AT5G53120
AT4G21720
AT3G02990
AT1G77930
AT1G01010
AT5G07230
AT5G13890
AT1G13280
AT3G01410
AT4G26550
AT4G09810
AT5G44370
AT4G30960
AT1G08220
AT5G48575
AT4G03290
AT1G21280
AT5G41480
AT5G61010
AT1G79720
AT3G44820
AT1G53240
AT3G57170
AT1G78810
AT1G08200
AT5G03990
AT1G68820
AT2G01650
AT2G18860
AT1G78740
AT2G32970
AT3G04470
AT1G56145
AT1G72390
AT5G16250
AT5G03850
AT1G75170
AT2G38300
AT3G63160
AT1G29750
AT2G18280
AT2G02170
AT2G37990
AT3G19720
AT5G19860
AT3G23310
AT4G16420
AT5G03170
AT4G03600
AT2G34650
AT4G21980
AT1G44170
AT2G27460
AT3G23175
AT5G06260
AT3G22660
AT4G37710
AT2G17442
AT2G24600
AT1G66240
AT2G37580
AT1G52720
AT1G75730
AT3G02340
AT3G48690
AT1G15100
AT3G50850
AT3G10630
AT3G13650
AT1G65720
AT1G11880
AT3G08940
AT2G28130
AT1G74090
AT5G53530
AT4G35790
AT3G57220
AT1G13320
AT4G36020
AT2G01130
AT2G22660
AT3G13620
AT5G10240
AT4G21190
AT3G19460
AT5G05370
AT2G27450
AT2G39960
AT3G11520
AT2G17120
AT1G05670
AT5G45130
AT1G34350
AT3G25820
AT2G37700
AT5G46170
AT3G55500
AT5G04830
AT2G38050
AT4G10400
AT1G52880
AT5G07530
AT3G50570
AT5G48830
AT4G36760
AT1G70740
AT1G53620
AT3G27460
AT4G35490
AT1G31120
AT3G54010
AT3G26922
AT1G17285
AT1G13930
AT2G26880
AT4G28770
AT3G44890
AT5G26850
AT1G26665
AT4G02810
AT1G05310
AT3G11930
AT5G02680
AT2G20585
AT4G32420
AT1G68240
AT4G04330
AT1G69940
AT2G34960
AT5G53060
AT1G54870
AT1G22930
AT5G45650
AT3G46230
AT3G06680
AT3G18280
AT3G03360
AT5G17170
AT5G15070
AT2G36580
AT5G16720
AT2G42850
AT2G17620
AT1G74540
AT3G51050
AT1G06645
AT2G46340
AT2G40340
AT2G35800
AT2G30710
AT5G63080
AT3G16420
AT5G23050
AT5G58130
AT2G38020
AT4G29240
AT1G51130
AT2G25480
AT3G54350
AT1G60985
AT3G60890
AT2G39390
AT5G38660
AT5G65660
AT3G52800
AT4G04770
AT1G62980
AT1G56250
AT3G58680
AT3G23210
AT5G51380
AT1G76790
AT5G03200
AT2G40830
AT3G20670
AT4G34180
AT5G56450
AT1G56050
AT3G19508
AT3G02410
AT5G40570
AT3G05970
AT4G30830
AT3G50750
AT2G03480
AT2G21650
AT2G24640
AT1G20620
AT5G66380
AT1G19180
AT2G36000
AT3G19240
AT1G13750
AT2G38690
AT1G24100
AT3G63370
AT4G38620
AT1G66860
AT4G01850
AT5G13720
AT5G26667
AT2G45600
AT4G13040
AT3G03050
AT2G30280
AT1G12580
AT2G47200
AT5G24790
AT2G39170
AT3G29680
AT5G03050
AT2G45630
AT2G34100
AT4G20170
AT2G17787
AT1G70060
AT2G42340
AT1G61410
AT2G47030
AT5G47200
AT2G40920
AT5G65810
AT3G19710
AT4G12430
AT3G54540
AT1G32940
AT5G59700
AT2G27940
AT3G05545
AT3G44380
AT5G58575
AT5G12320
AT1G68945
AT2G16700
AT4G19520
AT4G34680
AT5G57440
AT1G66530
AT2G38400
AT1G15130
AT5G60370
AT1G30040
AT1G11915
AT3G15710
AT3G62400
AT1G64090
AT5G23760
AT5G43870
AT5G40270
AT4G23470
AT1G65820
AT5G39760
AT3G10440
AT2G44525
AT1G80770
AT3G49305
AT3G59280
AT1G53290
AT1G77760
AT2G30290
AT5G22520
AT1G34570
AT1G49760
AT1G11580
AT2G24270
AT3G16620
AT1G15350
AT3G17570
AT1G30000
AT5G10600
AT5G14150
AT3G57230
AT1G72150
AT5G23680
AT5G66690
AT2G17110
AT4G11680
AT3G19490
AT2G16270
AT3G62070
AT5G07200
AT1G66390
AT5G10350
AT1G03770
AT1G66080
AT1G54820
AT1G23050
AT2G01660
AT2G03800
AT5G55570
AT3G49120
AT5G14200
AT5G46070
AT1G05470
AT4G12360
AT1G80610
AT5G09820
AT4G26660
AT3G10340
AT3G60440
AT2G21940
AT1G13150
AT1G28630
AT2G02790
AT4G35600
AT1G16830
AT4G29830
AT1G22250
AT5G23310
AT4G13420
AT2G28760
AT4G37920
AT4G28490
AT5G43300
AT5G03660
AT1G06510
AT3G15720
AT5G18840
AT3G22430
AT4G22910
AT3G27710
AT3G12120
AT5G51970
AT5G14920
AT3G56290
AT1G25320
AT3G58760
AT1G16000
AT3G11030
AT3G23605
AT2G31100
AT1G69800
AT1G03030
AT3G02090
AT4G08700
AT3G07500
AT5G38720
AT1G35680
AT5G60920
AT1G62820
AT3G52090
AT3G29070
AT3G20200
AT3G23250
AT5G42190
AT3G27925
AT2G21380
AT4G34840
AT2G19130
AT3G45880
AT3G05330
AT4G00050
AT2G18750
AT1G73600
AT1G01470
AT1G26340
AT3G09750
AT5G58320
AT3G26940
AT3G28300
AT3G48090
AT1G25055
AT1G20270
AT3G61240
AT4G23660
AT3G56080
AT3G01513
AT5G17870
AT1G03950
AT1G09950
AT4G10140
AT2G46040
AT1G33120
AT2G44070
AT1G62830
AT5G59950
AT1G12200
AT4G31660
AT3G26980
AT3G11090
AT1G49520
AT5G53990
AT4G38380
AT2G40620
AT1G55240
AT2G33000
AT4G39510
AT4G31880
AT3G24570
AT1G20360
AT5G42850
AT1G57540
AT2G46390
AT1G47620
AT4G14990
AT3G59870
AT1G78010
AT3G54150
AT5G05530
AT1G08960
AT1G14230
AT5G42210
AT4G33945
AT5G60100
AT1G76560
AT3G21390
AT3G14590
AT3G23690
AT2G35155
AT5G65205
AT1G73560
AT5G45790
AT5G57410
AT5G12170
AT5G55450
AT1G15690
AT4G17960
AT3G52480
AT5G65550
AT4G38850
AT5G66052
AT3G03890
AT2G01930
AT1G07340
AT5G03240
AT3G16780
AT2G47320
AT2G38240
AT1G54710
AT3G24450
AT5G66350
AT5G13070
AT4G20340
AT5G11010
AT4G31160
AT1G60950
AT3G19350
AT2G32850
AT1G55830
AT4G26600
AT1G49140
AT5G24060
AT2G47230
AT4G12432
AT1G19670
AT4G16140
AT3G56990
AT1G21360
AT4G38100
AT2G03370
AT5G55600
AT3G56880
AT4G03190
AT1G15670
AT2G26930
AT5G55730
AT2G37240
AT1G12980
AT2G43700
AT4G21130
AT3G04870
AT4G25845
AT3G25100
AT5G50565
AT1G63690
AT3G07690
AT3G51000
AT3G51620
AT5G55380
AT2G29730
AT3G48110
AT2G25150
AT2G44240
AT5G01420
AT4G39330
AT1G10657
AT5G40710
AT1G80620
AT2G39760
AT3G27320
AT3G25050
AT1G34380
AT3G24760
AT1G48195
AT3G29100
AT5G65400
AT3G55800
AT5G12020
AT4G21270
AT5G48640
AT5G52790
AT1G32060
AT2G17420
AT5G67340
AT3G02555
AT2G24090
AT2G06000
AT1G13370
AT2G26260
AT5G46420
AT2G38450
AT1G24620
AT1G06530
AT2G33400
AT2G44840
AT1G74960
AT2G29170
AT4G24490
AT2G22640
AT1G59700
AT1G10380
AT3G04200
AT5G22860
AT3G44260
AT4G36800
AT5G19730
AT1G17080
AT1G69450
AT2G25420
AT2G30210
AT4G16990
AT2G29380
AT4G34910
AT3G16060
AT1G10095
AT1G09430
AT3G09250
AT5G52800
AT5G26660
AT1G33960
AT4G37970
AT2G46300
AT1G21550
AT1G62430
AT1G70550
AT1G71360
AT2G01480
AT2G46310
AT3G62930
AT1G65510
AT1G18360
AT3G58220
AT2G44160
AT1G78820
AT1G51200
AT1G11080
AT2G40815
AT4G33000
AT1G65150
AT4G01720
AT4G25740
AT1G61930
AT5G11590
AT5G40810
AT3G23240
AT1G27840
AT5G12290
AT2G46970
AT5G54370
AT1G64840
AT1G74510
AT3G26780
AT4G26410
AT3G62570
AT1G80230
AT2G32090
AT2G28355
AT1G64300
AT4G33390
AT1G72416
AT4G12070
AT5G63100
AT3G08960
AT2G22970
AT3G63200
AT2G07681
AT1G75280
AT1G71050
AT5G55290
AT4G15840
AT5G58260
AT5G36810
AT3G23730
AT1G06220
AT3G24810
AT1G03475
AT4G01915
AT2G43235
AT4G38530
AT2G14580
AT4G08570
AT5G59320
AT4G36150
AT1G14755
AT5G63905
AT2G45260
AT2G30650
AT5G03940
AT2G24040
AT2G28020
AT5G52890
AT2G48160
AT1G13020
AT1G59830
AT1G01820
AT5G51130
AT5G59120
AT2G40970
AT5G61760
AT3G44430
AT3G21530
AT1G71020
AT2G02180
AT5G18060
AT5G14590
AT5G50640
AT2G05410
AT1G30480
AT5G56340
AT3G20760
AT2G33330
AT3G55700
AT3G60310
AT1G60890
AT5G27600
AT5G67310
AT5G40600
AT5G54680
AT4G29020
AT1G57660
AT3G04810
AT2G46580
AT3G25655
AT3G06370
AT1G20190
AT5G19460
AT4G21930
AT2G33180
AT2G25810
AT1G27380
AT1G72470
AT4G17616
AT2G36850
AT1G16420
AT2G40910
AT3G53370
AT5G40770
AT3G55390
AT1G26160
AT4G02720
AT5G40630
AT5G63320
AT2G39140
AT5G44710
AT1G26680
AT5G51570
AT1G20370
AT3G57650
AT1G02530
AT2G28860
AT1G73510
AT3G23280
AT4G27630
AT2G22125
AT1G77890
AT5G14170
AT5G10430
AT4G15130
AT1G27000
AT1G15960
AT2G40930
AT1G07980
AT1G07920
AT3G47950
AT1G09530
AT4G28556
AT5G06710
AT1G77160
AT3G43740
AT4G37590
AT2G30790
AT1G43860
AT1G24400
AT1G27370
AT3G02280
AT1G76230
AT4G36000
AT4G08691
AT5G16300
AT3G63380
AT3G04680
AT1G24405
AT3G01840
AT3G01570
AT5G23535
AT5G22290
AT1G07660
AT3G57190
AT5G01450
AT1G17270
AT5G56230
AT1G70510
AT4G29440
AT4G27100
AT4G22758
AT3G06560
AT3G51790
AT3G27070
AT1G41880
AT4G21970
AT3G27700
AT3G49010
AT4G13710
AT4G02740
AT3G19280
AT5G57610
AT1G68300
AT3G32940
AT2G36320
AT4G02120
AT3G46460
AT5G13860
AT4G25050
AT1G04650
AT3G51850
AT1G66660
AT3G23910
AT5G35753
AT1G61140
AT2G27510
AT4G14660
AT5G28442
AT1G36060
AT5G42390
AT1G13170
AT5G45000
AT3G27210
AT1G68790
AT3G04480
AT1G10550
AT2G27035
AT3G63400
AT5G37510
AT1G05270
AT1G07370
AT4G26710
AT1G66670
AT5G27238
AT3G61280
AT4G35680
AT1G08830
AT3G10120
AT5G53430
AT1G43650
AT2G20590
AT1G22130
AT3G51060
AT1G09450
AT5G61120
AT5G62910
AT5G10910
AT5G15470
AT5G52640
AT3G53560
AT3G13690
AT3G15690
AT5G01620
AT1G48560
AT5G53300
AT1G28610
AT2G42070
AT4G22250
AT1G16916
AT3G12490
AT3G04910
AT1G75150
AT2G41150
AT1G63520
AT5G47040
AT2G05220
AT1G75710
AT2G28380
AT3G56640
AT1G74170
AT3G25070
AT2G18880
AT3G47190
AT5G41020
AT5G57360
AT4G29100
AT2G21220
AT5G43310
AT3G32180
AT3G05070
AT1G56070
AT2G17043
AT3G24430
AT4G40042
AT1G33140
AT1G65090
AT2G21270
AT5G01030
AT5G02270
AT1G63480
AT4G02733
AT1G79340
AT3G26340
AT5G48880
AT1G15910
AT1G74780
AT1G59560
AT2G30720
AT4G25890
AT5G66360
AT2G20100
AT1G33480
AT5G52650
AT5G43680
AT3G27170
AT2G05310
AT3G10820
AT1G14540
AT1G48120
AT1G06760
AT3G55990
AT3G59700
AT5G46520
AT1G62200
AT4G00335
AT2G32640
AT3G14230
AT3G56460
AT4G13350
AT5G02230
AT3G53740
AT5G09640
AT1G43890
AT1G27740
AT1G29890
AT1G70400
AT5G41180
AT3G05610
AT2G35320
AT4G23330
AT3G10360
AT2G27710
AT5G52510
AT1G14080
AT1G53380
AT3G53180
AT3G01085
AT3G48620
AT5G28050
AT5G15110
AT5G01560
AT1G77090
AT4G33550
AT5G09890
AT5G65650
AT5G27840
AT4G23640
AT4G23040
AT1G54040
AT5G39870
AT4G26590
AT5G65870
AT2G17320
AT5G35970
AT5G12930
AT1G02470
AT1G09200
AT1G75930
AT4G35905
AT5G55440
AT2G35840
AT3G49140
AT4G38900
AT1G21270
AT4G02780
AT5G65158
AT5G03415
AT4G38710
AT2G16570
AT3G27590
AT1G11240
AT1G26880
AT5G51170
AT5G43150
AT5G48545
AT4G01110
AT4G20390
AT4G28703
AT2G31083
AT3G54100
AT3G27640
AT2G41950
AT4G27620
AT2G44660
AT5G56900
AT5G54165
AT3G61410
AT1G61480
AT5G64550
AT3G12200
AT3G03880
AT5G55660
AT5G35980
AT1G20180
AT2G33450
AT3G07270
AT5G18610
AT3G22400
AT4G21100
AT2G23410
AT1G04800
AT4G11270
AT3G04300
AT2G33150
AT5G24210
AT5G15700
AT1G28135
AT1G66700
AT4G17950
AT5G24530
AT4G16850
AT3G17040
AT3G05590
AT5G09850
AT4G34930
AT1G75400
AT4G36550
AT1G08920
AT1G20410
AT1G06690
AT5G01500
AT2G22430
AT1G62262
AT2G17900
AT2G44740
AT3G13510
AT4G15248
AT2G44870
AT1G34120
AT1G54575
AT1G62850
AT4G16050
AT5G06310
AT5G23450
AT1G12850
AT1G62070
AT5G35630
AT2G01760
AT1G80370
AT1G69440
AT3G16660
AT3G59690
AT4G12480
AT2G28085
AT1G53200
AT5G15210
AT5G55170
AT1G42440
AT2G25290
AT5G38530
AT2G28600
AT4G33180
AT3G60770
AT1G06090
AT2G17250
AT1G30450
AT2G03450
AT5G15350
AT3G22190
AT5G27430
AT4G13930
AT5G15460
AT5G52900
AT4G31040
AT1G62040
AT1G15980
AT1G08810
AT1G48260
AT3G18420
AT5G65560
AT3G22480
AT2G22330
AT1G22140
AT3G50990
AT3G17310
AT1G04100
AT3G54610
AT5G05660
AT4G18395
AT2G31400
AT5G47150
AT4G31875
AT5G65160
AT5G16480
AT5G20550
AT4G35987
AT2G18900
AT2G47070
AT5G16770
AT3G12345
AT1G23149
AT4G09140
AT5G16450
AT4G08960
AT5G20910
AT1G63810
AT5G27460
AT5G03100
AT1G13080
AT1G69810
AT4G28550
AT1G73177
AT2G47470
AT3G47720
AT1G04870
AT3G26920
AT3G60660
AT3G44020
AT1G23410
AT5G35690
AT3G10190
AT2G46505
AT4G15250
AT3G60910
AT5G11640
AT5G57850
AT4G11260
AT5G09590
AT5G11360
AT4G37660
AT5G64030
AT5G53820
AT2G44000
AT5G03650
AT2G37090
AT2G29500
AT1G75330
AT2G44100
AT1G08540
AT2G35370
AT3G16870
AT2G44080
AT4G14819
AT5G42620
AT1G78980
AT5G66300
AT2G47520
AT1G78995
AT4G17900
AT1G63650
AT2G25720
AT5G15640
AT3G51950
AT3G27520
AT1G20810
AT1G10360
AT1G36730
AT3G59390
AT3G49510
AT2G22122
AT5G60580
AT5G41110
AT2G30870
AT1G23790
AT3G20420
AT5G37290
AT5G64370
AT2G35720
AT4G21060
AT5G49720
AT1G30825
AT2G25820
AT4G38690
AT5G18800
AT1G73060
AT1G67920
AT1G63840
AT1G03680
AT4G33010
AT1G71800
AT1G54770
AT1G44790
AT3G59350
AT1G14790
AT1G29790
AT4G26900
AT2G23740
AT3G61490
AT1G30270
AT5G64940
AT2G26970
AT5G25170
AT5G52670
AT4G10480
AT5G43822
AT3G03840
AT2G04100
AT2G27360
AT3G09140
AT1G01560
AT5G32440
AT2G46640
AT3G58500
AT3G55600
AT4G29285
AT1G35255
AT1G31500
AT4G35750
AT1G67090
AT3G27080
AT5G44565
AT3G15490
AT4G01595
AT5G60550
AT3G54930
AT3G22310
AT5G61550
AT5G08520
AT1G77740
AT3G20130
AT5G62550
AT5G43970
AT5G21020
AT1G71070
AT3G11180
AT1G73500
AT1G80940
AT3G14370
AT1G05910
AT1G69760
AT3G12510
AT4G11010
AT3G54980
AT3G20155
AT5G62940
AT3G25530
AT4G22470
AT5G48230
AT2G43790
AT2G34340
AT4G03390
AT3G42800
AT5G19390
AT1G44910
AT3G60350
AT3G24660
AT5G53800
AT1G08230
AT1G53760
AT5G63450
AT2G02120
AT4G01880
AT1G54180
AT4G24040
AT4G32570
AT4G23950
AT3G06145
AT5G01712
AT2G05350
AT1G31650
AT4G22140
AT4G27380
AT5G53900
AT5G36228
AT5G35090
AT1G27410
AT2G28720
AT5G64342
AT3G06870
AT1G20405
AT3G62090
AT1G76250
AT1G02780
AT2G04890
AT2G39290
AT3G04940
AT5G24630
AT3G03680
AT3G54400
AT1G30972
AT4G37080
AT4G30580
AT3G51840
AT1G69680
AT1G07830
AT5G64730
AT3G61530
AT3G08720
AT4G30170
AT5G58020
AT5G56310
AT2G31170
AT5G44575
AT3G22600
AT2G18410
AT1G79770
AT3G53460
AT4G34070
AT5G53310
AT3G07900
AT4G27830
AT4G14905
AT5G54585
AT4G16580
AT3G17710
AT4G03415
AT5G40150
AT4G13720
AT2G48060
AT5G47650
AT1G66360
AT5G27920
AT2G27340
AT1G26130
AT1G22750
AT3G56910
AT3G22850
AT3G23805
AT5G64552
AT1G75750
AT3G29160
AT3G14840
AT2G24990
AT1G67620
AT1G60790
AT3G14760
AT2G30270
AT2G42150
AT4G31930
AT2G47000
AT2G34150
AT5G40155
AT5G47830
AT1G71440
AT4G25720
AT5G40170
AT2G21237
AT1G05190
AT1G28670
AT3G44330
AT5G06140
AT2G46080
AT1G18450
AT5G60030
AT1G54680
AT1G71910
AT1G65440
AT1G77120
AT1G45976
AT3G59680
AT5G48690
AT3G15950
AT5G67510
AT4G25860
AT5G05340
AT3G01120
AT1G34190
AT5G07560
AT4G21390
AT5G50840
AT5G48220
AT4G16110
AT4G09090
AT3G10570
AT5G22540
AT1G01240
AT3G58800
AT1G19690
AT4G27170
AT4G14365
AT5G06700
AT3G55270
AT2G38740
AT3G20557
AT2G33340
AT2G29330
AT1G56415
AT1G31930
AT4G02130
AT1G25560
AT5G15650
AT1G51140
AT5G03910
AT3G51040
AT4G10730
AT3G14595
AT1G07870
AT5G18980
AT3G44320
AT2G13560
AT3G19850
AT5G01880
AT3G44680
AT2G25510
AT1G51220
AT2G22010
AT3G01520
AT3G44450
AT2G45400
AT5G07020
AT1G07450
AT4G13370
AT1G10740
AT1G74020
AT2G01590
AT5G36950
AT3G45590
AT5G66985
AT2G46860
AT3G07330
AT3G13222
AT4G17030
AT4G37280
AT1G62280
AT1G17880
AT5G18560
AT5G66280
AT4G05450
AT5G17165
AT4G13520
AT1G58225
AT2G17265
AT4G10895
AT2G25590
AT1G28640
AT5G01015
AT4G00820
AT4G26310
AT3G51340
AT3G26500
AT5G55260
AT1G27440
AT4G14240
AT1G53140
AT3G23890
AT1G29760
AT4G09840
AT1G04240
AT3G19840
AT2G48090
AT5G05550
AT3G09110
AT5G44340
AT4G25180
AT5G15170
AT2G30780
AT1G78815
AT3G20898
AT3G05900
AT4G36820
AT2G28140
AT3G53090
AT2G38440
AT5G46180
AT3G21260
AT1G24793
AT4G35500
AT4G23450
AT3G14020
AT3G61970
AT1G73180
AT3G15354
AT3G09090
AT5G46700
AT3G54880
AT5G23575
AT2G28080
AT5G47680
AT1G31814
AT1G12030
AT5G04440
AT5G18790
AT4G33910
AT1G13610
AT1G32150
AT2G47010
AT5G46220
AT2G41750
AT1G74730
AT2G39445
AT5G18940
AT4G30920
AT5G57300
AT3G19290
AT2G31425
AT3G05890
AT3G59020
AT5G63530
AT4G25650
AT3G24929
AT1G01940
AT3G20300
AT5G50010
AT1G17690
AT5G51800
AT3G23080
AT5G53870
AT4G22214
AT4G09000
AT3G50770
AT2G03070
AT2G02370
AT1G54410
AT5G55990
AT5G22040
AT4G25080
AT2G42770
AT1G72230
AT3G55380
AT4G15500
AT5G64790
AT5G54590
AT3G01930
AT5G58700
AT1G05570
AT4G22700
AT3G10670
AT3G52240
AT4G27415
AT2G01300
AT1G04260
AT4G16610
AT2G45340
AT2G29690
AT4G35165
AT1G04400
AT3G15610
AT1G02340
AT1G58470
AT5G07440
AT5G03460
AT1G08900
AT3G05740
AT2G29510
AT3G07190
AT4G38600
AT4G17510
AT1G07910
AT4G39400
AT1G29465
AT2G27840
AT4G02070
AT3G57200
AT2G44430
AT5G65340
AT3G03160
AT5G56000
AT3G57010
AT1G54095
AT3G09405
AT1G59650
AT3G24315
AT5G61660
AT5G39330
AT3G61080
AT5G57400
AT1G51360
AT5G63650
AT4G23230
AT3G04240
AT2G31790
AT5G04080
AT4G02090
AT4G39630
AT1G23090
AT3G22240
AT1G06780
AT3G05090
AT5G10170
AT3G25140
AT4G33070
AT1G75920
AT1G18810
AT5G41650
AT5G51070
AT1G18020
AT1G48480
AT1G59940
AT3G20750
AT2G17350
AT5G13360
AT3G02493
AT1G02810
AT5G67330
AT4G03945
AT5G65390
AT2G31410
AT3G07610
AT3G07230
AT3G25770
AT1G69330
AT2G25220
AT2G44150
AT5G10490
AT4G20020
AT1G21830
AT4G16780
AT2G23755
AT3G46990
AT3G04550
AT5G37475
AT5G41880
AT5G16280
AT1G21190
AT3G62370
AT4G31430
AT2G32890
AT5G62470
AT2G38365
AT2G16225
AT5G20570
AT5G11870
AT1G21410
AT4G17480
AT1G11190
AT3G61350
AT5G44390
AT5G53700
AT5G57810
AT1G22310
AT1G29770
AT5G10730
AT1G43710
AT1G09870
AT4G27780
AT1G17950
AT5G12210
AT1G42550
AT3G44310
AT1G21780
AT2G22740
AT3G28690
AT2G20610
AT4G17520
AT3G60550
AT4G19430
AT5G12370
AT3G28290
AT1G09010
AT5G58560
AT2G31930
AT2G26020
AT5G15250
AT2G47050
AT3G06720
AT2G46375
AT1G79830
AT5G54840
AT4G02680
AT4G32520
AT1G72140
AT5G35480
AT3G24590
AT5G02810
AT2G25830
AT1G09380
AT1G18330
AT1G70070
AT1G74590
AT1G57820
AT1G68340
AT1G43190
AT1G10600
AT4G18800
AT1G26810
AT1G71170
AT1G15770
AT5G62170
AT1G53025
AT1G68110
AT2G04940
AT5G19450
AT5G13970
AT1G74920
AT1G76900
AT1G12400
AT2G31980
AT1G14150
AT3G63340
AT4G13965
AT1G52360
AT5G67180
AT5G53592
AT3G01280
AT2G30700
AT1G61450
AT4G16790
AT4G14080
AT1G08750
AT3G16280
AT1G03140
AT4G24370
AT3G14770
AT2G20208
AT5G47100
AT4G12390
AT1G55915
AT3G10920
AT4G10100
AT5G48210
AT5G36722
AT3G14220
AT1G05010
AT5G60400
AT1G63640
AT2G02080
AT3G62280
AT5G38895
AT5G46370
AT2G33120
AT4G10265
AT1G73210
AT2G28671
AT5G53340
AT3G57030
AT3G03570
AT2G41070
AT1G61800
AT1G66855
AT4G03560
AT2G42810
AT2G42110
AT5G03545
AT1G64140
AT4G39640
AT5G48580
AT5G55700
AT1G05030
AT2G05520
AT5G53588
AT4G20380
AT4G10080
AT5G02120
AT5G55500
AT5G19980
AT5G22550
AT5G53050
AT3G19080
AT3G62820
AT5G06800
AT3G63470
AT3G49720
AT1G71130
AT3G58740
AT4G10720
AT1G28510
AT2G37890
AT4G10380
AT5G20100
AT1G20900
AT5G63090
AT4G23980
AT1G47870
AT3G22415
AT1G29400
AT1G44446
AT3G11500
AT3G06400
AT1G02450
AT5G53580
AT2G27320
AT3G58200
AT1G16390
AT4G39260
AT1G72910
AT1G12020
AT4G31530
AT3G03770
AT4G17490
AT3G01175
AT1G26110
AT5G66540
AT1G51805
AT5G40645
AT3G62050
AT2G40900
AT3G48320
AT5G07110
AT1G14010
AT1G19870
AT3G03910
AT4G23100
AT2G28450
AT1G01140
AT1G61660
AT5G25240
AT4G18970
AT2G19580
AT1G54370
AT1G02800
AT1G77932
AT5G25190
AT2G19830
AT3G44870
AT5G58150
AT1G29630
AT2G17280
AT5G65780
AT5G19480
AT3G45630
AT5G60600
AT1G02030
AT3G31910
AT5G61110
AT5G10920
AT5G43140
AT5G09900
AT3G04460
AT1G01480
AT2G41700
AT5G23080
AT1G20840
AT1G76340
AT1G49800
AT3G04140
AT3G08040
AT3G14290
AT5G64610
AT2G25930
AT2G46370
AT3G04510
AT3G09910
AT5G10946
AT5G37660
AT5G22830
AT1G13330
AT1G61260
AT5G17450
AT3G30180
AT1G02910
AT5G12120
AT1G12560
AT4G29270
AT4G15510
AT1G15270
AT1G80980
AT2G16380
AT3G55980
AT3G60080
AT1G13600
AT5G41240
AT1G58122
AT1G04900
AT3G26690
AT4G13550
AT1G61795
AT1G27850
AT1G12440
AT1G76430
AT2G44510
AT2G07050
AT1G50610
AT4G17020
AT2G22570
AT4G18260
AT1G17380
AT3G28857
AT3G10320
AT4G10810
AT3G60670
AT2G37160
AT2G26730
AT5G58003
AT5G21120
AT2G22690
AT1G26930
AT3G17840
AT5G16660
AT5G13570
AT4G01970
AT1G30500
AT4G01920
AT3G12610
AT4G01140
AT4G37110
AT3G46100
AT4G33905
AT1G70340
AT1G48325
AT4G28070
AT1G30200
AT2G05580
AT1G12240
AT5G50480
AT5G59020
AT1G30757
AT3G54230
AT4G22160
AT2G16990
AT3G51140
AT3G62710
AT5G49160
AT5G22940
AT2G31480
AT3G22540
AT4G39830
AT5G38760
AT2G13900
AT5G63970
AT3G18190
AT5G45600
AT1G74490
AT3G01500
AT4G00660
AT3G20100
AT4G18240
AT5G09670
AT5G10310
AT3G50940
AT3G51970
AT1G32870
AT1G18570
AT3G24515
AT4G26510
AT2G41310
AT1G19010
AT1G77110
AT4G32150
AT1G07840
AT5G61030
AT1G47510
AT1G77240
AT2G19760
AT3G01610
AT3G10540
AT1G66510
AT3G14520
AT4G39660
AT5G59470
AT5G22020
AT4G26555
AT1G12710
AT1G71680
AT4G27450
AT1G70270
AT3G21770
AT2G31380
AT1G36380
AT5G04860
AT1G48160
AT4G19680
AT3G03240
AT1G49320
AT1G36940
AT5G42230
AT4G21540
AT1G15120
AT4G38280
AT2G26770
AT4G34870
AT1G72070
AT4G36850
AT5G40490
AT4G19230
AT5G49000
AT3G50660
AT3G14600
AT1G22500
AT1G01550
AT2G43260
AT3G24093
AT1G14750
AT4G17280
AT3G10720
AT1G52340
AT4G15180
AT2G38360
AT2G37290
AT1G03470
AT5G05820
AT1G11170
AT4G27595
AT1G44800
AT3G50870
AT5G39130
AT4G36515
AT4G33200
AT1G09700
AT5G01670
AT4G11720
AT1G26230
AT5G66070
AT1G58350
AT4G19180
AT5G66310
AT5G48300
AT5G66510
AT1G33680
AT2G03110
AT5G57140
AT2G31160
AT3G06200
AT1G60140
AT3G51220
AT4G14440
AT5G16070
AT3G46030
AT1G35250
AT2G36950
AT2G04270
AT1G32960
AT3G26160
AT1G11480
AT5G14040
AT1G66210
AT4G01320
AT5G15270
AT5G15410
AT1G07030
AT5G15060
AT2G38750
AT1G29530
AT4G01280
AT4G26140
AT5G02800
AT3G09640
AT5G09660
AT2G14710
AT5G46190
AT5G55460
AT2G21290
AT3G23060
AT5G05290
AT5G37830
AT5G08185
AT4G24450
AT1G51800
AT1G24060
AT3G24280
AT2G44600
AT4G10590
AT3G63240
AT1G54150
AT4G03510
AT5G44990
AT5G04130
AT1G61700
AT4G08025
AT3G03300
AT3G50700
AT1G04230
AT5G14140
AT5G41560
AT4G11990
AT3G23830
AT3G58510
AT5G06970
AT5G51750
AT5G59370
AT1G55535
AT1G19380
AT3G08860
AT1G26260
AT1G66550
AT2G24820
AT3G25190
AT5G59810
AT5G15160
AT5G06440
AT1G52780
AT5G20730
AT5G41685
AT4G24080
AT2G33800
AT3G61930
AT1G63220
AT1G14350
AT5G63630
AT4G18230
AT1G70350
AT1G63170
AT4G13170
AT2G18290
AT1G20070
AT1G23380
AT2G17630
AT3G03830
AT2G36300
AT3G03110
AT5G65590
AT5G04800
AT2G40000
AT4G14850
AT2G02690
AT1G60000
AT3G11990
AT1G73850
AT5G02190
AT1G76460
AT1G22650
AT4G02990
AT1G04960
AT4G18950
AT5G66420
AT2G36240
AT4G29480
AT4G18640
AT3G07110
AT1G14130
AT5G14240
AT4G31100
AT3G19895
AT5G62190
AT3G47350
AT1G76580
AT5G57270
AT5G66930
AT5G57625
AT3G05640
AT1G67150
AT5G40780
AT3G06510
AT4G14410
AT1G34825
AT3G21351
AT3G04380
AT5G23070
AT2G36720
AT1G03130
AT4G23600
AT2G46690
AT2G27530
AT2G39670
AT4G28990
AT2G25450
AT5G42970
AT4G24275
AT1G47550
AT4G12130
AT2G16980
AT5G06320
AT5G27850
AT4G31800
AT1G21980
AT1G16590
AT4G32530
AT2G37950
AT3G03420
AT3G04640
AT4G28430
AT4G22350
AT1G70280
AT5G64360
AT1G20430
AT4G33630
AT1G31420
AT3G16720
AT3G15000
AT5G48520
AT1G23960
AT2G30900
AT3G53610
AT3G52300
AT5G20330
AT1G69700
AT2G30820
AT2G43680
AT1G10840
AT4G39570
AT3G60780
AT5G02770
AT1G73730
AT5G14100
AT5G03670
AT1G04360
AT5G13950
AT5G58530
AT5G10500
AT1G71970
AT5G06770
AT4G23610
AT3G63040
AT5G14960
AT3G26000
AT1G60989
AT4G37409
AT5G46600
AT4G24350
AT2G40790
AT5G46290
AT1G27460
AT2G37150
AT1G65920
AT3G50510
AT4G14700
AT1G29300
AT4G01680
AT5G35590
AT3G51280
AT1G77765
AT3G26950
AT5G37950
AT5G14020
AT4G27900
AT1G14960
AT5G38520
AT5G03920
AT5G64980
AT5G57990
AT4G39320
AT4G24660
AT4G34860
AT2G18160
AT1G05860
AT1G75140
AT3G06390
AT4G37830
AT5G58780
AT5G42235
AT1G45150
AT2G21230
AT4G34480
AT3G21215
AT2G40360
AT4G15450
AT2G47940
AT3G28223
AT2G23310
AT4G37680
AT1G60080
AT1G53050
AT3G06140
AT1G72010
AT3G10195
AT5G39420
AT2G35990
AT5G19850
AT4G20070
AT3G43800
AT2G03820
AT4G36290
AT1G78230
AT3G61050
AT3G49300
AT2G39480
AT3G29330
AT4G11560
AT4G00090
AT5G07670
AT5G20510
AT1G19270
AT1G09970
AT3G21220
AT1G32920
AT5G15790
AT5G15290
AT5G63135
AT1G77370
AT1G51020
AT1G33970
AT3G62170
AT5G60070
AT5G63680
AT3G16240
AT4G01840
AT2G25780
AT1G32460
AT3G05930
AT4G11660
AT3G16250
AT5G60820
AT5G41850
AT5G06370
AT5G25540
AT3G50110
AT5G41340
AT1G04790
AT1G11545
AT5G56980
AT1G11960
AT1G72930
AT2G21990
AT2G41230
AT2G40300
AT1G67030
AT2G41540
AT2G40430
AT3G01050
AT4G37730
AT1G53670
AT1G15140
AT3G56430
AT5G65270
AT5G22280
AT1G48020
AT1G63750
AT5G56240
AT2G35380
AT3G19210
AT1G77710
AT2G35520
AT5G53860
AT2G02610
AT1G59620
AT5G08240
AT5G62650
AT1G69840
AT5G03540
AT2G40110
```
