## Supplementary material for "A comprehensive map of preferentially located motifs reveals distinct proximal *cis*-regulatory elements in plants": GATTATA_containing_gene_set.txt

```
#Occurences of GATTATA between -30 and -24 (positions relative to the transcription start site)
#64 sequences with GATTATA in this interval
#0.32% of the sequences in promoter set with GATTATA (set with 19736 sequences)
AT3G25940
AT1G68670
AT1G24577
AT4G22610
AT3G45970
AT2G01970
AT5G49300
AT5G46115
AT1G26799
AT3G62260
AT3G23480
AT4G23590
AT1G34180
AT2G18162
AT4G12730
AT1G31840
AT2G29470
AT4G30830
AT1G49670
AT1G14200
AT1G77682
AT1G71780
AT1G24210
AT2G31310
AT3G25030
AT1G01250
AT1G65060
AT5G37300
AT3G28200
AT3G10960
AT4G11290
AT4G05190
AT5G05470
AT5G12120
AT5G06930
AT2G02040
AT2G21195
AT1G29910
AT5G03360
AT5G16390
AT3G22250
AT3G21352
AT1G02730
AT4G17010
AT5G44720
AT1G79590
AT2G18160
AT1G13700
AT1G01530
AT5G60340
AT2G38070
AT2G28630
AT3G49600
AT5G12350
AT2G29310
AT1G06090
AT2G23350
AT1G20225
AT4G29740
AT5G53340
AT4G36180
AT3G07390
AT3G45960
AT5G10910
```
