## Supplementary material for "A comprehensive map of preferentially located motifs reveals distinct proximal *cis*-regulatory elements in plants": GATTATAT_containing_gene_set.txt

```
#Occurences of GATTATAT between -28 and -21 (positions relative to the transcription start site)
#63 sequences with GATTATAT in this interval
#0.32% of the sequences in promoter set with GATTATAT (set with 19736 sequences)
AT1G26799
AT4G11290
AT3G56710
AT3G45960
AT4G29740
AT2G23350
AT3G56970
AT5G37300
AT2G13560
AT1G56418
AT2G29310
AT4G12730
AT5G42380
AT3G62260
AT3G45970
AT2G18162
AT2G15000
AT4G29000
AT3G28200
AT1G29910
AT5G44720
AT3G06860
AT1G75700
AT2G41130
AT5G60530
AT3G25030
AT5G56320
AT3G12610
AT2G01970
AT5G01330
AT1G14200
AT2G18160
AT2G17950
AT1G21910
AT3G09760
AT3G17060
AT2G26080
AT4G23590
AT2G21195
AT1G34180
AT3G15358
AT2G28630
AT3G23480
AT3G21352
AT3G57650
AT1G24577
AT3G22250
AT3G57000
AT1G77682
AT1G13700
AT4G15735
AT1G79590
AT1G24210
AT4G35420
AT1G73640
AT1G06090
AT3G24250
AT2G31310
AT3G07420
AT1G06470
AT3G17710
AT5G12120
AT1G31840
```
