## Supplementary material for "A comprehensive map of preferentially located motifs reveals distinct proximal *cis*-regulatory elements in plants": GATTCAAA_containing_gene_set.txt

```
#Occurences of GATTCAAA between 301 and 391 (positions relative to the transcription start site)
#302 sequences with GATTCAAA in this interval
#1.53% of the sequences in promoter set with GATTCAAA (set with 19736 sequences)
AT4G00370
AT2G40095
AT4G17540
AT3G59390
AT5G15680
AT1G24800
AT2G39730
AT3G58040
AT3G07470
AT1G22100
AT1G72170
AT5G20180
AT1G48850
AT1G56280
AT5G22830
AT1G60960
AT3G61590
AT1G18470
AT1G58025
AT1G32550
AT1G55535
AT1G04900
AT4G09060
AT2G32120
AT2G22100
AT1G79150
AT5G62030
AT1G67500
AT1G14440
AT1G80830
AT2G38960
AT1G30520
AT1G52050
AT5G16140
AT2G42640
AT3G15180
AT5G42660
AT5G14270
AT2G34690
AT1G05820
AT1G73930
AT5G23970
AT3G54210
AT2G06000
AT4G16070
AT4G21320
AT5G05510
AT1G03030
AT2G32480
AT5G65070
AT3G52880
AT2G30050
AT5G23540
AT2G44640
AT3G20260
AT3G59000
AT3G01310
AT4G07526
AT1G03140
AT3G48580
AT3G28220
AT4G27100
AT1G22520
AT2G32070
AT5G53220
AT1G48860
AT3G24650
AT1G63900
AT5G18420
AT1G14620
AT3G15680
AT3G24490
AT4G34490
AT5G11280
AT1G52060
AT5G51720
AT1G67760
AT4G11320
AT1G75850
AT2G30990
AT2G29540
AT3G55350
AT3G02420
AT2G20390
AT4G10130
AT5G25250
AT3G05940
AT3G18773
AT1G44960
AT3G30390
AT1G29965
AT3G16565
AT5G15350
AT2G41920
AT2G19670
AT5G16453
AT2G31280
AT2G15230
AT1G70060
AT1G07700
AT4G39920
AT1G74370
AT3G49100
AT3G24180
AT5G44820
AT3G27325
AT4G33480
AT1G12820
AT3G10815
AT4G14455
AT5G20960
AT5G50810
AT5G14450
AT5G46800
AT3G14430
AT2G28660
AT3G16810
AT3G11250
AT5G27490
AT4G01120
AT2G04430
AT3G25230
AT5G49210
AT5G20910
AT1G36000
AT5G48830
AT3G04160
AT5G01610
AT1G15920
AT1G75720
AT3G57410
AT3G24515
AT5G20890
AT4G32175
AT3G53690
AT1G01300
AT4G03210
AT1G63180
AT5G01120
AT4G23885
AT5G41910
AT2G19740
AT1G55530
AT3G11230
AT4G27500
AT4G30800
AT3G45760
AT1G76200
AT3G15190
AT5G50350
AT2G29950
AT3G53180
AT3G59920
AT5G21930
AT1G13390
AT4G03320
AT2G37470
AT3G52750
AT1G76550
AT1G62710
AT5G46070
AT3G12800
AT2G25920
AT2G20760
AT5G53530
AT4G02350
AT1G24490
AT2G01490
AT5G04590
AT1G74870
AT1G75110
AT4G21720
AT4G18030
AT5G57990
AT4G33840
AT1G19400
AT1G78580
AT1G09530
AT5G41070
AT1G70300
AT5G02270
AT1G64750
AT2G04630
AT5G14600
AT5G42740
AT1G77930
AT4G18372
AT1G65660
AT1G32130
AT1G16690
AT1G13440
AT3G11590
AT2G32550
AT4G04955
AT3G49350
AT1G27290
AT5G53140
AT5G61865
AT1G65270
AT3G02930
AT5G05350
AT4G10620
AT3G22380
AT5G57300
AT4G31930
AT5G44450
AT2G30790
AT1G52780
AT1G24881
AT4G12760
AT4G32700
AT1G01260
AT1G66070
AT1G09580
AT1G55880
AT5G10360
AT5G23250
AT1G53650
AT1G66200
AT2G28060
AT2G33010
AT1G27910
AT3G26410
AT3G53090
AT3G12140
AT5G43830
AT3G53310
AT5G04460
AT1G02890
AT1G11680
AT4G21570
AT3G09810
AT2G46360
AT5G40580
AT2G42280
AT2G38400
AT3G23400
AT5G43140
AT3G20050
AT5G04940
AT4G17070
AT3G07790
AT1G07910
AT3G48160
AT4G17230
AT1G21070
AT2G36230
AT1G05350
AT5G03300
AT3G13780
AT4G15563
AT3G19480
AT5G61170
AT4G23010
AT2G30480
AT5G56750
AT1G25350
AT4G19120
AT4G25320
AT1G03970
AT3G63400
AT1G54090
AT2G30650
AT5G52580
AT5G27640
AT5G06300
AT5G17900
AT1G21000
AT1G53450
AT4G02480
AT2G02480
AT1G27330
AT4G14320
AT1G55915
AT5G19250
AT2G20880
AT3G05400
AT3G03630
AT1G12480
AT3G16060
AT5G63310
AT4G26320
AT1G56590
AT1G56430
AT1G69170
AT1G47750
AT2G40140
AT5G11510
AT2G16500
AT5G24930
AT3G01540
AT2G42010
AT2G27820
AT1G22280
AT3G14360
AT1G13635
AT1G19600
AT1G33360
AT2G28760
AT3G25545
AT5G27670
AT4G10760
```
