## Supplementary material for "A comprehensive map of preferentially located motifs reveals distinct proximal *cis*-regulatory elements in plants": GATTCTAG_containing_gene_set.txt

```
#Occurences of GATTCTAG between 154 and 231 (positions relative to the transcription start site)
#87 sequences with GATTCTAG in this interval
#0.44% of the sequences in promoter set with GATTCTAG (set with 19736 sequences)
AT5G11080
AT4G36105
AT4G02280
AT1G59980
AT4G29930
AT1G04290
AT1G54550
AT2G34460
AT5G45310
AT5G45950
AT2G22090
AT2G29300
AT3G30390
AT5G67230
AT3G27260
AT5G37055
AT1G22630
AT2G34720
AT5G05410
AT5G26980
AT2G29090
AT2G18970
AT1G79740
AT2G05755
AT1G77680
AT4G34555
AT4G26100
AT5G20930
AT5G38140
AT2G42720
AT1G68585
AT2G38185
AT1G20880
AT1G16670
AT3G09570
AT2G42760
AT4G32810
AT3G21810
AT5G18760
AT5G08535
AT3G04200
AT1G52380
AT3G62830
AT4G26710
AT3G06320
AT4G19550
AT1G31340
AT3G24190
AT1G76730
AT1G68540
AT2G25650
AT5G51260
AT3G07870
AT2G35320
AT2G06095
AT4G16745
AT3G49510
AT5G18860
AT2G39700
AT5G40640
AT4G30590
AT1G78790
AT3G29170
AT5G11690
AT3G02730
AT1G14300
AT5G39900
AT1G24340
AT1G16710
AT3G62910
AT2G29340
AT3G02520
AT1G12470
AT5G22450
AT5G08130
AT3G54290
AT5G02630
AT3G52560
AT5G44610
AT1G63990
AT1G61100
AT4G08700
AT4G36360
AT3G13640
AT4G10390
AT2G23840
AT5G19485
```
