## Supplementary material for "A comprehensive map of preferentially located motifs reveals distinct proximal *cis*-regulatory elements in plants": GATTGAGG_containing_gene_set.txt

```
#Occurences of GATTGAGG between 143 and 231 (positions relative to the transcription start site)
#115 sequences with GATTGAGG in this interval
#0.58% of the sequences in promoter set with GATTGAGG (set with 19736 sequences)
AT5G09240
AT2G45070
AT5G15390
AT1G71360
AT5G05660
AT1G80150
AT4G18370
AT1G10510
AT1G68390
AT3G01490
AT4G02460
AT1G29465
AT3G55640
AT1G01710
AT5G62165
AT1G22200
AT1G47485
AT1G35430
AT1G52500
AT3G01540
AT3G23940
AT3G52155
AT4G03200
AT1G06910
AT5G42930
AT3G06035
AT4G10450
AT5G67220
AT2G29740
AT1G63050
AT1G70740
AT1G03840
AT3G14910
AT5G17630
AT5G12170
AT5G23310
AT3G19720
AT1G69400
AT5G03630
AT1G69370
AT1G23850
AT2G15000
AT4G39300
AT3G18780
AT1G12770
AT1G74860
AT5G60120
AT4G15550
AT1G67820
AT5G62650
AT4G37210
AT3G18350
AT4G34530
AT1G18330
AT4G32560
AT4G34540
AT3G14700
AT2G30470
AT2G15440
AT5G08390
AT1G06530
AT2G43760
AT1G06320
AT2G12646
AT1G24290
AT1G30200
AT5G10860
AT1G70070
AT5G58350
AT1G70330
AT2G24765
AT1G59960
AT1G71830
AT3G11397
AT3G52420
AT5G40200
AT1G49510
AT1G71020
AT5G13090
AT2G23820
AT5G01930
AT1G13245
AT1G26630
AT1G31330
AT2G40760
AT5G51450
AT5G46570
AT5G52200
AT1G50280
AT1G56260
AT5G10910
AT4G22340
AT3G01435
AT3G22330
AT2G44970
AT1G68470
AT3G57530
AT2G25830
AT1G20140
AT4G18195
AT2G42380
AT3G28950
AT3G55730
AT3G59660
AT5G13660
AT4G39360
AT5G63050
AT5G20130
AT5G20350
AT3G05990
AT5G48390
AT3G23980
AT3G57670
AT1G62610
AT5G61410
```
