## Supplementary material for "A comprehensive map of preferentially located motifs reveals distinct proximal *cis*-regulatory elements in plants": GATTGGC_containing_gene_set.txt

```
#Occurences of GATTGGC between 113 and 242 (positions relative to the transcription start site)
#210 sequences with GATTGGC in this interval
#1.06% of the sequences in promoter set with GATTGGC (set with 19736 sequences)
AT1G27350
AT3G22425
AT5G08300
AT5G62030
AT5G58220
AT5G17790
AT3G06350
AT3G01560
AT1G49860
AT4G32660
AT1G08710
AT4G16620
AT2G45750
AT5G19830
AT1G32340
AT1G51500
AT2G39130
AT1G69500
AT5G14950
AT5G06700
AT5G26280
AT2G05590
AT5G38970
AT1G67230
AT1G74055
AT2G20120
AT4G14147
AT1G25330
AT4G23510
AT1G20090
AT4G38490
AT5G10360
AT4G40042
AT4G00026
AT1G48100
AT2G16750
AT2G38340
AT5G08330
AT1G53540
AT5G53300
AT3G54770
AT3G02070
AT4G34890
AT5G22350
AT4G16165
AT1G63670
AT2G46320
AT3G02890
AT4G09465
AT2G24990
AT2G32850
AT2G31425
AT5G26622
AT5G13800
AT1G62830
AT3G16310
AT1G31240
AT3G60750
AT3G01070
AT1G27461
AT5G15840
AT4G18740
AT2G36895
AT3G05480
AT3G19280
AT1G11050
AT2G30395
AT5G22950
AT1G05290
AT3G03380
AT4G34135
AT4G09467
AT2G23030
AT4G09466
AT2G35160
AT5G05600
AT5G59690
AT1G04645
AT3G51580
AT2G20130
AT1G25530
AT2G06420
AT3G46320
AT2G21090
AT5G48310
AT2G39960
AT5G50645
AT2G26695
AT5G03130
AT3G59400
AT3G50150
AT4G33490
AT1G02880
AT3G06040
AT3G04870
AT2G33450
AT1G69780
AT3G02430
AT3G04970
AT1G27840
AT4G31420
AT1G27960
AT4G28860
AT5G27820
AT3G06160
AT3G10800
AT2G43580
AT4G00490
AT4G25450
AT5G20040
AT3G29410
AT3G55230
AT3G03430
AT2G13840
AT5G48030
AT2G35660
AT5G14290
AT5G26200
AT1G01920
AT1G23460
AT1G74430
AT3G55550
AT4G09464
AT2G23130
AT3G07420
AT1G01090
AT3G08850
AT3G22170
AT5G24420
AT2G25740
AT1G03445
AT5G40155
AT2G16460
AT3G56080
AT1G71810
AT2G22425
AT1G14140
AT5G44572
AT5G18020
AT2G20310
AT3G52970
AT1G20190
AT3G47700
AT3G24690
AT1G33800
AT5G50540
AT1G11400
AT2G20610
AT1G68480
AT3G01140
AT4G25570
AT3G54040
AT3G14910
AT3G21580
AT1G76140
AT4G09462
AT1G24706
AT4G12390
AT5G59970
AT3G17210
AT5G02050
AT2G45380
AT1G64610
AT4G11650
AT1G18720
AT5G65180
AT1G09800
AT5G37350
AT1G63240
AT4G01970
AT3G17910
AT3G50570
AT2G29720
AT5G24410
AT2G18100
AT5G40060
AT5G59170
AT5G23890
AT1G35230
AT1G06290
AT3G09410
AT5G62940
AT2G16650
AT1G25350
AT2G41150
AT1G43900
AT3G53130
AT3G58590
AT1G21000
AT5G24530
AT4G38620
AT1G22460
AT5G66910
AT3G18850
AT5G16280
AT3G46520
AT4G29680
AT5G08390
AT1G49880
AT3G03880
AT2G25450
AT4G32670
AT1G73750
AT4G38440
AT4G36830
AT3G01850
AT4G14716
AT1G17290
AT2G27820
AT3G45930
```
