## Supplementary material for "A comprehensive map of preferentially located motifs reveals distinct proximal *cis*-regulatory elements in plants": GATTGTCC_containing_gene_set.txt

```
#Occurences of GATTGTCC between 291 and 348 (positions relative to the transcription start site)
#29 sequences with GATTGTCC in this interval
#0.15% of the sequences in promoter set with GATTGTCC (set with 19736 sequences)
AT5G17860
AT3G56910
AT2G43570
AT1G64650
AT3G08000
AT1G66860
AT4G33945
AT1G34060
AT3G01320
AT2G11623
AT3G25990
AT2G36300
AT5G46390
AT3G47950
AT4G21895
AT1G02150
AT4G30996
AT1G66660
AT3G15810
AT5G58600
AT2G32260
AT1G69570
AT5G27740
ATMG00410
AT4G19100
AT1G26550
AT4G16730
AT5G22740
AT2G32950
```
