## Supplementary material for "A comprehensive map of preferentially located motifs reveals distinct proximal *cis*-regulatory elements in plants": GATTGTCG_containing_gene_set.txt

```
#Occurences of GATTGTCG between 77 and 209 (positions relative to the transcription start site)
#79 sequences with GATTGTCG in this interval
#0.40% of the sequences in promoter set with GATTGTCG (set with 19736 sequences)
AT5G47000
AT2G44160
AT1G74700
AT3G15010
AT5G03010
AT5G03020
AT4G14620
AT3G10090
AT4G34480
AT2G38820
AT5G43745
AT5G27990
AT1G67860
AT4G01575
AT1G15880
AT3G07410
AT5G43620
AT5G47090
AT5G51700
AT5G08150
AT3G54940
AT2G28830
AT5G03760
AT4G33865
AT5G16610
AT1G60660
AT5G35580
AT5G19850
AT4G22753
AT1G33290
AT2G24580
AT3G08920
AT2G39510
AT3G55340
AT3G46220
AT4G32450
AT3G06390
AT5G35450
AT3G28710
AT5G01560
AT1G47490
AT3G53720
AT4G38790
AT1G05630
AT3G54060
AT2G21190
AT3G52430
AT5G42610
AT4G29680
AT2G30330
AT3G54170
AT1G01305
AT3G61190
AT3G55920
AT2G38560
AT2G47300
AT3G08930
AT3G08710
AT1G67430
AT2G44810
AT4G12500
AT1G77655
AT2G40890
AT5G37055
AT5G03030
AT2G40080
AT1G71015
AT4G26980
AT1G31780
AT1G28135
AT1G27090
AT5G25415
AT3G45310
AT5G49270
AT4G22360
AT5G40590
AT4G14622
AT4G39360
AT4G36800
```
