## Supplementary material for "A comprehensive map of preferentially located motifs reveals distinct proximal *cis*-regulatory elements in plants": GATTTACT_containing_gene_set.txt

```
#Occurences of GATTTACT between -575 and -460 (positions relative to the transcription start site)
#137 sequences with GATTTACT in this interval
#0.69% of the sequences in promoter set with GATTTACT (set with 19736 sequences)
AT2G45680
AT5G40400
AT5G42930
AT3G07370
AT1G73875
AT5G03330
AT1G65580
AT3G30247
AT2G45700
AT4G37640
AT2G28310
AT1G34245
AT3G19490
AT3G13228
AT2G21970
AT3G02060
AT2G33010
AT3G02970
AT4G15380
AT3G11420
AT2G42130
AT3G03760
AT3G20740
AT2G04570
AT1G16900
AT5G45290
AT1G11545
AT5G23590
AT4G14790
AT5G62540
AT2G14720
AT3G20070
AT1G09570
AT5G65300
AT1G50460
AT4G37560
AT1G21350
AT5G06000
AT5G61760
AT5G19460
AT5G67280
AT1G24240
AT3G02470
AT3G63150
AT4G22000
AT1G05280
AT3G26770
AT4G38830
AT1G34340
AT5G03050
AT4G01750
AT2G35680
AT2G24550
AT1G02000
AT5G02680
AT3G59810
AT3G44380
AT1G66410
AT5G07680
AT4G17910
AT1G06640
AT5G25780
AT5G38480
AT3G25520
AT5G52920
AT2G29770
AT1G67265
AT1G22790
AT4G31530
AT2G20360
AT4G11211
AT5G26680
AT2G34357
AT1G47970
AT5G41080
AT3G05870
AT5G12250
AT3G47720
AT1G55170
AT3G15880
AT4G26190
AT4G12560
AT3G13190
AT2G04040
AT3G03100
AT4G16650
AT5G10270
AT1G68790
AT3G01570
AT1G80660
AT3G20330
AT2G32760
AT5G11300
AT5G49900
AT1G79490
AT3G13870
AT3G09360
AT2G03870
AT1G74530
AT4G10265
AT5G50480
AT3G17090
AT1G49430
AT5G04910
AT4G27595
AT3G61230
AT3G05460
AT4G29830
AT4G04890
AT2G31570
AT3G47620
AT5G20390
AT4G23880
AT3G48490
AT2G48160
AT5G16520
AT4G02000
AT2G30720
AT4G21440
AT4G21810
AT1G76470
AT2G36570
AT5G03360
AT2G36320
AT1G67890
AT4G10840
AT4G21520
AT3G50050
AT4G16144
AT5G06440
AT1G22540
AT4G02400
AT2G21730
AT4G20300
AT5G56550
AT5G47180
AT2G05260
```
