## Supplementary material for "A comprehensive map of preferentially located motifs reveals distinct proximal *cis*-regulatory elements in plants": GATTTAG_containing_gene_set.txt

```
#Occurences of GATTTAG between 336 and 445 (positions relative to the transcription start site)
#608 sequences with GATTTAG in this interval
#3.08% of the sequences in promoter set with GATTTAG (set with 19736 sequences)
AT4G28570
AT1G21150
AT1G65260
AT5G39600
AT4G16950
AT2G15240
AT5G11710
AT4G36960
AT4G33700
AT4G21820
AT5G52550
AT5G58670
AT3G15350
AT3G53402
AT4G12830
AT3G09880
AT5G51840
AT1G19430
AT4G02620
AT2G46510
AT2G25970
AT3G24530
AT3G55060
AT5G13660
AT2G19390
AT1G76810
AT3G15110
AT1G06560
AT1G60730
AT5G47880
AT5G18670
AT1G17520
AT1G78040
AT1G65470
AT4G14510
AT5G19820
AT2G43260
AT5G04740
AT1G59600
AT5G35590
AT3G15220
AT3G18780
AT4G35320
AT1G09815
AT5G52430
AT3G11500
AT3G61710
AT5G44720
AT2G15790
AT5G65860
AT3G57940
AT1G79850
AT3G59190
AT4G19070
AT4G01026
AT5G18120
AT5G60370
AT3G02430
AT4G17785
AT4G30190
AT1G19870
AT2G43360
AT4G31670
AT2G27920
AT1G18190
AT2G18330
AT2G27960
AT1G32240
AT1G73603
AT3G61130
AT2G17540
AT2G41340
AT5G64880
AT1G61390
AT3G51880
AT4G10600
AT2G46200
AT5G67150
AT3G06550
AT4G14420
AT5G08130
AT1G31810
AT2G17990
AT1G07410
AT5G42520
AT5G62530
AT1G53140
AT2G31040
AT3G04730
AT5G10320
AT2G40960
AT1G78200
AT4G22305
AT1G19510
AT1G51510
AT1G20650
AT5G59850
AT1G30690
AT1G13980
AT4G11040
AT4G05190
AT5G64341
AT4G02080
AT4G21830
AT3G17660
AT2G41090
AT3G17120
AT4G32330
AT4G35140
AT3G26840
AT5G58000
AT4G14270
AT1G01100
AT5G44150
AT5G46850
AT1G76900
AT3G21350
AT2G31300
AT4G33060
AT5G54630
AT3G57550
AT2G25710
AT1G02610
AT1G59960
AT1G54890
AT3G13180
AT1G04410
AT1G66260
AT3G01130
AT3G20210
AT5G27490
AT1G78895
AT1G49230
AT2G02790
AT1G73840
AT2G01730
AT5G47210
AT4G06598
AT3G55920
AT5G64340
AT1G68910
AT3G20230
AT5G49210
AT5G02610
AT5G55190
AT1G05960
AT5G13260
AT1G31930
AT2G32940
AT1G28210
AT5G48250
AT4G11450
AT1G01150
AT4G16840
AT2G44680
AT5G17600
AT2G42810
AT4G29820
AT5G44160
AT3G18500
AT5G04510
AT1G08340
AT5G24313
AT3G19270
AT1G20840
AT5G27395
AT3G19210
AT3G63050
AT5G23440
AT1G75440
AT1G03590
AT2G38050
AT5G07010
AT4G24450
AT2G22670
AT5G45140
AT2G35770
AT5G15520
AT2G41670
AT3G17210
AT5G58660
AT4G13030
AT5G20890
AT4G39390
AT3G23830
AT1G11020
AT3G05190
AT1G14170
AT1G01060
AT3G53730
AT1G07485
AT2G42740
AT1G49870
AT5G03140
AT5G17440
AT2G25480
AT2G03050
AT2G42460
AT2G20465
AT4G19112
AT5G63440
AT1G19800
AT4G27870
AT3G44100
AT2G26670
AT1G08590
AT3G52990
AT2G34730
AT1G24735
AT5G46160
AT4G36520
AT1G69510
AT5G10745
AT5G51150
AT2G37860
AT2G39450
AT2G01450
AT5G19330
AT5G49120
AT5G04050
AT5G07890
AT5G19190
AT4G25620
AT4G11060
AT1G56090
AT5G19180
AT2G21190
AT5G20810
AT4G35480
AT4G14096
AT3G56630
AT3G28760
AT1G57720
AT3G51260
AT3G49240
AT1G65290
AT1G63540
AT5G12250
AT5G57160
AT2G22780
AT1G10950
AT2G19770
AT2G20120
AT5G08530
AT5G38160
AT2G34690
AT5G39450
AT1G53670
AT4G18430
AT4G04950
AT5G02040
AT5G19460
AT2G44130
AT4G05170
AT5G03690
AT1G03330
AT3G05940
AT1G21210
AT1G09090
AT5G55050
AT5G48650
AT4G02100
AT4G27030
AT3G21110
AT1G08630
AT3G47820
AT5G03330
AT3G19840
AT4G33080
AT3G43210
AT4G31810
AT4G24330
AT1G13245
AT1G55720
AT5G18110
AT3G04760
AT1G44960
AT2G17650
AT2G25000
AT4G37920
AT2G32380
AT5G18960
AT1G20696
AT5G64343
AT5G13825
AT1G52300
AT3G53400
AT2G03740
AT2G16385
AT1G33290
AT5G50290
AT1G30470
AT1G78740
AT1G75980
AT1G64850
AT5G08450
AT2G41650
AT5G41100
AT5G58470
AT2G38730
AT1G12120
AT2G01600
AT3G47810
AT2G32720
AT1G29980
AT5G15440
AT1G36940
AT1G03160
AT1G60610
AT5G62640
AT5G27820
AT4G03400
AT1G09645
AT4G02200
AT1G74000
AT5G22360
AT3G19500
AT5G21326
AT5G22520
AT5G65160
AT3G17850
AT1G14290
AT1G23750
AT1G21370
AT1G26150
AT1G36730
AT5G01350
AT2G38160
AT1G13480
AT2G43430
AT3G61240
AT2G47500
AT1G80640
AT1G16740
AT1G29240
AT1G29700
AT3G59650
AT5G23490
AT5G66530
AT1G11080
AT4G30170
AT1G44900
AT2G07795
AT2G45500
AT3G17950
AT1G29890
AT4G03120
AT4G12060
AT3G52950
AT1G80030
AT1G16640
AT1G01720
AT5G25475
AT1G77470
AT3G07630
AT2G38905
AT5G44800
AT3G24070
AT5G18740
AT4G11790
AT1G50410
AT5G10030
AT1G47290
AT1G77760
AT4G27050
AT1G60900
AT1G71800
AT2G41380
AT5G44250
AT2G01100
AT4G02140
AT1G71240
AT5G07020
AT1G73170
AT3G07810
AT1G66360
AT4G18800
AT4G03020
AT4G37130
AT5G27550
AT4G29390
AT4G26260
AT1G05890
AT5G44420
AT1G66730
AT4G26965
AT4G21600
AT2G33835
AT4G24940
AT1G30280
AT3G03720
AT5G48810
AT3G02570
AT2G34050
AT5G43150
AT5G54580
AT2G06000
AT2G27950
AT3G01600
AT2G22400
AT3G55230
AT5G54110
AT3G20000
AT3G57280
AT1G32730
AT1G29310
AT5G36228
AT5G47120
AT5G09995
AT5G39785
AT3G52850
AT1G74990
AT5G07250
AT5G14620
AT1G68490
AT1G61770
AT1G52870
AT4G12560
AT5G40500
AT3G15095
AT1G51450
AT5G27130
AT5G43290
AT2G28900
AT4G13040
AT5G48530
AT5G06150
AT2G32900
AT3G06160
AT2G28370
AT5G06950
AT1G64105
AT1G15890
AT1G75620
AT1G29195
AT1G33430
AT3G48390
AT5G64342
AT4G17190
AT4G02070
AT5G19960
AT3G21400
AT1G30070
AT2G38970
AT1G31760
AT4G16510
AT3G60450
AT1G52710
AT1G75810
AT4G15900
AT2G39300
AT1G36732
AT3G04320
AT5G20650
AT5G56580
AT5G15820
AT1G15270
AT5G67130
AT3G57920
AT5G50090
AT5G55250
AT2G22190
AT1G77710
AT4G03960
AT1G23600
AT2G41080
AT3G17440
AT1G21710
AT1G22410
AT4G34930
AT1G42480
AT5G13220
AT1G52230
AT3G52105
AT5G04860
AT2G39190
AT5G54770
AT5G14420
AT5G07670
AT4G30050
AT4G01480
AT4G18240
AT1G34340
AT3G60370
AT1G70230
AT1G20225
AT4G19640
AT1G12480
AT4G13460
AT1G60070
AT1G64625
AT1G74300
AT1G27750
AT4G35560
AT1G31880
AT1G16190
AT2G01900
AT3G02420
AT5G04550
AT1G07170
AT4G14780
AT3G27160
AT4G31985
AT3G51800
AT1G36990
AT2G03850
AT3G48750
AT1G06960
AT3G05650
AT5G59760
AT5G57390
AT1G22770
AT3G25690
AT3G05710
AT1G26460
AT5G16480
AT1G14780
ATMG00730
AT5G16800
AT3G17900
AT5G55660
AT1G61740
AT3G10940
AT1G65030
AT1G29030
AT5G08480
AT4G21900
AT1G01360
AT5G43940
AT2G27470
AT3G58720
AT1G74510
AT1G20460
AT1G53030
AT1G58350
AT1G20930
AT4G17840
AT2G03760
AT3G55530
AT5G02500
AT5G52552
AT4G33030
AT4G22130
AT3G57640
AT2G16750
AT1G17050
AT2G25490
AT5G59450
AT3G19420
AT4G10340
AT5G54290
AT1G10980
AT3G23060
AT5G12480
AT1G66750
AT3G12040
AT4G29530
AT3G13360
AT1G51670
AT3G22070
AT4G29850
AT3G14075
AT5G57290
AT3G55720
AT5G15860
AT1G69935
AT4G31790
AT3G01185
AT3G21620
AT2G03690
AT3G56370
AT5G55340
AT3G04960
AT5G10710
AT3G63340
AT2G28480
AT3G62420
AT2G39550
AT1G52050
AT2G47000
AT1G31835
AT1G68680
AT1G80670
AT1G57700
AT4G30550
AT1G54580
AT3G62300
AT3G61420
AT3G15480
AT4G26288
AT1G07350
AT1G73730
AT1G64355
AT4G37890
AT4G19110
AT5G14270
AT5G07960
AT1G72320
AT5G50810
AT3G23870
AT5G28840
AT2G36720
AT3G49590
AT1G27170
AT3G62422
AT1G10720
AT2G19760
AT3G09440
```
