## Supplementary material for "A comprehensive map of preferentially located motifs reveals distinct proximal *cis*-regulatory elements in plants": GATTTAT_containing_gene_set.txt

```
#Occurences of GATTTAT between -30 and -23 (positions relative to the transcription start site)
#123 sequences with GATTTAT in this interval
#0.62% of the sequences in promoter set with GATTTAT (set with 19736 sequences)
AT5G09820
AT4G35180
AT5G25330
AT1G78210
AT1G21864
AT3G16940
AT2G46130
AT3G54660
AT3G63110
AT2G34585
AT5G19430
AT1G01453
AT5G03900
AT4G15500
AT5G44130
AT2G40890
AT5G57970
AT2G21870
AT3G43980
AT2G44930
AT3G18230
AT3G01700
AT1G24450
AT1G15460
AT5G62610
AT1G57870
AT2G33550
AT2G46150
AT1G48325
AT1G13670
AT2G43220
AT5G11420
AT5G49180
AT4G38660
AT1G19450
AT1G10640
AT3G61460
AT3G26920
AT3G16330
AT3G10985
AT1G14160
AT5G13340
AT1G63930
AT1G43171
AT4G12080
AT2G31945
AT3G27670
AT5G20830
AT4G13266
AT1G78110
AT3G20330
AT1G67420
AT2G41905
AT4G32490
AT1G74930
AT2G12200
AT1G08750
AT3G09400
AT5G48210
AT5G51410
AT1G66160
AT1G34825
AT1G43850
AT2G33120
AT2G32070
AT1G16610
AT2G42880
AT5G53070
AT4G14560
AT2G29450
AT1G69410
AT1G07370
AT4G40040
AT1G68350
AT2G43780
AT4G29990
AT1G17370
AT5G46230
AT4G14740
AT2G18860
AT5G21222
AT4G30020
AT3G02890
AT3G10850
AT5G19580
AT3G21290
AT5G65490
AT2G28605
AT5G66460
AT3G54900
AT1G03910
AT1G04220
AT1G14650
AT1G02270
AT1G76410
AT5G15650
AT3G53950
AT1G05380
AT4G33710
AT2G17660
AT4G30890
AT1G71260
AT1G22890
AT1G77380
AT3G58660
AT4G36740
AT1G73110
AT1G56300
AT1G43710
AT4G34870
AT4G33790
AT2G45200
AT3G03490
AT5G61720
AT5G05320
AT1G20823
AT1G73603
AT4G33670
AT5G48385
AT5G53140
AT5G54300
AT5G52160
AT1G72690
```
