## Supplementary material for "A comprehensive map of preferentially located motifs reveals distinct proximal *cis*-regulatory elements in plants": GATTTATA_containing_gene_set.txt

```
#Occurences of GATTTATA between -31 and -21 (positions relative to the transcription start site)
#90 sequences with GATTTATA in this interval
#0.46% of the sequences in promoter set with GATTTATA (set with 19736 sequences)
AT1G63930
AT4G33790
AT3G16780
AT2G19310
AT2G41905
AT5G20830
AT2G14680
AT1G16610
AT3G02120
AT5G19430
AT2G42880
AT4G13266
AT1G24450
AT4G32490
AT4G35180
AT1G62570
AT1G34830
AT1G19450
AT1G48325
AT1G11362
AT3G10985
AT1G06720
AT2G45200
AT4G40040
AT5G48210
AT1G66160
AT5G65490
AT1G20823
AT1G77380
AT5G25330
AT4G30890
AT3G16330
AT5G50790
AT5G42500
AT1G48500
AT2G31945
AT3G03490
AT2G32070
AT1G22890
AT2G46150
AT5G44130
AT2G44930
AT4G36740
AT4G33710
AT3G61460
AT1G34825
AT3G10210
AT1G43710
AT1G76410
AT1G78110
AT1G57870
AT3G63110
AT4G14740
AT2G18860
AT5G54300
AT3G45900
AT5G48385
AT1G73603
AT5G15650
AT3G26920
AT3G27999
AT1G34795
AT5G19580
AT5G53140
AT1G13670
AT1G13160
AT1G74930
AT4G30430
AT2G46130
AT2G29450
AT2G43220
AT5G66460
AT4G40070
AT3G01700
AT1G15460
AT5G51410
AT1G50900
AT1G72690
AT5G46690
AT1G07370
AT1G73110
AT1G21864
AT3G18230
AT5G03900
AT5G61720
AT1G10640
AT4G14560
AT1G01453
AT5G46230
AT1G68350
```
