## Supplementary material for "A comprehensive map of preferentially located motifs reveals distinct proximal *cis*-regulatory elements in plants": GATTTCTA_containing_gene_set.txt

```
#Occurences of GATTTCTA between -466 and -387 (positions relative to the transcription start site)
#114 sequences with GATTTCTA in this interval
#0.58% of the sequences in promoter set with GATTTCTA (set with 19736 sequences)
AT4G16780
AT5G50870
AT4G02940
AT1G73500
AT3G27906
AT2G34220
AT2G39020
AT2G02880
AT3G02720
AT2G03830
AT5G60548
AT3G24570
AT5G50310
AT1G69540
AT2G36895
AT2G30400
AT3G06140
AT2G16920
AT1G45688
AT5G05250
AT5G07950
AT4G30200
AT3G50510
AT4G26440
AT3G48530
AT3G20560
AT5G23870
AT3G61210
AT3G47570
AT3G53232
AT2G33700
AT4G15410
AT1G17430
AT1G60610
AT1G21050
AT1G13830
AT1G35180
AT5G66570
AT1G01860
AT5G63650
AT3G62460
AT3G25570
AT3G09230
AT1G60590
AT1G68830
AT2G25770
AT3G28210
AT1G44770
AT1G72416
AT3G23830
AT5G22270
AT1G70460
AT2G31800
AT1G03687
AT5G24090
AT5G37350
AT4G30780
AT3G46130
AT2G46860
AT2G38320
AT1G11360
AT2G32290
AT2G03470
AT2G38400
AT1G79070
AT2G04795
AT3G03460
AT1G31490
AT5G52420
AT3G60190
AT1G54650
AT2G02610
AT2G43650
AT4G00231
AT4G37710
AT1G58110
AT5G60550
AT5G20420
AT3G57610
AT5G16370
AT1G60620
AT2G31540
AT5G35680
AT1G08880
AT1G31720
AT2G01450
AT3G21175
AT5G02970
AT3G10130
AT3G03960
AT5G35690
AT1G12790
AT3G52340
AT3G59680
AT4G35680
AT4G17500
AT5G08260
AT1G67580
AT1G05960
AT5G51120
AT1G22250
AT3G25572
AT4G01710
AT5G60160
AT3G51130
AT1G63600
AT1G24145
AT3G14360
AT4G01960
AT1G28670
AT3G43980
AT1G25440
AT5G18570
AT5G62430
```
