## Supplementary material for "A comprehensive map of preferentially located motifs reveals distinct proximal *cis*-regulatory elements in plants": GATTTTAC_containing_gene_set.txt

```
#Occurences of GATTTTAC between -409 and -368 (positions relative to the transcription start site)
#72 sequences with GATTTTAC in this interval
#0.36% of the sequences in promoter set with GATTTTAC (set with 19736 sequences)
AT5G24313
AT4G32470
AT5G01270
AT5G18190
AT5G01380
AT3G52610
AT1G63780
AT4G22840
AT5G37500
AT1G06270
AT2G32800
AT1G52520
AT1G29980
AT4G34860
AT5G43670
AT2G36070
AT3G21865
AT2G03140
AT1G75990
AT1G80460
AT4G20360
AT1G59830
AT3G50040
AT4G33660
AT4G38430
AT2G10930
AT1G05680
AT5G27550
AT3G55830
AT5G64760
AT3G15395
AT5G65760
AT3G28360
AT1G23390
AT2G31350
AT1G02290
AT1G04985
AT1G53025
AT1G01050
AT1G09920
AT5G54290
AT3G27906
AT4G25433
AT4G29810
AT2G37290
AT5G20140
AT2G30720
AT5G04120
AT3G26890
AT5G48180
AT1G77060
AT5G06220
AT5G54440
AT5G01290
AT5G64740
AT2G35200
AT4G23290
AT4G17600
AT1G53570
AT2G30120
AT5G52200
AT4G07960
AT3G13960
AT5G23360
AT2G18940
AT2G44925
AT1G11680
AT5G59460
AT5G12960
AT2G26100
AT3G13460
AT4G29950
```
