## Supplementary material for "A comprehensive map of preferentially located motifs reveals distinct proximal *cis*-regulatory elements in plants": GATTTTAT_containing_gene_set.txt

```
#Occurences of GATTTTAT between -30 and -23 (positions relative to the transcription start site)
#55 sequences with GATTTTAT in this interval
#0.28% of the sequences in promoter set with GATTTTAT (set with 19736 sequences)
AT3G53620
AT1G17940
AT4G23900
AT2G20390
AT4G22790
AT1G19350
AT2G42430
AT3G11990
AT3G22845
AT3G26520
AT1G13390
AT1G63310
AT5G43900
AT1G30840
AT3G58680
AT5G47060
AT5G03340
AT5G25630
AT1G45190
AT5G63160
AT3G56140
AT1G27670
AT5G02040
AT3G12490
AT4G29930
AT2G38230
AT4G35890
AT5G35980
AT3G20370
AT1G15280
AT5G60630
AT5G44440
AT5G04530
AT2G42590
AT2G22190
AT1G22450
AT3G28740
AT1G73090
AT2G43130
AT4G36930
AT5G57655
AT3G15360
AT1G76890
AT1G04645
AT4G01080
AT2G44710
AT4G39770
AT2G34780
AT5G61140
AT1G65610
AT3G55890
AT2G14290
AT5G64840
AT5G04920
AT2G30490
```
