## Supplementary material for "A comprehensive map of preferentially located motifs reveals distinct proximal *cis*-regulatory elements in plants": GATTTTTC_containing_gene_set.txt

```
#Occurences of GATTTTTC between -16 and 72 (positions relative to the transcription start site)
#325 sequences with GATTTTTC in this interval
#1.65% of the sequences in promoter set with GATTTTTC (set with 19736 sequences)
AT2G20120
AT5G43440
AT2G04340
AT1G47420
AT1G05577
AT4G01960
AT3G29575
AT3G20920
AT3G57260
AT3G01510
AT3G01513
AT5G57000
AT4G19985
AT4G20800
AT5G35570
AT2G33120
AT1G32870
AT2G32600
AT2G18510
AT2G26260
AT2G29500
AT1G76540
AT1G22410
AT4G17720
AT3G01100
AT1G18690
AT3G20580
AT2G28390
AT3G20430
AT3G03272
AT2G03390
AT3G23660
AT3G30775
AT2G32460
AT2G41210
AT5G20930
AT5G41980
AT5G13730
AT1G09240
AT1G52565
AT4G01897
AT3G04700
AT4G39380
AT1G31160
AT2G26460
AT1G73655
AT2G46320
AT5G09400
AT3G66654
AT1G71820
AT4G00026
AT1G03740
AT3G19540
AT5G05800
AT5G02800
AT2G37570
AT4G02425
AT1G76730
AT5G64870
AT5G28646
AT5G40400
AT1G78420
AT3G52220
AT3G57940
AT3G54085
AT3G56190
AT5G15440
AT5G19400
AT4G12290
AT5G45000
AT2G40300
AT4G34630
AT3G12170
AT1G14300
AT4G27800
AT1G75490
AT2G01650
AT2G41420
AT3G61140
AT5G14130
AT2G25950
AT1G13870
AT5G55430
AT1G70650
AT1G78740
AT3G19460
AT4G34588
AT3G49840
AT1G04985
AT5G15920
AT5G01270
AT5G55640
AT1G70180
AT3G52730
AT2G41400
AT3G49160
AT3G29020
AT5G06270
AT5G06600
AT5G53250
AT5G23210
AT3G17660
AT1G30460
AT1G67440
AT2G43740
AT5G56210
AT1G06900
AT3G11880
AT3G52640
AT1G52000
AT5G37380
AT2G02350
AT3G58520
AT3G06150
AT5G16140
AT1G65660
AT4G22150
AT3G21175
AT5G12840
AT4G01360
AT5G51340
AT5G13800
AT2G41390
AT4G30330
AT1G16540
AT3G56940
AT1G04820
AT2G40240
AT2G32710
AT2G42530
AT1G76400
AT4G18810
AT1G10290
AT3G62370
AT5G42235
AT1G18660
AT2G47730
AT2G19900
AT4G34590
AT1G51720
AT2G38610
AT1G20270
AT5G45340
AT4G02100
AT5G07300
AT2G14260
AT2G46220
AT5G66460
AT4G01575
AT3G01360
AT4G36820
AT2G16930
AT2G38330
AT1G22430
AT3G08920
AT5G64540
AT5G38050
AT1G67460
AT1G21450
AT3G58180
AT4G36240
AT5G06290
AT1G70100
AT1G26130
AT3G05050
AT5G10470
AT2G14835
AT1G64610
AT5G08040
AT5G55850
AT4G30760
AT1G22180
AT3G59520
AT3G45780
AT3G50550
AT3G04710
AT5G24910
AT2G33220
AT3G03810
AT5G22290
AT5G22608
AT2G17270
AT1G62305
AT3G56690
AT2G24420
AT1G03070
AT4G33800
AT1G26340
AT2G15270
AT4G27020
AT1G13180
AT3G54200
AT1G19670
AT5G46590
AT2G22840
AT2G05185
AT3G29270
AT3G24510
AT5G24165
AT2G34570
AT5G48830
AT4G28690
AT1G72550
AT1G33800
AT1G29952
AT1G64470
AT1G69720
AT3G18750
AT5G03470
AT1G77930
AT1G15130
AT1G62975
AT4G29660
AT4G33820
AT1G77080
AT5G14930
AT1G58290
AT1G26330
AT1G63720
AT3G23540
AT1G28520
AT3G16360
AT5G59670
AT2G14860
AT5G15150
AT4G02800
AT4G21600
AT5G60600
AT1G32400
AT3G12980
AT1G33500
AT4G39030
AT1G69460
AT1G75560
AT5G33370
AT1G79000
AT3G44716
AT1G54210
AT3G11430
AT5G08370
AT1G29951
AT2G36770
AT5G40870
AT2G02960
AT1G53760
AT1G34130
AT1G05790
AT3G62200
AT3G09000
AT2G32390
AT5G58787
AT3G23130
AT5G13790
AT1G14200
AT1G04100
AT3G01040
AT5G53660
AT3G28150
AT5G57970
AT4G21860
AT5G60410
AT2G40810
AT4G37630
AT5G37750
AT5G03880
AT1G10470
AT3G04970
AT3G49290
AT5G08750
AT5G14530
AT5G53310
AT4G02200
AT2G38500
AT1G68310
AT1G30450
AT1G71920
AT2G28360
AT1G45332
AT3G06030
AT3G54880
AT3G26050
AT1G33960
AT5G66052
AT5G08710
AT5G45930
AT1G12050
AT3G06240
AT1G30510
AT3G16860
AT1G04280
AT2G34090
AT2G28590
AT2G06530
AT5G02280
AT5G52960
AT2G14910
AT5G09810
AT4G29670
AT2G27080
AT3G11230
AT3G20050
AT1G62540
AT1G05600
AT1G13370
AT4G16880
AT5G02970
AT3G15340
AT5G24390
AT3G20520
AT3G51790
AT4G03510
AT4G35360
AT5G48870
AT5G24520
AT2G32200
AT4G16650
AT2G39750
AT1G09950
AT3G10210
AT5G41130
AT1G25370
AT4G26240
AT1G68340
AT3G14050
AT5G11600
```
