## Supplementary material for "A comprehensive map of preferentially located motifs reveals distinct proximal *cis*-regulatory elements in plants": GCAAA_containing_gene_set.txt

```
#Occurences of GCAAA between -3 and 1 (positions relative to the transcription start site)
#380 sequences with GCAAA in this interval
#1.93% of the sequences in promoter set with GCAAA (set with 19736 sequences)
AT3G16690
AT5G44320
AT5G60730
AT5G03460
AT3G02040
AT3G21865
AT1G09520
AT3G59820
AT3G24010
AT1G50270
AT4G00850
AT2G44440
AT1G19010
AT1G29980
AT1G18800
AT1G25480
AT1G56510
AT2G26250
AT2G40060
AT4G02860
AT1G67265
AT2G20810
AT4G39660
AT1G03400
AT1G06900
AT1G56260
AT5G53570
AT5G51950
AT1G52905
AT1G51640
AT1G11480
AT5G62500
AT3G47833
AT4G04830
AT1G56385
AT1G04120
AT5G36210
AT2G01940
AT1G54170
AT5G02320
AT2G28700
AT5G65300
AT2G13350
AT3G18740
AT4G19230
AT5G26600
AT5G19151
AT5G16780
AT3G18980
AT3G15790
AT1G72680
AT1G51110
AT4G26440
AT1G04990
AT1G08620
AT4G36480
AT4G11450
AT2G36500
AT1G02050
AT4G34230
AT1G47490
AT1G11790
AT3G26340
AT3G24760
AT3G07910
AT4G25210
AT2G26780
AT5G60690
AT1G66090
AT5G09480
AT2G36750
AT5G64980
AT1G15940
AT5G24090
AT5G16270
AT3G12050
AT2G29525
AT1G44770
AT4G00520
AT1G62045
AT5G43700
AT1G28050
AT1G53800
AT2G26690
AT3G05040
AT2G25300
AT2G38995
AT2G28330
AT3G24080
AT3G48720
AT1G54470
AT1G55890
AT2G28310
AT3G51030
AT5G20030
AT5G48970
AT3G05675
AT4G09012
AT5G25280
AT3G53370
AT5G05800
AT1G17330
AT3G14020
AT1G62590
AT4G10120
AT5G10360
AT3G23820
AT1G51160
AT1G67990
AT1G77950
AT1G58180
AT3G44550
AT5G63060
AT1G72650
AT1G67420
AT1G73960
AT3G10260
AT5G42930
AT1G08750
AT3G56590
AT1G23050
AT3G05280
AT2G46200
AT5G19520
AT3G06250
AT2G46170
AT4G24940
AT1G27690
AT4G22140
AT4G34640
AT1G44800
AT5G56090
AT1G55200
AT3G53900
AT3G17470
AT1G70700
AT1G63090
AT2G29430
AT1G68810
AT5G20120
AT1G14660
AT3G17710
AT2G42940
AT4G08920
AT1G61590
AT4G05040
AT5G26717
AT1G79160
AT3G46780
AT1G31940
AT4G19880
AT5G01500
AT2G31040
AT1G55960
AT1G19850
AT5G45530
AT3G17330
AT3G20557
AT1G03970
AT5G59140
AT3G57080
AT4G35410
AT2G43450
AT5G44572
AT2G25590
AT2G43840
AT4G11630
AT5G14220
AT5G25270
AT2G23348
AT1G64950
AT5G53620
AT2G21390
AT3G15160
AT2G02370
AT4G12880
AT2G31150
AT4G14900
AT5G20390
AT5G51670
AT4G13965
AT1G26570
AT3G03350
AT4G02733
AT1G43910
AT4G25870
AT5G40870
AT4G33430
AT1G56000
AT1G29390
AT3G09360
AT1G34430
AT5G44070
AT1G77580
AT2G32120
AT1G68825
AT1G30480
AT3G19000
AT1G75940
AT2G27290
AT5G07360
AT1G25370
AT3G07760
AT1G06645
AT4G27830
AT4G13720
AT5G12100
AT4G32620
AT3G05560
AT1G26360
AT2G03280
AT4G15140
AT3G24225
AT3G06200
AT4G05120
AT3G09922
AT2G41200
AT3G14090
AT1G27930
AT2G24255
AT5G23170
AT5G02230
AT2G30800
AT1G21210
AT1G10840
AT5G38650
AT1G47250
AT2G27420
AT4G14950
AT3G18370
AT4G09340
AT1G26930
AT5G46590
AT2G13560
AT5G17640
AT2G45290
AT1G65190
AT1G12250
AT3G26780
AT2G30780
AT3G29270
AT3G55740
AT5G11430
AT5G42200
AT4G27630
AT4G37700
AT1G02450
AT4G17310
AT5G07110
AT5G32619
AT5G27740
AT2G22795
AT1G07360
AT5G54790
AT1G59730
AT2G28000
AT4G29960
AT1G74040
AT3G51870
AT1G27340
AT1G09470
AT1G05100
AT1G06210
AT2G41090
AT2G40540
AT3G04650
AT2G25850
AT5G21120
AT1G75640
AT1G03445
AT5G49370
AT4G23560
AT3G13030
AT1G69220
AT2G36695
AT3G14595
AT1G77800
AT5G54190
AT5G45700
AT1G29300
AT3G27503
AT1G03860
AT5G17190
AT3G15355
AT4G16146
AT4G25000
AT1G20920
AT5G63540
AT3G28700
AT1G27950
AT2G23390
AT5G25790
AT5G11740
AT5G44550
AT1G12440
AT1G24190
AT2G28670
AT2G02515
AT3G48930
AT4G08530
AT4G36700
AT1G24706
AT4G37610
AT1G01620
AT1G50140
AT3G28970
AT5G11090
AT1G35490
AT2G19570
AT1G09970
AT4G31985
AT1G16300
AT3G25882
AT5G07470
AT3G56480
AT4G05330
AT4G28680
AT2G17410
AT1G08770
AT5G01130
AT1G77670
AT2G37710
AT3G15358
AT1G02140
AT2G34640
AT1G30140
AT1G50890
AT3G16370
AT3G09810
AT3G50790
AT5G10520
AT1G32540
AT2G14860
AT5G20180
AT3G54530
AT5G60020
AT3G50685
AT5G65260
AT3G11250
AT2G01600
AT5G60600
AT3G61320
AT5G50970
AT2G33560
AT3G52560
AT5G47860
AT3G12150
AT5G27670
AT1G65390
AT3G49540
AT3G14362
AT5G01770
AT1G79970
AT4G16830
AT5G04730
AT5G42380
AT4G31890
AT4G39350
AT3G53850
AT5G63970
AT3G52230
AT5G66420
AT1G01680
AT1G23890
AT5G04130
AT1G16390
AT1G53750
AT5G45775
AT1G14960
AT5G51460
AT4G17350
AT3G52550
AT3G13130
AT2G35040
AT4G00165
AT5G16500
AT3G05170
AT4G15180
AT3G29370
AT5G22820
```
