## Supplementary material for "A comprehensive map of preferentially located motifs reveals distinct proximal *cis*-regulatory elements in plants": GCAAAA_containing_gene_set.txt

```
#Occurences of GCAAAA between -12 and 21 (positions relative to the transcription start site)
#823 sequences with GCAAAA in this interval
#4.17% of the sequences in promoter set with GCAAAA (set with 19736 sequences)
AT2G21530
AT1G19700
AT3G13030
AT5G17070
AT3G24080
AT1G75430
AT4G14110
AT3G24760
AT1G03400
AT3G53730
AT1G03290
AT5G63280
AT1G05180
AT4G19870
AT1G27340
AT5G48385
AT5G11430
AT3G58820
AT5G13760
AT1G08620
AT3G07550
AT5G53170
AT5G28690
AT4G37235
AT3G19180
AT1G66960
AT2G20320
AT3G24515
AT4G13965
AT2G18790
AT4G02733
AT1G54095
AT3G23820
AT4G22270
AT5G26742
AT2G29310
AT4G00270
AT1G20550
AT3G15358
AT3G63520
AT4G08920
AT3G60210
AT5G40630
AT2G04780
AT2G05580
AT2G45690
AT3G27503
AT3G24870
AT2G46340
AT1G58180
AT2G26250
AT4G29220
AT4G17430
AT3G25905
AT1G78960
AT1G13000
AT2G20250
AT5G27940
AT1G69170
AT3G13674
AT4G25970
AT5G24690
AT4G21065
AT4G36480
AT4G22320
AT5G05070
AT5G22110
AT2G05530
AT3G16780
AT1G04620
AT1G64625
AT4G02195
AT4G38790
AT5G45920
AT3G10550
AT2G37710
AT1G14860
AT3G55870
AT5G12100
AT3G55430
AT1G17430
AT4G11450
AT3G16310
AT1G14210
AT1G27460
AT1G57765
AT2G28570
AT5G55200
AT2G28700
AT1G20132
AT5G16270
AT4G30140
AT1G63750
AT2G33380
AT5G44300
AT3G48850
AT2G45700
AT4G18830
AT1G16570
AT5G63090
AT4G23560
AT1G22640
AT2G36750
AT5G20790
AT4G18372
AT5G45490
AT1G52530
AT5G09840
AT4G36195
AT4G32460
AT2G33990
AT5G16500
AT1G13420
AT1G19080
AT5G61760
AT1G12270
AT1G65590
AT5G49840
AT1G62045
AT3G19980
AT5G62500
AT5G18407
AT3G59360
AT3G42180
AT1G58170
AT2G24020
AT2G30800
AT3G05280
AT1G08370
AT3G58530
AT2G06510
AT3G28007
AT2G23348
AT3G12780
AT2G32487
AT5G64350
AT2G43820
AT1G47280
AT2G34220
AT1G65080
AT5G49525
AT5G62890
AT1G16130
AT2G21190
AT3G57230
AT2G46370
AT2G28100
AT2G34790
AT1G07950
AT5G03460
AT3G07930
AT5G09270
AT2G17760
AT5G59960
AT1G73230
AT3G14595
AT1G68120
AT5G12950
AT5G59370
AT5G10870
AT1G50270
AT1G71240
AT3G46100
AT1G54620
AT5G14220
AT1G68875
AT5G09230
AT1G12440
AT5G23610
AT1G62790
AT4G02630
AT1G78100
AT3G48070
AT4G34420
AT1G72790
AT1G65700
AT1G77950
AT1G76650
AT2G46915
AT1G48350
AT5G42080
AT2G22990
AT5G43400
AT2G29340
AT4G31875
AT4G22214
AT5G42690
AT3G51980
AT1G52855
AT3G01190
AT2G46590
AT4G32760
AT1G08210
AT4G37920
AT3G47850
AT5G32619
AT1G67890
AT3G26115
AT5G10520
AT5G56090
AT5G51950
AT1G10840
AT1G28490
AT2G46860
AT1G01670
AT4G04920
AT2G46225
AT5G19690
AT3G61550
AT1G34020
AT3G04740
AT3G27650
AT4G39190
AT5G52520
AT4G18650
AT2G30000
AT2G47820
AT3G51140
AT4G10750
AT3G24225
AT1G44000
AT1G64300
AT3G55730
AT5G63060
AT1G44800
AT1G25530
AT1G03190
AT1G74530
AT1G17880
AT5G26060
AT2G01680
AT5G35790
AT2G24395
AT1G23935
AT5G39660
AT1G23890
AT1G72650
AT5G05270
AT1G11110
AT2G20810
AT1G65900
AT3G06370
AT2G22230
AT4G16845
AT1G66670
AT4G23060
AT4G11410
AT4G29110
AT2G28380
AT1G35490
AT1G18690
AT2G16835
AT1G19300
AT3G11500
AT3G28990
AT5G03070
AT4G37510
AT3G17910
AT1G55480
AT2G03060
AT5G42200
AT3G18740
AT5G20520
AT5G42930
AT3G50620
AT3G49570
AT4G30662
AT5G05980
AT3G11591
AT2G20760
AT2G17990
AT1G05590
AT3G12760
AT2G21540
AT4G16807
AT2G35860
AT5G08180
AT5G66210
AT1G51710
AT3G57040
AT3G09810
AT4G27830
AT4G27000
AT2G18230
AT3G20930
AT5G12180
AT2G33880
AT3G51740
AT3G56240
AT1G26798
AT1G73250
AT2G33720
AT2G44110
AT3G45620
AT4G12820
AT5G20060
AT4G16830
AT4G35800
AT2G46940
AT5G25270
AT5G07360
AT3G52105
AT1G61930
AT1G17330
AT5G20120
AT5G24010
AT2G35040
AT3G19030
AT4G17960
AT2G36500
AT3G56480
AT5G45560
AT2G26710
AT1G59820
AT1G43910
AT1G04240
AT5G50970
AT5G50665
AT2G32940
AT5G52100
AT5G27720
AT5G56270
AT3G04230
AT2G37990
AT2G43040
AT1G68910
AT1G47271
AT2G21640
AT4G22720
AT5G59850
AT2G40820
AT4G10090
AT1G63640
AT2G28910
AT1G66580
AT1G26380
AT1G59980
AT1G56510
AT5G21105
AT5G62575
AT5G60020
AT5G52960
AT3G46290
AT4G00150
AT3G01680
AT4G23590
AT5G28640
AT2G42940
AT1G21380
AT5G08415
AT5G63540
AT1G09760
AT2G42975
AT5G14380
AT1G54860
AT4G22140
AT4G15730
AT5G38650
AT4G27720
AT2G36360
AT5G45890
AT1G74560
AT3G24460
AT1G76260
AT5G57450
AT2G02970
AT3G20430
AT5G63240
AT4G34640
AT3G44760
AT5G58270
AT1G08770
AT5G38590
AT5G26600
AT4G30460
AT3G50920
AT4G17380
AT3G01470
AT5G64980
AT3G19570
AT5G12410
AT4G10060
AT2G17800
AT5G24110
AT4G19670
AT1G44890
AT1G27565
AT5G05510
AT3G48240
AT1G24170
AT1G71820
AT1G61590
AT1G67635
AT5G55290
AT2G19670
AT3G54020
AT5G57240
AT5G44550
AT4G16700
AT2G28605
AT1G77610
AT2G25170
AT5G21080
AT4G37760
AT2G15310
AT4G00340
AT1G72360
AT2G15270
AT4G13350
AT5G09410
AT5G66420
AT2G20465
AT4G20370
AT5G33290
AT1G07900
AT5G16780
AT3G14090
AT5G14020
AT3G62930
AT5G59330
AT4G21895
AT4G34230
AT5G18500
AT5G13470
AT1G18630
AT1G44010
AT4G03205
AT5G55710
AT2G30140
AT2G11000
AT1G24706
AT3G06250
AT1G13960
AT2G05540
AT1G10580
AT1G08035
AT5G04930
AT2G30920
AT5G20180
AT4G37150
AT1G52905
AT5G05800
AT3G27930
AT2G05210
AT1G32940
AT5G16140
AT4G14900
AT4G27680
AT1G55200
AT4G40070
AT1G75660
AT2G19260
AT5G12360
AT2G20362
AT2G20390
AT5G57655
AT2G36880
AT4G29830
AT4G28470
AT3G56800
AT1G67270
AT3G20650
AT1G79430
AT3G16620
AT2G34870
AT2G21120
AT4G34430
AT4G32340
AT2G31040
AT4G15180
AT1G51560
AT5G42070
AT3G05460
AT1G62850
AT5G05860
AT1G23490
AT1G77580
AT5G07110
AT1G50940
AT2G36340
AT1G67420
AT2G41870
AT1G07990
AT1G12520
AT5G22880
AT2G29890
AT1G12610
AT5G17160
AT3G61870
AT4G39360
AT3G03330
AT5G14910
AT5G47110
AT3G07910
AT4G30500
AT1G20760
AT3G50685
AT1G23190
AT1G71450
AT1G53190
AT1G19010
AT4G37700
AT5G55850
AT2G40940
AT5G27740
AT5G12300
AT3G22310
AT3G26780
AT5G56370
AT5G25790
AT3G48720
AT5G47560
AT2G40060
AT5G07450
AT1G22310
AT3G61850
AT3G61880
AT5G59800
AT5G10920
AT1G54380
AT5G18475
AT5G67370
AT5G24340
AT3G51030
AT5G64310
AT2G37750
AT1G68825
AT2G46200
AT4G15140
AT4G32820
AT4G10140
AT2G01600
AT2G20270
AT2G06255
AT3G24430
AT1G09580
AT3G58570
AT2G36800
AT3G52880
AT5G38300
AT4G05050
AT2G16950
AT3G10350
AT5G05940
AT4G32620
AT3G58940
AT1G75620
AT4G19410
AT1G16770
AT3G10030
AT4G00850
AT5G64030
AT1G43860
AT5G23950
AT5G38430
AT3G23100
AT2G38790
AT1G78180
AT3G51770
AT1G08880
AT2G14860
AT3G01472
AT3G48590
AT5G58630
AT1G18070
AT5G43770
AT1G62020
AT5G04410
AT3G23220
AT4G34970
AT5G03030
AT5G54790
AT2G19350
AT4G30700
AT4G34890
AT4G28180
AT4G14190
AT3G53900
AT5G10360
AT5G17770
AT5G23020
AT4G31860
AT3G07110
AT2G33560
AT3G60370
AT3G02320
AT2G14247
AT2G28490
AT4G02360
AT4G30960
AT3G60960
AT3G49600
AT4G02400
AT3G05560
AT4G18905
AT3G49680
AT5G53750
AT2G22460
AT1G16590
AT2G40690
AT1G23965
AT3G04810
AT3G54760
AT2G39890
AT2G43840
AT1G73960
AT1G77670
AT5G40160
AT3G29270
AT3G59770
AT4G35690
AT1G30480
AT5G52210
AT1G78230
AT4G15110
AT2G26770
AT4G25433
AT3G02380
AT5G14320
AT5G35570
AT2G30110
AT2G33120
AT4G28270
AT4G35870
AT1G75520
AT5G55135
AT5G58550
AT2G10950
AT1G43770
AT2G46780
AT3G17710
AT2G03090
AT4G16510
AT1G72680
AT1G04030
AT5G20390
AT3G12150
AT5G44578
AT3G15770
AT4G33840
AT2G38730
AT1G31280
AT3G07780
AT5G09490
AT1G43245
AT3G15790
AT2G35840
AT5G60200
AT2G43240
AT1G72160
AT3G24010
AT1G52570
AT5G01770
AT3G06400
AT2G41200
AT1G14660
AT3G05830
AT1G03960
AT4G25210
AT2G44620
AT2G03710
AT4G20330
AT2G34640
AT1G48630
AT1G01620
AT4G38150
AT2G45450
AT4G32870
AT1G06645
AT4G28300
AT4G34090
AT5G07830
AT1G04120
AT1G05120
AT1G27950
AT2G02590
AT1G61700
AT2G18170
AT1G28360
AT4G16165
AT4G19230
AT2G46100
AT3G49100
AT2G47550
AT4G30110
AT3G12955
AT1G27150
AT3G56410
AT2G10608
AT4G00630
AT5G61310
AT4G12880
AT1G58440
AT4G09620
AT1G29300
AT1G25230
AT1G16530
AT1G72690
AT5G65830
AT4G38440
AT1G16010
AT1G66510
AT4G29960
AT5G32470
AT4G27260
AT4G31985
AT5G66720
AT1G50260
AT1G04510
AT2G34410
AT3G54670
AT4G25530
AT2G23700
AT3G11220
AT2G42310
AT5G11960
AT4G11330
AT3G16370
AT4G10250
AT4G19985
AT4G22217
AT5G50423
AT1G30140
AT2G44200
AT5G57330
AT1G03970
AT3G50170
AT4G32940
AT3G09030
AT2G40400
AT2G22650
AT2G14045
AT5G12880
AT1G79580
AT4G14350
AT3G19190
AT3G14020
AT2G37925
AT3G61820
AT1G45249
AT5G05965
AT1G78280
AT3G03350
AT5G09960
AT1G70895
AT1G48320
AT5G41770
AT2G16710
AT5G23760
AT5G05530
AT3G54210
AT3G11250
AT2G44440
AT1G13195
AT1G74690
AT3G12910
AT3G04670
AT5G08080
AT1G14430
AT1G44835
AT1G73220
AT4G30350
AT3G56990
AT3G14660
AT4G16780
AT2G17420
AT3G57080
AT3G46780
AT2G29530
AT1G79160
AT4G32180
AT1G55560
AT2G41420
AT1G25370
AT1G56210
AT1G80900
AT5G15760
AT3G63060
AT1G29260
AT2G15220
AT4G16130
AT1G51640
AT4G16146
AT5G10410
AT2G04340
AT1G61250
AT2G41920
AT2G41070
AT3G17470
AT2G46375
AT5G33370
AT5G64040
AT5G53990
AT2G24550
AT1G57620
AT2G23940
AT5G64300
AT2G17530
AT3G28970
AT2G29430
AT1G32690
AT3G32920
AT3G59500
AT5G09480
AT2G27340
AT1G13870
AT4G23290
AT4G05040
AT1G51310
AT3G13380
AT4G09340
AT4G38040
AT4G18870
AT2G41090
AT1G04990
AT1G76930
AT5G38020
AT1G34270
AT3G18980
AT1G26530
AT2G34670
AT3G17465
AT2G19590
```
