## Supplementary material for "A comprehensive map of preferentially located motifs reveals distinct proximal *cis*-regulatory elements in plants": GCAAAAGC_containing_gene_set.txt

```
#Occurences of GCAAAAGC between -30 and 118 (positions relative to the transcription start site)
#178 sequences with GCAAAAGC in this interval
#0.90% of the sequences in promoter set with GCAAAAGC (set with 19736 sequences)
AT4G33710
AT1G55480
AT1G79990
AT4G17380
AT3G57750
AT1G52420
AT3G11400
AT4G27680
AT5G13470
AT3G05937
AT1G30814
AT5G10520
AT5G12300
AT4G15090
AT3G52860
AT3G11210
AT1G33030
AT1G03400
AT3G50170
AT4G14400
AT1G53850
AT3G15356
AT3G62100
AT1G16010
AT1G78590
AT4G25540
AT3G46820
AT1G26630
AT2G38890
AT5G52430
AT3G55730
AT2G36355
AT3G11591
AT4G29070
AT4G27830
AT3G26210
AT4G02620
AT5G14710
AT3G55005
AT1G68585
AT5G55530
AT5G55600
AT5G03460
AT2G23000
AT4G11280
AT1G09510
AT5G51340
AT1G57540
AT3G02510
AT3G16530
AT5G61310
AT1G72660
AT4G16700
AT5G14380
AT2G16210
AT3G07670
AT2G39440
AT5G06590
AT1G62740
AT5G53570
AT1G80810
AT5G45440
AT3G15450
AT5G64350
AT2G41090
AT1G66270
AT3G56420
AT4G21910
AT1G16040
AT4G32410
AT5G57290
AT4G11810
AT1G19150
AT4G11410
AT5G62990
AT1G58180
AT5G23720
AT5G40160
AT5G24450
AT3G19030
AT5G09590
AT4G30460
AT2G15960
AT3G01980
AT2G22990
AT1G72680
AT5G50230
AT2G16800
AT5G52210
AT1G75620
AT1G02880
AT2G36340
AT1G72190
AT5G51640
AT1G73040
AT5G46390
AT2G05632
AT2G43180
AT3G56240
AT4G02195
AT2G10930
AT1G72790
AT5G57530
AT4G02460
AT4G14110
AT4G34230
AT4G14040
AT3G11780
AT3G18290
AT5G42760
AT2G18970
AT4G22758
AT1G02460
AT4G12230
AT4G03020
AT3G27930
AT4G32180
AT2G14890
AT5G44582
AT1G80940
AT3G24800
AT3G24225
AT3G59540
AT2G16005
AT5G34869
AT3G24460
AT2G02800
AT2G43500
AT3G45620
AT3G17465
AT3G45000
AT2G35800
AT2G46200
AT1G64750
AT4G14104
AT2G21160
AT1G66800
AT1G28520
AT2G30060
AT2G09990
AT4G16090
AT3G56940
AT3G42180
AT5G14390
AT2G28880
AT3G21360
AT3G15358
AT3G09260
AT4G27880
AT1G10900
AT3G02450
AT1G64500
AT2G45850
AT4G17960
AT2G25355
AT2G38180
AT5G35220
AT3G09900
AT4G23190
AT4G32940
AT5G62650
AT1G18480
AT1G70895
AT5G43700
AT2G03760
AT3G04030
AT5G39340
AT1G34270
AT2G19060
AT5G55940
AT1G32560
AT5G07110
AT2G35500
AT5G08440
AT2G25420
AT1G68825
AT5G05530
AT1G23050
```
