## Supplementary material for "A comprehensive map of preferentially located motifs reveals distinct proximal *cis*-regulatory elements in plants": GCAAATAG_containing_gene_set.txt

```
#Occurences of GCAAATAG between -352 and -213 (positions relative to the transcription start site)
#86 sequences with GCAAATAG in this interval
#0.44% of the sequences in promoter set with GCAAATAG (set with 19736 sequences)
AT1G04510
AT1G64880
AT5G15460
AT5G54800
AT4G02700
AT2G42360
AT3G43810
AT1G12300
AT3G10560
AT1G31330
AT2G35345
AT3G19650
AT2G47250
AT1G03430
AT2G19710
AT3G09410
AT1G67530
AT4G12720
AT1G20920
AT2G36950
AT1G18730
AT2G31335
AT1G67490
AT2G36010
AT1G24170
AT1G33400
AT5G05550
AT4G21110
AT2G45910
AT4G04880
AT3G08580
AT1G21610
AT1G04170
AT5G66380
AT2G28110
AT1G09190
AT3G19360
AT3G21690
AT3G11270
AT3G17609
AT1G54850
AT2G33720
AT1G63800
AT3G27999
AT3G04380
AT5G03970
AT1G12845
AT3G12730
AT4G00620
AT2G15860
AT3G16040
AT2G42230
AT2G47570
AT1G14060
AT2G39060
AT2G19700
AT1G76960
AT1G18720
AT3G04910
AT4G27320
AT3G13845
AT4G12710
AT4G19710
AT3G54780
AT5G57035
AT3G10090
AT3G08947
AT2G35690
AT4G22350
AT5G55140
AT2G01180
AT1G72310
AT3G55820
AT3G07540
AT5G46870
AT5G06250
AT4G38020
AT3G16810
AT1G14270
AT3G03300
AT1G68875
AT5G36260
AT5G01820
AT4G34200
AT5G59340
AT4G37470
```
