## Supplementary material for "A comprehensive map of preferentially located motifs reveals distinct proximal *cis*-regulatory elements in plants": GCAACTGT_containing_gene_set.txt

```
#Occurences of GCAACTGT between -517 and -478 (positions relative to the transcription start site)
#20 sequences with GCAACTGT in this interval
#0.10% of the sequences in promoter set with GCAACTGT (set with 19736 sequences)
AT3G23100
AT4G39610
AT1G45015
AT5G13870
AT3G52070
AT2G48121
AT2G23820
AT3G28750
AT1G59700
AT4G16807
AT2G37330
AT5G66800
AT4G19840
AT4G21065
AT1G26840
AT1G49170
AT1G08310
AT4G01883
AT3G51030
AT1G28490
```
