## Supplementary material for "A comprehensive map of preferentially located motifs reveals distinct proximal *cis*-regulatory elements in plants": GCAAGCAG_containing_gene_set.txt

```
#Occurences of GCAAGCAG between 70 and 88 (positions relative to the transcription start site)
#14 sequences with GCAAGCAG in this interval
#0.07% of the sequences in promoter set with GCAAGCAG (set with 19736 sequences)
AT1G10370
AT3G15090
AT4G10613
AT3G63490
AT3G51050
AT5G01910
AT5G55910
AT5G60190
AT3G21060
AT5G04940
AT1G64680
AT1G14140
AT4G38590
AT4G33840
```
