## Supplementary material for "A comprehensive map of preferentially located motifs reveals distinct proximal *cis*-regulatory elements in plants": GCAAGGCC_containing_gene_set.txt

```
#Occurences of GCAAGGCC between 83 and 123 (positions relative to the transcription start site)
#16 sequences with GCAAGGCC in this interval
#0.08% of the sequences in promoter set with GCAAGGCC (set with 19736 sequences)
AT3G22250
AT4G00040
AT2G19802
AT5G05320
AT1G51470
AT1G19600
AT3G61210
AT2G19790
AT3G54150
AT3G62310
AT2G14095
AT3G16390
AT1G62070
AT1G55450
AT5G44170
AT1G60680
```
