## Supplementary material for "A comprehensive map of preferentially located motifs reveals distinct proximal *cis*-regulatory elements in plants": GCAAGGTA_containing_gene_set.txt

```
#Occurences of GCAAGGTA between 341 and 421 (positions relative to the transcription start site)
#45 sequences with GCAAGGTA in this interval
#0.23% of the sequences in promoter set with GCAAGGTA (set with 19736 sequences)
AT1G04870
AT4G17640
AT3G04350
AT1G53890
AT3G44260
AT1G53870
AT5G36170
AT4G36540
AT3G45010
AT1G71230
AT5G38140
AT3G17675
AT5G16990
AT2G03670
AT3G55250
AT1G78010
AT3G48550
AT3G02090
AT5G58870
AT5G66530
AT2G28600
AT1G78280
AT4G31560
AT5G09240
AT3G16490
AT2G43520
AT3G07950
AT5G38600
AT4G36780
AT3G28930
AT1G30814
AT2G18350
AT4G38520
AT4G37760
AT1G05900
AT4G38590
AT5G47450
AT2G38700
AT4G18890
AT5G53470
AT2G16800
AT3G02060
AT3G13320
AT2G28085
AT1G48270
```
