## Supplementary material for "A comprehensive map of preferentially located motifs reveals distinct proximal *cis*-regulatory elements in plants": GCAATGG_containing_gene_set.txt

```
#Occurences of GCAATGG between 28 and 100 (positions relative to the transcription start site)
#219 sequences with GCAATGG in this interval
#1.11% of the sequences in promoter set with GCAATGG (set with 19736 sequences)
AT1G63740
AT1G55280
AT2G15530
AT4G00330
AT4G23060
AT1G68170
AT5G15720
AT2G37130
AT4G11310
AT3G02810
AT1G18030
AT1G16320
AT3G05370
AT5G40520
AT5G50030
AT3G25760
AT3G52390
AT3G27690
AT5G55100
AT4G02340
AT3G08910
AT5G51170
AT4G29180
AT1G16680
AT1G03400
AT1G16825
AT2G45490
AT1G50270
AT5G28750
AT1G17180
AT3G23370
AT1G30460
AT3G49800
AT2G10930
AT3G60150
AT4G32680
AT5G58680
AT3G06610
AT5G45930
AT1G30320
AT3G63160
AT1G16022
AT2G20330
AT1G01020
AT2G06210
AT1G74710
AT5G58550
AT3G05741
AT2G38025
AT2G21220
AT4G21720
AT2G33040
AT2G36290
AT5G09390
AT1G43160
AT1G29790
AT3G62580
AT1G13605
AT5G23720
AT3G09480
AT1G34110
AT1G27461
AT3G59840
AT4G34260
AT1G28580
AT2G25830
AT1G65290
AT3G03740
AT4G37510
AT1G75110
AT2G01590
AT2G22190
AT2G37250
AT1G64050
AT4G02840
AT5G63150
AT5G13520
AT5G38940
AT3G17830
AT5G13970
AT4G24770
AT3G56460
AT1G51402
AT1G51400
AT4G19170
AT5G63510
AT3G54060
AT4G24610
AT4G17390
AT1G78120
AT2G42220
AT2G28860
AT1G08250
AT3G45850
AT2G33520
AT3G47450
AT3G54210
AT4G32110
AT3G62470
AT4G24265
AT5G17410
AT1G75600
AT1G52910
AT1G13755
AT5G14220
AT2G15280
AT4G25600
AT5G49330
AT1G55790
AT4G21890
AT4G35650
AT4G24175
AT3G28460
AT2G15780
AT3G14067
AT3G62680
AT2G34430
AT4G10750
AT3G62130
AT3G01440
AT3G19080
AT5G60050
AT3G02110
AT1G50710
AT5G46230
AT5G19950
AT1G04260
AT2G37960
AT5G57840
AT3G18410
AT4G25840
AT4G11560
AT1G48440
AT4G38360
AT5G40970
AT3G22270
AT1G07350
AT3G08600
AT3G07568
AT3G16780
AT1G01220
AT4G14040
AT5G11580
AT1G19150
AT4G39820
AT2G38330
AT1G75330
AT1G01910
AT4G18100
AT1G79630
AT3G03170
AT2G41920
AT2G47460
AT5G10160
AT5G66440
AT3G04230
AT1G22885
AT5G58130
AT4G26790
AT5G47680
AT2G37600
AT4G38690
AT1G25530
AT4G03240
AT2G24290
AT1G29690
AT2G03020
AT5G12870
AT3G11630
AT1G67930
AT5G55240
AT5G56840
AT1G43650
AT4G14000
AT3G27050
AT2G41905
AT2G39090
AT5G01020
AT1G30972
AT4G28140
AT4G22212
AT1G09210
AT4G02630
AT1G53645
AT1G74040
AT5G52100
AT5G08240
AT4G25810
AT1G71990
AT5G40160
AT3G11430
AT5G12890
AT4G26740
AT4G16000
AT1G28120
AT4G40060
AT5G63950
AT1G02060
AT1G78830
AT2G28390
AT2G27760
AT5G44450
AT5G01040
AT4G30560
AT1G71380
AT2G04400
AT4G25590
AT1G66950
AT2G36640
AT5G39150
AT5G59870
AT1G77890
AT5G62340
AT1G78370
AT1G73820
AT3G02970
AT4G34440
AT4G35640
AT1G15250
```
