## Supplementary material for "A comprehensive map of preferentially located motifs reveals distinct proximal *cis*-regulatory elements in plants": GCAATGGC_containing_gene_set.txt

```
#Occurences of GCAATGGC between 36 and 97 (positions relative to the transcription start site)
#99 sequences with GCAATGGC in this interval
#0.50% of the sequences in promoter set with GCAATGGC (set with 19736 sequences)
AT4G02840
AT1G78830
AT1G28580
AT3G62130
AT3G54210
AT4G29180
AT1G71380
AT2G37250
AT5G45930
AT1G17180
AT1G71990
AT5G63510
AT4G02630
AT4G10750
AT1G01020
AT3G09480
AT4G26740
AT5G52100
AT5G23720
AT5G10160
AT1G08250
AT1G16320
AT2G38330
AT3G02970
AT2G03020
AT3G27690
AT4G14040
AT3G27050
AT3G17830
AT5G12870
AT3G47450
AT2G01590
AT4G35650
AT1G55280
AT3G23370
AT1G75110
AT4G24770
AT1G65290
AT2G36290
AT2G24290
AT1G51400
AT1G09210
AT5G38940
AT2G21220
AT5G09390
AT5G63150
AT5G46230
AT4G24175
AT5G63950
AT4G25600
AT1G22885
AT2G36640
AT1G75600
AT1G75330
AT3G04230
AT1G78370
AT2G34430
AT3G22270
AT2G42220
AT4G16000
AT1G16680
AT3G25760
AT4G32680
AT5G62340
AT3G05370
AT2G28390
AT1G52910
AT3G62470
AT1G48440
AT1G55790
AT3G28460
AT4G03240
AT4G32110
AT1G51402
AT1G67930
AT2G27760
AT2G37130
AT3G62680
AT1G04260
AT2G06210
AT5G14220
AT1G01910
AT5G13520
AT5G28750
AT3G60150
AT1G43160
AT4G25810
AT3G11630
AT1G74710
AT5G47680
AT5G40970
AT1G78120
AT3G01440
AT5G50030
AT5G08240
AT5G15720
AT3G02110
AT5G57840
AT1G19150
```
