## Supplementary material for "A comprehensive map of preferentially located motifs reveals distinct proximal *cis*-regulatory elements in plants": GCAATTTT_containing_gene_set.txt

```
#Occurences of GCAATTTT between -505 and -439 (positions relative to the transcription start site)
#110 sequences with GCAATTTT in this interval
#0.56% of the sequences in promoter set with GCAATTTT (set with 19736 sequences)
AT5G35170
AT5G09850
AT1G64860
AT5G35700
AT3G48160
AT1G70840
AT1G51380
AT1G62975
AT5G57000
AT3G51840
AT5G06230
AT2G37130
AT3G23410
AT4G32170
AT4G11175
AT2G01850
AT5G13790
AT4G20930
AT5G62500
AT3G53730
AT2G23900
AT1G76380
AT3G44020
AT5G36290
AT2G33410
AT5G09995
AT2G18328
AT4G09760
AT5G24030
AT1G31940
AT1G66270
AT4G17340
AT1G58025
AT4G15700
AT5G06570
AT3G25250
AT3G04080
AT3G43190
AT3G25070
AT3G59580
AT1G10270
AT5G07500
AT1G35160
AT3G28790
AT2G28950
AT1G15890
AT5G11950
AT1G23860
AT5G08280
AT2G24190
AT3G24050
AT2G44100
AT2G43720
AT3G28050
AT2G42030
AT4G01883
AT4G11790
AT5G03940
AT5G17810
AT2G28310
AT4G24290
AT4G10310
AT4G10450
AT2G34560
AT1G12120
AT4G25040
AT5G44550
AT3G55870
AT1G10510
AT5G19420
AT4G21280
AT2G47020
AT1G27540
AT1G11330
AT5G66350
AT1G61720
AT2G15695
AT5G63420
AT5G61190
AT1G74710
AT5G01520
AT2G18450
AT2G32550
AT3G23340
AT1G46264
AT2G45710
AT2G24100
AT3G06050
AT1G32760
AT2G45330
AT3G05590
AT5G19875
AT1G03380
AT3G15750
AT3G21300
AT1G30070
AT1G72410
AT2G42910
AT1G62380
AT3G27710
AT2G24260
AT3G15530
AT4G34620
AT5G19250
AT1G72510
AT2G33320
AT1G65484
AT1G28440
AT5G03280
AT3G47640
```
