## Supplementary material for "A comprehensive map of preferentially located motifs reveals distinct proximal *cis*-regulatory elements in plants": GCACACAC_containing_gene_set.txt

```
#Occurences of GCACACAC between -51 and 4 (positions relative to the transcription start site)
#33 sequences with GCACACAC in this interval
#0.17% of the sequences in promoter set with GCACACAC (set with 19736 sequences)
AT4G17650
AT1G01800
AT3G58220
AT1G15570
AT4G00110
AT2G43795
AT2G27770
AT3G50130
AT3G23400
AT1G16530
AT5G43270
AT1G33360
AT4G16670
AT2G33170
AT5G16240
AT5G26692
AT4G13940
AT1G04330
AT5G60660
AT1G19170
AT1G68800
AT1G29330
AT3G12890
AT1G13710
AT2G42190
AT2G45880
AT5G01670
AT5G22010
AT2G19770
AT2G29890
AT5G50130
AT2G35380
AT4G35730
```
