## Supplementary material for "A comprehensive map of preferentially located motifs reveals distinct proximal *cis*-regulatory elements in plants": GCACACGT_containing_gene_set.txt

```
#Occurences of GCACACGT between -148 and -56 (positions relative to the transcription start site)
#41 sequences with GCACACGT in this interval
#0.21% of the sequences in promoter set with GCACACGT (set with 19736 sequences)
AT3G28990
AT1G06515
AT5G57785
AT5G05220
AT5G53430
AT4G02195
AT1G11480
AT4G38400
AT3G27380
AT2G01320
AT5G22290
AT4G37460
AT5G14640
AT2G17870
AT5G65165
AT1G12250
AT4G13180
AT4G23910
AT1G75830
AT2G15480
AT5G42960
AT4G34860
AT5G05987
AT4G12970
AT5G11620
AT5G58930
AT5G42990
AT5G05965
AT1G26970
AT1G08190
AT2G25780
AT5G14500
AT5G66080
AT2G05185
AT3G14990
AT3G57860
AT4G02360
AT1G74020
AT3G51470
AT1G31800
AT5G22608
```
