## Supplementary material for "A comprehensive map of preferentially located motifs reveals distinct proximal *cis*-regulatory elements in plants": GCACCGAG_containing_gene_set.txt

```
#Occurences of GCACCGAG between 206 and 263 (positions relative to the transcription start site)
#19 sequences with GCACCGAG in this interval
#0.10% of the sequences in promoter set with GCACCGAG (set with 19736 sequences)
AT5G13840
AT4G32530
AT1G12270
AT4G34980
AT4G23880
AT3G54960
AT3G43520
AT3G12700
AT2G03690
AT2G37925
AT3G49140
AT3G10700
AT1G62045
AT5G58940
AT4G03500
AT3G10050
AT1G24360
AT5G26200
AT4G36105
```
