## Supplementary material for "A comprehensive map of preferentially located motifs reveals distinct proximal *cis*-regulatory elements in plants": GCACCGCG_containing_gene_set.txt

```
#Occurences of GCACCGCG between 122 and 216 (positions relative to the transcription start site)
#12 sequences with GCACCGCG in this interval
#0.06% of the sequences in promoter set with GCACCGCG (set with 19736 sequences)
AT3G03680
AT3G53230
AT5G67520
AT5G19050
AT1G74300
AT1G29060
AT2G10970
AT5G58470
AT5G38320
AT2G36770
AT1G79590
AT5G18140
```
