## Supplementary material for "A comprehensive map of preferentially located motifs reveals distinct proximal *cis*-regulatory elements in plants": GCACCGGA_containing_gene_set.txt

```
#Occurences of GCACCGGA between 111 and 248 (positions relative to the transcription start site)
#81 sequences with GCACCGGA in this interval
#0.41% of the sequences in promoter set with GCACCGGA (set with 19736 sequences)
AT3G16510
AT5G55130
AT3G10850
AT2G32950
AT2G27480
AT4G00490
AT3G62410
AT2G42790
AT3G15870
AT5G27130
AT3G07110
AT4G25370
AT5G50630
AT4G34350
AT1G75335
AT1G64330
AT4G15910
AT2G21130
AT1G14150
AT5G61900
AT1G53320
AT2G46690
AT1G74000
AT2G32890
AT2G27130
AT2G01770
AT2G41220
AT4G30450
AT2G32900
AT5G48760
AT2G45770
AT2G01540
AT2G39020
AT2G20585
AT1G63680
AT2G23790
AT5G63190
AT1G50320
AT5G50300
AT2G16660
AT4G03610
AT1G74020
AT4G08620
AT4G16700
AT5G02840
AT3G03310
AT1G26160
AT2G42140
AT5G50240
AT5G38630
AT2G22450
AT4G02030
AT1G64580
AT5G37130
AT1G75160
AT5G50520
AT5G05660
AT3G19950
AT3G49210
AT5G43970
AT5G64350
AT1G72140
AT1G15040
AT1G10522
AT3G06710
AT3G06540
AT4G12800
AT1G19690
AT3G45750
AT2G44620
AT5G22770
AT5G54160
AT3G15090
AT2G37530
AT2G36630
AT4G01915
AT4G02260
AT2G35720
AT1G74010
AT4G38740
AT5G05830
```
