## Supplementary material for "A comprehensive map of preferentially located motifs reveals distinct proximal *cis*-regulatory elements in plants": GCACGAGA_containing_gene_set.txt

```
#Occurences of GCACGAGA between 177 and 228 (positions relative to the transcription start site)
#36 sequences with GCACGAGA in this interval
#0.18% of the sequences in promoter set with GCACGAGA (set with 19736 sequences)
AT5G22390
AT2G32720
AT3G15880
AT5G07550
AT1G47271
AT5G48530
AT3G12940
AT1G19220
AT5G12010
AT2G01830
AT3G17580
AT1G32400
AT3G51600
AT4G32630
AT2G39490
AT1G10090
AT2G25605
AT4G02230
AT2G17690
AT1G24460
AT3G61560
AT3G49850
AT3G09850
AT1G75880
AT1G08030
AT5G54070
AT1G33340
AT3G27390
AT3G56000
AT3G20510
AT3G55280
AT3G02300
AT5G67000
AT3G26340
AT5G19540
AT3G24506
```
