## Supplementary material for "A comprehensive map of preferentially located motifs reveals distinct proximal *cis*-regulatory elements in plants": GCACGCTC_containing_gene_set.txt

```
#Occurences of GCACGCTC between 234 and 330 (positions relative to the transcription start site)
#26 sequences with GCACGCTC in this interval
#0.13% of the sequences in promoter set with GCACGCTC (set with 19736 sequences)
AT4G34320
AT5G15840
AT5G54810
AT2G15400
AT5G48575
AT2G29830
AT1G07130
AT3G62670
AT1G08220
AT3G45930
AT1G69320
AT4G35260
AT1G15800
AT1G27710
AT4G21930
AT2G24850
AT3G53730
AT2G41000
AT4G08160
AT4G25960
AT5G48720
AT2G17130
AT1G22500
AT3G46320
AT4G18350
AT2G33300
```
