## Supplementary material for "A comprehensive map of preferentially located motifs reveals distinct proximal *cis*-regulatory elements in plants": GCACGT_containing_gene_set.txt

```
#Occurences of GCACGT between -99 and -42 (positions relative to the transcription start site)
#282 sequences with GCACGT in this interval
#1.43% of the sequences in promoter set with GCACGT (set with 19736 sequences)
AT3G27510
AT2G37860
AT2G03470
AT5G36960
AT3G30380
AT3G21080
AT2G33847
AT4G04840
AT3G20750
AT2G46510
AT1G16850
AT4G33890
AT5G50860
AT4G36730
AT4G16146
AT5G20900
AT1G68110
AT5G66110
AT3G25110
AT5G58370
AT4G03320
AT2G16760
AT3G55120
AT4G04830
AT3G05500
AT1G79310
AT3G11430
AT1G64140
AT2G27480
AT4G24310
AT4G11190
AT5G05987
AT4G29540
AT5G61160
AT1G08065
AT3G20015
AT3G49500
AT5G66000
AT4G17640
AT5G03560
AT1G14170
AT4G26010
AT3G06050
AT3G27420
AT1G15330
AT3G55030
AT4G29420
AT5G13610
AT4G23820
AT3G17300
AT5G53280
AT2G42260
AT1G33060
AT5G64710
AT5G49030
AT5G66670
AT5G61605
AT3G15605
AT3G26590
AT1G05835
AT3G06868
AT5G11350
AT4G17720
AT2G24390
AT5G03460
AT4G04930
AT3G53710
AT5G60120
AT3G19130
AT1G07180
AT2G28490
AT5G58440
AT1G73040
AT3G11770
AT1G14750
AT5G44080
AT5G15650
AT1G69410
AT5G52980
AT3G60180
AT1G76380
AT2G38470
AT3G11150
AT5G07560
AT4G19530
AT1G12630
AT1G23660
AT5G21990
AT3G05260
AT5G64860
AT5G14200
AT4G32210
AT1G04560
AT4G25940
AT4G16670
AT1G50440
AT3G60340
AT3G01990
AT2G20370
AT3G21215
AT1G65730
AT3G57860
AT2G03730
AT1G28540
AT2G45050
AT1G44350
AT5G09350
AT5G22410
AT1G80420
AT3G03530
AT1G50430
AT4G33590
AT3G25780
AT2G07360
AT5G49270
AT5G17190
AT2G18840
AT1G16190
AT3G59020
AT5G16050
AT1G17990
AT3G59500
AT1G72870
AT3G61470
AT4G03960
AT5G17600
AT1G06210
AT1G64150
AT5G25610
AT4G37850
AT1G53750
AT3G22310
AT5G56550
AT3G06420
AT1G07480
AT1G59980
AT3G10410
AT3G63430
AT3G58640
AT5G66080
AT3G54270
AT2G27460
AT2G04550
AT2G29740
AT1G19690
AT5G20550
AT5G07530
AT1G12250
AT3G15850
AT1G74360
AT1G13370
AT5G42960
AT3G22275
AT3G11010
AT3G25770
AT2G29390
AT3G07500
AT2G21640
AT5G61550
AT5G04590
AT5G44660
AT1G13880
AT5G16800
AT1G76240
AT4G18640
AT5G24420
AT3G27100
AT1G56200
AT5G60590
AT2G39930
AT2G45880
AT3G48230
AT4G12870
AT1G52710
AT1G48090
AT3G17210
AT3G23220
AT1G07470
AT5G43350
AT5G66590
AT2G48160
AT1G20670
AT2G38040
AT1G52690
AT4G16970
AT3G29240
AT5G38470
AT3G56580
AT2G31830
AT2G29020
AT5G44380
AT5G18860
AT3G03310
AT1G12560
AT5G12980
AT3G20720
AT4G00080
AT1G66390
AT1G67300
AT3G02480
AT5G40440
AT1G34510
AT2G16980
AT1G53935
AT5G10720
AT5G15600
AT2G42640
AT3G08840
AT3G23570
AT3G08640
AT2G35840
AT1G04850
AT2G15480
AT4G24200
AT5G15800
AT1G19640
AT3G12220
AT4G35000
AT5G50360
AT5G48385
AT4G14440
AT1G56270
AT1G18720
AT2G34600
AT5G65300
AT1G09860
AT1G66760
AT1G80910
AT1G73500
AT2G32910
AT1G69230
AT1G27595
AT2G43100
AT4G36790
AT5G26340
AT5G57380
AT5G50100
AT1G05460
AT3G56010
AT2G03850
AT5G13400
AT3G15500
AT2G36895
AT1G64900
AT1G69930
AT3G03800
AT1G52140
AT1G80120
AT2G19320
AT5G05330
AT3G03320
AT1G25220
AT3G10220
AT5G07320
AT5G40040
AT4G11240
AT1G05030
AT5G11700
AT1G12840
AT2G44620
AT4G00026
AT1G66960
AT4G17420
AT4G39130
AT1G76530
AT5G07540
AT2G18640
AT2G14850
AT4G27750
AT1G30850
AT3G10210
AT2G20480
AT1G19310
AT5G39790
AT4G29930
AT3G07020
AT4G25020
AT3G15520
AT1G64142
AT3G19420
AT3G18290
AT5G47100
```
