## Supplementary material for "A comprehensive map of preferentially located motifs reveals distinct proximal *cis*-regulatory elements in plants": GCACGTAG_containing_gene_set.txt

```
#Occurences of GCACGTAG between -160 and -73 (positions relative to the transcription start site)
#20 sequences with GCACGTAG in this interval
#0.10% of the sequences in promoter set with GCACGTAG (set with 19736 sequences)
AT5G25610
AT2G31710
AT5G46280
AT1G12560
AT3G07500
AT1G65730
AT4G01710
AT2G16760
AT1G22370
AT1G74360
AT3G05920
AT3G27100
AT5G01590
AT3G44326
AT4G00830
AT4G27750
AT5G50860
AT3G17300
AT5G61790
AT5G39410
```
