## Supplementary material for "A comprehensive map of preferentially located motifs reveals distinct proximal *cis*-regulatory elements in plants": GCACGTG_containing_gene_set.txt

```
#Occurences of GCACGTG between -128 and -42 (positions relative to the transcription start site)
#198 sequences with GCACGTG in this interval
#1.00% of the sequences in promoter set with GCACGTG (set with 19736 sequences)
AT2G29390
AT5G16050
AT3G60340
AT3G46790
AT1G69330
AT3G11150
AT3G01990
AT3G25770
AT1G52400
AT1G28540
AT3G23220
AT5G24420
AT3G08840
AT1G72100
AT4G17640
AT3G61470
AT4G30310
AT1G79310
AT1G36160
AT1G69340
AT3G05500
AT1G32760
AT5G66080
AT3G11210
AT4G00026
AT1G19980
AT3G25780
AT1G33060
AT3G58640
AT1G80120
AT4G36950
AT5G52990
AT2G29020
AT3G26200
AT5G42960
AT1G16190
AT4G37850
AT1G56200
AT1G71080
AT1G19310
AT3G30380
AT4G04810
AT3G09480
AT3G02480
AT5G47100
AT2G21640
AT5G53050
AT3G56580
AT1G05030
AT4G33890
AT4G38670
AT1G76240
AT2G12480
AT5G17190
AT3G50310
AT3G03320
AT3G49270
AT1G05835
AT4G39130
AT3G18290
AT3G49500
AT3G60730
AT5G45410
AT2G38820
AT5G48385
AT1G59980
AT2G28490
AT2G35840
AT1G07480
AT5G07320
AT3G03310
AT4G25020
AT1G50430
AT2G16980
AT3G25110
AT5G42800
AT2G42260
AT4G29420
AT3G23570
AT2G34600
AT2G20610
AT1G25220
AT5G39790
AT1G50440
AT5G65300
AT5G57380
AT1G12250
AT1G06210
AT1G67300
AT5G64710
AT5G13400
AT2G45880
AT2G33847
AT5G60590
AT2G20480
AT3G55120
AT3G57860
AT3G22310
AT5G64860
AT1G06850
AT3G53710
AT3G10210
AT1G14750
AT2G03470
AT3G10220
AT1G65730
AT3G60910
AT1G53750
AT4G16970
AT4G17420
AT4G11240
AT4G24200
AT5G60410
AT2G07360
AT5G15600
AT5G12980
AT1G68110
AT1G07470
AT3G11770
AT1G20670
AT1G69410
AT3G19420
AT1G68190
AT5G66590
AT3G08640
AT1G05460
AT3G59020
AT5G08790
AT1G31710
AT4G11190
AT3G20910
AT3G22275
AT5G66110
AT4G18140
AT4G29430
AT4G04830
AT5G15800
AT1G64140
AT3G12220
AT1G12630
AT1G15330
AT1G27595
AT1G44350
AT2G24390
AT5G53270
AT5G44080
AT5G16800
AT4G04930
AT1G66760
AT3G27420
AT5G50100
AT2G26150
AT4G16146
AT3G59500
AT5G58440
AT3G56010
AT4G29540
AT5G17240
AT5G05987
AT4G23820
AT1G61720
AT2G44610
AT1G73500
AT2G39930
AT2G36895
AT1G30120
AT4G12030
AT3G06868
AT2G44620
AT2G20490
AT4G00030
AT4G33590
AT1G64142
AT2G38040
AT5G52980
AT1G64150
AT3G15520
AT4G36730
AT3G21215
AT1G28530
AT4G00080
AT3G20720
AT1G52710
AT2G39170
AT5G50360
AT4G17720
AT2G42640
AT5G15650
AT4G35000
AT2G37860
AT3G24503
AT3G48230
AT5G04590
AT5G53280
AT3G05020
AT1G04560
AT1G16850
AT4G29930
```
