## Supplementary material for "A comprehensive map of preferentially located motifs reveals distinct proximal *cis*-regulatory elements in plants": GCACGTGA_containing_gene_set.txt

```
#Occurences of GCACGTGA between -175 and -39 (positions relative to the transcription start site)
#86 sequences with GCACGTGA in this interval
#0.44% of the sequences in promoter set with GCACGTGA (set with 19736 sequences)
AT2G39460
AT5G48385
AT4G04830
AT1G16190
AT3G49510
AT3G60410
AT2G12480
AT1G05030
AT3G19420
AT3G59020
AT3G09500
AT3G22275
AT5G57380
AT4G00080
AT1G59980
AT3G11210
AT1G68190
AT3G24503
AT1G20510
AT5G64710
AT1G52400
AT2G20610
AT5G58440
AT2G39450
AT3G56010
AT2G07360
AT5G16140
AT1G19310
AT3G03320
AT1G33060
AT4G36950
AT5G67200
AT1G06850
AT5G04590
AT1G50440
AT3G05020
AT3G12220
AT3G02230
AT4G17640
AT5G64860
AT2G40910
AT5G16800
AT1G69910
AT2G29020
AT5G53050
AT1G45201
AT3G23570
AT3G05670
AT3G58640
AT1G31710
AT3G21215
AT1G61720
AT3G49030
AT5G66590
AT3G49660
AT2G42640
AT4G35000
AT3G50310
AT5G12980
AT5G60410
AT3G49500
AT4G11190
AT2G21640
AT1G27595
AT3G09490
AT5G03140
AT3G48230
AT2G20480
AT5G37940
AT3G49470
AT4G17720
AT5G60590
AT2G18990
AT3G53710
AT1G79310
AT1G26762
AT2G24390
AT1G14750
AT3G09480
AT3G03310
AT2G20490
AT1G72210
AT1G72990
AT5G44080
AT1G50430
AT3G18290
```
