## Supplementary material for "A comprehensive map of preferentially located motifs reveals distinct proximal *cis*-regulatory elements in plants": GCACGTGC_containing_gene_set.txt

```
#Occurences of GCACGTGC between -148 and -57 (positions relative to the transcription start site)
#26 sequences with GCACGTGC in this interval
#0.13% of the sequences in promoter set with GCACGTGC (set with 19736 sequences)
AT4G00026
AT4G16970
AT1G20670
AT5G16800
AT4G23820
AT3G57860
AT1G69340
AT3G11770
AT1G52520
AT1G69330
AT3G17860
AT5G08790
AT3G20720
AT3G49270
AT3G23220
AT4G00030
AT3G25770
AT1G64140
AT3G01990
AT4G24200
AT1G19250
AT4G11240
AT5G66080
AT2G45880
AT4G04930
AT1G64142
```
