## Supplementary material for "A comprehensive map of preferentially located motifs reveals distinct proximal *cis*-regulatory elements in plants": GCACGTGG_containing_gene_set.txt

```
#Occurences of GCACGTGG between -165 and -77 (positions relative to the transcription start site)
#36 sequences with GCACGTGG in this interval
#0.18% of the sequences in promoter set with GCACGTGG (set with 19736 sequences)
AT2G36895
AT1G07420
AT5G13400
AT2G26150
AT1G53750
AT5G50360
AT3G18290
AT1G22370
AT4G30310
AT1G15330
AT3G08640
AT5G26200
AT4G10020
AT4G39403
AT1G71080
AT4G38670
AT3G12220
AT1G32760
AT1G80480
AT3G61470
AT2G39930
AT1G76240
AT1G36160
AT3G56580
AT1G65730
AT5G05987
AT3G26200
AT5G45410
AT5G07920
AT1G74700
AT3G49570
AT3G20910
AT1G78700
AT4G33467
AT5G42800
AT5G50100
```
