## Supplementary material for "A comprehensive map of preferentially located motifs reveals distinct proximal *cis*-regulatory elements in plants": GCACGTGT_containing_gene_set.txt

```
#Occurences of GCACGTGT between -130 and -38 (positions relative to the transcription start site)
#86 sequences with GCACGTGT in this interval
#0.44% of the sequences in promoter set with GCACGTGT (set with 19736 sequences)
AT1G30120
AT4G29430
AT3G02480
AT3G10210
AT3G22310
AT3G30380
AT4G39130
AT5G52980
AT3G11150
AT2G35840
AT5G24420
AT4G37850
AT5G16050
AT5G55390
AT4G12030
AT1G07470
AT5G17240
AT2G42260
AT1G14010
AT2G44620
AT2G39170
AT1G67300
AT3G10220
AT5G52990
AT5G65300
AT4G29540
AT2G44610
AT5G07320
AT4G17615
AT3G25780
AT2G15490
AT1G66760
AT1G69410
AT3G55120
AT5G04590
AT2G38820
AT3G59500
AT4G04810
AT4G29420
AT3G60730
AT1G16850
AT3G60910
AT1G07480
AT3G60340
AT2G34600
AT5G53270
AT5G15650
AT1G80120
AT2G28490
AT5G15600
AT2G03470
AT1G19980
AT4G17560
AT3G25110
AT1G72100
AT4G33590
AT1G06210
AT1G12250
AT2G33847
AT3G27420
AT1G68110
AT5G53280
AT1G64142
AT5G39790
AT5G15800
AT5G42960
AT1G12630
AT4G36730
AT1G53750
AT1G64140
AT4G16146
AT3G08840
AT4G18140
AT2G37860
AT1G52710
AT1G64150
AT3G05500
AT1G05835
AT2G29390
AT5G47100
AT1G28540
AT3G15520
AT3G46790
AT4G25020
AT1G28530
AT4G33890
```
