## Supplementary material for "A comprehensive map of preferentially located motifs reveals distinct proximal *cis*-regulatory elements in plants": GCAGAGAG_containing_gene_set.txt

```
#Occurences of GCAGAGAG between -19 and 108 (positions relative to the transcription start site)
#435 sequences with GCAGAGAG in this interval
#2.20% of the sequences in promoter set with GCAGAGAG (set with 19736 sequences)
AT3G21330
AT4G35900
AT5G67110
AT1G01490
AT3G14370
AT3G48670
AT1G12750
AT1G67855
AT5G56530
AT1G64990
AT2G30500
AT3G63050
AT5G63870
AT5G50960
AT5G27410
AT2G32010
AT1G19330
AT3G28460
AT1G17560
AT2G35736
AT3G59300
AT2G36400
AT2G34460
AT1G13980
AT2G45660
AT1G06870
AT1G13150
AT5G24840
AT3G52860
AT4G19112
AT5G64900
AT3G03920
AT5G42520
AT3G45030
AT1G67080
AT4G16340
AT4G17620
AT2G29550
AT1G13970
AT2G17580
AT1G01225
AT4G04360
AT1G15480
AT1G16470
AT3G44020
AT5G42810
AT1G55850
AT2G27950
AT5G15200
AT2G47990
AT2G01735
AT4G28510
AT5G02010
AT5G64030
AT4G11670
AT5G40580
AT2G19270
AT3G49250
AT2G43570
AT1G07350
AT2G48070
AT1G10280
AT5G23170
AT1G66890
AT1G49200
AT2G26450
AT4G38350
AT5G59750
AT4G18880
AT3G01770
AT1G07210
AT1G11710
AT1G21280
AT3G59600
AT1G31930
AT4G25640
AT5G18650
AT4G16780
AT2G31290
AT3G09600
AT1G58602
AT1G12850
AT5G63010
AT5G19220
AT1G23190
AT1G23410
AT3G53040
AT3G52090
AT4G00950
AT2G33835
AT5G12980
AT4G35510
AT1G29179
AT3G54690
AT3G16060
AT1G15180
AT4G10250
AT5G50012
AT3G51490
AT1G20065
AT1G25472
AT3G07330
AT4G18370
AT3G06890
AT4G19095
AT5G48385
AT4G22160
AT3G57420
AT5G01830
AT4G35580
AT3G06140
AT2G21440
AT3G56220
AT1G71240
AT3G06110
AT2G33860
AT4G36080
AT5G06230
AT4G19110
AT5G16540
AT1G26520
AT3G54720
AT5G39340
AT4G19100
AT3G54110
AT5G50010
AT1G14840
AT4G09630
AT3G50670
AT4G38580
AT3G18240
AT2G33990
AT2G34960
AT1G75370
AT1G52380
AT4G33270
AT4G21520
AT3G04350
AT2G45960
AT4G38630
AT2G07170
AT5G23880
AT1G77870
AT4G23490
AT1G79160
AT4G18530
AT1G34010
AT5G50290
AT1G30330
AT1G68400
AT1G05490
AT1G76030
AT1G67265
AT3G24200
AT2G28625
AT5G25590
AT2G28380
AT1G22990
AT5G04050
AT1G70520
AT1G21080
AT1G78430
AT3G58820
AT5G09530
AT2G36870
AT2G21320
AT5G38840
AT3G06420
AT5G19260
AT3G04120
AT4G11010
AT1G69935
AT5G04810
AT3G05937
AT3G51050
AT4G25670
AT4G33350
AT1G19660
AT1G12840
AT2G29390
AT3G11830
AT2G27450
AT3G16510
AT1G26550
AT5G36120
AT4G27140
AT4G19520
AT1G07490
AT2G24330
AT3G07470
AT1G08530
AT3G58990
AT5G48450
AT4G19380
AT5G59780
AT1G73770
AT1G50560
AT1G80670
AT2G37060
AT3G12710
AT4G23060
AT2G19280
AT5G50011
AT2G18280
AT1G16500
AT5G48335
AT1G10180
AT5G07110
AT5G46680
AT1G08220
AT1G62870
AT4G15180
AT5G52570
AT5G56030
AT3G12580
AT5G04850
AT1G15170
AT5G58787
AT5G01340
AT5G50720
AT5G25470
AT2G36670
AT2G41800
AT3G29180
AT5G17440
AT1G56320
AT3G59060
AT4G32770
AT1G52565
AT2G25160
AT4G38225
AT3G03340
AT2G24240
AT3G21350
AT3G10200
AT3G55070
AT4G23860
AT1G49210
AT4G11150
AT5G06510
AT5G14020
AT5G17400
AT4G17040
AT5G18580
AT3G09810
AT3G03040
AT1G55200
AT1G71690
AT4G25090
AT4G32150
AT3G16630
AT4G36930
AT2G32380
AT3G17700
AT2G39670
AT1G68710
AT1G12900
AT5G66550
AT5G55240
AT3G44160
AT5G22700
AT5G65270
AT1G27190
AT1G31160
AT1G07280
AT5G10950
AT2G02140
AT5G59840
AT3G53100
AT4G19045
AT4G26455
AT5G23050
AT5G40270
AT2G28390
AT5G26660
AT3G26115
AT4G08320
AT1G62590
AT4G13940
AT2G13720
AT3G06410
AT4G25672
AT1G25470
AT5G21960
AT3G48170
AT3G53030
AT1G35680
AT1G29990
AT1G20830
AT4G33865
AT4G38040
AT1G05010
AT5G06440
AT1G21730
AT1G68480
AT5G23430
AT3G28450
AT3G03120
AT1G09530
AT5G66410
AT1G65190
AT1G02090
AT1G09450
AT5G07740
AT2G28310
AT5G19280
AT1G66210
AT2G36630
AT5G58930
AT5G09445
AT5G45310
AT1G06440
AT1G71920
AT5G10150
AT1G50520
AT2G31270
AT3G19860
AT4G39380
AT5G25440
AT4G02020
AT1G01380
AT2G43680
AT5G02270
AT5G52650
AT1G27210
AT4G21560
AT5G59790
AT5G09225
AT4G34230
AT1G09540
AT3G55690
AT3G54920
AT1G30500
AT5G35740
AT1G48620
AT3G19220
AT1G10500
AT5G15070
AT1G01940
AT5G08390
AT3G58490
AT3G57890
AT4G03000
AT3G18000
AT1G14140
AT4G13840
AT2G02410
AT5G52547
AT2G46230
AT2G09990
AT5G66640
AT3G62630
AT2G43240
AT1G49300
AT1G25440
AT3G47730
AT1G11900
AT3G26840
AT5G43170
AT3G15880
AT5G05830
AT3G46820
AT4G21460
AT5G01010
AT1G75540
AT2G32410
AT3G21400
AT3G17998
AT5G01290
AT4G07390
AT5G47520
AT1G48230
AT1G02870
AT4G17960
AT1G50660
AT3G21295
AT4G38130
AT4G17990
AT1G59560
AT4G31340
AT5G25540
AT3G12920
AT3G04620
AT5G25390
AT1G72480
AT4G08870
AT5G01510
AT1G55630
AT3G46430
AT2G40280
AT3G06440
AT5G27560
AT2G34560
AT3G08943
AT5G02750
AT4G26870
AT4G39640
AT1G74240
AT1G17930
AT1G21950
AT2G04390
AT3G61630
AT2G26920
AT1G15230
AT1G71210
AT1G14330
AT5G40880
AT3G54680
AT3G19150
AT1G16430
AT5G27400
AT5G14640
AT5G55040
AT2G22680
AT2G05220
AT3G56340
AT3G21510
AT3G22480
AT4G09030
AT1G33470
AT2G37678
AT4G17440
AT4G38170
AT5G15080
AT5G23405
AT5G59180
AT2G47000
AT4G16390
AT5G13610
AT5G44250
AT5G60710
AT3G09710
AT1G18810
AT3G13550
AT2G13960
```
