## Supplementary material for "A comprehensive map of preferentially located motifs reveals distinct proximal *cis*-regulatory elements in plants": GCAGCCTG_containing_gene_set.txt

```
#Occurences of GCAGCCTG between 278 and 420 (positions relative to the transcription start site)
#27 sequences with GCAGCCTG in this interval
#0.14% of the sequences in promoter set with GCAGCCTG (set with 19736 sequences)
AT1G73930
AT1G49530
AT5G04730
AT2G40590
AT2G06420
AT1G22260
AT2G40510
AT5G67220
AT5G16250
AT3G02885
AT4G32560
AT1G60200
AT2G46930
AT2G21650
AT1G04950
AT3G21090
AT2G38920
AT2G41050
AT2G34070
AT3G16785
AT1G22275
AT1G63090
AT3G58470
AT5G66200
AT4G13920
AT1G28260
AT3G16760
```
