## Supplementary material for "A comprehensive map of preferentially located motifs reveals distinct proximal *cis*-regulatory elements in plants": GCAGCGTT_containing_gene_set.txt

```
#Occurences of GCAGCGTT between -183 and -45 (positions relative to the transcription start site)
#66 sequences with GCAGCGTT in this interval
#0.33% of the sequences in promoter set with GCAGCGTT (set with 19736 sequences)
AT2G25950
AT1G14590
AT3G61070
AT3G14120
AT4G35640
AT1G69820
AT5G03940
AT1G12990
AT2G36885
AT1G63390
AT3G57810
AT3G48830
AT4G14315
AT5G25560
AT5G55220
AT3G11830
AT5G27120
AT3G21290
AT2G18840
AT5G18380
AT4G36820
AT4G12830
AT3G04820
AT3G05410
AT5G53070
AT3G13150
AT2G23890
AT5G05370
AT1G48110
AT5G67510
AT2G21640
AT3G61080
AT4G33580
AT2G02250
AT3G50000
AT3G54190
AT5G05380
AT3G06320
AT1G62600
AT3G49990
AT1G17120
AT3G20960
AT3G04830
AT3G14110
AT1G21500
AT3G04950
AT3G63520
AT5G10710
AT1G29700
AT1G20270
AT5G55210
AT1G12470
AT4G09580
AT2G45770
AT1G62590
AT4G32970
AT3G49140
AT1G17470
AT3G26560
AT2G45490
AT4G36400
AT5G56130
AT5G40820
AT2G47840
AT3G48820
AT5G03290
```
