## Supplementary material for "A comprehensive map of preferentially located motifs reveals distinct proximal *cis*-regulatory elements in plants": GCAGGCCC_containing_gene_set.txt

```
#Occurences of GCAGGCCC between -176 and -53 (positions relative to the transcription start site)
#21 sequences with GCAGGCCC in this interval
#0.11% of the sequences in promoter set with GCAGGCCC (set with 19736 sequences)
AT1G19710
AT5G60990
AT3G61420
AT3G28480
AT2G48100
AT3G54360
AT1G30380
AT3G13857
AT2G18520
AT3G29130
AT5G42270
AT1G80150
AT4G35800
AT5G56700
AT4G17760
AT2G17787
AT5G56990
AT5G47900
AT5G35210
AT2G04390
AT4G31490
```
