## Supplementary material for "A comprehensive map of preferentially located motifs reveals distinct proximal *cis*-regulatory elements in plants": GCAGGCG_containing_gene_set.txt

```
#Occurences of GCAGGCG between 99 and 159 (positions relative to the transcription start site)
#40 sequences with GCAGGCG in this interval
#0.20% of the sequences in promoter set with GCAGGCG (set with 19736 sequences)
AT5G20540
AT1G25290
AT4G06583
AT1G48635
AT1G55720
AT1G74840
AT3G13850
AT3G11773
AT1G21651
AT3G51030
AT4G29990
AT5G15840
AT4G38400
AT4G15090
AT5G07950
AT5G47450
AT5G66000
AT1G50732
AT4G33090
AT2G41080
AT1G74130
AT5G16990
AT3G01670
AT2G07798
AT1G15690
AT1G55080
AT2G33580
AT1G21650
AT5G53460
AT5G17360
AT1G20816
AT3G28080
AT1G03890
AT1G61680
AT3G02380
AT5G47900
AT5G10450
AT5G65970
AT1G14620
AT1G08160
```
