## Supplementary material for "A comprehensive map of preferentially located motifs reveals distinct proximal *cis*-regulatory elements in plants": GCAGGCGG_containing_gene_set.txt

```
#Occurences of GCAGGCGG between 319 and 355 (positions relative to the transcription start site)
#8 sequences with GCAGGCGG in this interval
#0.04% of the sequences in promoter set with GCAGGCGG (set with 19736 sequences)
AT1G17744
AT1G21600
AT1G78800
AT1G75040
AT1G49750
AT1G53170
AT5G23730
AT2G03520
```
