## Supplementary material for "A comprehensive map of preferentially located motifs reveals distinct proximal *cis*-regulatory elements in plants": GCAGGGAG_containing_gene_set.txt

```
#Occurences of GCAGGGAG between 13 and 118 (positions relative to the transcription start site)
#23 sequences with GCAGGGAG in this interval
#0.12% of the sequences in promoter set with GCAGGGAG (set with 19736 sequences)
AT1G65230
AT1G05060
AT1G80050
AT1G10700
AT4G33280
AT2G03110
AT1G18650
AT3G26740
AT5G48010
AT4G38100
AT4G01210
AT5G60620
AT2G40080
AT3G51860
AT5G62190
AT3G12630
AT5G10330
AT5G53960
AT5G12370
AT2G39100
AT5G15410
AT1G06580
AT2G27370
```
