## Supplementary material for "A comprehensive map of preferentially located motifs reveals distinct proximal *cis*-regulatory elements in plants": GCATATA_containing_gene_set.txt

```
#Occurences of GCATATA between -43 and -34 (positions relative to the transcription start site)
#68 sequences with GCATATA in this interval
#0.34% of the sequences in promoter set with GCATATA (set with 19736 sequences)
AT1G10380
AT1G49500
AT5G06070
AT2G20570
AT1G15520
AT3G07830
AT3G57520
AT4G22580
AT3G42180
AT2G41810
AT5G02110
AT5G66360
AT1G74650
AT2G18500
AT1G76150
AT5G44260
AT4G20095
AT2G43530
AT5G11590
AT5G14920
AT3G48700
AT1G52510
AT5G42146
AT1G23350
AT1G60989
AT5G04890
AT2G25970
AT1G48490
AT4G10370
AT2G22590
AT1G77520
AT3G03880
AT3G02850
AT1G73040
AT4G32870
AT2G44100
AT5G22890
AT3G04420
AT1G09070
AT5G22300
AT4G27745
AT2G25790
AT4G31730
AT3G23240
AT3G49305
AT5G13670
AT3G60420
AT4G30060
AT1G08985
AT1G25472
AT1G72520
AT5G50490
AT1G25470
AT1G25425
AT4G01460
AT5G57350
AT4G17486
AT5G50480
AT5G39160
AT3G56970
AT5G25570
AT3G44460
AT1G67265
AT4G20000
AT3G20080
AT2G35300
AT2G47000
AT2G35035
```
