## Supplementary material for "A comprehensive map of preferentially located motifs reveals distinct proximal *cis*-regulatory elements in plants": GCATATAA_containing_gene_set.txt

```
#Occurences of GCATATAA between -47 and -32 (positions relative to the transcription start site)
#34 sequences with GCATATAA in this interval
#0.17% of the sequences in promoter set with GCATATAA (set with 19736 sequences)
AT2G20570
AT3G24225
AT5G36710
AT2G35300
AT4G25010
AT1G73040
AT5G14920
AT1G14755
AT3G03880
AT5G11750
AT5G22300
AT3G02850
AT1G23460
AT5G04890
AT5G57350
AT5G66360
AT3G04420
AT1G08500
AT4G17486
AT1G48490
AT1G07150
AT1G25472
AT3G42180
AT5G39160
AT2G11851
AT1G10380
AT2G44100
AT2G35035
AT3G49305
AT1G72520
AT4G20000
AT5G36800
AT4G32870
AT1G25470
```
