## Supplementary material for "A comprehensive map of preferentially located motifs reveals distinct proximal *cis*-regulatory elements in plants": GCATATAT_containing_gene_set.txt

```
#Occurences of GCATATAT between -52 and -26 (positions relative to the transcription start site)
#62 sequences with GCATATAT in this interval
#0.31% of the sequences in promoter set with GCATATAT (set with 19736 sequences)
AT4G03945
AT4G08160
AT2G25790
AT1G24240
AT5G02110
AT3G60420
AT1G12160
AT2G43530
AT3G57520
AT1G03340
AT3G01050
AT1G08985
AT2G41810
AT1G09070
AT5G49440
AT2G25970
AT5G22890
AT1G52510
AT5G50490
AT4G10370
AT1G60989
AT3G44460
AT5G19790
AT1G06000
AT4G01460
AT3G20080
AT5G27280
AT2G05790
AT5G25570
AT1G49500
AT5G24140
AT1G15520
AT5G13670
AT1G77520
AT3G33528
AT3G07830
AT1G09180
AT5G11590
AT1G03330
AT4G27745
AT3G48700
AT5G50480
AT1G69580
AT1G23350
AT1G67265
AT3G21370
AT3G06570
AT2G22620
AT5G44260
AT4G08950
AT2G18500
AT1G79480
AT3G56970
AT4G20095
AT2G47000
AT2G28490
AT5G42146
AT3G14360
AT1G44050
AT5G53592
AT4G30060
AT5G56710
```
