## Supplementary material for "A comprehensive map of preferentially located motifs reveals distinct proximal *cis*-regulatory elements in plants": GCATCCGT_containing_gene_set.txt

```
#Occurences of GCATCCGT between 198 and 320 (positions relative to the transcription start site)
#38 sequences with GCATCCGT in this interval
#0.19% of the sequences in promoter set with GCATCCGT (set with 19736 sequences)
AT2G28780
AT2G36110
AT3G58970
AT5G20910
AT4G25845
AT5G10140
AT1G07970
AT2G20930
AT3G14600
AT4G33360
AT3G50310
AT3G58500
AT2G02750
AT2G31945
AT5G58480
AT5G18240
AT2G37930
AT2G19650
AT4G31390
AT5G10290
AT1G53710
AT3G52640
AT1G22990
AT5G41950
AT4G27750
AT4G17310
AT1G19440
AT1G69580
AT3G56290
AT5G56120
AT5G60630
AT2G34940
AT4G00210
AT1G16410
AT2G45870
AT4G25080
AT1G14240
AT1G10580
```
