## Supplementary material for "A comprehensive map of preferentially located motifs reveals distinct proximal *cis*-regulatory elements in plants": GCATGAA_containing_gene_set.txt

```
#Occurences of GCATGAA between 424 and 442 (positions relative to the transcription start site)
#55 sequences with GCATGAA in this interval
#0.28% of the sequences in promoter set with GCATGAA (set with 19736 sequences)
AT5G55910
AT5G53700
AT5G38780
AT3G57640
AT5G47670
AT4G34230
AT5G66310
AT5G01130
AT4G08230
AT1G72870
AT1G20120
AT5G24530
AT2G36050
AT3G56620
AT1G07700
AT1G75510
AT3G03910
AT3G11420
AT2G20825
AT2G46340
AT1G23610
AT5G11050
AT2G22260
AT3G56610
AT3G07850
AT1G06520
AT5G43850
AT5G47500
AT3G57430
AT1G05550
AT5G25490
AT3G20750
AT1G09010
AT1G51470
AT5G13530
AT3G13360
AT1G55000
AT3G12012
AT2G31990
AT4G13210
AT5G21222
AT3G01323
AT2G05170
AT5G14410
AT3G14040
AT1G07950
AT5G28910
AT1G65140
AT1G52150
AT4G13870
AT5G66815
AT3G12010
AT5G06980
AT1G33040
AT1G64330
```
