## Supplementary material for "A comprehensive map of preferentially located motifs reveals distinct proximal *cis*-regulatory elements in plants": GCATGGGC_containing_gene_set.txt

```
#Occurences of GCATGGGC between -107 and -90 (positions relative to the transcription start site)
#7 sequences with GCATGGGC in this interval
#0.04% of the sequences in promoter set with GCATGGGC (set with 19736 sequences)
AT2G30700
AT2G20410
AT5G05320
AT1G56500
AT3G27620
AT3G56820
AT4G35450
```
