## Supplementary material for "A comprehensive map of preferentially located motifs reveals distinct proximal *cis*-regulatory elements in plants": GCATTT_containing_gene_set.txt

```
#Occurences of GCATTT between -26 and -22 (positions relative to the transcription start site)
#84 sequences with GCATTT in this interval
#0.43% of the sequences in promoter set with GCATTT (set with 19736 sequences)
AT1G79610
AT1G68880
AT3G08850
AT3G13390
AT4G17530
AT2G01060
AT3G13320
AT1G06110
AT5G28770
AT1G53970
AT2G22180
AT5G54900
AT4G21190
AT1G23800
AT5G60440
AT2G04360
AT1G49740
AT1G69790
AT1G67540
AT3G01230
AT1G30040
AT1G72790
AT1G07640
AT4G21750
AT1G29460
AT3G63420
AT5G59030
AT5G24760
AT1G52060
AT1G48850
AT3G19200
AT5G50335
AT1G54960
AT4G14410
AT5G66390
AT1G49190
AT5G24105
AT5G16240
AT1G28110
AT2G03270
AT3G57120
AT2G12400
AT5G14500
AT2G36940
AT5G28470
AT5G57780
AT2G45480
AT3G16950
AT4G20325
AT1G80050
AT1G10880
AT3G57160
AT4G02450
AT4G22470
AT5G38530
AT3G50920
AT3G02950
AT2G28950
AT3G16310
AT1G67570
AT3G58020
AT2G29380
AT4G26010
AT5G19220
AT4G14380
AT4G00160
AT3G24840
AT2G05850
AT1G07340
AT5G65970
AT5G15310
AT2G29330
AT1G32960
AT3G04620
AT2G41451
AT4G30940
AT5G62790
AT4G35600
AT4G25100
AT2G45300
AT3G61930
AT4G02640
AT5G48880
AT1G34510
```
