## Supplementary material for "A comprehensive map of preferentially located motifs reveals distinct proximal *cis*-regulatory elements in plants": GCATTTAT_containing_gene_set.txt

```
#Occurences of GCATTTAT between -30 and -23 (positions relative to the transcription start site)
#25 sequences with GCATTTAT in this interval
#0.13% of the sequences in promoter set with GCATTTAT (set with 19736 sequences)
AT5G65970
AT5G57780
AT5G16240
AT4G21750
AT4G02450
AT5G15310
AT3G03190
AT1G49740
AT2G04360
AT3G04620
AT1G80120
AT5G59030
AT1G10880
AT5G25840
AT3G13320
AT3G01230
AT5G21950
AT1G80050
AT5G65860
AT5G66390
AT1G30040
AT1G28110
AT2G28950
AT1G32960
AT4G25100
```
