## Supplementary material for "A comprehensive map of preferentially located motifs reveals distinct proximal *cis*-regulatory elements in plants": GCCAACA_containing_gene_set.txt

```
#Occurences of GCCAACA between 416 and 457 (positions relative to the transcription start site)
#92 sequences with GCCAACA in this interval
#0.47% of the sequences in promoter set with GCCAACA (set with 19736 sequences)
AT1G20560
AT4G22900
AT2G18260
AT2G07560
AT1G06670
AT1G64740
AT1G18180
AT5G66040
AT5G37340
AT3G15355
AT1G57860
AT2G05410
AT2G29125
AT5G64620
AT5G03450
AT3G50330
AT1G08900
AT1G53785
AT1G73603
AT1G78820
AT4G12390
AT4G25420
AT1G64890
AT1G60060
AT3G54040
AT3G09640
AT2G38670
AT2G16835
AT5G48980
AT5G56300
AT5G20630
AT2G41945
AT3G21610
AT1G51510
AT5G65390
AT5G14540
AT3G16240
AT2G30432
AT5G10500
AT3G18730
AT5G63060
AT5G59510
AT5G01520
AT1G48490
AT1G53903
AT5G06480
AT4G35165
AT1G06660
AT1G53260
AT3G45730
AT1G66330
AT3G54110
AT4G14096
AT3G15000
AT5G02220
AT1G05400
AT3G10980
AT3G44330
AT1G05760
AT2G30260
AT3G50820
AT5G18920
AT4G18280
AT1G78230
AT2G35240
AT3G62680
AT2G30360
AT5G38850
AT4G06598
AT5G39880
AT3G19270
AT5G61500
AT2G18450
AT5G17930
AT4G23690
AT2G21270
AT3G10030
AT5G60270
AT4G38180
AT1G48930
AT1G20500
AT1G22730
AT4G39640
AT5G05950
AT2G41970
AT1G02920
AT2G03820
AT4G35170
AT1G15880
AT4G33640
AT1G53885
AT1G45230
```
