## Supplementary material for "A comprehensive map of preferentially located motifs reveals distinct proximal *cis*-regulatory elements in plants": GCCAAGCC_containing_gene_set.txt

```
#Occurences of GCCAAGCC between -113 and -82 (positions relative to the transcription start site)
#16 sequences with GCCAAGCC in this interval
#0.08% of the sequences in promoter set with GCCAAGCC (set with 19736 sequences)
AT4G05520
AT4G09980
AT1G23460
AT1G41880
AT3G19520
AT3G05610
AT1G51980
AT3G55750
AT2G21880
AT4G40060
AT1G33330
AT3G62120
AT2G40150
AT1G79910
AT1G05540
AT1G61580
```
