## Supplementary material for "A comprehensive map of preferentially located motifs reveals distinct proximal *cis*-regulatory elements in plants": GCCAATCC_containing_gene_set.txt

```
#Occurences of GCCAATCC between 149 and 238 (positions relative to the transcription start site)
#37 sequences with GCCAATCC in this interval
#0.19% of the sequences in promoter set with GCCAATCC (set with 19736 sequences)
AT4G09466
AT1G35230
AT5G22350
AT2G22425
AT1G23460
AT2G23030
AT4G38440
AT3G07420
AT1G64610
AT3G01140
AT4G09464
AT4G09462
AT1G14140
AT4G38620
AT5G26622
AT2G32850
AT4G34890
AT1G53540
AT3G21580
AT1G09800
AT1G48100
AT2G35660
AT4G25570
AT5G10360
AT2G38340
AT4G09467
AT5G06700
AT1G32340
AT2G16650
AT4G40042
AT4G16620
AT3G55230
AT1G03445
AT2G29720
AT3G50150
AT4G09465
AT1G63240
```
