## Supplementary material for "A comprehensive map of preferentially located motifs reveals distinct proximal *cis*-regulatory elements in plants": GCCAATTA_containing_gene_set.txt

```
#Occurences of GCCAATTA between -98 and -74 (positions relative to the transcription start site)
#27 sequences with GCCAATTA in this interval
#0.14% of the sequences in promoter set with GCCAATTA (set with 19736 sequences)
AT5G02130
AT5G18260
AT1G10370
AT4G35320
AT5G37510
AT1G67850
AT2G26860
AT2G39700
AT2G24490
AT5G05330
AT1G32550
AT1G07890
AT5G54610
AT1G79000
AT3G12920
AT3G51980
AT3G10820
AT1G18480
AT2G29070
AT3G62910
AT4G32490
AT5G61920
AT1G02575
AT2G45160
AT2G34570
AT2G33500
AT2G34350
```
