## Supplementary material for "A comprehensive map of preferentially located motifs reveals distinct proximal *cis*-regulatory elements in plants": GCCACCCA_containing_gene_set.txt

```
#Occurences of GCCACCCA between 175 and 316 (positions relative to the transcription start site)
#33 sequences with GCCACCCA in this interval
#0.17% of the sequences in promoter set with GCCACCCA (set with 19736 sequences)
AT4G17245
AT4G15090
AT2G41740
AT3G53400
AT4G39230
AT3G07740
AT1G69910
AT3G41762
AT5G18030
AT1G03410
AT3G22120
AT1G06690
AT2G21200
AT3G53402
AT5G10130
AT3G21710
AT3G05625
AT5G18010
AT1G16080
AT4G25170
AT3G57600
AT1G72670
AT3G13160
AT5G18060
AT3G55700
AT5G18020
AT4G17150
AT3G03341
AT1G60610
AT4G32030
AT4G38480
AT2G23340
AT1G61480
```
