## Supplementary material for "A comprehensive map of preferentially located motifs reveals distinct proximal *cis*-regulatory elements in plants": GCCACGCC_containing_gene_set.txt

```
#Occurences of GCCACGCC between 203 and 287 (positions relative to the transcription start site)
#17 sequences with GCCACGCC in this interval
#0.09% of the sequences in promoter set with GCCACGCC (set with 19736 sequences)
AT3G04030
AT1G01500
AT5G10430
AT1G10110
AT3G02000
AT1G48930
AT3G53232
AT3G18990
AT1G75180
AT3G49940
AT1G55540
AT3G07370
AT1G51355
AT4G37540
AT4G34460
AT3G17670
AT1G62333
```
