## Supplementary material for "A comprehensive map of preferentially located motifs reveals distinct proximal *cis*-regulatory elements in plants": GCCACGT_containing_gene_set.txt

```
#Occurences of GCCACGT between -170 and -38 (positions relative to the transcription start site)
#814 sequences with GCCACGT in this interval
#4.12% of the sequences in promoter set with GCCACGT (set with 19736 sequences)
AT3G53668
AT3G14930
AT4G25140
AT3G53850
AT5G47920
AT1G05675
AT3G02040
AT5G66480
AT5G41120
AT5G67400
AT1G03470
AT5G60100
AT5G10490
AT3G19180
AT1G64050
AT1G12630
AT5G64430
AT4G27720
AT1G19220
AT4G01550
AT1G56220
AT3G01090
AT4G38220
AT5G09590
AT4G34830
AT3G50130
AT5G27610
AT3G30720
AT5G17300
AT5G55580
AT4G13400
AT1G67880
AT2G15695
AT3G56920
AT2G25520
AT3G23325
AT5G03630
AT3G57520
AT1G08880
AT1G49710
AT4G00490
AT3G22968
AT1G77290
AT1G65890
AT5G39650
AT1G11870
AT1G21750
AT5G35840
AT4G13530
AT4G22240
AT5G13650
AT1G21528
AT1G79340
AT3G07090
AT4G03150
AT1G07080
AT2G13680
AT1G14150
AT1G80660
AT3G09490
AT4G21926
AT4G29330
AT3G10110
AT5G41080
AT1G52220
AT2G34620
AT4G01800
AT3G52110
AT2G36640
AT5G26200
AT5G18850
AT2G34450
AT3G07180
AT5G16390
AT3G57010
AT1G53635
AT5G40480
AT1G17430
AT1G06430
AT1G14345
AT5G05965
AT2G22240
AT2G34250
AT1G43670
AT1G53450
AT3G44870
AT1G29060
AT5G12930
AT5G45790
AT3G05520
AT1G52590
AT2G34460
AT5G14780
AT1G23070
AT1G28540
AT1G53170
AT1G48410
AT3G17040
AT3G54760
AT5G53490
AT5G57345
AT1G20350
AT1G18400
AT5G02950
AT3G25400
AT5G47180
AT4G15560
AT1G69960
AT2G29550
AT1G31230
AT1G49580
AT1G07870
AT2G31270
AT3G54050
AT4G13010
AT1G78895
AT3G17000
AT2G23120
AT4G09060
AT3G48360
AT2G42620
AT1G52600
AT4G23910
AT4G00840
AT3G16140
AT5G04270
AT5G67370
AT2G26150
AT5G03190
AT4G00170
AT2G01860
AT3G50240
AT4G35450
AT1G21770
AT2G03740
AT1G17460
AT5G52990
AT1G55150
AT3G16050
AT4G21270
AT3G26910
AT1G03290
AT5G67330
AT4G11330
AT3G12380
AT5G43850
AT3G29320
AT3G07360
AT2G18860
AT5G57000
AT5G60630
AT3G62600
AT1G08190
AT1G54840
AT2G17780
AT3G51470
AT1G44446
AT2G38740
AT2G41200
AT3G01570
AT5G18440
AT3G55660
AT5G43770
AT4G29400
AT5G24810
AT3G07680
AT1G53790
AT2G40170
AT5G61790
AT1G56340
AT5G44110
AT2G43330
AT3G55640
AT1G49500
AT3G53040
AT1G76020
AT2G05185
AT3G04500
AT1G14010
AT2G47470
AT2G40490
AT2G37750
AT3G12480
AT3G13700
AT5G53220
AT1G19650
AT4G14713
AT4G03510
AT5G11700
AT2G48030
AT5G12840
AT3G63060
AT2G40340
AT1G05785
AT3G23700
AT1G22600
AT1G80610
AT4G21320
AT4G15630
AT4G32330
AT3G16910
AT5G22630
AT1G80460
AT2G41190
AT1G53670
AT5G49100
AT4G14500
AT1G79040
AT5G09230
AT2G36290
AT5G52980
AT3G61420
AT5G39520
AT5G57110
AT4G23650
AT3G46580
AT3G63340
AT3G50980
AT3G29075
AT3G10410
AT3G47965
AT4G37220
AT4G39100
AT5G59570
AT1G28370
AT3G13450
AT5G52210
AT4G08180
AT5G52300
AT4G33467
AT5G01530
AT3G53800
AT3G56140
AT2G17870
AT1G59620
AT4G19140
AT5G56270
AT1G04770
AT4G28860
AT4G05020
AT4G32770
AT1G75600
AT2G04350
AT5G05220
AT3G09480
AT3G50990
AT5G25240
AT2G22010
AT1G13245
AT5G27670
AT4G07390
AT3G05430
AT4G25450
AT4G27657
AT5G11560
AT1G01140
AT1G10090
AT5G15840
AT1G11480
AT4G10040
AT1G32560
AT1G69640
AT1G23440
AT4G12910
AT1G71890
AT4G15470
AT5G27520
AT1G10560
AT5G47590
AT3G15950
AT5G03160
AT1G48840
AT5G13120
AT4G18230
AT5G13290
AT3G06650
AT5G07920
AT5G56350
AT1G27760
AT3G24190
AT1G75940
AT2G23360
AT3G20340
AT1G77120
AT1G75490
AT4G11600
AT3G54710
AT5G04090
AT1G02700
AT1G54850
AT3G13040
AT5G60430
AT2G21330
AT4G10955
AT1G03905
AT2G37470
AT5G58320
AT4G02500
AT2G23540
AT5G11650
AT3G07470
AT4G10970
AT1G56660
AT1G22750
AT2G46800
AT5G38520
AT1G58340
AT1G31480
AT5G55135
AT4G36700
AT5G26940
AT5G15190
AT1G74300
AT5G06820
AT1G19000
AT5G24970
AT2G46290
AT1G15330
AT2G33845
AT3G56940
AT1G69570
AT5G22290
AT3G14440
AT1G13740
AT2G46790
AT2G35290
AT5G38420
AT2G47400
AT5G55660
AT3G17810
AT1G11940
AT3G14067
AT1G15320
AT4G15620
AT1G74420
AT3G06780
AT4G19450
AT3G57062
AT4G27530
AT2G20250
AT5G52200
AT4G09630
AT3G61740
AT3G52880
AT3G17465
AT4G01610
AT4G18920
AT3G13740
AT5G43100
AT5G66510
AT5G47670
AT5G17190
AT4G14620
AT1G68440
AT2G14750
AT3G22880
AT1G72650
AT3G04040
AT1G51400
AT3G50920
AT2G45010
AT5G26820
AT2G47780
AT5G12940
AT1G78020
AT4G02280
AT5G37260
AT3G54130
AT5G16710
AT1G05570
AT2G21820
AT5G52420
AT3G60540
AT1G32640
AT2G39930
AT3G46780
AT3G13670
AT2G14560
AT4G14270
AT1G35720
AT1G18260
AT3G48990
AT4G16500
AT5G58720
AT2G36895
AT5G13100
AT1G78040
AT4G05150
AT3G18290
AT5G49120
AT3G01850
AT1G07590
AT1G24340
AT1G08830
AT4G21540
AT3G56490
AT4G12130
AT1G17210
AT2G47920
AT3G04460
AT1G07900
AT1G26910
AT5G39570
AT5G56210
AT5G66350
AT1G77810
AT5G57610
AT1G57540
AT5G27420
AT5G24030
AT5G39590
AT3G43210
AT5G10980
AT2G36390
AT4G28660
AT1G27000
AT2G31580
AT5G03940
AT4G10020
AT3G55830
AT1G79280
AT4G16490
AT5G15500
AT2G33250
AT5G23060
AT5G02090
AT1G78900
AT2G36630
AT4G31010
AT2G17700
AT5G09440
AT4G28520
AT3G17470
AT2G44710
AT4G14720
AT3G63520
AT5G62490
AT1G75170
AT1G09520
AT1G77370
AT1G63290
AT4G37240
AT1G54200
AT1G24530
AT5G23050
AT4G39150
AT5G61190
AT1G54780
AT3G53000
AT5G52960
AT1G77750
AT1G11380
AT3G61470
AT1G78995
AT3G11900
AT4G24190
AT5G08640
AT1G03090
AT5G06220
AT1G77450
AT4G34630
AT4G30620
AT5G63160
AT4G27440
AT5G42900
AT5G03460
AT5G19860
AT4G25470
AT5G05200
AT1G51140
AT5G47200
AT1G75200
AT3G22970
AT4G21280
AT5G58070
AT1G52230
AT5G10140
AT5G54080
AT4G24790
AT4G39640
AT1G22260
AT1G53400
AT5G66570
AT1G55520
AT2G01150
AT1G55265
AT1G47980
AT5G41060
AT2G29540
AT4G00850
AT1G16650
AT2G37060
AT2G28940
AT2G20370
AT1G54870
AT1G27350
AT2G47710
AT2G40420
AT5G55640
AT2G01420
AT5G09225
AT4G01880
AT3G51250
AT5G02270
AT5G09640
AT2G33180
AT3G02020
AT4G03210
AT4G18640
AT5G51020
AT2G47460
AT1G22270
AT2G48130
AT5G43400
AT3G24640
AT1G78790
AT3G05260
AT3G13445
AT1G62180
AT3G18950
AT5G22470
AT3G61580
AT2G29530
AT1G23200
AT1G09210
AT1G71350
AT1G27470
AT5G43870
AT4G31340
AT1G68650
AT3G62260
AT5G64260
AT4G28750
AT1G76540
AT4G23050
AT5G65300
AT1G71960
AT2G38000
AT1G18360
AT1G67090
AT4G09020
AT1G20610
AT3G27250
AT2G41490
AT1G56330
AT3G09150
AT4G35440
AT4G08230
AT3G56910
AT1G55480
AT1G47970
AT5G51070
AT2G41790
AT2G29300
AT3G04420
AT4G19560
AT1G48050
AT4G29905
AT4G39730
AT2G19320
AT2G04550
AT5G38410
AT3G06670
AT5G13770
AT1G74930
AT1G75730
AT3G50820
AT1G14290
AT3G06570
AT5G48850
AT5G24155
AT3G01280
AT1G80480
AT1G53770
AT1G06680
AT1G30130
AT3G12210
AT3G25160
AT1G23100
AT1G20110
AT2G32320
AT2G39450
AT2G01590
AT4G18240
AT5G17460
AT3G54500
AT5G21930
AT5G65440
AT4G34490
AT5G39660
AT1G66890
AT4G10730
AT1G62620
AT1G32760
AT4G14420
AT4G32410
AT2G20770
AT1G72170
AT4G09750
AT4G33700
AT3G30460
AT3G20170
AT3G13710
AT5G56150
AT1G27480
AT2G37240
AT5G47550
AT1G69830
AT3G21055
AT5G16810
AT2G30790
AT5G52070
AT3G02380
AT5G02280
AT3G02540
AT4G36910
AT4G26970
AT5G60790
AT2G40640
AT5G02120
AT1G02575
AT3G56580
AT5G38590
AT4G32760
AT4G27410
AT3G25530
AT5G55470
AT3G47040
AT3G20910
AT5G22608
AT1G28640
AT4G05180
AT1G06110
AT5G01260
AT1G02260
AT2G38560
AT5G50100
AT3G05710
AT4G26630
AT2G32290
AT5G52820
AT2G21300
AT1G68190
AT4G32500
AT5G14260
AT1G74880
AT3G05880
AT1G22850
AT4G03560
AT1G74840
AT2G25430
AT5G23420
AT4G14622
AT3G61415
AT2G21860
AT1G75460
AT3G51830
AT1G20696
AT5G01270
AT1G48830
AT3G53470
AT1G50732
AT3G14990
AT1G13640
AT2G19900
AT3G59060
AT4G29730
AT1G61110
AT1G57680
AT3G17520
AT1G10350
AT1G27600
AT2G27590
AT2G21490
AT3G15620
AT4G34410
AT4G25690
AT4G24620
AT5G24130
AT3G27809
AT5G40860
AT5G11520
AT1G29920
AT2G21970
AT3G17680
AT4G25692
AT1G14140
AT1G27330
AT2G44440
AT2G21060
AT5G50360
AT4G25480
AT1G64440
AT4G05070
AT4G17340
AT5G16630
AT4G22756
AT4G25580
AT5G63380
AT5G01420
AT5G66610
AT3G61220
AT1G32410
AT3G03760
AT3G49590
AT3G14595
AT3G56050
AT1G67960
AT5G14500
AT2G37250
AT2G45820
AT1G32550
AT1G62780
AT1G18330
AT5G67230
AT3G27260
AT4G01883
AT1G79310
AT3G02150
AT4G04640
AT2G17850
AT3G42170
AT2G25880
AT1G01720
AT4G16160
AT3G59670
AT5G43630
AT5G48120
AT2G43010
AT5G01300
AT1G76100
AT3G07460
AT1G53163
AT1G76030
AT2G24360
AT3G03680
AT1G30520
AT2G03020
AT2G41870
AT1G10960
AT3G11397
AT1G32130
AT2G43480
AT1G29310
AT1G53560
AT1G30300
AT5G52660
AT1G57770
AT2G46550
AT4G10960
AT1G21680
AT3G14130
AT1G28530
AT1G21900
AT4G00990
AT5G64170
AT5G63970
AT5G65840
AT4G33980
AT1G79630
AT1G79440
AT4G02940
AT2G22080
AT3G19100
AT1G49660
AT2G20260
AT3G28430
AT1G74390
AT3G19580
AT3G58110
AT5G15970
AT1G22370
AT1G48130
AT1G15800
AT3G24170
AT1G55140
AT5G54770
AT5G51010
AT2G04032
AT5G05270
AT3G22490
AT1G11890
AT4G25570
AT1G07645
AT3G66652
AT4G23920
AT5G18620
AT3G01990
AT5G61530
AT3G51400
AT2G40540
AT1G75440
AT2G18340
AT3G13130
AT5G59740
AT1G03070
AT4G16190
AT3G15250
AT3G54440
AT1G72510
AT5G58800
AT4G34840
AT1G18610
AT1G63380
AT2G46910
AT2G42750
AT1G47550
AT1G71710
AT2G42220
AT2G02180
AT5G64940
AT1G68010
AT5G14640
AT4G02110
```
