## Supplementary material for "A comprehensive map of preferentially located motifs reveals distinct proximal *cis*-regulatory elements in plants": GCCACGTA_containing_gene_set.txt

```
#Occurences of GCCACGTA between -153 and -47 (positions relative to the transcription start site)
#143 sequences with GCCACGTA in this interval
#0.72% of the sequences in promoter set with GCCACGTA (set with 19736 sequences)
AT2G36290
AT1G11380
AT1G80610
AT5G14260
AT1G01140
AT2G31270
AT5G40480
AT4G25480
AT1G11940
AT5G10490
AT2G29550
AT2G03020
AT3G48360
AT4G28860
AT1G21900
AT1G04770
AT5G04270
AT1G23100
AT1G03470
AT2G40640
AT5G39590
AT3G63340
AT4G32500
AT3G61220
AT1G29920
AT4G09750
AT1G27480
AT4G19450
AT5G02090
AT2G29300
AT2G18340
AT1G18610
AT5G63380
AT3G47965
AT4G25580
AT2G42220
AT4G27720
AT4G07390
AT2G25520
AT2G31580
AT4G35450
AT5G13290
AT1G47550
AT5G11560
AT4G15630
AT2G41200
AT3G61580
AT1G11480
AT5G56150
AT1G68190
AT5G13120
AT3G13040
AT4G15620
AT1G69640
AT5G52660
AT3G24170
AT5G07920
AT1G49660
AT2G21490
AT3G47040
AT5G60430
AT2G01860
AT2G17850
AT1G27470
AT4G17340
AT5G24130
AT5G38520
AT5G26940
AT3G04040
AT1G15800
AT2G36640
AT1G28640
AT5G09230
AT4G03210
AT4G34410
AT3G06570
AT4G14720
AT1G24340
AT2G22080
AT1G18260
AT5G52980
AT1G49500
AT5G23060
AT1G49580
AT3G14930
AT4G09060
AT5G26820
AT1G32640
AT2G27590
AT1G49710
AT2G47470
AT1G75730
AT5G11650
AT4G35440
AT3G27809
AT4G34630
AT4G00170
AT5G09225
AT5G35840
AT4G29330
AT4G32770
AT2G40420
AT1G06430
AT1G74880
AT3G17470
AT3G27260
AT1G26910
AT4G23920
AT2G46910
AT3G05880
AT1G09210
AT1G57680
AT1G32560
AT5G11520
AT3G23325
AT2G41870
AT5G12930
AT4G19560
AT2G19900
AT5G52990
AT5G41080
AT5G37260
AT4G37240
AT5G57110
AT3G09480
AT3G07680
AT4G37220
AT1G27350
AT1G31480
AT3G17465
AT4G34830
AT1G74420
AT3G17000
AT3G57010
AT1G76540
AT3G09490
AT4G14713
AT1G28370
AT4G05150
AT3G01280
AT5G52300
AT4G14420
AT5G16810
```
