## Supplementary material for "A comprehensive map of preferentially located motifs reveals distinct proximal *cis*-regulatory elements in plants": GCCACTA_containing_gene_set.txt

```
#Occurences of GCCACTA between -138 and -82 (positions relative to the transcription start site)
#98 sequences with GCCACTA in this interval
#0.50% of the sequences in promoter set with GCCACTA (set with 19736 sequences)
AT3G45630
AT1G52070
AT4G28250
AT4G39130
AT5G16350
AT2G18450
AT3G57540
AT2G31870
AT2G43260
AT4G30340
AT3G46980
AT4G37410
AT2G28080
AT2G05100
AT5G59613
AT5G57345
AT5G35375
AT1G22880
AT1G78620
AT1G72170
AT1G32540
AT4G12120
AT2G42440
AT1G73177
AT3G47010
AT4G31570
AT1G17744
AT2G01760
AT2G28305
AT4G23840
AT5G63420
AT1G30210
AT5G39990
AT4G14500
AT2G20400
AT2G01610
AT3G01290
AT3G59550
AT2G18390
AT1G69890
AT5G11490
AT4G37080
AT3G15260
AT1G77080
AT1G30515
AT1G51030
AT4G12990
AT5G49220
AT5G07200
AT5G64260
AT5G47180
AT5G08750
AT1G52050
AT3G30210
AT1G23935
AT5G16140
AT2G01755
AT4G22680
AT2G46200
AT2G29320
AT1G19310
AT2G39340
AT1G52060
AT1G79870
AT1G13930
AT1G48260
AT1G30170
AT5G06000
AT3G43300
AT4G23820
AT3G01600
AT5G42650
AT5G59360
AT4G32290
AT1G03982
AT1G29050
AT5G47970
AT1G78700
AT1G55810
AT1G22660
AT2G48160
AT3G54420
AT1G28310
AT4G21600
AT3G49640
AT4G09140
AT3G01730
AT1G05894
AT1G23440
AT1G54110
AT1G73110
AT1G01060
AT3G59540
AT1G52310
AT4G25540
AT1G49570
AT5G07670
AT5G11480
```
