## Supplementary material for "A comprehensive map of preferentially located motifs reveals distinct proximal *cis*-regulatory elements in plants": GCCACTCC_containing_gene_set.txt

```
#Occurences of GCCACTCC between 63 and 188 (positions relative to the transcription start site)
#43 sequences with GCCACTCC in this interval
#0.22% of the sequences in promoter set with GCCACTCC (set with 19736 sequences)
AT2G06040
AT3G21870
AT1G47840
AT4G04810
AT3G50010
AT2G17340
AT2G43950
AT4G01370
AT2G21655
AT5G10430
AT2G42600
AT4G08240
AT5G07300
AT1G02190
AT2G45130
AT5G19290
AT5G65390
AT4G24700
AT1G75280
AT2G17380
AT3G28730
AT5G51100
AT5G50560
AT2G44240
AT1G23130
AT1G68920
AT4G04830
AT4G33360
AT5G52220
AT1G03687
AT2G17320
AT4G14930
AT1G50920
AT3G56490
AT4G31530
AT3G04890
AT3G17020
AT1G65230
AT1G23080
AT1G80610
AT3G22425
AT1G35230
AT2G42870
```
