## Supplementary material for "A comprehensive map of preferentially located motifs reveals distinct proximal *cis*-regulatory elements in plants": GCCAGAC_containing_gene_set.txt

```
#Occurences of GCCAGAC between 178 and 296 (positions relative to the transcription start site)
#103 sequences with GCCAGAC in this interval
#0.52% of the sequences in promoter set with GCCAGAC (set with 19736 sequences)
AT5G50160
AT1G16610
AT5G07460
AT4G08160
AT2G39010
AT2G35240
AT5G64360
AT3G07480
AT5G52780
AT3G07300
AT1G20050
AT5G50150
AT5G25980
AT1G68240
AT5G54720
AT2G17950
AT2G28600
AT4G00940
AT3G01830
AT5G54270
AT5G63500
AT4G38690
AT1G74540
AT4G33520
AT1G50900
AT3G16910
AT1G64600
AT5G51810
AT2G28080
AT5G45730
AT2G41342
AT4G21210
AT2G39020
AT5G41740
AT3G07000
AT1G58037
AT5G41750
AT4G02940
AT1G18890
AT3G20330
AT4G28405
AT1G11780
AT2G36800
AT1G31835
AT1G28370
AT5G07110
AT5G63290
AT1G58070
AT1G13340
AT1G43860
AT5G53850
AT2G32380
AT3G54820
AT1G16110
AT4G33940
AT4G31875
AT1G25510
AT3G57050
AT1G20823
AT1G14455
AT1G05220
AT2G29130
AT5G35740
AT3G18215
AT2G21850
AT4G07868
AT4G32240
AT4G34350
AT3G20310
AT3G63060
AT4G33770
AT2G36780
AT5G66590
AT3G15210
AT2G23200
AT5G43780
AT3G18630
AT2G44300
AT4G28790
AT1G14410
AT4G36010
AT1G21280
AT4G29730
AT1G75800
AT4G27520
AT3G59420
AT1G20560
AT1G03370
AT2G19580
AT3G11720
AT1G73170
AT1G52695
AT4G19460
AT5G13790
AT1G30130
AT1G20550
AT4G07820
AT2G26880
AT5G54900
AT1G56580
AT1G47310
AT2G44290
AT1G35516
```
