## Supplementary material for "A comprehensive map of preferentially located motifs reveals distinct proximal *cis*-regulatory elements in plants": GCCAGCTG_containing_gene_set.txt

```
#Occurences of GCCAGCTG between -170 and -125 (positions relative to the transcription start site)
#16 sequences with GCCAGCTG in this interval
#0.08% of the sequences in promoter set with GCCAGCTG (set with 19736 sequences)
AT4G16970
AT5G08790
AT5G65900
AT5G52545
AT3G62420
AT5G58160
AT1G72510
AT4G30610
AT1G76400
AT3G62422
AT3G58640
AT1G71960
AT4G38400
AT4G34760
AT3G63120
AT5G48350
```
