## Supplementary material for "A comprehensive map of preferentially located motifs reveals distinct proximal *cis*-regulatory elements in plants": GCCAGTG_containing_gene_set.txt

```
#Occurences of GCCAGTG between 216 and 319 (positions relative to the transcription start site)
#85 sequences with GCCAGTG in this interval
#0.43% of the sequences in promoter set with GCCAGTG (set with 19736 sequences)
AT1G13100
AT5G20670
AT5G53090
AT5G62165
AT3G07340
AT4G30662
AT2G39010
AT3G60340
AT1G20810
AT3G21230
AT5G44660
AT5G66670
AT5G57360
AT1G19990
AT5G44440
AT3G11540
AT2G33340
AT1G15730
AT2G32210
AT2G41130
AT5G53850
AT1G70470
AT4G35650
AT4G33880
AT1G62310
AT4G27760
AT4G15330
AT5G61710
AT4G15660
AT5G43010
AT5G10695
AT3G61860
AT1G02110
AT1G62060
AT1G15840
AT4G03965
AT3G21600
AT4G15670
AT4G16180
AT2G16505
AT5G07490
AT5G03820
AT3G54650
AT4G17410
AT2G41840
AT2G32200
AT5G42290
AT2G32190
AT5G21010
AT3G16785
AT2G48140
AT5G50860
AT5G65650
AT5G14105
AT1G52280
AT1G21720
AT5G04900
AT2G18280
AT2G27720
AT1G20500
AT4G39360
AT5G01970
AT5G65760
AT1G15170
AT2G36230
AT4G32410
AT5G09890
AT1G05670
AT3G22060
AT3G44540
AT1G15150
AT5G52500
AT1G12805
AT3G01160
AT1G51670
AT2G32660
AT3G01060
AT1G68050
AT1G71100
AT1G19770
AT1G30460
AT4G15450
AT4G02600
AT5G01700
AT4G25100
```
