## Supplementary material for "A comprehensive map of preferentially located motifs reveals distinct proximal *cis*-regulatory elements in plants": GCCATCAC_containing_gene_set.txt

```
#Occurences of GCCATCAC between 70 and 98 (positions relative to the transcription start site)
#22 sequences with GCCATCAC in this interval
#0.11% of the sequences in promoter set with GCCATCAC (set with 19736 sequences)
AT5G48490
AT3G45620
AT3G33530
AT3G14110
AT1G76380
AT4G26220
AT2G17800
AT5G16750
AT1G34650
AT2G19060
AT5G62630
AT5G05365
AT2G35658
AT1G49800
AT5G13930
AT3G53970
AT3G59840
AT5G67290
AT4G32560
AT5G23010
AT4G39980
AT5G16520
```
