## Supplementary material for "A comprehensive map of preferentially located motifs reveals distinct proximal *cis*-regulatory elements in plants": GCCATCGG_containing_gene_set.txt

```
#Occurences of GCCATCGG between 129 and 226 (positions relative to the transcription start site)
#55 sequences with GCCATCGG in this interval
#0.28% of the sequences in promoter set with GCCATCGG (set with 19736 sequences)
AT1G56710
AT1G14930
AT4G34350
AT5G03210
AT4G12130
AT5G10730
AT2G27020
AT2G45300
AT5G57210
AT1G79440
AT1G32080
AT1G31070
AT1G10230
AT4G22530
AT5G54160
AT4G29840
AT2G30790
AT1G25230
AT3G01640
AT1G26530
AT4G33640
AT4G20980
AT2G03690
AT1G04410
AT1G12310
AT1G03830
AT3G15353
AT4G02070
AT1G22750
AT2G01520
AT5G63960
AT5G50630
AT5G36100
AT2G41490
AT2G01190
AT1G71380
AT3G04630
AT3G28030
AT3G49800
AT5G50520
AT2G24260
AT4G35490
AT4G14060
AT3G01730
AT2G46220
AT4G05060
AT1G75250
AT2G01530
AT3G03430
AT1G48750
AT2G48010
AT1G21670
AT3G09900
AT1G64740
AT3G26110
```
