## Supplementary material for "A comprehensive map of preferentially located motifs reveals distinct proximal *cis*-regulatory elements in plants": GCCATCGT_containing_gene_set.txt

```
#Occurences of GCCATCGT between 2 and 142 (positions relative to the transcription start site)
#110 sequences with GCCATCGT in this interval
#0.56% of the sequences in promoter set with GCCATCGT (set with 19736 sequences)
AT1G04900
AT4G11960
AT2G46490
AT1G71750
AT1G75330
AT3G13650
AT3G06430
AT4G14490
AT5G47770
AT4G30120
AT5G42390
AT5G13970
AT5G44720
AT2G46320
AT3G52240
AT5G04410
AT4G02760
AT4G15520
AT1G06350
AT2G35300
AT3G05810
AT3G17920
AT2G35830
AT5G38300
AT3G18390
AT2G36295
AT4G23840
AT1G60940
AT2G01980
AT4G38220
AT1G23230
AT2G45630
AT5G20670
AT5G12410
AT1G09290
AT4G22305
AT4G15440
AT3G22630
AT1G05430
AT5G07360
AT5G11790
AT5G05210
AT5G37690
AT1G71400
AT4G39080
AT5G67590
AT5G20990
AT5G43150
AT3G55380
AT1G71410
AT5G43780
AT3G28930
AT4G37060
AT3G29680
AT3G19720
AT5G57950
AT1G17620
AT1G05760
AT3G05210
AT5G46750
AT2G35820
AT1G07790
AT2G36695
AT5G50320
AT4G20020
AT2G35810
AT1G69920
AT4G23050
AT1G71450
AT1G10310
AT1G02100
AT5G05200
AT3G12630
AT5G44780
AT3G24070
AT2G33560
AT4G33420
AT3G49590
AT3G27520
AT4G18920
AT5G19280
AT1G05580
AT4G29550
AT4G36020
AT5G40730
AT4G37070
AT3G03100
AT3G62990
AT2G15340
AT3G60450
AT3G07720
AT2G25700
AT5G47890
AT3G26670
AT1G06200
AT3G07480
AT2G41650
AT4G37200
AT2G23600
AT2G05540
AT5G25220
AT1G20140
AT4G02010
AT4G31460
AT4G15410
AT3G17240
AT2G31190
AT4G00300
AT4G27390
AT5G63160
```
