## Supplementary material for "A comprehensive map of preferentially located motifs reveals distinct proximal *cis*-regulatory elements in plants": GCCATGAC_containing_gene_set.txt

```
#Occurences of GCCATGAC between 23 and 146 (positions relative to the transcription start site)
#82 sequences with GCCATGAC in this interval
#0.42% of the sequences in promoter set with GCCATGAC (set with 19736 sequences)
AT3G56490
AT5G42990
AT1G75830
AT4G23500
AT5G48870
AT5G52970
AT1G64880
AT2G33420
AT5G13250
AT2G36790
AT3G24100
AT1G68680
AT1G20430
AT3G05360
AT2G33610
AT5G03920
AT1G19397
AT1G27130
AT5G22400
AT2G38230
AT1G30080
AT1G08640
AT4G18370
AT1G14910
AT1G78620
AT1G51340
AT1G71950
AT2G36200
AT3G26080
AT1G45050
AT5G62080
AT1G61640
AT1G78820
AT5G52760
AT2G47710
AT5G18310
AT3G49310
AT3G15990
AT4G25260
AT4G09040
AT5G02850
AT3G12690
AT1G72100
AT1G73010
AT3G05370
AT1G47230
AT5G27400
AT4G30720
AT1G53345
AT4G29770
AT1G74670
AT1G28370
AT2G30390
AT1G51510
AT1G63140
AT2G22460
AT1G11545
AT4G04810
AT3G57690
AT5G58470
AT5G12040
AT5G27410
AT3G55130
AT4G19390
AT4G13220
AT3G47730
AT3G56400
AT3G57220
AT5G13200
AT5G08680
AT1G72260
AT2G36990
AT5G09790
AT5G20500
AT3G45680
AT1G55860
AT2G30395
AT1G35430
AT4G27800
AT5G44430
AT3G27510
AT2G28700
```
