## Supplementary material for "A comprehensive map of preferentially located motifs reveals distinct proximal *cis*-regulatory elements in plants": GCCATGGG_containing_gene_set.txt

```
#Occurences of GCCATGGG between 18 and 152 (positions relative to the transcription start site)
#87 sequences with GCCATGGG in this interval
#0.44% of the sequences in promoter set with GCCATGGG (set with 19736 sequences)
AT4G16860
AT5G52440
AT3G50670
AT2G14760
AT2G37220
AT5G59070
AT5G02030
AT3G55170
AT3G25070
AT5G43050
AT4G34090
AT5G45820
AT5G64880
AT5G01500
AT3G16520
AT1G28670
AT1G28660
AT4G01410
AT1G79850
AT1G14320
AT1G02110
AT1G12845
AT3G20100
AT4G19500
AT3G20540
AT3G45443
AT5G19820
AT5G65060
AT5G45000
AT2G46690
AT1G13340
AT1G27435
AT1G15170
AT5G45390
AT1G12240
AT1G28640
AT5G57850
AT5G16690
AT4G25730
AT1G07740
AT4G13020
AT1G62980
AT3G51860
AT4G20360
AT1G64850
AT1G68650
AT5G37510
AT4G37740
AT1G18070
AT2G34840
AT2G25520
AT5G65070
AT2G46750
AT5G05130
AT1G15180
AT1G54490
AT4G33880
AT5G67050
AT3G14362
AT2G26370
AT3G55605
AT4G02400
AT5G06430
AT4G13030
AT3G03750
AT3G51130
AT2G24830
AT4G16950
AT1G31550
AT5G41400
AT3G23840
AT3G46740
AT1G60200
AT1G77080
AT1G21690
AT5G42470
AT1G32080
AT4G21870
AT5G14530
AT1G31750
AT3G62630
AT5G41690
AT3G60320
AT2G32530
AT5G10140
AT2G43220
AT1G42440
```
