## Supplementary material for "A comprehensive map of preferentially located motifs reveals distinct proximal *cis*-regulatory elements in plants": GCCATGGT_containing_gene_set.txt

```
#Occurences of GCCATGGT between 25 and 136 (positions relative to the transcription start site)
#126 sequences with GCCATGGT in this interval
#0.64% of the sequences in promoter set with GCCATGGT (set with 19736 sequences)
AT2G03200
AT1G68300
AT1G62970
AT1G12410
AT3G51510
AT5G44030
AT2G32960
AT3G01240
AT2G35780
AT1G03530
AT3G22810
AT4G32130
AT1G67710
AT1G17870
AT2G18990
AT1G54500
AT5G54180
AT5G49910
AT1G51620
AT2G36620
AT3G56040
AT5G08320
AT2G21630
AT5G23830
AT5G19540
AT4G38080
AT2G39795
AT3G28750
AT5G53960
AT1G56050
AT1G21500
AT2G46150
AT4G19006
AT1G25350
AT5G15400
AT3G28730
AT2G25970
AT5G14780
AT1G30230
AT3G45620
AT5G30510
AT3G50570
AT4G34580
AT3G25920
AT4G18370
AT2G42680
AT4G14120
AT3G55665
AT5G47330
AT1G63380
AT3G01820
AT3G48560
AT3G19300
AT5G59890
AT1G79410
AT1G60970
AT5G65970
AT3G18130
AT4G31890
AT5G20490
AT1G77760
AT5G47350
AT5G18380
AT1G09750
AT5G22410
AT1G02790
AT4G37780
AT1G78815
AT5G19310
AT4G30662
AT5G02120
AT1G30795
AT1G16080
AT3G02690
AT2G38780
AT2G17240
AT3G47980
AT5G08000
AT5G61460
AT1G67430
AT1G09130
AT3G24490
AT1G49730
AT1G15420
AT2G33850
AT5G11800
AT4G20170
AT5G12860
AT2G03370
AT5G05470
AT2G20270
AT1G14900
AT5G13780
AT4G30800
AT4G34670
AT4G13940
AT2G34420
AT5G23060
AT5G23890
AT1G47128
AT5G14690
AT1G01305
AT5G66658
AT5G39880
AT2G09990
AT5G23840
AT5G14030
AT1G48630
AT1G73840
AT2G02730
AT4G23690
AT3G45710
AT3G55252
AT1G57560
AT1G66280
AT5G37260
AT5G53950
AT5G43770
AT5G12170
AT2G39990
AT3G09250
AT1G04810
AT5G03290
AT2G26670
AT1G27400
AT1G47600
```
