## Supplementary material for "A comprehensive map of preferentially located motifs reveals distinct proximal *cis*-regulatory elements in plants": GCCATGTT_containing_gene_set.txt

```
#Occurences of GCCATGTT between 0 and 98 (positions relative to the transcription start site)
#75 sequences with GCCATGTT in this interval
#0.38% of the sequences in promoter set with GCCATGTT (set with 19736 sequences)
AT5G52390
AT2G43910
AT5G50370
AT4G09610
AT5G47030
AT3G47540
AT5G05940
AT2G20720
AT3G26180
AT5G44020
AT3G17250
AT2G43670
AT3G51410
AT5G45095
AT1G73510
AT1G03475
AT1G26250
AT2G37710
AT1G52460
AT2G33580
AT1G20480
AT2G02300
AT5G44780
AT4G02410
AT1G26920
AT2G32830
AT1G12200
AT4G36740
AT3G53230
AT2G26900
AT1G75280
AT4G18350
AT1G54680
AT3G14020
AT3G27740
AT3G53810
AT2G36120
AT5G35100
AT3G49320
AT5G07280
AT1G52230
AT5G09530
AT1G22900
AT4G15160
AT5G17380
AT1G49860
AT1G70350
AT2G02500
AT3G50740
AT4G27160
AT3G05270
AT2G43110
AT3G53710
AT5G62140
AT2G37770
AT4G05170
AT5G26310
AT1G37130
AT5G48175
AT3G10810
AT5G09370
AT1G61010
AT4G00030
AT5G66400
AT1G73960
AT5G49690
AT5G07230
AT5G42500
AT2G43590
AT4G02790
AT3G60510
AT5G60370
AT5G47190
AT3G25013
AT5G54870
```
