## Supplementary material for "A comprehensive map of preferentially located motifs reveals distinct proximal *cis*-regulatory elements in plants": GCCATT_containing_gene_set.txt

```
#Occurences of GCCATT between 18 and 151 (positions relative to the transcription start site)
#2702 sequences with GCCATT in this interval
#13.69% of the sequences in promoter set with GCCATT (set with 19736 sequences)
AT2G05380
AT1G73880
AT2G31560
AT5G57530
AT5G09630
AT3G28580
AT3G26090
AT1G11765
AT5G37660
AT3G59400
AT1G16825
AT1G22885
AT1G09390
AT1G08290
AT3G10650
AT3G09922
AT4G28510
AT2G38860
AT4G00440
AT2G22560
AT3G63440
AT2G07798
AT2G45110
AT5G50460
AT5G23120
AT1G70880
AT3G19440
AT5G11810
AT4G36520
AT4G25720
AT3G03640
AT3G15210
AT5G15350
AT3G54050
AT5G12110
AT5G17660
AT4G21070
AT4G12770
AT3G51970
AT5G19510
AT1G20610
AT5G38710
AT1G11210
AT4G36270
AT5G16960
AT1G56500
AT1G11430
AT5G25090
AT2G34540
AT4G30450
AT3G18570
AT5G66310
AT1G21310
AT4G14330
AT1G73607
AT5G63510
AT5G27820
AT1G74390
AT1G62510
AT5G64910
AT1G19320
AT2G01640
AT1G62680
AT2G31810
AT5G49810
AT1G12090
AT5G62440
AT5G53250
AT5G38420
AT4G13320
AT3G26160
AT1G63110
AT1G53250
AT3G55150
AT3G14850
AT5G06140
AT3G08010
AT5G22640
AT3G61700
AT1G75640
AT1G77740
AT1G64350
AT4G24920
AT2G33040
AT3G62980
AT2G25990
AT2G24395
AT3G11590
AT5G48920
AT1G71240
AT3G27610
AT3G47180
AT3G60820
AT1G76100
AT2G26440
AT3G61080
AT3G28130
AT1G73603
AT2G37770
AT1G62620
AT3G12345
AT1G60860
AT4G33440
AT1G17455
AT1G34047
AT5G04340
AT3G03980
AT1G55140
AT5G42310
AT4G15290
AT1G12790
AT1G07745
AT5G67400
AT5G56000
AT4G02530
AT1G12250
AT5G15450
AT3G61210
AT1G45145
AT1G23030
AT2G24440
AT3G20670
AT2G21230
AT1G55880
AT3G50060
AT1G66950
AT1G29420
AT1G54440
AT5G03730
AT3G16100
AT2G31880
AT5G13990
AT1G16905
AT4G03205
AT2G31390
AT1G30380
AT4G36780
AT1G57610
AT1G76850
AT1G73830
AT3G09150
AT5G24313
AT5G09440
AT2G38240
AT5G23050
AT3G48380
AT3G56180
AT4G12590
AT2G32000
AT1G71260
AT5G61160
AT2G26260
AT5G16040
AT3G54150
AT5G43690
AT4G14690
AT2G41850
AT1G80710
AT5G04890
AT5G35460
AT3G62360
AT2G37920
AT3G52570
AT4G34950
AT3G51650
AT3G60550
AT5G23970
AT1G54990
AT5G07330
AT2G20835
AT5G02770
AT4G27870
AT3G51990
AT1G01453
AT5G13420
AT3G25770
AT2G02020
AT1G23070
AT4G13010
AT2G38750
AT5G14380
AT5G54855
AT1G62080
AT5G51780
AT2G40950
AT1G15240
AT1G11870
AT4G38390
AT2G43090
AT3G54400
AT1G55280
AT3G55230
AT1G28630
AT2G02930
AT3G57060
AT5G22410
AT1G73730
AT2G36500
AT1G32500
AT5G52410
AT1G16950
AT4G22980
AT5G12870
AT1G08590
AT4G25260
AT5G59320
AT5G43400
AT1G66430
AT2G39570
AT2G38370
AT1G28110
AT1G77400
AT4G05180
AT2G34820
AT4G25630
AT4G22580
AT2G36290
AT5G51670
AT5G62340
AT3G25780
AT2G15170
AT1G10200
AT2G27230
AT1G21350
AT2G47540
AT1G56650
AT1G71760
AT1G12640
AT3G27380
AT3G06170
AT4G11330
AT5G16500
AT3G57070
AT2G35240
AT5G17860
AT4G34280
AT5G40970
AT1G22840
AT3G16670
AT1G66660
AT2G02840
AT1G22470
AT5G13410
AT2G24090
AT1G72160
AT1G53830
AT3G21810
AT1G10040
AT4G12360
AT1G07570
AT2G33600
AT1G76410
AT5G41560
AT4G25692
AT2G38500
AT5G07720
AT2G35210
AT4G09420
AT3G54080
AT3G25805
AT3G09890
AT1G51800
AT3G03830
AT1G16190
AT5G16540
AT2G43050
AT5G06000
AT5G65360
AT5G47850
AT5G22580
AT2G37960
AT1G43790
AT5G56940
AT5G25280
AT5G52030
AT4G22290
AT3G44260
AT1G03970
AT4G37000
AT1G80860
AT3G57910
AT4G38970
AT3G61560
AT5G14010
AT5G62350
AT2G26970
AT4G36050
AT2G33520
AT1G68220
AT5G65840
AT1G35780
AT2G19190
AT5G63950
AT2G24850
AT1G49360
AT4G23040
AT1G14960
AT3G19490
AT4G11060
AT4G36810
AT5G19680
AT1G56090
AT4G04960
AT1G68400
AT4G11650
AT2G27540
AT5G60030
AT1G04130
AT4G13790
AT4G05460
AT5G25190
AT2G37450
AT4G22540
AT5G06480
AT1G80080
AT1G15360
AT4G14730
AT5G10605
AT4G37910
AT1G64600
AT4G02270
AT4G23800
AT3G13930
AT5G10980
AT3G23955
AT1G02000
AT3G44370
AT3G26710
AT4G18440
AT2G41040
AT5G19230
AT3G46110
AT5G13520
AT4G02040
AT3G28340
AT2G36885
AT4G17310
AT5G05360
AT1G70460
AT5G23760
AT1G04290
AT1G03340
AT1G54330
AT5G24530
AT1G20020
AT3G09480
AT5G46890
AT1G71691
AT3G03160
AT5G11980
AT4G30650
AT1G56440
AT3G47930
AT2G28940
AT3G62570
AT5G64960
AT3G21760
AT3G09490
AT4G23530
AT5G27390
AT3G44600
AT1G74320
AT4G20130
AT5G34940
AT1G51790
AT2G14890
AT5G60680
AT1G10870
AT5G47870
AT3G54210
AT5G05890
AT3G05727
AT3G25040
AT5G65180
AT1G73250
AT2G24290
AT3G21320
AT5G41950
AT2G21660
AT2G24040
AT2G44065
AT1G02560
AT1G35230
AT3G44100
AT4G19100
AT1G21480
AT5G62080
AT3G27690
AT2G27229
AT3G06730
AT1G75840
AT5G43850
AT1G05240
AT1G05250
AT1G73600
AT3G15357
AT2G38490
AT2G13680
AT1G43560
AT4G27720
AT2G36830
AT4G34265
AT4G37310
AT1G05860
AT5G18840
AT2G40390
AT1G04590
AT4G37690
AT1G01390
AT1G28540
AT2G31410
AT3G08740
AT5G54840
AT5G10660
AT2G07040
AT1G78530
AT4G27150
AT1G29140
AT1G03230
AT4G08530
AT1G19340
AT4G13720
AT2G20920
AT2G34710
AT5G46230
AT1G53530
AT1G47620
AT5G07450
AT1G37140
AT1G78870
AT5G58750
AT4G19150
AT1G77690
AT3G27220
AT3G52730
AT1G04090
AT2G23070
AT3G14067
AT5G03840
AT2G33170
AT2G44940
AT5G24314
AT3G09630
AT1G58060
AT3G30460
AT1G10370
AT1G03250
AT2G27385
AT2G33450
AT1G52240
AT4G18370
AT3G51300
AT2G40690
AT4G25880
AT2G47910
AT3G57785
AT5G38000
AT5G49650
AT3G46610
AT2G15000
AT2G40090
AT3G12260
AT2G15340
AT4G30845
AT1G19670
AT3G59480
AT3G16240
AT5G23580
AT1G17190
AT4G24380
AT3G24130
AT1G74880
AT5G65020
AT2G33800
AT2G36550
AT4G16940
AT1G48050
AT2G27290
AT1G68410
AT5G42890
AT5G22880
AT4G21940
AT5G39100
AT3G18440
AT1G18870
AT2G38170
AT1G62000
AT4G10480
AT2G42300
AT1G19710
AT4G28270
AT5G19440
AT1G21440
AT5G27630
AT5G37980
AT5G06730
AT4G04020
AT5G48000
AT4G03415
AT5G12890
AT3G57490
AT2G16660
AT4G35840
AT2G16780
AT3G05420
AT2G44290
AT2G38900
AT1G48990
AT1G71270
AT2G42560
AT1G11580
AT4G26900
AT1G11540
AT5G08240
AT1G14350
AT1G77682
AT1G52550
AT5G25754
AT1G62180
AT1G51400
AT1G54030
AT3G28100
AT2G41250
AT5G58680
AT1G76470
AT2G28720
AT2G24400
AT4G28310
AT5G10450
AT5G40100
AT4G11260
AT3G53860
AT5G51750
AT3G58010
AT4G27470
AT2G26930
AT5G43940
AT2G33845
AT3G18130
AT2G03020
AT4G11860
AT5G35220
AT1G72130
AT1G05140
AT2G04450
AT3G06435
AT1G18190
AT3G47650
AT5G10830
AT1G17180
AT3G15060
AT1G52720
AT2G43840
AT5G26760
AT5G43180
AT5G05590
AT1G07320
AT1G12730
AT3G05190
AT5G16710
AT5G21930
AT3G51340
AT1G67580
AT2G27420
AT2G21370
AT4G05150
AT5G45660
AT2G02590
AT3G15480
AT3G12970
AT5G05740
AT5G25610
AT5G51940
AT3G22950
AT3G26990
AT3G12030
AT5G65250
AT5G09410
AT4G34630
AT2G39030
AT4G27540
AT1G21690
AT2G25910
AT3G44330
AT1G25330
AT4G14315
AT1G04945
AT4G16144
AT4G20370
AT3G22840
AT1G60810
AT2G22450
AT3G24560
AT4G15920
AT3G17675
AT2G30010
AT2G28560
AT5G17770
AT1G02910
AT3G25600
AT2G35360
AT1G53280
AT3G49580
AT3G04540
AT5G58730
AT2G27760
AT5G51350
AT3G11830
AT3G23660
AT1G47490
AT3G02900
AT1G79330
AT3G24760
AT5G63140
AT2G35190
AT3G61410
AT3G46560
AT1G08580
AT4G02800
AT1G45063
AT2G41840
AT2G35100
AT1G31760
AT3G52890
AT5G59830
AT4G28160
AT4G36610
AT1G21280
AT1G48550
AT5G47230
AT2G02740
AT1G05190
AT5G54770
AT1G79700
AT1G32990
AT1G11750
AT2G43610
AT3G51590
AT4G25810
AT2G02980
AT1G43650
AT5G02050
AT3G60380
AT4G27440
AT1G23360
AT5G58520
AT5G45690
AT1G45474
AT4G30950
AT1G67630
AT1G06910
AT5G15610
AT5G44000
AT5G39260
AT5G18060
AT1G60060
AT3G63140
AT1G26680
AT5G12370
AT4G27330
AT1G35140
AT3G12580
AT5G44730
AT3G45980
AT4G08230
AT2G17740
AT2G42220
AT1G49050
AT3G26110
AT3G11000
AT3G55920
AT1G60610
AT1G08220
AT1G72970
AT1G68330
AT5G53070
AT1G10510
AT4G18596
AT1G22750
AT3G15620
AT3G26450
AT3G54960
AT1G19900
AT1G45110
AT4G32840
AT1G67330
AT5G14460
AT1G08350
AT3G47780
AT2G39430
AT3G19553
AT1G76080
AT4G25050
AT1G66270
AT5G48640
AT1G47230
AT4G29850
AT5G48620
AT1G21670
AT2G44300
AT2G21540
AT4G21570
AT5G19460
AT1G05210
AT2G27860
AT3G03630
AT2G36985
AT3G28780
AT5G40950
AT3G25830
AT1G17710
AT1G15290
AT5G23440
AT1G23550
AT3G62710
AT4G34290
AT1G19510
AT5G55180
AT1G78440
AT4G09650
AT5G54640
AT3G22890
AT1G02640
AT2G05520
AT5G51210
AT4G04770
AT2G31170
AT5G43745
AT2G45060
AT1G33810
AT2G43570
AT5G16720
AT1G18210
AT2G48110
AT3G18190
AT5G13750
AT1G79040
AT1G50360
AT4G25600
AT5G03370
AT3G10780
AT5G08000
AT1G23100
AT5G67560
AT5G15850
AT5G39160
AT4G31620
AT1G75350
AT2G37170
AT3G51790
AT1G73620
AT1G68050
AT5G66040
AT2G38330
AT1G11630
AT1G54550
AT1G52050
AT2G03480
AT1G45015
AT5G16290
AT4G39300
AT1G26330
AT4G12060
AT1G50280
AT3G33530
AT4G25530
AT4G35650
AT4G09630
AT3G42960
AT5G38600
AT2G21870
AT1G79710
AT5G07010
AT3G12780
AT4G02390
AT2G38730
AT5G02820
AT5G58290
AT3G13882
AT3G12080
AT5G58370
AT1G17170
AT1G53260
AT1G03630
AT3G09970
AT3G09780
AT3G53140
AT5G48650
AT5G08540
AT1G52690
AT1G55040
AT3G15900
AT3G48570
AT5G43070
AT2G21130
AT1G34580
AT1G75460
AT5G04900
AT3G45090
AT5G23100
AT5G08270
AT5G52980
AT2G17870
AT3G53950
AT1G54080
AT5G45700
AT4G35930
AT4G10020
AT1G77520
AT2G03670
AT3G14380
AT1G10770
AT2G31085
AT5G28750
AT1G27385
AT2G33250
AT5G66920
AT2G27160
AT5G46180
AT4G17240
AT1G53170
AT2G32730
AT5G51330
AT2G26230
AT1G21395
AT1G31860
AT5G45470
AT5G63550
AT3G45900
AT5G38940
AT1G16970
AT1G75120
AT5G13120
AT3G58610
AT4G20930
AT5G09650
AT3G25110
AT2G31335
AT5G50100
AT1G01910
AT1G31970
AT5G45880
AT3G18390
AT4G28030
AT1G12000
AT4G18380
AT5G66770
AT3G09440
AT1G35720
AT5G47680
AT3G20570
AT5G04930
AT5G02440
AT3G11600
AT1G49200
AT2G46140
AT5G62200
AT4G02350
AT1G32090
AT5G63560
AT5G14970
AT5G55710
AT4G21860
AT3G52950
AT1G19150
AT1G29520
AT4G20760
AT3G50860
AT2G27740
AT3G54826
AT3G25920
AT4G14510
AT2G47780
AT3G18580
AT3G53380
AT5G03900
AT2G37250
AT1G13100
AT2G15620
AT5G66390
AT3G19020
AT5G64770
AT2G45680
AT4G10500
AT5G20170
AT5G45580
AT3G05260
AT5G08370
AT5G26600
AT1G67050
AT4G01310
AT5G20820
AT4G30920
AT1G14420
AT1G10960
AT5G58990
AT1G50560
AT3G48450
AT1G02920
AT2G13790
AT3G51050
AT1G51440
AT1G68490
AT3G17930
AT1G59900
AT4G29120
AT3G48830
AT5G24000
AT1G48790
AT4G12470
AT4G00250
AT1G11545
AT5G46790
AT1G03550
AT3G54290
AT3G48730
AT3G58260
AT3G25120
AT5G55270
AT5G58560
AT2G22860
AT1G49980
AT1G75710
AT1G62570
AT5G05530
AT5G27330
AT4G38250
AT5G53470
AT1G78560
AT1G31660
AT3G28790
AT3G60310
AT5G56320
AT1G12630
AT4G25370
AT1G78820
AT3G50790
AT2G43510
AT2G42150
AT2G17033
AT1G50430
AT1G52640
AT3G11330
AT4G34260
AT1G77710
AT1G13210
AT4G14000
AT1G50500
AT1G04300
AT2G29130
AT2G46130
AT2G18030
AT5G06370
AT5G05340
AT4G08280
AT4G09580
AT1G70820
AT2G15570
AT3G53920
AT5G21274
AT2G13840
AT1G10930
AT2G39750
AT1G49480
AT3G15140
AT5G06990
AT1G76920
AT5G14320
AT3G54900
AT1G56180
AT3G15290
AT4G35490
AT3G21055
AT1G75630
AT2G43060
AT1G52380
AT1G52910
AT2G01590
AT1G11380
AT2G44640
AT2G47550
AT2G18328
AT5G62270
AT4G34980
AT2G27030
AT4G13680
AT3G53900
AT5G51040
AT3G01370
AT3G28070
AT3G43110
AT5G04660
AT4G03200
AT2G44525
AT2G02580
AT3G48040
AT1G71020
AT3G50990
AT4G08320
AT1G19370
AT1G71990
AT3G09140
AT5G20960
AT5G47810
AT4G14090
AT1G16300
AT1G26640
AT5G47455
AT3G23070
AT1G51390
AT1G19690
AT5G23450
AT1G30880
AT2G35510
AT3G05100
AT4G25820
AT1G50440
AT2G32520
AT3G02790
AT2G42750
AT1G11880
AT1G69760
AT2G36910
AT1G68590
AT5G18750
AT4G22666
AT5G12080
AT5G56795
AT5G59850
AT3G10350
AT1G75030
AT5G13070
AT5G34930
AT5G59090
AT5G40630
AT5G43750
AT1G23130
AT2G30930
AT3G62790
AT5G54190
AT1G44575
AT3G01930
AT1G04260
AT5G47040
AT5G65540
AT4G23260
AT5G23060
AT2G25830
AT4G36430
AT5G20165
AT4G39330
AT3G25140
AT5G64760
AT3G07430
AT1G07645
AT5G42130
AT1G67930
AT5G06660
AT2G34080
AT5G03070
AT4G27030
AT1G06350
AT1G36390
AT1G63390
AT4G19690
AT3G51470
AT2G45640
AT2G41090
AT2G38290
AT2G36145
AT5G52190
AT5G10990
AT1G14410
AT5G22770
AT1G63680
AT4G00238
AT3G05370
AT3G43420
AT3G59010
AT3G63410
AT2G45820
AT4G32105
AT1G09210
AT1G76980
AT2G33430
AT1G25220
AT1G74240
AT2G37510
AT4G27657
AT1G03905
AT1G51060
AT3G16580
AT5G19200
AT1G53140
AT2G18630
AT1G27290
AT1G16650
AT4G20000
AT5G05690
AT3G59370
AT5G02090
AT1G32060
AT4G01995
AT1G19380
AT1G70850
AT1G47380
AT2G04790
AT5G02240
AT1G78380
AT4G15210
AT1G17560
AT2G19340
AT4G24160
AT5G59150
AT5G12470
AT5G64410
AT2G20890
AT1G78590
AT3G13620
AT5G48300
AT1G75600
AT1G43160
AT3G60150
AT4G18480
AT1G70400
AT3G12960
AT5G25570
AT2G21300
AT4G12560
AT3G55330
AT3G18510
AT5G11310
AT4G35970
AT2G23670
AT4G31580
AT5G59910
AT2G39510
AT1G77760
AT5G38290
AT5G03230
AT3G19610
AT2G43920
AT4G17830
AT2G29420
AT4G29700
AT1G17540
AT4G32110
AT5G47670
AT2G21200
AT4G32680
AT1G12080
AT5G55730
AT5G36890
AT1G23965
AT5G65990
AT3G02670
AT5G19240
AT3G04770
AT3G03680
AT3G13970
AT4G19700
AT2G33550
AT1G16370
AT5G61170
AT2G42710
AT5G27940
AT5G14420
AT3G47450
AT2G39770
AT4G35100
AT1G30240
AT1G02205
AT4G18040
AT1G72370
AT1G79530
AT1G11700
AT5G10390
AT4G04180
AT4G38860
AT1G19830
AT5G20380
AT4G10750
AT2G05310
AT5G14910
AT2G44380
AT4G32910
AT5G16260
AT2G17630
AT1G74458
AT1G74710
AT1G20300
AT3G51350
AT2G27100
AT1G08520
AT1G16850
AT1G15410
AT2G17790
AT5G65690
AT1G32470
AT1G43130
AT3G50530
AT4G12780
AT4G31910
AT1G47750
AT2G38780
AT2G36410
AT3G10980
AT1G01800
AT4G37640
AT3G46780
AT1G21520
AT3G05170
AT5G10750
AT2G46080
AT3G62470
AT5G19940
AT3G57062
AT5G60940
AT5G37850
AT3G16660
AT2G46580
AT5G26780
AT2G27480
AT5G44130
AT4G21020
AT5G62630
AT3G12370
AT3G51160
AT5G15250
AT1G14940
AT2G29460
AT3G53390
AT1G07610
AT2G46110
AT3G03690
AT2G37240
AT3G22270
AT3G26520
AT5G52840
AT3G48550
AT1G55790
AT3G01060
AT1G04900
AT1G26460
AT1G48598
AT5G14920
AT3G57190
AT5G40810
AT5G15760
AT3G20800
AT3G53980
AT5G43470
AT2G35410
AT4G19510
AT4G27790
AT5G66090
AT1G15980
AT5G13340
AT5G14440
AT5G44568
AT2G37330
AT2G31660
AT4G09670
AT1G22410
AT2G29770
AT3G18800
AT2G29450
AT2G04850
AT4G38170
AT1G20850
AT1G71500
AT4G01350
AT3G62390
AT5G47760
AT5G41970
AT3G54690
AT2G18480
AT1G55670
AT3G52150
AT2G28390
AT5G44070
AT1G21070
AT1G03180
AT4G19010
AT5G07770
AT4G30620
AT1G08980
AT1G67300
AT2G38760
AT2G21385
AT1G05470
AT4G38330
AT1G76060
AT3G22090
AT5G08780
AT4G29180
AT5G05310
AT1G08140
AT4G27280
AT1G26920
AT1G03310
AT2G41670
AT3G03060
AT3G05930
AT3G11820
AT5G24320
AT2G20260
AT5G10910
AT2G36190
AT5G14990
AT1G29260
AT3G24800
AT3G14440
AT3G55500
AT5G17190
AT1G77330
AT5G01850
AT1G52220
AT2G38880
AT5G59310
AT4G22130
AT3G07960
AT4G22305
AT4G10040
AT5G59105
AT1G07985
AT5G26700
AT4G01110
AT5G56360
AT5G02280
AT1G44900
AT3G52230
AT3G57080
AT2G21490
AT2G05530
AT1G12550
AT2G39020
AT3G23550
AT1G14930
AT5G50750
AT5G02270
AT5G48900
AT4G02290
AT3G43960
AT4G33666
AT3G11150
AT1G73060
AT4G01070
AT3G02070
AT5G25620
AT2G17800
AT1G69390
AT4G27020
AT3G27050
AT3G22275
AT3G11430
AT4G02030
AT1G32370
AT3G18680
AT3G26150
AT1G51402
AT3G12930
AT4G29300
AT5G15720
AT1G05020
AT2G17705
AT4G13150
AT5G41080
AT3G53190
AT1G13330
AT1G09690
AT2G45290
AT5G22380
AT2G20530
AT1G74870
AT4G26530
AT5G19120
AT5G47730
AT1G71810
AT1G56110
AT2G20465
AT4G09466
AT3G12890
AT1G68800
AT1G72170
AT5G40700
AT4G12500
AT5G39150
AT3G17740
AT2G34790
AT3G04890
AT3G62890
AT1G54210
AT5G65620
AT5G25757
AT3G63490
AT1G04470
AT5G14640
AT4G04870
AT3G48510
AT2G39780
AT1G16840
AT2G27228
AT3G21500
AT1G01950
AT1G80600
AT4G25420
AT3G01570
AT2G42760
AT3G17780
AT2G45240
AT3G01120
AT2G39500
AT5G53580
AT3G15360
AT5G64080
AT2G33380
AT5G17165
AT1G65080
AT5G11740
AT5G25450
AT3G48090
AT4G38650
AT4G09462
AT1G10640
AT3G51810
AT5G60730
AT5G02260
AT3G12680
AT1G75580
AT2G41450
AT5G52920
AT1G20430
AT5G07900
AT1G47550
AT1G10360
AT2G15290
AT3G17580
AT3G57510
AT3G11810
AT4G40090
AT4G34660
AT5G58600
AT4G13270
AT5G20230
AT1G28230
AT2G24645
AT5G11770
AT1G30820
AT3G09940
AT1G34300
AT5G19210
AT3G63080
AT3G28820
AT2G38230
AT1G43710
AT4G03965
AT2G23755
AT1G15870
AT1G62480
AT1G12600
AT5G65760
AT3G54410
AT5G24020
AT3G60400
AT3G02570
AT5G23200
AT2G36695
AT3G28980
AT1G02145
AT3G63290
AT2G38660
AT4G12730
AT1G19050
AT5G46920
AT4G36760
AT5G51720
AT1G74030
AT4G29620
AT2G38160
AT3G02970
AT5G54490
AT4G01897
AT3G10850
AT1G08960
AT3G51700
AT1G31780
AT5G09390
AT4G20390
AT5G43170
AT1G79010
AT1G24100
AT5G03170
AT1G13270
AT1G56210
AT4G25450
AT1G09960
AT1G75800
AT1G67830
AT1G55540
AT4G24280
AT1G78630
AT1G51100
AT5G59530
AT1G53460
AT3G21730
AT1G72580
AT3G23560
AT2G31730
AT3G11410
AT3G30720
AT2G17265
AT4G21440
AT5G02970
AT1G75330
AT3G44890
AT1G52070
AT5G44780
AT1G63855
AT1G24510
AT4G35500
AT2G22100
AT3G15095
AT3G52880
AT5G08050
AT5G10540
AT2G39830
AT1G48630
AT3G04650
AT3G21570
AT1G30520
AT5G64620
AT1G22590
AT3G48680
AT2G28420
AT5G47500
AT4G35350
AT3G25180
AT5G05190
AT3G26840
AT1G04070
AT5G48390
AT5G44110
AT1G09230
AT1G44790
AT3G47510
AT5G13670
AT5G41150
AT3G02110
AT1G24610
AT1G20580
AT2G34430
AT3G11630
AT3G01345
AT5G08740
AT5G15220
AT3G48080
AT1G71380
AT4G29730
AT1G80555
AT4G36680
AT2G42080
AT1G19740
AT5G06790
AT1G48440
AT2G37460
AT1G04680
AT1G68580
AT5G51810
AT2G02498
AT5G53240
AT1G15130
AT1G34370
AT1G60470
AT1G16680
AT1G11450
AT5G42960
AT2G18660
AT5G36210
AT1G57750
AT1G70840
AT5G13000
AT1G15730
AT2G40840
AT3G04040
AT2G37790
AT2G21790
AT2G22230
AT5G23430
AT5G12980
AT3G27925
AT3G04400
AT3G03850
AT5G38530
AT2G43180
AT3G09410
AT2G31570
AT2G16280
AT3G49960
AT5G40645
AT3G62330
AT2G41451
AT5G19920
AT4G37040
AT5G37940
AT4G12520
AT4G39710
AT3G26600
AT1G07360
AT2G24762
AT1G69980
AT5G19180
AT1G16310
AT5G20250
AT5G63150
AT5G61830
AT5G57560
AT1G60420
AT2G28400
AT2G47470
AT5G55280
AT1G78120
AT2G37470
AT5G26000
AT5G51440
AT1G62250
AT2G18250
AT5G04710
AT1G52830
AT1G16010
AT4G34680
AT5G50480
AT1G68765
AT5G19480
AT2G46250
AT2G44790
AT1G09750
AT5G24650
AT1G23400
AT5G40820
AT2G36640
AT2G15960
AT4G34420
AT5G23250
AT2G22910
AT1G35420
AT5G22430
AT5G56280
AT3G53560
AT3G01250
AT1G06950
AT4G08940
AT1G69818
AT5G27860
AT5G26330
AT1G13860
AT4G25200
AT1G78920
AT1G74300
AT1G72810
AT3G05600
AT5G09300
AT1G12240
AT5G67260
AT2G21100
AT4G18400
AT3G26470
AT4G02770
AT2G02850
AT1G34270
AT4G34600
AT3G13420
AT3G12950
AT2G33880
AT3G62680
AT3G26580
AT2G38960
AT2G35980
AT5G02030
AT1G29930
AT2G16700
AT4G08390
AT1G70280
AT5G65207
AT5G66180
AT2G15090
AT5G41760
AT4G19095
AT4G12480
AT1G67960
AT3G02490
AT1G78890
AT3G04810
AT1G47200
AT2G44410
AT1G48330
AT4G34450
AT5G10470
AT3G27830
AT5G06210
AT5G27730
AT1G05560
AT2G30105
AT2G45790
AT5G10400
AT5G60640
AT3G52620
AT4G22240
AT4G00525
AT3G61230
AT1G27120
AT1G51500
AT1G76930
AT5G42610
AT3G22640
AT5G17490
AT2G39200
AT1G73110
AT3G23830
AT3G26330
AT2G46500
AT2G24540
AT1G50020
AT5G35630
AT2G40190
AT2G31430
AT5G51890
AT4G20350
AT1G65270
AT1G12270
AT4G35210
AT2G41120
AT2G42395
AT4G04830
AT5G49550
AT5G49940
AT3G51320
AT2G29050
AT5G35790
AT1G72430
AT5G23020
AT3G23590
AT3G47833
AT5G56680
AT1G18730
AT3G57710
AT4G28703
AT3G26060
AT3G20780
AT5G12000
AT1G53708
AT5G18010
AT1G32260
AT3G10160
AT4G16141
AT5G56370
AT4G26240
AT3G01290
AT3G24640
AT2G01220
AT1G55580
AT1G03880
AT1G42980
AT1G17490
AT5G19990
AT1G62040
AT5G57640
AT4G04640
AT1G79070
AT5G02420
AT1G28360
AT3G18490
AT3G15260
AT5G44550
AT5G64050
AT5G09730
AT1G54350
AT3G12550
AT4G34400
AT4G23740
AT2G20770
AT3G01510
AT2G37195
AT1G22550
AT1G65290
AT4G39730
AT1G69780
AT4G18501
AT2G18450
AT3G48140
AT4G09090
AT3G04790
AT4G02520
AT2G29470
AT3G54260
AT4G13965
AT3G46890
AT1G16420
AT4G30690
AT3G50650
AT5G57050
AT4G21445
AT5G28442
AT5G02490
AT3G08530
AT3G28840
AT4G12830
AT3G10920
AT2G43100
AT1G76120
AT3G03490
AT3G57440
AT1G29490
AT2G26330
AT2G23180
AT1G50250
AT5G35400
AT5G04740
AT2G21650
AT1G51680
AT4G17190
AT1G76160
AT4G15530
AT3G24929
AT5G01490
AT3G10030
AT5G42235
AT1G33030
AT4G03510
AT5G10440
AT2G35710
AT5G20885
AT2G41440
AT2G45670
AT5G15520
AT2G47680
AT1G04810
AT2G28800
AT1G58380
AT1G79730
AT5G45460
AT4G27740
AT3G26460
AT3G45060
AT1G80560
AT2G32410
AT5G24410
AT1G03600
AT4G33820
AT1G08470
AT3G46430
AT2G20870
AT5G13860
AT3G02340
AT4G14680
AT3G06060
AT2G41380
AT2G19580
AT1G56340
AT1G65260
AT5G11280
AT3G58120
AT2G23840
AT3G42725
AT1G73990
AT1G59820
AT2G14365
AT3G50100
AT1G74660
AT4G28470
AT1G07340
AT1G08840
AT3G03180
AT2G27775
AT1G18250
AT2G37710
AT1G74055
AT4G22960
AT5G08060
AT5G67350
AT1G23790
AT1G46264
AT1G35680
AT5G17560
AT4G11310
AT4G38740
AT1G20810
AT3G43520
AT2G37700
AT4G22750
AT3G23700
AT4G26000
AT1G11470
AT3G06460
AT5G16950
AT4G39955
AT2G37160
AT3G20940
AT1G30760
AT5G54600
AT2G18570
AT2G19280
AT3G59880
AT1G09794
AT5G15230
AT3G63430
AT4G25140
AT4G24880
AT3G50050
AT3G55400
AT4G25190
AT5G56030
AT4G25690
AT5G58970
AT2G22900
AT5G07790
AT3G14310
AT3G52740
AT4G38260
AT3G23030
AT5G50350
AT3G52390
AT3G22810
AT3G06600
AT1G57770
AT2G40280
AT1G29790
AT4G35290
AT5G57890
AT1G18080
AT3G11540
AT4G22390
AT2G04540
AT3G05730
AT4G17890
AT5G58780
AT2G46420
AT2G30520
AT1G18860
AT3G12880
AT1G51030
AT5G60020
AT5G42570
AT1G79310
AT3G19810
AT3G62700
AT3G01700
AT1G27730
AT5G52975
AT1G63160
AT2G07785
AT5G43150
AT1G76750
AT5G66470
AT3G07080
AT5G15240
AT3G60730
AT4G36390
AT3G02720
AT1G32580
AT5G52790
AT1G62750
AT4G36290
AT1G15215
AT3G09500
AT2G42690
AT3G09730
AT3G62160
AT4G27170
AT2G27460
AT2G16880
AT1G08210
AT3G45210
AT3G02630
AT1G56670
AT2G14247
AT4G13950
AT4G13710
AT1G70540
AT4G24130
AT3G48420
AT3G55440
AT5G52100
AT2G18150
AT1G12380
AT5G50915
AT1G62600
AT5G56970
AT1G65660
AT5G58160
AT2G21970
AT3G56940
AT1G48420
AT1G61688
AT4G15510
AT4G27270
AT3G54090
AT1G49800
AT3G14170
AT3G27850
AT3G25810
AT5G06430
AT4G13670
AT1G73150
AT2G24790
AT4G14380
AT5G23420
AT5G40650
AT4G17600
AT5G12140
AT2G33385
AT1G75110
AT5G51880
AT3G13450
AT1G50732
AT2G29350
AT2G46170
AT2G44150
AT1G74130
AT1G29920
AT4G33330
AT3G21360
AT3G24230
AT2G04045
AT5G67150
AT4G13430
AT3G48410
AT3G13062
AT5G16660
AT3G25860
AT5G06910
AT5G23530
AT3G11520
AT1G28090
AT4G10590
AT1G71110
AT2G47420
AT3G26370
AT1G53645
AT5G26800
AT1G77060
AT1G17430
AT3G10110
AT5G10690
AT3G07810
AT4G10450
AT2G35120
AT4G32940
AT2G36990
AT3G55580
AT5G14090
AT2G26540
AT1G06680
AT1G64400
AT5G13310
AT3G49890
AT1G09575
AT4G23630
AT1G54060
AT4G02630
AT5G14220
AT2G40765
AT2G31980
AT4G21280
AT5G60870
AT5G07930
AT5G09230
AT5G38130
AT1G20500
AT1G03220
AT3G25580
AT1G30120
AT4G09464
AT5G38430
AT4G27140
AT5G59460
AT3G28830
AT2G22090
AT4G05110
AT2G35390
AT5G14180
AT2G38360
AT2G28080
AT2G04030
AT5G18050
AT3G28460
AT3G04230
AT5G64260
AT5G39520
AT1G28580
AT4G12400
AT1G77470
AT2G26700
AT1G22890
AT1G35490
AT3G06080
AT3G24360
AT4G19680
AT5G45930
AT2G16490
AT3G61470
AT5G54810
AT3G23400
AT4G11720
AT3G44300
AT1G78830
AT3G58990
AT5G05270
AT1G63170
AT5G43390
AT4G34050
AT4G39660
AT5G27760
AT5G07110
AT5G67300
AT1G29500
AT3G27880
AT1G62030
AT2G25890
AT5G24010
AT5G44170
AT1G08380
AT3G52080
AT5G39190
AT5G46800
AT5G59370
AT1G67570
AT5G17450
AT2G05440
AT5G35170
AT1G62780
AT5G45330
AT3G51690
AT3G05020
AT5G43870
AT5G20140
AT5G42030
AT4G34060
AT1G11440
AT1G74470
AT3G15280
AT3G24515
AT3G23370
AT1G21770
AT3G13120
AT1G18180
AT4G13290
AT1G72520
AT1G49975
AT2G19060
AT3G46030
AT2G18410
AT4G01150
AT4G09465
AT3G21260
AT2G25130
AT1G34770
AT3G11930
AT2G28430
AT5G03630
AT4G30010
AT2G06095
AT2G34090
AT3G14220
AT1G67480
AT4G27670
AT1G73430
AT1G78370
AT5G08520
AT1G29960
AT1G42480
AT2G29070
AT5G17290
AT3G53880
AT3G60620
AT5G14200
AT5G43950
AT5G66530
AT1G31160
AT2G23380
AT1G08700
AT4G02840
AT2G20670
AT4G11175
AT5G62920
AT5G50030
AT1G73440
AT4G35160
AT3G13310
AT3G59650
AT1G30960
AT1G48530
AT4G33780
AT5G18340
AT2G21330
AT2G35370
AT3G03080
AT2G23440
AT2G28790
AT3G02040
AT1G16320
AT5G42070
AT5G10130
AT4G24640
AT4G13500
AT3G03250
AT3G60740
AT4G00480
AT5G41380
AT5G18660
AT4G16000
AT4G12800
AT4G36105
AT3G15670
AT1G30515
AT3G06350
AT4G18422
AT3G02555
AT1G48020
AT5G41040
AT2G32810
AT1G03360
AT4G32470
AT1G78915
AT3G05530
AT5G05330
AT5G64940
AT2G20595
AT5G08420
AT4G13050
AT4G35220
AT2G43030
AT1G55205
AT1G50260
AT4G15550
AT1G02800
AT1G09630
AT5G52320
AT3G12470
AT3G50640
AT2G37025
AT2G37230
AT5G60860
AT5G18930
AT3G14410
AT1G04050
AT5G16730
AT2G32800
AT1G05894
AT1G02170
AT4G13370
AT4G38825
AT3G58720
AT5G13630
AT5G13450
AT1G49245
AT3G63020
AT5G24420
AT5G51010
AT2G46060
AT4G29530
AT2G30570
AT2G19560
AT1G04920
AT4G04745
AT4G01250
AT5G49480
AT2G32300
AT4G17300
AT5G40510
AT2G18560
AT1G07740
AT4G29800
AT4G30610
AT4G30810
AT5G12200
AT5G16390
AT5G02940
AT1G62980
AT2G25160
AT3G23810
AT1G30630
AT1G78800
AT4G21320
AT2G34860
AT1G63460
AT1G24310
AT1G10230
AT5G24300
AT1G62150
AT3G22150
AT5G06080
AT1G61870
AT2G39140
AT5G22830
AT2G17660
AT1G64450
AT3G01710
AT5G15700
AT3G23740
AT1G33230
AT1G29070
AT5G61510
AT2G40030
AT1G04750
AT3G15400
AT2G38270
AT2G17830
AT1G14810
AT4G24770
AT3G07130
AT5G47570
AT1G62850
AT5G21910
AT3G14390
AT2G46890
AT4G14040
AT2G25625
AT2G33530
AT2G21630
AT1G17530
AT1G49750
AT5G24400
AT1G70770
AT3G17465
AT3G13460
AT4G29840
AT1G10830
AT1G07440
AT3G26170
AT3G53800
AT5G20740
AT5G47780
AT3G10690
AT5G05510
AT5G63087
AT5G62580
AT1G35160
AT1G75590
AT5G58330
AT5G11630
AT2G44480
AT2G06210
AT3G53690
AT1G57820
AT2G26890
AT2G29490
AT5G10230
AT1G52060
AT5G46200
AT2G35500
AT3G01190
AT1G60550
AT1G63120
AT1G26740
AT1G01930
AT3G19380
AT2G42130
AT4G12490
AT4G24080
AT5G44120
AT1G12520
AT3G08950
AT2G33670
AT1G18320
AT5G25840
AT5G45890
AT4G12580
AT4G15830
AT5G08450
AT5G60460
AT5G09820
AT3G03800
AT2G38740
AT2G34420
AT2G34520
AT4G19460
AT1G70610
AT2G30550
AT4G14300
AT5G63135
AT2G22290
AT5G18850
AT5G58200
AT1G74530
AT1G09560
AT4G01710
AT5G10220
AT3G52960
AT2G22795
AT1G23290
AT3G54490
AT5G62880
AT5G67340
AT3G19400
AT1G73640
AT1G60000
AT1G29830
AT2G24020
AT5G47140
AT5G10160
AT5G26742
AT3G59890
AT5G38700
AT5G62280
AT5G50740
AT1G74860
AT4G02930
AT3G28420
AT3G56000
AT3G27160
AT2G36260
AT1G18170
AT5G39550
AT5G02790
AT5G19340
AT5G59120
AT5G19250
AT1G29460
AT4G32590
AT5G05850
AT3G25760
AT1G65860
AT1G74170
AT1G55450
AT4G15940
AT1G66470
AT1G48600
AT1G74970
AT3G13674
AT1G75250
AT1G72340
AT5G46530
AT2G44670
AT5G61110
AT4G14650
AT3G48210
AT4G03240
AT2G37130
AT5G43780
AT3G21390
AT5G64710
AT2G19500
AT5G01010
AT1G78340
AT2G36100
AT1G43910
AT5G46690
AT1G24270
AT5G66590
AT3G49800
AT2G34410
AT3G17830
AT2G44620
AT2G29530
AT5G38410
AT5G45370
AT5G67170
AT5G56010
AT1G07010
AT3G50070
AT3G13610
AT4G27230
AT3G10450
AT2G37660
AT3G43810
AT3G55240
AT2G28830
AT5G41170
AT1G03457
AT2G16600
AT5G17620
AT4G27180
AT5G40420
AT4G39790
AT3G56820
AT1G12330
AT5G10460
AT1G76800
AT4G28710
AT3G13800
AT3G51150
AT4G17490
AT5G59520
AT3G02885
AT2G04630
AT1G77510
AT3G07195
AT4G34760
AT3G62130
AT1G01090
AT5G54250
AT4G37080
AT1G13690
AT3G03380
AT5G57840
AT3G17940
AT1G55900
AT2G44740
AT3G16700
AT1G60950
AT1G67600
AT1G35210
AT5G52540
AT1G07590
AT1G56145
AT5G48150
AT2G29360
AT3G04920
AT2G37550
AT4G22490
AT3G46870
AT1G29910
AT5G23290
AT3G46950
AT1G60770
AT3G25820
AT2G29740
AT5G04280
AT1G21750
AT4G39390
AT2G24190
AT2G02510
AT3G46940
AT3G51400
AT1G80480
AT1G80050
AT3G27360
AT5G01950
AT4G33470
AT4G24175
AT1G55370
AT3G56650
AT1G52560
AT5G59330
AT2G44690
AT4G31210
AT2G36835
AT3G57560
AT5G58220
AT5G23720
AT2G04032
AT1G74730
AT3G28080
AT4G37830
AT1G66050
AT1G03440
AT2G47170
AT5G63300
AT5G13280
AT1G21600
AT1G63050
AT2G31370
AT1G51915
AT1G17440
AT2G02400
AT4G02170
AT2G45180
AT4G38900
AT1G68290
AT3G44990
AT2G42770
AT1G01020
AT2G42260
AT1G56020
AT1G73655
AT4G18070
AT2G31890
AT1G10700
AT5G03455
AT3G43600
AT1G19730
AT1G24040
AT1G44970
AT3G50660
AT4G00760
AT1G02360
AT2G21220
AT4G00400
AT4G30910
AT1G08250
AT5G18690
AT4G12550
AT2G35450
AT1G06080
AT2G04845
AT4G06599
AT3G17350
AT1G06550
AT1G14540
AT2G40520
AT3G60140
AT3G24750
AT2G32270
AT1G45976
AT1G78980
AT3G24890
AT2G19790
AT1G28240
AT3G03070
AT5G20150
AT2G29580
AT4G09467
AT5G11300
AT3G01130
AT2G22510
AT2G28950
AT1G20823
AT1G11120
AT3G06035
AT4G32720
AT1G17345
AT2G04080
AT4G24250
AT3G43120
AT2G03830
AT4G26740
AT1G19970
AT3G24250
AT5G24490
AT3G52280
AT1G62220
AT1G04020
AT1G04330
AT2G34470
AT4G17570
AT3G46180
AT5G50410
AT4G03110
AT1G70710
AT5G45490
AT5G48980
AT3G19130
AT5G57567
AT4G20720
AT4G24830
AT1G48230
AT4G21780
AT4G21210
AT4G17370
AT4G23680
AT5G07500
AT2G17250
AT2G05100
AT5G44400
AT1G62060
AT2G29480
AT2G43950
AT5G39130
AT5G66540
AT5G28350
AT2G14910
AT1G44160
AT5G19690
AT2G14880
AT3G15520
AT5G47800
AT3G47950
AT1G51350
AT3G15630
AT5G07800
AT2G23790
AT1G17090
AT5G44570
AT1G14450
AT2G30170
AT4G27550
AT5G07280
AT5G16453
AT1G64510
AT2G41620
AT3G15850
AT1G51355
AT1G68340
AT1G54220
AT3G61220
AT2G26840
AT2G33710
AT1G69935
AT5G18520
AT2G47840
AT1G31170
AT3G04970
AT5G57970
AT1G10020
AT1G52270
AT2G05940
AT3G56070
AT3G50430
AT1G12370
AT4G04780
AT1G01630
AT1G63970
AT5G20570
AT2G22300
AT2G28600
AT5G36950
AT5G61650
AT3G01440
AT3G09310
AT3G30540
AT1G09010
```
