## Supplementary material for "A comprehensive map of preferentially located motifs reveals distinct proximal *cis*-regulatory elements in plants": GCCATTAT_containing_gene_set.txt

```
#Occurences of GCCATTAT between 20 and 101 (positions relative to the transcription start site)
#108 sequences with GCCATTAT in this interval
#0.55% of the sequences in promoter set with GCCATTAT (set with 19736 sequences)
AT3G15400
AT3G51350
AT5G04340
AT5G26700
AT2G45790
AT3G15850
AT1G16840
AT1G51790
AT5G35460
AT5G05740
AT2G37510
AT5G09650
AT3G28100
AT5G08050
AT3G53140
AT2G17630
AT5G56000
AT1G70850
AT3G26110
AT1G77510
AT1G02205
AT5G61830
AT3G10980
AT5G52320
AT1G77710
AT5G02030
AT5G23450
AT2G41120
AT1G71691
AT5G10440
AT1G49980
AT1G53830
AT1G16370
AT5G02490
AT3G18490
AT5G62630
AT4G13270
AT3G54290
AT5G10660
AT4G17240
AT3G11000
AT5G26800
AT2G16780
AT1G65660
AT5G67170
AT1G21750
AT1G77400
AT5G25450
AT5G25570
AT1G52070
AT5G04890
AT5G58970
AT5G24410
AT1G72810
AT2G35710
AT1G62180
AT5G39260
AT1G15215
AT4G35290
AT5G62280
AT2G34420
AT1G63160
AT3G28070
AT5G20740
AT2G32300
AT1G77760
AT5G62080
AT2G17660
AT1G48790
AT2G02840
AT2G38160
AT2G37770
AT1G56090
AT3G53190
AT1G78340
AT2G25130
AT1G52050
AT4G12360
AT3G51700
AT4G15920
AT5G16730
AT1G78800
AT1G52060
AT1G09230
AT1G75030
AT5G42070
AT5G45580
AT3G06460
AT2G14365
AT1G49360
AT1G79040
AT2G21490
AT3G61470
AT1G02000
AT2G43050
AT5G52840
AT2G01640
AT1G75840
AT3G28980
AT5G26330
AT3G28820
AT3G61700
AT2G29420
AT4G05150
AT2G05100
AT1G12520
AT5G49810
AT1G16310
```
