## Supplementary material for "A comprehensive map of preferentially located motifs reveals distinct proximal *cis*-regulatory elements in plants": GCCATTGC_containing_gene_set.txt

```
#Occurences of GCCATTGC between 41 and 116 (positions relative to the transcription start site)
#115 sequences with GCCATTGC in this interval
#0.58% of the sequences in promoter set with GCCATTGC (set with 19736 sequences)
AT4G32680
AT2G01590
AT5G13520
AT3G01440
AT3G27690
AT1G78120
AT5G63950
AT1G48440
AT1G04260
AT5G08240
AT5G57567
AT2G03020
AT2G38330
AT5G10160
AT2G36640
AT5G57840
AT4G26740
AT4G02630
AT3G11630
AT5G45930
AT1G51400
AT5G08740
AT3G60150
AT4G25600
AT3G60730
AT4G24175
AT3G25760
AT1G71990
AT1G43160
AT1G22885
AT3G17675
AT1G55280
AT5G50030
AT1G71380
AT1G48630
AT3G54210
AT5G63150
AT1G16320
AT2G28390
AT2G15340
AT1G51915
AT4G35650
AT3G05370
AT4G24770
AT4G29180
AT2G16700
AT3G47450
AT2G21220
AT2G34430
AT2G06210
AT1G78830
AT5G28750
AT1G75330
AT1G12000
AT3G09730
AT5G47680
AT3G09480
AT1G51402
AT1G65290
AT3G62680
AT1G62680
AT1G17180
AT1G19150
AT3G04230
AT1G55790
AT2G42220
AT1G75600
AT3G02110
AT5G18930
AT5G12890
AT2G24290
AT3G09500
AT4G10750
AT3G02970
AT2G37130
AT3G62130
AT1G01020
AT4G34260
AT5G63510
AT3G28460
AT1G16680
AT4G16000
AT1G75110
AT5G52100
AT5G14220
AT5G09390
AT5G62340
AT1G52910
AT4G25810
AT1G78370
AT1G28580
AT5G40970
AT3G62470
AT2G36290
AT3G17830
AT3G27050
AT5G38940
AT5G12870
AT1G74710
AT5G15720
AT5G36950
AT5G19920
AT4G03240
AT2G37250
AT5G23720
AT2G27760
AT1G01910
AT1G09210
AT5G46230
AT4G32110
AT1G08250
AT1G29960
AT1G67930
AT4G14040
AT3G22270
```
