## Supplementary material for "A comprehensive map of preferentially located motifs reveals distinct proximal *cis*-regulatory elements in plants": GCCATTT_containing_gene_set.txt

```
#Occurences of GCCATTT between 22 and 108 (positions relative to the transcription start site)
#772 sequences with GCCATTT in this interval
#3.91% of the sequences in promoter set with GCCATTT (set with 19736 sequences)
AT4G17490
AT1G60610
AT1G24610
AT5G08450
AT3G26470
AT1G14940
AT5G54770
AT5G40820
AT1G48550
AT2G38270
AT5G43070
AT3G12960
AT1G43910
AT5G51810
AT5G48640
AT1G09960
AT1G22840
AT3G01060
AT1G15410
AT1G68290
AT1G04050
AT2G44790
AT5G16540
AT3G50790
AT5G05510
AT4G37040
AT1G30515
AT4G28703
AT3G03690
AT5G15350
AT2G43510
AT5G54640
AT1G22550
AT5G42130
AT2G07798
AT3G55150
AT5G54855
AT3G20670
AT1G23130
AT5G59520
AT1G10700
AT1G63110
AT1G30120
AT3G19400
AT1G80560
AT3G51300
AT5G59090
AT1G23100
AT1G57750
AT2G29050
AT5G58600
AT2G18660
AT2G38860
AT2G17033
AT3G12370
AT5G44110
AT5G09440
AT4G20720
AT2G42300
AT2G30520
AT3G19440
AT4G10500
AT3G47650
AT4G05180
AT3G13882
AT1G31760
AT5G67150
AT5G23530
AT5G47570
AT2G44670
AT4G27657
AT3G48550
AT1G34300
AT4G02530
AT5G50915
AT1G45474
AT1G75590
AT3G23370
AT5G50750
AT1G29520
AT2G39020
AT1G68050
AT5G37980
AT3G15060
AT1G45145
AT4G15940
AT4G09464
AT1G74130
AT2G40950
AT1G22410
AT3G55500
AT5G63560
AT3G09922
AT5G39520
AT5G22380
AT4G27790
AT5G23420
AT3G28840
AT3G57785
AT4G35100
AT1G17455
AT2G43840
AT5G52540
AT3G06730
AT3G24250
AT3G53800
AT4G01897
AT1G05560
AT1G62570
AT5G14200
AT5G51780
AT2G38780
AT4G22305
AT5G25280
AT5G64620
AT4G14690
AT3G12890
AT3G15290
AT2G38240
AT1G18320
AT5G52980
AT1G08210
AT3G46180
AT1G16850
AT1G72370
AT4G09466
AT1G13100
AT5G65360
AT1G19900
AT1G26640
AT3G27830
AT3G26330
AT4G01110
AT1G02360
AT5G59850
AT5G51440
AT1G74300
AT3G19810
AT2G31335
AT3G59480
AT4G12520
AT3G12880
AT3G60310
AT3G04970
AT5G51670
AT1G80860
AT1G13270
AT5G54600
AT2G05440
AT4G14730
AT3G09630
AT3G52880
AT5G15220
AT5G56970
AT4G25140
AT3G53980
AT1G73250
AT3G17830
AT5G45880
AT1G28630
AT4G08280
AT5G10390
AT1G32370
AT2G22860
AT3G57190
AT3G10850
AT3G19020
AT4G39390
AT1G16905
AT2G40840
AT1G13330
AT3G57510
AT5G27630
AT1G17430
AT5G64770
AT1G44790
AT1G31860
AT2G27740
AT3G50640
AT1G76750
AT3G51970
AT4G38860
AT3G63430
AT3G61220
AT2G23670
AT3G03630
AT4G05460
AT3G27880
AT3G51470
AT5G06080
AT3G63140
AT4G30910
AT4G01350
AT3G05420
AT5G27730
AT4G09462
AT1G72160
AT2G22560
AT4G09090
AT4G29530
AT3G54150
AT3G24890
AT5G15520
AT3G03850
AT2G31390
AT4G12580
AT5G67350
AT5G61510
AT5G59120
AT4G30610
AT5G09300
AT2G47540
AT2G26330
AT2G04450
AT2G39030
AT4G01995
AT5G44000
AT1G51355
AT1G02800
AT5G27330
AT2G38230
AT2G25890
AT1G14930
AT3G22640
AT5G57970
AT1G48330
AT1G20500
AT4G39730
AT4G34660
AT4G14090
AT1G77330
AT5G67560
AT1G29420
AT3G14850
AT4G22540
AT3G45900
AT1G52690
AT3G12780
AT1G54080
AT5G48920
AT1G60770
AT1G43130
AT2G21540
AT4G03205
AT4G02930
AT5G40650
AT3G09310
AT3G12345
AT3G43520
AT4G17830
AT1G09794
AT1G78630
AT1G80600
AT1G56110
AT3G63290
AT1G64350
AT4G23800
AT4G22666
AT3G02885
AT1G69760
AT4G21860
AT5G49480
AT2G21100
AT5G06370
AT1G71760
AT2G27030
AT5G22880
AT4G27170
AT2G18570
AT2G15170
AT2G05310
AT1G60000
AT1G63460
AT3G10780
AT4G09465
AT2G16600
AT1G62850
AT3G44990
AT5G02280
AT3G57060
AT4G11650
AT1G35490
AT3G04770
AT1G37140
AT4G12550
AT3G60820
AT4G39660
AT3G53950
AT5G18050
AT3G58120
AT4G28030
AT3G43960
AT1G02910
AT1G10360
AT1G21480
AT1G68410
AT5G65760
AT1G78800
AT4G28510
AT1G50500
AT1G35210
AT1G60950
AT2G44620
AT2G20260
AT2G19190
AT5G51040
AT3G12080
AT2G16660
AT5G59530
AT2G19500
AT2G24440
AT2G35120
AT5G57530
AT2G26230
AT3G62680
AT3G27360
AT2G38290
AT5G49940
AT3G26060
AT4G40090
AT3G62790
AT4G27550
AT1G18210
AT1G11440
AT4G25820
AT5G35630
AT4G13370
AT1G10370
AT2G19060
AT5G18690
AT4G15530
AT4G15550
AT4G25190
AT4G34630
AT3G46030
AT1G04900
AT3G56820
AT2G37170
AT5G10130
AT4G36105
AT1G62780
AT5G59105
AT3G48080
AT3G60140
AT3G27925
AT5G05190
AT2G37700
AT4G14510
AT4G29730
AT5G06000
AT4G24250
AT3G17930
AT4G25690
AT3G17580
AT4G27150
AT3G47510
AT3G06060
AT3G27380
AT4G14315
AT1G73880
AT2G25910
AT1G14450
AT5G46200
AT4G23260
AT5G02270
AT1G73603
AT3G16700
AT1G58380
AT2G34540
AT5G20250
AT1G08220
AT1G78560
AT3G17675
AT3G59650
AT3G26990
AT4G34060
AT5G08370
AT2G02510
AT1G72580
AT4G12470
AT5G24490
AT2G04080
AT5G38530
AT1G20850
AT3G51790
AT3G42960
AT4G25200
AT2G38170
AT5G02260
AT1G48990
AT4G38260
AT3G13620
AT2G14880
AT5G44120
AT5G15760
AT5G21910
AT1G56500
AT4G28710
AT1G21670
AT3G53560
AT1G02640
AT5G11630
AT1G49050
AT5G23760
AT1G34047
AT4G19690
AT5G11770
AT3G21360
AT3G50430
AT1G62150
AT3G49800
AT3G59370
AT1G17090
AT5G22770
AT5G02050
AT4G16141
AT1G59900
AT3G21500
AT1G18170
AT4G21280
AT2G27775
AT5G66390
AT5G62880
AT2G20595
AT2G21200
AT2G39140
AT4G02030
AT3G15670
AT4G08940
AT4G09467
AT5G52790
AT2G24395
AT4G24640
AT4G29840
AT3G03080
AT1G23360
AT4G26000
AT1G34580
AT4G34050
AT3G46560
AT1G08590
AT2G26260
AT4G13790
AT1G07590
AT2G26440
AT1G03250
AT1G78820
AT4G38900
AT2G20530
AT1G30760
AT1G67930
AT1G67300
AT5G51330
AT2G38760
AT4G11330
AT3G51590
AT1G01950
AT5G16453
AT5G18010
AT4G22490
AT2G20465
AT5G16960
AT5G11740
AT5G43690
AT2G24190
AT1G19340
AT3G48210
AT5G07110
AT2G35510
AT1G75350
AT1G09010
AT1G73730
AT3G24560
AT2G23840
AT3G04540
AT5G26780
AT3G56650
AT1G12240
AT4G12730
AT5G13420
AT3G15140
AT3G23590
AT3G52620
AT1G68765
AT4G23680
AT2G29360
AT1G02145
AT4G22240
AT5G21274
AT5G38710
AT5G23050
AT1G62480
AT2G39430
AT5G43750
AT3G13930
AT2G21970
AT5G60640
AT1G57820
AT1G69935
AT1G06550
AT2G17790
AT5G10400
AT4G24880
AT2G48110
AT1G69818
AT4G19150
AT2G20835
AT3G57710
AT1G74320
AT5G12140
AT4G22390
AT5G19440
AT2G04045
AT3G26170
AT3G03800
AT4G26530
AT4G32590
AT3G27220
AT3G51810
AT2G19280
AT3G54050
AT1G07610
AT4G12480
AT1G10770
AT5G22410
AT2G14890
AT2G43610
AT1G54060
AT5G14910
AT5G67340
AT4G25420
AT5G13990
AT2G29580
AT5G61160
AT1G03440
AT4G21210
AT2G05380
AT3G25110
AT1G24310
AT3G50050
AT1G77690
AT3G58720
AT1G47200
AT2G47170
AT4G13500
AT2G34080
AT2G31410
AT2G34470
AT5G03455
AT1G73060
AT5G57560
AT4G14040
AT3G18190
AT5G47140
AT1G64400
AT1G50430
AT2G36145
AT5G42235
AT4G27180
AT1G27385
AT3G54900
AT5G45690
AT3G12970
AT3G10160
AT1G70840
AT4G30450
AT1G65260
AT5G50100
AT5G11310
AT2G15620
AT5G46920
AT4G32470
AT5G58160
AT4G26240
AT4G36610
AT4G17570
AT4G22290
AT2G28400
AT3G61080
AT1G64600
AT5G52975
AT4G21570
AT5G52100
AT2G27100
AT4G25260
AT1G11210
AT3G56940
AT5G51890
AT2G34410
AT1G31970
AT2G36100
AT2G34860
AT2G27860
AT1G62030
AT1G23290
AT4G30920
AT4G33780
AT2G28720
AT5G10230
AT2G38750
AT5G58220
AT5G27940
AT5G17660
AT4G08390
AT4G30650
AT3G26370
AT3G08740
AT1G50020
AT4G12560
AT5G15250
AT1G47230
AT3G09490
AT1G67480
AT2G39770
AT5G38000
AT3G52950
AT1G22890
AT1G55670
AT1G52830
AT1G29790
AT4G34265
AT2G40030
AT3G11590
AT3G05727
AT2G28560
AT1G07645
AT4G02270
AT1G72170
AT1G51030
AT3G47833
AT5G10990
AT1G65860
AT3G26460
AT1G76100
AT1G10930
AT1G01453
AT3G47180
AT1G80555
AT2G02590
AT5G55710
AT5G42960
AT5G62200
AT5G18060
AT5G50480
AT1G74660
AT1G32260
AT4G12060
AT3G10350
AT3G05170
AT4G25692
AT4G37910
AT3G03830
AT2G31880
AT2G47470
AT5G24313
AT3G63080
AT2G30170
AT1G19510
AT5G42070
AT2G37960
AT2G06095
AT1G66270
AT2G16880
AT5G67400
AT5G65250
AT3G01930
AT4G06599
AT2G28830
AT3G25805
AT5G53070
AT1G73830
AT2G27480
AT1G62620
AT3G15357
AT5G13280
AT4G30690
AT2G26890
AT5G16950
AT1G72520
AT1G77400
AT1G04290
AT3G11540
AT4G32910
AT2G31370
AT2G22510
AT4G27670
AT5G41380
AT5G56370
AT3G25120
AT1G07440
AT3G05260
AT5G36210
AT3G05730
AT1G67830
AT3G12260
AT1G52550
AT1G44900
AT1G08380
AT2G13680
AT2G28600
AT1G21770
AT3G23810
AT1G55040
AT5G66040
AT5G05530
AT1G69980
AT3G24640
AT1G08700
AT5G38130
AT1G19730
AT4G12830
AT4G03415
AT1G20580
AT4G34760
AT1G71240
AT4G35930
AT1G60810
AT3G54260
AT4G21070
AT4G35350
AT2G02580
AT3G61210
AT3G53900
AT2G22300
AT1G73640
AT2G44640
AT5G14640
AT3G20570
AT2G30930
AT2G05520
AT5G08000
AT5G10830
AT4G27140
AT4G33330
AT3G48730
AT1G17190
AT4G21020
AT4G38970
AT3G03640
AT2G04540
AT4G18596
AT5G19210
AT1G73607
AT1G56145
AT1G02920
AT3G53690
AT1G80080
AT4G37830
AT1G35140
AT4G37080
AT3G01190
AT2G43920
AT1G49200
AT2G44740
AT4G25370
AT2G31430
AT1G74240
AT1G77682
AT1G61688
AT1G08140
AT5G60940
AT1G51440
AT2G38900
AT2G34790
AT1G03905
AT3G28830
AT5G57050
AT2G20920
AT5G65207
AT2G31810
AT1G76060
AT5G13340
```
