## Supplementary material for "A comprehensive map of preferentially located motifs reveals distinct proximal *cis*-regulatory elements in plants": GCCATTTT_containing_gene_set.txt

```
#Occurences of GCCATTTT between 5 and 116 (positions relative to the transcription start site)
#571 sequences with GCCATTTT in this interval
#2.89% of the sequences in promoter set with GCCATTTT (set with 19736 sequences)
AT4G01350
AT3G19440
AT5G16950
AT1G50430
AT5G54600
AT2G43510
AT5G59850
AT5G27630
AT5G26780
AT1G14350
AT2G30930
AT4G27550
AT1G08590
AT1G19900
AT1G13270
AT4G21070
AT2G04450
AT5G18340
AT1G31760
AT1G69980
AT5G58160
AT5G58600
AT2G38230
AT4G28710
AT4G25050
AT3G11600
AT3G53980
AT3G60140
AT2G46225
AT5G22380
AT3G58120
AT2G26260
AT4G26240
AT5G15250
AT2G18660
AT1G08220
AT5G06000
AT1G19570
AT2G38270
AT1G73607
AT5G57560
AT5G37940
AT3G25805
AT5G14910
AT2G20465
AT1G52550
AT1G32260
AT4G29870
AT3G51970
AT5G16960
AT4G21570
AT4G09465
AT1G02145
AT5G10230
AT4G23680
AT5G56970
AT3G04970
AT1G76100
AT5G67150
AT1G18170
AT2G14880
AT3G61080
AT3G05730
AT3G10350
AT5G18690
AT5G12140
AT5G51440
AT3G06730
AT4G24280
AT5G54770
AT5G05190
AT1G44790
AT2G05440
AT1G73730
AT5G50915
AT3G05260
AT3G51790
AT5G51890
AT1G20500
AT1G55670
AT5G43070
AT4G29730
AT2G27860
AT2G19060
AT3G12960
AT2G35120
AT4G22240
AT3G61220
AT1G67480
AT3G55500
AT4G24880
AT5G09300
AT1G12240
AT3G57190
AT5G51040
AT5G17620
AT3G46560
AT4G11330
AT4G01897
AT1G08380
AT3G50430
AT2G24190
AT5G13450
AT2G26230
AT2G02510
AT4G08390
AT5G05510
AT1G22410
AT1G05020
AT2G38780
AT3G46180
AT2G16880
AT1G66270
AT5G58750
AT3G02885
AT4G34660
AT2G34410
AT5G27940
AT3G62790
AT5G55710
AT3G27360
AT4G28030
AT1G30760
AT3G26160
AT1G12330
AT1G52690
AT3G56650
AT4G25450
AT1G31860
AT2G43920
AT4G22490
AT3G53900
AT1G72370
AT1G43130
AT3G03800
AT4G02030
AT3G24890
AT5G57530
AT5G52980
AT3G51810
AT1G12380
AT5G08370
AT2G44110
AT4G17490
AT4G33780
AT1G49200
AT5G51545
AT1G11210
AT4G11650
AT5G58220
AT3G53950
AT5G64770
AT1G80600
AT5G57970
AT3G01060
AT5G67560
AT3G28790
AT1G68410
AT4G35360
AT4G19150
AT1G68050
AT1G32520
AT5G54640
AT1G56500
AT5G21910
AT2G44640
AT3G63430
AT2G47170
AT1G64600
AT3G48730
AT4G23260
AT3G03080
AT3G01190
AT2G39140
AT1G60810
AT2G02020
AT1G47230
AT2G31880
AT1G54060
AT1G19510
AT3G49800
AT1G48330
AT2G30660
AT5G49610
AT1G56110
AT3G50270
AT5G13340
AT4G28510
AT3G44990
AT1G14420
AT4G27150
AT2G40520
AT1G62570
AT1G68330
AT1G17410
AT4G37000
AT2G39830
AT1G73060
AT5G59520
AT2G34860
AT1G07645
AT3G54050
AT1G13100
AT4G29530
AT4G29840
AT2G39020
AT4G12830
AT3G18130
AT1G49170
AT5G02270
AT3G45900
AT2G24310
AT2G38760
AT5G48640
AT2G21540
AT1G15410
AT1G23130
AT3G55150
AT2G22860
AT1G20430
AT3G12890
AT1G22890
AT3G17675
AT2G28600
AT3G02090
AT5G20250
AT5G12080
AT1G24610
AT5G44110
AT3G03830
AT3G21360
AT1G02360
AT2G22300
AT5G38000
AT3G47180
AT1G16905
AT5G14200
AT1G04050
AT3G13620
AT1G04940
AT1G73630
AT5G63560
AT5G05530
AT2G40030
AT5G66040
AT5G44600
AT1G27385
AT5G13990
AT4G25692
AT3G03690
AT1G78310
AT3G09490
AT1G23290
AT5G23220
AT3G16700
AT1G01530
AT3G03850
AT4G14730
AT3G08740
AT3G23370
AT5G50100
AT1G13330
AT1G75590
AT5G50750
AT2G21100
AT3G12880
AT1G35490
AT3G27830
AT5G62880
AT1G44575
AT1G60770
AT5G19210
AT3G57785
AT4G30650
AT1G22840
AT5G35630
AT2G31335
AT1G55040
AT1G53170
AT2G39430
AT5G17660
AT5G16453
AT2G02590
AT1G73250
AT1G69760
AT5G51880
AT2G15170
AT1G21770
AT5G52975
AT3G29310
AT1G08140
AT4G32470
AT5G23530
AT3G43520
AT1G10770
AT1G61688
AT2G36145
AT2G47470
AT2G30970
AT1G78630
AT1G10360
AT3G51590
AT2G34540
AT1G02640
AT1G75350
AT5G65760
AT3G15140
AT1G05560
AT5G14640
AT4G33330
AT2G16660
AT5G21274
AT1G32740
AT1G58684
AT4G27657
AT1G48550
AT4G30450
AT5G03455
AT3G09922
AT1G30120
AT3G59480
AT1G49245
AT5G37980
AT4G13370
AT1G20580
AT1G45474
AT5G27730
AT2G40840
AT1G74660
AT4G09467
AT2G19280
AT1G48990
AT3G63140
AT1G64350
AT3G10780
AT5G47570
AT4G19690
AT3G52880
AT1G23100
AT1G60610
AT2G40950
AT2G28560
AT1G62150
AT3G24250
AT3G15780
AT4G12580
AT3G61210
AT5G54110
AT4G39730
AT4G21280
AT1G72520
AT2G22450
AT5G41380
AT3G03630
AT4G25190
AT2G38880
AT5G67350
AT1G11450
AT4G34265
AT2G02580
AT1G06550
AT1G30515
AT4G09090
AT2G33670
AT5G61510
AT4G25420
AT2G43610
AT5G59105
AT4G12730
AT5G25280
AT5G53895
AT2G37700
AT2G28830
AT4G38900
AT2G31430
AT1G54080
AT4G12560
AT1G16850
AT1G22550
AT3G12345
AT5G23050
AT3G13882
AT3G03640
AT1G18210
AT1G77470
AT1G77682
AT3G27380
AT2G17033
AT3G12260
AT2G23670
AT1G29790
AT5G10400
AT2G04045
AT4G27530
AT1G35720
AT5G22770
AT1G50020
AT2G47540
AT5G10830
AT5G09440
AT4G14315
AT1G55140
AT1G70840
AT1G23360
AT4G14650
AT4G27790
AT2G14890
AT4G09464
AT1G07476
AT4G34060
AT1G51030
AT1G10370
AT1G09010
AT5G15220
AT2G34790
AT5G48920
AT4G09466
AT4G37830
AT3G12080
AT2G22510
AT1G04945
AT4G25260
AT2G44740
AT5G59530
AT4G02270
AT5G24313
AT5G45690
AT3G10850
AT3G54900
AT1G01950
AT3G23810
AT3G01930
AT2G44620
AT2G36100
AT1G74320
AT3G25120
AT1G57750
AT2G38900
AT2G28720
AT5G05990
AT5G45880
AT3G15290
AT4G12480
AT3G48550
AT3G18190
AT1G71760
AT5G40650
AT1G17190
AT3G04770
AT2G39030
AT5G46115
AT5G13420
AT4G06599
AT5G60640
AT3G57060
AT1G17430
AT4G25820
AT2G38750
AT5G42130
AT3G46030
AT1G14450
AT2G26890
AT4G25140
AT3G15060
AT2G38290
AT1G57820
AT5G06080
AT1G03250
AT3G54150
AT3G47650
AT4G09462
AT5G18010
AT1G47200
AT3G51300
AT1G34580
AT2G15620
AT1G67930
AT1G58380
AT4G35100
AT4G25690
AT4G18480
AT2G38860
AT1G73603
AT1G72160
AT3G56820
AT4G12060
AT1G77690
AT5G42960
AT5G46200
AT3G26170
AT1G51355
AT5G14010
AT3G04540
AT3G04920
AT4G15940
AT3G60820
AT3G52230
AT4G38970
AT2G27775
AT1G62780
AT5G10990
AT3G43810
AT2G05380
AT1G58983
AT1G78560
AT4G36680
AT2G38240
AT2G13680
AT5G66390
AT5G11630
AT2G05520
AT5G49480
AT2G20530
AT3G26990
AT3G28840
AT3G15357
AT3G42960
AT1G49050
AT2G21970
AT2G24395
AT2G32040
AT1G62850
AT4G14090
AT1G56145
AT5G64050
AT5G04740
AT1G10930
AT5G22880
AT5G19440
AT4G27140
AT4G38260
AT1G08700
AT2G27030
AT4G36610
AT1G72170
AT4G02930
AT5G15350
AT3G52620
AT1G03905
AT1G59359
AT3G24640
AT3G02720
AT4G17830
AT2G30520
AT5G44120
AT5G42070
AT4G25370
AT3G17580
AT3G50140
AT1G65410
AT4G34630
AT5G63300
AT1G45145
AT4G03205
AT5G19855
AT1G73640
AT5G02280
AT5G22410
AT2G33600
AT3G22640
AT5G43750
AT4G21020
AT1G67300
AT4G04020
AT1G80480
AT3G26060
AT3G54690
AT1G03440
AT5G62200
AT4G05180
AT2G44790
```
