## Supplementary material for "A comprehensive map of preferentially located motifs reveals distinct proximal *cis*-regulatory elements in plants": GCCCAAA_containing_gene_set.txt

```
#Occurences of GCCCAAA between -166 and -43 (positions relative to the transcription start site)
#1000 sequences with GCCCAAA in this interval
#5.07% of the sequences in promoter set with GCCCAAA (set with 19736 sequences)
AT4G15910
AT5G42350
AT4G40000
AT3G46980
AT3G02530
AT3G63420
AT2G41705
AT3G12910
AT1G20480
AT2G18780
AT1G76820
AT5G54930
AT5G20170
AT5G04840
AT5G58250
AT4G25340
AT1G15920
AT5G20290
AT3G63030
AT3G42790
AT2G27535
AT5G65120
AT2G35450
AT5G60140
AT3G14160
AT5G05820
AT1G62570
AT2G20530
AT5G66540
AT5G45330
AT5G11900
AT2G40730
AT5G10690
AT3G12650
AT3G58110
AT2G05220
AT4G15000
AT4G28510
AT3G58840
AT3G60740
AT2G39260
AT1G08610
AT5G61250
AT3G53740
AT2G45310
AT1G29880
AT2G19270
AT1G09130
AT1G55490
AT5G27120
AT5G55260
AT4G23420
AT2G28560
AT3G47390
AT3G13050
AT5G04710
AT4G18905
AT2G23740
AT5G64270
AT3G61940
AT3G45020
AT1G30890
AT3G23325
AT1G63780
AT3G51830
AT1G07645
AT1G71730
AT3G22460
AT2G22400
AT2G28800
AT3G29390
AT1G70600
AT4G19006
AT1G67250
AT5G41190
AT2G34900
AT1G62390
AT5G61010
AT4G01320
AT3G63000
AT1G32220
AT5G55140
AT2G04390
AT2G36070
AT3G13420
AT3G11250
AT1G30380
AT3G28760
AT3G57220
AT2G40790
AT1G74410
AT2G26930
AT1G58060
AT3G24860
AT5G58800
AT3G03220
AT4G29910
AT5G14610
AT1G08540
AT5G27460
AT1G16870
AT1G61110
AT2G47770
AT1G63810
AT2G01060
AT1G48520
AT3G15420
AT2G41670
AT1G04950
AT2G32070
AT3G63520
AT1G53785
AT5G03880
AT5G58080
AT4G35580
AT1G14450
AT3G19590
AT4G31480
AT4G22285
AT2G24500
AT2G30105
AT5G64350
AT4G32470
AT3G10572
AT3G52560
AT3G13410
AT5G38840
AT5G28460
AT3G49000
AT3G63340
AT2G41060
AT2G18670
AT1G75630
AT1G14560
AT4G33030
AT2G17442
AT2G30000
AT4G00590
AT3G01200
AT5G66005
AT5G16610
AT5G15020
AT2G04378
AT3G18520
AT5G20165
AT3G56630
AT3G01210
AT2G32810
AT1G68990
AT3G56850
AT5G10900
AT3G09350
AT3G26750
AT5G02150
AT5G37510
AT5G64680
AT3G06570
AT1G54170
AT1G10090
AT1G15060
AT5G58020
AT5G20850
AT1G36922
AT1G20370
AT4G34090
AT5G64670
AT4G00231
AT1G15410
AT5G26610
AT4G25225
AT2G36990
AT4G27050
AT1G80060
AT5G65860
AT3G06420
AT5G53280
AT2G43810
AT1G10710
AT3G49410
AT4G32660
AT2G38140
AT3G16870
AT2G20495
AT3G22110
AT2G42950
AT5G04560
AT4G29220
AT3G49010
AT1G16970
AT1G21280
AT3G19460
AT4G27660
AT3G44160
AT4G31770
AT4G38930
AT1G10210
AT5G45420
AT3G50980
AT5G20140
AT5G20160
AT1G60890
AT1G01725
AT2G39280
AT1G66510
AT5G11070
AT2G22620
AT2G43770
AT1G17880
AT3G10270
AT4G31460
AT1G52360
AT5G03406
AT5G22110
AT1G01840
AT3G04920
AT5G57815
AT5G10910
AT1G08680
AT1G01160
AT4G30620
AT1G77720
AT4G26000
AT5G63520
AT2G31810
AT3G42150
AT4G22280
AT1G26630
AT1G01150
AT5G22140
AT2G28230
AT3G07230
AT1G08350
AT5G59370
AT2G17250
AT2G15130
AT5G58310
AT1G55170
AT3G63140
AT5G39740
AT1G02960
AT3G57800
AT1G09620
AT5G65400
AT3G46890
AT1G15270
AT2G43660
AT2G16510
AT2G35410
AT5G27770
AT2G41160
AT3G54540
AT5G41760
AT1G01730
AT5G54600
AT2G44860
AT3G20330
AT1G47340
AT3G20890
AT5G46160
AT3G11200
AT1G01510
AT5G08305
AT2G30790
AT4G21280
AT3G63460
AT4G29735
AT5G20620
AT1G32530
AT2G46610
AT3G42630
AT3G25590
AT1G13220
AT2G26880
AT3G02460
AT1G78010
AT1G74170
AT5G52440
AT1G33390
AT1G09590
AT1G07110
AT1G67440
AT5G08530
AT5G11150
AT2G18400
AT5G02960
AT2G25625
AT1G15280
AT1G41880
AT1G10980
AT3G49400
AT5G19180
AT5G61920
AT2G45280
AT2G30800
AT5G56630
AT1G59760
AT3G03460
AT5G58420
AT3G04130
AT3G56120
AT1G01100
AT5G01790
AT3G01130
AT3G53710
AT3G12930
AT3G60500
AT4G25130
AT3G46580
AT5G54680
AT4G30750
AT4G32250
AT5G58900
AT3G19510
AT5G04280
AT5G27395
AT4G20280
AT2G40120
AT1G54340
AT2G37790
AT5G15640
AT3G58940
AT1G10890
AT3G52730
AT1G44810
AT1G07473
AT1G32500
AT3G60910
AT3G07140
AT4G28085
AT5G22080
AT3G53130
AT1G06660
AT2G36130
AT3G53870
AT3G57810
AT1G80980
AT3G56270
AT4G31580
AT1G74070
AT5G52070
AT1G30880
AT5G16220
AT1G70000
AT3G16480
AT2G01620
AT5G15550
AT4G27090
AT5G41480
AT1G21190
AT1G54320
AT4G32050
AT1G15020
AT5G23740
AT2G44150
AT5G03430
AT3G58100
AT5G38860
AT3G49240
AT4G14615
AT3G04760
AT3G16640
AT2G32700
AT1G08710
AT3G11800
AT1G07810
AT3G63080
AT3G11400
AT4G04880
AT2G44200
AT1G14270
AT4G02550
AT3G18740
AT1G80670
AT2G34260
AT3G25080
AT2G47990
AT5G66410
AT3G63290
AT4G33250
AT3G49645
AT2G31200
AT4G31600
AT1G60080
AT1G34180
AT3G59380
AT4G27990
AT1G04930
AT3G62940
AT5G07710
AT3G55860
AT1G07940
AT3G22150
AT3G56090
AT3G14890
AT4G23840
AT5G35620
AT1G69770
AT1G23280
AT5G46390
AT4G20440
AT1G02160
AT5G66010
AT4G24750
AT5G04270
AT4G31490
AT5G66180
AT5G65960
AT4G29770
AT3G07300
AT1G02290
AT1G71720
AT2G37400
AT3G16565
AT1G20920
AT1G31760
AT3G55290
AT4G08280
AT4G32272
AT4G26490
AT2G21170
AT1G13950
AT5G08290
AT1G04420
AT1G61990
AT2G37035
AT3G45100
AT5G41910
AT1G77510
AT4G17330
AT3G04770
AT4G19440
AT5G56740
AT1G31340
AT2G22410
AT2G46540
AT5G65650
AT2G25910
AT3G18190
AT3G01400
AT3G53860
AT2G33340
AT3G50840
AT3G22590
AT2G47640
AT4G12060
AT1G78910
AT2G24590
AT5G40520
AT5G56580
AT1G06670
AT2G04410
AT3G21350
AT1G73090
AT5G58920
AT5G02370
AT5G47840
AT1G15930
AT3G62250
AT1G70190
AT2G15270
AT3G08610
AT1G45976
AT5G10360
AT1G34130
AT5G18920
AT3G63130
AT3G18730
AT5G61450
AT1G08125
AT3G02450
AT2G21270
AT1G76200
AT5G14800
AT4G25840
AT1G19480
AT5G14140
AT1G25422
AT4G28030
AT2G33610
AT2G01070
AT1G59580
AT5G20570
AT2G16500
AT5G55470
AT2G41945
AT5G15700
AT4G24550
AT5G10870
AT1G74060
AT2G20860
AT3G54210
AT3G52760
AT4G36130
AT5G66240
AT2G18110
AT1G05940
AT4G21770
AT1G60170
AT1G54080
AT3G55070
AT3G19950
AT5G03370
AT3G28740
AT1G32210
AT4G16770
AT4G34910
AT5G67530
AT3G14410
AT3G11591
AT1G77230
AT5G61990
AT3G43110
AT1G02816
AT4G28360
AT3G04840
AT3G52420
AT5G59850
AT1G80150
AT2G45100
AT3G53970
AT1G56300
AT1G64090
AT1G16410
AT5G01290
AT1G33290
AT2G18740
AT1G18850
AT2G20585
AT3G11760
AT5G05090
AT1G23290
AT3G59150
AT1G58350
AT5G24830
AT4G39380
AT1G48600
AT2G26280
AT3G26560
AT1G17340
AT5G48120
AT3G15010
AT3G28070
AT1G17230
AT1G07020
AT3G16200
AT4G03240
AT3G05940
AT2G21090
AT3G26680
AT5G44500
AT4G03250
AT2G17200
AT2G05370
AT3G17590
AT1G08580
AT1G47210
AT4G09140
AT3G15040
AT5G28370
AT5G64860
AT4G29840
AT3G52630
AT5G46280
AT1G69510
AT3G17930
AT1G13810
AT4G34710
AT3G18430
AT1G36050
AT1G50410
AT1G48100
AT5G06160
AT5G18770
AT1G58470
AT5G22970
AT4G02210
AT2G34590
AT2G43960
AT3G52150
AT2G01640
AT1G02990
AT5G59130
AT5G51700
AT3G27940
AT3G15690
AT2G01220
AT4G27800
AT4G14870
AT3G26850
AT4G13200
AT3G11000
AT4G18040
AT1G12850
AT5G43620
AT3G61130
AT3G60820
AT1G78180
AT2G20400
AT1G20580
AT4G17430
AT5G58640
AT5G19290
AT1G80555
AT1G79590
AT4G28690
AT4G10550
AT1G01220
AT1G73250
AT2G02350
AT4G00020
AT5G05240
AT5G25150
AT5G19910
AT4G08960
AT2G27350
AT2G35530
AT1G71780
AT4G19150
AT3G52860
AT2G25100
AT1G48635
AT3G03160
AT2G44610
AT4G29040
AT2G36160
AT3G56690
AT5G04850
AT5G39450
AT5G60030
AT5G25610
AT1G55330
AT3G63160
AT2G42540
AT3G13490
AT1G26330
AT1G75560
AT1G69620
AT2G17270
AT1G54290
AT1G07476
AT1G02090
AT1G49540
AT4G02195
AT1G27410
AT2G38465
AT2G31490
AT5G43970
AT4G30680
AT1G48740
AT2G25670
AT3G25040
AT1G36078
AT3G13860
AT3G12390
AT2G18710
AT1G04940
AT2G28290
AT1G52980
AT5G13010
AT3G45590
AT5G55190
AT5G58240
AT1G69540
AT1G45230
AT3G47850
AT3G51580
AT5G01620
AT1G08120
AT2G26000
AT1G21720
AT2G34840
AT5G62300
AT4G36750
AT3G09820
AT1G16180
AT5G06780
AT5G13070
AT5G51600
AT3G07400
AT4G01920
AT3G11240
AT5G24640
AT3G51820
AT3G13300
AT4G04780
AT5G56710
AT5G08535
AT1G72490
AT4G39150
AT5G27390
AT4G32570
AT4G26810
AT5G35210
AT3G63410
AT3G03010
AT3G21370
AT3G24070
AT4G10480
AT3G01015
AT1G53400
AT2G40340
AT2G39020
AT5G02240
AT5G39510
AT4G12640
AT3G16650
AT5G24630
AT3G02180
AT3G11730
AT4G35460
AT2G30120
AT1G19430
AT2G40925
AT5G10010
AT5G38650
AT5G45600
AT2G27820
AT3G06780
AT4G00290
AT3G24515
AT5G44785
AT1G78140
AT5G60040
AT5G64320
AT3G18130
AT1G50030
AT3G16740
AT4G00520
AT3G04600
AT4G36270
AT2G24765
AT3G19120
AT3G09720
AT1G17130
AT4G01860
AT1G57660
AT4G11740
AT3G01530
AT4G30760
AT2G28860
AT3G58690
AT4G00740
AT2G20060
AT5G63135
AT2G20850
AT2G44760
AT3G10110
AT1G03260
AT3G05500
AT2G38730
AT1G49170
AT1G63390
AT4G38100
AT1G11180
AT4G35140
AT1G11430
AT2G23390
AT2G23170
AT1G10230
AT2G44620
AT3G21160
AT2G18900
AT5G60230
AT1G14980
AT4G25910
AT1G04410
AT4G01790
AT1G26460
AT1G49870
AT5G10695
AT5G19310
AT3G27420
AT4G23660
AT1G69850
AT1G24560
AT1G25490
AT3G13120
AT2G37600
AT4G35490
AT3G08580
AT5G17780
AT5G27660
AT1G80970
AT5G11680
AT1G08220
AT3G01540
AT2G26520
AT5G02160
AT2G31085
AT1G48598
AT4G26210
AT1G66500
AT5G44150
AT2G35605
AT1G55370
AT3G58130
AT4G03260
AT1G54390
AT2G18410
AT1G22980
AT1G79730
AT2G32230
AT1G51510
AT2G38130
AT2G31680
AT5G60390
AT4G28450
AT3G15351
AT4G31270
AT3G52930
AT2G19080
AT2G41950
AT2G05120
AT4G21270
AT2G45710
AT4G23890
AT4G21860
AT1G26940
AT1G28190
AT1G20670
AT5G23670
AT4G17340
AT4G35335
AT5G62980
AT1G55510
AT4G38980
AT5G61910
AT5G61560
AT2G17670
AT3G57150
AT4G13170
AT5G28150
AT4G31670
AT1G80680
AT3G09030
AT2G20610
AT4G37470
AT2G45070
AT2G01650
AT2G19640
AT3G26650
AT3G24220
AT3G23390
AT1G22660
AT3G62620
AT1G62770
AT1G22830
AT1G18340
AT4G15410
AT2G31610
AT5G39865
AT4G00585
AT5G22210
AT3G53120
AT2G30280
AT5G57850
AT3G11450
AT3G18420
AT1G63430
AT2G40060
AT5G37440
AT2G35520
AT4G13010
AT1G26090
AT1G23780
AT1G79870
AT4G10140
AT4G33350
AT1G27360
AT5G22100
AT2G31190
AT1G12390
AT3G04560
AT5G27470
AT5G01930
AT2G21260
AT1G24510
AT2G47330
AT3G15260
AT4G31720
AT1G14130
AT3G07590
AT2G46380
AT4G00500
AT4G34900
AT5G50080
AT4G10430
AT5G13570
AT1G12810
AT2G28240
AT3G01390
AT3G47930
AT5G67270
AT1G03150
AT1G11750
AT3G08810
AT2G20835
AT1G71790
AT1G07400
AT4G28540
AT3G02700
AT3G19470
AT1G32150
AT1G15790
AT5G47450
AT1G20190
AT2G36320
AT3G55750
AT4G01935
AT3G46110
AT5G58005
AT5G51300
AT5G27850
AT5G35330
AT5G60980
AT1G45190
AT5G60700
AT1G05460
AT3G42170
AT5G05740
AT4G23820
AT2G44710
AT3G16730
AT1G06590
AT5G20500
AT2G39290
AT3G08590
AT1G04270
AT2G30060
AT2G18990
AT5G39250
AT1G32730
AT5G56450
AT4G26750
AT4G34720
AT1G68790
AT2G01270
AT1G15840
AT5G57170
AT3G60830
AT5G67220
AT1G08070
AT1G33810
AT2G32520
AT5G07230
AT1G24040
AT5G49910
AT5G52650
AT2G46505
AT2G22690
AT1G76120
AT2G33040
AT1G73770
AT4G20010
AT3G25870
AT4G05460
AT3G56340
AT3G48490
AT1G74800
AT4G19710
AT1G08360
AT5G53270
AT1G05070
AT1G09810
AT3G02540
AT4G21980
AT3G07580
AT5G51380
AT3G07480
AT5G08280
AT3G09680
AT1G51620
AT1G48630
AT2G02880
AT5G09770
AT4G35760
AT2G42560
AT5G50460
AT1G20575
AT4G04620
AT3G22310
AT2G33800
AT4G26770
AT4G03520
AT2G31740
AT5G04070
AT5G59210
AT3G59650
AT5G08620
AT2G31600
AT3G13690
AT3G11940
AT4G32710
AT5G02450
AT1G79610
AT1G78460
AT2G31985
AT3G60800
AT1G72320
AT4G21445
```
