## Supplementary material for "A comprehensive map of preferentially located motifs reveals distinct proximal *cis*-regulatory elements in plants": GCCCAAAC_containing_gene_set.txt

```
#Occurences of GCCCAAAC between -165 and -45 (positions relative to the transcription start site)
#209 sequences with GCCCAAAC in this interval
#1.06% of the sequences in promoter set with GCCCAAAC (set with 19736 sequences)
AT1G12390
AT3G45100
AT3G16200
AT1G10090
AT1G74070
AT5G09770
AT4G31720
AT3G55750
AT3G49000
AT1G55370
AT2G46505
AT1G47210
AT3G53740
AT1G24510
AT1G48598
AT5G08290
AT3G49240
AT2G20610
AT3G01015
AT3G25870
AT2G30120
AT1G69770
AT3G28760
AT2G35450
AT4G19150
AT3G20890
AT3G56090
AT4G01935
AT3G60800
AT3G51820
AT1G41880
AT2G35605
AT3G63000
AT1G49170
AT2G31610
AT1G71780
AT1G54170
AT5G02150
AT4G27050
AT2G01070
AT2G23390
AT4G10550
AT1G71790
AT3G14890
AT3G09030
AT4G34090
AT3G11940
AT5G02450
AT1G15410
AT5G45330
AT1G69510
AT3G13490
AT5G01290
AT5G54930
AT3G16565
AT2G41705
AT1G19480
AT1G14560
AT5G13010
AT5G02160
AT5G23740
AT1G74170
AT5G22140
AT4G05460
AT5G60040
AT3G42630
AT2G28800
AT4G26490
AT2G33610
AT1G02090
AT3G22590
AT4G24750
AT2G30280
AT5G24640
AT4G31270
AT1G16870
AT1G54080
AT4G23820
AT5G27850
AT2G45100
AT5G20165
AT1G20670
AT5G27660
AT2G20835
AT4G28540
AT1G07020
AT1G11430
AT4G27090
AT1G28190
AT4G38100
AT1G75630
AT3G58690
AT5G24630
AT1G14980
AT3G15260
AT1G08360
AT2G31085
AT5G60140
AT4G04620
AT5G65650
AT2G24500
AT1G10230
AT2G15130
AT5G59130
AT5G58420
AT1G73770
AT2G39260
AT2G20495
AT5G66180
AT1G12850
AT3G53860
AT1G02990
AT3G53870
AT4G33350
AT3G24070
AT1G26460
AT3G63290
AT1G52360
AT3G20330
AT3G59650
AT4G25340
AT2G01060
AT4G36130
AT3G60910
AT5G35210
AT3G59380
AT1G48520
AT2G25670
AT1G01730
AT4G04780
AT5G14800
AT5G19910
AT4G34720
AT4G33250
AT5G39865
AT1G14130
AT5G03406
AT4G29040
AT2G21260
AT1G78010
AT1G09810
AT5G46160
AT4G31670
AT3G52420
AT2G17250
AT3G52930
AT5G53270
AT3G63520
AT4G23840
AT1G55330
AT2G21270
AT2G36070
AT2G31600
AT5G53280
AT5G47840
AT5G39510
AT5G10900
AT3G42170
AT4G26770
AT5G47450
AT5G58020
AT4G26000
AT4G02550
AT5G61990
AT1G08350
AT2G01640
AT1G05070
AT1G13810
AT2G27820
AT5G08280
AT4G32250
AT1G16410
AT5G61250
AT3G05940
AT1G48600
AT1G01725
AT1G26630
AT1G50030
AT3G42150
AT5G10910
AT1G44810
AT1G02290
AT1G08070
AT1G34130
AT1G80150
AT4G20440
AT2G17270
AT4G32272
AT2G01220
AT4G28030
AT1G50410
AT3G58100
AT4G13010
AT3G58110
AT2G39020
AT4G21860
AT5G60230
AT3G18730
AT3G22150
AT3G13300
AT4G25130
AT5G58310
AT1G78140
AT5G52650
AT3G18740
AT5G06780
AT4G10140
AT4G17340
AT1G22660
```
