## Supplementary material for "A comprehensive map of preferentially located motifs reveals distinct proximal *cis*-regulatory elements in plants": GCCCAAAG_containing_gene_set.txt

```
#Occurences of GCCCAAAG between -160 and -84 (positions relative to the transcription start site)
#73 sequences with GCCCAAAG in this interval
#0.37% of the sequences in promoter set with GCCCAAAG (set with 19736 sequences)
AT2G17200
AT5G04850
AT1G21280
AT1G07810
AT4G16770
AT2G20400
AT4G31600
AT5G03370
AT3G06780
AT3G01390
AT1G15840
AT1G48600
AT4G21270
AT5G66180
AT5G58020
AT4G32710
AT1G63430
AT2G26520
AT5G15550
AT2G17670
AT1G20920
AT5G39250
AT1G47340
AT1G79590
AT1G80555
AT2G31490
AT5G27390
AT1G48598
AT5G66010
AT2G40340
AT2G30800
AT1G34180
AT2G37600
AT3G28070
AT2G01640
AT3G58130
AT1G07473
AT2G47640
AT4G30620
AT1G07940
AT5G04710
AT2G39020
AT2G33040
AT5G60980
AT5G15700
AT3G49010
AT2G25625
AT1G20480
AT4G15410
AT1G70000
AT4G00020
AT5G41480
AT2G30000
AT5G05820
AT1G05940
AT1G06590
AT5G22210
AT3G53860
AT2G38465
AT3G05500
AT3G01400
AT4G08960
AT3G51830
AT2G27535
AT4G38930
AT4G35580
AT3G22310
AT4G25130
AT2G19640
AT1G55370
AT1G26330
AT1G03260
AT3G08590
```
