## Supplementary material for "A comprehensive map of preferentially located motifs reveals distinct proximal *cis*-regulatory elements in plants": GCCCAAC_containing_gene_set.txt

```
#Occurences of GCCCAAC between -148 and -43 (positions relative to the transcription start site)
#320 sequences with GCCCAAC in this interval
#1.62% of the sequences in promoter set with GCCCAAC (set with 19736 sequences)
AT1G02770
AT3G06540
AT1G48450
AT1G21560
AT1G04230
AT5G62300
AT3G58270
AT3G52420
AT1G02180
AT2G31010
AT5G41960
AT4G00170
AT4G21660
AT2G19640
AT1G54550
AT1G04985
AT3G50310
AT3G53430
AT5G28370
AT2G32980
AT3G58130
AT5G16380
AT5G03910
AT4G27050
AT2G42160
AT3G17680
AT5G65740
AT1G78820
AT2G45695
AT1G78590
AT1G03940
AT1G77750
AT4G00290
AT5G08420
AT3G06780
AT1G26550
AT2G37270
AT1G74088
AT5G27470
AT5G07090
AT1G52270
AT3G24860
AT5G17190
AT1G23970
AT5G67310
AT5G27710
AT1G09690
AT5G48950
AT1G21280
AT5G65750
AT4G24440
AT5G44500
AT2G28230
AT3G25230
AT5G50810
AT3G63290
AT1G03710
AT1G12310
AT5G46280
AT5G22860
AT3G16190
AT1G16790
AT3G12640
AT3G17890
AT3G11200
AT1G78650
AT4G00250
AT2G45100
AT4G02760
AT1G54340
AT3G07690
AT5G14600
AT1G20960
AT5G35430
AT5G41020
AT4G26230
AT2G33430
AT4G34620
AT5G04800
AT2G01330
AT1G44835
AT5G19680
AT1G71490
AT1G06690
AT3G43980
AT4G40030
AT4G26940
AT5G11900
AT2G28390
AT4G10330
AT5G47090
AT4G29040
AT1G36078
AT5G63087
AT1G24560
AT5G49930
AT5G39510
AT5G24810
AT5G02450
AT2G40920
AT2G44920
AT4G02820
AT5G27130
AT1G03106
AT3G20280
AT3G09200
AT1G25490
AT3G24070
AT5G53400
AT5G56310
AT1G69960
AT3G16565
AT5G67320
AT2G23930
AT4G02170
AT5G40930
AT2G37000
AT3G55310
AT1G77480
AT4G26270
AT5G14320
AT1G54290
AT5G04130
AT5G28460
AT5G53560
AT4G32690
AT1G01210
AT5G55070
AT3G17626
AT5G44572
AT2G28240
AT5G21274
AT5G20500
AT1G80230
AT2G30505
AT1G25530
AT4G16450
AT5G04440
AT2G40020
AT4G08500
AT1G78790
AT1G14340
AT1G06270
AT2G15400
AT3G06300
AT5G38830
AT1G15420
AT5G07842
AT1G72090
AT2G15430
AT2G42620
AT4G25210
AT3G04130
AT5G07840
AT4G27090
AT5G41270
AT3G26850
AT1G18070
AT1G36320
AT1G36990
AT5G46160
AT5G53940
AT2G25780
AT2G19560
AT3G57710
AT4G17650
AT2G13840
AT1G18480
AT5G55520
AT1G68185
AT4G10050
AT1G15440
AT1G52320
AT1G59580
AT5G41220
AT1G23960
AT1G63855
AT1G49400
AT5G23200
AT3G45030
AT1G31660
AT1G71500
AT5G10630
AT5G03770
AT4G04670
AT1G80745
AT5G12170
AT3G44400
AT1G01880
AT2G18240
AT5G44980
AT2G21370
AT1G32310
AT1G44810
AT4G12670
AT2G29360
AT2G20490
AT1G04270
AT1G78910
AT5G23550
AT3G46940
AT2G27510
AT2G42170
AT5G08060
AT2G46505
AT5G53620
AT1G74200
AT5G03100
AT5G23740
AT1G02080
AT2G44520
AT2G41760
AT2G32170
AT3G47220
AT5G49910
AT3G13970
AT5G44000
AT3G61700
AT3G26570
AT1G32400
AT4G09080
AT3G09470
AT3G01480
AT3G58020
AT1G50120
AT4G28070
AT1G68720
AT1G29530
AT3G46000
AT5G66380
AT5G14540
AT3G62790
AT5G43680
AT5G42020
AT2G04270
AT4G39380
AT3G09410
AT1G54180
AT1G05940
AT5G55270
AT2G11623
AT5G10160
AT2G19740
AT3G12390
AT4G26870
AT1G31170
AT3G26680
AT2G43360
AT3G57490
AT1G69710
AT2G36230
AT5G51880
AT1G09640
AT1G34360
AT4G08940
AT1G76260
AT3G58930
AT5G27460
AT3G26340
AT2G29580
AT3G27080
AT3G01740
AT5G40880
AT5G01500
AT2G47390
AT5G14590
AT5G06460
AT2G20480
AT1G44750
AT1G72420
AT5G03740
AT2G01620
AT3G19520
AT1G71850
AT5G62760
AT5G47630
AT2G42890
AT4G15560
AT1G73875
AT3G01890
AT1G50670
AT4G18975
AT3G28230
AT1G03110
AT1G72710
AT5G43330
AT1G61770
AT1G15460
AT5G08670
AT2G38810
AT2G40290
AT5G10870
AT2G26200
AT5G13320
AT5G14170
AT3G15880
AT2G02090
AT1G78800
AT1G26540
AT1G03250
AT3G05700
AT2G36990
AT1G67970
AT5G56280
AT1G27310
AT2G36900
AT5G11380
AT5G04320
AT1G79280
AT4G39200
AT3G49680
AT2G02880
AT1G50450
AT4G00238
AT4G28540
AT1G67320
AT4G15420
AT2G25740
AT5G02410
AT1G71100
```
