## Supplementary material for "A comprehensive map of preferentially located motifs reveals distinct proximal *cis*-regulatory elements in plants": GCCCAAG_containing_gene_set.txt

```
#Occurences of GCCCAAG between -180 and -50 (positions relative to the transcription start site)
#248 sequences with GCCCAAG in this interval
#1.26% of the sequences in promoter set with GCCCAAG (set with 19736 sequences)
AT1G32730
AT1G09450
AT3G46980
AT5G44000
AT3G59840
AT5G47520
AT3G18790
AT5G49610
AT5G12040
AT5G60620
AT1G48860
AT5G18710
AT3G14600
AT4G27650
AT1G47870
AT1G07300
AT3G48290
AT3G57800
AT2G37400
AT3G58940
AT5G11150
AT3G45030
AT4G30760
AT5G62540
AT4G22550
AT1G50710
AT4G39080
AT2G25720
AT1G17350
AT5G03430
AT5G60980
AT1G56590
AT3G53610
AT5G25080
AT2G20800
AT5G14290
AT1G16790
AT1G34570
AT4G31985
AT1G73940
AT2G39805
AT1G71696
AT3G09250
AT4G26970
AT5G57110
AT1G74210
AT1G44900
AT5G25070
AT1G75510
AT5G50420
AT1G20770
AT4G35440
AT1G15240
AT1G54080
AT5G55510
AT2G16500
AT4G18480
AT5G39650
AT1G23890
AT3G08810
AT4G20440
AT2G37160
AT3G60310
AT2G15270
AT1G17070
AT1G18020
AT1G74280
AT5G01590
AT3G53520
AT1G15772
AT1G75170
AT1G74070
AT1G74270
AT1G74060
AT3G24490
AT1G48650
AT5G01230
AT4G01560
AT3G01950
AT3G02040
AT4G01570
AT2G01250
AT2G06025
AT3G11810
AT1G71730
AT3G59550
AT1G80860
AT1G60070
AT1G69800
AT5G02410
AT3G12770
AT5G65830
AT5G05450
AT1G09320
AT2G46470
AT4G08580
AT3G20020
AT5G01970
AT5G63280
AT4G05410
AT3G22415
AT3G59520
AT1G26660
AT2G18630
AT2G41700
AT5G16140
AT2G20940
AT5G10490
AT3G63520
AT5G26930
AT1G23900
AT1G30070
AT3G18165
AT1G65290
AT5G44170
AT1G15440
AT1G04480
AT4G32240
AT4G20150
AT3G42150
AT2G39810
AT2G28625
AT4G10140
AT3G57480
AT4G31810
AT2G41650
AT4G32710
AT5G03200
AT2G17970
AT1G49245
AT1G80865
AT2G03390
AT1G08120
AT5G62980
AT2G18780
AT5G03370
AT5G08190
AT3G47010
AT4G10480
AT5G01980
AT4G16280
AT3G04150
AT5G36810
AT1G72050
AT3G28690
AT4G19640
AT1G77030
AT2G42430
AT3G62050
AT4G35450
AT3G03520
AT3G21175
AT1G04190
AT5G15200
AT5G35210
AT4G00026
AT1G74200
AT3G12050
AT1G68030
AT1G57770
AT3G10920
AT4G34720
AT4G35250
AT1G52740
AT3G59540
AT2G32900
AT3G48930
AT3G59280
AT1G15230
AT3G50210
AT1G12250
AT5G14950
AT2G39500
AT5G58480
AT1G60987
AT1G80280
AT1G20430
AT5G65360
AT5G47090
AT3G12300
AT1G29880
AT4G28230
AT5G56450
AT5G04280
AT3G01210
AT1G76550
AT5G20830
AT3G21110
AT5G66360
AT1G51400
AT1G64385
AT3G56830
AT2G40510
AT4G32930
AT5G36722
AT5G47600
AT3G51260
AT1G09520
AT2G38560
AT1G61810
AT5G46070
AT2G18750
AT2G34640
AT2G47790
AT3G50790
AT1G29350
AT2G17972
AT2G28390
AT3G02530
AT1G22200
AT2G35520
AT5G03860
AT5G46920
AT1G06690
AT3G53710
AT2G17390
AT1G05410
AT5G55310
AT5G17790
AT5G23670
AT4G00030
AT5G62200
AT1G76750
AT5G65240
AT5G13440
AT1G04870
AT2G43810
AT5G24810
AT4G38930
AT3G19520
AT5G63910
AT5G01500
AT1G52420
AT2G22990
AT2G03690
AT4G00660
AT1G15390
AT1G12900
AT5G57280
AT2G38770
AT5G41480
AT4G30750
AT5G56370
AT3G01200
AT5G55470
AT1G29370
AT2G25300
AT3G56190
```
