## Supplementary material for "A comprehensive map of preferentially located motifs reveals distinct proximal *cis*-regulatory elements in plants": GCCCAAGA_containing_gene_set.txt

```
#Occurences of GCCCAAGA between -158 and -67 (positions relative to the transcription start site)
#52 sequences with GCCCAAGA in this interval
#0.26% of the sequences in promoter set with GCCCAAGA (set with 19736 sequences)
AT1G04190
AT2G28625
AT3G46980
AT5G36810
AT5G25070
AT3G63520
AT5G12040
AT5G18710
AT4G28230
AT2G41650
AT1G09450
AT1G07300
AT3G03520
AT2G18750
AT2G34640
AT1G30070
AT1G15440
AT5G46070
AT5G63280
AT3G51260
AT3G24490
AT5G11150
AT3G12050
AT5G20830
AT2G37400
AT1G74210
AT1G74280
AT1G56590
AT5G55510
AT5G23670
AT5G47520
AT1G60070
AT5G36722
AT1G26660
AT1G69800
AT1G74200
AT5G57280
AT1G06690
AT5G47090
AT1G74270
AT5G55470
AT3G50210
AT2G17970
AT2G42430
AT1G48650
AT4G31810
AT4G39080
AT2G17972
AT4G22550
AT5G25080
AT3G21175
AT1G71730
```
