## Supplementary material for "A comprehensive map of preferentially located motifs reveals distinct proximal *cis*-regulatory elements in plants": GCCCAAGC_containing_gene_set.txt

```
#Occurences of GCCCAAGC between -127 and -57 (positions relative to the transcription start site)
#42 sequences with GCCCAAGC in this interval
#0.21% of the sequences in promoter set with GCCCAAGC (set with 19736 sequences)
AT4G30760
AT4G00660
AT4G35250
AT2G39500
AT5G58480
AT2G35520
AT5G10490
AT2G18780
AT4G00030
AT5G62980
AT2G43810
AT4G38930
AT4G00026
AT4G30750
AT5G56370
AT1G74070
AT3G56830
AT1G20430
AT1G16790
AT2G16500
AT1G22200
AT3G59280
AT4G34720
AT3G01950
AT2G15270
AT1G80280
AT4G32240
AT2G17390
AT3G60310
AT5G03860
AT5G56450
AT1G68030
AT4G01560
AT3G12300
AT1G65290
AT2G22990
AT3G08810
AT4G35450
AT4G35440
AT2G40510
AT1G12250
AT4G10140
```
