## Supplementary material for "A comprehensive map of preferentially located motifs reveals distinct proximal *cis*-regulatory elements in plants": GCCCAAGG_containing_gene_set.txt

```
#Occurences of GCCCAAGG between -136 and -64 (positions relative to the transcription start site)
#24 sequences with GCCCAAGG in this interval
#0.12% of the sequences in promoter set with GCCCAAGG (set with 19736 sequences)
AT5G49610
AT5G01500
AT5G50420
AT1G80860
AT2G47790
AT3G19520
AT5G26930
AT1G50710
AT5G03200
AT4G26970
AT1G15390
AT4G00030
AT5G47600
AT3G53610
AT1G15230
AT1G15240
AT3G10920
AT1G80865
AT1G60987
AT4G31985
AT3G18165
AT3G59520
AT4G00026
AT1G54080
```
