## Supplementary material for "A comprehensive map of preferentially located motifs reveals distinct proximal *cis*-regulatory elements in plants": GCCCAAGT_containing_gene_set.txt

```
#Occurences of GCCCAAGT between -189 and -63 (positions relative to the transcription start site)
#85 sequences with GCCCAAGT in this interval
#0.43% of the sequences in promoter set with GCCCAAGT (set with 19736 sequences)
AT3G59540
AT3G10160
AT5G46920
AT2G03690
AT5G44000
AT1G23890
AT5G08190
AT5G41480
AT5G01970
AT2G39810
AT4G27650
AT5G16140
AT1G17350
AT1G32730
AT2G25720
AT5G11040
AT1G09320
AT1G44900
AT3G01210
AT5G17790
AT1G09520
AT4G18480
AT1G76750
AT3G45030
AT4G16280
AT5G60620
AT3G02530
AT5G14950
AT5G13440
AT1G08120
AT5G01980
AT1G78980
AT1G71696
AT3G62050
AT1G75510
AT1G35580
AT1G15772
AT2G18630
AT1G23900
AT2G32900
AT3G20020
AT1G04480
AT3G14600
AT2G06025
AT1G72050
AT3G11810
AT3G21110
AT3G57800
AT2G41700
AT4G19640
AT1G18020
AT1G64385
AT1G34570
AT4G10480
AT3G12770
AT1G20770
AT2G37160
AT1G12900
AT2G38770
AT1G04870
AT5G65360
AT5G55310
AT4G32930
AT3G59550
AT5G01230
AT4G20440
AT5G14290
AT4G05410
AT2G46470
AT5G02410
AT3G42150
AT3G48930
AT3G53520
AT3G58940
AT3G57480
AT5G04280
AT3G56190
AT5G62200
AT1G07010
AT1G77030
AT3G59840
AT2G39805
AT5G24810
AT3G01200
AT2G20800
```
