## Supplementary material for "A comprehensive map of preferentially located motifs reveals distinct proximal *cis*-regulatory elements in plants": GCCCAAT_containing_gene_set.txt

```
#Occurences of GCCCAAT between -163 and -42 (positions relative to the transcription start site)
#1259 sequences with GCCCAAT in this interval
#6.38% of the sequences in promoter set with GCCCAAT (set with 19736 sequences)
AT4G01400
AT3G63410
AT1G53670
AT2G41060
AT5G57450
AT3G49250
AT3G26990
AT4G31080
AT3G10540
AT4G34570
AT1G08640
AT5G42850
AT1G20770
AT2G01730
AT3G52150
AT1G52340
AT1G12390
AT5G38380
AT3G01360
AT3G58100
AT3G12890
AT4G02210
AT5G06340
AT2G17190
AT5G61230
AT2G39500
AT3G62250
AT1G07950
AT1G78680
AT1G55928
AT5G47630
AT5G61220
AT1G04010
AT1G01810
AT2G18710
AT5G58250
AT5G19300
AT3G01130
AT1G54390
AT3G24360
AT4G32930
AT1G33970
AT4G27090
AT5G13960
AT3G27280
AT2G16760
AT3G13275
AT1G05940
AT3G55280
AT5G09445
AT3G01770
AT5G18790
AT3G01740
AT2G45710
AT1G23360
AT1G09780
AT3G46610
AT5G12150
AT3G51440
AT3G46180
AT3G53500
AT3G48680
AT2G01350
AT5G48030
AT5G14800
AT1G29250
AT1G64105
AT1G57600
AT1G79610
AT4G39550
AT2G47300
AT2G45510
AT5G54148
AT1G54230
AT3G10405
AT5G44780
AT3G53740
AT4G02930
AT5G56710
AT3G24570
AT3G14390
AT4G28470
AT5G47700
AT4G28830
AT1G01970
AT2G47770
AT1G58684
AT5G58710
AT2G38270
AT3G26780
AT2G17670
AT2G01905
AT4G19210
AT5G14610
AT1G73940
AT3G24820
AT1G14380
AT4G28030
AT1G59359
AT4G02720
AT1G47640
AT5G63550
AT4G13520
AT5G43920
AT5G05010
AT1G72340
AT1G58983
AT1G27470
AT1G28090
AT1G64720
AT5G49930
AT5G08060
AT2G25910
AT4G15000
AT4G31360
AT5G51880
AT5G56150
AT4G12340
AT2G20580
AT1G53800
AT2G47380
AT3G45040
AT1G22660
AT1G79880
AT1G26160
AT4G13170
AT2G39190
AT5G53400
AT5G64520
AT1G10210
AT4G08500
AT5G67380
AT4G21105
AT1G01100
AT4G14455
AT2G36000
AT5G59613
AT1G76720
AT3G60250
AT2G36990
AT1G33040
AT5G60150
AT5G54900
AT5G58330
AT5G06370
AT3G61723
AT5G56310
AT1G49850
AT4G33060
AT3G15040
AT5G22140
AT5G24650
AT5G57950
AT3G08780
AT3G27570
AT1G33120
AT2G34780
AT5G10730
AT3G15220
AT5G13450
AT1G20160
AT1G18540
AT3G02700
AT1G54360
AT4G35335
AT2G45520
AT1G33410
AT1G71260
AT2G47110
AT3G08610
AT2G33340
AT2G34480
AT1G77750
AT5G46920
AT3G60880
AT2G41120
AT1G30230
AT1G06190
AT1G31420
AT5G57860
AT5G19030
AT2G23930
AT3G63250
AT4G04950
AT1G13030
AT1G73350
AT3G24515
AT1G09450
AT1G05460
AT5G12050
AT1G31910
AT5G19190
AT5G55610
AT1G14150
AT1G02960
AT1G78895
AT1G48050
AT1G29990
AT4G28200
AT1G01840
AT4G14220
AT3G48210
AT2G31200
AT2G30350
AT3G16310
AT2G26430
AT1G56190
AT2G44180
AT1G72360
AT1G59760
AT2G01120
AT2G25210
AT2G47370
AT1G72170
AT2G45530
AT3G20280
AT2G42950
AT1G06420
AT3G52960
AT1G20430
AT3G48600
AT4G03180
AT1G19800
AT3G07080
ATMG00410
AT1G12000
AT4G30820
AT3G56190
AT1G59860
AT1G57860
AT5G16940
AT1G63460
AT5G53490
AT1G45230
AT1G52740
AT5G63540
AT2G03270
AT1G02130
AT1G70190
AT3G01345
AT2G38130
AT5G02100
AT2G42300
AT2G35750
AT2G21260
AT1G26540
AT3G15290
AT1G51980
AT1G04650
AT1G21560
AT1G23400
AT5G44210
AT5G05370
AT3G19590
AT5G38050
AT1G73840
AT4G35490
AT3G26430
AT1G07840
AT5G37600
AT2G03430
AT2G26260
AT5G58220
AT5G54920
AT5G37055
AT3G49601
AT3G60810
AT5G08420
AT2G34520
AT5G65470
AT2G24060
AT1G32225
AT1G74970
AT3G62940
AT5G18140
AT5G10160
AT1G04790
AT1G20890
AT2G40290
AT2G35510
AT5G56450
AT1G26300
AT2G40090
AT4G30990
AT3G42170
AT2G46200
AT2G44310
AT3G12670
AT2G32600
AT1G67660
AT3G57910
AT4G10925
AT1G75630
AT2G46230
AT4G00840
AT1G15772
AT1G79560
AT3G01660
AT5G26610
AT2G29080
AT1G05380
AT5G25470
AT2G27030
AT1G26650
AT3G47610
AT4G39080
AT4G39420
AT2G35736
AT3G19190
AT2G29290
AT1G07910
AT1G75180
AT1G30610
AT3G58220
AT5G01110
AT2G36305
AT1G54770
AT5G23230
AT1G16430
AT4G08580
AT4G38980
AT1G48320
AT5G11340
AT1G53480
AT1G02170
AT1G75330
AT4G36420
AT1G16920
AT1G79150
AT1G79730
AT2G40590
AT5G11330
AT3G24830
AT2G31610
AT1G07615
AT1G35340
AT5G66090
AT4G00810
AT1G05410
AT2G25720
AT3G18940
AT1G07830
AT2G21580
AT5G04750
AT1G67170
AT3G28230
AT4G28510
AT5G60160
AT5G60960
AT4G00335
AT5G52520
AT5G05000
AT2G23890
AT2G41650
AT5G02820
AT4G39470
AT2G26780
AT3G62400
AT4G04620
AT1G76280
AT5G66360
AT2G35380
AT5G55000
AT3G16730
AT5G03290
AT4G10250
AT3G60770
AT4G14605
AT1G54490
AT4G12382
AT2G14285
AT5G07090
AT1G29220
AT5G56670
AT2G29180
AT4G18390
AT3G02450
AT1G07010
AT1G63980
AT3G06030
AT4G28640
AT1G72710
AT3G25230
AT1G31817
AT3G06600
AT5G48640
AT1G65040
AT5G56940
AT5G25630
AT4G40000
AT5G15200
AT2G32900
AT2G20585
AT4G16144
AT2G18780
AT1G05785
AT1G22200
AT4G00660
AT3G17740
AT2G45500
AT5G43970
AT5G16550
AT4G16710
AT5G61450
AT5G35400
AT1G28490
AT1G65820
AT4G05460
AT4G16444
AT5G45390
AT5G14050
AT5G65480
AT4G19440
AT1G08040
AT5G24710
AT2G17350
AT5G13970
AT4G10710
AT2G21280
AT4G17390
AT3G02560
AT5G20850
AT2G28560
AT1G68540
AT1G02145
AT5G22620
AT5G08280
AT2G38770
AT3G62910
AT3G57810
AT5G06310
AT5G46750
AT1G23410
AT3G01780
AT1G17370
AT1G14140
AT3G25920
AT5G08415
AT5G41770
AT1G72120
AT3G62810
AT1G10030
AT4G27500
AT4G34450
AT5G65740
AT5G57120
AT2G43460
AT2G29400
AT3G55750
AT5G16250
AT2G35330
AT5G26742
AT4G37510
AT3G57150
AT2G38330
AT3G54540
AT3G14430
AT5G51280
AT2G30505
AT1G49160
AT5G64370
AT3G60910
AT5G60990
AT5G58240
AT1G74780
AT2G02560
AT5G52440
AT1G30630
AT5G52890
AT4G03320
AT1G10950
AT1G73930
AT1G04190
AT1G76405
AT4G31670
AT2G28000
AT2G39340
AT3G49470
AT5G45680
AT5G58260
AT1G25540
AT1G17690
AT3G22780
AT2G47760
AT2G27760
AT3G27750
AT5G40370
AT3G62620
AT4G28610
AT2G44820
AT3G18860
AT1G29070
AT4G01935
AT3G56860
AT2G37600
AT3G61320
AT2G18990
AT4G15260
AT5G27395
AT5G41560
AT4G02195
AT3G25740
AT3G22330
AT1G80930
AT1G12920
AT5G61040
AT4G22260
AT3G18524
AT2G33500
AT1G55475
AT1G76820
AT5G65960
AT1G13330
AT1G77720
AT5G43050
AT1G13270
AT3G52590
AT3G12650
AT1G32730
AT4G10180
AT4G09320
AT4G34660
AT5G65840
AT2G23780
AT3G11950
AT1G42430
AT2G01270
AT1G10980
AT4G17520
AT3G05870
AT5G01360
AT3G52040
AT1G80980
AT3G06010
AT4G32680
AT5G14520
AT1G11710
AT1G71090
AT2G41500
AT1G16970
AT3G16740
AT5G52070
AT2G38090
AT2G23130
AT3G10530
AT1G29410
AT1G32450
AT5G06660
AT5G58920
AT1G23280
AT1G54310
AT1G15330
AT2G28305
AT5G08630
AT1G54220
AT2G26930
AT2G29510
AT5G05320
AT5G02160
AT5G10745
AT1G78010
AT3G13430
AT5G64610
AT3G44600
AT1G74830
AT1G19485
AT3G53900
AT2G32290
AT4G01130
AT3G22540
AT2G06520
AT1G24050
AT3G02460
AT1G08710
AT1G79260
AT1G34430
AT1G03760
AT3G56270
AT4G23850
AT3G12012
AT3G18880
AT4G39240
AT4G31300
AT2G17270
AT1G30050
AT1G02090
AT1G02690
AT4G22930
AT5G12290
AT1G76060
AT5G04320
AT4G33500
AT1G15310
AT1G29965
AT1G33490
AT4G28910
AT2G34250
AT1G66820
AT1G80750
AT1G55190
AT2G46490
AT5G62300
AT5G54080
AT4G10330
AT2G47620
AT3G52390
AT3G51420
AT5G54600
AT5G17870
AT3G12010
AT4G02725
AT3G22110
AT4G38020
AT1G20540
AT2G45695
AT2G47170
AT2G22140
AT2G14660
AT5G63520
AT4G31530
AT1G27390
AT3G10940
AT2G26540
AT4G03280
AT3G27230
AT5G47860
AT4G25500
AT1G54060
AT1G61450
AT5G39250
AT1G20370
AT2G15860
AT5G21280
AT4G03635
AT3G11745
AT4G26670
AT4G25740
AT2G38140
AT5G53540
AT3G07860
AT5G48040
AT1G79550
AT1G15390
AT5G10360
AT1G68790
AT2G44970
AT2G17705
AT1G51130
AT1G07350
AT3G21110
AT3G13300
AT3G61570
AT1G65520
AT5G10910
AT3G02710
AT5G18800
AT5G01020
AT2G22400
AT3G52050
AT4G39160
AT3G12690
AT5G40530
AT5G23550
AT5G61460
AT5G27660
AT4G16695
AT1G55620
AT2G47830
AT1G68030
AT4G21800
AT5G02050
AT4G34670
AT1G66500
AT2G24190
AT1G33500
AT3G10572
AT4G09080
AT5G64650
AT5G15320
AT3G15060
AT2G35320
AT1G78740
AT1G13220
AT1G68720
AT2G35450
AT4G31930
AT3G51830
AT4G07390
AT5G10690
AT1G09580
AT1G02180
AT4G21320
AT2G21195
AT5G09850
AT4G34720
AT3G52630
AT2G31600
AT3G42630
AT2G16940
AT2G19530
AT2G36130
AT5G10900
AT1G20960
AT1G20580
AT3G49010
AT3G27430
AT5G55140
AT3G04850
AT3G63150
AT5G08650
AT2G26030
AT1G26910
AT3G28690
AT1G04950
AT4G14300
AT5G40970
AT4G18100
AT1G01940
AT3G25660
AT1G55540
AT2G42395
AT2G29570
AT3G07590
AT2G01870
AT1G80630
AT1G53140
AT1G64520
AT1G48430
AT1G76320
AT1G76730
AT2G19790
AT5G53560
AT4G31210
AT4G02820
AT3G60740
AT1G78930
AT5G18770
AT3G06610
AT1G14010
AT5G53800
AT4G36270
AT4G32250
AT3G12340
AT4G27010
AT1G77420
AT1G02780
AT3G23325
AT3G54920
AT5G13310
AT5G62810
AT1G80670
AT3G26420
AT5G57815
AT1G75230
AT1G24267
AT5G39850
AT5G09390
AT1G76400
AT1G76185
AT2G42150
AT5G57850
AT4G16700
AT3G46560
AT5G17060
AT5G47435
AT1G48520
AT5G09740
AT5G10740
AT1G73820
AT1G54260
AT1G75335
AT3G51430
AT1G24095
AT4G34910
AT3G62840
AT2G06990
AT1G77490
AT1G78900
AT3G50080
AT5G65850
AT4G17040
AT1G80290
AT5G09860
AT1G21190
AT2G17830
AT3G15840
AT1G66510
AT5G44785
AT1G76300
AT4G02220
AT1G80770
AT4G08940
AT4G19640
AT1G02100
AT1G30825
AT1G08700
AT4G15950
AT2G36340
AT3G18870
AT4G00550
AT1G67760
AT3G13000
AT4G20350
AT2G44290
AT1G23710
AT1G10710
AT1G62880
AT2G26590
AT2G20210
AT1G56180
AT1G27400
AT1G62390
AT1G07810
AT1G20065
AT5G17900
AT5G08290
AT1G30520
AT1G49510
AT2G47990
AT2G17360
AT5G10110
AT4G21980
AT5G22875
AT1G53580
AT1G71270
AT4G02460
AT5G26760
AT1G49540
AT3G11120
AT3G45050
AT5G48340
AT1G69510
AT1G62690
AT5G66540
AT4G02230
AT5G40200
AT1G52920
AT3G04400
AT1G31410
AT1G09830
AT5G14440
AT5G28060
AT3G51520
AT5G05310
AT4G28210
AT4G16720
AT3G06040
AT5G01230
AT3G10730
AT4G31985
AT3G27520
AT4G00830
AT5G54520
AT3G12290
AT1G08540
AT5G66860
AT5G07770
AT3G24490
AT4G20000
AT5G64730
AT5G58800
AT3G18165
AT5G55600
AT4G26210
AT5G58270
AT4G09150
AT1G11890
AT5G47930
AT1G07780
AT2G40380
AT2G42390
AT3G62310
AT4G23820
AT2G37270
AT5G66380
AT4G27000
AT3G56870
AT2G47230
AT5G47580
AT1G63295
AT3G54910
AT1G26940
AT3G05940
AT5G63135
AT2G26860
AT5G01290
AT5G01300
AT1G06790
AT4G21770
AT5G41650
AT3G58700
AT1G30880
AT5G05780
AT3G11240
AT1G05860
AT1G55250
AT2G42450
AT5G58230
AT3G03460
AT3G62920
AT5G27640
AT3G12600
AT1G26550
AT4G21860
AT5G59560
AT1G80150
AT5G65720
AT1G52930
AT4G39150
AT1G55490
AT1G76200
AT5G17510
AT5G02590
AT2G43370
AT5G63280
AT3G05670
AT4G36690
AT5G55920
AT4G14200
AT1G42440
AT1G11240
AT4G39230
AT1G07770
AT1G33140
AT5G42740
AT4G39870
AT1G14340
AT4G17240
AT2G01720
AT4G26840
AT4G10070
AT1G07960
AT1G15930
AT5G37440
AT1G03687
AT2G03390
AT4G21100
AT4G26900
AT1G31835
AT1G80970
AT2G31190
AT5G27650
AT2G25610
AT2G33800
AT3G56020
AT3G17300
AT1G48900
AT4G15165
AT2G21250
AT2G02990
AT4G05100
AT2G13840
AT5G67170
AT1G27480
AT4G27585
AT5G17930
AT1G15810
AT5G60190
AT3G46100
AT1G08460
AT3G48380
AT2G47840
AT3G60310
AT3G09630
AT5G65750
AT1G78540
AT5G01920
AT1G77480
AT1G80860
AT2G23093
AT5G42060
AT5G12410
AT1G47278
AT3G26410
AT4G35800
AT4G31200
AT2G21290
AT1G54050
AT2G36720
AT5G05800
AT1G47340
AT1G27540
AT5G02870
AT5G02150
AT5G66040
AT5G53700
AT3G06320
AT1G21510
AT5G06460
AT1G70680
AT5G13190
AT3G17880
AT2G32400
AT4G34830
AT5G66250
AT1G01210
AT5G16260
AT2G25740
AT1G08350
AT4G20340
AT1G58380
AT3G54440
AT1G72320
AT3G17780
AT1G09660
AT5G53620
AT4G39235
AT5G53330
AT1G06220
AT1G08035
AT1G53200
AT1G48650
AT3G05480
AT1G64150
AT1G55325
AT2G23820
AT2G46455
AT5G16950
AT5G40770
AT5G65650
AT1G04985
AT5G61228
AT3G06310
AT4G17050
AT3G16980
AT4G36130
AT5G53450
AT2G27730
AT2G19310
AT4G00860
AT2G45730
AT5G42790
AT3G16990
AT4G12640
AT1G14770
AT1G53790
AT5G26360
AT1G79830
AT3G50880
AT3G05327
AT1G03630
AT2G21385
AT1G64090
AT1G69400
AT1G64510
AT4G23840
AT5G46840
AT3G52860
AT1G80680
AT4G29070
AT5G17360
AT4G12670
AT3G58110
AT1G31840
AT4G36480
AT3G50110
AT5G03770
AT2G28480
AT1G16570
AT2G35240
AT5G67610
AT5G64270
AT2G45300
AT5G51940
AT1G12810
AT3G07440
AT5G06060
AT5G66720
AT2G43260
AT3G48930
AT1G13910
AT5G42270
AT2G46180
AT2G46240
AT1G79120
AT2G39960
AT4G11920
AT1G16590
AT2G43360
AT5G53180
AT5G61990
AT3G20890
AT2G01110
AT1G13980
AT1G80865
AT1G26640
AT2G47580
AT3G13930
AT3G42150
AT4G32710
AT5G02610
AT4G37040
AT1G70900
AT1G44835
AT1G33030
AT1G60080
AT1G02410
AT5G58490
AT5G45600
AT4G35760
AT1G30890
AT1G08360
AT1G74700
AT3G01340
AT4G35140
AT5G09880
AT4G34900
AT3G46950
AT5G08320
AT1G76230
AT5G14030
AT3G04500
AT1G12180
AT5G65260
AT5G50240
AT3G09350
AT1G55915
AT1G57660
AT2G43660
AT1G03680
AT1G80500
AT1G17220
AT4G01660
AT3G02220
AT5G57410
AT5G51950
AT4G01220
AT2G46340
AT4G09140
AT3G58020
AT3G09570
AT3G50960
AT1G23290
AT1G48440
AT5G04440
AT4G20330
AT4G28390
AT3G54190
AT3G18790
AT3G17770
AT1G21350
AT2G27285
AT1G53720
AT1G14990
AT5G10695
AT3G07630
AT4G39570
AT2G44750
AT2G41000
AT5G47760
AT1G02060
AT2G34160
AT5G50250
AT3G45030
AT5G05380
AT3G11250
AT1G01630
AT3G03840
AT4G26810
AT5G43620
AT5G47320
AT3G20050
AT1G15320
AT1G70400
AT5G44440
AT1G09330
AT5G13780
AT2G20330
AT1G09340
AT1G56590
AT3G59840
AT2G21270
AT4G28820
AT4G34840
AT1G74260
AT5G47770
AT1G77655
AT2G38310
AT1G25490
AT5G65940
AT1G24040
AT1G54290
AT1G13900
AT1G53785
AT2G26840
AT5G13070
AT3G48425
AT1G01930
AT1G54240
AT1G13690
AT1G51360
AT1G19980
AT2G44065
AT3G15500
AT5G40520
AT1G16640
AT4G15570
AT4G36280
AT5G57700
AT2G21150
AT5G07120
AT3G07400
AT3G07580
AT1G21720
AT3G62800
AT3G22320
AT1G78670
AT3G02555
AT1G21580
AT3G47450
AT4G17650
AT3G48150
AT4G24780
AT5G67090
AT4G17410
AT1G07110
AT1G77410
AT5G57460
AT3G27470
AT1G02140
AT5G57560
AT2G29580
AT5G41520
AT5G23900
AT4G09980
AT1G63970
AT3G62120
AT1G61570
AT4G31580
AT3G01410
AT1G64880
AT2G22410
AT1G77320
AT1G08970
AT2G04230
AT5G67370
AT5G10350
AT3G25900
AT5G58480
AT5G24810
AT1G05140
AT5G57140
AT2G15535
AT5G15700
AT5G65860
AT5G55580
AT4G16765
AT3G01370
AT1G51160
AT3G56030
AT2G43550
AT2G02790
AT1G53710
AT1G19430
AT3G49240
AT3G17626
AT5G63890
AT1G20575
AT2G32320
```
