## Supplementary material for "A comprehensive map of preferentially located motifs reveals distinct proximal *cis*-regulatory elements in plants": GCCCAATC_containing_gene_set.txt

```
#Occurences of GCCCAATC between -149 and -57 (positions relative to the transcription start site)
#74 sequences with GCCCAATC in this interval
#0.37% of the sequences in promoter set with GCCCAATC (set with 19736 sequences)
AT1G68720
AT5G42060
AT2G47620
AT3G56190
AT4G10250
AT1G74830
AT1G05460
AT5G01920
AT1G67660
AT4G27500
AT1G09580
AT1G08540
AT4G09080
AT1G10950
AT2G17705
AT5G56710
AT4G05100
AT5G64650
AT2G34250
AT1G11890
AT1G17370
AT4G31670
AT5G11330
AT1G55915
AT1G74700
AT5G63280
AT3G12690
AT1G20960
AT5G56150
AT3G63250
AT1G20540
AT1G52740
AT4G15165
AT5G41770
AT2G04230
AT2G43550
AT3G23325
AT3G05327
AT3G06010
AT1G61450
AT5G57560
AT1G20890
AT2G21195
AT4G30990
AT3G19590
AT4G02820
AT2G26030
AT5G43970
AT1G02060
AT3G12290
AT2G46180
AT4G14220
AT5G53700
AT2G26590
AT2G18990
AT1G76280
AT5G41520
AT1G51980
AT2G25910
AT2G43460
AT3G08780
AT2G39500
AT3G15060
AT4G15950
AT3G12650
AT5G26610
AT3G28690
AT4G26900
AT3G11745
AT1G76720
AT1G57660
AT2G16940
AT2G25210
AT2G26860
```
