## Supplementary material for "A comprehensive map of preferentially located motifs reveals distinct proximal *cis*-regulatory elements in plants": GCCCAATG_containing_gene_set.txt

```
#Occurences of GCCCAATG between -173 and -47 (positions relative to the transcription start site)
#168 sequences with GCCCAATG in this interval
#0.85% of the sequences in promoter set with GCCCAATG (set with 19736 sequences)
AT1G70900
AT1G48650
AT1G56590
AT5G16250
AT2G29290
AT4G01660
AT4G04950
AT1G15330
AT3G22110
AT3G53900
AT5G06060
AT1G31410
AT4G35140
AT1G72120
AT2G47300
AT5G53490
AT1G12390
AT1G47278
AT5G07770
AT1G48900
AT1G80670
AT1G74970
AT5G57120
AT2G45500
AT1G07770
AT3G09570
AT4G02460
AT4G39870
AT4G16765
AT4G28830
AT1G15320
AT1G80930
AT3G14890
AT5G63135
AT1G13270
AT3G52630
AT4G36480
AT5G48040
AT2G36305
AT5G63520
AT1G31420
AT4G28470
AT1G27480
AT2G15860
AT1G29965
AT3G01780
AT3G03460
AT5G57700
AT2G45510
AT3G22330
AT4G00335
AT1G56180
AT3G02560
AT5G40770
AT5G14800
AT4G19640
AT1G14340
AT4G28200
AT5G37055
AT2G44750
AT3G61320
AT1G79120
AT2G27285
AT1G19430
AT4G28210
AT3G20280
AT1G33030
AT1G07780
AT5G12150
AT1G71270
AT5G17360
AT1G48050
AT3G17880
AT2G47110
AT5G39850
AT5G16260
AT1G15772
AT3G02460
AT3G50080
AT2G23130
AT2G31600
AT4G34660
AT1G76230
AT3G04130
AT2G33800
AT5G26360
AT2G36300
AT2G38270
AT5G67610
AT3G24570
AT2G21270
AT5G05380
AT3G02450
AT5G47930
AT1G44835
AT2G17670
AT4G03635
AT3G02710
AT2G21260
AT5G09860
AT3G50110
AT3G02555
AT2G36000
AT1G33040
AT5G48030
AT1G56190
AT1G27470
AT1G08970
AT3G16990
AT5G41560
AT5G66540
AT1G78930
AT2G36340
AT4G01935
AT1G05410
AT4G38980
AT1G12180
AT3G12340
AT2G17830
AT1G03760
AT4G17650
AT3G22320
AT5G46840
AT5G05370
AT5G40520
AT1G71260
AT1G26940
AT2G23890
AT1G68540
AT3G50880
AT5G56940
AT5G40530
AT3G02700
AT5G37600
AT1G06420
AT3G01770
AT1G30630
AT5G66860
AT1G07810
AT1G79260
AT4G34670
AT2G27760
AT1G08640
AT1G05860
AT4G30820
AT5G05320
AT2G31610
AT3G62800
AT1G73940
AT1G19980
AT1G62390
AT5G02870
AT3G12670
AT1G71090
AT1G13220
AT2G03390
AT1G77720
AT1G15310
AT2G47370
AT1G10980
AT5G06660
AT5G47320
AT3G27750
AT1G05940
AT4G14605
AT5G67370
AT2G21385
AT1G80680
```
