## Supplementary material for "A comprehensive map of preferentially located motifs reveals distinct proximal *cis*-regulatory elements in plants": GCCCAATT_containing_gene_set.txt

```
#Occurences of GCCCAATT between -192 and -46 (positions relative to the transcription start site)
#422 sequences with GCCCAATT in this interval
#2.14% of the sequences in promoter set with GCCCAATT (set with 19736 sequences)
AT2G01870
AT5G14030
AT4G16720
AT4G35770
AT5G61040
AT1G02100
AT4G09320
AT2G38140
AT1G62780
AT4G31210
AT5G01110
AT1G02060
AT5G28060
AT5G02050
AT5G19030
AT5G09740
AT1G04650
AT3G45040
AT4G00860
AT1G29250
AT4G16695
AT3G57030
AT1G73820
AT2G26030
AT1G62690
AT5G01360
AT5G63550
AT5G65850
AT2G41120
AT1G51360
AT5G54148
AT2G21150
AT1G20890
AT5G06340
AT1G30825
AT5G53560
AT5G65840
AT5G61220
AT1G20580
AT4G28390
AT5G58710
AT1G51160
AT1G53200
AT1G54240
AT5G25630
AT4G16700
AT3G52050
AT1G05785
AT3G14390
AT2G36720
AT4G11920
AT5G63890
AT1G79560
AT3G05480
AT2G20585
AT1G74780
AT2G26540
AT3G07080
AT5G03290
AT1G07350
AT5G65260
AT5G55920
AT3G17780
AT3G22540
AT1G15810
AT1G01840
AT5G53330
AT1G22200
AT3G04850
AT5G67090
AT1G23410
AT1G26160
AT1G02170
AT3G17770
AT1G26910
AT5G63540
AT2G30350
AT2G43660
AT2G14285
AT4G39040
AT5G62810
AT2G29570
AT2G25710
AT2G42300
AT1G80970
AT3G62810
AT2G43720
AT1G72320
AT2G46340
AT5G53540
AT2G38130
AT5G47860
AT5G43970
AT1G79880
AT1G09340
AT1G76510
AT4G15260
AT4G33060
AT2G42395
AT4G36270
AT3G21390
AT2G42150
AT5G54520
AT2G20330
AT3G51430
AT2G47840
AT1G07010
AT2G45530
AT1G10950
AT4G39240
AT1G42430
AT3G18870
AT5G40970
AT2G02790
AT4G34910
AT1G48320
AT1G02960
AT4G01400
AT2G47170
AT1G12920
AT2G20210
AT1G49850
AT3G06470
AT2G39340
AT3G13430
AT5G45600
AT2G32290
AT1G53800
AT1G20575
AT1G16570
AT3G46950
AT3G58020
AT1G54770
AT2G35330
AT1G27400
AT2G43360
AT5G61228
AT1G02090
AT3G12890
AT5G10730
AT1G59760
AT3G05870
AT2G17270
AT4G34900
AT3G55280
AT3G18790
AT5G41520
AT3G18860
AT1G50170
AT5G04320
AT5G01020
AT3G62720
AT1G13330
AT4G19440
AT5G60990
AT3G61723
AT4G21100
AT3G18880
AT4G03320
AT1G76720
AT2G26430
AT1G27390
AT5G27650
AT1G05380
AT4G28640
AT2G45690
AT5G60160
AT5G13960
AT1G22660
AT5G42850
AT3G60910
AT1G14010
AT4G00550
AT3G27230
AT5G64270
AT2G43260
AT4G35800
AT1G04010
AT3G13740
AT5G58220
AT1G05140
AT2G03270
AT5G43050
AT5G10745
AT1G30520
AT1G11710
AT1G49540
AT1G55325
AT5G54900
AT5G60960
AT3G22780
AT1G53790
AT1G25540
AT1G25490
AT3G01660
AT5G08320
AT3G12010
AT3G16310
AT5G13780
AT1G30230
AT1G30050
AT5G44780
AT4G12382
AT3G02520
AT4G13930
AT4G21105
AT1G10030
AT4G00760
AT5G17060
AT3G27470
AT2G22410
AT1G06220
AT1G23710
AT2G36130
AT5G56180
AT3G62050
AT5G26760
AT2G06990
AT1G14380
AT1G23280
AT1G33500
AT4G20000
AT3G20890
AT1G23290
AT5G65480
AT3G60250
AT5G02060
AT1G20160
AT5G55580
AT5G47760
AT3G05940
AT2G35750
AT5G21280
AT3G58110
AT1G29410
AT5G02160
AT1G55475
AT3G47450
AT3G60880
AT3G13000
AT2G29580
AT2G47760
AT1G30880
AT1G75230
AT5G17510
AT1G09450
AT3G48600
AT1G57600
AT2G28480
AT5G53800
AT5G48340
AT2G43370
AT5G23550
AT2G34590
AT5G47770
AT4G21980
AT5G02150
AT5G61990
AT2G47770
AT5G15700
AT3G11240
AT1G64880
AT1G79150
AT1G09330
AT4G02230
AT1G08360
AT1G16590
AT4G16710
AT2G45695
AT5G61230
AT5G06370
AT3G07860
AT2G02560
AT1G12000
AT4G35760
AT5G10740
AT4G08500
AT2G26840
AT5G12050
AT2G39190
AT4G36690
AT3G46790
AT3G13300
AT3G60310
AT4G31930
AT4G26670
AT4G13520
AT5G51940
AT2G03390
AT1G79550
AT1G12390
AT1G08035
AT2G15535
AT3G15840
AT5G66360
AT5G64610
AT3G25740
AT2G38090
AT2G45520
AT1G03940
AT1G08350
AT1G76200
AT1G70400
AT1G09780
AT5G55000
AT2G01270
AT4G32930
AT4G39550
AT2G35240
AT3G11250
AT5G10160
AT1G10210
AT4G34720
AT4G32680
AT2G14660
AT2G46200
AT5G58230
AT5G58480
AT3G51420
AT5G38050
AT1G06790
AT4G28910
AT1G33490
AT2G44750
AT1G13980
AT1G51400
AT3G62800
AT3G06660
AT3G27220
AT1G62880
AT2G45300
AT5G47580
AT1G64720
AT4G28470
AT3G58220
AT4G16765
AT5G09390
AT1G78740
AT2G18780
AT4G39160
AT3G52040
AT3G09350
AT4G01660
AT5G43600
AT4G36130
AT4G31200
AT1G49160
AT5G06460
AT4G07390
AT5G27640
AT1G23400
AT1G80980
AT4G00810
AT5G57410
AT1G04020
AT5G55140
AT2G33340
AT1G55928
AT2G40290
AT2G35510
AT2G44970
AT4G14455
AT2G33500
AT4G35240
AT1G23750
AT3G10020
AT5G66040
AT1G21560
AT1G48520
AT3G10405
AT2G32320
AT1G72360
AT1G65040
AT5G39250
AT5G08650
AT2G24060
AT5G65470
AT3G58100
AT4G39150
AT1G69510
AT1G11240
AT1G79610
AT3G19190
AT2G21580
AT4G09140
AT3G21110
AT1G66500
AT5G58490
AT2G43460
AT2G27285
AT1G66510
AT5G56310
AT5G18770
AT5G27660
AT2G38310
AT3G52150
AT1G30890
AT4G39420
AT3G12012
AT3G60770
AT4G32690
AT5G64730
AT1G71090
AT1G76380
AT5G27395
AT3G57150
AT5G54600
AT1G55540
AT5G10360
AT2G35380
AT4G33500
AT1G73840
AT5G45680
AT4G22930
AT4G36280
AT4G26900
AT1G78680
AT4G39470
AT1G15930
AT3G45050
AT2G22400
AT1G53480
```
