## Supplementary material for "A comprehensive map of preferentially located motifs reveals distinct proximal *cis*-regulatory elements in plants": GCCCAC_containing_gene_set.txt

```
#Occurences of GCCCAC between -142 and -41 (positions relative to the transcription start site)
#605 sequences with GCCCAC in this interval
#3.07% of the sequences in promoter set with GCCCAC (set with 19736 sequences)
AT3G46560
AT1G07890
AT5G50770
AT3G62370
AT4G35830
AT2G25610
AT1G26300
AT2G19080
AT3G53020
AT1G71440
AT3G01390
AT2G23390
AT2G29180
AT3G04840
AT1G09710
AT2G26140
AT1G07020
AT3G16080
AT5G64370
AT2G33360
AT2G27840
AT5G09860
AT3G08730
AT5G47900
AT3G63190
AT2G47580
AT4G00770
AT2G33793
AT4G16700
AT2G23170
AT2G47250
AT5G24620
AT2G27540
AT1G03030
AT4G37910
AT1G54830
AT4G03250
AT2G45320
AT3G25080
AT2G21470
AT4G25570
AT5G04050
AT4G22840
AT1G59359
AT4G12730
AT4G17010
AT2G30105
AT5G14140
AT1G01453
AT2G34380
AT5G06260
AT2G18350
AT2G17830
AT3G18910
AT5G57410
AT5G14060
AT4G04210
AT1G54320
AT3G63310
AT1G80745
AT4G32590
AT5G62390
AT4G00880
AT4G30280
AT5G66250
AT3G60940
AT4G36840
AT3G19760
AT1G01020
AT1G12180
AT3G09000
AT3G61028
AT3G29250
AT1G10760
AT1G02190
AT3G45040
AT1G71500
AT5G52380
AT1G62530
AT2G20580
AT3G10730
AT5G58920
AT5G56900
AT5G55380
AT5G19780
AT3G25905
AT2G10930
AT2G27530
AT1G05850
AT5G40930
AT3G03300
AT1G69960
AT4G03430
AT2G40510
AT5G58100
AT2G27820
AT2G40590
AT1G02110
AT1G02400
AT1G52650
AT5G66985
AT3G27080
AT3G12140
AT4G03180
AT1G23440
AT4G26520
AT1G60986
AT4G23885
AT4G04180
AT3G12130
AT2G04630
AT2G31890
AT5G50150
AT2G31190
AT1G11910
AT5G37510
AT3G27510
AT5G14550
AT1G09520
AT3G44160
AT2G21850
AT5G19930
AT4G14120
AT1G24580
AT5G03680
AT1G36380
AT1G20560
AT1G47870
AT1G65290
AT3G19740
AT1G18400
AT3G50940
AT5G40040
AT1G55530
AT1G71220
AT1G63640
AT3G27210
AT5G63150
AT1G76760
AT1G71210
AT3G19680
AT4G37770
AT5G06570
AT1G79750
AT5G09300
AT1G33120
AT5G14105
AT5G58640
AT5G39320
AT2G38040
AT5G50375
AT2G48070
AT2G10608
AT3G28130
AT3G26430
AT1G24600
AT5G59140
AT3G51940
AT5G51030
AT2G34350
AT2G39990
AT5G67220
AT3G63270
AT1G80350
AT1G16180
AT1G65310
AT5G23520
AT1G19490
AT5G46410
AT5G03650
AT2G18410
AT4G03330
AT4G30200
AT3G22950
AT3G29970
AT3G51830
AT1G04400
AT5G14970
AT1G48760
AT1G26660
AT5G14260
AT4G14110
AT1G44750
AT4G31080
AT3G54710
AT3G60880
AT3G27530
AT3G44310
AT2G34480
AT1G23570
AT5G16950
AT1G22840
AT1G12805
AT2G41310
AT3G49230
AT1G58983
AT5G41370
AT4G38920
AT5G20570
AT4G37260
AT1G16650
AT2G40090
AT2G42740
AT5G64520
AT4G30410
AT2G40790
AT2G26000
AT5G16250
AT5G26680
AT1G75560
AT1G32225
AT3G50960
AT4G28500
AT4G36860
AT1G72420
AT1G02460
AT3G06820
AT5G60190
AT4G00830
AT1G15840
AT5G06265
AT4G27960
AT3G15351
AT5G35732
AT4G39260
AT1G52640
AT1G08680
AT3G25800
AT4G02860
AT4G36090
AT5G14850
AT3G26570
AT4G14210
AT4G31930
AT2G48030
AT2G38450
AT3G52960
AT5G52930
AT4G39640
AT3G23800
AT2G28430
AT1G21540
AT3G51420
AT3G09120
AT4G39070
AT5G58590
AT1G74060
AT3G23050
AT1G20760
AT3G15190
AT4G17085
AT5G47210
AT3G06680
AT3G62290
AT4G36740
AT4G37660
AT1G10960
AT5G42290
AT1G72360
AT5G45820
AT3G12300
AT1G22910
AT1G79850
AT3G04040
AT5G39950
AT4G17960
AT1G75960
AT3G04850
AT2G47260
AT2G18400
AT4G13970
AT4G30390
AT3G04920
AT1G27050
AT1G16870
AT2G45430
AT5G66410
AT4G18593
AT4G25130
AT5G33300
AT5G65540
AT5G67450
AT1G44760
AT5G49000
AT2G31200
AT3G62360
AT3G15820
AT1G16260
AT1G71696
AT5G67245
AT1G19140
AT2G14110
AT2G44750
AT5G23230
AT4G26870
AT2G29290
AT4G28470
AT1G33140
AT4G09140
AT5G19890
AT4G39710
AT2G37025
AT5G56380
AT5G08690
AT5G53240
AT5G54520
AT1G32260
AT4G01480
AT3G50270
AT1G22830
AT4G33120
AT5G15820
AT2G44620
AT5G07010
AT1G11840
AT1G56430
AT1G75710
AT3G45100
AT3G61860
AT3G02720
AT4G29910
AT4G28020
AT2G24395
AT4G10710
AT2G47390
AT5G13290
AT1G71850
AT3G14600
AT1G19485
AT1G56045
AT3G06790
AT5G01500
AT3G09490
AT3G48230
AT1G71370
AT2G45710
AT3G56820
AT2G26170
AT4G24920
AT2G30530
AT2G48060
AT1G80480
AT3G01980
AT1G01950
AT4G32660
AT5G16260
AT5G66860
AT2G22080
AT4G03240
AT3G03340
AT1G51510
AT1G28610
AT4G33280
AT1G73490
AT1G60600
AT2G14860
AT5G54300
AT5G57890
AT5G06660
AT1G67760
AT2G41460
AT1G78800
AT3G25660
AT3G49250
AT1G68480
AT2G01180
AT4G24290
AT5G38050
AT3G18410
AT3G56490
AT1G14610
AT3G52590
AT4G12670
AT5G57950
AT5G52560
AT4G38130
AT5G01010
AT1G80790
AT3G43610
AT1G20480
AT4G38570
AT2G18090
AT1G54260
AT3G01860
AT4G00238
AT1G70400
AT3G49010
AT2G30350
AT1G08320
AT5G57580
AT1G51070
AT4G38380
AT2G42730
AT4G29070
AT2G40920
AT1G55915
AT3G01890
AT2G36120
AT3G47700
AT1G03445
AT3G57062
AT2G47330
AT2G31150
AT4G39160
AT1G31910
AT1G71490
AT1G79830
AT2G43120
AT2G22690
AT2G28190
AT3G09150
AT2G20020
AT5G26742
AT5G46920
AT3G17420
AT5G58060
AT4G32390
AT1G71310
AT1G71130
AT3G26890
AT3G43600
AT4G36515
AT2G47370
AT5G02740
AT3G01820
AT5G16940
AT5G20640
AT5G08580
AT5G35970
AT1G54340
AT4G14615
AT2G32170
AT4G21320
AT2G40810
AT3G51800
AT3G05727
AT1G53180
AT1G34570
AT2G46890
AT1G19100
AT5G51060
AT5G51940
AT5G65120
AT1G02030
AT4G00090
AT2G41840
AT4G27230
AT3G26410
AT1G23590
AT1G06790
AT3G58700
AT2G29960
AT1G64680
AT5G44040
AT5G12420
AT2G26450
AT1G09690
AT2G33740
AT2G25820
AT5G11240
AT4G34790
AT4G39230
AT4G38480
AT4G11380
AT5G66658
AT2G47620
AT3G08720
AT1G62150
AT3G62220
AT2G34520
AT5G38380
AT1G11750
AT2G36160
AT1G22360
AT3G05360
AT3G46590
AT1G03870
AT1G30230
AT1G43171
AT5G14170
AT5G40860
AT1G35220
AT5G13090
AT1G42440
AT3G15720
AT4G34990
AT1G63220
AT2G46380
AT1G63780
AT1G07880
AT3G57060
AT5G08565
AT1G20260
AT5G56310
AT3G14130
AT2G29930
AT2G33590
AT1G79550
AT2G21620
AT4G03280
AT1G74710
AT3G47960
AT5G65950
AT1G28280
AT1G04610
AT3G51430
AT1G51450
AT1G18460
AT2G17230
AT5G42270
AT3G25520
AT3G53410
AT1G24095
AT1G03040
AT3G09670
AT1G21980
AT2G44660
AT3G26115
AT1G31170
AT1G17560
AT2G44610
AT2G20450
AT1G22490
AT5G62290
AT4G33150
AT2G02790
AT2G35620
AT2G17240
AT5G12230
AT4G38210
AT5G22440
AT3G61560
AT3G09630
AT1G33680
AT4G15950
AT5G19130
AT5G66110
AT5G08670
AT2G20140
AT1G67360
AT5G20380
AT4G16710
AT5G07590
AT5G56910
AT2G32250
AT5G11070
AT1G78670
AT4G17760
AT5G40450
AT5G19855
AT1G11330
AT3G26420
AT1G16000
AT3G09085
AT5G03830
AT5G58110
AT5G52940
AT5G65300
AT1G19800
AT2G17525
AT5G53470
AT5G23710
AT5G43400
AT2G43810
AT1G16790
AT1G74940
AT2G42210
AT1G67500
AT5G61150
AT1G68185
AT4G38825
AT1G61640
AT1G10570
AT1G58684
AT5G19680
AT5G19940
AT3G44820
AT1G03710
AT2G14660
AT3G63340
AT3G18860
AT3G02080
AT3G15352
AT5G16140
AT5G39740
AT4G39235
AT2G44820
AT2G01930
AT5G27710
AT1G79560
AT1G33780
AT4G17560
AT3G26060
AT4G38180
AT3G58530
AT3G10370
AT1G16740
AT1G77670
AT2G40730
AT4G37490
AT3G12290
AT2G31740
AT5G57930
AT4G32272
AT1G07910
```
