## Supplementary material for "A comprehensive map of preferentially located motifs reveals distinct proximal *cis*-regulatory elements in plants": GCCCACA_containing_gene_set.txt

```
#Occurences of GCCCACA between -113 and -46 (positions relative to the transcription start site)
#141 sequences with GCCCACA in this interval
#0.71% of the sequences in promoter set with GCCCACA (set with 19736 sequences)
AT5G53470
AT4G39640
AT1G22910
AT3G04850
AT5G14170
AT2G43120
AT5G43400
AT2G21850
AT4G17760
AT1G33140
AT1G68480
AT4G03240
AT5G41370
AT1G27050
AT3G53410
AT5G09300
AT5G60190
AT4G37660
AT5G39740
AT3G54710
AT3G60880
AT5G23710
AT3G09150
AT1G11910
AT3G45100
AT1G42440
AT3G17420
AT4G32272
AT5G51030
AT1G73490
AT4G29070
AT5G06660
AT3G47700
AT4G36840
AT5G58060
AT4G31930
AT2G36120
AT3G50960
AT1G26300
AT1G71130
AT3G58530
AT2G10930
AT2G47250
AT2G21620
AT2G40090
AT2G26140
AT5G16140
AT1G48760
AT1G71500
AT5G66410
AT5G08580
AT2G20580
AT5G63150
AT3G02720
AT1G60986
AT3G16080
AT4G28470
AT3G18860
AT3G57062
AT2G27540
AT4G14615
AT5G65120
AT1G11840
AT1G71490
AT1G76760
AT2G37025
AT3G43600
AT5G20380
AT1G32260
AT3G14600
AT3G51940
AT1G35220
AT5G26680
AT1G75960
AT4G26870
AT5G22440
AT1G78800
AT1G33120
AT4G33150
AT2G25820
AT1G63780
AT2G04630
AT1G09690
AT4G25130
AT5G33300
AT5G44040
AT5G40450
AT4G39710
AT1G19100
AT3G23800
AT5G54300
AT1G54830
AT4G39260
AT1G59359
AT5G27710
AT1G17560
AT3G48230
AT5G35970
AT2G43810
AT3G01820
AT5G51940
AT3G44820
AT1G02190
AT1G80480
AT1G33680
AT1G56430
AT1G10570
AT5G57950
AT3G09085
AT5G42270
AT2G47260
AT4G24290
AT3G01860
AT5G50770
AT3G29250
AT4G39070
AT1G51450
AT3G14130
AT1G01950
AT2G28190
AT1G58983
AT2G47390
AT1G55530
AT1G34570
AT5G02740
AT2G45430
AT4G03250
AT3G02080
AT1G58684
AT1G10960
AT1G53180
AT2G42210
AT4G25570
AT5G24620
AT2G26450
AT4G26520
AT1G54320
AT4G17560
AT1G23440
AT1G16650
AT4G36740
```
