## Supplementary material for "A comprehensive map of preferentially located motifs reveals distinct proximal *cis*-regulatory elements in plants": GCCCACAA_containing_gene_set.txt

```
#Occurences of GCCCACAA between -139 and -54 (positions relative to the transcription start site)
#59 sequences with GCCCACAA in this interval
#0.30% of the sequences in promoter set with GCCCACAA (set with 19736 sequences)
AT1G80745
AT4G33150
AT1G62150
AT2G21850
AT4G31930
AT1G58983
AT5G09300
AT5G27710
AT1G59359
AT1G78800
AT5G57950
AT1G10570
AT2G40730
AT3G01860
AT4G29070
AT4G39710
AT1G31910
AT1G54320
AT3G43600
AT2G47250
AT1G05850
AT4G28470
AT2G43120
AT1G54830
AT3G47700
AT5G40450
AT5G16140
AT1G58684
AT3G44820
AT3G26115
AT1G79750
AT2G45430
AT3G29250
AT2G37025
AT5G53470
AT1G55530
AT1G73490
AT4G03250
AT5G61150
AT1G19485
AT5G58920
AT5G06660
AT1G32260
AT2G33590
AT5G35970
AT1G48760
AT2G26450
AT3G18860
AT2G21620
AT4G14615
AT5G08580
AT3G16080
AT2G19080
AT5G33300
AT5G37510
AT1G76760
AT1G26300
AT1G09690
AT4G17560
```
