## Supplementary material for "A comprehensive map of preferentially located motifs reveals distinct proximal *cis*-regulatory elements in plants": GCCCACAG_containing_gene_set.txt

```
#Occurences of GCCCACAG between -174 and -41 (positions relative to the transcription start site)
#29 sequences with GCCCACAG in this interval
#0.15% of the sequences in promoter set with GCCCACAG (set with 19736 sequences)
AT3G45100
AT3G63190
AT3G54710
AT1G20110
AT3G14600
AT3G22950
AT2G31740
AT2G32170
AT2G27540
AT1G19490
AT5G24620
AT3G14130
AT3G29970
AT1G08680
AT5G42270
AT3G48230
AT1G12805
AT2G33740
AT3G50960
AT5G66860
AT3G58530
AT1G80480
AT1G67360
AT2G01180
AT5G20380
AT2G10930
AT3G20395
AT1G23440
AT4G25570
```
