## Supplementary material for "A comprehensive map of preferentially located motifs reveals distinct proximal *cis*-regulatory elements in plants": GCCCACAT_containing_gene_set.txt

```
#Occurences of GCCCACAT between -112 and -62 (positions relative to the transcription start site)
#40 sequences with GCCCACAT in this interval
#0.20% of the sequences in promoter set with GCCCACAT (set with 19736 sequences)
AT3G23800
AT3G57062
AT1G60986
AT5G60190
AT1G51450
AT4G25130
AT5G14170
AT4G36840
AT1G71130
AT1G27050
AT1G17560
AT2G20580
AT5G41370
AT1G22910
AT1G53180
AT3G02720
AT1G16650
AT2G43810
AT1G19100
AT5G51940
AT4G32272
AT2G04630
AT3G01820
AT1G63780
AT2G40090
AT1G42440
AT5G58060
AT2G37025
AT4G36740
AT4G39260
AT3G09150
AT2G26140
AT5G22440
AT1G71500
AT3G09085
AT1G76760
AT4G26520
AT5G44040
AT2G42210
AT5G65120
```
