## Supplementary material for "A comprehensive map of preferentially located motifs reveals distinct proximal *cis*-regulatory elements in plants": GCCCACC_containing_gene_set.txt

```
#Occurences of GCCCACC between -81 and -54 (positions relative to the transcription start site)
#35 sequences with GCCCACC in this interval
#0.18% of the sequences in promoter set with GCCCACC (set with 19736 sequences)
AT5G66658
AT3G28130
AT3G49010
AT5G46410
AT4G16710
AT5G67245
AT2G23390
AT4G32660
AT4G02860
AT5G64370
AT1G22840
AT3G09120
AT3G50270
AT2G33360
AT2G44820
AT2G41310
AT5G19130
AT1G47870
AT1G51070
AT1G19100
AT1G31170
AT5G13090
AT4G31080
AT4G00880
AT1G28280
AT1G74940
AT2G18350
AT3G46560
AT2G34480
AT5G66250
AT1G21980
AT5G08690
AT3G12140
AT2G34380
AT2G20020
```
