## Supplementary material for "A comprehensive map of preferentially located motifs reveals distinct proximal *cis*-regulatory elements in plants": GCCCACCA_containing_gene_set.txt

```
#Occurences of GCCCACCA between -84 and -52 (positions relative to the transcription start site)
#23 sequences with GCCCACCA in this interval
#0.12% of the sequences in promoter set with GCCCACCA (set with 19736 sequences)
AT3G46560
AT5G08690
AT4G16710
AT4G02860
AT1G74940
AT5G64370
AT2G41310
AT2G44820
AT3G09120
AT5G53240
AT4G35830
AT2G34380
AT5G66250
AT5G46410
AT2G18350
AT5G08670
AT3G12140
AT4G31080
AT3G28130
AT1G21980
AT1G51070
AT3G50270
AT2G33360
```
