## Supplementary material for "A comprehensive map of preferentially located motifs reveals distinct proximal *cis*-regulatory elements in plants": GCCCACG_containing_gene_set.txt

```
#Occurences of GCCCACG between -188 and -58 (positions relative to the transcription start site)
#123 sequences with GCCCACG in this interval
#0.62% of the sequences in promoter set with GCCCACG (set with 19736 sequences)
AT4G39150
AT2G22690
AT3G51420
AT4G15950
AT3G12320
AT4G22670
AT5G19940
AT3G09480
AT1G01453
AT1G16790
AT2G25880
AT4G02930
AT3G46590
AT3G09000
AT4G38480
AT4G34380
AT2G35620
AT2G30105
AT3G06820
AT5G14140
AT4G38825
AT5G54520
AT2G21470
AT4G18593
AT2G35690
AT1G63220
AT5G11070
AT1G75560
AT3G25800
AT1G02460
AT2G31150
AT5G40040
AT1G71310
AT3G44310
AT4G37910
AT1G24095
AT5G47210
AT4G30280
AT2G34350
AT2G42740
AT2G48060
AT3G58700
AT3G20640
AT2G17830
AT3G03340
AT4G39235
AT5G06265
AT1G71220
AT3G51430
AT4G39403
AT5G47900
AT5G06570
AT3G09490
AT1G61640
AT4G39230
AT1G21540
AT2G47920
AT4G25570
AT1G65310
AT5G23230
AT1G18400
AT4G39160
AT5G19930
AT1G18460
AT3G25805
AT1G15410
AT4G13970
AT2G38750
AT2G17230
AT2G44620
AT2G48070
AT3G59820
AT2G05120
AT1G67760
AT2G40920
AT4G11010
AT5G39320
AT5G40440
AT3G49230
AT3G51800
AT3G57470
AT5G65300
AT3G05060
AT4G30410
AT2G42730
AT5G67500
AT1G74060
AT3G12130
AT1G01630
AT1G68620
AT4G03180
AT5G67450
AT2G14660
AT2G44610
AT4G04210
AT3G15190
AT1G19800
AT5G15820
AT2G29180
AT1G80790
AT5G43260
AT5G07010
AT2G17525
AT3G44160
AT5G57890
AT3G45050
AT3G45040
AT5G13290
AT1G02330
AT4G23140
AT2G18480
AT5G06260
AT3G23050
AT3G03210
AT4G31750
AT5G38700
AT1G03445
AT1G80480
AT4G37490
AT5G51860
AT5G66985
AT1G44750
AT1G07750
```
