## Supplementary material for "A comprehensive map of preferentially located motifs reveals distinct proximal *cis*-regulatory elements in plants": GCCCACGA_containing_gene_set.txt

```
#Occurences of GCCCACGA between -190 and -66 (positions relative to the transcription start site)
#41 sequences with GCCCACGA in this interval
#0.21% of the sequences in promoter set with GCCCACGA (set with 19736 sequences)
AT1G16790
AT5G19940
AT2G48070
AT3G51420
AT1G71310
AT3G46590
AT3G25800
AT5G13290
AT4G39160
AT1G61640
AT4G38480
AT3G49230
AT5G06265
AT5G06260
AT1G74060
AT3G09480
AT5G19930
AT3G51430
AT4G15950
AT1G02460
AT2G48060
AT2G17525
AT2G35690
AT4G37490
AT5G15820
AT1G07750
AT3G06820
AT4G31750
AT2G17830
AT3G09490
AT1G65310
AT4G30280
AT2G29180
AT5G40440
AT4G39150
AT2G34350
AT3G45040
AT4G37910
AT1G21540
AT3G45050
AT1G24095
```
