## Supplementary material for "A comprehensive map of preferentially located motifs reveals distinct proximal *cis*-regulatory elements in plants": GCCCACT_containing_gene_set.txt

```
#Occurences of GCCCACT between -155 and -47 (positions relative to the transcription start site)
#247 sequences with GCCCACT in this interval
#1.25% of the sequences in promoter set with GCCCACT (set with 19736 sequences)
AT3G19760
AT2G46380
AT1G72360
AT3G19740
AT4G38920
AT4G11380
AT1G71440
AT5G38380
AT4G32390
AT4G09140
AT4G21320
AT4G28020
AT1G22360
AT1G79650
AT5G09300
AT2G38450
AT5G67220
AT3G62290
AT2G47620
AT2G40590
AT1G10570
AT3G26570
AT3G26410
AT1G70720
AT1G68185
AT1G48760
AT3G04840
AT1G14610
AT4G25580
AT4G16830
AT3G27210
AT1G09520
AT1G22490
AT5G40860
AT3G49250
AT5G66658
AT5G03830
AT5G11240
AT4G17010
AT5G65540
AT5G56900
AT5G59140
AT3G19680
AT2G47330
AT2G45710
AT1G78670
AT4G38180
AT5G03650
AT1G11330
AT1G11750
AT5G12420
AT5G14105
AT1G51510
AT3G27510
AT4G18740
AT5G23520
AT5G58640
AT2G33793
AT2G41460
AT3G52590
AT3G50940
AT5G20640
AT4G38130
AT3G06790
AT2G31190
AT3G14840
AT1G09710
AT3G26420
AT5G45820
AT5G14850
AT2G31890
AT2G20450
AT1G07020
AT4G03430
AT1G33780
AT1G65290
AT5G56910
AT3G50270
AT2G24395
AT3G04920
AT5G01010
AT4G12670
AT3G05727
AT5G07010
AT1G20480
AT4G38380
AT4G24920
AT4G36860
AT5G14060
AT2G32250
AT5G16260
AT4G33280
AT4G26240
AT3G04040
AT1G36380
AT1G07890
AT2G47370
AT4G22840
AT1G03040
AT4G36515
AT5G57930
AT1G33140
AT1G55915
AT1G74710
AT1G75710
AT1G71850
AT1G67500
AT3G25660
AT5G62290
AT2G17240
AT2G44660
AT3G27080
AT5G55380
AT4G36090
AT5G14970
AT3G51830
AT5G58110
AT2G40510
AT2G14110
AT4G14110
AT2G27530
AT1G11910
AT3G53020
AT3G09630
AT1G15840
AT1G71370
AT3G62360
AT2G29290
AT1G26761
AT3G63310
AT1G71696
AT1G30230
AT2G27840
AT3G15352
AT4G38210
AT5G26742
AT1G01020
AT2G23170
AT2G28430
AT5G54520
AT1G80350
AT3G55400
AT1G16870
AT5G12230
AT3G05360
AT2G25610
AT1G54260
AT1G52640
AT2G44750
AT4G23885
AT4G20300
AT1G32225
AT3G10370
AT3G01980
AT3G51260
AT2G29960
AT1G09960
AT1G09570
AT1G32260
AT5G52380
AT4G38570
AT5G16950
AT2G01930
AT2G45320
AT1G54320
AT3G15720
AT2G47580
AT5G16940
AT5G65950
AT2G20140
AT4G03330
AT1G79550
AT2G34520
AT5G49000
AT4G04180
AT3G26430
AT4G12730
AT3G06680
AT2G14660
AT4G32590
AT2G46890
AT5G20570
AT1G04400
AT1G72420
AT3G08730
AT1G52650
AT5G40930
AT1G16000
AT5G54300
AT1G43171
AT1G80790
AT2G30350
AT3G61560
AT4G33120
AT5G57580
AT5G16250
AT1G16740
AT1G16260
AT3G56820
AT3G08720
AT3G12300
AT3G26890
AT3G62220
AT1G20560
AT3G18910
AT2G18410
AT5G14550
AT2G31200
AT4G17085
AT3G10730
AT1G22830
AT5G35732
AT2G40810
AT4G00770
AT3G09670
AT2G36160
AT3G43610
AT3G62370
AT4G03280
AT1G03030
AT3G27530
AT5G19890
AT5G58590
AT1G20760
AT2G02790
AT1G33120
AT3G15351
AT1G23590
AT3G03300
AT4G34990
AT3G63270
AT2G18400
AT1G23570
AT5G56310
AT1G79560
AT3G07140
AT4G17960
AT1G12180
AT5G06660
AT1G54340
AT3G52960
AT4G37260
AT3G63340
AT5G01500
AT5G50375
AT4G14120
AT3G25080
```
