## Supplementary material for "A comprehensive map of preferentially located motifs reveals distinct proximal *cis*-regulatory elements in plants": GCCCACTA_containing_gene_set.txt

```
#Occurences of GCCCACTA between -144 and -54 (positions relative to the transcription start site)
#101 sequences with GCCCACTA in this interval
#0.51% of the sequences in promoter set with GCCCACTA (set with 19736 sequences)
AT2G28430
AT5G67220
AT4G17010
AT1G10570
AT5G54520
AT5G01500
AT1G07890
AT4G38920
AT3G08720
AT3G25080
AT5G16940
AT5G59140
AT1G72420
AT1G48760
AT1G67500
AT3G52960
AT3G62220
AT3G12300
AT1G20480
AT3G62370
AT3G63340
AT2G17240
AT4G17960
AT3G53020
AT4G34990
AT4G09140
AT2G02790
AT5G20570
AT1G79550
AT1G16260
AT2G38450
AT2G29960
AT5G16950
AT2G47580
AT5G55380
AT5G11240
AT1G22830
AT5G23520
AT5G65540
AT2G40510
AT1G55915
AT3G51830
AT2G27840
AT5G66658
AT3G19760
AT3G43610
AT3G04840
AT1G16740
AT4G33280
AT3G61560
AT2G34520
AT5G09300
AT2G40590
AT1G15840
AT3G15351
AT4G14110
AT1G22490
AT4G24920
AT2G27530
AT5G16260
AT4G12670
AT4G33120
AT5G57580
AT3G56820
AT1G54260
AT4G14120
AT2G47330
AT3G27510
AT4G11380
AT2G14110
AT2G20140
AT4G20300
AT2G29290
AT5G26742
AT3G08730
AT5G38380
AT3G50940
AT3G26890
AT2G31890
AT5G14970
AT3G19740
AT3G25660
AT3G62360
AT1G33140
AT4G03430
AT1G07020
AT1G20560
AT2G20450
AT1G33120
AT3G62290
AT1G71696
AT5G58590
AT1G68185
AT2G24395
AT1G32225
AT1G33780
AT1G79560
AT4G32390
AT3G09630
AT5G62290
AT5G14850
```
