## Supplementary material for "A comprehensive map of preferentially located motifs reveals distinct proximal *cis*-regulatory elements in plants": GCCCAG_containing_gene_set.txt

```
#Occurences of GCCCAG between -163 and -39 (positions relative to the transcription start site)
#493 sequences with GCCCAG in this interval
#2.50% of the sequences in promoter set with GCCCAG (set with 19736 sequences)
AT3G51260
AT2G47370
AT3G12130
AT2G28910
AT1G04420
AT4G32470
AT1G61410
AT5G56900
AT4G37190
AT3G52590
AT5G54890
AT4G31480
AT3G02065
AT1G75790
AT3G63510
AT2G11623
AT2G41950
AT1G78800
AT5G17870
AT5G37670
AT1G14380
AT5G08420
AT3G56200
AT5G42060
AT1G05350
AT2G25280
AT4G27690
AT3G14190
AT1G80630
AT4G26020
AT4G34555
AT1G73840
AT3G04920
AT4G08500
AT4G34140
AT5G28060
AT4G16845
AT3G16310
AT3G63340
AT2G43360
AT1G79850
AT3G63130
AT2G43650
AT4G20280
AT5G47320
AT5G53940
AT4G03298
AT1G32225
AT4G25910
AT2G21790
AT3G42170
AT5G49950
AT5G44370
AT1G79650
AT5G56990
AT5G55410
AT2G15400
AT5G64780
AT5G67530
AT5G02590
AT2G46490
AT3G02860
AT1G15020
AT4G17085
AT4G01590
AT1G17880
AT2G41945
AT3G46430
AT1G62050
AT1G19480
AT5G01010
AT1G01990
AT2G17975
AT2G43280
AT3G10730
AT1G80970
AT5G20520
AT5G56910
AT3G15060
AT1G77270
AT5G47880
AT1G68875
AT2G45860
AT1G05140
AT5G42790
AT4G15420
AT2G42395
AT1G20960
AT2G41000
AT5G46630
AT1G75210
AT5G22000
AT5G15950
AT3G57480
AT3G46780
AT5G57040
AT1G54830
AT4G36480
AT2G45000
AT1G01725
AT1G53710
AT3G15190
AT2G21250
AT5G12290
AT5G15820
AT5G53530
AT4G25225
AT1G61430
AT5G59210
AT4G07390
AT1G01730
AT5G03940
AT5G25500
AT2G34780
AT1G16030
AT1G36078
AT2G31300
AT1G73090
AT1G26160
AT2G24860
AT5G64730
AT1G51660
AT5G66190
AT3G04130
AT3G18190
AT5G11340
AT2G35230
AT3G62670
AT3G24830
AT5G07840
AT5G41600
AT3G51110
AT4G25050
AT2G25880
AT5G01015
AT1G03680
AT3G01980
AT5G05010
AT5G41760
AT5G15948
AT1G03140
AT4G23885
AT2G44630
AT1G66500
AT1G76880
AT5G05800
AT1G36380
AT1G47278
AT4G33280
AT5G43940
AT3G18524
AT3G46100
AT5G22440
AT5G65750
AT5G64180
AT1G27540
AT3G03360
AT5G02240
AT1G69680
AT2G04630
AT3G49560
AT1G55160
AT1G61415
AT5G42220
AT5G17510
AT5G45095
AT5G25630
AT2G37110
AT5G38840
AT3G59520
AT1G04270
AT4G16770
AT3G62870
AT4G39420
AT5G10110
AT4G33060
AT1G01453
AT1G31410
AT5G09690
AT1G16040
AT1G26470
AT1G54080
AT3G55910
AT4G19630
AT1G09770
AT3G07630
AT2G17442
AT2G13790
AT2G26240
AT5G51620
AT4G18593
AT2G39020
AT5G23090
AT1G26630
AT3G15290
AT5G07900
AT2G47620
AT4G16162
AT4G28390
AT3G11900
AT5G38480
AT2G18410
AT4G16510
AT1G63160
AT1G23205
AT4G26780
AT2G27720
AT1G76120
AT5G65740
AT1G09995
AT5G13380
AT3G17120
AT1G34190
AT4G17760
AT3G12120
AT4G00100
AT3G58940
AT4G14690
ATMG00730
AT1G19080
AT2G45510
AT2G43340
AT3G01770
AT3G22460
AT5G07842
AT2G05620
AT1G27390
AT5G20400
AT1G02090
AT2G44640
AT1G04940
AT3G50520
AT1G16740
AT5G04280
AT2G26200
AT5G47930
AT4G34980
AT2G03780
AT3G08530
AT3G57000
AT5G02450
AT5G51430
AT2G01905
AT5G58290
AT5G57940
AT5G44568
AT4G31490
AT4G25020
AT3G56990
AT5G26742
AT5G48950
AT2G16760
AT5G25150
AT3G49510
AT4G01570
AT4G01510
AT5G53400
AT3G58270
AT5G50810
AT5G03330
AT4G00290
AT4G00810
AT2G19280
AT5G63280
AT4G40000
AT3G61320
AT1G76720
AT1G03687
AT5G63520
AT4G36660
AT2G41520
AT3G01780
AT3G14860
AT2G32060
AT2G26000
AT3G02890
AT1G49140
AT2G46540
AT1G33250
AT3G49770
AT5G08630
AT2G45500
AT1G05900
AT5G14600
AT3G63080
AT3G24820
AT5G55140
AT1G07745
AT4G22560
AT2G43640
AT5G39660
AT1G09760
AT2G47630
AT4G14950
AT2G44150
AT4G11150
AT4G02790
AT1G03030
AT1G79260
AT5G09630
AT4G02140
AT5G02502
AT4G26720
AT2G39960
AT1G14610
AT2G30440
AT1G34180
AT5G03250
AT4G20030
AT4G01400
AT1G80980
AT5G64350
AT5G05000
AT4G07950
AT5G26200
AT1G49245
AT5G18920
AT2G46390
AT3G55600
AT5G07920
AT2G23130
AT5G65140
AT3G07690
AT1G48460
AT5G39960
AT2G35820
AT4G29310
AT4G22840
AT1G02145
AT4G14455
AT4G22850
AT5G19770
AT5G07120
AT4G08460
AT3G53670
AT5G03850
AT5G58330
AT1G16820
AT3G50110
AT5G62930
AT1G26460
AT5G08650
AT5G23080
AT2G38090
AT3G26950
AT2G43370
AT1G26370
AT1G78995
AT5G59500
AT4G20020
AT1G09140
AT1G12830
AT1G72710
AT1G07110
AT1G04930
AT3G55280
AT4G19350
AT1G33330
AT3G03100
AT4G28630
AT5G59840
AT1G65950
AT4G01000
AT4G35800
AT5G47630
AT3G63030
AT1G20550
AT2G45070
AT3G63270
AT2G39810
AT1G23100
AT1G51450
AT4G14145
AT2G34640
AT1G13180
AT1G25260
AT2G19310
AT4G26530
AT2G34380
AT1G78670
AT1G15480
AT1G76280
AT3G55490
AT5G52110
AT2G36305
AT2G44065
AT3G06320
AT1G78740
AT1G50450
AT2G29440
AT4G18480
AT5G56700
AT1G15240
AT3G09470
AT1G03457
AT2G32430
AT2G18400
AT2G04360
AT4G17010
AT1G15320
AT1G75420
AT3G57710
AT2G23370
AT1G69740
AT5G19151
AT4G30910
AT1G53720
AT2G39805
AT1G62200
AT3G49910
AT2G34730
AT3G49470
AT2G23450
AT1G15230
AT1G01860
AT3G14400
AT5G59090
AT3G57940
AT1G66510
AT2G18390
AT1G62830
AT2G32980
AT3G18480
AT5G03130
AT3G45100
AT3G62860
AT3G58930
AT2G18240
AT5G46720
AT2G46505
AT1G04410
AT2G31130
AT2G20360
AT2G16440
AT1G02140
AT1G09130
AT4G02880
AT1G02100
AT2G45520
AT1G23900
AT4G26240
AT2G44970
AT3G56820
AT4G15030
AT1G71990
AT2G33210
AT2G46915
AT2G35605
AT1G77500
AT2G18040
AT2G17980
AT3G56340
AT1G07350
AT5G53180
AT4G22970
AT2G35480
AT1G51805
AT2G47960
AT5G61020
AT3G54190
AT5G11740
AT1G79510
AT3G49500
AT3G02520
AT5G14590
AT1G09620
AT4G28730
AT3G63450
AT2G19802
AT1G55460
AT3G27240
AT4G01560
AT5G47890
AT2G34840
AT1G75560
AT5G44570
AT3G60510
AT2G32520
AT2G41705
AT1G17490
AT2G45320
AT5G19180
AT2G45530
AT1G73770
AT1G27400
AT1G76060
AT2G20010
AT2G27030
AT2G23890
AT5G61560
AT5G61030
AT3G58200
AT2G48100
```
