## Supplementary material for "A comprehensive map of preferentially located motifs reveals distinct proximal *cis*-regulatory elements in plants": GCCCAGAT_containing_gene_set.txt

```
#Occurences of GCCCAGAT between -194 and -48 (positions relative to the transcription start site)
#59 sequences with GCCCAGAT in this interval
#0.30% of the sequences in promoter set with GCCCAGAT (set with 19736 sequences)
AT5G53530
AT5G07842
AT4G15420
AT2G25880
AT5G05010
AT1G09995
AT1G03310
AT1G23205
AT5G25150
AT3G56820
AT3G11900
AT5G51430
AT3G46780
AT5G05000
AT5G23090
AT4G02140
AT1G09800
AT5G46720
AT5G51440
AT2G45860
AT5G50810
AT1G77500
AT4G33280
AT2G37110
AT5G51620
AT5G07840
AT5G07900
AT2G32520
AT5G63520
AT5G55140
AT1G09620
AT1G04930
AT1G76280
AT1G78800
AT2G35820
AT2G46390
AT1G03457
AT5G64350
AT5G41760
AT1G50450
AT1G04270
AT1G25260
AT4G00810
AT3G01980
AT2G47620
AT5G03250
AT5G66005
AT1G16820
AT4G07390
AT5G03330
AT4G23885
AT1G49140
AT2G45870
AT4G36480
AT5G24640
AT1G21510
AT4G27690
AT5G23080
AT5G17510
```
