## Supplementary material for "A comprehensive map of preferentially located motifs reveals distinct proximal *cis*-regulatory elements in plants": GCCCAGTA_containing_gene_set.txt

```
#Occurences of GCCCAGTA between -163 and -49 (positions relative to the transcription start site)
#85 sequences with GCCCAGTA in this interval
#0.43% of the sequences in promoter set with GCCCAGTA (set with 19736 sequences)
AT2G36305
AT3G12120
AT4G25225
AT3G18524
AT3G24820
AT3G24830
AT2G16440
AT2G43640
AT1G33250
AT3G14400
AT3G60510
AT4G34140
AT1G16740
AT3G57940
AT5G47890
AT1G34180
AT1G51450
AT3G56340
AT2G32060
AT2G21250
AT2G43340
AT5G56700
AT5G19180
AT2G26240
AT3G51260
AT2G46540
AT5G47630
AT1G61415
AT1G61410
AT5G66190
AT3G58940
AT3G02520
AT2G44970
AT5G01015
AT3G59520
AT1G55460
AT4G16162
AT4G16770
AT5G08420
AT2G47960
AT5G10110
AT4G08500
AT5G22440
AT1G17880
AT4G14145
AT5G03940
AT1G79650
AT3G02065
AT1G13180
AT1G53720
AT2G18240
AT1G34190
AT2G42395
AT4G25020
AT2G46505
AT3G08530
AT2G15400
AT1G05140
AT2G45320
AT1G12830
AT2G41705
AT5G56990
AT2G18040
AT1G15320
AT5G48950
AT3G18480
AT1G53710
AT1G54830
AT5G47880
AT5G14600
AT5G61030
AT4G14690
AT3G61320
AT1G15020
AT5G12290
AT2G41950
AT3G62860
AT1G71990
AT1G62200
AT4G14455
AT1G47278
AT2G34640
AT5G19151
AT5G53180
AT5G14590
```
