## Supplementary material for "A comprehensive map of preferentially located motifs reveals distinct proximal *cis*-regulatory elements in plants": GCCCAGTC_containing_gene_set.txt

```
#Occurences of GCCCAGTC between -147 and -71 (positions relative to the transcription start site)
#18 sequences with GCCCAGTC in this interval
#0.09% of the sequences in promoter set with GCCCAGTC (set with 19736 sequences)
AT3G15060
AT1G78740
AT3G63130
AT4G40000
AT1G17490
AT3G57480
AT1G09130
AT1G09770
AT4G25050
AT1G78670
AT4G31490
AT4G27690
AT1G23900
AT5G19770
AT2G26200
AT4G31480
AT4G18593
AT2G23130
```
