## Supplementary material for "A comprehensive map of preferentially located motifs reveals distinct proximal *cis*-regulatory elements in plants": GCCCAGTT_containing_gene_set.txt

```
#Occurences of GCCCAGTT between -184 and -40 (positions relative to the transcription start site)
#89 sequences with GCCCAGTT in this interval
#0.45% of the sequences in promoter set with GCCCAGTT (set with 19736 sequences)
AT1G01453
AT1G80980
AT1G03140
AT2G19310
AT3G18190
AT2G27720
AT1G02145
AT1G09140
AT1G79850
AT1G66510
AT5G56910
AT5G02450
AT3G53668
AT5G47320
AT5G58290
AT4G28630
AT5G61020
AT2G34380
AT1G48460
AT5G56900
AT4G17010
AT5G59210
AT2G33210
AT3G58270
AT5G38840
AT3G51820
AT4G35800
AT1G01990
AT1G69740
AT2G19280
AT1G76120
AT3G04130
AT3G62670
AT1G76060
AT5G64730
AT5G64180
AT2G43360
AT1G63160
AT1G36078
AT1G73090
AT1G79510
AT1G05900
AT3G58930
AT5G65740
AT2G45500
AT3G61130
AT5G53940
AT4G02790
AT3G17120
AT1G78995
AT3G15290
AT5G03130
AT5G65750
AT5G25150
AT5G20400
AT1G26470
AT1G66500
AT3G45100
AT3G26950
AT3G55280
AT4G01590
AT4G34555
AT3G02860
AT5G08650
AT3G53670
AT1G15480
AT1G75210
AT5G58330
AT1G80970
AT5G08630
AT1G19080
AT4G19350
AT1G02140
AT3G50110
AT5G13380
AT5G42060
AT1G77270
AT3G50520
AT1G17880
AT3G51110
AT4G00100
AT5G52110
AT5G61560
AT4G17760
AT2G45510
AT2G43370
AT5G49950
AT1G18340
AT1G80630
```
