## Supplementary material for "A comprehensive map of preferentially located motifs reveals distinct proximal *cis*-regulatory elements in plants": GCCCAT_containing_gene_set.txt

```
#Occurences of GCCCAT between -146 and -36 (positions relative to the transcription start site)
#2310 sequences with GCCCAT in this interval
#11.70% of the sequences in promoter set with GCCCAT (set with 19736 sequences)
AT4G14905
AT1G26650
AT1G65660
AT1G30380
AT4G23680
AT5G14290
AT3G49500
AT1G54360
AT1G71310
AT2G38450
AT3G18420
AT5G28460
AT5G55600
AT2G11890
AT1G67430
AT1G07400
AT5G67300
AT3G10940
AT1G24575
AT5G17560
AT5G60620
AT3G62910
AT1G08700
AT1G03760
AT2G20790
AT1G79610
AT5G18140
AT3G14180
AT5G40370
AT1G54140
AT3G18380
AT4G11970
AT3G05740
AT2G40590
AT4G28020
AT2G07690
AT2G02350
AT5G41190
AT4G28730
AT1G80290
AT5G44170
AT3G56210
AT1G71440
AT5G64680
AT4G18040
AT1G11230
AT2G43650
AT4G37040
AT2G39280
AT3G62840
AT2G01250
AT1G76280
AT2G25409
AT3G17880
AT1G51980
AT1G32260
AT2G24765
AT1G26640
AT1G60080
AT5G18110
AT5G03100
AT2G26030
AT5G38860
AT4G10320
AT1G21651
AT2G15430
AT4G17560
AT5G64710
AT4G01510
AT5G02590
AT5G25070
AT4G24280
AT2G43460
AT2G18520
AT3G07080
AT1G16030
AT2G28240
AT1G13950
AT1G77420
AT1G12760
AT1G60900
AT1G10840
AT1G11430
AT5G08670
AT4G30220
AT2G21290
AT1G44900
AT5G27400
AT3G15180
AT5G10360
AT2G37660
AT2G42210
AT2G02050
AT1G27710
AT5G41770
AT2G17972
AT3G61970
AT5G38650
AT3G13180
AT3G08780
AT1G80860
AT2G28480
AT4G28010
AT4G02080
AT1G54390
AT3G45030
AT4G23620
AT5G26760
AT1G64630
AT3G51940
AT4G18372
AT4G15930
AT3G13860
AT4G17600
AT1G80270
AT4G32240
AT2G20020
AT1G77410
AT5G42790
AT3G56820
AT5G15520
AT5G48610
AT2G44660
AT1G08490
AT2G27470
AT5G53960
AT4G15720
AT2G17970
AT4G17190
AT3G58680
AT3G04380
AT3G07630
AT3G27420
AT3G06300
AT3G04400
AT2G40430
AT2G33835
AT1G49540
AT5G13310
AT3G18430
AT3G58660
AT5G13960
AT1G06550
AT2G47580
AT5G59850
AT3G53860
AT5G03690
AT1G21350
AT4G27010
AT1G71830
AT1G04630
AT1G57540
AT4G32050
AT3G62530
AT4G02460
AT5G11150
AT5G67245
AT4G19710
AT5G05230
AT1G73770
AT3G12100
AT1G01970
AT3G07100
AT1G53200
AT1G10980
AT1G71490
AT3G62080
AT1G55460
AT3G15490
AT2G02500
AT2G01540
AT2G32170
AT4G21600
AT3G49000
AT3G09500
AT3G15352
AT2G33180
AT1G74700
AT4G38180
AT1G47278
AT4G25050
AT5G54600
AT5G54148
AT1G53140
AT1G79550
AT5G46070
AT1G72090
AT2G34640
AT4G10010
AT4G09080
AT5G53420
AT2G31010
AT3G02555
AT1G50320
AT4G20150
AT1G07680
AT1G01930
AT5G60530
AT3G30841
AT5G57490
AT3G54190
AT4G27380
AT5G65880
AT5G52180
AT4G28470
AT1G64910
AT2G35950
AT4G36260
AT1G56110
AT3G19590
AT5G05380
AT1G01810
AT4G16807
AT3G04920
AT4G27585
AT3G20490
AT3G10040
AT5G53450
AT3G42725
AT5G01650
AT5G66090
AT2G22400
AT3G46060
AT2G42230
AT2G01470
AT5G06370
AT1G16180
AT4G17390
AT1G75790
AT1G75335
AT5G14430
AT5G60190
AT3G49490
AT5G23520
AT5G41270
AT5G62810
AT5G59750
AT1G58684
AT1G52980
AT4G12710
AT2G19750
AT4G30760
AT4G30480
AT3G05210
AT5G23250
AT5G06120
AT5G09450
AT1G50410
AT4G25020
AT2G43930
AT5G41940
AT1G65000
AT1G79810
AT1G13690
AT1G09090
AT3G16950
AT2G26780
AT3G59650
AT2G24500
AT1G07700
AT2G01120
AT5G12410
AT3G17668
AT1G71500
AT4G01590
AT3G15840
AT3G57170
AT1G03830
AT2G16510
AT1G15280
AT4G29830
AT5G57570
AT4G02760
AT1G64880
AT2G46890
AT1G19080
AT1G33520
AT5G22330
AT3G24820
AT2G27730
AT3G10300
AT2G16592
AT3G54860
AT5G57815
AT1G52670
AT5G45775
AT5G05780
AT1G04260
AT4G25840
AT5G40550
AT3G62810
AT3G62860
AT3G25800
AT2G40925
AT5G12040
AT1G33780
AT1G69710
AT1G24706
AT3G06420
AT1G42440
AT1G32570
AT4G00030
AT4G00810
AT3G03300
AT3G09720
AT2G38330
AT3G03140
AT4G16460
AT1G30070
AT3G05810
AT5G53350
AT2G45430
AT2G46390
AT5G41970
AT3G43960
AT1G54230
AT5G28060
AT3G20020
AT4G31810
AT2G26060
AT3G09680
AT5G43620
AT2G03690
AT2G20360
AT1G26300
AT2G27020
AT4G29530
AT4G02195
AT1G23970
AT1G67660
AT5G57590
AT4G15910
AT1G27050
AT2G20490
AT2G24060
AT1G05350
AT1G01940
AT3G28500
AT3G21110
AT4G31420
AT2G17240
AT1G18540
AT5G26880
AT3G50080
AT3G18480
AT5G66530
AT1G03680
AT2G35480
AT3G11770
AT3G54910
AT1G31835
AT2G33730
AT5G25100
AT2G01110
AT5G55000
AT1G48460
AT3G53870
AT2G27530
AT4G05440
AT5G40770
AT1G01170
AT4G40042
AT3G04850
AT1G03110
AT3G53560
AT5G04320
AT1G29965
AT3G22780
AT4G25340
AT3G05510
AT2G36485
AT2G30920
AT1G70060
AT1G54250
AT2G23890
AT5G67510
AT1G68990
AT3G03160
AT4G26840
AT1G75560
AT4G01220
AT4G33865
AT2G01400
AT1G17070
AT2G39390
AT5G35360
AT3G07020
AT1G33980
AT1G24050
AT4G26410
AT5G60820
AT2G42450
AT3G27080
AT3G55340
AT4G00100
AT5G16710
AT1G54320
AT3G63410
AT1G79880
AT3G44600
AT2G33560
AT2G47960
AT1G59860
AT1G62830
AT3G27325
AT4G15165
AT1G63855
AT4G22970
AT1G07770
AT1G53850
AT5G02530
AT5G24910
AT2G28290
AT2G19740
AT1G01880
AT1G02410
AT5G15030
AT3G27230
AT5G07200
AT1G01160
AT4G15570
AT2G19790
AT3G08610
AT4G08940
AT1G33720
AT1G33500
AT3G11120
AT1G09490
AT5G24970
AT4G01450
AT3G18210
AT3G54360
AT2G47840
AT5G61990
AT1G72340
AT1G69750
AT3G21350
AT4G22280
AT5G10900
AT4G00550
AT2G36900
AT1G13290
AT3G61070
AT2G15860
AT5G47900
AT1G15460
AT3G49560
AT3G21740
AT5G10350
AT4G24540
AT2G37310
AT1G54210
AT5G60940
AT4G24440
AT1G68100
AT5G23080
AT4G11120
AT3G05480
AT5G10870
AT1G71850
AT1G20580
AT2G25690
AT1G74280
AT3G16700
AT1G19380
AT5G56660
AT1G14150
AT1G54340
AT1G08070
AT4G28510
AT4G16450
AT3G52870
AT5G48640
AT2G01960
AT2G34480
AT1G76510
AT3G57630
AT5G41960
AT3G17930
AT5G56370
AT5G14610
AT1G19670
AT1G24040
AT5G18790
AT2G31200
AT1G54770
AT1G67680
AT5G56610
AT2G47940
AT2G02790
AT5G14440
AT5G64360
AT3G18390
AT5G24830
AT4G36010
AT5G39250
AT4G20070
AT1G26330
AT1G01220
AT1G02770
AT5G40930
AT3G02065
AT3G26420
AT5G65850
AT5G65400
AT3G60820
AT4G18100
AT1G05190
AT5G66055
AT1G18070
AT3G10572
AT1G09770
AT1G36380
AT4G12060
AT2G42650
AT4G01880
AT4G24770
AT1G78740
AT1G48740
AT4G37120
AT3G09030
AT5G35732
AT3G59540
AT1G29410
AT1G15250
AT5G46750
AT4G16770
AT2G25580
AT1G80750
AT5G56670
AT1G75030
AT1G75230
AT1G76200
AT5G04800
AT1G75330
AT1G23360
AT5G53490
AT1G07780
AT4G22560
AT1G03630
AT5G56260
AT2G39805
AT5G52820
AT5G59740
AT5G65840
AT4G10550
AT4G25910
AT1G55530
AT4G34760
AT4G34960
AT5G61820
AT3G07110
AT1G49400
AT1G29250
AT3G57940
AT1G59359
AT3G52420
AT2G43120
AT4G23390
AT3G18940
AT4G14145
AT4G37830
AT2G17870
AT5G67320
AT3G06530
AT4G15260
AT5G10910
AT5G16130
AT4G34530
AT3G58220
AT5G42860
AT3G52750
AT1G29070
AT5G66930
AT2G06095
AT1G26960
AT3G10110
AT2G30960
AT5G20290
AT5G25780
AT1G73230
AT3G51580
AT3G46940
AT2G19390
AT1G13910
AT3G20330
AT5G39740
AT3G01700
AT1G61410
AT5G56900
AT3G50880
AT5G41760
AT4G02580
AT5G64250
AT4G27740
AT2G40060
AT1G14320
AT2G32980
AT3G49510
AT2G36620
AT2G42600
AT5G63420
AT2G46180
AT5G27650
AT2G20210
AT1G70200
AT1G14140
AT1G71130
AT1G47250
AT2G30480
AT5G39450
AT2G20890
AT2G18020
AT4G14120
AT4G36090
AT1G72320
AT4G19350
AT5G57000
AT1G64520
AT5G10110
AT1G19710
AT5G63920
AT1G20350
AT3G22460
AT3G27520
AT4G22285
AT3G04160
AT1G49710
AT5G27410
AT4G26770
AT1G29950
AT4G37340
AT5G17530
AT5G62930
AT1G07440
AT2G36680
AT1G13980
AT3G62360
AT5G41880
AT3G15290
AT2G19270
AT1G71370
AT5G02050
AT4G19540
AT1G77230
AT5G62950
AT1G79870
AT3G02630
AT1G22840
AT2G33220
AT5G53180
AT3G46040
AT5G03740
AT1G06190
AT1G27930
AT5G18770
AT2G46240
AT1G72020
AT5G67060
AT1G20770
AT5G64990
AT5G05990
AT1G76050
AT4G26240
AT2G46200
AT5G47860
AT3G61570
AT4G26990
AT4G25540
AT5G61910
AT4G24500
AT5G23290
AT3G56430
AT5G55730
AT3G24490
AT3G06040
AT4G21800
AT3G56070
AT1G76730
AT4G36420
AT1G60770
AT5G24840
AT5G05320
AT4G17760
AT1G56270
AT2G46290
AT2G21580
AT5G03560
AT1G09660
AT5G56700
AT4G28030
AT1G03160
AT5G22210
AT5G16220
AT1G64600
AT3G63520
AT1G48605
AT2G28430
AT5G01950
AT3G63400
AT3G56490
AT1G58380
AT5G05470
AT3G06320
AT5G02370
AT1G75210
AT5G15120
AT3G28970
AT1G76400
AT1G44750
AT1G04010
AT5G11170
AT3G15420
AT3G07310
AT2G39725
AT1G20980
AT3G25540
AT1G48850
AT5G57300
AT5G19300
AT1G31600
AT1G66500
AT1G33120
AT2G01620
AT3G13190
AT5G61450
AT1G70350
AT5G42146
AT3G43230
AT4G01500
AT3G57910
AT3G27160
AT4G39570
AT3G52860
AT3G52040
AT3G46610
AT4G02550
AT1G02170
AT2G46090
AT5G05610
AT1G03140
AT4G32800
AT1G52920
AT3G24070
AT3G04770
AT1G14650
AT5G16750
AT3G14740
AT4G34710
AT1G76060
AT2G21090
AT1G24095
AT3G21560
AT5G26180
AT4G17840
AT1G60600
AT2G27720
AT5G43060
AT1G21100
AT3G53430
AT4G11150
AT1G04870
AT1G02330
AT3G23030
AT5G47520
AT1G20620
AT5G63630
AT1G11608
AT1G10030
AT1G24510
AT3G58100
AT3G16190
AT1G16570
AT3G17626
AT3G51810
AT1G68310
AT5G47700
AT5G19940
AT2G41060
AT2G21790
AT5G14030
AT3G13970
AT2G48100
AT1G55750
AT3G49910
AT1G07960
AT5G47455
AT5G01780
AT5G19510
AT5G17190
AT5G05680
AT3G08730
AT5G38050
AT4G23895
AT4G20330
AT5G51430
AT4G34700
AT4G01560
AT5G23900
AT3G30775
AT5G66410
AT5G65560
AT1G54550
AT2G30000
AT3G60480
AT2G31490
AT3G13130
AT5G24650
AT3G25900
AT2G24350
AT2G24630
AT1G58470
AT4G09150
AT1G47720
AT2G44710
AT2G32600
AT3G05070
AT5G61020
AT1G17690
AT4G27000
AT4G39230
AT3G53020
AT5G53700
AT3G02560
AT1G63460
AT4G23770
AT2G01330
AT1G23400
AT5G64140
AT3G47850
AT3G11450
AT2G20860
AT5G60360
AT5G58220
AT5G63520
AT1G17400
AT1G69800
AT1G74780
AT5G08190
AT5G01390
AT5G27700
AT3G01480
AT5G56910
AT4G04670
AT1G17130
AT4G21660
AT2G35690
AT2G02510
AT5G65650
AT4G37280
AT3G26430
AT3G52760
AT3G19508
AT2G36070
AT2G37110
AT2G46440
AT1G72680
AT1G17350
AT5G02960
AT2G26140
AT3G48680
AT2G40380
AT2G24590
AT5G27390
AT3G19510
AT2G18390
AT5G59500
AT2G46380
AT1G26470
AT2G37190
AT3G01660
AT2G33570
AT5G38344
AT5G23340
AT3G50940
AT4G31560
AT1G61450
AT1G02145
AT5G14220
AT1G65370
AT1G23280
AT3G24570
AT2G16780
AT4G34900
AT5G33300
AT4G17410
AT1G71780
AT3G11820
AT4G29040
AT5G05800
AT3G48380
AT5G66140
AT5G51960
AT2G33210
AT4G15410
AT4G10600
AT4G26000
AT1G12900
AT2G18160
AT2G28800
AT5G58270
AT5G44150
AT5G66680
AT5G43680
AT2G20580
AT3G51820
AT3G06600
AT1G48050
AT2G40660
AT5G61460
AT5G66190
AT3G11090
AT1G80555
AT2G17975
AT2G07340
AT1G27390
AT5G19930
AT4G02070
AT3G51440
AT5G47880
AT5G51910
AT4G14490
AT5G56710
AT1G68300
AT3G20050
AT4G15030
AT1G70900
AT3G12270
AT5G65260
AT2G47790
AT1G05860
AT5G08690
AT1G75420
AT3G63000
AT3G55480
AT4G14660
AT1G69680
AT3G63130
AT1G26550
AT5G17810
AT1G01150
AT2G46320
AT5G53800
AT5G57290
AT2G24395
AT1G09140
AT5G60700
AT3G13430
AT3G27640
AT5G66240
AT2G21270
AT3G62400
AT2G46220
AT1G80350
AT2G43960
AT1G53887
AT3G15095
AT1G72170
AT3G61723
AT2G30050
AT2G47390
AT3G12150
AT1G36990
AT5G47690
AT1G03290
AT1G08035
AT1G63140
AT3G48490
AT2G42340
AT1G48440
AT4G00590
AT1G62900
AT1G61990
AT1G64510
AT2G47350
AT2G17980
AT3G56400
AT5G06110
AT3G19950
AT5G51170
AT1G17760
AT5G46190
AT5G61228
AT3G02580
AT4G23710
AT3G08590
AT3G55460
AT1G17180
AT5G58510
AT1G12310
AT2G40920
AT1G59980
AT4G25890
AT2G15130
AT5G16380
AT3G63140
AT5G47320
AT1G11840
AT2G34580
AT3G26950
AT5G57850
AT5G60990
AT1G02140
AT3G11030
AT4G34270
AT3G06030
AT4G16720
AT2G21200
AT5G66540
AT5G51340
AT2G30700
AT5G24810
AT1G33140
AT4G15950
AT3G46950
AT5G05370
AT2G35720
AT4G17530
AT2G42160
AT5G67150
AT4G28360
AT4G20340
AT1G09760
AT5G46720
AT4G28910
AT2G34900
AT3G02520
AT1G21650
AT5G48040
AT4G36960
AT4G00585
AT5G65340
AT3G63510
AT1G04590
AT1G80745
AT5G05090
AT1G12180
AT1G68830
AT5G51620
AT2G20495
AT3G02050
AT1G33680
AT3G47120
AT2G34050
AT2G45500
AT1G04635
AT2G31360
AT2G39810
AT3G58560
AT5G06310
AT1G19770
AT1G64760
AT5G47210
AT1G70400
AT4G10050
AT3G06010
AT2G01090
AT5G63890
AT4G10710
AT4G08460
AT4G25730
AT3G56190
AT5G48520
AT3G51010
AT1G09710
AT5G58710
AT3G44990
AT3G48150
AT3G14860
AT3G12770
AT4G02590
AT3G26410
AT5G50310
AT4G34090
AT3G55580
AT3G05936
AT1G71090
AT1G23110
AT1G05580
AT1G73940
AT4G31150
AT1G32580
AT1G32990
AT1G55630
AT4G00026
AT1G21560
AT3G15720
AT3G49960
AT2G42700
AT1G55340
AT1G15440
AT1G56045
AT4G16265
AT3G02540
AT1G56300
AT1G18265
AT1G19130
AT3G61360
AT5G13970
AT2G33590
AT2G44200
AT3G05490
AT4G38380
AT1G55915
AT4G16162
AT5G10160
AT2G43640
AT1G03106
AT5G41370
AT2G27100
AT3G22230
AT5G56150
AT2G47380
AT4G10480
AT1G67630
AT4G31700
AT1G28090
AT4G32470
AT4G24490
AT5G46840
AT5G56280
AT2G26530
AT3G63420
AT1G48900
AT2G46550
AT5G10780
AT4G34670
AT1G01080
AT2G20330
AT3G16990
AT1G27400
AT2G18900
AT4G37050
AT5G58420
AT5G58230
AT5G63190
AT3G50520
AT2G37340
AT5G14540
AT4G32590
AT1G12750
AT2G41840
AT4G26310
AT4G25225
AT1G78270
AT1G51380
AT5G63130
AT4G34910
AT3G63190
AT3G20470
AT5G65860
AT2G20500
AT5G56990
AT1G05460
AT4G32680
AT5G23740
AT3G27750
AT1G23960
AT1G79150
AT2G47640
AT1G53790
AT1G68670
AT1G23740
AT2G20440
AT1G23410
AT1G19480
AT1G67500
AT4G36270
AT1G69620
AT2G25710
AT1G34130
AT3G09085
AT2G17787
AT5G65120
AT3G18410
AT1G52530
AT2G33500
AT1G73875
AT3G26340
AT4G02930
AT1G61580
AT2G29400
AT4G17960
AT4G06634
AT1G26910
AT3G12260
AT5G61230
AT3G56080
AT4G24750
AT1G27630
AT5G06000
AT3G08530
AT3G06710
AT4G33110
AT3G01370
AT1G15215
AT5G14105
AT1G32050
AT3G01340
AT1G32530
AT1G22200
AT2G31370
AT3G13120
AT1G07210
AT1G60610
AT4G20010
AT2G40113
AT3G56860
AT3G58840
AT1G09230
AT3G60830
AT1G27310
AT3G03610
AT1G07910
AT4G38920
AT2G25210
AT3G55600
AT1G03150
AT1G34030
AT5G55530
AT3G17830
AT3G02460
AT3G10630
AT1G75980
AT4G34450
AT2G21280
AT1G67440
AT1G58025
AT2G41980
AT3G52120
AT4G01883
AT5G60580
AT5G56940
AT5G16610
AT4G24550
AT5G47030
AT5G52890
AT5G52920
AT1G54150
AT4G11380
AT5G25080
AT5G45940
AT4G31010
AT4G17540
AT2G01905
AT5G18820
AT5G48760
AT3G07580
AT3G19760
AT1G61415
AT5G16260
AT5G10745
AT4G37660
AT5G57040
AT5G63080
AT3G58110
AT3G52230
AT5G50240
AT1G79790
AT1G53670
AT5G64670
AT5G58290
AT1G51360
AT1G77670
AT5G58005
AT1G34220
AT5G61660
AT1G80040
AT3G45443
AT5G19030
AT5G39210
AT5G18810
AT5G24520
AT2G37320
AT3G53410
AT4G39560
AT1G53800
AT4G02220
AT5G54680
AT3G03130
AT3G09200
AT3G54210
AT2G33370
AT1G28560
AT5G64350
AT4G28540
AT1G33040
AT5G62640
AT1G31910
AT4G26600
AT3G02450
AT2G44610
AT4G30820
AT5G45320
AT3G22320
AT3G28030
AT1G54490
AT1G55620
AT4G01940
AT1G14270
AT3G57490
AT1G30825
AT5G58260
AT4G00680
AT5G51110
AT4G39240
AT2G16740
AT3G27240
AT1G66580
AT1G03860
AT5G18710
AT3G20280
AT4G17640
AT1G68590
AT1G76940
AT1G52618
AT3G56030
AT4G20480
AT5G42060
AT1G77490
AT2G30780
AT3G18520
AT5G17840
AT2G44860
AT3G62120
AT5G58590
AT2G14285
AT5G53580
AT5G45930
AT3G59410
AT1G33410
AT5G66500
AT5G61920
AT2G23090
AT3G16080
AT2G01720
AT2G31150
AT1G17220
AT3G54540
AT1G20575
AT1G71790
AT1G13030
AT1G31760
AT4G31120
AT5G57890
AT5G02790
AT5G47680
AT3G53500
AT2G18710
AT2G02560
AT5G50460
AT2G42390
AT1G31780
AT1G27070
AT3G06790
AT1G10865
AT4G27760
AT5G27850
AT5G66750
AT1G67320
AT1G07650
AT2G29690
AT5G57410
AT1G53250
AT2G17280
AT1G53030
AT1G22850
AT2G32480
AT5G64650
AT5G67380
AT3G09250
AT1G76185
AT5G58100
AT2G46540
AT1G51160
AT5G44460
AT3G47700
AT5G51280
AT5G03880
AT5G08320
AT4G13520
AT3G57710
AT5G61170
AT2G22410
AT2G24860
AT1G14030
AT2G41620
AT3G46430
AT5G52840
AT2G18110
AT1G55540
AT4G35490
AT1G33330
AT3G05730
AT1G11240
AT3G08720
AT3G53900
AT3G59340
AT2G15290
AT3G19130
AT5G47580
AT3G11940
AT2G47170
AT3G58590
AT5G14710
AT4G34620
AT5G62290
AT1G19980
AT3G63370
AT5G06360
AT5G19130
AT3G18190
AT5G66670
AT3G55170
AT1G20920
AT4G32390
AT3G17680
AT2G27170
AT1G02680
AT1G74260
AT5G47600
AT2G40360
AT1G05670
AT1G54060
AT1G02060
AT5G09900
AT1G08350
AT1G23100
AT5G57930
AT5G25470
AT5G51080
AT5G23230
AT5G37890
AT3G25080
AT5G04560
AT3G12690
AT4G39080
AT1G54220
AT2G42610
AT3G02280
AT1G65280
AT3G22590
AT3G56720
AT3G05060
AT5G20520
AT3G58350
AT3G50210
AT4G38930
AT2G34310
AT3G60810
AT4G10330
AT2G30600
AT3G17780
AT1G20065
AT1G52340
AT4G37090
AT3G54260
AT2G39990
AT5G10710
AT5G07090
AT4G39470
AT4G13720
AT2G21190
AT1G01725
AT5G06210
AT3G49640
AT2G20680
AT1G30845
AT1G72690
AT1G72270
AT2G27360
AT5G11680
AT1G58350
AT1G56260
AT2G06025
AT4G00520
AT1G52300
AT2G26240
AT4G05190
AT3G50360
AT2G04390
AT5G02150
AT4G28210
AT3G14430
AT2G18990
AT1G30050
AT3G11591
AT3G03460
AT3G14400
AT1G73820
AT5G35735
AT4G39630
AT1G16170
AT4G34540
AT1G60170
AT2G40650
AT3G43610
AT3G03010
AT4G01860
AT1G04410
AT4G09980
AT2G44970
AT5G07590
AT3G59840
AT1G15020
AT4G38100
AT2G48160
AT3G52730
AT4G09000
AT1G16300
AT1G63980
AT4G01335
AT1G05690
AT5G13190
AT5G66450
AT1G60780
AT3G03600
AT3G44010
AT2G30060
AT3G17770
AT5G60030
AT4G25550
AT4G39590
AT5G05450
AT5G67170
AT3G53610
AT1G55170
AT5G40200
AT4G24060
AT5G66005
AT2G30580
AT1G26940
AT3G15460
AT5G11200
AT3G01410
AT1G49140
AT5G62575
AT4G00990
AT1G51650
AT1G26880
AT5G58130
AT2G18510
AT1G70600
AT3G61111
AT4G20440
AT3G56020
AT4G01400
AT2G20060
AT1G15270
AT5G05310
AT3G44190
AT4G26230
AT3G01360
AT4G28820
AT2G41670
AT3G18880
AT4G19860
AT5G40810
AT3G27530
AT2G36170
AT1G76860
AT5G50580
AT2G35620
AT2G01410
AT3G01390
AT5G01020
AT3G08880
AT1G78280
AT5G12290
AT5G27470
AT1G33290
AT3G07860
AT5G04280
AT5G67310
AT5G17550
AT3G60500
AT5G20140
AT1G26840
AT3G02080
AT1G09320
AT5G03430
AT2G07681
AT2G19560
AT1G31660
AT4G03280
AT4G16845
AT3G57440
AT1G79480
AT5G55160
AT5G52520
AT4G39780
AT4G01150
AT1G64490
AT1G31410
AT1G77030
AT4G00940
AT3G60510
AT1G69550
AT5G01960
AT3G26990
AT5G06340
AT3G60245
AT4G21192
AT5G63120
AT3G02820
AT3G49601
AT1G13900
AT3G46790
AT5G37055
AT1G62880
AT5G13010
AT5G55070
AT5G55610
AT2G23440
AT1G17880
AT1G48430
AT5G16470
AT5G59613
AT3G60660
AT5G15750
AT1G23900
AT1G61640
AT3G53120
AT1G06420
AT1G56590
AT5G49510
AT2G35500
AT2G45280
AT1G26540
AT2G46230
AT3G25520
AT5G11580
AT5G41910
AT3G16260
AT4G29060
AT5G04750
AT2G40810
AT3G28455
AT5G48030
AT5G14050
AT4G31985
AT1G48420
AT3G08630
AT5G67270
AT3G15220
AT3G18910
AT1G06560
AT1G76120
AT3G08640
AT3G44020
AT4G25530
AT5G04710
AT1G01020
AT1G16000
AT2G37640
AT3G15010
AT3G29130
AT4G17430
AT5G57440
AT1G31360
AT1G79560
AT3G18130
AT5G14040
AT5G16240
AT1G62690
AT5G05620
AT3G59380
AT1G53785
AT2G28650
AT5G44320
AT4G00231
AT5G22875
AT2G01350
AT3G27280
AT2G02880
AT3G05020
AT5G67610
AT5G65910
AT3G18790
AT2G44620
AT5G05110
AT1G80890
AT2G31190
AT4G38280
AT4G20325
AT1G80770
AT5G46030
AT2G16365
AT3G06270
AT4G28070
AT5G20180
AT1G09995
AT1G13320
AT2G39760
AT1G57770
AT1G07170
AT4G24690
AT4G34140
AT2G28625
AT5G26360
AT3G12140
AT2G02090
AT1G01990
AT4G38790
AT5G58800
AT5G54130
AT4G23660
AT2G41120
AT1G22980
AT4G14570
AT1G06430
AT1G23780
AT4G33060
AT2G46470
AT5G64520
AT3G12610
AT3G17890
AT5G52380
AT1G65950
AT4G00893
AT5G46630
AT3G56440
AT4G30620
AT3G26115
AT3G52220
AT3G48600
AT5G26800
AT2G29360
AT5G63135
AT2G45520
AT1G07510
AT5G61970
AT2G23390
AT3G52940
AT1G47340
AT5G48990
AT5G52110
AT4G14320
AT2G04230
AT4G28660
AT5G40580
AT5G46250
AT1G35210
AT1G14820
AT1G29260
AT5G41480
AT2G40240
AT5G41520
AT2G27480
AT5G52650
AT2G41720
AT1G73350
AT5G47890
AT1G29970
AT2G15400
AT2G38110
AT1G09580
AT4G08280
AT1G24267
AT2G20850
AT1G10230
AT5G55510
AT4G03430
AT3G54710
AT1G12920
AT4G38210
AT2G46610
AT4G28230
AT1G20760
AT5G03070
AT5G39890
AT1G63970
AT5G16140
AT1G74088
AT5G66860
AT1G21580
AT3G18524
AT5G65940
AT5G08540
AT2G40550
AT5G55520
AT1G35220
AT3G16480
AT2G47820
AT2G28000
AT1G04480
AT2G36000
AT3G12860
AT5G39850
AT4G39880
AT5G61150
AT2G20100
AT1G04070
AT1G77180
AT2G44150
AT3G12012
AT3G49305
AT5G51300
AT5G24165
AT3G25940
AT5G18200
AT2G45730
AT1G76030
AT5G43330
AT1G74070
AT5G61865
AT1G32730
AT5G23200
AT3G47820
AT5G20500
AT5G41360
AT5G47190
AT5G03770
AT3G55520
AT2G16950
AT2G01870
AT2G37790
AT1G63880
AT1G21280
AT3G02220
AT1G76300
AT1G14010
AT3G06540
AT2G45530
AT1G62820
AT5G17790
AT5G20160
AT3G29160
AT2G46580
AT1G56020
AT4G00335
AT4G38680
AT5G64330
AT2G29180
AT1G15790
AT2G32700
AT5G56360
AT4G36280
AT3G48280
AT3G58610
AT1G07950
AT2G15000
AT4G29390
AT1G73840
AT2G37550
AT5G40880
AT4G13010
AT4G21190
AT5G54290
AT3G49800
AT4G14615
AT4G08910
AT1G28570
AT1G51260
AT1G53180
AT2G17390
AT3G55850
AT1G56180
AT1G15720
AT2G21830
AT2G37195
AT5G25475
AT3G18500
AT3G47610
AT4G36800
AT3G05590
AT2G32520
AT1G22090
AT1G07070
AT4G29180
AT5G17610
AT3G46980
AT3G07590
AT3G62370
AT2G04690
AT5G45420
AT5G66040
AT2G27840
AT4G26470
AT5G07770
AT2G05350
AT5G18400
AT3G22630
AT4G04780
AT1G30680
AT5G09500
AT1G80130
AT5G08530
AT5G65540
AT2G41560
AT1G03350
AT2G36320
AT4G18975
AT3G14190
AT1G16040
AT2G40830
AT4G36515
AT4G28450
AT3G13000
AT2G39930
AT5G04070
AT3G15260
AT2G25650
AT3G45020
AT3G25040
AT5G05670
AT2G20410
AT2G18162
AT5G47435
AT3G49470
AT5G27640
AT1G62390
AT3G51800
AT1G58983
AT3G27620
AT3G25220
AT1G53750
AT3G56170
AT3G57890
AT1G74970
AT1G20540
AT3G60960
AT3G10920
AT1G04790
AT4G26720
AT5G40040
AT2G25590
AT4G29840
AT5G03350
AT1G01350
AT2G36710
AT5G25500
AT4G39235
AT3G62920
AT3G22900
AT2G35330
AT5G54270
AT3G59190
AT1G09815
AT4G10070
AT1G05400
AT5G14260
AT5G39950
AT2G38680
AT1G15220
AT4G30750
AT2G18330
AT4G07950
AT1G72050
AT2G44750
AT1G22680
AT1G18080
AT3G02180
AT2G03150
AT3G17740
AT2G41705
AT3G23620
AT1G80060
AT2G01730
AT1G10120
AT3G48210
AT3G15690
AT5G23090
AT1G71260
AT3G10915
AT3G14290
AT3G24650
AT4G12382
AT3G59430
AT5G53940
AT3G60770
AT5G54750
AT1G04420
AT2G33430
AT4G15415
AT5G47120
AT5G39990
AT3G06310
AT2G20450
AT1G27385
AT2G42170
AT1G68140
AT4G00860
AT3G22330
AT2G17525
AT5G49000
AT4G14870
AT4G27320
AT2G41945
AT2G03270
AT4G17620
AT1G13330
AT1G04510
AT3G24280
AT2G01650
AT5G27460
AT1G21790
AT1G19920
AT1G05140
AT1G52930
AT5G41560
AT1G66530
AT2G32400
AT2G47010
AT4G08180
AT2G19280
AT5G57700
AT3G56740
AT1G33030
AT1G69960
AT5G06060
AT2G32415
AT3G62800
AT4G02230
AT4G16695
AT1G55928
AT1G01730
AT5G20170
AT5G19620
AT1G17890
AT1G67250
AT3G53130
AT2G01270
AT2G37035
AT5G66010
AT2G03430
AT3G12600
AT1G14980
AT1G09780
AT4G31930
AT2G41780
AT1G66590
AT3G04230
AT3G25740
AT1G15930
AT1G34380
AT1G13270
AT3G01345
AT3G57430
AT1G02816
AT4G16030
AT3G24830
AT2G40100
AT2G36720
AT1G02780
AT1G30450
AT4G36690
AT4G21270
AT2G30105
AT3G09490
AT5G08535
AT4G08310
AT1G06360
AT3G19740
AT5G18800
AT2G35490
AT4G35450
AT3G62790
AT5G37510
AT5G02740
AT2G36060
AT1G30630
AT3G61610
AT3G01540
AT4G38225
AT5G61220
AT2G32380
AT1G34190
AT2G31600
AT2G20530
AT1G18150
AT3G52630
AT4G01320
AT1G08710
AT2G33040
AT4G13200
AT1G13810
AT2G20480
AT3G04610
AT3G28230
AT1G78790
AT3G52050
AT5G40780
AT3G13275
AT5G65950
AT2G35240
AT3G52580
AT5G11380
AT2G36460
AT4G28830
AT1G16870
AT3G27430
AT1G78930
AT3G57000
AT4G20300
AT4G00440
AT3G01130
AT1G57660
AT5G54900
AT2G39445
AT5G60150
AT3G11710
AT1G01920
AT1G54100
AT1G76405
AT4G21570
AT1G67910
AT4G14110
AT2G42240
AT3G22160
AT1G08360
AT5G26790
AT2G29080
AT1G03360
AT4G31530
AT5G57790
AT5G13870
AT3G59280
AT1G56460
AT3G24515
AT5G58430
AT1G07020
AT4G29700
AT3G26190
AT3G61370
AT2G28230
AT1G54310
AT1G68540
AT4G37880
AT2G27285
AT2G31680
AT2G27030
AT5G28370
AT1G56070
AT3G46200
AT1G75510
AT5G06265
AT1G75660
AT2G21260
AT5G67220
AT1G16900
AT2G20560
AT5G15010
AT1G36320
AT2G23120
AT1G63780
AT4G00090
AT2G40600
AT3G10720
AT4G34360
AT5G09880
AT5G19750
AT5G60040
AT5G09390
AT3G06680
AT3G20350
AT1G61570
AT1G33250
AT4G05410
AT5G02470
AT3G23670
AT4G02210
AT5G09445
AT4G28180
AT5G17900
AT4G14430
AT4G17300
AT1G21480
AT3G13857
AT4G31720
AT4G21770
AT1G01690
AT1G68030
AT4G39480
AT1G77270
AT3G60250
AT5G13130
AT5G50960
AT4G35440
AT1G23205
AT5G51040
AT1G74270
AT5G02770
AT3G06840
AT2G41500
AT4G34660
AT4G09730
AT5G01430
AT3G09570
AT1G19430
AT3G13350
AT3G50920
AT1G07980
AT5G24980
AT2G29590
AT1G75200
AT3G15351
AT1G61110
AT2G47300
AT3G10730
AT3G06455
AT1G56500
AT2G26860
AT2G41950
AT5G45360
AT5G65720
AT2G44680
AT1G66510
AT2G31610
AT1G07140
AT3G58200
AT5G57170
AT1G73930
AT1G77720
AT1G17230
AT1G64628
AT3G03970
AT4G14455
AT3G61140
AT1G01100
AT1G24610
AT5G15020
AT1G14340
AT3G07568
AT4G30390
AT3G14410
AT3G60740
AT3G59870
AT3G12930
AT2G44760
AT4G32250
AT2G47250
AT5G59140
AT5G02610
AT2G30350
AT4G29820
AT2G43350
AT3G50960
AT4G17240
AT2G44640
AT3G23390
AT2G32060
AT2G04410
AT2G39340
AT3G54740
AT5G59210
AT4G24290
AT4G10180
AT2G21150
AT1G32500
AT5G47380
AT5G64270
AT4G14950
AT4G29070
AT3G45590
AT1G26460
AT3G17300
AT2G17705
AT5G14520
AT1G32583
AT2G36930
AT2G30505
AT2G23370
AT1G04080
AT4G35140
AT3G27470
AT2G30800
AT5G64860
AT1G14450
AT1G07615
AT1G69740
AT1G31817
AT1G33490
AT1G56190
AT5G08565
AT2G35320
AT5G09740
AT1G16820
AT3G12010
AT5G09770
AT5G08270
AT5G13240
AT1G64850
AT5G45330
AT5G15320
AT4G28200
AT2G32120
AT4G32272
AT3G46100
AT5G03130
AT5G02160
AT5G25520
AT5G02250
AT3G43980
AT1G69400
AT1G16590
AT1G69220
AT3G62460
AT5G49610
AT2G17270
AT5G47930
AT3G14390
AT2G45860
AT3G06700
AT3G13230
AT1G12830
AT5G14850
AT1G71270
AT4G29735
AT5G06260
```
