## Supplementary material for "A comprehensive map of preferentially located motifs reveals distinct proximal *cis*-regulatory elements in plants": GCCCATAA_containing_gene_set.txt

```
#Occurences of GCCCATAA between -174 and -34 (positions relative to the transcription start site)
#362 sequences with GCCCATAA in this interval
#1.83% of the sequences in promoter set with GCCCATAA (set with 19736 sequences)
AT2G37190
AT1G68590
AT4G26230
AT1G13910
AT5G41760
AT1G23360
AT3G46610
AT4G25530
AT1G21480
AT1G23400
AT1G14150
AT4G09080
AT2G17390
AT4G00940
AT4G25540
AT3G52230
AT5G05320
AT4G39590
AT4G37120
AT2G31600
AT2G28430
AT1G58684
AT5G53420
AT1G01880
AT2G46320
AT5G41560
AT1G23780
AT1G06190
AT1G55630
AT3G44190
AT3G16080
AT5G50580
AT5G01950
AT4G19440
AT2G34580
AT5G24650
AT3G17626
AT1G36990
AT5G11380
AT2G46230
AT2G01410
AT4G20325
AT4G28360
AT2G23890
AT5G27850
AT2G02500
AT1G74700
AT1G59359
AT5G47900
AT1G64600
AT4G38790
AT1G77480
AT5G47455
AT2G01180
AT1G21651
AT3G12012
AT1G56020
AT2G31490
AT4G34910
AT1G23970
AT1G17400
AT1G53200
AT3G58660
AT2G02510
AT1G80750
AT1G05460
AT3G07100
AT1G01640
AT4G16770
AT1G71850
AT5G37510
AT3G12260
AT2G40380
AT4G05440
AT2G44610
AT5G19510
AT2G32700
AT5G11900
AT1G09770
AT5G25475
AT3G18420
AT3G25040
AT3G02540
AT5G33300
AT4G02220
AT3G54540
AT2G24060
AT5G53450
AT1G74280
AT5G05110
AT3G50360
AT1G02680
AT3G10920
AT5G58420
AT2G17240
AT5G50680
AT1G80555
AT1G09760
AT5G59140
AT1G13950
AT2G02000
AT1G23410
AT1G29070
AT5G35732
AT2G32380
AT3G50520
AT3G46980
AT2G22795
AT3G20490
AT3G51010
AT3G62790
AT3G15260
AT1G69620
AT2G02350
AT2G44760
AT2G36900
AT2G23120
AT3G46060
AT3G04380
AT2G37035
AT4G34900
AT5G39450
AT3G12010
AT3G11030
AT2G40830
AT1G75790
AT1G31780
AT1G75420
AT1G71830
AT3G59280
AT4G28470
AT5G61150
AT1G23740
AT2G34160
AT1G14990
AT2G44860
AT5G18820
AT2G47960
AT3G53320
AT1G21650
AT5G18140
AT5G45360
AT1G59980
AT3G26190
AT4G17040
AT4G37660
AT2G26860
AT2G21150
AT3G53020
AT1G01220
AT4G31810
AT3G52580
AT3G27520
AT5G57790
AT2G29590
AT1G61450
AT1G04480
AT2G31610
AT5G47190
AT3G51440
AT1G74270
AT3G13970
AT1G78930
AT5G66450
AT1G60770
AT5G67060
AT3G55850
AT1G26300
AT2G33180
AT5G16750
AT2G46240
AT5G15010
AT1G66590
AT3G22150
AT2G40600
AT2G26240
AT5G46630
AT5G64710
AT1G21580
AT3G09085
AT1G10230
AT5G15520
AT4G29735
AT5G46070
AT1G73960
AT5G45775
AT1G03830
AT1G77490
AT1G67440
AT5G60190
AT3G14860
AT5G57860
AT1G58983
AT5G14540
AT3G07580
AT3G45443
AT5G14290
AT5G40550
AT4G25840
AT2G19280
AT2G41705
AT1G78280
AT2G46090
AT5G65400
AT1G61640
AT4G25550
AT1G32990
AT1G21350
AT5G39990
AT5G54080
AT4G22550
AT1G32530
AT4G16720
AT4G02210
AT3G46430
AT3G07630
AT1G33120
AT3G14410
AT3G18430
AT2G29690
AT5G47380
AT5G02250
AT2G38450
AT5G56150
AT3G10915
AT4G14870
AT4G20440
AT3G54190
AT5G10560
AT1G01690
AT1G42440
AT2G20060
AT5G02240
AT3G13000
AT5G55730
AT3G26990
AT4G31700
AT1G11230
AT4G17560
AT5G10360
AT4G11150
AT3G53030
AT3G52630
AT2G17705
AT4G36960
AT1G13900
AT5G02740
AT5G65860
AT1G76860
AT1G14140
AT4G37830
AT5G08565
AT1G59860
AT2G37195
AT2G44620
AT5G08535
AT1G77655
AT3G14740
AT3G04400
AT3G56490
AT5G17840
AT3G13230
AT1G29410
AT1G31910
AT1G79610
AT4G17050
AT2G42650
AT4G10010
AT1G02770
AT5G46720
AT2G31370
AT3G59340
AT5G01960
AT4G18040
AT2G41950
AT1G07400
AT1G33780
AT3G25080
AT3G06300
AT3G55340
AT2G31680
AT5G56670
AT1G79870
AT1G33290
AT5G09740
AT3G54910
AT5G57850
AT3G24515
AT4G14300
AT4G28510
AT2G20890
AT3G07590
AT5G15750
AT5G17790
AT2G41945
AT5G38650
AT5G63890
AT1G48420
AT2G16740
AT5G66500
AT3G20050
AT1G65000
AT1G73350
AT4G36420
AT5G02770
AT1G78270
AT3G48680
AT2G16950
AT4G23620
AT5G66030
AT1G52340
AT1G29060
AT5G41480
AT1G69550
AT5G66040
AT1G30845
AT5G61450
AT1G03110
AT3G50880
AT1G15720
AT4G24750
AT2G03690
AT3G02050
AT5G23740
AT1G12290
AT3G15351
AT3G04230
AT5G58470
AT3G20330
AT3G60660
AT5G24810
AT1G17880
AT3G52220
AT5G26760
AT1G33140
AT2G46390
AT4G23710
AT1G03106
AT1G51980
AT5G41880
AT2G03430
AT5G10870
AT1G55620
AT2G42610
AT5G05800
AT5G44790
AT5G08530
AT4G36930
AT3G49800
AT5G40930
AT3G12270
AT3G08640
AT2G16780
AT4G00860
AT5G18810
AT4G25710
AT1G32225
AT5G64270
AT2G39390
AT5G17610
AT1G21560
AT1G27440
```
