## Supplementary material for "A comprehensive map of preferentially located motifs reveals distinct proximal *cis*-regulatory elements in plants": GCCCATAC_containing_gene_set.txt

```
#Occurences of GCCCATAC between -224 and -84 (positions relative to the transcription start site)
#75 sequences with GCCCATAC in this interval
#0.38% of the sequences in promoter set with GCCCATAC (set with 19736 sequences)
AT1G49200
AT3G53870
AT5G44460
AT3G62910
AT5G64090
AT5G03740
AT2G33840
AT1G60770
AT1G80290
AT4G22810
AT1G01690
AT3G11820
AT1G65820
AT1G54110
AT5G57410
AT4G15030
AT2G33800
AT1G64628
AT3G04610
AT5G53330
AT1G03090
AT4G00990
AT1G55460
AT3G62920
AT5G01850
AT5G66530
AT1G66590
AT5G09660
AT4G02580
AT3G06840
AT4G24060
AT3G50980
AT2G46890
AT2G01880
AT4G25530
AT5G56280
AT5G43930
AT1G64630
AT4G37050
AT1G21980
AT3G13190
AT5G07920
AT3G57130
AT2G18500
AT2G28430
AT3G43960
AT3G19184
AT3G53860
AT1G06560
AT5G48410
AT2G21200
AT1G80440
AT3G63520
AT1G01910
AT3G59190
AT1G54100
AT3G11120
AT1G03930
AT2G01620
AT2G36060
AT5G13500
AT4G35850
AT1G18150
AT4G11600
AT2G28240
AT4G22756
AT4G19860
AT2G43580
AT5G64140
AT3G51230
AT5G22640
AT3G52750
AT1G62830
AT5G52900
AT1G09230
```
