## Supplementary material for "A comprehensive map of preferentially located motifs reveals distinct proximal *cis*-regulatory elements in plants": GCCCATAG_containing_gene_set.txt

```
#Occurences of GCCCATAG between -138 and -55 (positions relative to the transcription start site)
#73 sequences with GCCCATAG in this interval
#0.37% of the sequences in promoter set with GCCCATAG (set with 19736 sequences)
AT1G52980
AT1G27385
AT4G12382
AT5G66860
AT2G36460
AT1G68030
AT3G62920
AT1G78790
AT5G04280
AT2G37310
AT3G60740
AT5G63130
AT2G19740
AT5G03690
AT2G01110
AT3G12100
AT5G59500
AT2G01330
AT1G31760
AT5G16610
AT4G25020
AT3G13350
AT2G19390
AT5G65860
AT5G15120
AT3G06420
AT3G17830
AT3G57170
AT2G33590
AT5G64990
AT1G70350
AT2G28000
AT2G37190
AT3G27325
AT1G31835
AT5G61170
AT1G61580
AT5G41270
AT1G01970
AT3G58200
AT1G50320
AT1G52530
AT2G25690
AT5G18810
AT3G49305
AT5G46030
AT4G26240
AT5G04710
AT1G63780
AT5G18820
AT4G28180
AT4G28030
AT3G05510
AT5G39950
AT2G37195
AT3G19950
AT1G79810
AT2G40660
AT2G28480
AT3G06040
AT3G59190
AT4G32800
AT1G44900
AT2G46610
AT3G60960
AT4G17240
AT1G33290
AT1G30825
AT5G39890
AT2G17787
AT3G25520
AT1G65280
AT1G76510
```
