## Supplementary material for "A comprehensive map of preferentially located motifs reveals distinct proximal *cis*-regulatory elements in plants": GCCCATC_containing_gene_set.txt

```
#Occurences of GCCCATC between -134 and -46 (positions relative to the transcription start site)
#247 sequences with GCCCATC in this interval
#1.25% of the sequences in promoter set with GCCCATC (set with 19736 sequences)
AT2G33560
AT5G67510
AT5G51430
AT3G06420
AT3G55580
AT4G05190
AT5G06360
AT2G27285
AT2G37640
AT1G11840
AT4G38225
AT4G00100
AT1G55915
AT3G55480
AT4G38920
AT3G53020
AT2G42700
AT5G27700
AT4G20330
AT4G34620
AT5G54680
AT5G05620
AT3G55520
AT1G10865
AT5G40880
AT2G01905
AT1G07170
AT1G69680
AT2G07690
AT1G35210
AT5G47680
AT3G23390
AT5G01650
AT4G24280
AT3G07110
AT1G33720
AT5G13130
AT1G69800
AT3G63510
AT1G61415
AT5G03100
AT2G02510
AT5G14850
AT1G53030
AT1G77720
AT1G22850
AT4G00860
AT1G06560
AT5G05780
AT3G53560
AT1G16000
AT1G33520
AT3G58660
AT2G27530
AT3G17668
AT5G20500
AT1G70600
AT5G05310
AT2G01470
AT3G06540
AT5G67220
AT1G79870
AT4G01150
AT1G03630
AT3G29130
AT1G10030
AT5G57290
AT3G01410
AT3G54910
AT5G20520
AT3G02220
AT1G71310
AT2G38330
AT2G31360
AT5G67060
AT4G21600
AT3G26115
AT3G18210
AT3G26950
AT1G51260
AT1G68310
AT2G31010
AT1G19920
AT3G56020
AT4G13520
AT4G36515
AT2G20680
AT1G73875
AT4G15415
AT3G01340
AT3G07630
AT2G32400
AT5G06060
AT5G67270
AT1G61410
AT3G49640
AT5G40780
AT1G56110
AT3G14180
AT3G57710
AT4G20340
AT1G16170
AT1G71790
AT2G02500
AT1G28570
AT5G24165
AT2G19740
AT2G43120
AT3G15010
AT1G07700
AT4G25730
AT1G16300
AT3G16260
AT3G50360
AT4G14660
AT3G61140
AT5G60580
AT1G67440
AT1G21350
AT1G59980
AT4G08310
AT4G38280
AT3G25540
AT3G01345
AT3G10730
AT3G15260
AT5G48520
AT4G00440
AT5G15010
AT1G24510
AT5G28060
AT2G26780
AT2G41670
AT4G30390
AT1G22680
AT3G05590
AT1G71780
AT2G25650
AT2G29180
AT2G36485
AT3G56740
AT4G23770
AT3G14190
AT3G56030
AT3G59280
AT3G02520
AT3G17880
AT2G40920
AT4G01560
AT4G14320
AT5G46750
AT3G44990
AT5G14030
AT1G71130
AT3G56080
AT5G05610
AT5G13960
AT2G04690
AT3G02050
AT3G54210
AT3G06530
AT1G24575
AT2G47580
AT4G17300
AT4G38210
AT5G61865
AT1G79880
AT2G43350
AT1G71850
AT3G20470
AT3G01480
AT4G29060
AT3G58680
AT5G04070
AT4G10550
AT4G37830
AT1G19380
AT5G55510
AT2G44680
AT5G09880
AT4G25050
AT2G40590
AT5G56700
AT3G05730
AT4G01590
AT3G63400
AT1G55340
AT3G03140
AT1G73930
AT5G19030
AT1G12900
AT5G33300
AT1G72170
AT1G01100
AT2G07681
AT1G68590
AT2G42390
AT3G07568
AT2G32600
AT3G17780
AT1G55530
AT1G17230
AT1G67430
AT3G15352
AT2G33040
AT5G39990
AT4G17760
AT2G27360
AT1G80350
AT1G49400
AT3G16190
AT3G49800
AT1G55630
AT5G19130
AT5G47690
AT1G54360
AT2G36710
AT3G56400
AT5G25470
AT4G16460
AT5G67170
AT4G28510
AT4G17430
AT1G62690
AT1G31600
AT1G75980
AT5G20290
AT5G26790
AT1G77410
AT5G48760
AT5G61660
AT4G34140
AT4G39240
AT1G77420
AT3G06790
AT1G80555
AT5G14290
AT5G23340
AT2G15130
AT5G53580
AT5G65910
AT4G10600
AT3G19590
AT4G37090
AT3G03970
AT2G16365
AT3G14400
```
