## Supplementary material for "A comprehensive map of preferentially located motifs reveals distinct proximal *cis*-regulatory elements in plants": GCCCATCA_containing_gene_set.txt

```
#Occurences of GCCCATCA between -131 and -46 (positions relative to the transcription start site)
#100 sequences with GCCCATCA in this interval
#0.51% of the sequences in promoter set with GCCCATCA (set with 19736 sequences)
AT2G43120
AT4G25730
AT3G26115
AT3G53020
AT1G62690
AT1G16170
AT3G06420
AT1G68590
AT5G48760
AT1G01100
AT1G80555
AT3G56400
AT3G26950
AT5G19130
AT2G36485
AT4G29060
AT1G77720
AT1G31600
AT3G55520
AT5G05780
AT1G51260
AT5G25470
AT2G32600
AT2G27285
AT3G03970
AT5G28060
AT1G73875
AT3G07630
AT4G05190
AT3G53560
AT1G67430
AT3G10730
AT1G71780
AT1G72170
AT5G06060
AT5G67170
AT4G28510
AT4G37830
AT2G33560
AT2G47580
AT1G19920
AT1G33720
AT4G16460
AT4G10550
AT3G55580
AT5G51430
AT1G07170
AT4G38280
AT2G01470
AT4G38920
AT5G39990
AT1G53030
AT3G25540
AT5G26790
AT1G56110
AT2G02500
AT1G71790
AT1G59980
AT2G07690
AT5G14030
AT2G19740
AT1G77420
AT3G63510
AT3G55480
AT3G14190
AT3G16260
AT4G36515
AT3G29130
AT1G10030
AT1G77410
AT5G06360
AT1G61415
AT3G54210
AT2G42700
AT2G02510
AT1G73930
AT3G17780
AT4G00440
AT4G39240
AT1G16000
AT1G61410
AT1G67440
AT4G17430
AT5G09880
AT2G29180
AT3G02050
AT3G01480
AT5G48520
AT4G38225
AT5G40880
AT2G07681
AT5G54680
AT2G32400
AT4G34140
AT3G15010
AT4G20330
AT4G37090
AT1G21350
AT3G17880
AT5G56700
```
