## Supplementary material for "A comprehensive map of preferentially located motifs reveals distinct proximal *cis*-regulatory elements in plants": GCCCATCG_containing_gene_set.txt

```
#Occurences of GCCCATCG between -120 and -69 (positions relative to the transcription start site)
#12 sequences with GCCCATCG in this interval
#0.06% of the sequences in promoter set with GCCCATCG (set with 19736 sequences)
AT1G68310
AT4G30390
AT3G58680
AT4G01590
AT5G04070
AT5G05610
AT2G31010
AT5G47680
AT5G47690
AT5G27700
AT4G00100
AT1G16300
```
