## Supplementary material for "A comprehensive map of preferentially located motifs reveals distinct proximal *cis*-regulatory elements in plants": GCCCATCT_containing_gene_set.txt

```
#Occurences of GCCCATCT between -138 and -51 (positions relative to the transcription start site)
#94 sequences with GCCCATCT in this interval
#0.48% of the sequences in promoter set with GCCCATCT (set with 19736 sequences)
AT3G56080
AT4G15415
AT5G20520
AT3G58660
AT1G70600
AT3G05590
AT1G35210
AT4G00860
AT1G71130
AT4G25050
AT3G07110
AT5G20500
AT5G55510
AT5G53580
AT5G03100
AT3G15010
AT5G13130
AT3G56030
AT4G01150
AT2G27100
AT2G04690
AT5G67510
AT1G69680
AT2G43350
AT1G22680
AT3G23390
AT3G15260
AT2G27360
AT2G25650
AT2G16365
AT4G17760
AT3G19590
AT1G55530
AT3G01345
AT4G01560
AT3G20470
AT3G18210
AT1G17230
AT3G50360
AT1G67440
AT3G59280
AT2G27530
AT3G56740
AT1G07700
AT1G75980
AT5G67270
AT3G49800
AT3G01340
AT3G56020
AT2G01905
AT2G41670
AT3G14180
AT3G49640
AT5G14290
AT1G24575
AT5G40780
AT1G06560
AT1G80350
AT3G03140
AT2G16592
AT3G17668
AT3G07568
AT1G19920
AT4G38210
AT1G79880
AT3G06540
AT5G14850
AT2G37640
AT2G33560
AT1G55915
AT5G61865
AT5G33300
AT1G24510
AT3G15352
AT1G71850
AT3G02220
AT1G03630
AT1G55340
AT3G06530
AT5G57290
AT3G61140
AT5G60580
AT5G65910
AT3G14400
AT3G06790
AT1G33520
AT5G15010
AT4G14320
AT4G34620
AT3G05730
AT5G61660
AT5G19030
AT1G79870
AT2G33040
```
