## Supplementary material for "A comprehensive map of preferentially located motifs reveals distinct proximal *cis*-regulatory elements in plants": GCCCATGC_containing_gene_set.txt

```
#Occurences of GCCCATGC between -113 and -81 (positions relative to the transcription start site)
#10 sequences with GCCCATGC in this interval
#0.05% of the sequences in promoter set with GCCCATGC (set with 19736 sequences)
AT5G05320
AT1G19670
AT2G46290
AT1G16180
AT2G30700
AT1G56500
AT3G56820
AT4G35450
AT2G20410
AT3G27620
```
