## Supplementary material for "A comprehensive map of preferentially located motifs reveals distinct proximal *cis*-regulatory elements in plants": GCCCATGG_containing_gene_set.txt

```
#Occurences of GCCCATGG between -161 and -67 (positions relative to the transcription start site)
#51 sequences with GCCCATGG in this interval
#0.26% of the sequences in promoter set with GCCCATGG (set with 19736 sequences)
AT4G30760
AT4G39590
AT3G52940
AT5G66750
AT3G53870
AT5G53350
AT5G60360
AT3G16260
AT3G60500
AT1G10840
AT3G14160
AT2G18520
AT1G78740
AT3G53610
AT1G64520
AT3G53860
AT5G14520
AT5G01780
AT1G52300
AT1G09580
AT3G18500
AT1G01150
AT3G63420
AT3G10040
AT4G39630
AT4G16265
AT1G31600
AT1G73230
AT1G33140
AT5G14050
AT3G02630
AT1G33120
AT5G14040
AT5G05620
AT2G17870
AT5G16240
AT1G01160
AT1G53887
AT5G05230
AT4G36260
AT3G63410
AT2G01090
AT2G21790
AT2G25590
AT4G30750
AT4G14430
AT2G21090
AT5G57000
AT2G04390
AT1G62880
AT5G66410
```
