## Supplementary material for "A comprehensive map of preferentially located motifs reveals distinct proximal *cis*-regulatory elements in plants": GCCCATGT_containing_gene_set.txt

```
#Occurences of GCCCATGT between -146 and -78 (positions relative to the transcription start site)
#70 sequences with GCCCATGT in this interval
#0.35% of the sequences in promoter set with GCCCATGT (set with 19736 sequences)
AT4G19540
AT4G37040
AT3G22230
AT1G76405
AT4G26990
AT1G77180
AT4G19860
AT4G28910
AT5G26180
AT3G13430
AT3G16480
AT5G13240
AT1G62820
AT1G80130
AT4G23895
AT5G14610
AT3G05020
AT2G20580
AT1G13290
AT5G04710
AT1G14140
AT2G33500
AT4G22280
AT1G14150
AT4G21800
AT5G15750
AT5G55070
AT3G62120
AT2G47250
AT4G00335
AT3G19950
AT4G25225
AT5G40040
AT4G25910
AT1G80040
AT5G01780
AT4G17640
AT3G26430
AT3G09500
AT5G17610
AT5G24910
AT3G23030
AT4G28510
AT5G50580
AT3G30775
AT5G16220
AT1G02816
AT4G22285
AT4G34360
AT3G26420
AT3G11940
AT1G75560
AT2G33180
AT4G04670
AT4G15950
AT3G15460
AT1G53180
AT5G41360
AT4G10710
AT1G76400
AT2G46890
AT1G56270
AT5G02610
AT3G06600
AT3G24650
AT5G16710
AT2G16510
AT1G26880
AT5G45330
AT4G13520
```
