## Supplementary material for "A comprehensive map of preferentially located motifs reveals distinct proximal *cis*-regulatory elements in plants": GCCCATT_containing_gene_set.txt

```
#Occurences of GCCCATT between -146 and -37 (positions relative to the transcription start site)
#1417 sequences with GCCCATT in this interval
#7.18% of the sequences in promoter set with GCCCATT (set with 19736 sequences)
AT5G17550
AT3G63130
AT2G41840
AT3G28500
AT3G56720
AT5G67320
AT3G06320
AT3G46430
AT4G14660
AT3G09490
AT1G14270
AT2G46240
AT5G56900
AT2G44750
AT2G44640
AT4G26840
AT4G14145
AT1G56045
AT3G05480
AT2G20410
AT1G16870
AT1G28560
AT2G46440
AT1G23100
AT1G72050
AT1G26840
AT2G44760
AT2G27840
AT1G33250
AT5G49000
AT1G56070
AT5G03880
AT5G08320
AT3G27240
AT1G30070
AT1G16040
AT5G27410
AT4G31150
AT1G32500
AT4G24770
AT3G10300
AT1G05860
AT4G17390
AT2G20480
AT2G33730
AT2G33430
AT3G22330
AT5G07200
AT5G48610
AT5G22875
AT3G50210
AT3G16700
AT3G06710
AT5G52110
AT2G25210
AT4G17190
AT4G00893
AT5G59613
AT1G36320
AT3G50080
AT5G64350
AT2G21280
AT4G01220
AT2G30050
AT1G05690
AT1G33490
AT1G18540
AT3G17740
AT4G18100
AT3G12930
AT1G12920
AT2G26030
AT4G17620
AT5G67310
AT4G38280
AT1G09995
AT3G52750
AT3G24820
AT3G10110
AT2G39930
AT5G19300
AT1G14980
AT3G15420
AT1G53750
AT3G44190
AT4G00585
AT1G17760
AT2G37320
AT1G69400
AT2G16510
AT3G11591
AT1G72340
AT5G56910
AT2G30600
AT1G51160
AT2G30580
AT5G01950
AT5G03130
AT1G58025
AT1G66580
AT1G13690
AT2G24060
AT1G76300
AT2G36620
AT5G57000
AT3G56440
AT1G13330
AT5G13870
AT2G39445
AT1G17130
AT2G17280
AT4G15570
AT4G33865
AT3G08640
AT1G04410
AT4G30750
AT1G03290
AT2G07340
AT3G20050
AT5G14430
AT3G02080
AT5G24165
AT2G39340
AT2G42230
AT3G15352
AT1G56110
AT1G67250
AT4G39570
AT1G24706
AT2G45500
AT4G36280
AT1G74780
AT5G40370
AT3G27420
AT4G00680
AT5G08670
AT3G45590
AT3G09500
AT3G02180
AT3G27470
AT5G51910
AT5G07090
AT2G31150
AT1G76730
AT1G71440
AT3G04770
AT4G39080
AT5G05990
AT1G04790
AT1G57660
AT4G10320
AT5G14710
AT1G14320
AT1G01170
AT5G66670
AT5G50240
AT2G18330
AT4G28180
AT3G13130
AT3G49000
AT5G40040
AT3G47820
AT5G25100
AT1G09490
AT1G71490
AT5G14520
AT5G20160
AT5G65120
AT1G74280
AT4G15260
AT1G29965
AT4G02230
AT2G03150
AT4G14120
AT1G58380
AT1G04510
AT5G02050
AT1G48440
AT5G24840
AT1G42440
AT1G05400
AT5G57290
AT5G58290
AT5G38860
AT1G66500
AT4G26720
AT5G23080
AT2G41780
AT3G09720
AT1G52930
AT1G58470
AT4G32390
AT3G47120
AT3G58660
AT5G38050
AT3G28970
AT4G25540
AT5G66930
AT1G77030
AT1G04630
AT1G13980
AT5G55160
AT4G26410
AT5G57890
AT5G58130
AT5G41880
AT3G49510
AT1G69220
AT1G22980
AT3G59430
AT4G23660
AT5G55000
AT1G52530
AT1G15020
AT5G01430
AT2G35620
AT5G45320
AT1G12750
AT2G01350
AT3G49910
AT4G15930
AT3G03140
AT3G61111
AT5G65650
AT5G60820
AT1G09230
AT4G24500
AT5G51110
AT5G63520
AT1G08360
AT1G67680
AT4G29530
AT1G56020
AT1G08700
AT2G32400
AT1G58350
AT2G06095
AT3G12150
AT3G52860
AT2G20450
AT3G49560
AT5G09900
AT5G66450
AT4G09730
AT3G18210
AT1G75790
AT3G46200
AT1G17220
AT1G23900
AT5G03560
AT4G39470
AT1G03830
AT1G15720
AT1G07400
AT3G43980
AT4G28830
AT5G14030
AT4G02550
AT2G23390
AT4G28730
AT2G34050
AT3G61070
AT1G74088
AT1G54250
AT5G22210
AT2G20330
AT5G09450
AT2G30060
AT3G01390
AT2G27020
AT3G57000
AT4G24540
AT5G06340
AT3G48490
AT1G03110
AT5G02530
AT4G02930
AT5G28460
AT2G45730
AT3G06270
AT5G64330
AT4G00440
AT3G01540
AT5G58100
AT4G29830
AT2G37310
AT2G36720
AT5G56360
AT5G56260
AT1G64490
AT1G47340
AT5G58005
AT5G40810
AT3G44020
AT3G47850
AT2G33835
AT4G27740
AT5G61970
AT3G27620
AT3G09250
AT1G68140
AT1G33680
AT5G54750
AT1G13030
AT1G72320
AT5G46030
AT5G57590
AT4G35490
AT1G26460
AT5G08270
AT5G08190
AT4G01940
AT5G41560
AT3G14860
AT3G59870
AT2G30105
AT1G04260
AT1G29970
AT1G61570
AT5G16610
AT3G61370
AT5G65260
AT4G11380
AT3G49500
AT5G59500
AT1G54490
AT1G33330
AT2G42240
AT3G62810
AT5G23230
AT2G01470
AT1G30845
AT5G04800
AT1G54100
AT5G09880
AT2G17525
AT3G13275
AT5G55520
AT5G64650
AT3G08590
AT4G26770
AT4G35140
AT3G28030
AT1G09760
AT4G01883
AT3G25740
AT3G60810
AT1G09140
AT1G69710
AT1G69750
AT2G47390
AT4G23620
AT1G75210
AT1G64628
AT3G07568
AT2G42340
AT4G37280
AT4G14490
AT1G54310
AT3G18480
AT3G11770
AT3G46790
AT2G43650
AT3G52760
AT1G32583
AT5G66190
AT4G31930
AT5G66040
AT5G60940
AT4G29070
AT2G24765
AT1G69740
AT1G32580
AT5G10110
AT5G05620
AT3G47700
AT4G10480
AT3G15690
AT3G50940
AT2G17972
AT1G32990
AT5G38650
AT2G34480
AT2G31490
AT3G15180
AT1G62900
AT5G53800
AT4G39560
AT5G28370
AT4G10710
AT1G56300
AT3G12690
AT1G29260
AT2G30350
AT3G04850
AT2G02560
AT3G57630
AT2G25710
AT3G08610
AT3G49640
AT2G43640
AT2G35480
AT5G61920
AT5G23290
AT5G23900
AT3G18524
AT3G09570
AT1G67320
AT3G55170
AT3G51580
AT5G60150
AT3G03460
AT5G20170
AT1G03140
AT5G43620
AT5G51040
AT3G08720
AT1G67500
AT4G16695
AT1G30450
AT1G67630
AT3G08730
AT2G43960
AT5G06000
AT5G56660
AT5G53490
AT3G48150
AT1G60780
AT2G35720
AT3G05060
AT1G52920
AT5G04750
AT5G35735
AT5G57570
AT5G27400
AT5G58220
AT4G17530
AT1G33980
AT1G32570
AT3G11710
AT3G43230
AT4G27380
AT2G44680
AT2G46540
AT3G52220
AT5G03070
AT3G57430
AT1G22840
AT1G53850
AT2G48160
AT5G26800
AT1G64850
AT3G49490
AT1G65660
AT1G44750
AT1G73230
AT4G11970
AT1G31600
AT2G01400
AT5G01960
AT3G54210
AT3G62860
AT5G64250
AT1G07770
AT3G62460
AT2G38680
AT1G76940
AT3G56430
AT5G59850
AT1G69960
AT1G21790
AT3G52420
AT3G03600
AT1G72020
AT5G13970
AT1G19980
AT5G12410
AT4G28010
AT1G01690
AT5G01650
AT4G02195
AT3G05210
AT2G21260
AT3G43610
AT2G35330
AT5G46190
AT3G19510
AT2G36930
AT3G56210
AT3G59190
AT3G24570
AT5G55610
AT1G47250
AT2G28290
AT2G39280
AT3G60480
AT3G55520
AT5G19930
AT1G21100
AT2G01110
AT3G29160
AT3G63000
AT5G06260
AT5G51340
AT2G17705
AT3G25900
AT2G20210
AT5G51170
AT1G20620
AT3G53900
AT2G27030
AT5G49610
AT1G27310
AT1G01350
AT4G31560
AT4G23680
AT3G02555
AT1G80890
AT1G08710
AT2G01410
AT1G65950
AT4G28660
AT5G47210
AT3G06310
AT5G18400
AT2G14285
AT5G09390
AT4G27000
AT1G73940
AT5G17560
AT4G10180
AT1G16030
AT5G61865
AT5G11170
AT5G47700
AT2G01270
AT1G15790
AT3G26420
AT2G48100
AT1G54550
AT4G15720
AT3G06030
AT1G74970
AT1G11240
AT1G09815
AT3G59540
AT4G02590
AT5G02160
AT5G58510
AT5G47890
AT3G16990
AT5G58800
AT5G63420
AT4G26000
AT2G19750
AT5G61220
AT4G18975
AT2G02790
AT2G02500
AT2G25580
AT2G35690
AT5G17190
AT1G53030
AT4G00520
AT2G42210
AT3G61570
AT5G11680
AT1G01810
AT2G27480
AT1G23280
AT4G32272
AT5G07590
AT3G22780
AT1G71310
AT5G62290
AT3G25940
AT1G56190
AT2G38110
AT5G65720
AT4G30620
AT5G51620
AT2G11890
AT3G62530
AT5G64140
AT2G36485
AT4G00550
AT3G12260
AT1G34130
AT5G54900
AT1G27070
AT1G34190
AT3G17300
AT5G58590
AT3G62840
AT1G76200
AT1G76280
AT1G27050
AT1G20540
AT1G19710
AT5G15020
AT2G41500
AT2G40550
AT1G56460
AT1G68100
AT3G46040
AT4G07950
AT1G03350
AT4G34960
AT3G05490
AT2G35490
AT5G43330
AT3G22160
AT5G61228
AT2G34310
AT1G17690
AT2G42650
AT1G53790
AT5G63190
AT5G52890
AT5G42060
AT4G24690
AT5G57490
AT5G20180
AT4G20300
AT1G07680
AT1G72680
AT5G41360
AT1G79560
AT1G72270
AT2G40925
AT3G08780
AT2G30800
AT1G60610
AT5G57300
AT3G49470
AT5G24970
AT3G26410
AT4G03430
AT5G14260
AT1G08035
AT1G12760
AT5G50460
AT1G31780
AT2G21580
AT4G37880
AT4G33060
AT2G47840
AT3G02580
AT4G01560
AT1G76030
AT2G21290
AT3G52870
AT3G12600
AT3G27640
AT5G02960
AT1G63880
AT3G24280
AT5G63890
AT4G15030
AT4G08280
AT5G05110
AT2G17980
AT5G65950
AT2G37660
AT5G54270
AT2G36170
AT3G45020
AT5G12290
AT1G72090
AT5G64360
AT5G65560
AT2G31200
AT1G68830
AT1G14030
AT5G61020
AT4G37660
AT1G26910
AT1G28090
AT5G25080
AT5G08690
AT4G09980
AT3G18390
AT3G61360
AT4G39780
AT1G18265
AT5G47680
AT4G09000
AT2G30000
AT5G63630
AT5G56710
AT5G52920
AT4G24290
AT5G01020
AT2G36680
AT1G04010
AT3G63140
AT2G40100
AT1G15930
AT3G20490
AT4G02760
AT4G20480
AT5G62640
AT4G19350
AT1G55170
AT5G50310
AT1G09660
AT4G29840
AT2G20890
AT1G51380
AT3G05590
AT5G45940
AT4G36270
AT3G63190
AT3G15460
AT2G45520
AT3G01660
AT4G26600
AT2G30480
AT3G17890
AT5G64520
AT1G01080
AT2G20530
AT3G52040
AT2G41980
AT5G44320
AT4G17300
AT4G32050
AT4G14570
AT1G74270
AT1G05670
AT3G58560
AT5G56610
AT3G10572
AT1G73840
AT1G07910
AT4G28820
AT2G21830
AT3G05936
AT1G18070
AT3G16080
AT2G34580
AT5G47930
AT2G15860
AT4G16162
AT1G52980
AT1G77230
AT5G11580
AT1G03150
AT2G46580
AT4G36690
AT4G38225
AT5G23090
AT3G07100
AT2G24860
AT4G29820
AT5G48640
AT4G31010
AT3G21350
AT3G13857
AT1G13810
AT1G17890
AT1G59860
AT3G62370
AT5G51300
AT2G39390
AT5G04320
AT1G76050
AT1G56180
AT3G60510
AT1G07960
AT1G12830
AT4G29180
AT5G05680
AT5G39740
AT3G60660
AT3G03160
AT3G42725
AT3G14290
AT5G02370
AT3G59380
AT1G79550
AT4G38100
AT5G51080
AT1G03106
AT5G05670
AT5G40580
AT5G18790
AT2G46230
AT2G34900
AT2G26140
AT1G80270
AT4G00090
AT3G57910
AT3G27325
AT5G24980
AT1G07510
AT5G57440
AT1G31360
AT4G03280
AT3G02560
AT5G52840
AT5G41520
AT4G16807
AT1G48740
AT3G03130
AT1G20350
AT3G07860
AT5G65940
AT2G30960
AT1G07650
AT2G35950
AT5G11200
AT2G02090
AT3G02820
AT2G20860
AT5G56370
AT5G61910
AT3G13180
AT5G65340
AT1G54220
AT1G52618
AT5G47120
AT1G54140
AT2G18160
AT1G19080
AT3G24070
AT2G29400
AT4G31720
AT4G17840
AT1G51360
AT1G54320
AT4G00030
AT3G55460
AT5G26360
AT1G04590
AT5G60700
AT5G05780
AT5G47600
AT2G41620
AT5G27850
AT3G14390
AT3G06455
AT2G40060
AT3G22320
AT4G21770
AT2G46470
AT5G10350
AT3G52230
AT2G45280
AT4G34760
AT2G02050
AT5G14220
AT5G06360
AT4G10330
AT3G08630
AT2G36000
AT4G36800
AT3G59650
AT4G00026
AT5G17530
AT1G07615
AT2G04230
AT2G31680
AT4G30760
AT2G20560
AT3G51940
AT3G44010
AT1G04420
AT5G18200
AT5G42860
AT5G18110
AT2G20500
AT5G64680
AT2G37110
AT1G03360
AT4G14615
AT1G69680
AT4G30480
AT5G53940
AT3G07310
AT1G30380
AT5G47520
AT5G16380
AT2G47380
AT2G01120
AT1G11430
AT4G34710
AT5G47455
AT2G22400
AT3G19130
AT1G20770
AT4G34670
AT4G25550
AT1G16900
AT2G20850
AT3G56170
AT1G61580
AT5G56150
AT5G41910
AT4G38380
AT1G15270
AT1G60170
AT2G24500
AT5G48040
AT1G49140
AT4G39480
AT1G34030
AT2G47170
AT4G27585
AT4G06634
AT4G30220
AT1G63460
AT2G20360
AT1G80860
AT2G45860
AT1G64880
AT5G23200
AT1G33410
AT5G55530
AT3G26430
AT1G79480
AT5G61990
AT3G09085
AT2G35500
AT4G38180
AT4G01590
AT2G30780
AT1G23205
AT3G51820
AT1G67430
AT1G12310
AT3G13190
AT5G67610
AT3G05810
AT3G04160
AT1G04870
AT2G40113
AT2G24590
AT5G62810
AT4G08460
AT2G17975
AT1G70060
AT1G20065
AT1G75660
AT2G37340
AT2G03270
AT2G30505
AT2G29360
AT3G55480
AT5G25475
AT2G42160
AT1G76060
AT5G25070
AT5G54600
AT1G79150
AT4G11120
AT1G77270
AT5G64860
AT1G68540
AT3G57890
AT2G47790
AT5G55600
AT5G18800
AT1G04080
AT1G75335
AT2G19280
AT5G45360
AT5G26880
AT1G05190
AT5G16470
AT5G24650
AT1G11608
AT1G48460
AT2G35320
AT1G72690
AT2G43350
AT3G62080
AT4G28540
AT2G39725
AT1G70400
AT1G33500
AT1G14650
AT4G28450
AT1G07210
AT2G20490
AT3G57940
AT5G03770
AT4G28230
AT1G26650
AT3G48210
AT2G02880
AT5G44170
AT4G00231
AT5G13310
AT1G54230
AT1G29250
AT4G14110
AT3G48680
AT5G24830
AT1G53800
AT5G63120
AT5G46840
AT4G37040
AT4G02080
AT5G65540
AT1G19430
AT1G04635
AT5G09740
AT5G47320
AT4G01860
AT2G44710
AT3G56070
AT1G75980
AT2G41720
AT2G21270
AT5G10780
AT1G66530
AT3G09200
AT1G71270
AT3G10940
AT1G31410
AT2G01730
AT3G03610
AT1G01990
AT2G45530
AT4G19710
AT5G25520
AT5G58420
AT5G45930
AT2G46220
AT2G18020
AT1G03760
AT1G10030
AT3G51810
AT2G47940
AT5G18770
AT3G25520
AT4G37340
AT1G80060
AT4G15410
AT3G46100
AT2G05350
AT1G76510
AT1G54360
AT5G43680
AT3G02050
AT1G71090
AT1G54060
AT5G02590
AT4G34270
AT2G18900
AT5G53960
AT3G18520
AT5G15320
AT3G57440
AT1G61110
AT5G41190
AT1G60900
AT1G48420
AT3G46940
AT1G02780
AT3G21560
AT2G24630
AT1G07780
AT5G66055
AT5G60530
AT1G47720
AT5G06370
AT3G20020
AT5G58270
AT1G01880
AT1G61410
AT5G16260
AT1G03860
AT4G10070
AT3G27430
AT1G02330
AT4G37090
AT2G20790
AT1G71260
AT1G65000
AT1G02140
AT3G61610
AT2G31190
AT3G48280
AT1G55928
AT5G05450
AT1G05580
AT4G40042
AT1G76185
AT1G49540
AT1G48050
AT4G34620
AT3G52730
AT4G34660
AT5G66680
AT3G06700
AT2G04410
AT2G42600
AT3G18190
AT1G71370
AT2G31370
AT2G22410
AT1G64630
AT3G12100
AT1G08350
AT3G24490
AT4G17960
AT4G27760
AT1G01100
AT5G41770
AT5G67380
AT1G15215
AT1G57540
AT5G49510
AT1G65370
AT2G24395
AT1G55750
AT3G54360
AT4G00860
AT3G01700
AT1G75200
AT4G32680
AT5G57930
AT5G18710
AT2G20020
AT5G01390
AT1G01970
AT4G39880
AT4G14905
AT5G61230
AT4G02070
AT5G11150
AT3G51010
AT1G17350
AT5G60620
AT1G05350
AT5G57815
AT1G20760
AT4G27010
AT4G37830
AT1G34380
AT2G46380
AT3G54910
AT3G52050
AT3G62400
AT1G48900
AT4G17540
AT1G79880
AT3G15490
AT4G32590
AT2G46200
AT5G24520
AT3G12770
AT2G18710
AT5G52380
AT2G18510
AT3G55600
AT5G61460
AT1G17180
AT1G63855
AT2G28800
AT1G51650
AT5G02790
AT4G23710
AT1G07070
AT5G23250
AT2G18110
AT2G46290
AT3G15840
AT1G13270
AT3G60250
AT2G26530
AT4G13720
AT2G35240
AT3G53500
AT5G47030
AT3G58610
AT2G02510
AT1G71500
AT2G16780
AT3G60830
AT5G41940
AT2G40660
AT2G40240
AT2G27730
AT3G15290
AT5G40770
AT5G13190
AT1G06420
AT1G26640
AT3G22230
AT4G05410
AT5G16710
AT1G04070
AT1G47278
AT5G63920
AT2G40650
AT3G18380
AT4G31420
AT2G01650
AT1G60080
AT2G43460
AT2G41560
AT5G51960
AT5G40200
AT3G22900
AT1G03680
AT5G54290
AT4G21190
AT1G64600
AT4G21192
AT3G50920
AT2G39760
AT3G06010
AT5G47860
AT1G02060
AT1G48605
AT5G63080
AT3G62800
AT3G59410
AT4G25890
AT1G61415
AT3G21110
AT5G58710
AT5G08540
AT2G20440
AT4G16450
AT3G08880
AT4G01880
AT1G32530
AT5G43060
AT3G06540
AT1G73770
AT1G30630
AT4G36960
AT5G41960
AT1G14010
AT4G01400
AT3G18130
AT1G69550
AT5G38344
AT5G44150
AT1G53670
AT4G00590
AT1G60770
AT1G80770
AT1G10120
AT3G28230
AT5G25500
AT1G75030
AT1G33040
AT1G15280
AT3G02065
AT5G47880
AT5G06310
AT5G41370
AT2G23370
AT1G34220
AT1G53250
AT2G32060
AT5G05610
AT5G50960
AT2G21190
AT3G12860
AT1G70200
AT1G27385
AT1G54150
AT5G53180
AT4G31120
AT5G56940
AT5G22330
AT2G32170
AT5G47435
AT3G25800
AT3G54860
AT2G23090
AT5G39210
AT4G28210
AT5G46630
AT2G44860
AT4G04780
AT1G08490
AT5G16140
AT2G17970
AT2G32415
AT1G26330
AT4G28200
AT4G26470
AT4G32250
AT5G39450
AT1G17070
AT2G01720
AT5G07770
AT3G05020
AT5G66140
AT4G26990
AT5G52180
AT3G10630
AT2G19270
AT3G57490
AT3G22630
AT1G15460
AT5G03430
AT4G26240
AT1G53140
AT3G17680
AT5G52520
AT2G40430
AT3G16950
AT3G04380
AT5G39950
AT1G21480
AT4G27320
AT4G36420
AT1G54770
AT5G48990
AT1G07980
AT1G02145
AT2G43930
AT1G74260
AT5G02610
AT4G29390
AT1G21280
AT3G05730
AT4G22970
AT1G24095
AT1G30680
AT1G18080
AT2G28625
AT2G18162
AT1G14820
AT5G27390
AT5G48030
AT5G37055
AT1G10980
AT1G30050
AT2G32120
AT5G35360
AT5G66530
AT1G52670
AT4G34700
AT5G02150
AT2G01540
AT1G66510
AT1G62390
AT3G23390
AT5G15030
AT4G00810
AT3G27530
AT4G16460
AT3G19508
AT5G58260
AT3G62360
AT1G63970
AT5G02470
AT2G32980
AT3G60820
AT3G03010
AT4G38680
AT1G48430
AT2G06025
AT4G16030
AT1G31660
AT2G47300
AT2G01870
AT1G24610
AT1G15250
AT5G51280
AT4G14320
AT4G02580
AT2G40360
AT1G29950
AT2G18990
AT5G45775
AT5G63135
AT2G28480
AT2G33570
AT5G58230
AT2G15290
AT1G33030
AT4G26310
AT5G57700
AT5G64670
AT3G22590
AT5G25780
AT3G46950
AT3G27280
AT1G60600
AT5G39850
AT1G09770
AT2G47960
AT4G01510
AT4G14950
AT2G39990
AT2G40810
AT5G05470
AT3G27080
AT5G10745
AT4G01450
AT2G38330
AT5G20140
AT5G06265
AT5G52820
AT5G67150
AT3G24830
AT2G42450
AT3G13860
AT1G63980
AT5G10710
AT1G07950
AT2G20580
AT3G05070
AT5G59140
AT1G75330
AT3G59840
AT4G28070
```
