## Supplementary material for "A comprehensive map of preferentially located motifs reveals distinct proximal *cis*-regulatory elements in plants": GCCCATTC_containing_gene_set.txt

```
#Occurences of GCCCATTC between -115 and -59 (positions relative to the transcription start site)
#50 sequences with GCCCATTC in this interval
#0.25% of the sequences in promoter set with GCCCATTC (set with 19736 sequences)
AT3G08730
AT3G57630
AT3G61111
AT5G44170
AT5G49610
AT4G38180
AT5G64860
AT1G01080
AT2G30800
AT5G05470
AT3G15840
AT2G41560
AT4G27585
AT3G22780
AT1G65370
AT4G01220
AT3G05810
AT4G28010
AT5G63890
AT5G11200
AT1G53250
AT5G41370
AT5G38050
AT1G80890
AT2G19280
AT5G46630
AT1G23100
AT2G40550
AT4G33865
AT1G64490
AT2G33570
AT2G01350
AT1G65660
AT3G20490
AT1G73770
AT2G27020
AT3G01390
AT1G69220
AT5G14030
AT5G03130
AT3G49910
AT2G38110
AT4G31420
AT2G20500
AT1G17690
AT1G33250
AT1G69960
AT5G57490
AT1G34030
AT5G14260
```
