## Supplementary material for "A comprehensive map of preferentially located motifs reveals distinct proximal *cis*-regulatory elements in plants": GCCCATTG_containing_gene_set.txt

```
#Occurences of GCCCATTG between -172 and -48 (positions relative to the transcription start site)
#159 sequences with GCCCATTG in this interval
#0.81% of the sequences in promoter set with GCCCATTG (set with 19736 sequences)
AT1G05860
AT3G09570
AT5G51110
AT1G68540
AT5G62070
AT5G39850
AT4G23620
AT4G02550
AT3G27080
AT1G13270
AT4G24540
AT4G17650
AT5G66055
AT4G40042
AT2G44750
AT2G30960
AT1G56110
AT4G13720
AT5G04750
AT3G49490
AT4G34670
AT3G50790
AT1G30630
AT5G24810
AT1G75200
AT1G71500
AT2G36000
AT2G26030
AT1G51380
AT5G57700
AT4G32050
AT2G20490
AT1G75210
AT3G23390
AT1G74088
AT3G50080
AT5G37055
AT3G04850
AT2G35600
AT4G15720
AT4G01660
AT3G03460
AT1G71270
AT1G33040
AT5G14710
AT1G09770
AT1G56045
AT1G51160
AT5G64360
AT1G71370
AT5G10840
AT1G30845
AT5G56370
AT4G00550
AT3G48150
AT4G28830
AT1G51650
AT1G71260
AT1G48050
AT4G39550
AT4G00760
AT3G17680
AT2G36170
AT3G06710
AT1G03290
AT2G27730
AT5G23250
AT5G47930
AT2G18162
AT2G21270
AT3G22320
AT1G32583
AT4G28820
AT2G01540
AT5G44320
AT1G07770
AT1G10980
AT3G02555
AT4G11120
AT2G18160
AT1G18480
AT1G03110
AT1G06420
AT2G34480
AT3G62400
AT1G33030
AT2G24765
AT3G07310
AT1G58380
AT5G64650
AT1G03106
AT2G21260
AT3G11770
AT3G13130
AT4G24290
AT5G59500
AT1G79480
AT3G10940
AT2G43930
AT5G66910
AT3G02560
AT1G69550
AT1G61410
AT5G56150
AT5G22330
AT1G61110
AT3G16950
AT2G20020
AT3G53900
AT3G06700
AT1G19430
AT5G62540
AT4G24570
AT5G45940
AT3G15490
AT1G09815
AT3G04380
AT1G63880
AT3G21560
AT5G07770
AT4G36960
AT2G20480
AT4G34660
AT1G09760
AT5G63135
AT2G17525
AT2G44710
AT3G18480
AT2G35620
AT1G29965
AT2G15860
AT5G41560
AT3G12150
AT1G07780
AT1G71490
AT5G66450
AT4G00810
AT5G63190
AT1G56300
AT4G39780
AT2G17280
AT2G30050
AT5G53490
AT3G22330
AT5G48655
AT2G43460
AT1G60780
AT4G31560
AT1G61415
AT2G36460
AT4G38210
AT3G43610
AT1G80060
AT3G60250
AT2G15290
AT3G15460
AT1G48460
AT1G68100
AT3G27620
```
