## Supplementary material for "A comprehensive map of preferentially located motifs reveals distinct proximal *cis*-regulatory elements in plants": GCCCC_containing_gene_set.txt

```
#Occurences of GCCCC between -154 and -18 (positions relative to the transcription start site)
#787 sequences with GCCCC in this interval
#3.99% of the sequences in promoter set with GCCCC (set with 19736 sequences)
AT3G27210
AT1G63660
AT5G46910
AT3G20360
AT1G60080
AT5G63540
AT1G15480
AT1G16500
AT3G12120
AT5G27860
AT5G47690
AT4G37820
AT1G55880
AT4G30200
AT2G26580
AT1G02060
AT2G46440
AT5G65685
AT2G03820
AT1G15470
AT1G64740
AT4G14290
AT5G60760
AT1G69818
AT2G05710
AT1G69980
AT2G25600
AT1G77760
AT3G19130
AT2G35100
AT1G45063
AT4G24730
AT3G56290
AT3G25590
AT2G31300
AT1G80040
AT5G05100
AT3G25220
AT1G50320
AT5G52670
AT5G55490
AT3G01330
AT1G22520
AT5G64090
AT2G37195
AT1G34180
AT5G02770
AT1G55760
AT1G57750
AT5G21170
AT1G09590
AT5G54500
AT2G15560
AT5G07270
AT3G04210
AT4G08950
AT5G48480
AT4G30650
AT5G38420
AT2G22980
AT3G62580
AT4G29310
AT5G13780
AT4G27470
AT1G52520
AT1G30470
AT4G17080
AT4G33540
AT1G11720
AT5G15980
AT1G32930
AT3G01600
AT1G06110
AT3G63010
AT5G16520
AT4G37970
AT2G38310
AT5G56230
AT3G03650
AT1G02190
AT3G47510
AT1G60890
AT4G19870
AT5G54670
AT3G23310
AT5G01870
AT4G03000
AT2G45100
AT3G20430
AT1G13730
AT5G12890
AT1G10240
AT2G20300
AT1G20260
AT5G45130
AT4G35160
AT3G56850
AT5G42150
AT1G74270
AT4G10100
AT3G02050
AT1G12320
AT5G16630
AT1G10850
AT3G03980
AT1G06149
AT1G19710
AT4G28860
AT4G15730
AT3G15020
AT5G56700
AT1G73920
AT5G03995
AT3G10130
AT1G77440
AT5G06080
AT4G36630
AT5G54530
AT3G04030
AT5G55550
AT3G20250
AT1G77630
AT2G46780
AT3G07440
AT2G30400
AT4G07410
AT5G01090
AT5G21100
AT5G16050
AT2G22120
AT1G30630
AT2G28780
AT5G57520
AT2G28390
AT4G32830
AT5G03830
AT5G20660
AT5G40390
AT5G05657
AT5G47120
AT2G29590
AT1G79830
AT3G23610
AT5G28770
AT4G31940
AT5G20635
AT5G50160
AT2G35530
AT4G25810
AT4G16970
AT3G62590
AT5G61290
AT1G03000
AT4G32910
AT1G47870
AT1G64105
AT1G33250
AT1G67580
AT5G39970
AT3G03690
AT3G03960
AT1G51340
AT3G51640
AT5G22280
AT1G07070
AT5G51430
AT3G13062
AT2G31560
AT1G73110
ATMG01170
AT3G50940
AT1G61640
AT5G25870
AT3G14170
AT5G67150
AT5G24105
AT4G36640
AT2G32400
AT5G35560
AT1G07920
AT5G62770
AT1G71490
AT1G17210
AT4G28990
AT4G16940
AT2G05350
AT2G02090
AT2G19480
AT2G19750
AT4G37870
AT3G46790
AT3G16760
AT1G45000
AT5G21930
AT2G14210
AT1G60660
AT5G04260
AT5G12110
AT1G12480
AT5G05710
AT4G20310
AT1G35220
AT3G06720
AT1G77450
AT3G04930
AT2G40130
AT3G11410
AT4G34710
AT1G49245
AT1G01250
AT5G01950
AT5G47680
AT3G05710
AT3G07565
AT2G02350
AT3G48710
AT1G07840
AT1G49730
AT3G19300
AT3G55240
AT2G35910
AT3G07660
AT5G18230
AT3G17930
AT5G59850
AT4G10280
AT1G08560
AT1G05380
AT5G01100
AT1G21110
AT4G30410
AT3G12680
AT5G61010
AT4G37630
AT1G77120
AT2G45160
AT3G06130
AT4G35905
AT2G41010
AT5G63800
AT1G55890
AT1G03940
AT3G25640
AT4G27270
AT5G53250
AT3G61860
AT1G31010
AT2G36010
AT1G11210
AT5G39890
AT2G44800
AT4G25570
AT4G00950
AT2G21660
AT5G42780
AT5G57780
AT3G53540
AT4G31480
AT4G10020
AT4G33210
AT1G72990
AT2G36895
AT4G10480
AT1G31120
AT5G43280
AT1G19540
AT2G01220
AT2G26590
AT1G76520
AT1G51590
AT4G32930
AT1G74710
AT3G20290
AT3G46970
AT3G52760
AT4G35920
AT2G27430
AT2G32860
AT4G18210
AT5G66630
AT4G04780
AT2G07696
AT3G20800
AT5G59845
AT4G01500
AT1G01350
AT2G36835
AT4G04955
AT4G25030
AT5G22940
AT3G20420
AT1G14440
AT5G26160
AT1G27340
AT1G02065
AT2G02955
AT3G58120
AT1G33055
AT1G64640
AT5G66880
AT5G19010
AT2G20880
AT5G13130
AT4G21070
AT3G13510
AT3G15000
AT1G02205
AT5G30490
AT2G47650
AT1G21120
AT4G37460
AT4G26670
AT1G74540
AT1G05320
AT4G19540
AT5G35480
AT5G20650
AT3G51350
AT2G24970
AT5G07770
AT1G22275
AT2G44610
AT3G24530
AT5G19160
AT3G58500
AT5G51030
AT3G14120
AT3G62880
AT2G41190
AT2G46310
AT3G12200
AT1G24148
AT2G22660
AT3G26340
AT3G57930
AT2G38760
AT2G41660
AT1G27840
AT5G43620
AT2G20815
AT1G52980
AT2G39950
AT4G36820
AT1G08220
AT2G47300
AT3G10410
AT2G30750
AT1G03370
AT5G04900
AT2G03350
AT5G19820
AT1G61180
AT2G42190
AT2G20835
AT3G18990
AT3G56370
AT1G63910
AT4G35980
AT4G15802
AT1G13609
AT2G47970
AT3G07560
AT1G32240
AT5G04840
AT4G25080
AT4G34750
AT4G25370
AT3G49190
AT5G19730
AT3G04560
AT2G20400
AT5G44780
AT2G30460
AT4G32280
AT4G18197
AT4G11650
AT3G27850
AT5G51210
AT5G55530
AT3G09320
AT5G37990
AT4G11160
AT2G35550
AT3G46630
AT2G35520
AT2G37080
AT4G23880
AT3G53800
AT2G23148
AT2G36330
AT3G02470
AT1G70710
AT3G57450
AT5G40730
AT4G26790
AT3G57790
AT3G20930
AT2G01340
AT4G33467
AT1G50700
AT3G15770
AT5G21920
AT1G06090
AT4G02485
AT5G63560
AT3G61850
AT1G24625
AT2G41780
AT5G16260
AT3G27250
AT3G63020
AT3G14600
AT1G43790
AT4G04960
AT5G16060
AT5G53990
AT1G71500
AT1G31870
AT1G30690
AT1G19350
AT4G25630
AT4G35260
AT2G28080
AT1G79860
AT3G56480
AT2G47350
AT1G32070
AT2G31200
AT3G58100
AT5G66815
AT3G02830
AT4G12120
AT1G12260
AT4G20070
AT3G50800
AT4G37590
AT4G02150
AT3G24140
AT4G15540
AT3G15730
AT3G05930
AT1G79200
AT2G29320
AT5G67590
AT4G35320
AT3G13290
AT5G56170
AT2G14750
AT4G30390
AT1G29840
AT4G13850
AT5G22140
AT1G09160
AT5G20510
AT4G19170
AT2G41720
AT2G47940
AT1G06160
AT4G02920
AT5G59960
AT1G16670
AT1G28470
AT4G14200
AT3G26810
AT3G54790
AT5G28630
AT1G15580
AT4G02560
AT1G21690
AT3G59030
AT1G62840
AT4G02660
AT5G06300
AT4G02570
AT4G38630
AT2G22640
AT3G59060
AT5G26667
AT1G74280
AT4G30935
AT1G64185
AT1G55790
AT5G05700
AT5G20390
AT3G15210
AT2G26900
AT3G15356
AT4G38820
AT2G36950
AT5G66670
AT3G50550
AT5G47060
AT2G37220
AT2G47460
AT1G80470
AT2G34970
AT5G13290
AT3G23630
AT2G18040
AT5G43950
AT4G37190
AT4G34490
AT4G21670
AT4G24020
AT3G54280
AT1G20360
AT1G20370
AT3G55340
AT4G19630
AT4G29010
AT1G74410
AT3G57290
AT2G03690
AT5G64780
AT2G18420
AT1G06150
AT1G01510
AT5G27770
AT5G15640
AT2G33330
AT3G63130
AT3G51500
AT2G27970
AT3G60130
AT3G55000
AT5G43960
AT1G66330
AT2G05760
AT3G58940
AT3G02910
AT1G18835
AT4G09150
AT3G54610
AT3G49230
AT3G01560
AT1G11480
AT3G49800
AT1G16780
AT5G10770
AT4G25220
AT5G10540
AT1G29970
AT4G02940
AT4G10030
AT1G76820
AT1G52690
AT2G44620
AT3G14610
AT4G32900
AT5G65630
AT2G20690
AT3G60890
AT3G56200
AT1G71110
AT3G57650
AT1G77240
AT4G30860
AT3G61880
AT5G01030
AT3G13350
AT1G30960
AT5G22110
AT5G66090
AT1G68940
AT1G63160
AT5G13120
AT4G13170
AT3G29360
AT3G51650
AT5G03905
AT1G05870
AT5G24830
AT5G49555
AT2G36090
AT2G31190
AT4G01310
AT3G62680
AT5G53960
AT2G30390
AT4G38280
AT2G35980
AT2G47830
AT4G25340
AT2G17130
AT5G55260
AT5G59710
AT2G26710
AT4G31420
AT5G59150
AT3G12203
AT3G16660
AT2G40475
AT3G04480
AT2G05370
AT3G53380
AT5G12980
AT3G54480
AT1G54390
AT3G21700
AT2G16720
AT1G35560
AT5G61590
AT2G47640
AT2G25870
AT3G07840
AT5G58570
AT5G22640
AT4G12800
AT4G27790
AT1G53163
AT1G33480
AT1G23490
AT1G79390
AT5G30495
AT1G49140
AT5G54370
AT1G29850
AT4G33270
AT5G05750
AT1G74500
AT3G13430
AT3G63110
AT1G17400
AT1G04400
AT4G29590
AT2G10940
AT5G56030
AT5G19940
AT2G05840
AT1G70310
AT4G21500
AT5G22000
AT5G50080
AT3G03850
AT5G39580
AT1G10700
AT3G22460
AT5G58930
AT1G50460
AT1G05600
AT3G51280
AT1G74590
AT2G26650
AT1G59940
AT2G47980
AT2G29770
AT2G21250
AT1G18840
AT5G66170
AT2G38280
AT5G48340
AT1G17980
AT1G08450
AT5G65220
AT1G14920
AT2G17520
AT3G12030
AT1G06410
AT1G24340
AT1G03103
AT4G23340
AT1G28370
AT3G06590
AT2G38750
AT1G74660
AT3G51790
AT2G32930
AT2G17730
AT2G28200
AT2G34190
AT5G13390
AT3G52170
AT1G74960
AT2G24640
AT1G18710
AT3G08590
AT2G41730
AT1G79060
AT2G02740
AT5G04060
AT2G19080
AT5G60850
AT2G26640
AT5G46410
AT1G10710
AT5G39210
AT5G60960
AT3G21110
AT4G16990
AT2G14170
AT3G08630
AT4G34360
AT5G32450
AT5G53950
AT1G29990
AT2G41705
AT4G10390
AT2G35010
AT5G62020
AT3G58110
AT3G13570
AT5G27020
AT3G21465
AT1G16880
AT5G02160
AT3G16870
AT1G17145
AT4G38740
AT1G18030
AT4G32500
AT4G00165
AT3G59900
AT5G48360
AT1G11350
AT3G10120
AT3G27700
AT5G10310
AT2G35200
AT2G17280
AT1G52280
AT5G20480
AT4G17230
AT4G24350
AT1G50575
AT1G61680
AT2G36985
AT5G61880
AT3G52860
AT2G17220
AT5G66200
AT5G41020
AT2G32140
AT3G59040
AT4G01670
AT5G46710
AT1G58220
AT5G02150
AT3G54490
AT5G11420
AT2G33800
AT3G16565
AT5G33370
AT1G31020
AT5G13930
AT4G27580
AT4G16590
AT5G24100
AT5G10580
AT5G10560
AT4G27080
AT2G32730
AT1G31860
AT2G47370
AT1G70700
AT5G64160
AT5G65470
AT4G34970
AT2G02480
AT1G69440
AT3G60620
AT4G27030
AT3G06560
AT2G25760
AT5G52820
AT3G12700
AT5G63770
AT3G48320
AT3G06070
AT5G15120
AT5G13870
AT3G05675
AT3G12570
AT3G23210
AT3G62310
AT3G61970
AT5G36950
AT5G48930
AT3G52340
AT1G31580
AT3G23130
AT2G18520
AT4G27830
AT1G66070
AT3G58730
AT3G54690
AT1G03840
AT3G28210
```
