## Supplementary material for "A comprehensive map of preferentially located motifs reveals distinct proximal *cis*-regulatory elements in plants": GCCCCA_containing_gene_set.txt

```
#Occurences of GCCCCA between -135 and -38 (positions relative to the transcription start site)
#250 sequences with GCCCCA in this interval
#1.27% of the sequences in promoter set with GCCCCA (set with 19736 sequences)
AT1G66330
AT5G48340
AT1G64640
AT5G45130
AT4G20070
AT4G10480
AT5G62020
AT5G43960
AT5G55260
AT4G10280
AT1G07840
AT2G26650
AT3G58730
AT2G33330
AT3G20420
AT5G13390
AT1G31120
AT3G12200
AT5G07770
AT4G35260
AT4G32910
AT1G66070
AT2G10940
AT2G17520
AT2G20880
AT4G36640
AT5G49555
AT1G02205
AT2G36090
AT2G02740
AT5G05700
AT3G47510
AT2G32140
AT5G04900
AT4G34710
AT5G01030
AT5G66630
AT3G19130
AT3G13510
AT4G10390
AT2G47370
AT3G22460
AT1G18030
AT5G63540
AT1G20370
AT1G11350
AT1G17400
AT2G35200
AT1G63910
AT1G52520
AT4G37460
AT1G09590
AT1G70700
AT3G56200
AT1G06110
AT2G18040
AT1G30470
AT5G64780
AT2G29770
AT4G18210
AT4G14200
AT1G14920
AT4G31940
AT4G02485
AT3G06070
AT2G32400
AT3G53380
AT1G08450
AT3G08630
AT3G63020
AT3G60130
AT5G54670
AT5G51210
AT3G05675
AT5G53250
AT1G74270
AT1G79830
AT3G61860
AT2G28080
AT2G41780
AT3G54790
AT5G51030
AT5G55530
AT2G41720
AT3G17930
AT2G24640
AT2G46780
AT5G48930
AT5G24105
AT2G05370
AT3G62590
AT5G51430
AT4G01310
AT5G65470
AT5G19940
AT4G27030
AT2G05840
AT3G23130
AT5G52820
AT5G50160
AT3G10410
AT3G02050
AT3G03850
AT3G20290
AT5G19160
AT1G68940
AT1G03000
AT2G14170
AT5G58930
AT3G07840
AT4G14290
AT1G20260
AT1G16780
AT5G57780
AT5G64090
AT5G35480
AT1G27840
AT5G13290
AT4G35980
AT3G23210
AT3G12203
AT3G06560
AT3G21700
AT3G56370
AT1G29970
AT4G37820
AT2G02090
AT4G29310
AT4G18197
AT3G13290
AT5G66670
AT3G51640
AT4G10020
AT5G60760
AT4G26790
AT5G62770
AT4G25570
AT3G62580
AT1G45000
AT1G73110
AT3G15770
AT5G41020
AT4G29590
AT2G31560
AT1G71490
AT2G45100
AT1G60080
AT1G50700
AT2G29590
AT1G11210
AT5G16260
AT1G79860
AT1G30630
AT4G38630
AT5G37990
AT4G29010
AT2G35520
AT3G55340
AT5G24100
AT1G50320
AT1G30690
AT3G15210
AT5G61590
AT3G27700
AT5G03830
AT1G04400
AT5G40390
AT3G28210
AT5G13130
AT5G11420
AT3G15020
AT4G19540
AT5G65685
AT3G46630
AT4G12800
AT4G19630
AT1G64185
AT2G41730
AT5G05657
AT1G74280
AT3G58110
AT4G33467
AT1G61640
AT4G37970
AT1G60890
AT3G27210
AT3G01330
AT4G25030
AT4G36820
AT4G16940
AT5G12110
AT5G59845
AT5G20480
AT5G58570
AT3G55240
AT5G28630
AT3G15730
AT1G35220
AT3G06130
AT1G12320
AT3G13570
AT1G05600
AT2G45160
AT2G35550
AT3G62680
AT1G71500
AT1G17980
AT3G20430
AT4G25340
AT5G54530
AT5G22000
AT2G17130
AT2G19750
AT5G19820
AT5G30490
AT4G32900
AT3G25590
AT3G20360
AT2G14210
AT1G03840
AT2G27430
AT5G16630
AT1G54390
AT5G66170
AT1G15470
AT3G21465
AT1G16500
AT2G36330
AT3G23630
AT3G12030
AT5G61880
AT1G19350
AT1G76520
AT5G46910
AT1G08560
AT3G52340
AT1G74960
AT2G25600
AT4G24020
AT1G15580
AT2G30400
AT5G05100
AT5G63770
AT4G01670
AT5G03905
AT5G04840
AT2G16720
AT3G13430
AT1G49245
AT2G05350
```
