## Supplementary material for "A comprehensive map of preferentially located motifs reveals distinct proximal *cis*-regulatory elements in plants": GCCCCAAT_containing_gene_set.txt

```
#Occurences of GCCCCAAT between -160 and -71 (positions relative to the transcription start site)
#22 sequences with GCCCCAAT in this interval
#0.11% of the sequences in promoter set with GCCCCAAT (set with 19736 sequences)
AT1G74280
AT4G38630
AT1G74270
AT4G31940
AT2G02740
AT4G01310
AT1G71500
AT3G27700
AT1G12320
AT4G25340
AT1G10710
AT3G12030
AT2G05370
AT5G55260
AT1G71490
AT2G32140
AT1G29970
AT3G27210
AT1G50320
AT2G47940
AT5G03830
AT3G20420
```
