## Supplementary material for "A comprehensive map of preferentially located motifs reveals distinct proximal *cis*-regulatory elements in plants": GCCCCAC_containing_gene_set.txt

```
#Occurences of GCCCCAC between -112 and -68 (positions relative to the transcription start site)
#49 sequences with GCCCCAC in this interval
#0.25% of the sequences in promoter set with GCCCCAC (set with 19736 sequences)
AT4G29310
AT1G31120
AT1G02205
AT4G35980
AT5G61880
AT5G13390
AT3G06070
AT5G01030
AT5G40390
AT3G56370
AT2G31560
AT1G60890
AT3G12203
AT1G18030
AT3G47510
AT4G36820
AT3G58730
AT3G13290
AT4G33467
AT1G61640
AT3G23210
AT5G59845
AT2G45100
AT5G66630
AT2G14210
AT3G51640
AT5G46910
AT5G12110
AT5G60760
AT5G19160
AT5G13290
AT1G63910
AT1G66330
AT4G18210
AT5G62770
AT2G32400
AT3G02050
AT5G24105
AT4G14290
AT2G36330
AT1G17980
AT4G27030
AT3G13510
AT4G25030
AT5G20480
AT3G22460
AT5G57780
AT4G14200
AT3G62590
```
