## Supplementary material for "A comprehensive map of preferentially located motifs reveals distinct proximal *cis*-regulatory elements in plants": GCCCCCAT_containing_gene_set.txt

```
#Occurences of GCCCCCAT between -116 and -22 (positions relative to the transcription start site)
#15 sequences with GCCCCCAT in this interval
#0.08% of the sequences in promoter set with GCCCCCAT (set with 19736 sequences)
AT1G31580
AT3G52860
AT3G49190
AT1G72990
AT3G12570
AT3G03960
AT1G10240
AT2G41660
AT2G10940
AT4G32280
AT5G33370
AT5G22280
AT4G35160
AT4G17230
AT4G07410
```
