## Supplementary material for "A comprehensive map of preferentially located motifs reveals distinct proximal *cis*-regulatory elements in plants": GCCCCT_containing_gene_set.txt

```
#Occurences of GCCCCT between -118 and -44 (positions relative to the transcription start site)
#178 sequences with GCCCCT in this interval
#0.90% of the sequences in promoter set with GCCCCT (set with 19736 sequences)
AT1G18840
AT1G33250
AT3G49800
AT5G53950
AT4G30935
AT5G15120
AT5G55490
AT1G12480
AT2G24970
AT4G25080
AT4G34750
AT1G23490
AT4G35905
AT1G60660
AT5G48480
AT4G28990
AT5G12890
AT5G64160
AT3G26810
AT1G34180
AT1G77440
AT4G32830
AT3G51350
AT1G17210
AT5G47060
AT2G47980
AT2G47650
AT2G22660
AT1G24625
AT5G20650
AT4G37870
AT5G67150
AT2G14750
AT2G30750
AT2G26900
AT3G63130
AT5G16050
AT5G35560
AT1G67580
AT1G49730
AT3G14120
AT1G58220
AT2G38310
AT1G05320
AT1G77450
AT5G63800
AT1G31870
AT5G39580
AT4G35920
AT4G27830
AT1G74590
AT3G61850
AT2G34190
AT5G60960
AT5G67590
AT1G74410
AT3G54690
AT3G29360
AT2G47350
AT4G25810
AT3G20930
AT5G13120
AT3G59040
AT5G20660
AT3G01560
AT3G57790
AT1G80040
AT4G02660
AT3G51500
AT2G26590
AT5G47680
AT2G27970
AT3G10120
AT1G74660
AT2G31300
AT2G47300
AT5G10580
AT5G54370
AT5G47120
AT1G28470
AT4G34970
AT4G10030
AT1G77120
AT4G31480
AT5G16520
AT3G54490
AT1G31860
AT5G04900
AT3G21110
AT3G04210
AT5G18230
AT5G32450
AT2G26710
AT3G57650
AT1G80470
AT3G03980
AT3G20800
AT5G44780
AT5G22140
AT1G77630
AT3G20250
AT4G11160
AT1G18835
AT1G12260
AT4G25220
AT5G15980
AT5G53960
AT3G16660
AT1G27340
AT2G05710
AT4G23340
AT2G36835
AT2G31200
AT1G17145
AT3G05930
AT4G02940
AT3G60620
AT1G32930
AT2G02955
AT1G14440
AT5G66200
AT5G38420
AT4G28860
AT5G39890
AT5G43280
AT4G01500
AT4G27270
AT4G16990
AT4G01310
AT2G02480
AT1G09160
AT1G79830
AT4G21670
AT5G65220
AT5G53990
AT5G27860
AT5G56170
AT5G22640
AT4G13170
AT5G13780
AT1G22275
AT2G22980
AT5G56700
AT5G20635
AT4G02150
AT1G33055
AT3G02830
AT1G07920
AT1G62840
AT3G46790
AT2G47460
AT4G32500
AT1G52280
AT1G10700
AT3G16760
AT4G03000
AT1G15480
AT1G01510
AT3G04480
AT5G10310
AT3G14600
AT1G45063
AT2G03820
AT4G02570
AT2G17280
AT4G19870
AT1G74710
AT5G15640
AT1G30960
AT2G22640
AT5G63560
AT3G63110
AT1G28370
AT1G02065
AT1G07070
AT5G54530
AT3G09320
AT3G54790
```
