## Supplementary material for "A comprehensive map of preferentially located motifs reveals distinct proximal *cis*-regulatory elements in plants": GCCCCTT_containing_gene_set.txt

```
#Occurences of GCCCCTT between -99 and -66 (positions relative to the transcription start site)
#39 sequences with GCCCCTT in this interval
#0.20% of the sequences in promoter set with GCCCCTT (set with 19736 sequences)
AT3G09320
AT5G10580
AT1G01510
AT5G39580
AT4G27270
AT1G12480
AT5G20635
AT1G05320
AT3G01560
AT1G02065
AT3G63110
AT1G18840
AT5G63800
AT5G35560
AT4G27830
AT4G25220
AT5G12890
AT5G44780
AT2G47350
AT4G10030
AT4G32500
AT4G02570
AT4G01500
AT4G32830
AT1G74410
AT4G30935
AT5G38420
AT2G17280
AT1G67580
AT5G56170
AT5G22140
AT1G18835
AT3G51500
AT4G28990
AT5G47060
AT5G20660
AT2G38310
AT5G54370
AT5G53950
```
