## Supplementary material for "A comprehensive map of preferentially located motifs reveals distinct proximal *cis*-regulatory elements in plants": GCCCGGC_containing_gene_set.txt

```
#Occurences of GCCCGGC between -179 and -69 (positions relative to the transcription start site)
#32 sequences with GCCCGGC in this interval
#0.16% of the sequences in promoter set with GCCCGGC (set with 19736 sequences)
AT3G62080
AT1G69710
AT3G15351
AT1G58983
AT4G35250
AT1G65150
AT2G39930
AT4G21100
AT1G70720
AT5G64110
AT5G38840
AT1G02110
AT4G28540
AT4G26720
AT1G18340
AT4G10600
AT1G59359
AT1G10040
AT5G65140
AT4G00550
AT1G72250
AT5G39250
AT5G48560
AT1G07490
AT2G01070
AT5G55040
AT1G56110
AT1G58684
AT1G61580
AT1G72270
AT5G19310
AT4G24200
```
