## Supplementary material for "A comprehensive map of preferentially located motifs reveals distinct proximal *cis*-regulatory elements in plants": GCCCGGCC_containing_gene_set.txt

```
#Occurences of GCCCGGCC between -203 and -69 (positions relative to the transcription start site)
#22 sequences with GCCCGGCC in this interval
#0.11% of the sequences in promoter set with GCCCGGCC (set with 19736 sequences)
AT1G59359
AT4G26720
AT4G28540
AT5G39250
AT1G02110
AT1G58983
AT3G15351
AT1G69710
AT5G38840
AT4G21100
AT3G62080
AT5G02770
AT1G72270
AT1G58684
AT1G56110
AT1G10040
AT4G35250
AT1G61580
AT4G10600
AT1G70720
AT5G19310
AT2G39930
```
