## Supplementary material for "A comprehensive map of preferentially located motifs reveals distinct proximal *cis*-regulatory elements in plants": GCCCGTA_containing_gene_set.txt

```
#Occurences of GCCCGTA between -175 and -96 (positions relative to the transcription start site)
#42 sequences with GCCCGTA in this interval
#0.21% of the sequences in promoter set with GCCCGTA (set with 19736 sequences)
AT5G38840
AT1G16040
AT3G23955
AT5G48320
AT2G37480
AT5G05990
AT3G52110
AT2G37478
AT3G04610
AT1G17455
ATMG00410
AT3G53370
AT5G58250
AT3G50790
AT1G05970
AT4G02195
AT5G52070
AT5G40460
AT3G61420
AT5G65430
AT2G30960
AT1G14120
AT1G70900
AT4G33400
AT3G56430
AT2G01180
AT4G37180
AT4G21620
AT1G23410
AT5G61990
AT3G23620
AT4G37490
AT1G16030
AT2G19640
AT4G11060
AT4G19440
AT1G71830
AT3G10460
AT5G55700
AT4G37510
AT5G06000
AT5G63150
```
