## Supplementary material for "A comprehensive map of preferentially located motifs reveals distinct proximal *cis*-regulatory elements in plants": GCCCGTAA_containing_gene_set.txt

```
#Occurences of GCCCGTAA between -138 and -77 (positions relative to the transcription start site)
#20 sequences with GCCCGTAA in this interval
#0.10% of the sequences in promoter set with GCCCGTAA (set with 19736 sequences)
AT2G01180
AT1G23410
AT3G14150
AT2G37480
AT3G48930
AT5G58250
AT3G60830
AT3G09570
AT2G37478
AT4G24370
AT4G29060
AT5G48320
AT4G33400
AT1G23400
AT4G37510
AT4G35250
AT5G61990
AT4G37490
AT3G10460
AT1G71830
```
