## Supplementary material for "A comprehensive map of preferentially located motifs reveals distinct proximal *cis*-regulatory elements in plants": GCCCGTT_containing_gene_set.txt

```
#Occurences of GCCCGTT between -134 and -54 (positions relative to the transcription start site)
#118 sequences with GCCCGTT in this interval
#0.60% of the sequences in promoter set with GCCCGTT (set with 19736 sequences)
AT4G25210
AT5G66090
AT3G06680
AT5G27710
AT2G18520
AT5G57123
AT1G76760
AT4G35800
AT3G59010
AT3G25940
AT2G20940
AT1G15270
AT3G25800
AT1G04650
AT5G64440
AT5G11240
AT5G58003
AT4G36800
AT4G05520
AT2G17130
AT5G51410
AT3G15290
AT2G37310
AT3G22950
AT2G46280
AT2G20560
AT3G59650
AT1G33140
AT5G25800
AT1G65150
AT2G03430
AT5G14220
AT5G38830
AT5G15200
AT1G76940
AT2G42330
AT4G32680
AT3G11410
AT2G16760
AT1G05470
AT5G51700
AT1G68830
AT3G08950
AT4G23820
AT4G01320
AT5G14850
AT4G38130
AT2G04410
AT2G47370
AT5G27470
AT3G28455
AT1G25260
AT1G14650
AT2G03150
AT5G10630
AT3G54010
AT5G57890
AT1G24560
AT3G07500
AT2G01410
AT1G65280
AT5G51170
AT3G53970
AT5G58220
AT2G23090
AT1G27310
AT3G63020
AT1G56440
AT3G43980
AT5G59220
AT2G27020
AT4G28010
AT1G70070
AT5G25475
AT4G02460
AT2G37660
AT4G01570
AT3G56370
AT2G33610
AT1G64628
AT5G27650
AT1G80500
AT1G64510
AT4G17520
AT2G39040
AT1G15280
AT2G17525
AT1G71830
AT4G02940
AT4G32930
AT3G28690
AT1G04070
AT1G69800
AT5G27660
AT3G47610
AT5G58230
AT2G37320
AT5G18920
AT4G22970
AT1G64630
AT5G58290
AT2G44920
AT2G39840
AT4G39160
AT4G17510
AT3G14290
AT1G29680
AT5G09440
AT4G03280
AT5G27460
AT1G73350
AT2G01090
AT3G08780
AT4G25050
AT1G33120
AT2G21850
AT1G64105
AT2G41500
```
