## Supplementary material for "A comprehensive map of preferentially located motifs reveals distinct proximal *cis*-regulatory elements in plants": GCCCGTTT_containing_gene_set.txt

```
#Occurences of GCCCGTTT between -187 and -56 (positions relative to the transcription start site)
#65 sequences with GCCCGTTT in this interval
#0.33% of the sequences in promoter set with GCCCGTTT (set with 19736 sequences)
AT3G16565
AT1G64150
AT1G64510
AT1G64105
AT5G27470
AT5G43600
AT1G73350
AT4G01320
AT1G68830
AT4G12060
AT5G38780
AT3G22950
AT2G17130
AT2G39840
AT1G65280
AT3G08950
AT1G25260
AT3G47610
AT5G27460
AT4G03280
AT5G16550
AT4G21680
AT2G17140
AT1G64680
AT5G51410
AT4G02940
AT1G56450
AT5G58290
AT2G28250
AT2G44920
AT5G18920
AT3G05060
AT2G33610
AT3G14290
AT5G51340
AT3G60660
AT1G24560
AT5G63630
AT4G38130
AT5G58220
AT2G41500
AT5G51700
AT5G14850
AT2G03430
AT4G01310
AT4G22970
AT5G38830
AT5G57123
AT5G58230
AT4G15010
AT1G70070
AT4G00570
AT2G01410
AT5G15200
AT2G42330
AT3G54010
AT5G27650
AT3G25940
AT1G29680
AT3G63370
AT3G06680
AT5G57890
AT1G56440
AT4G32930
AT3G59650
```
