## Supplementary material for "A comprehensive map of preferentially located motifs reveals distinct proximal *cis*-regulatory elements in plants": GCCCTAAA_containing_gene_set.txt

```
#Occurences of GCCCTAAA between -57 and 24 (positions relative to the transcription start site)
#61 sequences with GCCCTAAA in this interval
#0.31% of the sequences in promoter set with GCCCTAAA (set with 19736 sequences)
AT4G15010
AT4G28860
AT4G34265
AT3G13350
AT2G37510
AT4G27040
AT1G76210
AT3G13674
AT3G60880
AT4G12640
AT1G36730
AT3G13677
AT2G38770
AT1G36732
AT2G27590
AT2G31725
AT4G00231
AT3G02910
AT5G08620
AT1G74050
AT5G03150
AT3G20200
AT1G70190
AT3G16780
AT4G26610
AT2G14850
AT3G19630
AT2G20825
AT1G31180
AT3G02490
AT4G02390
AT1G66070
AT5G52470
AT4G31930
AT4G26650
AT3G49770
AT1G79010
AT1G43690
AT2G47330
AT5G56370
AT1G56290
AT4G10620
AT1G77990
AT1G06870
AT5G49550
AT3G03880
AT1G64550
AT1G10390
AT5G03740
AT3G57230
AT3G19650
AT2G37250
AT1G07830
AT3G62360
AT3G53340
AT1G67630
AT1G10840
AT3G53780
AT2G05830
AT5G08150
AT3G11260
```
