## Supplementary material for "A comprehensive map of preferentially located motifs reveals distinct proximal *cis*-regulatory elements in plants": GCCCTAGG_containing_gene_set.txt

```
#Occurences of GCCCTAGG between 304 and 360 (positions relative to the transcription start site)
#7 sequences with GCCCTAGG in this interval
#0.04% of the sequences in promoter set with GCCCTAGG (set with 19736 sequences)
AT1G59610
AT4G31340
AT3G58070
AT2G46500
AT1G05675
AT3G22600
AT3G21630
```
