## Supplementary material for "A comprehensive map of preferentially located motifs reveals distinct proximal *cis*-regulatory elements in plants": GCCCTAT_containing_gene_set.txt

```
#Occurences of GCCCTAT between -141 and -33 (positions relative to the transcription start site)
#71 sequences with GCCCTAT in this interval
#0.36% of the sequences in promoter set with GCCCTAT (set with 19736 sequences)
AT1G56050
AT5G01560
AT1G50575
AT2G31150
AT4G09012
AT1G79650
AT1G19835
AT4G31010
AT1G53580
AT5G59090
AT5G46900
AT2G05220
AT2G33590
AT5G16280
AT1G07745
AT5G60870
AT1G80890
AT2G27100
AT5G03100
AT5G47860
AT2G20340
AT3G08890
AT1G48700
AT5G08630
AT1G09490
AT1G80290
AT2G22460
AT1G80790
AT1G33480
AT1G04960
AT5G09850
AT4G38840
AT5G39210
AT5G16770
AT1G47420
AT5G62950
AT5G64540
AT4G31940
AT1G13120
AT3G13930
AT5G13070
AT3G09150
AT1G30320
AT5G66330
AT4G27540
AT2G21190
AT3G21270
AT3G28200
AT5G58590
AT1G16810
AT4G39960
AT1G43860
AT2G33750
AT2G26550
AT5G25170
AT3G49490
AT2G46680
AT2G01410
AT5G14850
AT1G06360
AT4G02990
AT5G39100
AT2G27590
AT2G15960
AT2G16500
AT5G14420
AT2G41560
AT1G78890
AT1G02330
AT3G51610
AT1G19570
```
