## Supplementary material for "A comprehensive map of preferentially located motifs reveals distinct proximal *cis*-regulatory elements in plants": GCCCTCGA_containing_gene_set.txt

```
#Occurences of GCCCTCGA between 221 and 284 (positions relative to the transcription start site)
#16 sequences with GCCCTCGA in this interval
#0.08% of the sequences in promoter set with GCCCTCGA (set with 19736 sequences)
AT1G67290
AT1G44920
AT2G28610
AT1G72260
AT1G21130
AT1G21100
AT1G07200
AT3G03580
AT5G49710
AT1G22620
AT1G24010
AT5G03910
AT5G62340
AT2G38110
AT5G07430
AT1G19870
```
