## Supplementary material for "A comprehensive map of preferentially located motifs reveals distinct proximal *cis*-regulatory elements in plants": GCCCTCTA_containing_gene_set.txt

```
#Occurences of GCCCTCTA between -114 and -67 (positions relative to the transcription start site)
#11 sequences with GCCCTCTA in this interval
#0.06% of the sequences in promoter set with GCCCTCTA (set with 19736 sequences)
AT1G65290
AT2G40475
AT3G53750
AT5G08270
AT5G64320
AT1G77122
AT4G32430
AT2G03500
AT2G39210
AT5G13390
AT1G19440
```
