## Supplementary material for "A comprehensive map of preferentially located motifs reveals distinct proximal *cis*-regulatory elements in plants": GCCCTCTT_containing_gene_set.txt

```
#Occurences of GCCCTCTT between 69 and 101 (positions relative to the transcription start site)
#18 sequences with GCCCTCTT in this interval
#0.09% of the sequences in promoter set with GCCCTCTT (set with 19736 sequences)
AT3G20557
AT5G13740
AT4G24560
AT1G75700
AT3G47530
AT1G29270
AT4G14380
AT5G54740
AT1G11260
AT5G40250
AT2G05160
AT4G22505
AT1G06350
AT3G20865
AT3G15351
AT4G34412
AT1G27752
AT1G10270
```
