## Supplementary material for "A comprehensive map of preferentially located motifs reveals distinct proximal *cis*-regulatory elements in plants": GCCCTTAA_containing_gene_set.txt

```
#Occurences of GCCCTTAA between -141 and -42 (positions relative to the transcription start site)
#35 sequences with GCCCTTAA in this interval
#0.18% of the sequences in promoter set with GCCCTTAA (set with 19736 sequences)
AT3G11200
AT5G25560
AT2G19760
AT5G08270
AT5G03670
AT5G35910
AT5G44320
AT4G29660
AT5G39860
AT5G41210
AT4G36110
AT5G03100
AT1G27510
AT5G47840
AT5G40740
AT3G21080
AT3G61230
AT5G40810
AT3G04080
AT1G77940
AT4G25845
AT1G77460
AT3G04120
AT5G04770
AT1G22840
AT2G19600
AT1G18835
AT5G22650
AT3G57000
AT3G06600
AT5G02530
AT4G02725
AT5G62760
AT3G20350
AT4G02720
```
