## Supplementary material for "A comprehensive map of preferentially located motifs reveals distinct proximal *cis*-regulatory elements in plants": GCCCTTAT_containing_gene_set.txt

```
#Occurences of GCCCTTAT between -165 and -26 (positions relative to the transcription start site)
#44 sequences with GCCCTTAT in this interval
#0.22% of the sequences in promoter set with GCCCTTAT (set with 19736 sequences)
AT5G47520
AT3G58090
AT2G21280
AT1G18540
AT5G17490
AT4G14270
AT4G13670
AT1G49520
AT4G22360
AT5G60400
AT5G16380
AT1G60560
AT3G52760
AT1G71910
AT1G24050
AT4G32190
AT4G17390
AT5G63910
AT4G13830
AT1G24040
AT3G21810
AT3G62670
AT1G60987
AT4G16008
AT2G21290
AT4G12480
AT4G26990
AT3G58460
AT2G26430
AT4G39550
AT3G43800
AT1G09250
AT4G17410
AT3G21890
AT1G23960
AT5G62690
AT4G16444
AT3G22520
AT1G55540
AT2G39650
AT2G39970
AT5G66180
AT1G01380
AT3G09230
```
