## Supplementary material for "A comprehensive map of preferentially located motifs reveals distinct proximal *cis*-regulatory elements in plants": GCCGAAC_containing_gene_set.txt

```
#Occurences of GCCGAAC between 163 and 202 (positions relative to the transcription start site)
#36 sequences with GCCGAAC in this interval
#0.18% of the sequences in promoter set with GCCGAAC (set with 19736 sequences)
AT4G00080
AT3G08960
AT5G54080
AT1G21070
AT2G06210
AT5G44170
AT3G17350
AT3G22500
AT5G24780
AT1G32570
AT1G51060
AT2G36895
AT3G02240
AT1G01460
AT5G04060
AT5G66490
AT5G67350
AT1G69180
AT5G19680
AT4G26640
AT3G01890
AT5G54640
AT5G60340
AT3G59870
AT2G20020
AT5G16820
AT4G37470
AT3G47870
AT2G15020
AT1G04010
AT3G01930
AT5G11380
AT5G65110
AT5G23330
AT1G08210
AT1G70740
```
