## Supplementary material for "A comprehensive map of preferentially located motifs reveals distinct proximal *cis*-regulatory elements in plants": GCCGAATA_containing_gene_set.txt

```
#Occurences of GCCGAATA between -155 and -58 (positions relative to the transcription start site)
#36 sequences with GCCGAATA in this interval
#0.18% of the sequences in promoter set with GCCGAATA (set with 19736 sequences)
AT1G48600
AT5G25475
AT5G57850
AT4G01850
AT5G24000
AT2G31350
AT4G21326
AT4G20340
AT4G24230
AT1G48650
AT5G17820
AT2G44360
AT5G19030
AT1G48598
AT1G51310
AT1G73940
AT1G47380
AT2G24790
AT4G01800
AT5G24650
AT2G33040
AT5G05670
AT1G11572
AT1G69295
AT2G43930
AT1G73960
AT1G79700
AT4G20330
AT2G04230
AT3G04160
AT5G39590
AT2G34810
AT1G07940
AT5G61170
AT2G46940
AT4G15165
```
