## Supplementary material for "A comprehensive map of preferentially located motifs reveals distinct proximal *cis*-regulatory elements in plants": GCCGACAC_containing_gene_set.txt

```
#Occurences of GCCGACAC between 183 and 228 (positions relative to the transcription start site)
#18 sequences with GCCGACAC in this interval
#0.09% of the sequences in promoter set with GCCGACAC (set with 19736 sequences)
AT5G19670
AT5G64620
AT1G31550
AT2G29970
AT1G47900
AT4G33940
AT4G30270
AT2G37240
AT1G24764
AT1G28640
AT1G44350
AT4G26050
AT1G28580
AT5G37510
AT3G20390
AT5G07270
AT1G09630
AT4G36730
```
