## Supplementary material for "A comprehensive map of preferentially located motifs reveals distinct proximal *cis*-regulatory elements in plants": GCCGACCT_containing_gene_set.txt

```
#Occurences of GCCGACCT between 80 and 157 (positions relative to the transcription start site)
#14 sequences with GCCGACCT in this interval
#0.07% of the sequences in promoter set with GCCGACCT (set with 19736 sequences)
AT1G45160
AT2G41550
AT1G57660
AT1G09690
AT2G42540
AT5G41070
AT2G13370
AT1G57860
AT5G13070
AT5G14440
AT3G49430
AT1G09590
AT3G60280
AT1G14400
```
