## Supplementary material for "A comprehensive map of preferentially located motifs reveals distinct proximal *cis*-regulatory elements in plants": GCCGAGAT_containing_gene_set.txt

```
#Occurences of GCCGAGAT between 179 and 249 (positions relative to the transcription start site)
#42 sequences with GCCGAGAT in this interval
#0.21% of the sequences in promoter set with GCCGAGAT (set with 19736 sequences)
AT1G56100
AT4G36180
AT5G27520
AT5G13720
AT1G17960
AT2G29380
AT3G53140
AT1G65800
AT3G05710
AT2G07360
AT2G28085
AT2G21660
AT1G05280
AT5G61500
AT2G21410
AT1G80010
AT1G02790
AT2G28520
AT4G11845
AT3G22250
AT1G48230
AT4G30780
AT1G51390
AT1G33760
AT1G76760
AT5G08790
AT4G33430
AT5G19890
AT1G71780
AT3G01630
AT4G39820
AT1G32960
AT1G28370
AT2G37435
AT5G38450
AT1G78900
AT1G75280
AT2G34770
AT3G09410
AT3G60770
AT1G19540
AT5G52930
```
