## Supplementary material for "A comprehensive map of preferentially located motifs reveals distinct proximal *cis*-regulatory elements in plants": GCCGAGCA_containing_gene_set.txt

```
#Occurences of GCCGAGCA between 119 and 148 (positions relative to the transcription start site)
#11 sequences with GCCGAGCA in this interval
#0.06% of the sequences in promoter set with GCCGAGCA (set with 19736 sequences)
AT3G62190
AT5G10450
AT3G01670
AT4G27640
AT4G37220
AT5G65020
AT3G03600
AT3G48180
AT5G01020
AT1G63160
AT1G09270
```
