## Supplementary material for "A comprehensive map of preferentially located motifs reveals distinct proximal *cis*-regulatory elements in plants": GCCGAGGT_containing_gene_set.txt

```
#Occurences of GCCGAGGT between 132 and 196 (positions relative to the transcription start site)
#29 sequences with GCCGAGGT in this interval
#0.15% of the sequences in promoter set with GCCGAGGT (set with 19736 sequences)
AT3G16150
AT5G16070
AT4G25672
AT5G48010
AT3G05290
AT4G33720
AT5G52550
AT4G25670
AT5G40930
AT3G20820
AT1G07880
AT5G52552
AT3G20310
AT1G20300
AT1G53910
AT5G59060
AT3G17780
AT5G22080
AT3G06050
AT1G47128
AT5G42600
AT5G57120
AT5G49030
AT5G14230
AT5G57370
AT2G25560
AT1G53887
AT1G51370
AT3G14230
```
