## Supplementary material for "A comprehensive map of preferentially located motifs reveals distinct proximal *cis*-regulatory elements in plants": GCCGATA_containing_gene_set.txt

```
#Occurences of GCCGATA between 91 and 229 (positions relative to the transcription start site)
#161 sequences with GCCGATA in this interval
#0.82% of the sequences in promoter set with GCCGATA (set with 19736 sequences)
AT5G13700
AT3G20420
AT4G15475
AT1G08200
AT3G52105
AT4G14110
AT2G44600
AT1G02335
AT5G12180
AT1G62600
AT1G20540
AT3G03570
AT1G11390
AT1G60730
AT1G77470
AT2G43130
AT4G14210
AT1G14960
AT5G45630
AT4G33090
AT5G44070
AT3G08640
AT2G45280
AT4G02195
AT1G63710
AT5G61865
AT1G35910
AT1G08580
AT5G16470
AT3G06530
AT1G80240
AT5G38830
AT4G12880
AT5G61150
AT3G26640
AT5G41670
AT5G61000
AT5G58230
AT5G14950
AT3G27700
AT4G39570
AT3G52260
AT4G37320
AT4G14980
AT3G61050
AT1G09000
AT1G80110
AT2G47650
AT3G12570
AT3G60720
AT1G27510
AT5G40390
AT5G67500
AT3G14395
AT1G07150
AT5G18710
AT4G32650
AT5G39100
AT4G04745
AT3G05930
AT1G06360
AT3G08960
AT4G23680
AT3G43432
AT1G01260
AT5G01490
AT4G29900
AT3G49000
AT2G32260
AT2G24762
AT5G66052
AT1G09620
AT4G39560
AT5G66420
AT4G16144
AT4G16150
AT1G01453
AT2G40960
AT5G06660
AT5G67560
AT5G21130
AT1G24764
AT1G26410
AT3G02160
AT2G01410
AT2G03190
AT3G48820
AT3G58680
AT4G00490
AT3G50790
AT5G09370
AT5G48950
AT4G36050
AT2G42680
AT2G46735
AT1G74860
AT1G14260
AT3G07525
AT3G11270
AT3G28950
AT3G62620
AT1G23400
AT2G44770
AT3G26670
AT1G08700
AT1G71850
AT3G52030
AT4G02120
AT1G11050
AT4G13000
AT1G15720
AT3G23660
AT4G04980
AT2G33210
AT1G28050
AT5G11960
AT5G66860
AT1G67900
AT1G10200
AT4G00880
AT3G18770
AT1G52370
AT5G27020
AT4G17500
AT5G18140
AT5G54960
AT4G24730
AT1G76430
AT1G14780
AT1G47271
AT2G44470
AT3G09200
AT3G13570
AT1G50480
AT2G30780
AT5G13840
AT1G12440
AT4G09670
AT1G10430
AT4G27780
AT4G20340
AT1G20140
AT5G18340
AT5G21430
AT1G44800
AT2G17975
AT3G49640
AT1G75110
AT2G38230
AT1G04480
AT1G24030
AT2G38050
AT4G19440
AT4G12570
AT1G05055
AT3G08950
AT1G05380
AT2G18420
AT1G26390
AT1G30870
AT3G04140
```
