## Supplementary material for "A comprehensive map of preferentially located motifs reveals distinct proximal *cis*-regulatory elements in plants": GCCGCAGA_containing_gene_set.txt

```
#Occurences of GCCGCAGA between 69 and 198 (positions relative to the transcription start site)
#73 sequences with GCCGCAGA in this interval
#0.37% of the sequences in promoter set with GCCGCAGA (set with 19736 sequences)
AT4G39720
AT3G11940
AT2G40330
AT5G15450
AT2G42900
AT1G23970
AT4G21660
AT1G80860
AT1G17080
AT4G38090
AT4G29560
AT1G51745
AT5G15880
AT5G58990
AT5G18010
AT3G05260
AT2G24790
AT3G09735
AT4G04885
AT3G63060
AT5G17400
AT3G54170
AT2G02800
AT5G16070
AT1G21350
AT5G47550
AT1G12020
AT5G25140
AT1G80720
AT1G57770
AT4G02380
AT5G38030
AT1G60930
AT2G34740
AT1G11940
AT2G38480
AT5G52370
AT1G55870
AT1G78995
AT3G18215
AT1G55620
AT3G03980
AT5G48910
AT1G31350
AT5G42980
AT1G28480
AT5G63135
AT1G28050
AT4G02920
AT3G17170
AT3G10130
AT2G02410
AT3G52090
AT2G17200
AT5G42370
AT5G54900
AT1G05870
AT5G54780
AT2G35040
AT2G35795
AT1G15250
AT3G20500
AT2G48075
AT5G56760
AT1G75540
AT1G80260
AT4G00050
AT4G32600
AT3G19440
AT3G13275
AT2G28520
AT2G43570
AT2G20930
```
