## Supplementary material for "A comprehensive map of preferentially located motifs reveals distinct proximal *cis*-regulatory elements in plants": GCCGCGTC_containing_gene_set.txt

```
#Occurences of GCCGCGTC between 122 and 245 (positions relative to the transcription start site)
#41 sequences with GCCGCGTC in this interval
#0.21% of the sequences in promoter set with GCCGCGTC (set with 19736 sequences)
AT3G49350
AT1G16840
AT1G10960
AT5G35100
AT3G06630
AT1G07160
AT2G35920
AT5G64640
AT5G06320
AT1G78930
AT2G30410
AT3G53030
AT5G08670
AT5G64710
AT1G16080
AT3G10850
AT5G21960
AT5G08690
AT3G04880
AT1G18150
AT5G04590
AT1G73760
AT3G03420
AT4G17440
AT1G70280
AT4G22330
AT3G56680
AT5G27710
AT3G16700
AT4G12390
AT4G34215
AT1G21600
AT2G34940
AT3G23220
AT5G24170
AT4G19710
AT5G42390
AT2G26840
AT5G58730
AT3G45770
AT5G20570
```
