## Supplementary material for "A comprehensive map of preferentially located motifs reveals distinct proximal *cis*-regulatory elements in plants": GCCGCTGA_containing_gene_set.txt

```
#Occurences of GCCGCTGA between 201 and 282 (positions relative to the transcription start site)
#37 sequences with GCCGCTGA in this interval
#0.19% of the sequences in promoter set with GCCGCTGA (set with 19736 sequences)
AT3G59845
AT4G12780
AT3G63490
AT1G12550
AT3G18950
AT3G26170
AT2G33250
AT3G56650
AT1G06730
AT5G01780
AT5G42780
AT1G26090
AT5G49970
AT1G51060
AT1G14590
AT2G17190
AT3G57610
AT1G53170
AT5G43750
AT1G03600
AT1G21010
AT2G38110
AT5G01380
AT5G10410
AT3G06790
AT3G16250
AT2G01918
AT3G49240
AT4G34490
AT1G54690
AT2G24310
AT4G38790
AT2G41180
AT3G20670
AT2G42910
AT3G07565
AT3G24030
```
