## Supplementary material for "A comprehensive map of preferentially located motifs reveals distinct proximal *cis*-regulatory elements in plants": GCCGGATC_containing_gene_set.txt

```
#Occurences of GCCGGATC between 123 and 204 (positions relative to the transcription start site)
#44 sequences with GCCGGATC in this interval
#0.22% of the sequences in promoter set with GCCGGATC (set with 19736 sequences)
AT5G02600
AT3G45880
AT4G21910
AT1G02810
AT1G03090
AT3G12400
AT1G27540
AT4G14330
AT1G62420
AT3G58580
AT5G05480
AT3G13440
AT2G25940
AT1G07900
AT5G47560
AT3G50685
AT3G27520
AT3G52480
AT4G25960
AT4G33120
AT1G64350
AT5G16400
AT5G24130
AT1G54320
AT2G47550
AT1G05060
AT1G19240
AT3G23660
AT2G40550
AT4G39920
AT5G01980
AT2G46420
AT1G17700
AT5G20710
AT1G05350
AT5G08350
AT2G41830
AT3G16110
AT3G49750
AT5G23450
AT5G04047
AT4G27670
AT1G53910
AT2G42680
```
