## Supplementary material for "A comprehensive map of preferentially located motifs reveals distinct proximal *cis*-regulatory elements in plants": GCCGGCAG_containing_gene_set.txt

```
#Occurences of GCCGGCAG between 22 and 143 (positions relative to the transcription start site)
#24 sequences with GCCGGCAG in this interval
#0.12% of the sequences in promoter set with GCCGGCAG (set with 19736 sequences)
AT4G17300
AT3G18830
AT5G08500
AT1G03860
AT1G54690
AT1G12630
AT5G65560
AT5G60460
AT3G21215
AT5G12840
AT2G41750
AT3G03360
AT5G11270
AT4G31830
AT1G10840
AT5G01010
AT3G62200
AT3G46030
AT4G36440
AT2G26260
AT1G19360
AT5G57440
AT5G20600
AT1G75717
```
