## Supplementary material for "A comprehensive map of preferentially located motifs reveals distinct proximal *cis*-regulatory elements in plants": GCCGGCC_containing_gene_set.txt

```
#Occurences of GCCGGCC between 22 and 128 (positions relative to the transcription start site)
#54 sequences with GCCGGCC in this interval
#0.27% of the sequences in promoter set with GCCGGCC (set with 19736 sequences)
AT2G39270
AT5G56910
AT1G73180
AT5G13140
AT2G37200
AT3G63300
AT5G06210
AT3G11800
AT1G15420
AT2G20450
AT3G63150
AT5G14790
AT2G43700
AT4G38480
AT5G14800
AT5G43150
AT1G54370
AT1G22940
AT4G35170
AT5G61770
AT1G73090
AT2G05070
AT2G01720
AT5G59380
AT5G64150
AT1G09230
AT2G21195
AT3G63430
AT2G16650
AT2G47940
AT4G36750
AT4G16100
AT4G37520
AT5G43670
AT1G44575
AT5G66040
AT1G27200
AT5G08535
AT1G67760
AT3G57062
AT2G05100
AT3G10670
AT3G21215
AT1G65950
AT4G03566
AT4G31460
AT1G07480
AT5G09770
AT4G01400
AT1G31990
AT2G16586
AT4G03030
AT1G12160
AT4G17380
```
