## Supplementary material for "A comprehensive map of preferentially located motifs reveals distinct proximal *cis*-regulatory elements in plants": GCCGGCCC_containing_gene_set.txt

```
#Occurences of GCCGGCCC between -219 and -125 (positions relative to the transcription start site)
#17 sequences with GCCGGCCC in this interval
#0.09% of the sequences in promoter set with GCCGGCCC (set with 19736 sequences)
AT3G55490
AT1G21651
AT5G65925
AT5G62950
AT5G02650
AT4G29910
AT5G22790
AT3G57030
AT1G26840
AT5G10910
AT5G15550
AT1G04170
AT4G16390
AT1G06000
AT1G21650
AT3G62310
AT5G10900
```
