## Supplementary material for "A comprehensive map of preferentially located motifs reveals distinct proximal *cis*-regulatory elements in plants": GCCGGCGC_containing_gene_set.txt

```
#Occurences of GCCGGCGC between 53 and 185 (positions relative to the transcription start site)
#44 sequences with GCCGGCGC in this interval
#0.22% of the sequences in promoter set with GCCGGCGC (set with 19736 sequences)
AT1G27200
AT1G20110
AT1G28700
AT1G26270
AT1G54690
AT1G77890
AT1G55870
AT4G28750
AT4G24010
AT4G28210
AT4G23990
AT5G51150
AT1G48360
AT5G22880
AT1G64140
AT1G28695
AT2G29400
AT5G24000
AT3G09160
AT1G76090
AT1G59540
AT1G14670
AT1G77110
AT4G11300
AT5G52370
AT3G62000
AT1G06060
AT4G18422
AT3G48600
AT3G09900
AT3G03000
AT1G60990
AT2G32415
AT5G47860
AT3G19870
AT1G76700
AT1G64142
AT5G03660
AT2G26370
AT5G51960
AT5G51820
AT3G21215
AT5G06180
AT4G36210
```
