## Supplementary material for "A comprehensive map of preferentially located motifs reveals distinct proximal *cis*-regulatory elements in plants": GCCGGCT_containing_gene_set.txt

```
#Occurences of GCCGGCT between 43 and 140 (positions relative to the transcription start site)
#79 sequences with GCCGGCT in this interval
#0.40% of the sequences in promoter set with GCCGGCT (set with 19736 sequences)
AT3G27340
AT3G63430
AT1G02900
AT3G01150
AT2G37550
AT4G36750
AT5G52940
AT5G03660
AT5G12840
AT5G38460
AT4G08455
AT1G73180
AT1G19360
AT5G16230
AT3G57280
AT2G24395
AT1G04070
AT4G36030
AT4G25410
AT1G20410
AT3G26730
AT5G15650
AT3G46030
AT1G49475
AT2G13550
AT2G36950
AT1G14670
AT3G12040
AT2G19180
AT2G34700
AT1G76510
AT1G25375
AT2G37200
AT3G13910
AT4G36670
AT5G49640
AT4G00460
AT3G56010
AT1G09230
AT1G08250
AT1G66660
AT4G32940
AT5G05690
AT3G02230
AT4G15900
AT2G16490
AT1G80820
AT3G09940
AT2G35730
AT1G16530
AT1G08460
AT5G67560
AT4G34412
AT1G09590
AT3G10920
AT1G64650
AT1G70630
AT1G60430
AT1G32230
AT1G54575
AT1G22620
AT3G07020
AT2G20450
AT3G27809
AT5G14800
AT2G33840
AT1G28140
AT2G38465
AT5G42200
AT1G05830
AT2G29400
AT5G66040
AT4G35170
AT1G06060
AT4G03566
AT2G16586
AT3G06040
AT4G34270
AT3G18830
```
