## Supplementary material for "A comprehensive map of preferentially located motifs reveals distinct proximal *cis*-regulatory elements in plants": GCCGGCTT_containing_gene_set.txt

```
#Occurences of GCCGGCTT between 43 and 148 (positions relative to the transcription start site)
#38 sequences with GCCGGCTT in this interval
#0.19% of the sequences in promoter set with GCCGGCTT (set with 19736 sequences)
AT4G08455
AT4G36030
AT3G01150
AT5G05730
AT5G51150
AT1G69050
AT1G08460
AT5G05690
AT1G02900
AT2G13550
AT3G27340
AT1G70630
AT2G36950
AT3G46030
AT1G06060
AT3G10920
AT2G16586
AT3G56010
AT1G22620
AT4G36750
AT1G73180
AT5G38460
AT4G36670
AT5G11560
AT4G00460
AT2G29400
AT1G19360
AT5G03660
AT1G64650
AT2G24395
AT5G16230
AT3G63430
AT2G35730
AT1G28140
AT5G42200
AT1G20410
AT5G49640
AT1G32230
```
