## Supplementary material for "A comprehensive map of preferentially located motifs reveals distinct proximal *cis*-regulatory elements in plants": GCCGGGC_containing_gene_set.txt

```
#Occurences of GCCGGGC between -187 and -70 (positions relative to the transcription start site)
#34 sequences with GCCGGGC in this interval
#0.17% of the sequences in promoter set with GCCGGGC (set with 19736 sequences)
AT4G24200
AT5G64110
AT1G61580
AT1G72270
AT1G72250
AT4G35250
AT1G59359
AT1G02110
AT3G58270
AT1G18340
AT5G65140
AT5G48560
AT3G18860
AT4G26720
AT1G56110
AT1G70720
AT1G69710
AT1G10040
AT4G28540
AT1G58684
AT4G10600
AT1G58983
AT1G65150
AT5G19310
AT2G39930
AT5G55040
AT5G39250
AT3G15351
AT4G00550
AT3G62080
AT1G07490
AT4G21100
AT2G01070
AT5G38840
```
