## Supplementary material for "A comprehensive map of preferentially located motifs reveals distinct proximal *cis*-regulatory elements in plants": GCCGGGGA_containing_gene_set.txt

```
#Occurences of GCCGGGGA between 8 and 146 (positions relative to the transcription start site)
#35 sequences with GCCGGGGA in this interval
#0.18% of the sequences in promoter set with GCCGGGGA (set with 19736 sequences)
AT1G61030
AT1G08090
AT5G56740
AT3G27670
AT1G23040
AT5G19600
AT2G37640
AT2G26100
AT3G23050
AT1G10270
AT1G49400
AT3G20330
AT4G32450
AT4G34100
AT5G44785
AT1G47485
AT2G27790
AT3G62050
AT2G34430
AT1G49780
AT2G37510
AT1G10850
AT1G08760
AT5G51720
AT5G38420
AT5G65220
AT2G32280
AT1G51070
AT5G38430
AT1G05380
AT5G41370
AT1G15660
AT5G17100
AT3G63270
AT4G32700
```
