## Supplementary material for "A comprehensive map of preferentially located motifs reveals distinct proximal *cis*-regulatory elements in plants": GCCGGTCC_containing_gene_set.txt

```
#Occurences of GCCGGTCC between 152 and 209 (positions relative to the transcription start site)
#21 sequences with GCCGGTCC in this interval
#0.11% of the sequences in promoter set with GCCGGTCC (set with 19736 sequences)
AT1G37130
AT2G16710
AT2G38530
AT3G61210
AT5G52320
AT4G30350
AT4G37400
AT3G14960
AT4G12470
AT3G15357
AT5G04750
AT1G53070
AT2G28940
AT4G12480
AT4G11320
AT3G15000
AT1G50290
AT1G55150
AT4G21280
AT1G13570
AT1G71140
```
