## Supplementary material for "A comprehensive map of preferentially located motifs reveals distinct proximal *cis*-regulatory elements in plants": GCCGTAAC_containing_gene_set.txt

```
#Occurences of GCCGTAAC between 101 and 152 (positions relative to the transcription start site)
#21 sequences with GCCGTAAC in this interval
#0.11% of the sequences in promoter set with GCCGTAAC (set with 19736 sequences)
AT3G62640
AT1G73320
AT4G15800
AT5G37550
AT5G52570
AT1G72270
AT5G03080
AT2G02370
AT4G02640
AT3G15460
AT4G23000
AT5G24000
AT2G14120
AT3G33530
AT1G05805
AT4G15940
AT1G64900
AT3G58140
AT5G13450
AT1G47310
AT3G48240
```
