## Supplementary material for "A comprehensive map of preferentially located motifs reveals distinct proximal *cis*-regulatory elements in plants": GCCGTACC_containing_gene_set.txt

```
#Occurences of GCCGTACC between 165 and 250 (positions relative to the transcription start site)
#22 sequences with GCCGTACC in this interval
#0.11% of the sequences in promoter set with GCCGTACC (set with 19736 sequences)
AT1G12730
AT5G14610
AT5G62900
AT4G17640
AT3G62250
AT5G11310
AT5G15720
AT2G24762
AT2G22400
AT2G33850
AT3G02970
AT4G36660
AT1G68180
AT5G09370
AT1G79340
AT4G08950
AT2G35150
AT1G08660
AT1G27480
AT1G09010
AT4G22270
AT1G11230
```
