## Supplementary material for "A comprehensive map of preferentially located motifs reveals distinct proximal *cis*-regulatory elements in plants": GCCGTATA_containing_gene_set.txt

```
#Occurences of GCCGTATA between -179 and -87 (positions relative to the transcription start site)
#26 sequences with GCCGTATA in this interval
#0.13% of the sequences in promoter set with GCCGTATA (set with 19736 sequences)
AT2G16710
AT1G21480
AT4G40060
AT4G36750
AT3G55750
AT2G31580
AT3G57810
AT5G46680
AT5G42740
AT1G03180
AT5G24350
AT5G14600
AT5G44190
AT3G51040
AT4G25130
AT1G03380
AT1G10230
AT2G40730
AT1G17210
AT2G22400
AT5G43150
AT5G67530
AT1G13260
AT4G23850
AT1G14960
AT3G06035
```
