## Supplementary material for "A comprehensive map of preferentially located motifs reveals distinct proximal *cis*-regulatory elements in plants": GCCGTTT_containing_gene_set.txt

```
#Occurences of GCCGTTT between -155 and -34 (positions relative to the transcription start site)
#392 sequences with GCCGTTT in this interval
#1.99% of the sequences in promoter set with GCCGTTT (set with 19736 sequences)
AT1G26750
AT3G03150
AT5G10810
AT1G75420
AT5G14790
AT4G02080
AT4G30190
AT5G03290
AT3G49720
AT4G00530
AT2G18250
AT1G27590
AT3G55070
AT1G16080
AT1G31020
AT4G35560
AT1G55860
AT5G64650
AT1G07040
AT2G43920
AT1G53645
AT1G15130
AT5G01590
AT4G29870
AT5G25440
AT4G35530
AT1G22530
AT4G09680
AT3G09680
AT1G15010
AT2G20360
AT3G45100
AT1G33260
AT3G08950
AT3G19510
AT2G47840
AT3G06960
AT4G38320
AT3G07500
AT2G32230
AT3G26660
AT5G66130
AT5G18540
AT5G41670
AT1G31835
AT1G68340
AT2G38920
AT3G01440
AT1G63780
AT4G02380
AT3G27340
AT1G22270
AT5G35840
AT3G58800
AT1G44910
AT2G42230
AT4G35540
AT4G25090
AT5G08620
AT1G30500
AT3G10300
AT2G30330
AT4G34240
AT1G03960
AT1G19690
AT5G64580
AT2G32400
AT1G21480
AT2G02570
AT3G20760
AT5G03770
AT2G29450
AT2G18840
AT5G40440
AT5G39930
AT5G04130
AT5G49830
AT1G73650
AT1G64840
AT2G33000
AT3G45443
AT2G17695
AT2G30260
AT1G30130
AT2G35520
AT5G41240
AT5G39950
AT3G10840
AT3G28100
AT4G29170
AT5G30510
AT5G23690
AT4G29860
AT3G06050
AT1G02370
AT2G17972
AT5G62610
AT5G03345
AT4G04320
AT1G01630
AT1G52420
AT5G53650
AT5G58490
AT2G24990
AT1G79220
AT1G19520
AT4G32840
AT3G62410
AT2G36770
AT5G56940
AT1G49950
AT5G65480
AT1G78660
AT3G09800
AT1G70480
AT4G29850
AT1G23060
AT4G38250
AT4G34280
AT1G18265
AT3G58570
AT3G61830
AT4G16160
AT5G46940
AT1G47280
AT2G40765
AT1G01453
AT1G24350
AT5G66030
AT1G75510
AT1G19710
AT2G36885
AT2G37025
AT3G24200
AT3G01280
AT1G48840
AT3G58940
AT5G26860
AT1G02920
AT5G38050
AT1G26740
AT5G62620
AT5G03560
AT2G46000
AT5G58480
AT1G05670
AT1G76070
AT5G49620
AT2G01100
AT5G49160
AT5G26800
AT5G58740
AT1G71150
AT5G05370
AT5G25450
AT2G38660
AT1G56200
AT5G57550
AT1G05900
AT4G35740
AT1G31010
AT2G01450
AT3G55060
AT3G60180
AT4G27750
AT3G22190
AT5G10010
AT2G42240
AT4G26580
AT5G66320
AT2G46800
AT5G66040
AT4G01710
AT1G29470
AT5G55100
AT4G38360
AT2G02180
AT2G31710
AT5G11630
AT2G21940
AT1G05830
AT5G51545
AT5G26990
AT5G26160
AT3G21175
AT5G58640
AT5G13300
AT2G41451
AT1G13635
AT2G30490
AT3G25805
AT1G27410
AT3G18760
AT4G27090
AT1G01725
AT4G38350
AT1G01730
AT1G16830
AT1G18840
AT5G63860
AT3G06590
AT5G55810
AT4G38980
AT3G15260
AT4G13970
AT3G12290
AT1G68450
AT5G65810
AT1G17270
AT2G19350
AT5G53220
AT1G29760
AT5G04250
AT1G09770
AT2G34720
AT1G12470
AT3G13150
AT2G38650
AT3G54430
AT2G36460
AT1G04530
AT5G57970
AT2G24970
AT1G48240
AT1G64185
AT2G46320
AT3G54970
AT1G69200
AT5G45730
AT2G24762
AT4G02370
AT4G00830
AT1G43130
AT5G18065
AT2G31480
AT4G25730
AT2G23140
AT4G14970
AT2G26970
AT1G70620
AT3G46510
AT2G19340
AT4G33920
AT5G20640
AT1G48830
AT5G18040
AT1G65660
AT2G32200
AT5G44600
AT3G04760
AT5G38060
AT5G08610
AT2G22200
AT3G47340
AT3G48830
AT5G23570
AT1G72990
AT1G56145
AT5G51540
AT2G43660
AT4G17560
AT5G42080
AT2G20920
AT5G60350
AT5G24500
AT5G57123
AT5G58310
AT4G34830
AT5G57960
AT4G38170
AT2G31141
AT5G11640
AT2G21930
AT2G28330
AT3G58270
AT5G62580
AT2G32000
AT4G35110
AT5G07010
AT5G56950
AT5G05170
AT1G74860
AT1G14940
AT3G49320
AT1G67960
AT3G44750
AT1G32050
AT5G44240
AT2G39550
AT1G17455
AT4G09830
AT5G05490
AT5G14270
AT4G15850
AT5G42130
AT2G40290
AT1G23890
AT3G16910
AT3G57810
AT3G52130
AT1G55870
AT4G14240
AT2G18400
AT1G14340
AT1G31840
AT2G46090
AT5G05000
AT5G13240
AT5G58510
AT1G06900
AT1G50490
AT1G76970
AT3G01430
AT1G10180
AT5G20290
AT3G10780
AT3G15520
AT1G12920
AT5G40670
AT3G08680
AT5G46020
AT5G58920
AT3G09810
AT1G09760
AT3G47390
AT3G28660
AT4G16210
AT5G49840
AT2G17970
AT3G06060
AT3G04920
AT1G17350
AT5G11350
AT5G23700
AT3G01810
AT2G32380
AT5G58575
AT4G00550
AT5G67510
AT5G66510
AT4G12005
AT1G27680
AT3G14172
AT5G65060
AT5G38840
AT5G40200
AT4G36480
AT2G39840
AT3G27100
AT4G30580
AT1G76050
AT2G43790
AT1G48560
AT3G44740
AT5G53530
AT3G15290
AT2G18410
AT3G15040
AT4G31700
AT1G05580
AT5G62190
AT5G66470
AT1G23900
AT3G13845
AT1G76560
AT3G45280
AT4G35000
AT1G64110
AT1G06910
AT1G64190
AT5G05010
AT1G73940
AT1G61070
AT3G01410
AT5G05750
AT4G14330
AT5G13520
AT2G19940
AT1G67840
AT4G28940
AT2G16780
AT2G43560
AT5G17280
AT1G20960
AT3G54980
AT2G42395
AT5G13610
AT5G14530
AT3G19050
AT4G36750
AT2G27600
AT1G30825
```
