## Supplementary material for "A comprehensive map of preferentially located motifs reveals distinct proximal *cis*-regulatory elements in plants": GCCGTTTT_containing_gene_set.txt

```
#Occurences of GCCGTTTT between -159 and -40 (positions relative to the transcription start site)
#176 sequences with GCCGTTTT in this interval
#0.89% of the sequences in promoter set with GCCGTTTT (set with 19736 sequences)
AT3G25805
AT2G36460
AT5G41670
AT5G20290
AT4G38360
AT5G18540
AT4G30190
AT1G75420
AT1G23890
AT5G65810
AT2G30330
AT1G01725
AT3G06050
AT1G32050
AT5G57960
AT4G27090
AT4G29860
AT1G68450
AT5G64580
AT5G53530
AT1G15010
AT2G43920
AT3G01440
AT5G14530
AT5G10810
AT1G17455
AT5G66040
AT5G44600
AT2G27600
AT1G10180
AT2G33000
AT1G27680
AT5G58740
AT4G14240
AT5G01590
AT5G18040
AT5G65060
AT2G18400
AT3G45443
AT5G03345
AT4G29870
AT1G76970
AT1G52420
AT5G13610
AT5G23690
AT3G62410
AT3G09800
AT5G08620
AT5G51540
AT2G24990
AT1G70480
AT3G16910
AT1G05900
AT3G57810
AT2G18410
AT3G01430
AT5G30510
AT3G15040
AT5G57970
AT2G16780
AT3G46510
AT4G14970
AT3G10780
AT3G27100
AT4G29170
AT1G27590
AT4G00530
AT4G35540
AT5G63860
AT5G25440
AT1G14940
AT5G53220
AT2G46090
AT5G65480
AT3G47390
AT3G09810
AT1G64190
AT5G38060
AT2G31141
AT1G17350
AT2G37025
AT4G31700
AT5G05490
AT5G26160
AT4G38980
AT5G14270
AT2G32230
AT5G44240
AT4G16210
AT2G47840
AT2G21930
AT1G44910
AT5G49840
AT1G30130
AT1G01790
AT5G40440
AT5G66320
AT5G49830
AT1G56145
AT3G44750
AT3G58800
AT1G24350
AT2G01450
AT3G54430
AT3G08950
AT1G33260
AT3G06960
AT5G03770
AT5G46940
AT1G05830
AT2G01100
AT2G46800
AT4G38350
AT5G05750
AT1G79220
AT3G06060
AT4G34280
AT4G35530
AT5G40670
AT1G19710
AT4G29850
AT4G02080
AT2G31710
AT1G02370
AT3G28660
AT3G61830
AT5G05170
AT2G36885
AT5G13300
AT1G06900
AT1G23900
AT2G32200
AT5G62620
AT5G57123
AT5G25450
AT2G46000
AT5G41240
AT2G39550
AT1G19690
AT5G23570
AT1G68340
AT2G26970
AT2G35520
AT4G30580
AT1G15130
AT5G58640
AT5G11350
AT1G01730
AT4G04320
AT5G03560
AT3G44740
AT1G20960
AT4G35000
AT1G17270
AT4G00830
AT3G60180
AT2G18250
AT3G58570
AT2G02570
AT2G34720
AT3G49720
AT5G46020
AT2G19350
AT2G46320
AT1G65660
AT3G27340
AT3G28100
AT1G10610
AT4G38170
AT2G29450
AT2G19340
AT5G17280
AT1G16080
AT4G36750
AT1G01630
AT5G66030
```
