## Supplementary material for "A comprehensive map of preferentially located motifs reveals distinct proximal *cis*-regulatory elements in plants": GCCTA_containing_gene_set.txt

```
#Occurences of GCCTA between -136 and -36 (positions relative to the transcription start site)
#1849 sequences with GCCTA in this interval
#9.37% of the sequences in promoter set with GCCTA (set with 19736 sequences)
AT1G65860
AT3G61860
AT3G01360
AT2G29470
AT5G19680
AT5G23395
AT2G47940
AT3G12640
AT2G45530
AT1G56145
AT2G20940
AT5G55510
AT2G47250
AT3G62580
AT4G25540
AT2G37478
AT4G24550
AT2G15860
AT3G60250
AT2G36120
AT5G57790
AT3G03790
AT5G01830
AT1G11430
AT5G58860
AT5G40880
AT1G27400
AT2G17360
AT2G32160
AT1G63855
AT1G71910
AT2G21195
AT1G08540
AT3G13120
AT4G36530
AT5G17790
AT3G53300
AT3G53870
AT5G57170
AT4G33470
AT1G04410
AT1G30960
AT1G64720
AT5G11200
AT4G23885
AT1G29965
AT3G05480
AT4G20325
AT5G58330
AT2G45010
AT1G64561
AT3G01210
AT5G67030
AT4G27050
AT5G51860
AT4G12720
AT1G70190
AT1G06210
AT3G62120
AT1G57750
AT1G07830
AT2G32140
AT1G65280
AT2G06645
AT3G46810
AT3G25520
AT3G59430
AT4G36800
AT5G45390
AT1G30680
AT4G28330
AT5G42220
AT2G30990
AT4G20960
AT1G73290
AT3G13430
AT5G08415
AT3G01330
AT2G18710
AT1G74730
AT3G18850
AT4G21190
AT2G20140
AT1G07110
AT5G64370
AT5G24040
AT4G30780
AT1G79970
AT4G27090
AT1G27480
AT5G15030
AT4G02030
AT1G80555
AT1G16430
AT3G28510
AT2G20450
AT1G01100
AT1G16870
AT4G15075
AT5G56610
AT1G04420
AT2G32170
AT4G02195
AT3G51260
AT3G18410
AT3G14210
AT4G38790
AT2G37790
AT2G17510
AT5G52380
AT1G48050
AT2G24190
AT1G63940
AT5G44000
AT5G65720
AT1G63780
AT5G25752
AT1G50320
AT3G03600
AT4G23660
AT3G27580
AT2G31270
AT4G08930
AT2G23270
AT2G26780
AT2G40380
AT1G01620
AT2G24970
AT2G44350
AT3G48380
AT5G06110
AT1G53450
AT1G53130
AT3G01050
AT3G62310
AT2G41120
AT3G53232
AT3G46560
AT5G23200
AT2G30105
AT2G26590
AT3G08000
AT3G08880
AT1G76760
AT3G58940
AT3G07860
AT1G79880
AT3G61111
AT1G27695
AT4G11010
AT3G26115
AT1G32460
AT5G64100
AT5G67610
AT3G09570
AT1G78650
AT2G42540
AT5G25250
AT2G44750
AT5G01300
AT1G77630
AT1G31410
AT4G25020
AT3G52570
AT5G23670
AT1G02060
AT3G23990
AT4G34530
AT3G60750
AT4G04570
AT1G01880
AT3G63270
AT3G50040
AT1G03740
AT1G32400
AT1G75030
AT3G02080
AT4G31010
AT4G21970
AT5G40810
AT1G69390
AT4G35920
AT2G01630
AT1G13910
AT1G15280
AT2G29770
AT5G64860
AT4G30480
AT2G21200
AT4G19560
AT4G38170
AT2G30480
AT1G21790
AT4G16570
AT1G50450
AT5G19190
AT5G13050
AT1G32990
AT3G23080
AT5G41315
AT1G62290
AT3G15352
AT2G01640
AT1G55460
AT3G07410
AT5G61110
AT5G52830
AT1G74055
AT1G13510
AT2G38130
AT4G00231
AT5G58375
AT5G01650
AT3G49601
AT4G13520
AT3G57710
AT5G15320
AT1G60870
AT1G07440
AT4G23610
AT3G19050
AT1G70100
AT5G14030
AT2G20860
AT1G18150
AT3G16740
AT2G23940
AT5G49460
AT3G02090
AT5G15600
AT1G16030
AT4G28730
AT2G46340
AT3G61280
AT3G16400
AT4G29330
AT3G61560
AT1G68795
AT4G38540
AT1G63030
AT5G35715
AT2G03390
AT1G17410
AT5G25270
AT2G21250
AT2G36930
AT5G66950
AT1G75430
AT5G56260
AT5G64520
AT4G16880
AT4G29040
AT1G26450
AT3G51580
AT3G18210
AT5G66690
AT1G55475
AT4G30670
AT2G16440
AT5G59830
AT5G66420
AT3G07540
AT1G75380
AT4G16030
AT4G19150
AT5G64610
AT4G05440
AT1G76800
AT4G19510
AT5G53800
AT5G62170
AT1G17920
AT5G45330
AT1G10230
AT2G04675
AT2G42300
AT5G27610
AT3G07650
AT5G46850
AT3G04490
AT1G05760
AT2G40650
AT2G45510
AT3G21820
AT5G07490
AT1G75230
AT5G15520
AT2G14260
AT4G22780
AT2G43290
AT5G23940
AT5G65200
AT4G09012
AT5G58920
AT4G36515
AT5G62670
AT3G10110
AT3G49470
AT1G69810
AT4G33010
AT4G21270
AT3G15040
AT2G24220
AT1G65500
AT3G57000
AT5G46720
AT1G18270
AT5G11580
AT1G26620
AT1G47240
AT3G19810
AT1G03260
AT3G04400
AT4G23900
AT4G10955
AT4G35335
AT5G53080
AT3G13857
AT4G00680
AT1G12180
AT2G25580
AT3G07350
AT1G63140
AT3G53020
AT2G44110
AT1G29420
AT5G44500
AT3G51430
AT1G09390
AT5G24590
AT5G49510
AT2G34580
AT4G38130
AT5G07090
AT4G17040
AT3G16480
AT2G41290
AT2G40490
AT2G18600
AT1G54230
AT3G57030
AT1G79850
AT3G03140
AT3G18260
AT3G05940
AT2G12480
AT5G48640
AT5G66120
AT2G22230
AT5G48900
AT1G57600
AT1G64150
AT5G47930
AT2G33290
AT1G78590
AT1G54890
AT3G49270
AT1G24267
AT3G62920
AT1G72630
AT3G12490
AT3G46100
AT1G21350
AT1G04220
AT2G26430
AT5G65400
AT4G01610
AT2G05630
AT3G19470
AT3G12260
AT4G16440
AT1G49850
AT1G07810
AT5G04180
AT1G33290
AT1G34340
AT4G14750
AT4G27800
AT1G52190
AT2G30460
AT5G35730
AT3G58530
AT3G05937
AT4G26580
AT4G25550
AT1G03860
AT2G39990
AT4G08910
AT5G43513
AT1G53140
AT3G59700
AT4G01925
AT4G27570
AT1G54550
AT1G53710
AT1G65590
AT3G22900
AT5G06290
AT4G13510
AT2G01400
AT3G25680
AT2G28560
AT5G22440
AT5G22920
AT3G54210
AT2G20480
AT4G19038
AT2G20150
AT5G47020
AT5G16210
AT4G38225
AT3G51670
AT5G55560
AT1G80865
AT5G56360
AT2G15400
AT5G47700
AT1G26930
AT1G53200
AT4G30120
AT5G15290
AT1G02690
AT5G23420
AT1G24510
AT2G22620
AT3G13190
AT2G16060
AT2G30250
AT4G34410
AT3G61930
AT4G19230
AT4G10550
AT5G55530
AT1G15930
AT4G37450
AT5G52470
AT3G02460
AT3G54340
AT2G01470
AT3G45630
AT2G21170
AT3G14290
AT5G06000
AT5G19870
AT1G77320
AT5G45340
AT5G63080
AT4G38830
AT1G51745
AT3G18630
AT2G27140
AT4G01150
AT2G14247
AT4G06598
AT1G29250
AT3G51300
AT1G08710
AT3G58730
AT1G79660
AT2G44760
AT1G65290
AT5G55070
AT5G15802
AT1G13480
AT1G30880
AT2G32920
AT3G51940
AT1G03140
AT1G65150
AT2G40660
AT3G04870
AT4G35220
AT3G49000
AT2G28900
AT1G26640
AT3G21740
AT3G43980
AT4G30760
AT4G25890
AT2G38160
AT1G12740
AT3G43610
AT4G21192
AT5G01230
AT3G06350
AT3G49640
AT4G28540
AT5G39740
AT1G49170
AT1G28680
AT3G14190
AT4G31580
AT1G05200
AT1G01990
AT3G04380
AT5G48120
AT4G13100
AT5G62090
AT5G58730
AT5G64990
AT3G19760
AT1G13900
AT1G79810
AT4G35300
AT3G08920
AT1G78960
AT3G55600
AT2G29080
AT5G66650
AT4G29390
AT5G40600
AT1G19080
AT3G04520
AT1G36990
AT3G60780
AT5G10745
AT1G68100
AT4G16180
AT3G12170
AT1G59820
AT4G04030
AT2G34140
AT1G48040
AT2G04830
AT5G58130
AT1G09760
AT2G37660
AT2G27250
AT1G71790
AT4G03140
AT1G18960
AT3G10210
AT1G54140
AT1G65820
AT1G53580
AT5G04280
AT4G22970
AT1G05280
AT5G06780
AT4G23400
AT5G19180
AT4G03190
AT3G05390
AT1G19485
AT1G79530
AT1G32100
AT1G79870
AT5G08360
AT1G06149
AT4G24750
AT5G01960
AT5G45020
AT1G33520
AT2G47180
AT4G25040
AT3G60770
AT4G20030
AT2G22690
AT2G37690
AT3G44550
AT1G26610
AT1G06160
AT1G75980
AT3G17410
AT5G61990
AT3G62840
AT5G42060
AT5G40200
AT4G21890
AT4G00310
AT5G10780
AT5G38895
AT5G57410
AT2G47210
AT3G24070
AT5G25100
AT1G56045
AT5G65158
AT5G09440
AT5G64550
AT1G33810
AT3G14860
AT5G02150
AT5G54920
AT2G01080
AT4G22217
AT3G52810
AT2G21430
AT2G26870
AT4G29730
AT4G20330
AT1G29670
AT3G54360
AT3G61740
AT1G55340
AT1G11240
AT1G10380
AT4G10050
AT5G66170
AT2G36070
AT1G30825
AT2G26550
AT4G33720
AT2G28830
AT2G19970
AT5G19030
AT4G10960
AT1G80890
AT3G52150
AT2G47760
AT5G10100
AT1G15110
AT4G16515
AT1G13880
AT3G46040
AT3G25920
AT3G22230
AT1G17100
AT1G05030
AT3G13275
AT1G11850
AT4G02680
AT4G09610
AT1G01290
AT5G08190
AT1G34220
AT1G16590
AT5G22210
AT3G50010
AT5G20920
AT4G33100
AT4G36840
AT4G12340
AT2G17980
AT1G65230
AT1G68170
AT3G49960
AT2G39970
AT5G42790
AT3G61990
AT5G61710
AT2G45260
AT4G28360
AT3G06830
AT1G68300
AT3G14870
AT2G22590
AT2G04900
AT1G63130
AT5G65650
AT1G23120
AT2G17350
AT1G33080
AT1G31420
AT5G58200
AT2G18330
AT2G18570
AT3G17930
AT1G44350
AT3G49110
AT4G39240
AT2G46600
AT5G11150
AT1G04480
AT5G13870
AT3G05200
AT1G05380
AT2G35780
AT3G12620
AT2G41060
AT5G12880
AT3G04840
AT5G27950
AT2G19110
AT3G25540
AT5G18790
AT2G40600
AT5G55130
AT2G36900
AT5G11340
AT3G16040
AT5G51510
AT4G00893
AT3G02030
AT3G29180
AT5G54148
AT4G24240
AT1G20575
AT3G21390
AT5G14540
AT4G33940
AT1G11750
AT5G57530
AT4G23700
AT3G06680
AT1G13960
AT2G27590
AT1G16570
AT3G27620
AT4G40042
AT1G72170
AT3G57440
AT1G51500
AT2G39280
AT4G00290
AT4G34870
AT2G11890
AT3G16990
AT3G17740
AT5G44785
AT1G47720
AT2G15430
AT1G23690
AT4G31430
AT3G13640
AT4G38650
AT1G09520
AT2G46290
AT4G24130
AT1G26550
AT3G60200
AT5G14320
AT1G08780
AT2G17975
AT5G04000
AT5G66680
AT3G13410
AT2G25890
AT4G00550
AT1G28360
AT1G22680
AT4G24370
AT2G20700
AT1G78930
AT1G51160
AT1G51130
AT3G25545
AT1G54830
AT2G02050
AT4G09520
AT1G63660
AT3G49510
AT1G24095
AT2G01620
AT5G03200
AT3G22420
AT2G40150
AT4G20480
AT1G09330
AT5G27660
AT5G54750
AT5G58510
AT4G09970
AT4G39795
AT5G57460
AT5G67150
AT2G31370
AT5G27400
AT2G27470
AT2G18750
AT4G35580
AT5G53490
AT4G00430
AT5G17060
AT5G14960
AT3G16730
AT2G33990
AT5G63460
AT2G23090
AT4G10070
AT1G35170
AT1G37130
AT4G03450
AT5G20070
AT2G46580
AT4G39160
AT5G48360
AT5G59740
AT4G22490
AT5G08670
AT2G30840
AT3G05810
AT3G51420
AT3G09500
AT1G33410
AT3G57270
AT5G43620
AT3G14680
AT5G22080
AT1G76120
AT5G06910
AT1G03330
AT1G60800
AT5G24520
AT5G50080
AT3G27590
AT1G71696
AT5G60940
AT5G15300
AT2G39190
AT2G27720
AT5G57345
AT4G01560
AT1G65483
AT1G12830
AT5G61580
AT3G09720
AT5G13640
AT5G50830
AT5G65540
AT5G65560
AT1G52030
AT3G04500
AT3G27430
AT1G02090
AT3G19280
AT1G04510
AT4G32390
AT5G10010
AT1G23780
AT3G09680
AT1G03150
AT1G06150
AT5G54900
AT4G34100
AT1G04670
AT2G38280
AT5G59210
AT1G56170
AT3G26950
AT1G60680
AT4G26210
AT5G02280
AT3G27325
AT5G64552
AT4G26060
AT5G51030
AT1G31760
AT1G53720
AT3G53860
AT3G63460
AT5G63990
AT4G39260
AT1G68310
AT3G57500
AT1G16040
AT5G51960
AT5G19520
AT4G13420
AT1G70600
AT5G59500
AT5G24970
AT5G46940
AT2G34010
AT1G71990
AT4G26600
AT2G43650
AT1G77030
AT3G62210
AT2G26695
AT3G63440
AT4G13350
AT1G64185
AT3G53520
AT3G55370
AT2G34720
AT3G55830
AT1G07570
AT5G17610
AT1G74640
AT2G27540
AT3G13180
AT1G65510
AT1G78320
AT3G10610
AT2G47790
AT1G12020
AT1G68790
AT2G13540
AT5G66750
AT5G58003
AT2G15680
AT4G34540
AT4G34720
AT3G59150
AT2G35620
AT1G66580
AT1G32050
AT2G14900
AT1G20850
AT1G20760
AT5G23590
AT3G54050
AT2G41720
AT3G02555
AT3G61350
AT3G06540
AT1G64600
AT2G23390
AT1G35140
AT4G33865
AT5G17820
AT1G15270
AT4G03410
AT1G02100
AT4G21540
AT4G30750
AT1G21070
AT5G54960
AT5G58787
AT5G59850
AT5G46790
AT1G06990
AT1G13150
AT1G19480
AT1G20480
AT3G04130
AT5G06060
AT4G22710
AT1G15040
AT1G15460
AT4G35840
AT4G12700
AT1G26650
AT5G18800
AT5G24155
AT1G80770
AT4G29480
AT3G50360
AT5G25150
AT2G21630
AT2G37480
AT4G08460
AT3G27080
AT5G56710
AT4G39960
AT2G29460
AT2G18510
AT2G39650
AT5G02270
AT3G05150
AT2G17670
AT4G38020
AT3G15570
AT4G28770
AT3G07770
AT2G27730
AT1G07070
AT1G17350
AT4G32295
AT2G45695
AT4G31720
AT1G51913
AT1G30270
AT1G75510
AT4G22320
AT1G35530
AT5G28750
AT4G17470
AT3G57210
AT5G23870
AT3G57160
AT5G35180
AT5G63600
AT3G10220
AT5G64350
AT3G14560
AT5G04800
AT3G10530
AT5G57140
AT1G48480
AT5G41960
AT3G24170
AT3G59360
AT5G27850
AT1G17450
AT4G25210
AT1G14980
AT2G30920
AT5G27410
AT4G02075
AT4G16770
AT4G16695
AT5G61170
AT3G57150
AT2G41510
AT1G67270
AT3G15290
AT2G44970
AT1G01840
AT5G36890
AT5G47630
AT3G16310
AT3G13860
AT3G19560
AT5G44980
AT1G30230
AT3G59550
AT1G33250
AT4G28020
AT1G54220
AT4G17240
AT5G15840
AT2G21385
AT1G08940
AT5G07280
AT4G02880
AT1G12730
AT3G01220
AT1G09420
AT1G07960
AT3G05890
AT5G65860
AT5G39600
AT1G77490
AT2G30700
AT2G37600
AT5G03990
AT1G07950
AT3G60740
AT3G11980
AT1G61097
AT5G67320
AT3G62080
AT4G27070
AT1G71890
AT1G13220
AT5G22800
AT4G25692
AT1G35220
AT1G13760
AT5G03130
AT5G47890
AT4G25140
AT3G07670
AT1G02380
AT2G18560
AT5G13710
AT3G11010
AT5G41210
AT5G03110
AT5G65165
AT2G25720
AT5G43930
AT5G66310
AT1G79560
AT2G15000
AT1G21720
AT3G01540
AT1G53250
AT4G26240
AT4G23090
AT2G27430
AT2G27100
AT4G23910
AT1G09640
AT1G15660
AT1G18030
AT3G47610
AT4G39380
AT1G17560
AT5G65480
AT5G58005
AT5G05870
AT1G74700
AT2G44065
AT1G76860
AT3G22560
AT3G60120
AT2G01960
AT1G04400
AT1G27390
AT5G35732
AT1G80510
AT2G23130
AT1G22060
AT5G40490
AT4G17970
AT2G46090
AT2G28810
AT1G66500
AT4G09320
AT3G20360
AT3G61340
AT3G04930
AT3G07300
AT3G11600
AT1G73150
AT5G65750
AT3G03610
AT1G64000
AT5G37980
AT5G17930
AT4G34270
AT3G06450
AT4G28556
AT2G47840
AT2G42350
AT4G00350
AT5G60142
AT2G47670
AT1G21370
AT2G04940
AT4G02725
AT1G04470
AT4G34960
AT5G17900
AT3G06200
AT5G12410
AT3G60350
AT3G51610
AT4G37890
AT2G48100
AT3G01520
AT3G12470
AT2G18050
AT5G23530
AT1G60985
AT4G16800
AT3G14400
AT1G63160
AT4G10330
AT1G02820
AT1G09660
AT1G15520
AT1G36320
AT5G13310
AT2G40240
AT1G07430
AT2G25140
AT4G39550
AT5G06760
AT1G27470
AT5G57590
AT2G01200
AT4G28010
AT2G26060
AT5G25080
AT5G48760
AT1G34047
AT4G14905
AT5G11500
AT3G58130
AT4G25840
AT5G02380
AT5G57860
AT3G57910
AT5G40890
AT5G06160
AT5G58590
AT3G22750
AT5G33300
AT2G30060
AT1G51250
AT1G09370
AT5G55920
AT1G52270
AT2G37925
AT2G42440
AT3G01200
AT2G45520
AT3G55490
AT5G25070
AT5G09740
AT2G26860
AT3G49410
AT2G40290
AT3G19660
AT3G62970
AT5G61840
AT3G54130
AT3G03080
AT1G76090
AT5G44730
AT3G14170
AT3G18740
AT5G67020
AT3G03760
AT4G20150
AT1G42440
AT2G21190
AT5G57700
AT1G03310
AT1G01150
AT5G05890
AT3G04160
AT5G26800
AT1G69010
AT5G52300
AT1G31660
AT5G16260
AT1G07615
AT4G09840
AT3G02560
AT4G25950
AT1G60470
AT5G53620
AT3G47290
AT4G16845
AT1G74260
AT1G13270
AT5G14590
AT3G01370
AT3G24420
AT3G11250
AT4G13250
AT4G14690
AT4G34140
AT3G49570
AT2G38460
AT5G07842
AT3G54730
AT2G27260
AT4G07950
AT2G16720
AT1G50380
AT5G19580
AT1G22660
AT1G17455
AT2G34070
AT1G26110
AT4G17540
AT3G08930
AT3G46180
AT3G51440
AT2G47990
AT3G25690
AT3G59520
AT5G47580
AT4G20340
AT1G54470
AT3G51010
AT5G49890
AT5G56290
AT3G23610
AT5G01020
AT5G14850
AT1G03130
AT1G14280
AT4G34360
AT1G53850
AT4G00830
AT5G10360
AT1G49160
AT2G27030
AT2G28570
AT5G11170
AT1G26540
AT1G67190
AT4G03635
AT2G44770
AT3G47370
AT5G57570
AT5G13970
AT1G51140
AT2G26240
AT5G04510
AT3G10540
AT5G19300
AT1G29630
AT2G38450
AT2G39110
AT4G23990
AT3G13225
AT1G12010
AT4G21660
AT3G48150
AT5G24350
AT5G26700
AT5G47770
AT2G47890
AT2G24765
AT1G02500
AT1G80480
AT5G54290
AT2G01905
AT3G02540
AT1G62660
AT3G55520
AT3G11200
AT1G17980
AT1G17190
AT3G12110
AT5G46070
AT1G72910
AT2G26580
AT5G47190
AT1G61095
AT2G38760
AT1G75330
AT5G55190
AT5G15970
AT1G55510
AT2G41560
AT3G52230
AT2G03270
AT1G04020
AT1G66510
AT1G60890
AT1G10220
AT3G45160
AT2G33730
AT4G39820
AT1G71100
AT2G45100
AT1G80280
AT1G75335
AT3G28970
AT4G19350
AT1G10880
AT1G71730
AT2G39851
AT3G03130
AT4G17430
AT3G28130
AT3G50150
AT4G29735
AT1G76200
AT1G59990
AT1G77800
AT3G61060
AT3G57430
AT1G30890
AT1G15430
AT3G27470
AT5G01030
AT4G28660
AT2G37110
AT4G23710
AT1G05410
AT3G51310
AT4G28200
AT3G60340
AT1G20540
AT4G32270
AT4G13720
AT1G15020
AT4G28070
AT5G54540
AT1G68830
AT3G52960
AT2G46240
AT1G05140
AT3G09800
AT5G51940
AT5G23230
AT3G53970
AT4G39880
AT5G56940
AT4G31460
AT1G03340
AT1G75060
AT5G60700
AT4G02720
AT5G11380
AT5G57930
AT5G60230
AT4G28160
AT5G50375
AT5G20930
AT3G48230
AT1G08110
AT3G20280
AT1G72330
AT2G40113
AT1G79610
AT5G44568
AT1G47870
AT5G57890
AT3G06130
AT2G03150
AT1G02310
AT2G03200
AT1G29750
AT5G06120
AT1G30080
AT1G71780
AT1G01030
AT2G35430
AT1G80670
AT3G52940
AT4G14720
AT5G47590
AT3G54140
AT5G13200
AT1G08650
AT4G39403
AT1G08035
AT3G19740
AT1G01230
AT1G56090
AT5G18930
AT1G17890
AT1G17690
AT2G29360
AT1G20330
AT1G50570
AT2G33560
AT3G62220
AT1G13570
AT2G01610
AT5G25760
AT4G01400
AT1G49960
AT4G28100
AT2G25610
AT1G54150
AT5G61340
AT1G01020
AT5G05990
AT3G60720
AT3G54420
AT3G03430
AT4G33790
AT4G02220
AT2G33847
AT3G09250
AT4G24900
AT5G35560
AT2G01060
AT1G11820
AT4G16442
AT4G39100
AT5G43500
AT2G17530
AT1G59740
AT1G61000
AT1G17760
AT2G20890
AT2G47300
AT5G17380
AT3G02850
AT3G24100
AT3G49680
AT1G67320
AT1G25550
AT5G67170
AT3G20930
AT1G54770
AT4G01650
AT3G19930
AT2G32700
AT1G23750
AT2G43640
AT5G53540
AT5G35170
AT4G19185
AT1G22640
AT1G52070
AT3G20020
AT5G65260
AT1G07980
AT4G09060
AT1G22760
AT2G42720
AT5G66180
AT4G01660
AT4G25690
AT5G26880
AT2G42460
AT3G52220
AT2G01070
AT5G51920
AT3G49400
AT2G45850
AT1G01210
AT3G58610
AT3G22968
AT5G23540
AT4G29550
AT4G04740
AT5G18540
AT1G55490
AT1G67265
AT2G31610
AT5G49970
AT1G31970
AT4G29060
AT4G00520
AT3G05210
AT4G25580
AT3G25740
AT5G17190
AT4G02230
AT2G32900
AT1G62390
AT3G22110
AT5G52840
AT5G06870
AT4G16745
AT2G17240
AT1G74300
AT1G02290
AT1G09430
AT2G46230
AT5G49555
AT1G20696
AT5G39510
AT3G12140
AT1G52520
AT1G04230
AT5G47550
AT5G47880
AT2G30800
AT2G20490
AT1G32220
AT1G29990
AT1G80710
AT4G29910
AT5G18525
AT1G67730
AT5G25520
AT1G60590
AT1G01160
AT1G14770
AT5G02630
AT5G47455
AT5G44570
AT5G07840
AT1G51350
AT5G46710
AT1G80745
AT3G03305
AT1G67250
AT2G46280
AT4G22505
AT1G77600
AT4G23880
AT5G63280
AT2G33170
AT2G36300
AT1G78080
AT3G60830
AT5G42146
AT1G44970
AT5G48930
AT5G45370
AT3G58660
AT1G73875
AT5G09410
AT5G15020
AT1G02070
AT5G57850
AT4G30662
AT5G01950
AT1G66120
AT2G19160
AT1G14345
AT1G05400
AT3G51520
AT4G26370
AT2G26180
AT1G55250
AT1G64370
AT4G05460
AT3G05675
AT5G58270
AT3G16510
AT4G27680
AT2G37680
AT5G54600
AT5G39860
AT5G50250
AT4G36420
AT4G33050
AT3G43432
AT3G02000
AT2G36485
AT1G77840
AT4G37510
AT5G14220
AT3G53670
AT3G13437
AT2G44920
AT2G40590
AT4G35800
AT3G55430
AT5G13980
AT1G76320
AT2G18110
AT2G33500
AT3G21730
AT4G16146
AT1G12810
AT2G39270
AT1G14030
AT3G22970
AT5G64480
AT3G56740
AT3G54120
AT3G01513
AT4G20440
AT2G33385
AT5G47760
AT2G22750
AT1G54260
AT4G20350
AT5G08060
AT3G49500
AT2G04660
AT2G43535
AT3G50110
AT1G03920
AT5G01270
AT1G77480
AT5G66040
AT4G02790
AT4G18460
AT1G58070
AT4G03240
AT2G27460
AT1G13980
AT5G52160
AT4G35600
AT3G47080
AT1G23360
AT2G44660
AT3G21750
AT5G67270
AT4G14713
AT1G30630
AT4G07868
AT3G10560
AT4G24230
AT5G27390
AT1G75120
AT5G18630
AT5G50240
AT5G51040
AT3G11745
AT1G78970
AT1G09770
AT1G01630
AT4G03030
AT1G79150
AT4G36280
AT5G39340
AT1G14380
AT3G09760
AT4G38920
AT2G20330
AT3G03190
AT3G14620
AT5G51280
AT1G67760
AT4G34570
AT1G79260
AT1G07770
AT3G54910
AT1G15390
AT5G43940
AT1G04080
AT2G26030
AT4G05170
AT5G01445
AT1G29410
AT5G23710
AT1G52980
AT5G49610
AT5G51260
AT5G24010
AT2G34555
AT1G65370
AT3G62620
AT3G11900
AT5G41560
AT2G47640
AT3G57890
AT5G14580
AT2G44070
AT5G24980
AT2G46260
AT1G62981
AT1G50140
AT3G48930
AT3G52050
AT4G04180
AT3G46430
AT1G08700
AT1G15215
AT3G54680
AT3G50210
AT5G18670
AT1G43171
AT5G15850
AT5G10630
AT3G18480
AT5G02960
AT5G42000
AT5G40770
AT1G73350
AT3G09810
AT4G19050
AT2G34900
AT5G41020
AT4G03250
AT2G33750
AT2G47010
AT1G05160
AT2G30420
AT2G45500
AT4G27960
AT1G78810
AT1G31710
AT1G80350
AT3G59540
AT5G42940
AT2G35980
AT3G17668
AT1G80170
AT2G32870
AT2G31980
AT3G18730
AT5G20140
AT5G56100
AT1G20580
AT3G21700
AT1G13700
AT5G48520
AT1G01670
AT3G25900
AT1G04850
AT1G36580
AT5G07590
AT1G36050
AT5G13290
AT2G37540
AT1G08800
AT1G06440
AT2G02320
AT4G15950
AT1G03030
AT5G60870
AT2G32760
AT2G26140
AT5G01430
AT1G11280
AT3G03800
AT4G28210
AT3G25410
AT5G65740
AT2G47650
AT1G07780
AT5G49930
AT1G78310
AT5G38830
AT1G26330
AT4G34555
AT3G59500
AT3G26960
AT5G13220
AT1G06520
AT5G42290
AT3G57320
AT5G43430
AT1G24560
AT2G31955
AT4G20230
AT5G44520
AT3G06270
AT3G24510
AT2G41850
AT5G62810
AT1G14270
AT3G06300
AT1G20693
AT2G20710
AT5G60580
AT1G52050
AT3G43520
AT4G24280
AT5G47840
AT5G63520
AT1G08490
AT4G11090
AT1G24735
AT1G71850
AT1G64740
AT2G36720
AT2G37220
AT2G20570
AT5G49780
AT4G19640
AT1G01310
AT1G72410
AT1G44835
AT1G13540
AT1G15790
AT2G20850
AT2G28790
AT4G14103
AT1G33680
AT5G56700
AT5G48250
AT1G05460
AT1G53780
AT4G33820
AT2G32380
AT1G47820
AT1G02680
AT2G19310
AT1G63550
AT4G36020
AT5G19600
AT3G61530
AT3G07910
AT3G20500
AT5G37830
AT1G13390
AT4G20020
AT2G32230
AT5G57450
AT4G16360
AT1G43190
AT2G43350
AT5G04220
AT2G18020
AT4G14830
AT5G10160
AT2G37380
AT1G68030
AT5G58380
AT4G31400
AT1G27385
AT4G01320
AT3G22590
AT2G13840
AT5G57035
AT1G47510
AT3G56050
AT1G01140
AT2G36680
AT4G07820
AT2G41540
AT5G22390
AT1G09630
AT2G22370
AT3G25040
AT4G33530
AT4G04955
AT4G02210
AT1G04070
AT5G48880
AT2G01990
AT2G34655
AT2G33150
AT2G26400
AT1G62110
AT5G47520
```
