## Supplementary material for "A comprehensive map of preferentially located motifs reveals distinct proximal *cis*-regulatory elements in plants": GCCTAA_containing_gene_set.txt

```
#Occurences of GCCTAA between -139 and -47 (positions relative to the transcription start site)
#796 sequences with GCCTAA in this interval
#4.03% of the sequences in promoter set with GCCTAA (set with 19736 sequences)
AT5G64370
AT1G63780
AT1G35140
AT4G25550
AT4G20330
AT3G03600
AT5G23710
AT5G52360
AT1G13270
AT4G10050
AT3G07650
AT3G51940
AT5G11380
AT4G34555
AT5G64520
AT2G46230
AT5G22920
AT5G47880
AT2G21190
AT1G20575
AT2G04940
AT1G70100
AT3G26950
AT1G76200
AT4G22970
AT4G29910
AT5G49510
AT3G61280
AT3G12260
AT1G63940
AT3G51300
AT5G23395
AT2G41720
AT3G13180
AT1G27695
AT3G16400
AT1G05380
AT2G46600
AT1G23360
AT3G58130
AT3G47610
AT4G03240
AT3G63270
AT2G16440
AT1G77600
AT1G03920
AT4G08460
AT1G44350
AT5G58003
AT5G65650
AT1G15215
AT2G15860
AT4G16146
AT1G08700
AT5G54148
AT4G28070
AT4G15950
AT1G05460
AT1G20760
AT2G37690
AT2G32380
AT2G31370
AT4G16745
AT3G54120
AT1G30890
AT3G16740
AT1G02690
AT1G04480
AT4G39880
AT1G62660
AT1G66120
AT1G65150
AT2G35430
AT5G45330
AT1G71850
AT4G13100
AT4G31430
AT3G54730
AT2G46260
AT4G16442
AT3G14680
AT5G47550
AT4G04180
AT1G71990
AT5G57410
AT1G06990
AT3G13437
AT2G29360
AT2G45260
AT3G12490
AT5G61990
AT2G41120
AT1G15110
AT3G03130
AT3G27430
AT3G02080
AT3G61060
AT3G18210
AT5G14850
AT4G39820
AT5G33300
AT1G08710
AT5G24970
AT1G05160
AT5G39850
AT3G62220
AT5G58330
AT2G20140
AT5G24980
AT5G06120
AT4G27800
AT5G40600
AT2G43535
AT2G34720
AT4G16440
AT5G39600
AT3G08000
AT4G16030
AT4G33865
AT2G20700
AT5G13220
AT1G69810
AT4G02680
AT1G53140
AT4G31010
AT4G33530
AT5G49890
AT1G04510
AT3G14190
AT1G75380
AT2G03390
AT5G24040
AT3G43610
AT2G37110
AT4G24230
AT2G01620
AT1G78810
AT1G53200
AT1G13570
AT5G54540
AT5G57850
AT1G59820
AT1G03130
AT1G01290
AT4G13520
AT4G39260
AT4G23400
AT4G00350
AT2G44660
AT2G45520
AT3G27325
AT1G77490
AT5G15300
AT2G03270
AT2G14260
AT2G44110
AT3G03430
AT5G57460
AT5G46070
AT3G55520
AT4G00290
AT5G50830
AT4G20020
AT5G65740
AT1G08490
AT5G58787
AT5G26700
AT3G61740
AT1G80510
AT1G24735
AT1G30230
AT1G21790
AT4G23885
AT2G27030
AT5G62670
AT3G09760
AT3G57030
AT3G04400
AT4G20030
AT1G15520
AT5G03110
AT4G38920
AT3G04160
AT1G15390
AT1G16570
AT5G01230
AT2G29080
AT1G01020
AT4G16695
AT2G36070
AT4G21540
AT4G24370
AT3G55490
AT2G40590
AT2G42460
AT2G47650
AT1G55340
AT5G19870
AT2G29770
AT4G17240
AT3G23990
AT3G22420
AT1G01150
AT3G49601
AT4G19640
AT4G08930
AT5G48900
AT1G74700
AT1G04850
AT1G53780
AT1G52270
AT1G77840
AT3G14400
AT3G08880
AT1G65280
AT2G36485
AT5G17930
AT5G57890
AT3G57270
AT2G13540
AT4G29480
AT1G01840
AT2G45500
AT2G30250
AT4G25580
AT5G46790
AT3G54910
AT1G31420
AT3G57890
AT2G20890
AT3G55430
AT2G26780
AT1G06160
AT5G52160
AT3G54340
AT2G45695
AT2G38340
AT5G65260
AT1G05140
AT1G79610
AT3G46560
AT5G57860
AT4G30120
AT5G51920
AT4G25040
AT5G67270
AT1G54260
AT4G19150
AT5G27850
AT5G48760
AT4G00893
AT3G52570
AT1G70600
AT3G25410
AT5G10160
AT2G26550
AT3G46040
AT1G80670
AT5G51940
AT4G38790
AT2G27460
AT2G30700
AT4G19510
AT3G06540
AT5G56290
AT2G44770
AT5G60700
AT5G43430
AT2G28560
AT3G52220
AT3G20280
AT2G24765
AT5G02270
AT2G17980
AT2G22750
AT4G05440
AT2G17510
AT2G37680
AT5G44500
AT5G63600
AT3G09250
AT5G64860
AT4G36515
AT1G22640
AT5G65158
AT1G20696
AT1G18030
AT2G44350
AT3G16240
AT3G23080
AT4G27050
AT3G12140
AT1G80350
AT1G26930
AT5G44730
AT5G06160
AT2G20330
AT2G47010
AT5G15850
AT5G08060
AT3G01210
AT1G20480
AT4G25210
AT3G07410
AT1G52520
AT3G17740
AT5G58590
AT5G58130
AT1G80745
AT1G16870
AT3G51420
AT5G67610
AT3G10530
AT5G35715
AT2G20710
AT5G48520
AT1G20580
AT2G22620
AT5G04160
AT4G28010
AT3G19760
AT1G32460
AT3G20020
AT5G60580
AT4G27960
AT3G25540
AT1G74260
AT1G47240
AT5G51510
AT3G48930
AT4G09012
AT4G23910
AT1G12830
AT5G04000
AT1G54770
AT1G36580
AT3G05675
AT3G59360
AT3G13430
AT5G47190
AT4G02790
AT5G27390
AT5G15030
AT2G37220
AT1G47870
AT5G37830
AT2G41540
AT1G26640
AT3G25900
AT5G15320
AT3G13190
AT2G13840
AT1G12730
AT2G31980
AT1G07440
AT1G67730
AT1G09370
AT5G40880
AT1G44970
AT2G44760
AT1G76320
AT2G17975
AT4G39160
AT5G23590
AT3G07300
AT1G50450
AT4G14750
AT1G10230
AT1G02380
AT3G46430
AT2G24970
AT3G43520
AT1G13150
AT4G22505
AT3G19280
AT3G08930
AT2G40340
AT3G59540
AT1G17455
AT2G33170
AT4G38225
AT3G51310
AT5G57930
AT3G06350
AT5G51860
AT3G11200
AT1G16590
AT2G21250
AT4G32270
AT5G25150
AT4G24130
AT4G26600
AT2G43640
AT4G02075
AT4G14713
AT1G53850
AT3G53520
AT3G27620
AT5G13190
AT3G24420
AT5G37980
AT1G09390
AT1G80555
AT5G16210
AT2G33500
AT4G03260
AT5G47455
AT5G11170
AT4G24900
AT2G25890
AT3G13640
AT1G69010
AT1G10220
AT1G05030
AT2G16720
AT1G42440
AT3G12620
AT4G10960
AT3G17410
AT1G76860
AT5G14220
AT2G26180
AT2G34070
AT4G09320
AT3G47370
AT5G61710
AT4G04570
AT3G44550
AT1G31410
AT1G17890
AT3G28970
AT3G21820
AT5G20140
AT1G71696
AT3G60780
AT5G52840
AT2G17530
AT1G03260
AT2G39970
AT2G19160
AT5G45370
AT3G15290
AT5G19600
AT3G06200
AT5G42790
AT5G58730
AT5G39340
AT5G47580
AT1G12180
AT3G04520
AT4G13250
AT3G56050
AT2G18110
AT5G55920
AT2G45010
AT1G09770
AT1G12020
AT3G62120
AT1G44835
AT3G15360
AT5G56260
AT4G32295
AT3G08920
AT5G06290
AT3G09680
AT1G64740
AT1G33520
AT4G22490
AT4G39240
AT1G20540
AT4G18460
AT5G58005
AT4G34410
AT3G51260
AT4G14720
AT1G71780
AT5G65480
AT3G29180
AT4G38830
AT4G34960
AT2G44070
AT2G32230
AT1G07980
AT5G47890
AT4G10070
AT1G74730
AT4G28540
AT3G52230
AT1G74300
AT1G24510
AT2G40240
AT3G11250
AT3G57210
AT1G09330
AT4G02195
AT3G22590
AT3G06680
AT1G30880
AT1G17410
AT3G01200
AT2G04660
AT3G62840
AT3G17668
AT4G13720
AT5G01430
AT1G30630
AT2G27730
AT4G20340
AT1G33810
AT3G52960
AT1G63855
AT1G56045
AT1G71790
AT1G17450
AT5G07280
AT4G17430
AT2G46290
AT5G15020
AT5G41315
AT3G57440
AT4G04030
AT1G04220
AT5G13970
AT2G24220
AT3G19740
AT3G50210
AT3G57150
AT2G23270
AT3G57910
AT5G26800
AT5G58270
AT1G33250
AT5G64350
AT2G44920
AT3G09570
AT1G17980
AT4G07950
AT3G05210
AT5G23420
AT5G38830
AT2G27430
AT5G66950
AT1G16430
AT1G31660
AT2G33385
AT5G64480
AT1G30680
AT1G01310
AT4G25540
AT3G57430
AT2G45750
AT1G57750
AT4G19185
AT2G33990
AT4G30662
AT5G10010
AT1G71730
AT1G77480
AT3G62080
AT5G06110
AT5G10780
AT5G41210
AT3G15570
AT1G72630
AT1G09430
AT4G24750
AT2G46240
AT1G24560
AT4G36020
AT1G60870
AT5G13980
AT5G20920
AT3G48230
AT1G26540
AT2G45510
AT5G04220
AT2G18600
AT5G65560
AT4G29040
AT1G26550
AT1G56090
AT1G54470
AT2G26030
AT5G09440
AT1G35170
AT3G60720
AT3G55370
AT1G60590
AT3G13275
AT1G09760
AT2G15680
AT3G22750
AT5G58510
AT1G11430
AT3G13225
AT5G15520
AT3G49640
AT4G34100
AT1G64600
AT1G80890
AT2G18570
AT3G58940
AT1G11240
AT1G26650
AT4G23090
AT1G07950
AT1G29470
AT5G35560
AT3G25545
AT5G22440
AT2G47790
AT2G26400
AT1G24095
AT1G05280
AT2G12480
AT2G43350
AT1G22660
AT1G78080
AT5G47020
AT1G53250
AT3G07350
AT2G46580
AT4G36420
AT5G03990
AT1G68830
AT4G01320
AT1G52050
AT3G50360
AT2G28830
AT3G10110
AT4G39960
AT1G02060
AT3G04130
AT2G45530
AT3G13410
AT1G68030
AT4G16770
AT3G01220
AT1G09520
AT4G12720
AT4G40042
AT2G33847
AT2G36720
AT3G25680
AT3G06270
AT5G23940
AT3G02030
AT1G18960
AT5G66180
AT1G01990
AT1G21720
AT5G24010
AT5G42000
AT5G58260
AT5G66040
AT5G28750
AT1G63140
AT5G02280
AT1G75120
AT4G28770
AT2G28790
AT2G25720
AT4G36800
AT3G03610
AT1G04420
AT2G26590
AT5G63280
AT3G21390
AT3G14210
AT3G10210
AT3G51520
AT5G16260
AT5G65750
AT3G14170
AT3G18410
AT1G22680
AT1G08800
AT2G33730
AT5G40200
AT1G15790
AT5G46720
AT5G13050
AT3G06450
AT5G07090
AT1G09420
AT3G23610
AT1G07960
AT1G55250
AT1G33410
AT5G13200
AT4G26060
AT3G03800
AT5G19030
AT2G48100
AT4G00680
AT5G22360
AT5G65540
AT3G03140
AT2G32140
AT1G17190
AT3G22110
AT1G62110
AT1G48480
AT3G13120
AT1G14345
AT4G35335
AT4G10955
AT4G33940
AT2G18710
AT4G17540
AT3G21700
AT5G40810
AT1G01160
AT4G36530
AT4G30480
AT5G50080
AT2G41510
AT2G18020
AT1G32990
AT4G34140
AT2G14247
AT2G05630
AT1G78590
AT5G44980
AT1G07570
AT4G09520
AT5G67530
AT4G03250
AT1G04400
AT5G11500
AT2G40150
AT1G51160
AT2G47210
AT1G19080
AT3G13860
AT1G13390
AT2G45100
AT4G01150
AT1G03860
AT2G34655
AT1G64000
AT1G55510
AT5G23200
AT5G64990
AT1G73150
AT3G07910
AT4G23660
AT4G35600
AT1G51745
AT1G04410
AT1G79850
AT5G57450
AT5G66420
AT1G47720
AT2G29470
AT1G07830
AT3G10220
AT2G03200
AT1G02290
AT1G01210
AT2G26860
AT1G54890
AT3G16730
AT3G55830
AT5G39740
AT3G14290
AT5G42940
AT1G32550
AT5G24520
AT3G25920
AT1G60985
AT4G09650
AT3G16510
AT3G22230
AT1G13220
AT4G04740
AT1G69390
AT3G04840
AT5G46940
AT2G39280
AT3G05390
AT1G06210
AT2G36680
AT2G33150
AT3G59700
AT5G42060
AT4G02030
AT2G39851
AT3G09500
AT3G12640
AT1G65370
AT2G32900
AT5G25270
AT1G02820
AT4G25840
AT1G72170
```
