## Supplementary material for "A comprehensive map of preferentially located motifs reveals distinct proximal *cis*-regulatory elements in plants": GCCTAAA_containing_gene_set.txt

```
#Occurences of GCCTAAA between -134 and -57 (positions relative to the transcription start site)
#266 sequences with GCCTAAA in this interval
#1.35% of the sequences in promoter set with GCCTAAA (set with 19736 sequences)
AT4G19185
AT4G00680
AT1G33810
AT2G48100
AT5G23420
AT1G26930
AT1G23360
AT5G23710
AT4G03250
AT2G46600
AT1G52270
AT5G46070
AT1G33410
AT5G64350
AT3G51260
AT3G03610
AT2G13840
AT1G70600
AT3G05390
AT5G17930
AT1G32460
AT5G61990
AT3G22230
AT3G21820
AT4G23660
AT2G03390
AT1G07980
AT1G18030
AT1G22640
AT3G13190
AT3G12620
AT2G21250
AT3G57150
AT2G47210
AT1G53200
AT1G73150
AT3G56050
AT4G22970
AT5G48520
AT1G17980
AT5G14850
AT4G16770
AT1G07950
AT5G15300
AT5G10160
AT4G10050
AT2G45695
AT2G45010
AT2G37110
AT2G44920
AT3G10220
AT1G15110
AT4G18460
AT2G12480
AT5G57860
AT5G65750
AT2G44350
AT2G20700
AT1G13220
AT3G23080
AT2G34070
AT3G47610
AT1G12020
AT1G44350
AT5G23200
AT3G07410
AT4G25540
AT5G07090
AT2G44070
AT3G55490
AT2G26180
AT1G30680
AT5G41315
AT3G46430
AT4G29910
AT1G75120
AT3G52960
AT5G25270
AT4G09520
AT4G10070
AT5G06290
AT2G33170
AT1G17890
AT3G25540
AT3G09250
AT5G44980
AT1G02380
AT4G39820
AT3G07300
AT1G44835
AT1G55250
AT3G25920
AT1G04220
AT2G03270
AT3G15290
AT1G09430
AT4G07950
AT5G42060
AT1G30890
AT3G09680
AT4G16695
AT3G54120
AT1G54260
AT4G34140
AT1G05030
AT1G74730
AT1G24735
AT3G03140
AT5G19870
AT4G22490
AT3G12490
AT4G01320
AT3G01220
AT1G03130
AT5G20140
AT2G20710
AT4G33940
AT1G01990
AT1G35170
AT4G20030
AT2G23270
AT1G15215
AT2G25720
AT5G64520
AT2G34655
AT2G40240
AT5G22440
AT3G58130
AT5G13200
AT2G18710
AT4G27050
AT4G32295
AT1G21720
AT2G26550
AT2G31370
AT5G50830
AT2G30250
AT2G27730
AT2G32140
AT2G37220
AT3G03600
AT3G08880
AT4G01150
AT5G27850
AT4G25040
AT5G47550
AT3G14400
AT2G24765
AT1G06990
AT2G21190
AT5G57410
AT1G77840
AT5G62670
AT5G44730
AT1G71780
AT5G42790
AT5G42940
AT1G80350
AT3G04840
AT2G36070
AT4G08460
AT4G22505
AT2G41120
AT2G29470
AT5G51940
AT1G68830
AT2G46290
AT3G52570
AT3G25680
AT1G63780
AT1G56090
AT2G33730
AT1G47720
AT3G11200
AT3G10210
AT3G18410
AT1G07960
AT4G33865
AT3G52230
AT4G28010
AT5G43430
AT4G16030
AT3G10110
AT1G03860
AT5G26800
AT1G65280
AT4G13720
AT1G66120
AT2G18570
AT5G35560
AT5G61710
AT5G58330
AT2G17530
AT1G02820
AT3G61740
AT3G23990
AT2G33500
AT3G48230
AT1G33250
AT5G42000
AT1G78810
AT5G37980
AT3G25410
AT1G67730
AT1G07440
AT4G09012
AT1G30630
AT3G09500
AT1G62660
AT3G08920
AT1G65150
AT3G53520
AT5G28750
AT3G22750
AT5G13050
AT1G02060
AT1G55510
AT5G66420
AT1G62110
AT4G16745
AT3G25545
AT5G11170
AT4G40042
AT1G63940
AT3G62120
AT5G06160
AT5G64860
AT4G02195
AT5G65740
AT4G16440
AT5G47455
AT2G36485
AT1G60590
AT5G47190
AT5G20920
AT4G19640
AT3G21390
AT1G71850
AT1G60870
AT2G13540
AT1G65370
AT5G60580
AT2G01620
AT3G48930
AT1G77600
AT1G30880
AT4G30120
AT5G40600
AT4G39960
AT3G21700
AT3G03130
AT2G47650
AT4G20020
AT3G59700
AT5G56290
AT2G39280
AT5G65560
AT2G20140
AT1G47240
AT1G13270
AT1G80890
AT5G65480
AT3G52220
AT1G17190
AT5G10010
AT5G07280
```
