## Supplementary material for "A comprehensive map of preferentially located motifs reveals distinct proximal *cis*-regulatory elements in plants": GCCTAAAG_containing_gene_set.txt

```
#Occurences of GCCTAAAG between -142 and -52 (positions relative to the transcription start site)
#52 sequences with GCCTAAAG in this interval
#0.26% of the sequences in promoter set with GCCTAAAG (set with 19736 sequences)
AT5G20140
AT1G13270
AT2G26180
AT3G09500
AT3G05210
AT5G44980
AT4G26060
AT1G11240
AT1G07950
AT1G65150
AT3G53520
AT2G45010
AT1G63780
AT4G20030
AT5G61710
AT3G25545
AT1G65370
AT3G52230
AT3G04840
AT4G27050
AT5G27850
AT3G52220
AT2G13540
AT4G00680
AT5G47455
AT2G31370
AT5G42790
AT5G20635
AT1G53200
AT2G01620
AT2G21250
AT3G10110
AT5G37980
AT2G44350
AT1G70600
AT1G22640
AT4G20020
AT3G01220
AT1G10230
AT3G21700
AT5G11170
AT4G16770
AT1G07960
AT3G05390
AT1G02060
AT1G30680
AT3G25540
AT4G25540
AT1G73150
AT1G03130
AT1G35170
AT1G71780
```
