## Supplementary material for "A comprehensive map of preferentially located motifs reveals distinct proximal *cis*-regulatory elements in plants": GCCTAAC_containing_gene_set.txt

```
#Occurences of GCCTAAC between -113 and -59 (positions relative to the transcription start site)
#78 sequences with GCCTAAC in this interval
#0.40% of the sequences in promoter set with GCCTAAC (set with 19736 sequences)
AT2G42460
AT1G78590
AT1G26640
AT5G23940
AT5G58787
AT1G56045
AT4G04030
AT1G69010
AT1G24560
AT5G58130
AT1G01020
AT2G41540
AT2G32900
AT5G14220
AT3G19740
AT3G13225
AT5G52160
AT5G23590
AT4G23885
AT1G44970
AT4G13250
AT4G25210
AT5G15520
AT1G16570
AT4G14750
AT3G44550
AT3G26950
AT4G22490
AT4G17240
AT3G03800
AT3G54910
AT3G43610
AT4G39260
AT1G42440
AT2G03200
AT5G57850
AT3G51520
AT1G77480
AT1G36580
AT1G09520
AT4G12720
AT3G60780
AT1G17410
AT4G34410
AT5G44500
AT5G35715
AT1G06210
AT3G27325
AT3G50210
AT1G69810
AT1G53140
AT1G12180
AT2G28790
AT1G77490
AT4G09320
AT4G34100
AT1G09330
AT1G09770
AT1G13390
AT1G47870
AT4G24230
AT2G18110
AT1G35140
AT2G46260
AT5G40200
AT4G36800
AT1G69390
AT1G09760
AT1G53850
AT2G15860
AT1G57750
AT2G28830
AT5G15030
AT4G17430
AT4G24370
AT2G25890
AT1G30230
AT4G16146
```
