## Supplementary material for "A comprehensive map of preferentially located motifs reveals distinct proximal *cis*-regulatory elements in plants": GCCTAATA_containing_gene_set.txt

```
#Occurences of GCCTAATA between -153 and -119 (positions relative to the transcription start site)
#27 sequences with GCCTAATA in this interval
#0.14% of the sequences in promoter set with GCCTAATA (set with 19736 sequences)
AT4G23850
AT5G58510
AT1G80790
AT3G61060
AT3G23610
AT1G04480
AT4G29480
AT5G11860
AT5G13190
AT3G63160
AT1G13570
AT2G18600
AT3G53320
AT4G26600
AT5G22360
AT3G14210
AT5G58260
AT3G57440
AT2G32230
AT5G01600
AT1G80280
AT1G69770
AT1G72630
AT2G01180
AT4G31830
AT3G22590
AT2G29770
```
