## Supplementary material for "A comprehensive map of preferentially located motifs reveals distinct proximal *cis*-regulatory elements in plants": GCCTAATG_containing_gene_set.txt

```
#Occurences of GCCTAATG between -142 and -48 (positions relative to the transcription start site)
#57 sequences with GCCTAATG in this interval
#0.29% of the sequences in promoter set with GCCTAATG (set with 19736 sequences)
AT2G26590
AT1G22680
AT1G05160
AT3G51420
AT1G29470
AT5G57450
AT2G17975
AT5G56260
AT1G54770
AT1G04420
AT4G17530
AT2G46580
AT2G36720
AT1G15790
AT4G38830
AT1G52050
AT5G19030
AT3G55520
AT5G01430
AT5G27390
AT4G00290
AT5G39740
AT1G08700
AT4G30662
AT1G31660
AT3G27620
AT5G24010
AT4G24900
AT4G16146
AT2G33847
AT2G27430
AT2G17980
AT1G20480
AT3G13120
AT1G04410
AT1G64600
AT5G57460
AT1G08710
AT3G08930
AT3G13430
AT2G33150
AT2G44110
AT3G46560
AT2G27030
AT5G57930
AT3G16400
AT4G32270
AT3G19280
AT3G20280
AT5G46790
AT5G67610
AT5G15850
AT5G16260
AT3G51310
AT4G17540
AT1G21790
AT2G26780
```
