## Supplementary material for "A comprehensive map of preferentially located motifs reveals distinct proximal *cis*-regulatory elements in plants": GCCTAATT_containing_gene_set.txt

```
#Occurences of GCCTAATT between -193 and -62 (positions relative to the transcription start site)
#139 sequences with GCCTAATT in this interval
#0.70% of the sequences in promoter set with GCCTAATT (set with 19736 sequences)
AT1G53290
AT5G25150
AT5G22440
AT1G75380
AT3G51940
AT2G16720
AT5G27120
AT4G33530
AT1G52618
AT3G14290
AT1G06160
AT4G38790
AT5G45330
AT1G64740
AT5G06120
AT1G71990
AT5G02270
AT1G09700
AT4G04470
AT3G07650
AT1G13150
AT1G08510
AT1G63800
AT3G49640
AT1G09370
AT1G01310
AT1G59820
AT3G59360
AT1G07890
AT5G37830
AT4G39040
AT3G09570
AT3G46790
AT4G19185
AT1G53850
AT5G49510
AT3G11240
AT1G71696
AT4G20800
AT4G21180
AT3G11250
AT5G46720
AT3G57270
AT1G20760
AT1G54890
AT3G54730
AT5G05740
AT5G19600
AT2G01340
AT1G71730
AT3G57030
AT1G11430
AT4G25840
AT5G57660
AT1G12730
AT3G09200
AT3G23820
AT3G02080
AT5G58730
AT5G46940
AT3G05950
AT2G43350
AT2G44770
AT3G15730
AT5G23260
AT4G24130
AT4G19150
AT3G29180
AT5G51920
AT5G54540
AT3G16740
AT5G58920
AT1G24095
AT1G72480
AT2G20440
AT5G48610
AT3G16190
AT5G04000
AT2G40150
AT4G36960
AT1G04510
AT2G46240
AT5G48900
AT1G11600
AT4G26190
AT3G15410
AT5G63890
AT4G01920
AT5G55125
AT3G62840
AT2G29080
AT1G27695
AT3G46040
AT1G19180
AT1G47530
AT5G54080
AT2G30700
AT1G05380
AT4G31430
AT4G03260
AT5G02280
AT2G47920
AT5G48760
AT4G29300
AT4G03320
AT2G27460
AT1G03920
AT2G46230
AT5G67270
AT1G22130
AT3G57210
AT2G16980
AT4G17140
AT1G17455
AT3G04520
AT3G51300
AT3G10530
AT3G12640
AT4G05440
AT5G64480
AT3G03430
AT4G36020
AT1G15520
AT5G58003
AT3G04160
AT4G04570
AT3G05390
AT3G57220
AT3G62220
AT5G52840
AT2G31270
AT4G23910
AT3G02090
AT2G20875
AT1G70540
AT5G24520
AT5G06860
AT3G62080
AT3G46560
```
