## Supplementary material for "A comprehensive map of preferentially located motifs reveals distinct proximal *cis*-regulatory elements in plants": GCCTACGC_containing_gene_set.txt

```
#Occurences of GCCTACGC between 214 and 268 (positions relative to the transcription start site)
#8 sequences with GCCTACGC in this interval
#0.04% of the sequences in promoter set with GCCTACGC (set with 19736 sequences)
AT1G10130
AT2G32220
AT5G42600
AT2G27389
AT5G48990
AT1G02130
AT3G18130
AT3G63380
```
