## Supplementary material for "A comprehensive map of preferentially located motifs reveals distinct proximal *cis*-regulatory elements in plants": GCCTACT_containing_gene_set.txt

```
#Occurences of GCCTACT between -141 and -70 (positions relative to the transcription start site)
#71 sequences with GCCTACT in this interval
#0.36% of the sequences in promoter set with GCCTACT (set with 19736 sequences)
AT5G01960
AT5G20070
AT1G53140
AT1G02090
AT4G00310
AT5G42290
AT3G54680
AT3G15040
AT5G01950
AT5G57590
AT1G32050
AT3G58730
AT1G30080
AT1G27400
AT1G75030
AT3G50010
AT5G63990
AT5G43940
AT3G03760
AT1G01620
AT5G56610
AT2G26140
AT2G20480
AT1G19610
AT3G59430
AT3G02090
AT3G01370
AT1G60800
AT2G18560
AT4G22780
AT4G37890
AT3G49270
AT5G13310
AT4G03190
AT3G10540
AT3G10530
AT5G13640
AT3G51440
AT1G17560
AT2G20490
AT2G26240
AT5G66680
AT1G71990
AT2G31370
AT2G32160
AT5G53800
AT2G35620
AT1G09660
AT3G08000
AT3G27470
AT3G01360
AT1G04080
AT4G30750
AT5G65730
AT3G24070
AT1G36320
AT5G14030
AT5G23760
AT5G08060
AT5G57345
AT4G32295
AT4G20350
AT5G48930
AT1G29470
AT4G11010
AT5G14600
AT1G28680
AT3G05200
AT5G14540
AT4G33720
AT2G41560
```
