## Supplementary material for "A comprehensive map of preferentially located motifs reveals distinct proximal *cis*-regulatory elements in plants": GCCTACTA_containing_gene_set.txt

```
#Occurences of GCCTACTA between -138 and -104 (positions relative to the transcription start site)
#14 sequences with GCCTACTA in this interval
#0.07% of the sequences in promoter set with GCCTACTA (set with 19736 sequences)
AT1G01620
AT2G41560
AT5G01960
AT4G00310
AT5G66680
AT5G53800
AT5G13640
AT4G33720
AT1G19610
AT2G31370
AT5G56610
AT5G13310
AT3G02090
AT1G02090
```
