## Supplementary material for "A comprehensive map of preferentially located motifs reveals distinct proximal *cis*-regulatory elements in plants": GCCTAT_containing_gene_set.txt

```
#Occurences of GCCTAT between -40 and -33 (positions relative to the transcription start site)
#116 sequences with GCCTAT in this interval
#0.59% of the sequences in promoter set with GCCTAT (set with 19736 sequences)
AT1G11850
AT5G03850
AT3G49110
AT1G13480
AT1G32400
AT1G01880
AT2G26695
AT2G19110
AT5G01445
AT3G11745
AT5G66690
AT4G08910
AT5G23530
AT2G30460
AT1G58070
AT3G16150
AT3G13790
AT1G72930
AT1G03340
AT3G60820
AT1G63130
AT1G51560
AT3G26990
AT1G63030
AT4G38650
AT1G12740
AT2G39110
AT2G29460
AT1G20850
AT1G15430
AT1G01140
AT5G42180
AT1G14990
AT5G02630
AT3G61930
AT4G39320
AT3G50350
AT1G71910
AT1G60470
AT4G36040
AT5G40580
AT3G06070
AT3G09680
AT3G02670
AT5G45340
AT2G34900
AT1G51980
AT1G65590
AT5G61660
AT3G53720
AT4G17260
AT3G22560
AT1G77540
AT2G36190
AT5G66750
AT5G67110
AT1G12010
AT2G38280
AT2G18150
AT3G27999
AT2G31750
AT5G18525
AT1G09350
AT4G35920
AT3G60340
AT5G52830
AT3G49570
AT1G03140
AT1G64185
AT4G26240
AT4G08770
AT5G01270
AT1G74055
AT1G51913
AT4G24440
AT4G02220
AT5G01300
AT4G20230
AT5G64100
AT2G14900
AT5G19190
AT2G28570
AT1G02680
AT3G19660
AT4G19230
AT2G36120
AT2G19530
AT1G02500
AT2G37540
AT2G34870
AT2G25140
AT4G23990
AT3G60350
AT1G17410
AT5G49850
AT4G30460
AT5G50175
AT1G12610
AT3G02460
AT5G19790
AT3G03190
AT1G15460
AT5G55510
AT2G22590
AT5G06870
AT3G19930
AT1G15110
AT4G13420
AT1G71880
AT5G02380
AT1G21370
AT1G72910
AT2G47180
AT4G35220
AT3G20500
AT1G58270
```
