## Supplementary material for "A comprehensive map of preferentially located motifs reveals distinct proximal *cis*-regulatory elements in plants": GCCTATA_containing_gene_set.txt

```
#Occurences of GCCTATA between -46 and -33 (positions relative to the transcription start site)
#93 sequences with GCCTATA in this interval
#0.47% of the sequences in promoter set with GCCTATA (set with 19736 sequences)
AT1G52190
AT5G64100
AT4G20230
AT5G24155
AT2G22590
AT5G42180
AT5G57700
AT5G61840
AT1G72910
AT1G71880
AT2G47180
AT4G24440
AT4G17260
AT5G01445
AT1G12610
AT4G36040
AT1G65590
AT3G20500
AT2G34870
AT2G29460
AT3G02670
AT1G03140
AT2G25140
AT5G19790
AT1G15110
AT1G02500
AT1G15430
AT1G12010
AT2G19110
AT4G30460
AT3G09680
AT1G58070
AT3G50350
AT4G02220
AT3G16150
AT1G21370
AT3G53300
AT5G01270
AT5G61660
AT1G03340
AT5G55510
AT5G27400
AT3G49110
AT1G63030
AT3G25740
AT3G13790
AT3G03190
AT5G27410
AT2G36190
AT1G13480
AT3G19660
AT2G31750
AT1G58270
AT1G51913
AT5G02630
AT5G49850
AT2G26695
AT5G45340
AT5G67110
AT5G51040
AT3G53720
AT5G15970
AT3G61930
AT1G11850
AT4G19230
AT4G08910
AT5G59740
AT2G36120
AT1G71910
AT4G10330
AT5G06870
AT2G28570
AT4G08770
AT1G20850
AT5G23530
AT4G13420
AT3G02460
AT3G26990
AT1G09350
AT2G38280
AT5G03850
AT2G18150
AT2G14900
AT3G60350
AT1G72930
AT1G15460
AT5G02380
AT5G66690
AT5G18525
AT4G23990
AT4G39320
AT4G35220
AT3G27999
```
