## Supplementary material for "A comprehensive map of preferentially located motifs reveals distinct proximal *cis*-regulatory elements in plants": GCCTATAA_containing_gene_set.txt

```
#Occurences of GCCTATAA between -75 and -34 (positions relative to the transcription start site)
#82 sequences with GCCTATAA in this interval
#0.42% of the sequences in promoter set with GCCTATAA (set with 19736 sequences)
AT1G12010
AT1G14980
AT5G66690
AT3G59150
AT5G67110
AT5G57700
AT2G40380
AT4G35220
AT1G07070
AT3G53720
AT2G26695
AT2G28570
AT3G52150
AT4G22320
AT1G61095
AT1G71890
AT1G58070
AT2G31750
AT1G76120
AT3G20500
AT1G03140
AT5G01270
AT3G21730
AT3G19660
AT5G58920
AT1G72910
AT1G13480
AT1G03150
AT1G61097
AT4G17260
AT1G63160
AT4G23700
AT2G22590
AT5G54900
AT1G71910
AT2G37925
AT3G13790
AT2G18510
AT1G23780
AT5G45340
AT1G68310
AT4G13420
AT1G71880
AT5G54290
AT4G36040
AT4G19230
AT5G18525
AT5G11580
AT5G42180
AT4G23990
AT2G36120
AT5G24155
AT1G31710
AT1G02500
AT1G15430
AT4G14905
AT3G03190
AT5G02380
AT1G15460
AT2G38280
AT5G56700
AT1G22760
AT1G72930
AT4G02220
AT5G15970
AT4G05460
AT5G47930
AT3G54210
AT3G03080
AT3G49110
AT2G41850
AT5G15030
AT5G57790
AT2G14900
AT5G11340
AT2G26870
AT2G34580
AT4G30460
AT3G25740
AT2G30920
AT1G15110
AT4G08770
```
