## Supplementary material for "A comprehensive map of preferentially located motifs reveals distinct proximal *cis*-regulatory elements in plants": GCCTATAC_containing_gene_set.txt

```
#Occurences of GCCTATAC between -134 and -69 (positions relative to the transcription start site)
#20 sequences with GCCTATAC in this interval
#0.10% of the sequences in promoter set with GCCTATAC (set with 19736 sequences)
AT2G01400
AT1G53720
AT5G17610
AT4G28730
AT2G25610
AT1G28360
AT1G13270
AT2G27430
AT3G20930
AT3G07860
AT2G45500
AT2G43290
AT2G33290
AT3G49960
AT2G01070
AT1G77030
AT3G14560
AT3G18630
AT3G09250
AT4G26370
```
