## Supplementary material for "A comprehensive map of preferentially located motifs reveals distinct proximal *cis*-regulatory elements in plants": GCCTATAT_containing_gene_set.txt

```
#Occurences of GCCTATAT between -56 and -31 (positions relative to the transcription start site)
#43 sequences with GCCTATAT in this interval
#0.22% of the sequences in promoter set with GCCTATAT (set with 19736 sequences)
AT3G26990
AT5G06870
AT4G20230
AT4G24440
AT4G23880
AT2G19110
AT3G60350
AT4G39320
AT5G55510
AT2G29460
AT3G53300
AT2G36190
AT5G35732
AT5G27410
AT5G23530
AT1G78970
AT1G58270
AT3G09680
AT4G10330
AT5G59430
AT4G08910
AT1G03340
AT1G11850
AT1G20850
AT5G27400
AT3G02670
AT1G09350
AT1G12610
AT5G64100
AT2G47180
AT2G17350
AT3G27999
AT1G30230
AT1G63030
AT1G21370
AT1G51913
AT3G16150
AT2G34870
AT3G50350
AT2G18150
AT3G02460
AT2G41290
AT3G61930
```
