## Supplementary material for "A comprehensive map of preferentially located motifs reveals distinct proximal *cis*-regulatory elements in plants": GCCTATT_containing_gene_set.txt

```
#Occurences of GCCTATT between -161 and -38 (positions relative to the transcription start site)
#277 sequences with GCCTATT in this interval
#1.40% of the sequences in promoter set with GCCTATT (set with 19736 sequences)
AT2G22230
AT4G21190
AT5G64090
AT4G02725
AT3G06500
AT1G62290
AT1G01630
AT5G58782
AT2G20850
AT4G10250
AT2G46580
AT5G19300
AT3G27770
AT1G45145
AT4G16570
AT5G58380
AT1G80860
AT4G01660
AT2G17670
AT5G47760
AT1G25550
AT3G15250
AT4G37510
AT3G59490
AT1G79550
AT3G27080
AT2G17870
AT5G42870
AT2G36305
AT2G31600
AT2G47940
AT1G04230
AT3G16990
AT3G53870
AT5G36890
AT1G29250
AT1G14280
AT3G53670
AT5G25070
AT2G34010
AT1G15930
AT5G61110
AT2G47880
AT3G53020
AT1G65510
AT4G19003
AT2G34900
AT2G21195
AT4G35800
AT1G48050
AT5G06780
AT5G01960
AT1G16030
AT5G18790
AT2G40290
AT1G60470
AT2G20570
AT5G25080
AT1G77320
AT4G24750
AT2G41060
AT5G56710
AT2G15400
AT5G53540
AT5G46720
AT5G11580
AT1G29420
AT2G45690
AT5G51280
AT4G17040
AT1G26620
AT5G19520
AT2G37600
AT1G62030
AT1G32990
AT4G14905
AT1G54550
AT1G67270
AT5G46070
AT1G17350
AT2G30060
AT5G48360
AT5G22800
AT1G79810
AT4G38130
AT1G43171
AT5G60230
AT4G31580
AT1G79560
AT4G27680
AT3G17740
AT2G38760
AT3G59500
AT2G46280
AT1G55490
AT1G11280
AT3G04380
AT5G01030
AT5G13870
AT5G10745
AT5G57410
AT5G57140
AT3G49570
AT5G38630
AT4G31400
AT5G17190
AT4G21192
AT2G34140
AT5G44520
AT2G25720
AT1G80710
AT2G01905
AT1G56045
AT1G49170
AT3G04490
AT5G50020
AT2G20940
AT5G48640
AT1G17690
AT1G71990
AT1G03740
AT2G23940
AT3G48150
AT1G71930
AT4G25950
AT2G18510
AT5G59210
AT1G80865
AT1G11750
AT5G56360
AT4G28540
AT5G67270
AT2G47770
AT5G54960
AT3G49410
AT1G65230
AT4G16330
AT3G51430
AT3G22900
AT3G26960
AT3G12110
AT1G22060
AT1G64150
AT5G52380
AT3G18850
AT3G11090
AT4G34720
AT2G45695
AT2G20860
AT2G22370
AT2G31270
AT5G58510
AT3G16310
AT4G26070
AT3G56990
AT4G31720
AT4G26240
AT5G49555
AT2G36355
AT2G46090
AT1G68790
AT5G45390
AT3G62220
AT1G52030
AT3G57000
AT1G68030
AT3G50150
AT4G29730
AT1G16040
AT2G47760
AT3G47640
AT5G04800
AT3G54360
AT5G15802
AT3G09720
AT5G18670
AT3G58610
AT3G61860
AT5G66450
AT4G24550
AT2G27100
AT5G52470
AT5G27610
AT1G29630
AT1G07615
AT5G51260
AT3G05610
AT3G54140
AT2G31610
AT5G50250
AT5G47770
AT3G14860
AT4G38020
AT1G23690
AT1G69440
AT1G08540
AT2G32170
AT1G01230
AT2G36300
AT1G78930
AT3G49400
AT5G40770
AT3G18410
AT1G78590
AT2G36485
AT5G63520
AT3G51580
AT5G07590
AT5G01950
AT5G17380
AT2G42300
AT5G47840
AT1G05190
AT1G67760
AT3G62580
AT5G25250
AT1G26330
AT3G12170
AT2G27200
AT1G48320
AT1G49160
AT4G28556
AT5G10740
AT1G17890
AT1G64185
AT5G12410
AT1G79880
AT1G31760
AT4G02720
AT1G15040
AT3G60830
AT4G13350
AT5G11530
AT1G79870
AT2G37540
AT3G01330
AT3G06300
AT4G23900
AT5G49460
AT5G53620
AT1G30880
AT3G61990
AT5G20390
AT3G10610
AT2G27470
AT4G20440
AT5G19680
AT1G32540
AT3G53860
AT5G47020
AT4G24280
AT4G10925
AT5G15600
AT4G33820
AT5G03200
AT4G29735
AT5G43930
AT4G21660
AT1G34340
AT1G70190
AT5G18800
AT1G30890
AT4G21970
AT4G34570
AT2G37790
AT5G39860
AT1G75510
AT4G17050
AT2G40113
AT2G01990
AT2G16440
AT1G19710
AT5G25520
AT1G67320
AT2G40380
AT1G35530
AT2G42350
```
