## Supplementary material for "A comprehensive map of preferentially located motifs reveals distinct proximal *cis*-regulatory elements in plants": GCCTATTA_containing_gene_set.txt

```
#Occurences of GCCTATTA between -165 and -49 (positions relative to the transcription start site)
#68 sequences with GCCTATTA in this interval
#0.34% of the sequences in promoter set with GCCTATTA (set with 19736 sequences)
AT3G16990
AT2G45695
AT2G34140
AT3G27080
AT1G67270
AT1G56045
AT2G27200
AT1G67320
AT1G16040
AT4G29735
AT2G22370
AT5G40770
AT1G54550
AT1G15930
AT5G17380
AT2G44190
AT2G45690
AT3G62580
AT5G07590
AT4G38020
AT2G27470
AT5G25080
AT5G15802
AT4G37510
AT2G36485
AT5G01960
AT3G15250
AT1G62290
AT3G14860
AT1G26620
AT1G08540
AT2G20940
AT3G62220
AT1G16030
AT3G09720
AT5G46070
AT1G05190
AT1G48320
AT1G07615
AT2G22230
AT5G25520
AT5G43930
AT1G79880
AT2G25720
AT1G71930
AT1G04230
AT4G28540
AT1G79550
AT5G53540
AT5G58510
AT1G22060
AT5G57410
AT1G79560
AT5G25070
AT5G01950
AT4G38130
AT5G22800
AT5G01030
AT1G68030
AT5G13870
AT3G51580
AT4G27680
AT2G36355
AT3G60830
AT2G40113
AT3G10610
AT2G31270
AT5G54160
```
