## Supplementary material for "A comprehensive map of preferentially located motifs reveals distinct proximal *cis*-regulatory elements in plants": GCCTATTT_containing_gene_set.txt

```
#Occurences of GCCTATTT between -115 and -24 (positions relative to the transcription start site)
#105 sequences with GCCTATTT in this interval
#0.53% of the sequences in promoter set with GCCTATTT (set with 19736 sequences)
AT1G01230
AT4G14905
AT2G30060
AT1G31760
AT1G80710
AT4G39675
AT5G54960
AT2G42350
AT1G35530
AT2G46580
AT5G39860
AT3G53020
AT1G32990
AT3G62930
AT1G71990
AT2G01905
AT4G16570
AT2G32170
AT3G53870
AT5G06780
AT3G18850
AT2G21195
AT4G25950
AT4G11560
AT5G19520
AT5G17190
AT4G24550
AT5G66750
AT3G12170
AT2G31610
AT1G02680
AT4G21190
AT3G04380
AT3G57000
AT3G11745
AT4G17040
AT5G60230
AT1G78590
AT4G34570
AT2G37600
AT1G49170
AT1G26330
AT3G61860
AT2G20940
AT4G21192
AT5G47760
AT1G64185
AT3G01330
AT3G06070
AT4G34720
AT1G23690
AT2G39110
AT5G49555
AT5G15600
AT5G47020
AT4G13350
AT2G18510
AT1G55490
AT3G48150
AT1G70190
AT1G48050
AT5G52470
AT2G37540
AT3G50150
AT5G44520
AT5G04800
AT3G04490
AT1G03860
AT5G19300
AT1G12740
AT1G60470
AT3G26960
AT5G59210
AT3G53670
AT5G56360
AT3G13275
AT2G46090
AT1G65230
AT5G01430
AT2G47940
AT1G79870
AT5G51260
AT2G41650
AT5G18670
AT2G30460
AT1G67170
AT5G47770
AT5G19190
AT4G31580
AT5G11580
AT1G65510
AT1G79810
AT1G14280
AT2G34010
AT5G56710
AT1G78930
AT1G11750
AT1G75510
AT1G80865
AT4G35800
AT2G38760
AT3G16310
AT1G17350
AT4G28556
AT2G37790
```
