## Supplementary material for "A comprehensive map of preferentially located motifs reveals distinct proximal *cis*-regulatory elements in plants": GCCTCGA_containing_gene_set.txt

```
#Occurences of GCCTCGA between 100 and 174 (positions relative to the transcription start site)
#95 sequences with GCCTCGA in this interval
#0.48% of the sequences in promoter set with GCCTCGA (set with 19736 sequences)
AT3G15050
AT1G27170
AT1G69400
AT5G62930
AT4G09830
AT5G27630
AT3G17080
AT3G02120
AT5G08100
AT1G79610
AT1G71110
AT4G36080
AT2G33110
AT1G53140
AT1G04780
AT3G22300
AT5G11380
AT3G03440
AT2G03850
AT1G27730
AT5G64900
AT5G42070
AT1G01930
AT4G28070
AT1G34150
AT5G01490
AT1G17820
AT5G15725
AT5G59250
AT4G29480
AT3G12750
AT1G17950
AT1G68150
AT5G64840
AT1G27461
AT3G01320
AT1G20225
AT1G28380
AT3G48090
AT1G31410
AT3G60810
AT2G34810
AT1G79230
AT3G02710
AT1G74280
AT4G39040
AT5G11930
AT2G38690
AT3G02040
AT5G17870
AT5G25190
AT1G80770
AT3G28710
AT5G12170
AT1G01810
AT3G45290
AT3G02790
AT3G18290
AT3G05000
AT1G71370
AT5G09790
AT5G65990
AT2G18020
AT5G14130
AT1G23570
AT3G17626
AT5G50750
AT4G04340
AT2G23600
AT5G18570
AT2G20860
AT2G45940
AT1G64510
AT3G51810
AT3G61680
AT4G26470
AT5G19990
AT1G77440
AT3G15290
AT3G05725
AT5G35770
AT5G16060
AT4G33905
AT1G35630
AT2G39100
AT5G02170
AT1G09570
AT2G23590
AT3G10920
AT5G48790
AT4G01570
AT1G79070
AT2G35920
AT1G14740
AT4G26965
```
