## Supplementary material for "A comprehensive map of preferentially located motifs reveals distinct proximal *cis*-regulatory elements in plants": GCCTGTT_containing_gene_set.txt

```
#Occurences of GCCTGTT between -189 and -75 (positions relative to the transcription start site)
#114 sequences with GCCTGTT in this interval
#0.58% of the sequences in promoter set with GCCTGTT (set with 19736 sequences)
AT1G12000
AT4G08320
AT1G72610
AT5G18040
AT3G23220
AT2G40830
AT1G48520
AT2G36830
AT1G55340
AT5G04850
AT3G62410
AT5G57410
AT3G44735
AT2G34860
AT3G09200
AT1G27770
AT5G61228
AT1G29970
AT5G61230
AT4G24290
AT2G47170
AT5G53800
AT1G16240
AT2G38890
AT2G23834
AT3G12210
AT2G30280
AT3G57480
AT2G48160
AT5G08139
AT1G43790
AT1G48900
AT5G66140
AT5G65720
AT1G07930
AT3G24830
AT3G49910
AT4G22290
AT2G36930
AT5G02150
AT2G15430
AT5G19850
AT5G16520
AT3G12130
AT5G61790
AT3G25805
AT1G61570
AT3G16740
AT3G03360
AT5G56740
AT2G19940
AT3G13470
AT1G09140
AT4G34040
AT5G55510
AT5G47690
AT5G06780
AT5G67530
AT1G26630
AT5G58350
AT3G46980
AT3G27100
AT1G33230
AT2G28480
AT3G09270
AT5G51910
AT3G07350
AT2G02250
AT1G51510
AT1G09130
AT1G73250
AT2G32415
AT5G64170
AT2G37230
AT4G29830
AT5G19300
AT3G12780
AT3G09980
AT3G04230
AT5G65430
AT2G46250
AT5G43620
AT1G52540
AT3G12930
AT5G25150
AT5G61220
AT1G66500
AT1G72630
AT3G16730
AT1G78910
AT4G15910
AT2G29900
AT1G76370
AT2G40240
AT4G16444
AT2G37260
AT4G00710
AT2G28800
AT1G05720
AT3G08600
AT5G13870
AT1G09150
AT5G10860
AT2G32390
AT5G63550
AT3G55350
AT2G02970
AT1G67700
AT5G58780
AT4G22930
AT1G13980
AT3G20280
AT1G30680
AT1G73920
```
