## Supplementary material for "A comprehensive map of preferentially located motifs reveals distinct proximal *cis*-regulatory elements in plants": GCCTGTTA_containing_gene_set.txt

```
#Occurences of GCCTGTTA between -186 and -50 (positions relative to the transcription start site)
#54 sequences with GCCTGTTA in this interval
#0.27% of the sequences in promoter set with GCCTGTTA (set with 19736 sequences)
AT5G61220
AT4G32710
AT5G21020
AT2G40240
AT5G04850
AT5G47690
AT3G04230
AT2G02970
AT1G66500
AT2G28480
AT1G64520
AT5G56740
AT1G29970
AT1G09140
AT5G61230
AT3G24820
AT5G63540
AT2G46250
AT1G02960
AT3G16740
AT5G61228
AT1G66510
AT5G64170
AT3G16730
AT5G17460
AT3G46980
AT5G02150
AT3G09980
AT5G61790
AT3G12210
AT3G55350
AT4G22930
AT4G00710
AT5G47680
AT2G34860
AT5G65720
AT3G20280
AT1G09150
AT1G64510
AT1G67700
AT5G65430
AT2G37230
AT3G24830
AT4G29830
AT5G63550
AT1G30680
AT5G66140
AT1G48520
AT5G19300
AT5G16520
AT1G13980
AT5G58350
AT2G29900
AT5G02160
```
