## Supplementary material for "A comprehensive map of preferentially located motifs reveals distinct proximal *cis*-regulatory elements in plants": GCCTTA_containing_gene_set.txt

```
#Occurences of GCCTTA between -132 and -32 (positions relative to the transcription start site)
#743 sequences with GCCTTA in this interval
#3.76% of the sequences in promoter set with GCCTTA (set with 19736 sequences)
AT1G69750
AT2G01070
AT1G13950
AT1G63270
AT3G15050
AT1G02305
AT1G57860
AT3G43610
AT2G32170
AT2G19280
AT5G55507
AT2G02880
AT1G14920
AT1G03687
AT1G14010
AT5G14290
AT3G62940
AT2G23090
AT4G19006
AT4G27660
AT4G34500
AT4G02930
AT5G05090
AT5G56990
AT1G78280
AT1G65000
AT2G37000
AT1G24267
AT4G35760
AT5G07590
AT1G59740
AT5G13290
AT2G28560
AT2G31190
AT2G35720
AT1G07170
AT5G10660
AT4G14490
AT2G48150
AT1G52340
AT3G15460
AT2G33720
AT5G14800
AT3G54210
AT3G28970
AT3G63510
AT4G36690
AT2G38390
AT3G03220
AT5G48760
AT2G01120
AT1G15640
AT2G36990
AT3G06035
AT5G08305
AT3G49000
AT2G42650
AT4G09730
AT2G44930
AT2G37320
AT1G32500
AT2G34580
AT5G49010
AT3G08940
AT1G13030
AT5G65910
AT2G34640
AT3G44600
AT3G22630
AT1G78270
AT5G42150
AT5G01075
AT3G27240
AT3G04960
AT4G13070
AT3G03950
AT4G21280
AT5G15700
AT2G19750
AT3G25660
AT1G45170
AT3G14290
AT2G15280
AT3G02520
AT3G55460
AT3G19650
AT5G22440
AT1G20050
AT1G62690
AT1G31410
AT2G44870
AT1G52230
AT2G34850
AT3G05610
AT4G28690
AT4G34150
AT5G14520
AT4G10070
AT1G23410
AT3G43300
AT1G24170
AT5G26360
AT1G74280
AT2G43640
AT3G61070
AT2G40090
AT5G45790
AT1G07210
AT3G52290
AT5G47120
AT1G25440
AT4G34090
AT3G02080
AT5G47930
AT3G52050
AT5G63800
AT2G36060
AT2G30505
AT1G59760
AT3G06770
AT1G14770
AT2G01610
AT5G64520
AT1G29520
AT1G76050
AT5G38410
AT1G55880
AT5G45680
AT1G69510
AT4G36195
AT1G64850
AT3G24830
AT3G43440
AT1G01860
AT5G58330
AT1G71500
AT2G32550
AT3G58840
AT5G55600
AT5G15030
AT1G06420
AT1G50740
AT1G52150
AT4G30220
AT5G57830
AT5G23520
AT1G67560
AT1G05860
AT1G76200
AT5G64990
AT4G32270
AT2G44690
AT4G21860
AT5G19870
AT1G06680
AT3G63190
AT3G53190
AT4G25630
AT2G41945
AT5G56610
AT3G27420
AT3G54620
AT3G47950
AT4G38280
AT1G29990
AT2G38270
AT2G46580
AT3G49250
AT1G51350
AT1G80790
AT3G01150
AT4G10570
AT4G03240
AT2G46180
AT5G44210
AT2G33040
AT3G20580
AT1G71780
AT5G63890
AT1G08640
AT2G18030
AT3G60740
AT5G67530
AT2G47300
AT2G33835
AT5G23850
AT5G04850
AT3G55830
AT2G15170
AT4G35490
AT2G37310
AT4G15520
AT1G54780
AT4G17540
AT4G15570
AT1G76940
AT3G09500
AT4G39090
AT5G39250
AT5G46680
AT2G35530
AT3G56020
AT4G32590
AT1G80600
AT3G05880
AT1G67660
AT5G56540
AT3G22510
AT3G11150
AT1G68660
AT3G15180
AT1G80930
AT2G36770
AT1G10190
AT3G61390
AT1G77320
AT1G52920
AT1G06550
AT1G01150
AT2G42950
AT4G27040
AT5G48640
AT2G03420
AT4G05050
AT4G14342
AT5G54300
AT3G05675
AT2G37790
AT2G21290
AT3G52230
AT3G10960
AT5G57280
AT5G49480
AT1G29070
AT5G38120
AT5G14600
AT2G38380
AT1G05575
AT3G60830
AT1G13300
AT5G37890
AT2G18330
AT1G52930
AT3G53750
AT2G26590
AT1G71490
AT1G72170
AT5G07060
AT5G67520
AT5G25080
AT5G58590
AT4G21192
AT3G62590
AT2G46470
AT5G47020
AT5G66055
AT4G32470
AT2G43160
AT5G54095
AT3G49490
AT1G77030
AT5G18110
AT5G11240
AT3G18790
AT5G23290
AT3G11450
AT3G54010
AT3G48390
AT2G21280
AT1G71730
AT1G09155
AT3G28500
AT4G32900
AT3G51010
AT1G75170
AT1G13350
AT4G21190
AT4G25410
AT1G14270
AT4G29040
AT2G44620
AT1G52300
AT1G71790
AT5G46530
AT4G28020
AT5G66280
AT1G26910
AT3G20970
AT4G27320
AT2G43660
AT3G27620
AT1G80750
AT2G30350
AT1G26940
AT5G51600
AT5G02160
AT3G07630
AT4G26320
AT1G72340
AT1G53780
AT2G24970
AT2G44680
AT4G37660
AT1G11710
AT2G32600
AT5G53940
AT2G19640
AT3G17150
AT4G39870
AT2G31230
AT4G21660
AT1G24050
AT5G23250
AT5G15960
AT1G11350
AT5G61460
AT1G45230
AT5G56150
AT2G02140
AT5G26780
AT2G01110
AT2G04410
AT1G33980
AT4G31810
AT5G20635
AT1G53130
AT1G62500
AT4G27680
AT2G43260
AT2G28430
AT1G54290
AT1G01940
AT4G03250
AT4G32080
AT1G15320
AT5G10010
AT1G51650
AT2G31200
AT1G11240
AT3G20750
AT4G30860
AT4G38130
AT5G01950
AT1G58602
AT3G61410
AT1G70200
AT1G15770
AT2G38870
AT3G57490
AT3G55480
AT2G13360
AT5G66720
AT5G06800
AT4G10330
AT5G58003
AT1G70060
AT4G38180
AT5G66930
AT3G18250
AT5G12370
AT3G10530
AT4G36840
AT3G22750
AT1G67630
AT4G32105
AT4G16460
AT4G01310
AT3G57440
AT3G15470
AT2G26840
AT5G49180
AT3G26850
AT1G15010
AT1G11390
AT1G02145
AT1G04390
AT1G07510
AT5G55610
AT4G26310
AT2G42790
AT4G25340
AT1G01930
AT2G37980
AT1G73655
AT4G01130
AT3G53500
AT2G20330
AT2G40590
AT5G38110
AT2G41190
AT1G48050
AT1G55250
AT2G27100
AT2G27840
AT2G01470
AT2G45380
AT2G23890
AT5G66140
AT5G65260
AT4G05060
AT1G23120
AT2G46750
AT4G29530
AT5G67480
AT1G28610
AT2G35240
AT3G52660
AT3G27520
AT2G22200
AT1G49110
AT5G02490
AT1G02370
AT5G11680
AT4G40042
AT3G52040
AT2G02498
AT5G50960
AT5G47030
AT4G17190
AT3G09630
AT3G50110
AT2G03780
AT5G17290
AT1G60987
AT1G48900
AT2G39890
AT4G20880
AT4G29720
AT1G79530
AT4G09080
AT1G09245
AT2G38680
AT3G24820
AT5G38780
AT1G66190
AT3G26750
AT3G55850
AT5G33300
AT2G44610
AT5G64430
AT1G04870
AT4G35335
AT1G66410
AT1G60550
AT1G50450
AT5G61990
AT5G40930
AT1G55890
AT1G22700
AT5G50250
AT3G07590
AT4G00585
AT4G33865
AT3G55170
AT3G16810
AT1G70310
AT3G11600
AT5G65940
AT1G08065
AT5G02150
AT1G20350
AT1G21680
AT1G09290
AT4G20020
AT1G66120
AT5G52840
AT2G25680
AT1G56460
AT5G03880
AT5G63250
AT3G52570
AT4G31600
AT2G30920
AT2G43220
AT2G39930
AT2G41770
AT1G74270
AT5G02050
AT5G43240
AT5G08270
AT2G45660
AT3G16500
AT5G39850
AT2G19620
AT5G58290
AT3G63070
AT3G19200
AT2G02510
AT2G01060
AT5G48990
AT3G06270
AT2G43490
AT4G38420
AT1G67250
AT1G56300
AT5G35730
AT1G24400
AT1G72420
AT1G48760
AT2G46490
AT5G14950
AT2G32380
AT1G06923
AT3G02090
AT5G44900
AT5G58340
AT4G00590
AT5G07475
AT2G39030
AT5G01960
AT2G29590
AT1G04640
AT3G23390
AT1G17880
AT3G52150
AT3G60820
AT4G00090
AT1G34380
AT2G03440
AT5G15970
AT1G07830
AT2G20080
AT1G29280
AT4G08580
AT3G12140
AT1G79650
AT4G01590
AT3G50880
AT2G47390
AT5G09390
AT1G23400
AT2G34070
AT1G69450
AT4G38920
AT5G66030
AT1G21320
AT1G48630
AT5G17570
AT2G16005
AT2G40410
AT3G52220
AT2G43460
AT1G77180
AT3G21390
AT5G15950
AT3G61100
AT3G17020
AT3G52930
AT1G52420
AT1G21350
AT4G10480
AT4G20030
AT2G45695
AT1G80480
AT3G53300
AT2G42160
AT2G14260
AT4G29060
AT5G36722
AT3G01200
AT3G62840
AT3G26580
AT2G01870
AT2G25460
AT4G14870
AT4G37490
AT5G35530
AT1G23000
AT1G52060
AT4G29735
AT3G62400
AT4G25225
AT1G13910
AT3G10915
AT2G20570
AT3G10450
AT3G17668
AT4G15910
AT4G02890
AT3G17830
AT2G04230
AT3G45730
AT5G13870
AT3G60660
AT4G11150
AT3G25840
AT2G29170
AT4G36820
AT4G05320
AT1G17220
AT5G25475
AT1G03055
AT3G57430
AT3G56990
AT5G36810
AT1G02140
AT1G49950
AT5G23240
AT4G03280
AT3G57480
AT1G12440
AT2G30780
AT1G73930
AT1G18070
AT5G25520
AT4G01280
AT2G41740
AT5G61920
AT1G71697
AT5G42850
AT4G28850
AT5G03770
AT2G19670
AT3G52760
AT1G66130
AT2G40430
AT1G51360
AT2G20140
AT2G45100
AT2G43745
AT4G10250
AT4G12290
AT1G23460
AT5G20060
AT2G46030
AT1G56070
AT5G58920
AT5G46340
AT1G27310
AT2G41950
AT3G10920
AT1G63450
AT5G25970
AT3G17890
AT1G67750
AT5G15200
AT5G65540
AT4G35580
AT2G23930
AT2G18970
AT3G46060
AT3G53740
AT5G05870
AT5G52960
AT3G15770
AT5G63460
AT4G28860
AT1G01630
AT3G48930
AT3G18420
AT2G02500
AT3G20080
AT4G07950
AT1G21560
AT3G01140
AT3G13740
AT2G29180
AT3G54560
AT1G26470
AT5G52650
AT5G58130
AT1G09830
AT2G17270
AT1G61720
AT5G66090
AT3G05210
AT5G08320
AT1G22510
AT3G13225
AT1G49570
AT5G48070
AT1G73875
AT3G04680
AT3G28760
AT5G53180
AT3G27640
AT1G52360
AT2G44640
AT5G25070
AT4G13660
AT1G03780
AT4G14120
AT5G07100
AT4G17430
AT1G16430
AT4G01710
AT3G06040
AT5G53450
AT3G56900
AT5G52890
AT5G41970
AT2G14170
AT4G39880
AT1G16000
AT4G16720
AT1G05280
AT5G61910
AT1G02060
AT2G03390
AT3G56030
AT1G06590
AT1G67280
AT5G15948
AT1G58380
AT1G30475
AT4G00840
AT2G45070
AT4G16470
AT5G49000
AT2G15290
AT2G27030
AT2G25710
AT3G14860
AT5G53400
AT5G46030
AT2G31890
AT1G80670
AT2G22425
AT3G48680
AT2G45730
AT4G10060
AT1G65080
AT1G16210
AT4G36130
AT2G43650
AT1G66580
AT4G25730
AT1G79330
AT1G68890
AT3G60730
AT3G01700
AT2G34310
AT2G45480
AT2G43960
AT5G53500
AT1G52160
AT3G53970
AT5G28060
AT1G60600
AT1G01490
AT1G77655
AT1G49710
AT5G14590
```
