## Supplementary material for "A comprehensive map of preferentially located motifs reveals distinct proximal *cis*-regulatory elements in plants": GCCTTAA_containing_gene_set.txt

```
#Occurences of GCCTTAA between -136 and -46 (positions relative to the transcription start site)
#274 sequences with GCCTTAA in this interval
#1.39% of the sequences in promoter set with GCCTTAA (set with 19736 sequences)
AT4G00585
AT1G66120
AT1G52920
AT1G31410
AT2G45070
AT1G52420
AT4G10570
AT4G29735
AT1G33980
AT3G17830
AT1G26940
AT2G01470
AT1G68660
AT5G35730
AT5G46680
AT3G53190
AT1G02140
AT4G01130
AT2G43460
AT5G13870
AT1G66580
AT4G10250
AT4G11610
AT1G15640
AT4G34090
AT5G53940
AT5G03880
AT2G38380
AT4G20880
AT3G15460
AT1G67630
AT1G70060
AT3G20970
AT5G23520
AT5G63890
AT1G59760
AT1G48630
AT1G79530
AT2G18030
AT1G52360
AT2G33720
AT3G56030
AT5G48990
AT2G38270
AT2G14260
AT5G66030
AT2G46580
AT4G35580
AT2G16005
AT4G26310
AT5G05740
AT3G52150
AT3G05675
AT1G77655
AT5G55610
AT3G50880
AT3G49250
AT3G20580
AT1G69750
AT5G52890
AT3G18420
AT2G45380
AT2G02880
AT4G16720
AT1G66410
AT4G00090
AT5G27100
AT3G54560
AT5G46530
AT1G26840
AT5G61460
AT3G15050
AT3G62590
AT4G39880
AT3G49490
AT2G37310
AT5G52930
AT1G77320
AT1G13350
AT1G73930
AT2G33835
AT1G67750
AT5G55600
AT5G20635
AT2G25680
AT1G73875
AT5G10660
AT2G22425
AT5G58590
AT2G44690
AT5G14520
AT2G43260
AT4G00590
AT2G32600
AT1G64850
AT1G07830
AT1G60600
AT5G23850
AT1G16430
AT5G64430
AT5G15200
AT5G14800
AT1G74270
AT5G43240
AT4G08580
AT5G37890
AT5G03770
AT1G32500
AT1G51360
AT2G46750
AT4G21280
AT2G34580
AT1G23000
AT1G72170
AT1G29070
AT1G11240
AT2G14170
AT2G42650
AT4G32105
AT1G70200
AT3G06035
AT3G14290
AT5G04850
AT5G66280
AT5G25080
AT1G02305
AT4G29720
AT5G36722
AT1G69450
AT3G54010
AT1G49110
AT5G15700
AT4G27040
AT1G02145
AT5G61920
AT2G31230
AT4G09730
AT2G21280
AT3G55850
AT3G58840
AT5G23240
AT1G54290
AT3G10960
AT1G29520
AT1G11710
AT5G56990
AT5G44900
AT2G45730
AT4G10060
AT1G52340
AT2G31200
AT2G30505
AT2G15280
AT2G31190
AT3G55170
AT1G48760
AT3G26850
AT1G71697
AT4G32470
AT2G43745
AT4G23740
AT4G12290
AT3G62400
AT3G54620
AT2G25710
AT5G51600
AT3G21390
AT1G78280
AT2G21290
AT4G27660
AT5G36810
AT5G06780
AT2G19750
AT4G27320
AT2G46470
AT4G14490
AT5G25970
AT2G04410
AT2G37320
AT5G56610
AT1G52930
AT2G30350
AT2G39930
AT1G52300
AT3G10920
AT1G20350
AT3G49000
AT1G06590
AT4G17430
AT2G37980
AT3G56020
AT4G32080
AT5G64520
AT1G49950
AT2G41770
AT1G76050
AT3G54210
AT2G46980
AT1G52150
AT1G14270
AT3G43610
AT4G01280
AT2G23090
AT2G37790
AT2G35720
AT1G77030
AT3G25660
AT1G77180
AT3G01140
AT3G56900
AT5G23290
AT2G43220
AT5G61910
AT2G43160
AT3G53970
AT3G52050
AT1G69510
AT3G62840
AT3G53750
AT4G14342
AT1G49570
AT5G08270
AT1G26470
AT1G09245
AT5G14950
AT1G16210
AT4G01710
AT4G09080
AT2G24970
AT2G38390
AT1G14010
AT1G56300
AT4G10070
AT5G48640
AT5G63460
AT1G24170
AT3G53300
AT5G08320
AT5G58330
AT3G27520
AT5G25070
AT3G52040
AT4G25340
AT5G41970
AT2G22200
AT5G42850
AT5G54095
AT1G48050
AT1G02370
AT4G25410
AT2G45660
AT5G66720
AT4G34500
AT5G39850
AT1G74280
AT1G76940
AT1G06923
AT5G09390
AT2G30780
AT3G16810
AT1G67660
AT3G60740
AT2G29590
AT3G22510
AT1G22510
AT1G65000
AT2G30630
AT5G57830
AT5G23250
AT1G56070
AT5G67530
AT2G28560
AT3G61410
AT5G67480
```
