## Supplementary material for "A comprehensive map of preferentially located motifs reveals distinct proximal *cis*-regulatory elements in plants": GCCTTAAA_containing_gene_set.txt

```
#Occurences of GCCTTAAA between -158 and -25 (positions relative to the transcription start site)
#153 sequences with GCCTTAAA in this interval
#0.78% of the sequences in promoter set with GCCTTAAA (set with 19736 sequences)
AT5G27100
AT5G49000
AT5G35530
AT5G55610
AT2G28560
AT5G52930
AT5G09390
AT3G54010
AT5G55560
AT1G50840
AT5G14520
AT1G26470
AT3G05675
AT4G25410
AT5G66030
AT1G76940
AT2G46580
AT4G26550
AT1G11710
AT3G17830
AT5G20635
AT2G35720
AT2G38390
AT1G07830
AT4G34500
AT2G31230
AT5G56030
AT5G14950
AT4G01280
AT3G56630
AT1G33980
AT1G48050
AT1G64105
AT1G53130
AT2G43460
AT5G44900
AT1G19270
AT1G52340
AT4G32105
AT5G23850
AT2G37790
AT1G71697
AT5G46680
AT2G25710
AT2G40590
AT2G23090
AT1G58380
AT4G19003
AT1G22510
AT4G34090
AT2G38380
AT5G25070
AT3G62400
AT2G37320
AT3G06560
AT5G35210
AT3G56020
AT1G23000
AT4G30980
AT4G21280
AT2G22200
AT4G35580
AT2G37310
AT5G41970
AT5G51600
AT2G46470
AT1G68440
AT2G30780
AT5G06780
AT2G41740
AT4G30860
AT1G18750
AT1G77320
AT5G45790
AT2G15290
AT1G76050
AT3G01140
AT4G28370
AT3G15050
AT4G15520
AT5G25970
AT2G32600
AT2G44690
AT3G49000
AT5G64430
AT5G04850
AT5G48640
AT5G57830
AT1G67660
AT1G56300
AT5G61460
AT2G25680
AT4G26310
AT1G67700
AT3G49490
AT1G26840
AT5G50450
AT3G53970
AT2G41770
AT5G23240
AT1G14270
AT1G60600
AT2G43260
AT3G52940
AT3G53160
AT2G29590
AT5G05740
AT1G77655
AT1G52150
AT5G66720
AT4G10070
AT3G56030
AT2G34580
AT2G19560
AT3G63020
AT3G02820
AT5G23290
AT5G55600
AT4G14490
AT5G10660
AT1G66120
AT1G12000
AT3G55850
AT1G11240
AT3G20080
AT2G36885
AT1G79530
AT3G49250
AT5G25080
AT1G80600
AT4G09730
AT3G07720
AT2G42750
AT5G48990
AT3G06035
AT2G14260
AT3G55280
AT1G02370
AT3G25840
AT1G57770
AT5G54095
AT4G10060
AT2G29170
AT1G68660
AT1G67630
AT1G31410
AT4G01710
AT1G49950
AT3G54560
AT4G21270
AT4G32470
AT5G46030
AT1G49710
```
