## Supplementary material for "A comprehensive map of preferentially located motifs reveals distinct proximal *cis*-regulatory elements in plants": GCCTTAAC_containing_gene_set.txt

```
#Occurences of GCCTTAAC between -108 and -68 (positions relative to the transcription start site)
#24 sequences with GCCTTAAC in this interval
#0.12% of the sequences in promoter set with GCCTTAAC (set with 19736 sequences)
AT4G20880
AT1G02140
AT3G56900
AT5G23520
AT3G14290
AT1G54290
AT2G24970
AT1G73930
AT5G64520
AT2G33720
AT4G17430
AT4G10570
AT1G49570
AT3G26850
AT5G67480
AT5G35730
AT5G58330
AT3G60740
AT4G25340
AT5G56990
AT1G16430
AT5G46530
AT1G26940
AT2G15280
```
