## Supplementary material for "A comprehensive map of preferentially located motifs reveals distinct proximal *cis*-regulatory elements in plants": GCCTTAAT_containing_gene_set.txt

```
#Occurences of GCCTTAAT between -140 and -39 (positions relative to the transcription start site)
#90 sequences with GCCTTAAT in this interval
#0.46% of the sequences in promoter set with GCCTTAAT (set with 19736 sequences)
AT2G45070
AT2G21290
AT3G10920
AT5G08270
AT1G70060
AT1G51360
AT5G14800
AT2G46980
AT1G48630
AT1G69750
AT5G61910
AT1G48760
AT1G69450
AT3G54210
AT3G61410
AT4G27320
AT2G39930
AT3G43610
AT3G54620
AT1G67750
AT1G69510
AT3G50880
AT5G42850
AT3G16810
AT1G65000
AT1G02305
AT5G58590
AT5G13870
AT3G22510
AT4G01130
AT1G52300
AT4G29735
AT3G62840
AT1G70200
AT2G43160
AT2G30505
AT2G45730
AT3G62590
AT1G66410
AT1G64850
AT4G07950
AT4G10250
AT5G56610
AT1G52360
AT4G16720
AT4G08580
AT3G15460
AT5G67530
AT1G06923
AT1G56070
AT4G32080
AT5G15200
AT3G10960
AT2G43745
AT1G33980
AT1G32500
AT3G52150
AT1G77030
AT3G63190
AT5G61920
AT1G15640
AT1G24170
AT1G52420
AT2G33835
AT1G79330
AT2G22425
AT2G31190
AT5G43240
AT1G20350
AT2G16005
AT5G63890
AT2G31200
AT1G66580
AT2G38270
AT1G49110
AT2G18030
AT2G19750
AT5G15700
AT4G23740
AT4G39880
AT5G37890
AT2G04410
AT2G30350
AT2G21280
AT5G23250
AT1G14010
AT3G53300
AT5G01650
AT3G11600
AT1G73875
```
