## Supplementary material for "A comprehensive map of preferentially located motifs reveals distinct proximal *cis*-regulatory elements in plants": GCCTTAT_containing_gene_set.txt

```
#Occurences of GCCTTAT between -127 and -34 (positions relative to the transcription start site)
#264 sequences with GCCTTAT in this interval
#1.34% of the sequences in promoter set with GCCTTAT (set with 19736 sequences)
AT1G55880
AT4G39870
AT4G03250
AT4G35490
AT5G38780
AT5G44210
AT1G01930
AT5G66090
AT4G33865
AT1G01630
AT4G21280
AT5G48070
AT3G15180
AT3G61070
AT5G11240
AT1G22700
AT1G04870
AT2G13360
AT5G65540
AT4G36840
AT3G48390
AT2G27030
AT2G01870
AT4G31810
AT2G43490
AT2G34070
AT5G02490
AT3G60830
AT2G47390
AT2G44620
AT2G23930
AT3G01700
AT3G27420
AT2G46490
AT1G13300
AT3G51010
AT2G33040
AT1G50740
AT3G52220
AT4G30220
AT3G10450
AT5G14290
AT5G22440
AT1G80670
AT1G55250
AT1G13030
AT3G56990
AT2G26840
AT5G15960
AT2G34310
AT4G05060
AT1G72340
AT1G73655
AT1G67560
AT1G14920
AT1G23460
AT1G07170
AT2G36770
AT1G10190
AT3G49250
AT3G62940
AT4G16460
AT3G46060
AT2G43650
AT5G14590
AT3G60730
AT5G02150
AT5G52840
AT4G36690
AT1G21680
AT1G28610
AT1G61720
AT2G38270
AT3G23390
AT3G52150
AT5G65940
AT4G39090
AT4G38920
AT5G55610
AT5G52960
AT3G44600
AT1G45170
AT5G01950
AT5G53450
AT2G01120
AT1G60550
AT3G57430
AT5G47930
AT5G58340
AT2G36060
AT5G47020
AT2G41950
AT5G63250
AT3G08940
AT5G38410
AT2G44610
AT1G57860
AT3G55460
AT2G31890
AT1G63450
AT2G40410
AT3G53500
AT2G47300
AT3G52760
AT1G17880
AT5G58003
AT4G36130
AT1G52230
AT4G38180
AT2G01110
AT3G26750
AT3G02520
AT5G17290
AT3G14860
AT2G02500
AT4G13070
AT5G48990
AT5G56610
AT1G23120
AT1G80930
AT5G49180
AT5G66930
AT2G42790
AT5G14600
AT2G02510
AT4G36820
AT4G21660
AT2G19640
AT3G52660
AT3G60660
AT2G18970
AT4G14870
AT1G50450
AT1G63270
AT2G41945
AT1G13950
AT3G47950
AT1G07210
AT3G03950
AT3G48680
AT2G03420
AT3G17150
AT2G35720
AT5G38110
AT1G71730
AT1G01490
AT5G65260
AT1G01940
AT1G04640
AT3G28500
AT1G26910
AT1G21350
AT3G11450
AT2G20570
AT3G50110
AT3G53740
AT1G18070
AT5G50960
AT5G25475
AT4G21192
AT4G03240
AT5G25520
AT1G51650
AT5G48760
AT5G01960
AT5G18110
AT2G42950
AT2G23890
AT2G37000
AT1G06680
AT2G45480
AT1G05575
AT5G07475
AT3G02090
AT2G20080
AT3G19650
AT2G41190
AT5G40930
AT3G15770
AT1G68890
AT5G56150
AT2G44640
AT1G71780
AT4G21190
AT5G02160
AT3G17890
AT3G55480
AT2G43960
AT1G16000
AT1G71790
AT2G15170
AT2G26590
AT2G02498
AT4G25630
AT1G09830
AT2G46580
AT2G27840
AT2G35240
AT1G27310
AT4G10330
AT4G38130
AT2G25460
AT1G03780
AT3G52230
AT1G56460
AT3G24820
AT5G58130
AT2G36990
AT5G01075
AT1G08640
AT2G44680
AT5G58920
AT5G15030
AT5G61990
AT1G04390
AT4G38420
AT4G03280
AT4G37660
AT2G01610
AT3G45730
AT1G67280
AT1G62690
AT5G11680
AT5G66140
AT5G66280
AT1G21560
AT1G25440
AT5G47120
AT2G17270
AT5G54300
AT5G63460
AT3G52290
AT5G53400
AT3G22630
AT5G23290
AT5G49480
AT5G15970
AT3G09630
AT5G49000
AT5G55600
AT3G24830
AT3G49490
AT1G60987
AT5G06800
AT1G34380
AT3G06770
AT2G43640
AT3G01150
AT1G70310
AT2G45695
AT5G38120
AT1G21320
AT2G39890
AT4G40042
AT5G67520
AT2G29180
AT1G55890
AT3G60820
AT3G20750
AT3G27620
AT2G38680
AT5G02050
AT2G19670
AT2G48150
```
