## Supplementary material for "A comprehensive map of preferentially located motifs reveals distinct proximal *cis*-regulatory elements in plants": GCCTTATA_containing_gene_set.txt

```
#Occurences of GCCTTATA between -138 and -32 (positions relative to the transcription start site)
#90 sequences with GCCTTATA in this interval
#0.46% of the sequences in promoter set with GCCTTATA (set with 19736 sequences)
AT4G36820
AT3G53740
AT5G01950
AT4G38180
AT1G27310
AT4G10330
AT2G34070
AT2G33040
AT1G28610
AT3G26750
AT3G09630
AT1G13300
AT2G46580
AT2G26590
AT4G13070
AT1G21680
AT5G02490
AT1G80790
AT2G02500
AT5G49000
AT1G55250
AT2G02510
AT5G27730
AT3G52660
AT2G36990
AT3G53500
AT3G15770
AT2G41190
AT3G06770
AT2G44610
AT4G33865
AT2G44620
AT3G49490
AT1G72340
AT2G01870
AT5G66140
AT3G48390
AT1G10190
AT1G09290
AT3G50110
AT1G34380
AT5G55600
AT5G48990
AT5G38110
AT5G01960
AT1G56460
AT2G01120
AT5G65940
AT5G55610
AT2G37000
AT3G11150
AT4G32590
AT1G71730
AT4G38420
AT1G01940
AT2G01110
AT5G49480
AT4G16460
AT1G18070
AT2G29180
AT3G28500
AT2G43490
AT2G23930
AT2G19670
AT3G14860
AT2G19640
AT1G04870
AT5G11240
AT1G01930
AT1G50450
AT3G17150
AT5G66090
AT1G45170
AT2G47300
AT5G06800
AT3G19650
AT4G14870
AT3G01150
AT1G07210
AT2G01610
AT3G52760
AT5G66280
AT4G00840
AT3G22630
AT5G49180
AT3G17890
AT2G17270
AT5G47930
AT3G60660
AT5G07475
```
