## Supplementary material for "A comprehensive map of preferentially located motifs reveals distinct proximal *cis*-regulatory elements in plants": GCCTTATT_containing_gene_set.txt

```
#Occurences of GCCTTATT between -124 and -47 (positions relative to the transcription start site)
#90 sequences with GCCTTATT in this interval
#0.46% of the sequences in promoter set with GCCTTATT (set with 19736 sequences)
AT5G15030
AT3G60830
AT5G56150
AT4G35490
AT5G38120
AT1G03780
AT3G01700
AT5G53400
AT2G36770
AT3G52230
AT1G61720
AT2G44640
AT4G38130
AT1G01630
AT2G25460
AT3G11450
AT5G65540
AT1G67280
AT3G61070
AT5G01075
AT1G21320
AT1G50740
AT4G36840
AT4G38920
AT1G55890
AT3G47950
AT5G65260
AT3G15180
AT5G02050
AT3G52290
AT2G48150
AT2G43640
AT5G58003
AT5G66930
AT1G55880
AT4G05060
AT2G02510
AT5G18110
AT5G25475
AT3G02520
AT2G02498
AT4G03240
AT2G13360
AT3G24830
AT4G03250
AT2G40410
AT4G37660
AT4G03280
AT1G07170
AT5G58920
AT5G11680
AT1G70310
AT3G23390
AT3G24820
AT2G42790
AT2G27030
AT3G10450
AT2G43960
AT3G52220
AT5G44210
AT1G21560
AT2G43650
AT5G54300
AT1G57860
AT2G46490
AT5G63250
AT5G22440
AT3G44600
AT1G80670
AT1G13030
AT5G48070
AT1G62690
AT3G20750
AT3G52150
AT2G27840
AT3G27420
AT2G02500
AT1G13950
AT1G51650
AT5G58130
AT3G49250
AT3G02090
AT5G52840
AT1G26910
AT2G39890
AT2G31890
AT1G05575
AT2G42950
AT2G38680
AT2G15170
```
