## Supplementary material for "A comprehensive map of preferentially located motifs reveals distinct proximal *cis*-regulatory elements in plants": GCCTTGGG_containing_gene_set.txt

```
#Occurences of GCCTTGGG between 314 and 380 (positions relative to the transcription start site)
#22 sequences with GCCTTGGG in this interval
#0.11% of the sequences in promoter set with GCCTTGGG (set with 19736 sequences)
AT5G53710
AT5G18270
AT3G10500
AT5G22290
AT5G42100
AT1G11120
AT3G29035
AT1G56010
AT1G29700
AT2G27900
AT5G04410
AT1G10290
AT2G42680
AT5G39610
AT1G65960
AT3G44290
AT1G49210
AT3G51600
AT1G18280
AT3G26270
AT1G03860
AT5G24590
```
