## Supplementary material for "A comprehensive map of preferentially located motifs reveals distinct proximal *cis*-regulatory elements in plants": GCCTTT_containing_gene_set.txt

```
#Occurences of GCCTTT between -123 and -12 (positions relative to the transcription start site)
#1378 sequences with GCCTTT in this interval
#6.98% of the sequences in promoter set with GCCTTT (set with 19736 sequences)
AT5G55507
AT1G78560
AT5G21105
AT1G14340
AT1G74458
AT3G51520
AT4G24380
AT1G14030
AT3G13130
AT5G20850
AT4G10250
AT2G28310
AT1G09910
AT4G21710
AT3G25290
AT1G09620
AT1G55020
AT1G72690
AT4G13840
AT1G33290
AT1G14780
AT2G31870
AT1G30080
AT5G41400
AT1G59980
AT2G02980
AT1G61010
AT1G68530
AT1G30700
AT2G36130
AT2G35130
AT3G57000
AT1G15940
AT5G56750
AT3G51990
AT5G46060
AT3G24050
AT3G18730
AT1G15370
AT5G26000
AT5G42150
AT1G02170
AT2G29890
AT3G03370
AT3G50960
AT1G22890
AT5G62930
AT4G01510
AT4G16695
AT2G42450
AT5G10625
AT1G69390
AT3G28500
AT5G61270
AT3G51290
AT1G29760
AT1G16870
AT2G33340
AT2G30160
AT5G05370
AT5G04830
AT3G52040
AT5G66190
AT5G59560
AT3G08730
AT4G22260
AT3G51770
AT1G54460
AT3G21780
AT2G35736
AT1G31010
AT3G28750
AT1G04390
AT3G54230
AT3G52590
AT4G31010
AT3G54540
AT3G20970
AT5G54370
AT3G46060
AT1G64625
AT1G53887
AT5G58230
AT3G01570
AT5G66860
AT5G04260
AT5G11260
AT3G09490
AT5G01290
AT4G03260
AT5G66180
AT3G11050
AT3G11800
AT3G20320
AT5G47650
AT1G53840
AT5G02060
AT1G73177
AT1G33140
AT4G22970
AT2G22200
AT2G46530
AT4G08940
AT4G38130
AT5G63770
AT5G22140
AT2G24630
AT4G27740
AT2G46620
AT1G52980
AT5G62890
AT3G24503
AT4G02725
AT2G44130
AT3G22330
AT1G12750
AT5G49320
AT4G14780
AT1G71790
AT1G51020
AT4G29910
AT1G04510
AT5G61228
AT2G34520
AT4G26020
AT1G71490
AT2G25735
AT1G76980
AT2G29360
AT1G14540
AT3G08860
AT5G02970
AT1G54170
AT5G25870
AT1G29630
AT2G01870
AT1G10840
AT1G08350
AT1G28090
AT5G64740
AT5G14240
AT1G13320
AT3G47910
AT3G18000
AT5G02530
AT4G09970
AT1G57860
AT3G06610
AT5G62760
AT4G16700
AT5G14930
AT2G38620
AT1G64105
AT1G44835
AT1G06180
AT1G66070
AT5G50150
AT3G19920
AT2G26975
AT5G47250
AT3G12300
AT1G08580
AT2G40550
AT3G42180
AT1G64520
AT2G23820
AT4G18100
AT3G06300
AT2G46030
AT4G39235
AT5G12230
AT5G25500
AT4G24700
AT3G09550
AT3G49540
AT1G04030
AT1G80690
AT1G55320
AT2G38320
AT3G57990
AT2G39110
AT3G58610
AT1G61360
AT3G01890
AT2G34450
AT4G29820
AT1G79810
AT5G23940
AT1G59620
AT1G16030
AT3G12390
AT3G06670
AT1G21780
AT2G40380
AT1G04260
AT4G25700
AT1G30680
AT3G54840
AT1G23380
AT2G17240
AT1G23440
AT5G58750
AT2G15960
AT1G58470
AT1G70782
AT4G00100
AT2G27970
AT4G31580
AT4G38380
AT1G26796
AT3G61230
AT3G17450
AT3G26370
AT1G07400
AT4G36090
AT1G77525
AT2G47110
AT3G22950
AT3G47850
AT1G18270
AT5G58190
AT1G14920
AT3G58570
AT1G07980
AT1G28375
AT2G04378
AT5G49510
AT2G03430
AT2G03150
AT1G80150
AT5G06790
AT3G23990
AT4G15420
AT1G78140
AT1G16040
AT5G15240
AT5G18240
AT5G58290
AT1G16430
AT1G16825
AT3G63220
AT3G59840
AT3G45640
AT5G64900
AT5G57910
AT3G62470
AT3G62950
AT3G16150
AT3G13120
AT1G22770
AT4G29240
AT1G01990
AT5G14120
AT2G22720
AT5G63520
AT1G15270
AT1G64470
AT2G33430
AT1G31760
AT5G42750
AT5G13070
AT3G18560
AT2G42730
AT4G23550
AT1G61110
AT2G23093
AT1G10865
AT2G28020
AT4G06598
AT3G47080
AT3G07195
AT5G54290
AT1G29220
AT1G18480
AT5G07490
AT3G20150
AT4G23790
AT3G27470
AT3G22310
AT1G28270
AT3G59920
AT1G05240
AT2G48100
AT5G12350
AT2G35520
AT2G44600
AT5G13780
AT3G20890
AT2G33500
AT3G03380
AT2G19480
AT2G15430
AT3G28930
AT2G20140
AT1G08125
AT1G10810
AT4G03230
AT5G18140
AT5G05740
AT2G33210
AT1G11130
AT1G02840
AT5G20885
AT3G53000
AT5G41670
AT1G73130
AT4G11521
AT1G47655
AT5G42146
AT1G54580
AT1G51730
AT5G17380
AT5G26930
AT5G28830
AT5G15750
AT1G69780
AT5G01010
AT1G67290
AT2G14285
AT4G37850
AT5G43240
AT3G06820
AT5G66470
AT2G15320
AT5G50450
AT5G16560
AT3G09970
AT3G02770
AT3G48360
AT2G44920
AT4G08460
AT5G45760
AT3G25920
AT3G57800
AT1G32470
AT1G64650
AT4G00231
AT3G53570
AT1G08200
AT5G35400
AT1G58340
AT5G17770
AT2G34630
AT3G63400
AT5G42740
AT5G04160
AT3G61240
AT3G26850
AT4G35490
AT5G03760
AT3G24320
AT3G57060
AT2G31370
AT1G71420
AT2G23700
AT4G29030
AT4G05530
AT4G28010
AT4G31150
AT4G31840
AT3G54250
AT2G15760
AT3G63070
AT1G63970
AT3G22900
AT5G19770
AT4G26420
AT3G02468
AT4G17410
AT1G34320
AT4G02195
AT3G11520
AT3G14600
AT4G35580
AT3G28050
AT4G26230
AT3G14230
AT1G12920
AT1G71780
AT1G27510
AT3G15140
AT3G12550
AT3G07090
AT2G01890
AT1G26880
AT1G48460
AT5G55700
AT3G62710
AT3G50780
AT3G26070
AT5G58220
AT5G22330
AT5G64860
AT1G70780
AT3G13690
AT3G24010
AT3G15390
AT4G23720
AT2G19080
AT3G16260
AT5G09700
AT2G35840
AT3G07110
AT1G54210
AT3G53130
AT5G65880
AT2G29590
AT1G64600
AT4G00810
AT4G09000
AT5G57930
AT1G14230
AT5G42850
AT1G55620
AT2G23420
AT4G00290
AT4G27620
AT5G40930
AT1G69550
AT1G64405
AT4G17560
AT1G54500
AT4G03140
AT4G35090
AT1G54240
AT1G48110
AT5G33320
AT2G41350
AT5G56160
AT5G41970
AT2G32765
AT5G45330
AT1G05250
AT2G34355
AT1G69420
AT2G21930
AT2G31810
AT5G13490
AT1G65380
AT2G17265
AT1G29590
AT2G42230
AT1G51700
AT3G49601
AT4G15090
AT4G37090
AT5G05380
AT1G80240
AT3G06040
AT5G24630
AT2G34460
AT5G63080
AT1G25570
AT5G01240
AT2G37880
AT1G03030
AT1G18960
AT1G66970
AT5G03690
AT5G11900
AT3G13235
AT4G26240
AT5G47370
AT1G13440
AT4G04980
AT2G40470
AT3G18430
AT2G26690
AT3G29130
AT4G25590
AT4G28360
AT5G60940
AT3G56730
AT4G37320
AT3G55580
AT5G57300
AT1G55490
AT4G03080
AT3G22230
AT5G53660
AT1G16740
AT3G16620
AT1G05600
AT2G04390
AT1G06660
AT1G20410
AT5G10946
AT3G03050
AT5G14590
AT1G07880
AT5G12280
AT3G26650
AT1G71270
AT5G55380
AT5G25270
AT1G24267
AT2G31490
AT2G18420
AT1G16900
AT3G44010
AT3G52960
AT2G02350
AT1G20770
AT1G13360
AT3G60245
AT2G38180
AT1G03830
AT1G54320
AT1G07420
AT5G15020
AT1G01970
AT4G25740
AT1G23260
AT5G35735
AT5G14220
AT5G03910
AT3G50500
AT4G00040
AT1G76730
AT3G60850
AT3G19740
AT1G13050
AT1G20430
AT4G00700
AT1G61890
AT5G04720
AT2G37035
AT5G49880
AT1G73940
AT1G58120
AT5G08540
AT2G41740
AT1G20480
AT3G44610
AT5G64380
AT3G24820
AT1G53850
AT1G71260
AT5G07260
AT3G46666
AT1G75980
AT5G25980
AT2G41700
AT5G45600
AT1G07170
AT5G05100
AT1G08120
AT1G33520
AT3G53120
AT5G45320
AT1G69750
AT5G19060
AT1G67635
AT4G04780
AT1G63980
AT1G58380
AT5G53240
AT5G17870
AT4G36640
AT1G15170
AT2G27030
AT3G56370
AT1G24210
AT5G28080
AT5G39510
AT2G47640
AT1G21110
AT1G55930
AT3G23090
AT3G13670
AT3G46610
AT1G35210
AT2G40000
AT4G31670
AT3G18080
AT1G80470
AT1G03530
AT4G18480
AT2G21150
AT5G26860
AT1G56580
AT1G63640
AT1G76200
AT3G23810
AT2G39855
AT3G24830
AT1G65280
AT5G60142
AT1G60170
AT3G01326
AT1G78550
AT5G50160
AT3G06410
AT2G28000
AT1G02750
AT2G35750
AT1G06850
AT1G58122
AT5G10910
AT2G41420
AT2G20190
AT4G13510
AT2G42170
AT1G54990
AT1G16060
AT1G32310
AT1G20693
AT1G09000
AT2G47800
AT3G53750
AT1G25260
AT5G65050
AT3G23710
AT1G06670
AT4G20320
AT5G04280
AT5G06310
AT5G10470
AT5G17780
AT5G58510
AT3G17780
AT1G15230
AT5G44210
AT1G70610
AT4G23040
AT2G03390
AT1G65590
AT3G27430
AT1G13330
AT5G66640
AT1G11660
AT4G15410
AT5G59130
AT2G46090
AT5G53200
AT5G39250
AT2G47330
AT3G49470
AT5G62070
AT1G70600
AT5G38160
AT5G40060
AT5G38860
AT1G32540
AT5G20290
AT1G63390
AT5G50370
AT2G34690
AT3G17998
AT2G44310
AT4G37830
AT2G17560
AT5G04550
AT2G18940
AT4G15500
AT5G63890
AT5G05810
AT3G20220
AT2G43795
AT5G38200
AT3G27750
AT2G43260
AT5G41360
AT3G21600
AT5G26820
AT5G40450
AT1G18090
AT3G13470
AT2G21280
AT1G15772
AT5G62090
AT4G39925
AT2G37760
AT2G07815
AT3G62560
AT1G52300
AT1G13390
AT5G07842
AT5G27690
AT1G72660
AT5G22630
AT1G48380
AT2G30550
AT1G72680
AT1G55510
AT2G33220
AT4G14430
AT5G49215
AT5G48650
AT3G52760
AT4G35650
AT3G09200
AT4G27680
AT3G01710
AT1G79470
AT1G75700
AT4G26480
AT2G39810
AT4G37710
AT3G25930
AT1G27150
AT3G01130
AT3G62420
AT2G02790
AT2G38330
AT1G35780
AT3G26750
AT1G05290
AT1G26910
AT2G46550
AT1G76540
AT5G19760
AT1G19920
AT3G61570
AT4G29830
AT5G15920
AT4G35987
AT1G73000
AT3G25800
AT3G44870
AT5G15830
AT2G29470
AT1G62980
AT1G17710
AT5G05970
AT1G31550
AT3G49490
AT3G54620
AT2G01120
AT3G58530
AT1G65450
AT5G06800
AT1G77490
AT4G26800
AT3G13970
AT1G09750
AT1G75630
AT3G59670
AT2G44640
AT4G35450
AT1G72050
AT3G07230
AT3G02160
AT3G06700
AT4G10030
AT1G08390
AT5G49620
AT3G53940
AT3G52360
AT1G58390
AT3G04240
AT3G18600
AT2G46260
AT3G62940
AT4G22217
AT4G02200
AT5G49015
AT3G44020
AT3G62580
AT3G42630
AT3G17850
AT1G29350
AT3G28560
AT5G51130
AT2G41500
AT5G08410
AT1G66700
AT3G49110
AT5G10160
AT5G53590
AT2G37400
AT4G17620
AT2G43810
AT3G56020
AT1G61000
AT1G79000
AT4G13890
AT3G07580
AT2G36680
AT3G58150
AT3G48710
AT1G11110
AT2G02910
AT2G20450
AT2G15310
AT5G39150
AT3G61280
AT3G05120
AT1G68690
AT2G32885
AT2G31390
AT5G60140
AT2G47910
AT3G57430
AT5G54920
AT2G39445
AT2G03690
AT4G24110
AT5G39450
AT1G35625
AT5G09860
AT4G02580
AT5G06160
AT1G17580
AT3G62980
AT3G24810
AT2G45300
AT1G15190
AT5G08670
AT5G02870
AT4G18395
AT4G18690
AT4G26210
AT1G13950
AT5G37055
AT1G14720
AT4G37950
AT1G05460
AT1G11670
AT2G47810
AT1G20890
AT2G45330
AT3G06790
AT3G03460
AT2G16580
AT4G18975
AT2G24640
AT3G52860
AT1G75100
AT1G04010
AT1G22470
AT3G10780
AT5G15570
AT3G06470
AT5G55470
AT3G09350
AT1G01840
AT5G10290
AT4G27660
AT4G31140
AT3G27540
AT2G17442
AT1G08360
AT3G04010
AT5G67000
AT5G20620
AT5G63980
AT1G07210
AT3G22590
AT5G01360
AT1G71500
AT1G53860
AT2G20830
AT2G38630
AT1G29370
AT4G34490
AT1G45233
AT3G56990
AT5G40960
AT1G22490
AT3G17611
AT5G21280
AT1G66660
AT5G57840
AT1G26330
AT4G31560
AT2G42740
AT1G63740
AT5G20810
AT2G43960
AT1G33120
AT4G02790
AT1G21190
AT3G58820
AT5G52180
AT5G05240
AT4G39050
AT4G21560
AT5G05410
AT4G35600
AT1G77220
AT4G38620
AT3G26080
AT3G13520
AT2G39805
AT1G11608
AT5G21080
AT3G28230
AT3G04740
AT4G26620
AT5G65630
AT1G70400
AT5G63320
AT5G48350
AT4G10710
AT1G72020
AT5G18810
AT3G16565
AT1G15060
AT5G26200
AT3G06710
AT1G68140
AT5G35530
AT1G05860
AT3G01750
AT3G18410
AT1G64355
AT3G53560
AT5G60050
AT4G24000
AT1G08490
AT5G15430
AT3G46180
AT1G70700
AT5G15200
AT1G14650
AT1G48740
AT3G48350
AT1G68740
AT3G18190
AT1G32690
AT4G38510
AT1G29660
AT1G21480
AT3G22560
AT5G01660
AT5G18590
AT1G49170
AT3G62810
AT4G30830
AT5G47600
AT4G27090
AT1G06690
AT3G18740
AT5G14710
AT3G43790
AT5G46070
AT2G46590
AT1G14980
AT3G55140
AT2G01650
AT4G13110
AT2G25620
AT5G10820
AT4G24090
AT1G79600
AT1G17340
AT1G55790
AT4G31110
AT5G23660
AT2G30660
AT1G64660
AT4G13200
AT5G49000
AT3G61260
AT3G17410
AT3G15690
AT4G01990
AT3G06660
AT3G43230
AT1G68890
AT5G11200
AT2G33840
AT2G26860
AT1G52320
AT3G57040
AT4G34700
AT3G22320
AT1G48310
AT4G26870
AT3G19760
AT3G16770
AT4G36420
AT5G13810
AT1G65420
AT5G65860
AT4G09730
AT1G61450
AT2G39450
AT5G59850
AT4G36010
AT4G16563
AT5G06000
AT1G68660
AT5G18820
AT1G55370
AT5G66540
AT5G57950
AT3G18380
AT2G35320
AT1G77840
AT5G54148
AT3G22110
AT5G42530
AT1G53180
AT1G80865
AT5G59613
AT1G60600
AT1G17470
AT3G44190
AT2G18780
AT2G21060
AT5G19880
AT1G03940
AT2G48121
AT3G02450
AT3G15160
AT3G03510
AT5G64180
AT4G08280
AT1G71250
AT4G17010
AT2G46910
AT2G38465
AT5G46350
AT1G10020
AT1G45230
AT1G31750
AT1G75600
AT3G23030
AT5G61230
AT1G54710
AT1G78120
AT4G22580
AT1G67760
AT5G46330
AT1G77480
AT2G16750
AT1G15280
AT5G44500
AT3G13190
AT3G48210
AT5G17550
AT1G05400
AT1G49430
AT3G45850
AT3G60960
AT4G24630
AT2G02970
AT4G03430
AT3G58110
AT2G16940
AT5G61310
AT3G30720
AT3G52050
AT1G01730
AT5G24710
AT4G36910
AT5G13190
AT3G22440
AT5G52410
AT4G18490
AT5G02470
AT2G38920
AT4G02720
AT1G05990
AT2G36620
AT5G56050
AT5G63920
AT4G17085
AT4G32460
AT5G47180
AT3G58850
AT5G66880
AT3G55120
AT3G18390
AT5G60950
AT1G12244
AT4G16430
AT5G41760
AT4G35700
AT3G01120
AT2G34490
AT4G15000
AT3G29160
AT1G02020
AT4G26710
AT5G48950
AT2G01110
AT1G05970
AT5G10780
AT1G54180
AT3G48930
AT1G60780
AT3G47780
AT1G17070
AT4G03210
AT4G23810
AT2G41480
AT5G18550
AT2G41530
AT2G42240
AT1G11240
AT3G12410
AT1G51580
AT4G19530
AT1G26760
AT4G17390
AT2G25510
AT1G66690
AT5G11710
AT4G01790
AT2G44490
AT5G58250
AT2G45470
AT1G23780
AT2G40711
AT2G18710
AT4G00480
AT4G16008
AT3G62910
AT2G19970
AT1G65660
AT1G57610
AT3G62790
AT2G35330
AT1G61215
AT4G32690
AT2G36080
AT1G76530
AT2G16630
AT5G63550
AT1G20760
AT1G04650
AT3G49260
AT3G11500
AT1G21830
AT4G37900
AT5G44578
AT3G59410
AT1G02160
AT1G74050
AT5G04070
AT1G02500
AT4G13360
AT1G60986
AT1G55530
AT4G23170
AT4G02880
AT2G33270
AT2G24850
AT5G47580
AT2G40690
AT1G52910
AT2G24350
AT2G38770
AT3G15351
AT1G69250
AT5G07110
AT4G28790
AT1G11840
AT2G44020
AT4G14400
AT1G08160
AT5G21060
AT5G60390
AT4G34940
AT2G20570
AT4G23900
AT2G22300
AT4G33350
AT4G31600
AT3G56130
AT3G10520
AT3G13030
AT1G21120
AT5G06610
AT2G18196
AT5G26850
AT5G25490
AT5G67530
AT2G20300
AT2G21290
AT4G21320
AT3G63380
AT1G45063
AT3G59680
AT5G26360
AT4G19710
AT3G54120
AT1G07280
AT5G14440
AT1G33420
AT5G65960
AT3G11550
AT3G56030
AT3G52730
AT2G33370
AT4G25240
AT2G40340
AT1G02560
AT1G29410
AT2G42005
AT5G26760
AT3G66658
AT3G24280
AT3G22840
AT3G16230
AT1G21200
AT4G16710
AT1G61620
AT5G08570
AT3G05730
AT3G18420
AT3G13200
AT2G41650
AT3G07568
AT5G63640
AT1G77655
AT1G67680
AT2G18720
AT5G64680
AT1G12710
AT5G43430
AT1G64510
AT1G15640
AT1G73730
AT2G19700
AT1G06870
AT1G27750
AT3G46630
AT4G10265
AT2G37500
AT4G28550
AT3G24570
AT5G02830
AT4G16650
AT2G01500
AT2G02810
AT5G49780
AT1G53785
AT4G01995
AT5G02740
AT3G18780
AT5G44785
AT2G25210
AT1G26660
AT4G02440
AT2G24100
AT5G24520
AT1G24170
AT5G01020
AT2G27450
AT3G04560
AT2G18900
AT2G03937
AT5G08710
AT1G71695
AT3G27809
AT3G46450
AT4G34270
AT3G59350
AT3G05936
AT1G67440
AT2G38280
AT5G52820
AT2G35605
AT5G13010
AT3G57220
AT3G54410
AT5G23740
AT3G07220
AT1G44030
AT2G04040
AT2G27760
AT4G29860
AT2G40790
AT4G29735
AT1G75120
AT4G22285
AT3G01780
AT5G41080
AT3G51930
AT1G27360
AT2G35800
AT5G23550
AT1G05540
AT4G36550
AT3G28990
AT5G21222
AT1G58350
AT5G62520
AT2G15695
AT2G01630
AT4G15700
AT3G63140
AT1G57600
AT2G04350
AT1G31350
AT1G54820
AT2G28930
AT3G15060
AT1G65850
AT1G76040
AT1G53760
AT5G61390
AT2G47480
AT5G44800
AT5G62670
AT5G19855
AT5G65400
AT1G26700
AT5G22080
AT1G08570
AT2G34700
AT3G20570
AT2G47710
AT3G16080
AT5G40720
AT5G53588
AT4G15690
AT1G55850
AT3G03880
AT1G31300
AT4G27380
AT4G04320
AT1G14820
AT3G54280
AT4G02380
AT1G76300
AT5G64670
AT5G67380
AT3G63120
AT5G41370
AT1G53625
AT3G63340
AT1G24280
AT4G25480
AT4G03298
AT3G22942
AT3G51820
AT3G03010
AT1G01220
AT4G03450
AT2G46860
AT3G13065
AT1G67750
AT3G55860
AT5G22620
AT1G56220
AT1G13370
AT3G21175
AT3G62422
AT5G18040
AT2G14095
AT4G14380
AT1G03760
AT5G02260
AT2G40630
AT1G13700
AT2G13820
AT5G58020
AT1G71190
AT2G38240
AT3G29034
AT4G21670
AT3G58520
AT4G02080
AT4G00165
AT3G19508
AT5G59350
AT1G06340
AT4G30996
AT1G29965
AT3G19450
AT5G67480
AT1G67090
AT4G13195
AT5G66070
AT1G09810
AT1G28240
AT4G16720
AT3G12915
AT2G33835
AT3G03190
AT1G72740
AT5G41910
AT5G02370
```
