## Supplementary material for "A comprehensive map of preferentially located motifs reveals distinct proximal *cis*-regulatory elements in plants": GCCTTTA_containing_gene_set.txt

```
#Occurences of GCCTTTA between -117 and -19 (positions relative to the transcription start site)
#346 sequences with GCCTTTA in this interval
#1.75% of the sequences in promoter set with GCCTTTA (set with 19736 sequences)
AT1G11130
AT3G26750
AT3G07195
AT1G08360
AT5G35735
AT5G47250
AT5G05370
AT3G50960
AT4G17620
AT1G02020
AT5G62890
AT1G21110
AT2G17240
AT1G29630
AT1G32690
AT5G01010
AT4G23900
AT3G13470
AT4G25740
AT4G31150
AT1G29590
AT5G48350
AT3G52040
AT3G59410
AT5G37055
AT2G44130
AT1G18270
AT4G24700
AT1G08200
AT5G13810
AT4G26210
AT2G21280
AT2G24850
AT3G58850
AT4G25590
AT4G10710
AT1G33140
AT2G40340
AT1G11110
AT5G41970
AT1G55370
AT3G49490
AT3G62810
AT5G23940
AT4G17560
AT1G18480
AT5G05410
AT1G15190
AT1G04260
AT4G27380
AT5G14440
AT1G07210
AT2G04390
AT1G14650
AT1G76530
AT2G34490
AT1G67635
AT5G54290
AT4G16720
AT3G05730
AT4G29030
AT4G39925
AT4G26480
AT5G38160
AT2G33430
AT1G15940
AT3G10520
AT4G08460
AT5G02060
AT5G65860
AT3G53570
AT3G44010
AT2G37035
AT4G31010
AT4G36420
AT1G16870
AT3G17450
AT3G09350
AT5G04280
AT5G26860
AT4G37900
AT2G32885
AT1G15640
AT5G13070
AT1G72020
AT2G21290
AT3G56020
AT5G65630
AT5G59613
AT5G66470
AT5G26200
AT3G19760
AT2G20190
AT5G06310
AT4G22580
AT3G52050
AT5G52820
AT1G65280
AT1G27750
AT5G18820
AT5G57930
AT2G29590
AT5G47650
AT5G64180
AT1G68140
AT3G48930
AT2G27450
AT5G41360
AT1G10020
AT2G39450
AT3G62790
AT5G04830
AT1G07170
AT1G77525
AT1G13320
AT1G70780
AT1G60600
AT5G05240
AT2G39445
AT5G53660
AT1G69390
AT5G66640
AT5G05810
AT3G01890
AT2G42730
AT1G08390
AT1G71270
AT2G40470
AT2G04378
AT5G55700
AT1G20760
AT3G44020
AT1G01840
AT3G62910
AT1G53887
AT3G24280
AT5G39450
AT3G02160
AT1G17070
AT2G20450
AT4G27740
AT2G35320
AT1G03940
AT3G18380
AT1G31300
AT1G64520
AT1G24170
AT5G63320
AT4G13510
AT5G63890
AT3G54840
AT5G59560
AT3G62560
AT5G42146
AT4G17010
AT4G00700
AT3G28930
AT3G03880
AT1G61620
AT5G49000
AT2G30660
AT1G51020
AT3G42630
AT2G40380
AT1G78140
AT1G14030
AT1G13370
AT5G61310
AT1G45230
AT3G22440
AT1G55620
AT2G42740
AT1G75700
AT1G23440
AT5G64740
AT5G46070
AT5G62930
AT2G03390
AT2G43960
AT5G45330
AT4G21320
AT2G24350
AT5G48950
AT1G64105
AT3G14230
AT3G13030
AT1G16900
AT5G18810
AT1G20770
AT1G70782
AT1G68530
AT2G23420
AT2G33340
AT1G16740
AT2G35750
AT3G44190
AT3G19740
AT2G35330
AT1G13700
AT2G15320
AT3G43790
AT2G21060
AT5G49320
AT3G18420
AT4G24090
AT5G45320
AT2G44600
AT3G01130
AT4G19710
AT4G31670
AT5G10780
AT1G14340
AT1G13050
AT5G03760
AT1G68690
AT1G06870
AT1G13330
AT3G06610
AT2G01870
AT3G07090
AT1G61010
AT1G68890
AT3G57990
AT1G48740
AT1G61450
AT5G03690
AT2G16580
AT3G23810
AT1G70700
AT1G71260
AT5G22330
AT3G18390
AT3G02468
AT2G23700
AT4G03430
AT1G49430
AT3G54410
AT5G63920
AT1G03530
AT4G37320
AT1G68660
AT2G22200
AT2G03690
AT2G36680
AT1G33120
AT5G64670
AT2G46260
AT3G54250
AT3G05936
AT5G55507
AT4G04320
AT3G18430
AT3G15690
AT3G52590
AT1G71190
AT1G26880
AT2G45470
AT1G80470
AT2G03937
AT2G38620
AT4G21710
AT1G21120
AT5G03910
AT3G14600
AT2G15760
AT4G23810
AT4G15000
AT5G05970
AT3G56370
AT1G29220
AT4G29820
AT3G19508
AT4G08280
AT3G62470
AT2G17560
AT4G03210
AT4G31840
AT4G02790
AT5G58750
AT4G13890
AT3G17410
AT2G48121
AT2G40790
AT1G80690
AT2G34700
AT2G17265
AT5G09700
AT3G03460
AT5G18140
AT5G49780
AT2G38320
AT3G07568
AT4G00165
AT1G26660
AT3G22320
AT2G28930
AT5G15200
AT1G04390
AT5G11710
AT5G01360
AT5G64680
AT3G22330
AT5G59350
AT5G52410
AT1G64600
AT2G29470
AT4G02580
AT1G28090
AT4G14430
AT1G44030
AT1G56220
AT2G02790
AT1G55490
AT1G09750
AT2G48100
AT4G26240
AT4G01510
AT4G15090
AT5G42750
AT1G22490
AT3G11800
AT1G70600
AT2G37400
AT2G01630
AT1G32540
AT3G58150
AT1G08350
AT1G75980
AT1G11670
AT5G20885
AT3G56030
AT4G06598
AT5G67380
AT2G38330
AT5G22620
AT2G37760
AT1G03760
AT4G29830
AT4G10250
AT1G64510
AT3G49260
AT3G21780
AT3G12300
AT3G61260
AT3G61280
AT5G66540
```
