## Supplementary material for "A comprehensive map of preferentially located motifs reveals distinct proximal *cis*-regulatory elements in plants": GCCTTTAA_containing_gene_set.txt

```
#Occurences of GCCTTTAA between -108 and -19 (positions relative to the transcription start site)
#130 sequences with GCCTTTAA in this interval
#0.66% of the sequences in promoter set with GCCTTTAA (set with 19736 sequences)
AT5G11710
AT3G49490
AT4G26240
AT3G18390
AT1G77525
AT3G14230
AT3G54410
AT5G64670
AT4G08460
AT4G31010
AT5G64680
AT1G29590
AT1G11130
AT1G04260
AT1G70780
AT5G02060
AT5G18810
AT2G38330
AT4G26210
AT1G04390
AT5G39450
AT4G23900
AT3G18420
AT5G05810
AT4G00700
AT3G58150
AT4G37320
AT1G64520
AT2G48100
AT2G44130
AT1G07170
AT2G17240
AT1G70782
AT5G35735
AT1G21120
AT1G13370
AT4G02580
AT1G01840
AT3G56030
AT2G22200
AT3G44190
AT5G03690
AT1G68660
AT3G62470
AT4G31150
AT5G63920
AT2G17265
AT5G64740
AT2G39445
AT4G25590
AT2G24350
AT1G60600
AT4G02790
AT5G06310
AT1G70700
AT1G08200
AT4G10250
AT1G14340
AT3G02160
AT3G18430
AT1G26880
AT1G68140
AT3G54840
AT1G64510
AT5G48350
AT2G42730
AT2G34700
AT1G24170
AT3G11800
AT1G56220
AT2G40470
AT1G15940
AT2G35750
AT3G48930
AT1G61010
AT5G18820
AT3G18380
AT3G19508
AT1G64105
AT1G15640
AT5G26200
AT3G56020
AT3G22440
AT1G21110
AT1G14030
AT3G03460
AT1G15190
AT5G66540
AT5G37055
AT5G63320
AT3G59410
AT3G05936
AT2G33340
AT2G21280
AT5G47250
AT4G29030
AT2G35320
AT5G55507
AT2G21290
AT2G42740
AT3G14600
AT5G26860
AT2G35330
AT2G30660
AT5G52820
AT3G01890
AT5G65630
AT2G04378
AT1G07210
AT1G31300
AT5G57930
AT4G19710
AT5G20885
AT1G18270
AT4G17620
AT2G20450
AT3G05730
AT2G38320
AT5G59350
AT2G28930
AT2G29590
AT3G09350
AT1G69390
AT5G13810
AT5G58750
AT1G06870
AT5G49320
AT1G14650
AT1G28090
AT2G04390
```
