## Supplementary material for "A comprehensive map of preferentially located motifs reveals distinct proximal *cis*-regulatory elements in plants": GCCTTTAT_containing_gene_set.txt

```
#Occurences of GCCTTTAT between -91 and -35 (positions relative to the transcription start site)
#91 sequences with GCCTTTAT in this interval
#0.46% of the sequences in promoter set with GCCTTTAT (set with 19736 sequences)
AT5G49780
AT4G36420
AT5G41360
AT3G52040
AT5G59560
AT4G08280
AT1G55620
AT1G20760
AT2G03390
AT4G22580
AT4G31840
AT5G09700
AT1G80470
AT3G57990
AT3G15690
AT3G28930
AT2G36680
AT2G46260
AT5G64180
AT2G29470
AT5G03760
AT3G56370
AT3G23810
AT4G01510
AT3G12300
AT5G13070
AT2G32885
AT1G61450
AT5G05970
AT2G15320
AT1G13050
AT5G42146
AT3G52050
AT5G14440
AT2G02790
AT4G03210
AT3G19740
AT2G27450
AT3G01130
AT4G16720
AT5G03910
AT5G65860
AT1G45230
AT1G68530
AT1G71270
AT5G59613
AT1G03530
AT1G32690
AT5G22330
AT5G66640
AT1G03760
AT3G42630
AT5G01010
AT3G07195
AT1G17070
AT1G33140
AT1G22490
AT3G17410
AT5G54290
AT1G72020
AT3G61280
AT1G78140
AT1G67635
AT3G22330
AT3G17450
AT4G17010
AT2G38620
AT3G21780
AT5G04830
AT1G13320
AT4G23810
AT2G17560
AT2G44600
AT3G07090
AT1G03940
AT5G67380
AT1G33120
AT5G47650
AT1G13330
AT1G68890
AT3G61260
AT2G16580
AT3G13030
AT1G55370
AT3G24280
AT1G11670
AT4G21710
AT2G33430
AT4G15090
AT3G07568
AT1G53887
```
