## Supplementary material for "A comprehensive map of preferentially located motifs reveals distinct proximal *cis*-regulatory elements in plants": GCCTTTCA_containing_gene_set.txt

```
#Occurences of GCCTTTCA between -76 and -56 (positions relative to the transcription start site)
#19 sequences with GCCTTTCA in this interval
#0.10% of the sequences in promoter set with GCCTTTCA (set with 19736 sequences)
AT1G31760
AT4G00810
AT3G25930
AT5G09860
AT1G51730
AT4G26230
AT4G39235
AT1G65380
AT1G64600
AT3G11500
AT5G15430
AT1G67680
AT1G66690
AT3G26370
AT3G25920
AT1G62980
AT5G50160
AT3G50960
AT3G57430
```
