## Supplementary material for "A comprehensive map of preferentially located motifs reveals distinct proximal *cis*-regulatory elements in plants": GCCTTTT_containing_gene_set.txt

```
#Occurences of GCCTTTT between -124 and -19 (positions relative to the transcription start site)
#612 sequences with GCCTTTT in this interval
#3.10% of the sequences in promoter set with GCCTTTT (set with 19736 sequences)
AT1G06850
AT3G58520
AT5G01020
AT2G22720
AT5G60142
AT1G13950
AT4G31150
AT3G12410
AT5G46330
AT1G15940
AT1G58380
AT4G24110
AT5G48650
AT5G04260
AT3G59670
AT2G35520
AT3G13120
AT4G15700
AT5G01010
AT2G34630
AT3G04740
AT2G01500
AT4G23720
AT2G01120
AT1G08580
AT2G15430
AT1G74458
AT4G17390
AT5G06160
AT1G69250
AT5G39250
AT2G03150
AT5G04550
AT1G55850
AT1G77220
AT1G72690
AT4G35700
AT5G06000
AT1G63390
AT3G18740
AT1G16060
AT5G10910
AT5G15020
AT4G37090
AT4G31420
AT3G24050
AT5G17380
AT3G51930
AT4G25240
AT1G01970
AT1G28270
AT1G78560
AT2G41420
AT3G52360
AT5G52180
AT5G67480
AT1G30680
AT1G22890
AT1G60986
AT2G42450
AT4G28360
AT3G18000
AT4G19530
AT1G52300
AT3G17780
AT4G23040
AT4G32690
AT4G25480
AT5G06800
AT1G04030
AT5G54148
AT2G47110
AT5G22080
AT5G64860
AT1G64625
AT2G43810
AT1G35625
AT1G79600
AT3G22230
AT1G69750
AT5G38200
AT5G28080
AT2G33840
AT1G80150
AT4G09970
AT5G24710
AT1G05540
AT1G76200
AT3G06300
AT1G75100
AT5G63770
AT1G07420
AT2G31810
AT1G47655
AT3G03050
AT1G12920
AT1G26330
AT5G41080
AT4G18100
AT3G56130
AT3G53940
AT1G72660
AT1G22470
AT1G19920
AT5G10625
AT3G16620
AT2G40690
AT2G15320
AT5G25500
AT1G14720
AT1G53760
AT2G26690
AT5G14240
AT2G15960
AT5G12280
AT5G10820
AT3G57000
AT2G19080
AT4G38510
AT3G57060
AT5G13490
AT3G24570
AT4G34270
AT4G16563
AT4G23550
AT5G57910
AT1G57860
AT3G49110
AT1G08570
AT3G13520
AT1G53840
AT1G15772
AT3G63340
AT1G05240
AT3G18190
AT1G12244
AT5G22630
AT2G44020
AT4G13110
AT1G29350
AT3G53120
AT5G58190
AT5G43430
AT1G13390
AT2G38280
AT3G25800
AT5G20620
AT1G78120
AT5G44210
AT1G08125
AT2G16750
AT1G54170
AT2G42230
AT5G41370
AT1G54180
AT1G27150
AT5G42850
AT5G45760
AT3G47910
AT5G47180
AT4G30830
AT3G18780
AT4G02195
AT1G45230
AT1G55530
AT2G14095
AT1G76540
AT1G44835
AT1G31010
AT3G15351
AT3G23090
AT1G48310
AT2G23093
AT3G29160
AT5G49510
AT1G18270
AT1G76300
AT3G06710
AT3G27750
AT1G14030
AT2G03430
AT1G76730
AT1G77655
AT5G02530
AT5G17770
AT3G22110
AT3G28990
AT5G26820
AT3G19450
AT3G11550
AT5G61228
AT1G64470
AT2G40000
AT5G15920
AT5G39150
AT5G35530
AT1G23780
AT3G58530
AT1G14780
AT1G17470
AT4G16700
AT4G27660
AT3G17611
AT1G12710
AT1G63740
AT2G42170
AT1G31750
AT5G41670
AT1G21200
AT4G17410
AT3G02460
AT2G01890
AT3G48210
AT1G12750
AT3G16150
AT3G01120
AT2G41740
AT4G02725
AT3G18560
AT4G18975
AT1G73940
AT1G16900
AT4G03260
AT2G40711
AT3G09550
AT1G13360
AT2G44920
AT2G46550
AT5G03690
AT5G08710
AT3G11050
AT4G02200
AT5G07842
AT2G23820
AT3G46610
AT1G09620
AT2G15310
AT1G53860
AT1G52910
AT3G29034
AT1G56580
AT1G21830
AT3G09200
AT3G21600
AT3G13670
AT3G62980
AT5G05740
AT2G35800
AT3G05120
AT2G34460
AT3G49470
AT3G01710
AT5G56750
AT4G35987
AT5G39510
AT4G20320
AT2G44640
AT5G44500
AT4G28790
AT2G36130
AT4G03298
AT1G71780
AT1G33520
AT2G13820
AT3G47080
AT5G49215
AT3G62940
AT1G24267
AT4G36090
AT3G17998
AT3G58610
AT4G00040
AT1G15280
AT3G04240
AT5G01660
AT2G41350
AT1G64520
AT3G02770
AT1G72680
AT1G29370
AT2G35750
AT4G02720
AT5G12350
AT5G02740
AT2G01650
AT3G57800
AT5G21105
AT5G66880
AT3G16230
AT2G02910
AT3G01326
AT1G20430
AT4G03230
AT1G29965
AT4G27620
AT5G25490
AT5G66180
AT5G62070
AT2G43260
AT2G22200
AT1G33420
AT5G05380
AT5G40930
AT1G53785
AT4G38090
AT1G65450
AT5G15240
AT1G06670
AT5G62520
AT3G12390
AT4G16008
AT2G34450
AT1G16030
AT3G55580
AT5G58510
AT1G51730
AT5G13010
AT1G14920
AT1G15370
AT3G13970
AT4G16430
AT2G24640
AT1G70400
AT1G59620
AT3G56990
AT3G18730
AT5G02970
AT4G33350
AT5G04070
AT5G46350
AT3G63120
AT4G18480
AT2G01110
AT3G56730
AT5G55380
AT4G03140
AT5G13190
AT1G64510
AT5G19060
AT1G79000
AT4G13200
AT4G16710
AT1G15270
AT3G42180
AT5G40720
AT2G30160
AT1G54990
AT4G03450
AT1G03030
AT2G20140
AT1G27360
AT1G28240
AT4G31580
AT2G41700
AT2G19480
AT4G16650
AT5G65960
AT1G52980
AT4G09000
AT1G66970
AT3G62580
AT1G06340
AT2G34520
AT1G71420
AT5G57300
AT3G54540
AT2G20300
AT3G57220
AT5G64380
AT3G24820
AT1G14540
AT3G54230
AT4G35600
AT3G07230
AT1G15230
AT1G69420
AT2G34355
AT5G02260
AT2G36620
AT1G17340
AT2G26975
AT3G63140
AT5G19880
AT3G53130
AT5G60140
AT1G64355
AT2G46090
AT1G71790
AT1G73130
AT1G20410
AT3G18420
AT1G55510
AT1G48380
AT1G31350
AT2G33220
AT1G07280
AT4G18490
AT1G08490
AT3G02450
AT5G02370
AT3G52860
AT2G42240
AT3G28050
AT1G02500
AT3G27540
AT5G40450
AT5G53240
AT1G26880
AT1G71695
AT5G56050
AT1G11240
AT2G15695
AT5G19760
AT2G02350
AT3G06820
AT4G17010
AT3G18080
AT4G28550
AT3G13065
AT2G42005
AT1G23380
AT3G51290
AT3G20970
AT1G16040
AT1G63640
AT3G61240
AT3G44610
AT1G01990
AT3G06410
AT1G55020
AT1G57610
AT1G45233
AT2G38465
AT1G49170
AT5G14120
AT1G24280
AT5G18550
AT2G18710
AT5G50150
AT3G63220
AT5G14590
AT1G26760
AT3G06670
AT1G05460
AT2G47800
AT2G40630
AT3G55860
AT3G16770
AT5G05370
AT5G59613
AT1G16430
AT1G29660
AT3G48350
AT1G55790
AT3G09490
AT1G17710
AT1G06660
AT3G26080
AT3G25920
AT1G05250
AT4G22260
AT3G66658
AT3G51770
AT5G47580
AT2G33210
AT5G61390
AT1G10810
AT4G22217
AT1G09000
AT4G01790
AT4G28010
AT4G36910
AT2G38240
AT2G41500
AT1G29410
AT3G23990
AT1G71250
AT4G24380
AT1G60170
AT3G01750
AT5G14710
AT3G18410
AT4G00290
AT2G46620
AT5G11900
AT5G17780
AT2G46530
AT4G30996
AT5G64900
AT1G02750
AT1G54580
AT5G58220
AT5G55470
AT2G38630
AT1G73177
AT2G28310
AT1G17580
AT5G65050
AT3G03370
AT4G26800
AT1G18090
AT4G01995
AT4G23170
AT3G56030
AT3G24320
AT1G02160
AT5G21080
AT2G25620
AT1G79810
AT4G31600
AT3G28500
AT5G42740
AT3G03460
AT3G46450
AT3G24010
AT2G29360
AT3G24830
AT5G27690
AT3G08860
AT1G24210
AT3G62950
AT4G25700
AT4G09730
AT5G08540
AT5G61230
AT5G02470
AT3G56020
AT2G14285
AT4G03080
AT5G42150
AT5G20810
AT2G35605
AT5G57950
AT5G15750
AT1G52320
AT1G69550
AT5G66860
AT2G27970
AT3G47780
AT1G10840
AT1G80865
AT1G66700
AT3G51990
AT1G13440
AT1G61110
AT1G74050
AT1G14980
AT3G20220
AT5G67530
AT3G26850
AT3G61230
AT2G29890
AT3G06700
AT3G06660
AT5G18040
AT3G22590
AT5G21222
AT4G35580
AT2G33370
AT4G37830
AT1G25260
AT2G38770
AT5G62670
AT3G46060
AT5G23550
AT1G67440
AT2G28000
AT5G44785
AT4G18690
AT1G07980
AT1G65660
AT1G04510
AT4G15690
AT2G39110
AT5G10160
AT2G31370
AT5G58290
AT5G58230
AT3G15160
AT4G29910
AT1G54460
AT3G21175
AT1G07880
AT3G13690
AT5G24630
AT5G57840
AT2G02980
AT5G63520
AT5G33320
AT1G65420
AT4G01990
AT1G78550
AT2G33270
AT5G26360
AT4G38380
AT1G25570
AT5G18240
AT1G48460
AT1G21190
AT5G24520
AT4G22970
AT1G35210
AT1G21780
AT1G59980
AT2G35736
AT3G27430
AT2G27030
AT2G35130
AT1G02840
AT3G52590
AT5G35400
AT2G38920
```
