## Supplementary material for "A comprehensive map of preferentially located motifs reveals distinct proximal *cis*-regulatory elements in plants": GCCTTTTC_containing_gene_set.txt

```
#Occurences of GCCTTTTC between -144 and -92 (positions relative to the transcription start site)
#54 sequences with GCCTTTTC in this interval
#0.27% of the sequences in promoter set with GCCTTTTC (set with 19736 sequences)
AT2G16750
AT1G07420
AT5G10470
AT4G27660
AT5G09880
AT4G36820
AT3G26340
AT3G63340
AT3G24420
AT5G33355
AT1G14540
AT5G61190
AT1G08810
AT3G47080
AT5G46240
AT3G11050
AT4G26400
AT1G73940
AT4G17010
AT3G01120
AT1G18090
AT1G63740
AT3G09200
AT2G41700
AT4G06583
AT3G50110
AT1G78550
AT1G72960
AT1G11362
AT1G15370
AT1G16900
AT1G61110
AT2G39340
AT5G05370
AT3G18560
AT4G28010
AT2G19310
AT5G20810
AT3G05327
AT3G62980
AT5G28080
AT4G03298
AT1G68510
AT4G35700
AT3G16230
AT4G16563
AT1G05540
AT1G15810
AT3G13065
AT3G59670
AT4G35600
AT3G22110
AT5G05380
AT3G22590
```
