## Supplementary material for "A comprehensive map of preferentially located motifs reveals distinct proximal *cis*-regulatory elements in plants": GCGAAAAT_containing_gene_set.txt

```
#Occurences of GCGAAAAT between 30 and 59 (positions relative to the transcription start site)
#44 sequences with GCGAAAAT in this interval
#0.22% of the sequences in promoter set with GCGAAAAT (set with 19736 sequences)
AT1G70600
AT2G02050
AT3G24500
AT3G25660
AT5G52990
AT1G26880
AT2G32770
AT1G24340
AT3G23390
AT5G55220
AT5G37980
AT5G55810
AT1G13270
AT5G49770
AT1G70710
AT3G55150
AT5G48760
AT3G16785
AT2G01600
AT5G19220
AT1G09130
AT2G04520
AT2G19480
AT4G12060
AT2G17840
AT2G39140
AT3G15605
AT4G37660
AT4G03100
AT1G32550
AT5G45410
AT1G47710
AT1G75030
AT1G02870
AT4G17380
AT1G10095
AT4G27090
AT1G65970
AT5G05460
AT1G69620
AT4G32010
AT5G26110
AT3G47200
AT3G03030
```
