## Supplementary material for "A comprehensive map of preferentially located motifs reveals distinct proximal *cis*-regulatory elements in plants": GCGAACAT_containing_gene_set.txt

```
#Occurences of GCGAACAT between 174 and 205 (positions relative to the transcription start site)
#15 sequences with GCGAACAT in this interval
#0.08% of the sequences in promoter set with GCGAACAT (set with 19736 sequences)
AT5G45070
AT5G05130
AT5G63420
AT2G24940
AT1G22270
AT1G70830
AT4G20010
AT4G16950
AT2G24945
AT3G18190
AT4G16860
AT3G01550
AT4G23680
AT1G63750
AT1G53710
```
