## Supplementary material for "A comprehensive map of preferentially located motifs reveals distinct proximal *cis*-regulatory elements in plants": GCGACAG_containing_gene_set.txt

```
#Occurences of GCGACAG between 61 and 98 (positions relative to the transcription start site)
#59 sequences with GCGACAG in this interval
#0.30% of the sequences in promoter set with GCGACAG (set with 19736 sequences)
AT5G07980
AT5G65685
AT1G74130
AT5G12980
AT1G55280
AT5G58160
AT5G23060
AT5G61170
AT1G77540
AT5G02650
AT5G19530
AT3G05290
AT1G04390
AT4G00040
AT2G44290
AT1G01910
AT2G44300
AT3G59040
AT2G07798
AT2G25370
AT4G15010
AT5G38890
AT4G02725
AT1G66855
AT5G58270
AT5G26180
AT4G23290
AT5G23530
AT4G31810
AT3G17890
AT4G15180
AT3G18910
AT4G33780
AT5G67245
AT5G12390
AT1G26740
AT4G27830
AT3G19760
AT5G44520
AT2G33800
AT4G28730
AT5G05800
AT3G45030
AT2G48100
AT5G66250
AT5G17530
AT4G30810
AT4G38250
AT1G67140
AT1G47270
AT3G15352
AT3G20000
AT1G11880
AT1G51620
AT2G42600
AT1G19485
AT1G01860
AT1G66660
AT3G19260
```
