## Supplementary material for "A comprehensive map of preferentially located motifs reveals distinct proximal *cis*-regulatory elements in plants": GCGACGTA_containing_gene_set.txt

```
#Occurences of GCGACGTA between 71 and 180 (positions relative to the transcription start site)
#28 sequences with GCGACGTA in this interval
#0.14% of the sequences in promoter set with GCGACGTA (set with 19736 sequences)
AT2G48110
AT5G13780
AT3G21295
AT3G18170
AT4G09630
AT2G24940
AT5G23150
AT1G48410
AT3G05520
AT1G24764
AT5G23420
AT1G64680
AT1G52590
AT3G51250
AT1G52825
AT5G20980
AT1G35550
AT1G01210
AT1G35780
AT1G69485
AT3G52030
AT4G27250
AT2G24945
AT5G08100
AT1G24530
AT4G16765
AT4G19880
AT5G64570
```
