## Supplementary material for "A comprehensive map of preferentially located motifs reveals distinct proximal *cis*-regulatory elements in plants": GCGACGTC_containing_gene_set.txt

```
#Occurences of GCGACGTC between 94 and 144 (positions relative to the transcription start site)
#19 sequences with GCGACGTC in this interval
#0.10% of the sequences in promoter set with GCGACGTC (set with 19736 sequences)
AT5G03660
AT1G14950
AT4G36700
AT1G14650
AT4G33070
AT5G37310
AT5G34869
AT5G40210
AT4G13510
AT4G32210
AT2G43370
AT3G26450
AT5G49930
AT5G17523
AT4G39560
AT2G27590
AT5G17520
AT5G22120
AT5G27000
```
