## Supplementary material for "A comprehensive map of preferentially located motifs reveals distinct proximal *cis*-regulatory elements in plants": GCGACTTC_containing_gene_set.txt

```
#Occurences of GCGACTTC between 3 and 83 (positions relative to the transcription start site)
#47 sequences with GCGACTTC in this interval
#0.24% of the sequences in promoter set with GCGACTTC (set with 19736 sequences)
AT4G22290
AT4G27330
AT1G73120
AT1G62170
AT4G16840
AT2G39900
AT1G21380
AT1G04100
AT1G71430
AT4G27700
AT3G58990
AT5G50350
AT3G56310
AT4G29510
AT5G46870
AT1G06580
AT4G28790
AT4G00880
AT3G06160
AT4G15440
AT1G73290
AT3G23400
AT1G77270
AT1G30910
AT3G52960
AT1G09520
AT2G33530
AT3G26618
AT1G59830
AT2G43640
AT1G49840
AT2G43430
AT3G16010
AT3G49560
AT5G59740
AT1G54850
AT1G02460
AT1G20890
AT5G38520
AT3G62050
AT5G64060
AT3G44680
AT1G07110
AT3G19300
AT5G44620
AT3G51470
AT5G55480
```
