## Supplementary material for "A comprehensive map of preferentially located motifs reveals distinct proximal *cis*-regulatory elements in plants": GCGAGCGA_containing_gene_set.txt

```
#Occurences of GCGAGCGA between -51 and 81 (positions relative to the transcription start site)
#63 sequences with GCGAGCGA in this interval
#0.32% of the sequences in promoter set with GCGAGCGA (set with 19736 sequences)
AT5G05540
AT5G03520
AT4G01850
AT4G29735
AT2G21970
AT1G25490
AT2G16390
AT2G30580
AT4G32390
AT4G25700
AT3G57410
AT1G60170
AT1G16916
AT1G06010
AT1G08060
AT4G02640
AT3G28007
AT3G13550
AT5G02110
AT5G19420
AT4G21130
AT5G47900
AT4G12710
AT5G09450
AT3G57870
AT2G40690
AT3G46450
AT1G80060
AT1G80510
AT5G10290
AT2G40316
AT5G44990
AT2G24830
AT1G12710
AT2G02730
AT4G27180
AT3G46100
AT1G66720
AT4G11860
AT5G16070
AT1G26340
AT5G17290
AT2G17570
AT5G63770
AT5G13780
AT2G39580
AT1G61450
AT3G02720
AT2G21500
AT1G80470
AT2G40090
AT3G55750
AT5G17910
AT5G64290
AT5G41140
AT5G21150
AT5G03470
AT1G03365
AT5G62200
AT1G02130
AT5G25560
AT3G19860
AT1G15710
```
