## Supplementary material for "A comprehensive map of preferentially located motifs reveals distinct proximal *cis*-regulatory elements in plants": GCGAGTAT_containing_gene_set.txt

```
#Occurences of GCGAGTAT between 125 and 242 (positions relative to the transcription start site)
#30 sequences with GCGAGTAT in this interval
#0.15% of the sequences in promoter set with GCGAGTAT (set with 19736 sequences)
AT3G56880
AT3G49230
AT1G72890
AT1G20810
AT1G72900
AT5G50380
AT5G51330
AT4G03500
AT3G57170
AT3G06790
AT3G54610
AT2G45220
AT4G28840
AT3G28030
AT2G37330
AT3G01910
AT5G19790
AT3G06530
AT1G03055
AT5G64610
AT4G20340
AT4G31300
AT2G27990
AT4G26965
AT2G25570
AT3G06890
AT1G71770
AT3G17770
AT5G52880
AT1G08470
```
