## Supplementary material for "A comprehensive map of preferentially located motifs reveals distinct proximal *cis*-regulatory elements in plants": GCGAGTCC_containing_gene_set.txt

```
#Occurences of GCGAGTCC between 59 and 161 (positions relative to the transcription start site)
#25 sequences with GCGAGTCC in this interval
#0.13% of the sequences in promoter set with GCGAGTCC (set with 19736 sequences)
AT5G16710
AT2G13690
AT1G55680
AT3G60530
AT5G01930
AT2G26750
AT2G26740
AT5G60430
AT5G02110
AT5G62480
AT3G13030
AT1G27210
AT3G63060
AT4G11560
AT5G14430
AT3G15780
AT2G36145
AT5G51170
AT2G29420
AT5G47435
AT1G10370
AT3G54510
AT3G20480
AT1G26330
AT1G22520
```
