## Supplementary material for "A comprehensive map of preferentially located motifs reveals distinct proximal *cis*-regulatory elements in plants": GCGATGCT_containing_gene_set.txt

```
#Occurences of GCGATGCT between 167 and 248 (positions relative to the transcription start site)
#32 sequences with GCGATGCT in this interval
#0.16% of the sequences in promoter set with GCGATGCT (set with 19736 sequences)
AT3G05370
AT5G57685
AT4G18372
AT2G47030
AT2G41670
AT3G12020
AT2G44070
AT1G67800
AT2G36670
AT2G12550
AT5G03050
AT3G60160
AT4G31730
AT1G56050
AT2G34930
AT5G51870
AT2G47190
AT3G46540
AT2G35610
AT4G27750
AT5G60910
AT1G01370
AT1G14755
AT4G14385
AT5G47910
AT4G24880
AT1G49520
AT1G26530
AT2G36340
AT1G72250
AT1G53320
AT3G32180
```
