## Supplementary material for "A comprehensive map of preferentially located motifs reveals distinct proximal *cis*-regulatory elements in plants": GCGATGGG_containing_gene_set.txt

```
#Occurences of GCGATGGG between -18 and 110 (positions relative to the transcription start site)
#37 sequences with GCGATGGG in this interval
#0.19% of the sequences in promoter set with GCGATGGG (set with 19736 sequences)
AT1G12850
AT1G11870
AT2G35790
AT1G24577
AT1G18680
AT2G47910
AT1G04010
AT5G64520
AT5G02200
AT3G13224
AT2G45135
AT5G17240
AT1G12520
AT1G32380
AT3G47290
AT5G20130
AT1G75920
AT1G32760
AT1G20350
AT3G52420
AT2G10930
AT1G54250
AT2G40790
AT3G10090
AT3G06778
AT2G27800
AT2G07708
AT2G35635
AT1G49890
AT3G22440
AT5G11340
AT3G48200
AT3G47850
AT4G35140
AT1G15660
AT1G26910
AT1G27160
```
