## Supplementary material for "A comprehensive map of preferentially located motifs reveals distinct proximal *cis*-regulatory elements in plants": GCGCACC_containing_gene_set.txt

```
#Occurences of GCGCACC between 60 and 115 (positions relative to the transcription start site)
#21 sequences with GCGCACC in this interval
#0.11% of the sequences in promoter set with GCGCACC (set with 19736 sequences)
AT2G02160
AT1G71750
AT1G18290
AT2G35730
AT4G24010
AT2G31862
AT4G04950
AT5G65960
AT2G25520
AT1G30250
AT4G32390
AT2G04780
AT1G78580
AT1G67920
AT5G01900
AT1G17270
AT3G52660
AT5G58470
AT5G48360
AT5G63670
AT3G62130
```
