## Supplementary material for "A comprehensive map of preferentially located motifs reveals distinct proximal *cis*-regulatory elements in plants": GCGCATTC_containing_gene_set.txt

```
#Occurences of GCGCATTC between 121 and 163 (positions relative to the transcription start site)
#10 sequences with GCGCATTC in this interval
#0.05% of the sequences in promoter set with GCGCATTC (set with 19736 sequences)
AT4G00160
AT4G38180
AT1G10586
AT3G63200
AT2G23670
AT5G08630
AT5G66000
AT4G30880
AT1G76920
AT4G09090
```
