## Supplementary material for "A comprehensive map of preferentially located motifs reveals distinct proximal *cis*-regulatory elements in plants": GCGCCAT_containing_gene_set.txt

```
#Occurences of GCGCCAT between 1 and 136 (positions relative to the transcription start site)
#152 sequences with GCGCCAT in this interval
#0.77% of the sequences in promoter set with GCGCCAT (set with 19736 sequences)
AT1G76410
AT3G24560
AT5G06340
AT4G24175
AT5G39680
AT1G07745
AT1G73720
AT3G45980
AT1G05560
AT1G61770
AT5G63300
AT3G60780
AT4G38700
AT1G03220
AT4G01570
AT3G46890
AT2G22720
AT4G34420
AT1G04130
AT1G75460
AT1G09794
AT3G26990
AT1G07000
AT4G34250
AT2G01320
AT4G16144
AT2G37470
AT5G67590
AT4G27640
AT5G51545
AT1G74030
AT5G65400
AT4G33470
AT5G50260
AT1G31330
AT4G34265
AT4G18422
AT2G29580
AT3G54860
AT5G59910
AT5G47500
AT2G39030
AT3G47450
AT1G04070
AT5G47040
AT3G13180
AT1G71240
AT3G59410
AT3G09780
AT3G12950
AT1G24060
AT2G18450
AT1G74130
AT3G42960
AT1G76920
AT5G24060
AT1G57820
AT1G22410
AT5G43500
AT1G51680
AT3G09250
AT3G01130
AT5G50630
AT1G47230
AT5G13250
AT2G46580
AT5G43170
AT2G34580
AT5G04610
AT5G14850
AT1G73110
AT1G19740
AT1G15810
AT3G62980
AT3G12550
AT4G15970
AT5G12420
AT3G27750
AT5G04130
AT1G03890
AT2G35860
AT2G42750
AT5G47760
AT1G04230
AT5G17560
AT1G03550
AT4G27800
AT5G56900
AT5G38860
AT2G41440
AT1G69485
AT1G21690
AT4G32130
AT2G24060
AT1G69770
AT1G55880
AT4G15160
AT1G62600
AT5G60030
AT5G11310
AT4G24880
AT3G13470
AT2G35980
AT2G26750
AT3G50000
AT4G26900
AT1G77470
AT1G70710
AT5G24420
AT3G06820
AT1G80620
AT3G55080
AT2G26440
AT2G32970
AT1G63390
AT4G00030
AT5G67400
AT3G59650
AT5G22570
AT2G23620
AT1G55000
AT4G27750
AT3G09970
AT5G43720
AT2G32800
AT4G18370
AT4G11300
AT5G20045
AT4G34450
AT3G26110
AT5G50520
AT2G35100
AT2G41450
AT1G54330
AT5G41150
AT5G07560
AT1G27730
AT4G04180
AT3G50040
AT2G47460
AT1G24310
AT4G25070
AT1G10020
AT5G22400
AT3G60440
AT1G02170
AT1G73600
AT3G03160
AT2G20020
AT4G34630
AT3G08860
AT2G41490
```
