## Supplementary material for "A comprehensive map of preferentially located motifs reveals distinct proximal *cis*-regulatory elements in plants": GCGCCATG_containing_gene_set.txt

```
#Occurences of GCGCCATG between -11 and 127 (positions relative to the transcription start site)
#35 sequences with GCGCCATG in this interval
#0.18% of the sequences in promoter set with GCGCCATG (set with 19736 sequences)
AT1G15810
AT5G13250
AT1G03890
AT3G54860
AT3G08860
AT4G27800
AT5G24060
AT4G33470
AT5G50520
AT1G31330
AT1G80620
AT4G15160
AT5G56900
AT5G04130
AT5G06340
AT4G34265
AT2G26750
AT1G69770
AT2G47460
AT2G32800
AT1G47230
AT5G39680
AT5G22400
AT4G04180
AT3G13180
AT4G01570
AT4G00030
AT5G43720
AT2G24060
AT4G34250
AT2G23620
AT5G50630
AT3G09250
AT3G60440
AT4G32130
```
