## Supplementary material for "A comprehensive map of preferentially located motifs reveals distinct proximal *cis*-regulatory elements in plants": GCGCCGAG_containing_gene_set.txt

```
#Occurences of GCGCCGAG between 111 and 258 (positions relative to the transcription start site)
#41 sequences with GCGCCGAG in this interval
#0.21% of the sequences in promoter set with GCGCCGAG (set with 19736 sequences)
AT2G23590
AT5G20170
AT5G62690
AT2G17570
AT5G62700
AT3G26590
AT1G19110
AT4G34720
AT5G23860
AT5G48950
AT1G75630
AT1G01950
AT1G75180
AT1G56100
AT5G26180
AT1G71100
AT1G15690
AT3G22290
AT1G03890
AT1G70420
AT1G32090
AT1G32100
AT1G25580
AT5G52520
AT5G04910
AT5G16250
AT1G03130
AT1G43630
AT1G33290
AT4G02770
AT5G18060
AT4G38960
AT2G37840
AT1G71130
AT5G07930
AT3G21870
AT5G64080
AT1G04960
AT5G44790
AT2G37680
AT4G30700
```
