## Supplementary material for "A comprehensive map of preferentially located motifs reveals distinct proximal *cis*-regulatory elements in plants": GCGCCGGC_containing_gene_set.txt

```
#Occurences of GCGCCGGC between 68 and 182 (positions relative to the transcription start site)
#42 sequences with GCGCCGGC in this interval
#0.21% of the sequences in promoter set with GCGCCGGC (set with 19736 sequences)
AT1G26270
AT5G22880
AT3G09900
AT3G48600
AT4G23990
AT1G55870
AT4G18422
AT3G62000
AT5G52370
AT4G28750
AT5G47860
AT1G14670
AT3G21215
AT1G54690
AT5G51150
AT4G36210
AT1G64140
AT1G77890
AT2G32415
AT1G28700
AT4G28210
AT1G59540
AT3G09160
AT1G06060
AT2G29400
AT1G77110
AT1G76090
AT5G06180
AT1G27200
AT1G60990
AT1G64142
AT5G50410
AT2G26370
AT1G20110
AT4G11300
AT1G28695
AT1G76700
AT5G03660
AT3G19870
AT3G03000
AT5G51820
AT4G24010
```
