## Supplementary material for "A comprehensive map of preferentially located motifs reveals distinct proximal *cis*-regulatory elements in plants": GCGCGAGA_containing_gene_set.txt

```
#Occurences of GCGCGAGA between -11 and 91 (positions relative to the transcription start site)
#25 sequences with GCGCGAGA in this interval
#0.13% of the sequences in promoter set with GCGCGAGA (set with 19736 sequences)
AT4G34450
AT5G15330
AT2G36290
AT5G64200
AT5G13780
AT3G19950
AT3G12280
AT5G38110
AT5G66350
AT3G23570
AT5G23330
AT5G49890
AT5G59830
AT2G39990
AT3G05810
AT1G09970
AT5G55920
AT1G74910
AT5G07380
AT5G13960
AT1G15690
AT1G29940
AT1G63390
AT1G72840
AT4G18510
```
