## Supplementary material for "A comprehensive map of preferentially located motifs reveals distinct proximal *cis*-regulatory elements in plants": GCGCGGG_containing_gene_set.txt

```
#Occurences of GCGCGGG between 95 and 192 (positions relative to the transcription start site)
#25 sequences with GCGCGGG in this interval
#0.13% of the sequences in promoter set with GCGCGGG (set with 19736 sequences)
AT5G08690
AT2G23670
AT1G21651
AT5G13420
AT2G43440
AT2G36750
AT4G02070
AT5G20040
AT1G21650
AT2G27775
AT3G11210
AT2G47840
AT1G15310
AT2G36885
AT1G54320
AT4G38180
AT5G56540
AT5G43500
AT2G36760
AT5G08680
AT1G48900
AT5G15750
AT5G65630
AT5G08670
AT2G36550
```
