## Supplementary material for "A comprehensive map of preferentially located motifs reveals distinct proximal *cis*-regulatory elements in plants": GCGCGT_containing_gene_set.txt

```
#Occurences of GCGCGT between -143 and -36 (positions relative to the transcription start site)
#366 sequences with GCGCGT in this interval
#1.85% of the sequences in promoter set with GCGCGT (set with 19736 sequences)
AT3G01210
AT4G08590
AT5G11160
AT1G19400
AT2G30330
AT5G27120
AT2G42720
AT3G23920
AT5G25590
AT5G44080
AT1G34000
AT1G28070
AT5G44568
AT1G01490
AT1G35140
AT5G24590
AT2G02350
AT5G63160
AT2G38370
AT5G10200
AT5G52430
AT1G62870
AT3G19720
AT1G70090
AT1G53780
AT5G22070
AT5G15730
AT4G31920
AT1G22890
AT5G08760
AT1G29820
AT1G74390
AT1G12380
AT4G25030
AT2G18160
AT1G49400
AT4G21810
AT4G39100
AT1G13380
AT1G06390
AT3G10780
AT5G63770
AT2G04030
AT4G15800
AT5G24430
AT3G60630
AT2G01300
AT3G61070
AT2G40300
AT5G62200
AT3G47810
AT1G20830
AT1G61030
AT1G14540
AT5G54800
AT1G22270
AT2G32950
AT2G46060
AT1G18300
AT5G10450
AT5G47030
AT1G78790
AT3G53770
AT1G78900
AT1G11650
AT4G29780
AT5G09240
AT3G06780
AT4G25360
AT3G16720
AT5G03140
AT1G24530
AT3G26600
AT4G31170
AT1G78420
AT5G21960
AT4G18320
AT5G57110
AT3G02550
AT2G47630
AT1G59820
AT2G37678
AT4G29400
AT5G08290
AT3G01780
AT1G16920
AT5G48470
AT3G05500
AT2G35630
AT4G26700
AT1G07870
AT1G32928
AT3G25870
AT1G60030
AT5G65080
AT1G17790
AT5G52210
AT2G23100
AT2G02570
AT5G46170
AT5G50900
AT1G74930
AT4G35360
AT5G07240
AT1G70610
AT5G12050
AT3G49720
AT3G12220
AT3G19540
AT5G19050
AT5G57410
AT2G35210
AT2G27860
AT4G35940
AT5G05330
AT5G05320
AT1G79990
AT5G64580
AT4G30780
AT3G49160
AT4G12650
AT4G27654
AT2G42190
AT5G19160
AT1G10560
AT3G52470
AT2G41680
AT1G14130
AT5G08330
AT5G03330
AT1G17145
AT1G72880
AT5G12470
AT1G56140
AT1G63220
AT4G39890
AT2G32970
AT1G71865
AT3G62270
AT3G28200
AT1G01140
AT4G00150
AT5G26040
AT4G26555
AT3G42170
AT5G67110
AT3G13540
AT1G75150
AT3G27110
AT1G34430
AT2G35658
AT3G54000
AT4G17615
AT5G62070
AT1G03970
AT3G17310
AT2G36270
AT1G73540
AT5G08280
AT3G07760
AT4G32020
AT1G10770
AT1G28280
AT2G27730
AT3G60620
AT1G78130
AT5G12850
AT2G24790
AT2G24100
AT5G38220
AT1G66510
AT3G61590
AT2G24680
AT1G11020
AT5G17240
AT3G61300
AT3G59350
AT4G24120
AT1G24120
AT2G40765
AT4G39550
AT5G13700
AT3G58750
AT5G14800
AT5G09980
AT4G31180
AT3G60340
AT1G69900
AT5G18550
AT5G09260
AT5G50440
AT1G78895
AT2G25250
AT3G10800
AT5G53590
AT2G17410
AT4G28085
AT1G24170
AT3G22170
AT1G09575
AT3G13432
AT3G57930
AT5G08150
AT3G07180
AT4G22860
AT5G67480
AT5G48830
AT5G58720
AT1G32630
AT4G00030
AT4G00026
AT3G51950
AT2G21170
AT3G04930
AT4G36160
AT2G30980
AT1G71070
AT3G42150
AT4G32410
AT1G19910
AT4G28610
AT4G34412
AT3G49750
AT2G40950
AT1G79080
AT2G28800
AT5G10030
AT2G45850
AT5G10900
AT1G15690
AT5G26600
AT5G49160
AT1G23890
AT5G08190
AT4G01290
AT5G43620
AT1G57990
AT3G53610
AT1G28230
AT2G37560
AT3G56480
AT1G77480
AT1G32610
AT5G62090
AT5G09250
AT1G01650
AT4G01090
AT3G12320
AT3G13050
AT2G20840
AT2G45750
AT1G55350
AT5G19310
AT3G61980
AT5G03345
AT1G64150
AT3G17930
AT5G04590
AT1G01810
AT3G15530
AT4G28520
AT3G27850
AT5G58730
AT3G13226
AT1G25420
AT1G63990
AT2G20400
AT1G68690
AT1G66500
AT4G36060
AT1G78570
AT5G12230
AT1G79340
AT5G67250
AT1G09740
AT3G26440
AT3G49530
AT2G31800
AT1G27440
AT4G39403
AT4G30060
AT1G22260
AT1G61010
AT1G48740
AT4G18950
AT3G25717
AT1G80245
AT2G44770
AT2G33510
AT2G32930
AT1G69770
AT2G25610
AT2G25690
AT3G27000
AT1G51660
AT1G03310
AT3G59020
AT1G63030
AT2G18162
AT1G73670
AT1G75230
AT1G62840
AT4G04210
AT4G25210
AT3G12380
AT1G24095
AT3G56710
AT5G66000
AT2G17480
AT1G72280
AT1G09920
AT1G77490
AT1G04210
AT3G06500
AT1G10780
AT1G64470
AT1G19980
AT1G21900
AT2G41460
AT3G56090
AT4G26740
AT1G80040
AT3G07400
AT5G59400
AT2G07170
AT3G26115
AT5G42240
AT5G53588
AT4G34200
AT2G44360
AT1G53840
AT1G12610
AT5G46295
AT4G39190
AT1G29810
AT5G03560
AT3G61680
AT4G36930
AT2G17230
AT3G60600
AT5G67260
AT1G15010
AT5G53570
AT5G10460
AT4G09630
AT5G58160
AT1G10940
AT4G21540
AT2G01490
AT2G19385
AT1G09794
AT2G32290
AT3G07060
AT5G64120
AT2G23810
AT1G79060
AT1G49245
AT4G00490
AT3G47080
AT4G23060
AT1G27752
AT3G03140
AT5G19480
AT1G73150
AT1G79280
AT3G48100
```
