## Supplementary material for "A comprehensive map of preferentially located motifs reveals distinct proximal *cis*-regulatory elements in plants": GCGCGTAG_containing_gene_set.txt

```
#Occurences of GCGCGTAG between -195 and -107 (positions relative to the transcription start site)
#15 sequences with GCGCGTAG in this interval
#0.08% of the sequences in promoter set with GCGCGTAG (set with 19736 sequences)
AT3G58750
AT2G32950
AT1G17620
AT4G28520
AT1G69900
AT1G32610
AT4G21926
AT5G01780
AT1G24120
AT3G61680
AT1G17880
AT3G07050
AT1G35460
AT1G78895
AT5G63160
```
