## Supplementary material for "A comprehensive map of preferentially located motifs reveals distinct proximal *cis*-regulatory elements in plants": GCGCGTCT_containing_gene_set.txt

```
#Occurences of GCGCGTCT between -175 and -102 (positions relative to the transcription start site)
#14 sequences with GCGCGTCT in this interval
#0.07% of the sequences in promoter set with GCGCGTCT (set with 19736 sequences)
AT1G09794
AT3G21280
AT4G22860
AT1G29820
AT3G23920
AT4G27654
AT5G09260
AT3G05500
AT1G20830
AT1G49245
AT1G78790
AT3G26580
AT1G09740
AT1G80245
```
