## Supplementary material for "A comprehensive map of preferentially located motifs reveals distinct proximal *cis*-regulatory elements in plants": GCGCGTG_containing_gene_set.txt

```
#Occurences of GCGCGTG between -171 and -42 (positions relative to the transcription start site)
#227 sequences with GCGCGTG in this interval
#1.15% of the sequences in promoter set with GCGCGTG (set with 19736 sequences)
AT5G23080
AT2G25610
AT4G24120
AT3G15530
AT5G67480
AT1G27440
AT1G01490
AT1G55350
AT3G07195
AT2G17410
AT3G59020
AT3G26600
AT3G17930
AT5G38220
AT4G03340
AT1G63220
AT2G32970
AT2G28800
AT4G04210
AT1G10560
AT5G10900
AT3G19350
AT2G35658
AT2G41680
AT1G31790
AT1G15690
AT3G48100
AT2G25250
AT5G12230
AT3G19540
AT5G47030
AT3G47080
AT1G79060
AT3G56710
AT2G45850
AT5G05320
AT4G01290
AT3G26440
AT1G28070
AT2G44360
AT2G30820
AT5G52430
AT5G19160
AT2G33510
AT1G01650
AT4G01090
AT4G32020
AT2G41460
AT1G03970
AT1G24120
AT3G56090
AT2G04030
AT3G53610
AT4G26700
AT2G20300
AT4G39550
AT1G79280
AT1G18300
AT3G27850
AT1G34430
AT2G27860
AT1G73150
AT2G20400
AT3G23920
AT5G19050
AT2G19600
AT1G24095
AT2G37630
AT1G70610
AT1G72280
AT2G21170
AT1G62870
AT3G28200
AT5G10030
AT1G78420
AT5G03140
AT1G09920
AT4G38090
AT1G03310
AT2G37678
AT5G12050
AT2G36270
AT3G17310
AT1G28280
AT1G16920
AT4G36060
AT1G59820
AT1G70090
AT1G06390
AT1G17145
AT5G50900
AT3G01780
AT3G49160
AT1G12380
AT2G32950
AT5G59070
AT1G31930
AT3G04930
AT5G67250
AT5G12850
AT1G74930
AT3G25870
AT1G71070
AT5G12330
AT3G07180
AT1G34000
AT5G25590
AT3G56480
AT2G46300
AT1G77490
AT4G36930
AT1G32920
AT5G53570
AT3G12380
AT4G28610
AT3G19720
AT4G21810
AT5G52200
AT4G36160
AT5G67260
AT5G62070
AT5G24590
AT1G23710
AT4G36050
AT1G19980
AT5G12470
AT2G46060
AT1G73540
AT5G59400
AT3G12320
AT3G10800
AT4G39100
AT4G39403
AT1G32928
AT5G09240
AT2G47630
AT3G61590
AT1G19400
AT5G58720
AT3G51950
AT5G19310
AT3G47810
AT3G02550
AT3G42170
AT3G13540
AT5G63870
AT3G01516
AT2G24100
AT1G14130
AT1G51660
AT3G25717
AT3G01210
AT4G30060
AT1G17790
AT5G46170
AT2G40300
AT4G17615
AT3G60340
AT1G10780
AT3G49530
AT5G26600
AT5G11160
AT2G35630
AT2G42190
AT2G17230
AT2G01490
AT2G44770
AT3G58570
AT4G21540
AT5G64120
AT1G01140
AT2G38370
AT3G57930
AT4G34200
AT4G31170
AT4G00150
AT3G60620
AT2G35950
AT1G74390
AT1G78130
AT1G09740
AT1G13380
AT4G31180
AT4G09630
AT4G23060
AT1G80040
AT3G03140
AT2G40950
AT5G40480
AT2G22290
AT3G06500
AT5G10450
AT5G08330
AT2G25690
AT4G31920
AT1G24170
AT2G17480
AT1G25420
AT5G19480
AT1G22270
AT2G40080
AT3G26115
AT4G30780
AT2G30980
AT5G48250
AT2G32930
AT1G13440
AT3G10780
AT5G48470
AT1G22260
AT5G52210
AT4G26740
AT5G09250
AT4G25030
AT3G54000
AT2G41990
AT5G67110
AT1G77480
AT3G07760
AT1G71865
AT5G09260
AT4G29780
AT2G23810
AT5G44080
AT1G79080
AT1G04210
AT5G57110
```
