## Supplementary material for "A comprehensive map of preferentially located motifs reveals distinct proximal *cis*-regulatory elements in plants": GCGCGTGG_containing_gene_set.txt

```
#Occurences of GCGCGTGG between -127 and -52 (positions relative to the transcription start site)
#51 sequences with GCGCGTGG in this interval
#0.26% of the sequences in promoter set with GCGCGTGG (set with 19736 sequences)
AT2G23810
AT2G40950
AT5G24590
AT3G07180
AT1G01490
AT3G59020
AT3G57930
AT3G26440
AT2G32930
AT1G01650
AT4G00150
AT5G44080
AT3G10800
AT4G25030
AT2G40300
AT1G78420
AT3G53610
AT3G56480
AT5G10900
AT1G79280
AT1G59820
AT1G09920
AT2G24100
AT3G49530
AT5G26600
AT1G10560
AT3G25717
AT3G48100
AT4G36160
AT3G07760
AT2G27860
AT5G48470
AT5G09250
AT5G10450
AT5G09260
AT1G14130
AT5G67480
AT5G62070
AT5G05320
AT5G58720
AT2G21170
AT1G63220
AT5G67110
AT3G10780
AT3G60620
AT4G36060
AT1G34000
AT2G36270
AT1G24120
AT2G01490
AT4G01290
```
