## Supplementary material for "A comprehensive map of preferentially located motifs reveals distinct proximal *cis*-regulatory elements in plants": GCGCGTTA_containing_gene_set.txt

```
#Occurences of GCGCGTTA between -152 and -73 (positions relative to the transcription start site)
#9 sequences with GCGCGTTA in this interval
#0.05% of the sequences in promoter set with GCGCGTTA (set with 19736 sequences)
AT5G08760
AT4G15800
AT1G15010
AT1G49400
AT4G39190
AT1G57990
AT5G53590
AT5G16220
AT5G53588
```
