## Supplementary material for "A comprehensive map of preferentially located motifs reveals distinct proximal *cis*-regulatory elements in plants": GCGCTCG_containing_gene_set.txt

```
#Occurences of GCGCTCG between 76 and 181 (positions relative to the transcription start site)
#49 sequences with GCGCTCG in this interval
#0.25% of the sequences in promoter set with GCGCTCG (set with 19736 sequences)
AT3G14370
AT1G01510
AT5G49555
AT3G03160
AT1G56180
AT2G26680
AT5G44120
AT3G55390
AT5G13410
AT1G27730
AT5G35320
AT3G26520
AT1G80080
AT1G08600
AT5G18420
AT1G21950
AT1G10310
AT1G49850
AT1G20575
AT5G49710
AT3G62060
AT3G20040
AT4G32605
AT2G37330
AT3G18240
AT3G04710
AT2G42870
AT4G38920
AT4G38600
AT1G22290
AT1G75280
AT3G28680
AT2G17240
AT3G25620
AT3G08943
AT1G05880
AT3G44370
AT1G13380
AT2G22060
AT5G44110
AT1G80170
AT3G48090
AT3G10650
AT1G03880
AT3G04700
AT5G59340
AT5G61540
AT1G55325
AT4G12300
```
