## Supplementary material for "A comprehensive map of preferentially located motifs reveals distinct proximal *cis*-regulatory elements in plants": GCGCTTA_containing_gene_set.txt

```
#Occurences of GCGCTTA between 260 and 287 (positions relative to the transcription start site)
#20 sequences with GCGCTTA in this interval
#0.10% of the sequences in promoter set with GCGCTTA (set with 19736 sequences)
AT5G23490
AT3G26430
AT2G20920
AT2G04350
AT4G19450
AT4G01370
AT1G18710
AT1G74920
AT2G18330
AT5G17070
AT3G06950
AT5G43180
AT5G37980
AT4G16860
AT4G29420
AT3G26420
AT5G01800
AT1G10586
AT5G18770
AT3G46940
```
