## Supplementary material for "A comprehensive map of preferentially located motifs reveals distinct proximal *cis*-regulatory elements in plants": GCGCTTAT_containing_gene_set.txt

```
#Occurences of GCGCTTAT between 260 and 283 (positions relative to the transcription start site)
#7 sequences with GCGCTTAT in this interval
#0.04% of the sequences in promoter set with GCGCTTAT (set with 19736 sequences)
AT4G19450
AT4G01370
AT2G04350
AT3G46940
AT5G43180
AT5G18770
AT5G01800
```
