## Supplementary material for "A comprehensive map of preferentially located motifs reveals distinct proximal *cis*-regulatory elements in plants": GCGCTTCG_containing_gene_set.txt

```
#Occurences of GCGCTTCG between 45 and 178 (positions relative to the transcription start site)
#28 sequences with GCGCTTCG in this interval
#0.14% of the sequences in promoter set with GCGCTTCG (set with 19736 sequences)
AT3G24515
AT2G37390
AT1G21750
AT1G08640
AT1G27595
AT1G08400
AT4G02930
AT5G43930
AT5G64520
AT5G42800
AT5G47180
AT4G12290
AT3G58470
AT3G07070
AT2G19870
AT3G43740
AT5G63500
AT3G07110
AT5G48760
AT2G02810
AT1G18520
AT1G24095
AT1G79280
AT3G04490
AT3G01780
AT4G28750
AT4G13170
AT5G41100
```
