## Supplementary material for "A comprehensive map of preferentially located motifs reveals distinct proximal *cis*-regulatory elements in plants": GCGGACG_containing_gene_set.txt

```
#Occurences of GCGGACG between 107 and 170 (positions relative to the transcription start site)
#37 sequences with GCGGACG in this interval
#0.19% of the sequences in promoter set with GCGGACG (set with 19736 sequences)
AT4G04910
AT5G66140
AT2G39990
AT1G51500
AT1G63240
AT1G48420
AT1G31540
AT1G78915
AT5G11780
AT1G65020
AT3G11080
AT5G56010
AT2G02010
AT5G09240
AT2G20585
AT4G30670
AT2G04795
AT2G18980
AT3G09162
AT5G46520
AT3G52400
AT5G56030
AT1G80470
AT3G21610
AT4G37290
AT3G49080
AT4G28397
AT1G70540
AT2G01320
AT1G36380
AT2G47600
AT2G37170
AT4G00050
AT1G14650
AT5G04390
AT3G46060
AT5G18340
```
