## Supplementary material for "A comprehensive map of preferentially located motifs reveals distinct proximal *cis*-regulatory elements in plants": GCGGACTC_containing_gene_set.txt

```
#Occurences of GCGGACTC between 125 and 243 (positions relative to the transcription start site)
#17 sequences with GCGGACTC in this interval
#0.09% of the sequences in promoter set with GCGGACTC (set with 19736 sequences)
AT5G48760
AT3G61620
AT3G51260
AT3G13440
AT1G01510
AT3G21890
AT3G51420
AT4G34440
AT3G11810
AT3G55150
AT3G13670
AT5G45340
AT1G64190
AT4G16180
AT1G03240
AT3G21150
AT2G33580
```
