## Supplementary material for "A comprehensive map of preferentially located motifs reveals distinct proximal *cis*-regulatory elements in plants": GCGGAGTA_containing_gene_set.txt

```
#Occurences of GCGGAGTA between 89 and 224 (positions relative to the transcription start site)
#44 sequences with GCGGAGTA in this interval
#0.22% of the sequences in promoter set with GCGGAGTA (set with 19736 sequences)
AT3G26380
AT1G48930
AT3G29770
AT3G21290
AT2G17030
AT5G21950
AT4G23920
AT4G00370
AT1G73850
AT5G13930
AT5G46150
AT1G47640
AT4G09160
AT3G24840
AT3G50620
AT2G31320
AT3G17611
AT1G71695
AT5G14790
AT2G38770
AT5G57930
AT1G23740
AT5G05690
AT2G15830
AT3G62630
AT2G03140
AT3G45080
AT4G22756
AT3G52140
AT1G70710
AT3G03760
AT2G23820
AT2G33435
AT4G09730
AT3G48150
AT3G47530
AT3G48510
AT5G12370
AT1G68500
AT4G27585
AT4G33350
AT5G04840
AT4G35000
AT4G18350
```
