## Supplementary material for "A comprehensive map of preferentially located motifs reveals distinct proximal *cis*-regulatory elements in plants": GCGGCAAG_containing_gene_set.txt

```
#Occurences of GCGGCAAG between 117 and 170 (positions relative to the transcription start site)
#20 sequences with GCGGCAAG in this interval
#0.10% of the sequences in promoter set with GCGGCAAG (set with 19736 sequences)
AT5G10390
AT5G63087
AT1G21190
AT1G01860
AT1G66850
AT1G24520
AT2G20680
AT2G30490
AT2G24330
AT5G42150
AT3G11450
AT5G11580
AT2G18100
AT1G13370
AT3G19690
AT4G19150
AT5G17300
AT2G34930
AT1G05820
AT4G28880
```
