## Supplementary material for "A comprehensive map of preferentially located motifs reveals distinct proximal *cis*-regulatory elements in plants": GCGGCCC_containing_gene_set.txt

```
#Occurences of GCGGCCC between -138 and -60 (positions relative to the transcription start site)
#37 sequences with GCGGCCC in this interval
#0.19% of the sequences in promoter set with GCGGCCC (set with 19736 sequences)
AT3G18210
AT1G03030
AT3G17680
AT5G66010
AT2G18520
AT5G61010
AT2G47370
AT1G77320
AT2G26710
AT1G22830
AT2G27530
AT3G08730
AT2G40810
AT1G15720
AT2G24590
AT5G06310
AT3G49470
AT2G26140
AT1G09490
AT1G78650
AT1G79730
AT1G80480
AT4G34450
AT1G53800
AT1G28360
AT2G31300
AT2G20835
AT1G53790
AT4G26810
AT3G11800
AT3G01560
AT2G41000
AT5G13080
AT1G16300
AT5G19820
AT5G66005
AT5G07770
```
