## Supplementary material for "A comprehensive map of preferentially located motifs reveals distinct proximal *cis*-regulatory elements in plants": GCGGCCCA_containing_gene_set.txt

```
#Occurences of GCGGCCCA between -161 and -75 (positions relative to the transcription start site)
#23 sequences with GCGGCCCA in this interval
#0.12% of the sequences in promoter set with GCGGCCCA (set with 19736 sequences)
AT1G53800
AT5G61010
AT1G79730
AT3G08730
AT1G16300
AT5G66010
AT2G31300
AT1G77320
AT3G17680
AT5G07770
AT2G24590
AT2G40810
AT4G26810
AT1G18150
AT2G26140
AT1G53790
AT1G80480
AT1G78650
AT1G03030
AT5G16240
AT3G49470
AT5G06310
AT3G63380
```
