## Supplementary material for "A comprehensive map of preferentially located motifs reveals distinct proximal *cis*-regulatory elements in plants": GCGGCTCT_containing_gene_set.txt

```
#Occurences of GCGGCTCT between 104 and 163 (positions relative to the transcription start site)
#31 sequences with GCGGCTCT in this interval
#0.16% of the sequences in promoter set with GCGGCTCT (set with 19736 sequences)
AT3G24770
AT1G08340
AT4G14630
AT2G41040
AT2G38280
AT5G19690
AT1G50630
AT2G17020
AT2G33793
AT2G10940
AT5G50520
AT5G48820
AT5G50630
AT1G27290
AT5G45340
AT1G08315
AT3G09780
AT5G50840
AT1G09810
AT1G72120
AT2G16720
AT3G19020
AT2G21190
AT1G51260
AT5G37055
AT5G55710
AT1G11930
AT2G15050
AT3G14510
AT1G05820
AT1G12064
```
