## Supplementary material for "A comprehensive map of preferentially located motifs reveals distinct proximal *cis*-regulatory elements in plants": GCGGTAC_containing_gene_set.txt

```
#Occurences of GCGGTAC between 165 and 184 (positions relative to the transcription start site)
#12 sequences with GCGGTAC in this interval
#0.06% of the sequences in promoter set with GCGGTAC (set with 19736 sequences)
AT3G60380
AT1G30300
AT5G08250
AT3G57520
AT2G38760
AT1G33590
AT2G18250
AT2G47210
AT3G14510
AT1G75940
AT1G71170
AT5G01020
```
