## Supplementary material for "A comprehensive map of preferentially located motifs reveals distinct proximal *cis*-regulatory elements in plants": GCGGTGCG_containing_gene_set.txt

```
#Occurences of GCGGTGCG between 137 and 184 (positions relative to the transcription start site)
#14 sequences with GCGGTGCG in this interval
#0.07% of the sequences in promoter set with GCGGTGCG (set with 19736 sequences)
AT1G29060
AT2G23060
AT5G02250
AT4G09830
AT1G31320
AT5G54390
AT4G14600
AT1G25150
AT1G25055
AT2G42790
AT3G16260
AT2G36770
AT5G67520
AT1G25211
```
