## Supplementary material for "A comprehensive map of preferentially located motifs reveals distinct proximal *cis*-regulatory elements in plants": GCGTAA_containing_gene_set.txt

```
#Occurences of GCGTAA between 206 and 337 (positions relative to the transcription start site)
#553 sequences with GCGTAA in this interval
#2.80% of the sequences in promoter set with GCGTAA (set with 19736 sequences)
AT3G47870
AT1G49245
AT3G11900
AT3G23240
AT5G02130
AT5G67630
AT4G36550
AT1G48650
AT2G31060
AT1G71680
AT5G22110
AT3G53220
AT5G66750
AT5G19180
AT2G46270
AT4G14240
AT2G47600
AT2G19500
AT4G08180
AT5G55960
AT1G55050
AT1G34640
AT2G38290
AT1G29260
AT5G19380
AT5G37510
AT3G10700
AT2G36835
AT2G03780
AT3G05150
AT3G50910
AT3G15450
AT5G66670
AT3G02570
AT5G63920
AT1G67580
AT3G21220
AT3G01410
AT1G21660
AT3G54470
AT1G14790
AT2G16980
AT5G36810
AT4G11800
AT5G13360
AT1G22250
AT3G09640
AT2G02710
AT3G48550
AT2G47260
AT3G24300
AT5G19950
AT4G02760
AT2G37580
AT4G17010
AT5G50290
AT3G59980
AT5G21326
AT1G29060
AT4G29330
AT1G53730
AT1G34760
AT5G04560
AT5G20630
AT1G24577
AT3G45300
AT4G32910
AT1G09850
AT3G03160
AT1G09250
AT5G66310
AT1G29680
AT3G59910
AT1G04690
AT5G28840
AT5G39930
AT5G13490
AT2G02980
AT1G18680
AT2G29770
AT2G44660
AT5G28030
AT2G37420
AT2G25850
AT1G21590
AT3G12950
AT1G77710
AT2G39380
AT1G14460
AT1G80910
AT3G61130
AT5G02830
AT1G07240
AT1G78930
AT3G04370
AT1G35670
AT1G48840
AT4G26060
AT1G73940
AT4G33040
AT4G33720
AT1G62050
AT5G56020
AT3G18510
AT2G19110
AT4G36970
AT1G66500
AT3G11850
AT2G30230
AT1G52560
AT5G67070
AT5G04550
AT3G19030
AT3G60300
AT2G20980
AT1G79050
AT1G05830
AT1G72960
AT1G17745
AT4G36870
AT1G10690
AT3G11720
AT4G29530
AT1G52160
AT5G09600
AT2G32130
AT3G16830
AT5G64230
AT5G36722
AT2G21430
AT1G70280
AT4G01925
AT2G42360
AT3G58840
AT4G19380
AT3G14030
AT1G19580
AT5G58080
AT4G09810
AT3G04380
AT5G61930
AT2G30490
AT1G26230
AT5G10410
AT5G04900
AT2G20150
AT4G15140
AT2G38140
AT1G79150
AT1G07830
AT1G32400
AT1G56580
AT1G68670
AT1G66100
AT1G79640
AT1G60030
AT2G46150
AT2G42330
AT1G29850
AT1G13410
AT1G67000
AT5G37310
AT3G14380
AT1G80950
AT1G19110
AT1G15320
AT3G62640
AT5G17870
AT2G01420
AT5G51400
AT5G13820
AT4G05400
AT4G38490
AT3G46940
AT1G78770
AT3G23805
AT5G37380
AT4G14230
AT5G61420
AT5G06680
AT3G57200
AT3G23510
AT2G03020
AT1G77060
AT1G65040
AT1G30410
AT4G01950
AT1G64980
AT3G54900
AT1G60470
AT1G61700
AT5G61600
AT1G78815
AT5G58005
AT2G37370
AT4G24800
AT2G20230
AT1G79220
AT4G16620
AT4G12400
AT1G18140
AT2G01300
AT4G31210
AT2G13350
AT5G19310
AT5G44260
AT2G46170
AT5G45428
AT1G51360
AT4G00340
AT4G39610
AT2G15695
AT2G40520
AT3G43930
AT1G29300
AT1G17070
AT3G02950
AT1G73875
AT4G28590
AT5G05730
AT5G48480
AT1G53210
AT5G14105
AT3G48730
AT4G05050
AT5G13190
AT1G79490
AT2G18330
AT2G47710
AT1G17080
AT3G58010
AT3G55130
AT1G14620
AT4G03100
AT5G26720
AT2G39850
AT3G16680
AT4G03190
AT5G41740
AT1G70710
AT5G58750
AT1G67190
AT5G48600
AT2G15730
AT3G03680
AT1G13910
AT1G69530
AT2G35000
AT2G15430
AT3G48850
AT5G05860
AT4G13000
AT4G16420
AT2G25770
AT2G35480
AT5G53330
AT4G29270
AT3G23660
AT4G12060
AT5G18380
AT1G48960
AT3G51270
AT5G01330
AT1G26600
AT1G74840
AT3G12970
AT4G38100
AT4G35460
AT3G55120
AT5G06150
AT1G53000
AT1G80260
AT3G60540
AT2G30575
AT1G56350
AT2G17830
AT1G73370
AT3G05890
AT2G39460
AT5G26240
AT2G02800
AT5G45540
AT5G18560
AT3G04470
AT1G09400
AT1G66810
AT3G57750
AT5G12170
AT4G13615
AT4G10090
AT3G54085
AT1G28300
AT2G23610
AT5G66000
AT2G47390
AT1G73590
AT1G53240
AT5G44370
AT5G57610
AT2G22910
AT1G58390
AT1G61930
AT3G22300
AT1G49260
AT5G27230
AT4G37510
AT5G04910
AT5G56380
AT5G61270
AT3G15358
AT2G18520
AT3G58650
AT3G15980
AT1G30540
AT4G10030
AT1G20890
AT5G54530
AT1G14687
AT3G10270
AT5G58260
AT4G38770
AT5G16200
AT3G05300
AT3G16720
AT5G04040
AT1G55190
AT1G52827
AT5G57160
AT3G21351
AT5G45880
AT1G74390
AT5G49460
AT1G70940
AT2G21330
AT4G04570
AT4G21590
AT1G06580
AT3G04840
AT1G69840
AT4G28330
AT2G17640
AT5G54600
AT1G03790
AT5G26692
AT5G02870
AT5G36120
AT4G25170
AT1G74170
AT3G47070
AT1G05630
AT1G09190
AT3G19615
AT4G28640
AT1G01110
AT4G10040
AT3G02700
AT5G16220
AT5G53240
AT1G61670
AT1G67050
AT1G53670
AT4G25890
AT4G23980
AT3G62660
AT3G51090
AT3G44760
AT5G12370
AT2G40660
AT3G49060
AT3G57290
AT1G06530
AT3G12700
AT1G21630
AT1G74470
AT4G35000
AT4G05460
AT2G32640
AT1G09370
AT5G23690
AT5G60040
AT5G18140
AT5G45940
AT1G14910
AT2G42920
AT2G02590
AT2G44760
AT3G18630
AT1G24040
AT2G25870
AT3G45190
AT1G22750
AT2G36260
AT1G24610
AT4G12870
AT2G26510
AT1G20480
AT5G16520
AT3G21352
AT1G03650
AT1G75500
AT1G79070
AT4G26550
AT3G03040
AT1G62990
AT1G79600
AT1G52330
AT1G72070
AT2G01110
AT2G44050
AT2G27530
AT4G14110
AT5G52580
AT3G44220
AT1G11112
AT3G48080
AT2G42670
AT1G52760
AT2G32650
AT5G49010
AT5G48740
AT2G24850
AT5G56150
AT5G17380
AT1G30130
AT5G12110
AT2G27680
AT3G53730
AT3G46010
AT1G74960
AT1G25500
AT1G71420
AT3G20810
AT3G19210
AT4G22550
AT1G15165
AT3G25640
AT5G04410
AT1G18450
AT2G19320
AT5G24080
AT4G08170
AT2G39830
AT4G27070
AT5G57930
AT3G56810
AT4G34670
AT5G22400
AT4G31430
AT3G62470
AT4G25540
AT5G11720
AT4G27680
AT1G76430
AT5G44070
AT5G05180
AT1G07720
AT5G19510
AT5G35530
AT3G56200
AT4G10925
AT4G25433
AT3G53750
AT4G10110
AT5G09590
AT1G22180
AT3G47820
AT5G55700
AT4G40042
AT3G20560
AT4G16190
AT5G06700
AT3G07330
AT3G17668
AT1G21440
AT2G36930
AT5G61760
AT2G02170
AT5G62190
AT4G13965
AT3G55010
AT3G54650
AT1G50640
AT5G10810
AT2G36550
AT2G01320
AT4G26540
AT4G11670
AT4G38960
AT5G04500
AT4G21065
AT4G31020
AT2G47350
AT1G75810
AT1G54260
AT4G23620
AT2G32180
AT5G43070
AT5G22120
AT2G16018
AT2G37250
AT1G10540
AT2G47470
AT5G13670
AT2G47200
AT5G17000
AT4G15790
AT3G61850
AT1G20900
AT5G14660
AT2G25920
AT3G47700
AT5G43620
AT3G19100
AT5G04060
AT1G19080
AT2G42130
AT1G12290
AT1G61810
AT5G03470
AT2G37750
AT1G76970
AT5G23610
AT1G76955
AT2G31660
AT5G04170
AT5G27470
AT3G55830
AT2G26550
AT5G51700
AT5G11280
AT4G39590
AT3G15520
AT1G68840
AT3G16920
AT1G26180
AT1G08770
AT2G43900
AT5G48980
AT3G11773
AT3G50980
AT5G52520
AT1G62770
AT1G54130
AT3G04130
AT5G42810
AT3G56150
AT4G38250
AT3G05200
AT5G57900
AT3G56460
AT5G62340
AT5G10380
AT5G04480
```
