## Supplementary material for "A comprehensive map of preferentially located motifs reveals distinct proximal *cis*-regulatory elements in plants": GCGTAGA_containing_gene_set.txt

```
#Occurences of GCGTAGA between 220 and 289 (positions relative to the transcription start site)
#100 sequences with GCGTAGA in this interval
#0.51% of the sequences in promoter set with GCGTAGA (set with 19736 sequences)
AT1G12910
AT3G20300
AT1G73030
AT2G36240
AT3G04880
AT1G21750
AT5G07780
AT2G30432
AT2G42350
AT1G02000
AT1G70200
AT5G64280
AT1G09180
AT2G01100
AT5G21090
AT1G69200
AT3G10630
AT5G02220
AT1G29330
AT4G29150
AT4G29310
AT2G42690
AT1G80710
AT1G48790
AT2G30410
AT4G11680
AT5G58240
AT2G33350
AT4G22390
AT5G05657
AT5G10450
AT3G52470
AT1G55870
AT4G23210
AT2G35720
AT5G67090
AT3G50790
AT3G01280
AT3G11590
AT2G33000
AT1G07030
AT5G64640
AT3G01160
AT5G27440
AT1G04930
AT5G57170
AT1G53260
AT1G51460
AT2G32260
AT4G36680
AT3G49000
AT2G45070
AT4G01850
AT2G22680
AT5G02710
AT1G77510
AT2G34940
AT2G31610
AT3G13480
AT4G14760
AT4G07410
AT4G34220
AT3G11930
AT1G35220
AT1G05220
AT3G61760
AT4G37520
AT1G21528
AT4G33060
AT3G62770
AT5G12100
AT1G06360
AT5G48410
AT4G34960
AT1G26798
AT3G01950
AT1G69980
AT1G07130
AT3G51130
AT1G67420
AT5G07770
AT1G48610
AT1G19270
AT1G56270
AT3G01180
AT3G16950
AT5G62350
AT1G21100
AT2G43060
AT2G20740
AT3G16220
AT2G36010
AT1G26797
AT2G44065
AT3G04500
AT3G60320
AT3G11210
AT5G10750
AT4G17070
AT5G40200
```
