## Supplementary material for "A comprehensive map of preferentially located motifs reveals distinct proximal *cis*-regulatory elements in plants": GCGTATAT_containing_gene_set.txt

```
#Occurences of GCGTATAT between -104 and 10 (positions relative to the transcription start site)
#49 sequences with GCGTATAT in this interval
#0.25% of the sequences in promoter set with GCGTATAT (set with 19736 sequences)
AT2G21150
AT2G47300
AT1G18460
AT2G13810
AT3G53480
AT3G54040
AT5G40330
AT5G64400
AT3G03670
AT2G41460
AT2G25200
AT5G50490
AT2G16880
AT2G27720
AT5G10190
AT5G46390
AT5G49120
AT1G09510
AT4G28290
AT3G24420
AT1G76600
AT3G04400
AT3G25780
AT4G13710
AT5G08150
AT5G58860
AT4G38530
AT4G30370
AT1G21460
AT3G60290
AT4G21170
AT5G59730
AT3G10300
AT4G18950
AT4G20380
AT2G23790
AT3G03360
AT1G09550
AT3G59540
AT5G18550
AT5G50960
AT5G05500
AT2G22470
AT5G56540
AT5G19440
AT3G15620
AT1G76240
AT5G50940
AT3G28030
```
