## Supplementary material for "A comprehensive map of preferentially located motifs reveals distinct proximal *cis*-regulatory elements in plants": GCGTCAAC_containing_gene_set.txt

```
#Occurences of GCGTCAAC between 81 and 185 (positions relative to the transcription start site)
#40 sequences with GCGTCAAC in this interval
#0.20% of the sequences in promoter set with GCGTCAAC (set with 19736 sequences)
AT5G19050
AT2G14860
AT3G25600
AT1G66100
AT5G17890
AT1G12950
AT1G17860
AT3G11940
AT5G63290
AT1G79340
AT4G17720
AT5G16880
AT2G31400
AT1G71220
AT2G37890
AT4G22517
AT4G22513
AT3G24830
AT1G28360
AT1G44920
AT5G11650
AT1G27670
AT4G19690
AT5G56540
AT4G25835
AT5G01010
AT1G79060
AT3G10730
AT5G14240
AT2G23985
AT2G27420
AT3G03460
AT3G27250
AT5G19380
AT3G54130
AT3G50000
AT5G62020
AT2G20330
AT2G41020
AT1G79330
```
