## Supplementary material for "A comprehensive map of preferentially located motifs reveals distinct proximal *cis*-regulatory elements in plants": GCGTCACG_containing_gene_set.txt

```
#Occurences of GCGTCACG between 125 and 272 (positions relative to the transcription start site)
#37 sequences with GCGTCACG in this interval
#0.19% of the sequences in promoter set with GCGTCACG (set with 19736 sequences)
AT1G70000
AT2G47050
AT3G60440
AT2G47670
AT4G17440
AT5G63910
AT2G02250
AT1G06680
AT2G06210
AT1G05280
AT5G19150
AT3G62880
AT4G32910
AT2G24790
AT4G02540
AT3G53730
AT5G55510
AT5G42540
AT4G12390
AT2G40116
AT5G08690
AT1G10960
AT2G02050
AT5G05490
AT3G03530
AT3G52970
AT3G01570
AT4G24110
AT2G24285
AT4G27800
AT5G65925
AT4G14965
AT5G53540
AT4G28420
AT3G26450
AT1G55740
AT4G26180
```
