## Supplementary material for "A comprehensive map of preferentially located motifs reveals distinct proximal *cis*-regulatory elements in plants": GCGTCCAT_containing_gene_set.txt

```
#Occurences of GCGTCCAT between 39 and 171 (positions relative to the transcription start site)
#45 sequences with GCGTCCAT in this interval
#0.23% of the sequences in promoter set with GCGTCCAT (set with 19736 sequences)
AT5G17440
AT5G24150
AT1G04130
AT1G48450
AT3G03340
AT1G56280
AT4G21720
AT1G79700
AT3G15290
AT5G24155
AT3G14520
AT5G13210
AT1G23820
AT5G25160
AT4G36910
AT5G11970
AT5G54520
AT4G12990
AT1G49980
AT3G50260
AT4G36980
AT3G23740
AT1G18890
AT1G27530
AT3G63290
AT3G23220
AT1G17430
AT4G24920
AT3G51010
AT2G42770
AT2G20250
AT1G03710
AT2G46590
AT1G70620
AT3G46560
AT3G18660
AT1G78100
AT4G39320
AT3G08840
AT5G12390
AT3G14960
AT5G59450
AT1G29880
AT5G50460
AT3G29350
```
