## Supplementary material for "A comprehensive map of preferentially located motifs reveals distinct proximal *cis*-regulatory elements in plants": GCGTCCC_containing_gene_set.txt

```
#Occurences of GCGTCCC between 144 and 177 (positions relative to the transcription start site)
#15 sequences with GCGTCCC in this interval
#0.08% of the sequences in promoter set with GCGTCCC (set with 19736 sequences)
AT1G22520
AT2G02300
AT1G80610
AT3G12480
AT4G29700
AT1G72470
AT1G78895
AT3G43740
AT3G48100
AT1G74320
AT1G04850
AT4G30662
AT4G14905
AT5G55440
AT3G03600
```
