## Supplementary material for "A comprehensive map of preferentially located motifs reveals distinct proximal *cis*-regulatory elements in plants": GCGTCCGA_containing_gene_set.txt

```
#Occurences of GCGTCCGA between 73 and 174 (positions relative to the transcription start site)
#17 sequences with GCGTCCGA in this interval
#0.09% of the sequences in promoter set with GCGTCCGA (set with 19736 sequences)
AT3G62810
AT2G26780
AT1G65250
AT5G63980
AT2G43640
AT4G00752
AT3G17060
AT5G44320
AT1G64550
AT4G17760
AT5G65950
AT4G05060
AT2G29690
AT2G28590
AT1G54360
AT3G55140
AT3G45890
```
