## Supplementary material for "A comprehensive map of preferentially located motifs reveals distinct proximal *cis*-regulatory elements in plants": GCGTGACA_containing_gene_set.txt

```
#Occurences of GCGTGACA between -194 and -76 (positions relative to the transcription start site)
#31 sequences with GCGTGACA in this interval
#0.16% of the sequences in promoter set with GCGTGACA (set with 19736 sequences)
AT1G02930
AT3G02340
AT1G18440
AT3G56580
AT3G24770
AT5G19160
AT4G18920
AT5G15820
AT1G17620
AT1G21010
AT5G40590
AT1G67960
AT4G06583
AT4G11220
AT1G32920
AT2G25890
AT2G24580
AT4G27657
AT2G41200
AT3G30540
AT5G05950
AT3G51270
AT5G45020
AT1G28280
AT2G17120
AT5G46940
AT5G03790
AT4G28880
AT1G20200
AT4G09630
AT5G21430
```
