## Supplementary material for "A comprehensive map of preferentially located motifs reveals distinct proximal *cis*-regulatory elements in plants": GCGTGAGC_containing_gene_set.txt

```
#Occurences of GCGTGAGC between 67 and 130 (positions relative to the transcription start site)
#21 sequences with GCGTGAGC in this interval
#0.11% of the sequences in promoter set with GCGTGAGC (set with 19736 sequences)
AT3G11940
AT1G48560
AT3G29034
AT1G70250
AT4G15470
AT1G73820
AT4G14520
AT1G72320
AT2G48130
AT5G62550
AT1G21500
AT4G00200
AT5G14930
AT3G18560
AT3G55080
AT1G30820
AT3G29310
AT5G14590
AT2G05120
AT3G48120
AT1G73875
```
