## Supplementary material for "A comprehensive map of preferentially located motifs reveals distinct proximal *cis*-regulatory elements in plants": GCGTGCC_containing_gene_set.txt

```
#Occurences of GCGTGCC between -111 and -67 (positions relative to the transcription start site)
#32 sequences with GCGTGCC in this interval
#0.16% of the sequences in promoter set with GCGTGCC (set with 19736 sequences)
AT5G13240
AT3G14690
AT3G22190
AT3G02310
AT1G73020
AT3G01780
AT4G32320
AT5G59060
AT4G34410
AT5G11520
AT2G40860
AT1G47750
AT1G17560
AT3G60180
AT5G24630
AT1G18320
AT2G01100
AT5G35840
AT1G27710
AT3G61580
AT3G58570
AT2G18880
AT5G17280
AT4G01810
AT4G24110
AT3G13150
AT5G57110
AT5G47590
AT2G46000
AT4G20880
AT3G29310
AT1G70480
```
