## Supplementary material for "A comprehensive map of preferentially located motifs reveals distinct proximal *cis*-regulatory elements in plants": GCGTGCCG_containing_gene_set.txt

```
#Occurences of GCGTGCCG between -166 and -62 (positions relative to the transcription start site)
#23 sequences with GCGTGCCG in this interval
#0.12% of the sequences in promoter set with GCGTGCCG (set with 19736 sequences)
AT4G32320
AT2G40860
AT5G35840
AT2G45430
AT5G59060
AT5G58490
AT5G13240
AT3G01780
AT1G12920
AT2G40880
AT1G01453
AT5G17280
AT3G58570
AT3G58270
AT1G70480
AT1G75170
AT3G60180
AT3G22190
AT1G17560
AT2G01100
AT3G61580
AT3G13150
AT3G29310
```
