## Supplementary material for "A comprehensive map of preferentially located motifs reveals distinct proximal *cis*-regulatory elements in plants": GCGTGTAA_containing_gene_set.txt

```
#Occurences of GCGTGTAA between -204 and -69 (positions relative to the transcription start site)
#60 sequences with GCGTGTAA in this interval
#0.30% of the sequences in promoter set with GCGTGTAA (set with 19736 sequences)
AT1G34180
AT2G04030
AT2G17840
AT1G56710
AT3G03130
AT2G29540
AT5G16010
AT2G19800
AT2G37460
AT5G62930
AT1G34000
AT3G63070
AT5G45130
AT4G39730
AT1G67850
AT2G44890
AT5G58430
AT3G61250
AT2G03780
AT2G31100
AT1G02560
AT1G77490
AT3G30540
AT1G31730
AT2G03200
AT2G23380
AT1G79360
AT4G22960
AT1G17620
AT2G41990
AT5G07240
AT5G19080
AT1G77480
AT5G01490
AT2G29525
AT5G57030
AT3G05500
AT1G01860
AT3G09960
AT4G00780
AT5G58700
AT5G02710
AT5G52050
AT1G52070
AT5G17620
AT1G67560
AT4G21990
AT4G01460
AT5G24690
AT1G58225
AT2G35630
AT5G44370
AT4G19570
AT5G42980
AT3G01516
AT4G36970
AT4G36410
AT1G14590
AT5G13170
AT4G05320
```
