## Supplementary material for "A comprehensive map of preferentially located motifs reveals distinct proximal *cis*-regulatory elements in plants": GCGTGTC_containing_gene_set.txt

```
#Occurences of GCGTGTC between -197 and -57 (positions relative to the transcription start site)
#129 sequences with GCGTGTC in this interval
#0.65% of the sequences in promoter set with GCGTGTC (set with 19736 sequences)
AT1G56340
AT4G13880
AT1G62120
AT5G01520
AT3G02550
AT1G22430
AT5G56750
AT1G73030
AT4G27510
AT1G65690
AT2G10608
AT2G42520
AT4G37682
AT5G05320
AT4G34440
AT5G63350
AT2G43440
AT4G15610
AT4G33420
AT3G63510
AT4G26490
AT5G56970
AT3G56880
AT1G14530
AT4G10080
AT4G22745
AT5G16360
AT1G09070
AT5G11270
AT4G06583
AT3G01790
AT5G16830
AT5G67110
AT1G73020
AT2G02180
AT3G56090
AT1G76670
AT5G35603
AT3G09690
AT2G41460
AT1G28280
AT5G62190
AT4G31340
AT4G28250
AT5G67250
AT4G24120
AT2G39670
AT5G65530
AT4G40000
AT1G19400
AT3G15460
AT1G27050
AT3G01160
AT3G05340
AT5G14260
AT4G13870
AT1G72650
AT3G58540
AT2G39390
AT2G03140
AT2G46060
AT1G69120
AT5G18630
AT1G76990
AT1G21900
AT5G08410
AT3G12520
AT1G17370
AT4G14240
AT3G49720
AT5G47420
AT4G30780
AT4G38330
AT1G70170
AT3G01400
AT5G64850
AT5G59480
AT4G03340
AT3G08860
AT1G22480
AT5G35210
AT2G33250
AT3G26744
AT1G52720
AT3G63240
AT4G02880
AT1G67050
AT4G32440
AT2G25890
AT3G63500
AT1G06910
AT1G54460
AT4G30500
AT2G27580
AT5G25240
AT3G49220
AT3G63060
AT3G32180
AT3G10520
AT5G24780
AT5G06700
AT4G24740
AT3G22260
AT1G66660
AT2G20835
AT4G11890
AT2G30110
AT3G15520
AT1G27290
AT4G15960
AT3G18430
AT1G03310
AT2G33850
AT2G37260
AT3G01390
AT5G52310
AT3G47810
AT5G04060
AT1G06900
AT1G71865
AT5G12470
AT1G71930
AT1G44350
AT1G17550
AT4G05520
AT5G15780
AT5G19920
AT5G04340
AT5G67300
```
