## Supplementary material for "A comprehensive map of preferentially located motifs reveals distinct proximal *cis*-regulatory elements in plants": GCGTGTG_containing_gene_set.txt

```
#Occurences of GCGTGTG between -131 and -5 (positions relative to the transcription start site)
#162 sequences with GCGTGTG in this interval
#0.82% of the sequences in promoter set with GCGTGTG (set with 19736 sequences)
AT5G03370
AT3G61930
AT2G32950
AT4G13395
AT1G78420
AT3G13275
AT2G45880
AT2G46650
AT3G16175
AT4G08867
AT5G65300
AT1G07620
AT3G06390
AT4G24200
AT5G09250
AT1G27380
AT5G42050
AT5G16920
AT3G21865
AT5G16550
AT3G59580
AT4G01430
AT2G47630
AT5G11160
AT3G04930
AT1G73680
AT5G55100
AT1G68380
AT2G07170
AT1G32928
AT2G03270
AT4G31170
AT2G42190
AT5G19160
AT4G09640
AT3G20600
AT2G21500
AT5G23690
AT5G63970
AT5G53980
AT1G61120
AT4G29720
AT3G63480
AT1G01950
AT4G14520
AT1G55760
AT4G01870
AT1G05835
AT5G09260
AT4G12410
AT2G33710
AT3G03870
AT1G30400
AT5G51720
AT3G59220
AT5G65470
AT5G04590
AT5G07100
AT1G16920
AT5G65683
AT2G31480
AT2G41250
AT2G30960
AT4G15840
AT2G14285
AT5G65790
AT3G22370
AT3G05500
AT1G76800
AT5G62720
AT4G13710
AT2G46915
AT3G56480
AT3G62010
AT1G19980
AT1G05385
AT1G18280
AT2G18465
AT2G43230
AT2G25970
AT5G63150
AT5G13670
AT5G42310
AT5G37540
AT4G39550
AT4G21215
AT3G43660
AT3G12510
AT1G73150
AT3G13433
AT1G20620
AT2G44740
AT4G10430
AT4G05050
AT5G52430
AT5G54840
AT3G56090
AT5G64850
AT5G07010
AT1G77440
AT4G36020
AT5G44730
AT3G08040
AT2G20815
AT1G03070
AT2G03800
AT1G12380
AT1G77180
AT2G45990
AT1G33055
AT1G26570
AT5G40880
AT1G35220
AT4G12400
AT1G27980
AT4G15975
AT2G40000
AT5G59490
AT4G34200
AT5G59400
AT4G29160
AT3G48070
AT5G26930
AT5G12170
AT2G44360
AT5G22510
AT1G60960
AT2G41140
AT1G21140
AT2G46375
AT5G22580
AT1G78980
AT1G73720
AT5G08150
AT1G21460
AT5G02470
AT1G21900
AT3G61070
AT1G55350
AT3G48520
AT3G62860
AT4G39100
AT4G33467
AT2G31990
AT2G21430
AT4G09630
AT5G25560
AT5G14940
AT5G66550
AT4G23060
AT4G32870
AT3G58280
AT4G31180
AT3G15730
AT1G13020
AT4G17615
AT1G18960
AT5G47100
AT2G45100
AT4G10800
AT2G45980
AT3G15810
```
