## Supplementary material for "A comprehensive map of preferentially located motifs reveals distinct proximal *cis*-regulatory elements in plants": GCGTGTGG_containing_gene_set.txt

```
#Occurences of GCGTGTGG between -170 and -48 (positions relative to the transcription start site)
#40 sequences with GCGTGTGG in this interval
#0.20% of the sequences in promoter set with GCGTGTGG (set with 19736 sequences)
AT3G63480
AT1G08720
AT5G14890
AT5G40880
AT5G52430
AT2G21500
AT5G66550
AT3G63490
AT1G52160
AT1G01950
AT3G56480
AT3G13433
AT4G32870
AT4G12400
AT1G13020
AT1G05385
AT4G29720
AT3G51250
AT4G23060
AT3G58830
AT5G26930
AT2G45980
AT2G42190
AT2G41140
AT1G19980
AT5G11160
AT2G45990
AT4G15840
AT3G56090
AT2G40000
AT5G63150
AT2G46915
AT1G26570
AT1G60960
AT5G37540
AT1G19640
AT3G06390
AT1G35220
AT5G55100
AT1G70270
```
