## Supplementary material for "A comprehensive map of preferentially located motifs reveals distinct proximal *cis*-regulatory elements in plants": GCGTGTTC_containing_gene_set.txt

```
#Occurences of GCGTGTTC between -168 and -136 (positions relative to the transcription start site)
#16 sequences with GCGTGTTC in this interval
#0.08% of the sequences in promoter set with GCGTGTTC (set with 19736 sequences)
AT1G61870
AT5G19060
AT2G30500
AT4G38400
AT5G03455
AT1G66580
AT3G61630
AT2G14095
AT4G35030
AT1G80245
AT1G02475
AT4G27390
AT2G40080
AT2G19600
AT1G15440
AT5G65870
```
