## Supplementary material for "A comprehensive map of preferentially located motifs reveals distinct proximal *cis*-regulatory elements in plants": GCGTTA_containing_gene_set.txt

```
#Occurences of GCGTTA between -181 and -80 (positions relative to the transcription start site)
#373 sequences with GCGTTA in this interval
#1.89% of the sequences in promoter set with GCGTTA (set with 19736 sequences)
AT3G49260
AT1G62500
AT4G39080
AT3G28210
AT3G15670
AT4G13510
AT1G66540
AT5G67340
AT1G16370
AT5G24810
AT2G17520
AT3G13180
AT5G03250
AT3G07680
AT5G22510
AT5G45790
AT2G39000
AT2G45990
AT3G18210
AT3G03870
AT1G52820
AT5G62820
AT1G15010
AT1G16250
AT5G22650
AT1G80900
AT4G13710
AT1G17744
AT1G20080
AT2G23890
AT5G22770
AT2G25800
AT5G40640
AT3G09490
AT5G65690
AT1G75030
AT4G27570
AT5G58250
AT1G02130
AT3G26790
AT1G65510
AT3G25030
AT1G18570
AT2G02800
AT5G50012
AT4G22720
AT4G39300
AT3G19820
AT2G38920
AT5G67230
AT5G20920
AT3G56800
AT5G45750
AT2G36720
AT4G01880
AT3G01420
AT4G36780
AT5G13510
AT2G20300
AT5G06110
AT5G04560
AT2G41530
AT2G36200
AT5G51480
AT3G57470
AT3G52750
AT1G05320
AT4G22110
AT1G27700
AT5G24316
AT2G22370
AT2G09970
AT4G25090
AT3G18720
AT1G49980
AT3G57390
AT5G51820
AT3G48425
AT3G25013
AT5G49215
AT1G25400
AT5G03460
AT1G17690
AT5G04010
AT2G17280
AT1G68540
AT3G62720
AT4G15470
AT1G56300
AT1G19380
AT3G12290
AT3G24050
AT5G65080
AT1G17510
AT5G39580
AT2G46240
AT1G16470
AT5G20010
AT2G22660
AT5G54970
AT5G58870
AT1G63690
AT5G07680
AT1G08620
AT3G53380
AT5G18980
AT3G20220
AT1G04380
AT1G32460
AT4G00340
AT5G24970
AT4G01850
AT1G56250
AT4G37630
AT1G47970
AT3G43930
AT5G41992
AT2G25735
AT5G50010
AT2G36850
AT1G70800
AT5G11630
AT5G24980
AT2G25940
AT4G32700
AT2G40650
AT3G12880
AT2G36070
AT5G21960
AT4G32620
AT1G15020
AT3G09740
AT5G50340
AT1G35170
AT5G64020
AT5G24240
AT3G03050
AT2G32320
AT5G05340
AT3G15370
AT3G13930
AT1G24145
AT3G21530
AT3G25780
AT5G62980
AT1G15130
AT1G16910
AT5G56020
AT2G33060
AT1G72800
AT3G08940
AT5G28290
AT2G45770
AT4G25210
AT3G60540
AT5G05660
AT4G23730
AT3G10970
AT3G21100
AT1G49840
AT2G45820
AT1G20880
AT4G27960
AT1G06190
AT2G40475
AT1G69250
AT5G65960
AT1G52320
AT1G49400
AT2G40900
AT3G49210
AT3G23220
AT4G34320
AT2G24285
AT1G26690
AT2G45980
AT4G01360
AT4G05330
AT5G13100
AT1G13245
AT5G15820
AT3G03000
AT2G21270
AT1G29250
AT5G41390
AT3G48780
AT3G10030
AT1G48830
AT5G11970
AT1G19270
AT3G55730
AT5G58530
AT5G16220
AT1G02560
AT1G67360
AT5G45260
AT4G39850
AT1G01950
AT5G09970
AT3G54270
AT1G02110
AT3G14760
AT1G01225
AT2G28140
AT5G57460
AT5G56360
AT2G34185
AT5G02690
AT5G55200
AT2G43040
AT2G18710
AT1G69830
AT3G52300
AT4G30210
AT1G63540
AT2G47790
AT5G28500
AT5G59370
AT2G18940
AT4G25433
AT2G39300
AT3G26618
AT4G38250
AT2G30490
AT2G02930
AT3G11440
AT3G05510
AT4G28397
AT3G14890
AT3G16850
AT3G24770
AT2G32810
AT1G67820
AT2G22230
AT1G31870
AT5G15802
AT5G16160
AT5G19140
AT1G24330
AT4G28290
AT1G70570
AT4G13500
AT3G60000
AT1G70810
AT5G08760
AT3G05030
AT4G25225
AT1G80300
AT4G22610
AT1G19330
AT4G25320
AT5G54130
AT1G69280
AT1G67960
AT1G64470
AT1G80360
AT1G44050
AT3G46830
AT1G13620
AT1G31940
AT4G28405
AT2G46170
AT3G43420
AT2G24450
AT5G39720
AT3G62130
AT2G26850
AT5G65530
AT3G17420
AT2G41430
AT1G63010
AT2G17800
AT1G74930
AT5G13010
AT5G11620
AT5G41990
AT1G15290
AT1G20110
AT2G25490
AT1G80370
AT1G13250
AT4G15800
AT1G75360
AT1G59960
AT1G65290
AT5G65410
AT4G26370
AT1G48950
AT3G04110
AT1G50020
AT1G48840
AT4G25860
AT5G08160
AT2G39580
AT2G18560
AT3G24230
AT3G61350
AT1G78600
AT3G25100
AT4G32800
AT4G39190
AT1G50830
AT5G40820
AT4G33300
AT1G59590
AT3G22560
AT2G14095
AT1G02305
AT5G62560
AT1G70600
AT4G15970
AT5G11160
AT1G45015
AT5G66530
AT5G19930
AT1G13300
AT5G14410
AT5G09370
AT5G10470
AT5G24870
AT4G34410
AT1G60440
AT5G10380
AT4G15390
AT3G09480
AT1G07680
AT2G20800
AT5G17070
AT3G01070
AT5G20230
AT3G23740
AT3G57380
AT1G78810
AT5G35840
AT5G62230
AT5G34930
AT3G13445
AT3G18215
AT5G16360
AT3G20940
AT4G22780
AT1G63700
AT4G18460
AT2G42230
AT2G42110
AT5G62570
AT5G22070
AT3G14600
AT1G54000
AT3G12280
AT1G17720
AT2G46490
AT1G06450
AT2G03120
AT3G26600
AT4G26555
AT2G37390
AT1G75510
AT3G48740
AT1G75350
AT1G07750
AT4G00170
AT2G32180
AT1G62340
AT1G55805
AT3G19440
AT5G50011
AT3G05345
AT2G38750
AT3G08490
AT3G50050
AT3G21560
AT1G66570
```
