## Supplementary material for "A comprehensive map of preferentially located motifs reveals distinct proximal *cis*-regulatory elements in plants": GCGTTAA_containing_gene_set.txt

```
#Occurences of GCGTTAA between -126 and -67 (positions relative to the transcription start site)
#73 sequences with GCGTTAA in this interval
#0.37% of the sequences in promoter set with GCGTTAA (set with 19736 sequences)
AT4G18593
AT2G34300
AT2G36200
AT3G21530
AT3G23570
AT5G39785
AT4G15800
AT3G15370
AT5G50011
AT5G45750
AT5G40410
AT5G65080
AT5G58250
AT1G64470
AT2G40900
AT5G53590
AT1G13250
AT4G39300
AT3G49260
AT3G10815
AT5G28500
AT1G48840
AT5G11790
AT5G04010
AT1G67360
AT1G17145
AT4G29440
AT5G13010
AT3G03020
AT5G54160
AT1G17690
AT3G56800
AT5G53588
AT4G16150
AT3G62720
AT1G60440
AT1G52320
AT5G56020
AT5G55200
AT1G27700
AT1G49400
AT5G24240
AT3G54260
AT2G16530
AT1G78810
AT2G45770
AT5G50012
AT5G50010
AT5G08760
AT1G75510
AT1G20880
AT1G16250
AT1G63530
AT2G46610
AT2G47790
AT5G26622
AT3G23220
AT5G11160
AT1G49840
AT5G22650
AT5G49215
AT1G57990
AT2G39580
AT3G18090
AT5G20010
AT1G80900
AT3G08490
AT3G21100
AT1G70570
AT3G50050
AT3G25013
AT3G19440
AT1G49980
```
