## Supplementary material for "A comprehensive map of preferentially located motifs reveals distinct proximal *cis*-regulatory elements in plants": GCGTTAC_containing_gene_set.txt

```
#Occurences of GCGTTAC between 120 and 153 (positions relative to the transcription start site)
#34 sequences with GCGTTAC in this interval
#0.17% of the sequences in promoter set with GCGTTAC (set with 19736 sequences)
AT4G11655
AT4G26410
AT2G14120
AT5G41390
AT4G11670
AT2G46455
AT4G34890
AT3G54510
AT3G46520
AT1G57820
AT5G41460
AT4G16730
AT5G07475
AT1G48960
AT3G62920
AT2G47220
AT1G72480
AT1G11840
AT3G21290
AT2G02320
AT5G19880
AT1G19000
AT1G14240
AT4G02120
AT5G64280
AT1G61000
AT5G52440
AT2G20860
AT5G65290
AT5G58980
AT4G14890
AT4G37410
AT5G10450
AT2G40410
```
