## Supplementary material for "A comprehensive map of preferentially located motifs reveals distinct proximal *cis*-regulatory elements in plants": GCGTTCT_containing_gene_set.txt

```
#Occurences of GCGTTCT between 160 and 246 (positions relative to the transcription start site)
#122 sequences with GCGTTCT in this interval
#0.62% of the sequences in promoter set with GCGTTCT (set with 19736 sequences)
AT1G30280
AT3G46320
AT1G64355
AT5G19460
AT5G19750
AT4G21520
AT5G07110
AT2G40270
AT4G12590
AT1G08460
AT4G09460
AT1G13520
AT1G49450
AT2G20690
AT1G15130
AT3G53990
AT2G29700
AT4G28395
AT5G58730
AT4G28260
AT1G50510
AT3G06770
AT4G26660
AT3G45930
AT1G61795
AT2G34970
AT2G44200
AT3G53730
AT1G77370
AT3G03110
AT3G46430
AT5G62030
AT3G24790
AT5G54165
AT1G75860
AT5G62600
AT2G24070
AT4G34990
AT5G59613
AT5G54230
AT1G56320
AT2G16030
AT4G30470
AT3G62310
AT5G43720
AT3G11430
AT5G55940
AT3G48360
AT5G44005
AT3G48670
AT4G02660
AT5G65550
AT4G37300
AT5G27400
AT2G37925
AT3G63290
AT3G52480
AT4G20400
AT1G20260
AT5G66130
AT1G13550
AT1G04555
AT5G11650
AT1G20823
AT5G44250
AT1G53480
AT4G31490
AT5G07720
AT3G52920
AT1G54510
AT5G20240
AT2G02810
AT3G25600
AT4G40050
AT1G71830
AT1G07780
AT4G12560
AT3G19580
AT3G51820
AT1G29340
AT5G12960
AT5G27410
AT4G37590
AT1G55590
AT5G04270
AT5G61140
AT3G09720
AT1G10820
AT5G03510
AT2G32290
AT2G25220
AT3G29100
AT2G25710
AT1G75110
AT1G02080
AT5G04900
AT5G52410
AT1G16210
AT1G51520
AT5G54940
AT4G34390
AT1G71500
AT2G33150
AT1G20330
AT1G13470
AT1G20370
AT3G09800
AT3G03170
AT4G39680
AT5G15920
AT4G18890
AT4G26970
AT2G07727
AT3G25660
AT2G35658
AT4G38970
AT4G34350
AT3G11591
AT4G01410
AT4G24900
AT2G35610
AT2G28610
```
