## Supplementary material for "A comprehensive map of preferentially located motifs reveals distinct proximal *cis*-regulatory elements in plants": GCGTTTTG_containing_gene_set.txt

```
#Occurences of GCGTTTTG between -157 and -9 (positions relative to the transcription start site)
#199 sequences with GCGTTTTG in this interval
#1.01% of the sequences in promoter set with GCGTTTTG (set with 19736 sequences)
AT3G11320
AT1G69330
AT3G62200
AT4G27940
AT5G53180
AT5G63870
AT3G13780
AT1G24050
AT1G80900
AT2G40690
AT4G17390
AT3G20240
AT2G41440
AT3G49990
AT3G09000
AT3G48210
AT3G26190
AT1G21160
AT1G68660
AT1G28140
AT2G40170
AT5G23200
AT5G63220
AT1G12470
AT2G37500
AT2G25950
AT4G27810
AT3G20230
AT2G43100
AT3G06320
AT1G06270
AT2G37680
AT5G44150
AT5G39570
AT1G02560
AT4G21903
AT4G31960
AT4G26240
AT3G50000
AT1G09850
AT1G60550
AT2G35630
AT3G05345
AT3G21280
AT5G66480
AT3G55330
AT1G34210
AT3G55640
AT1G29700
AT4G34590
AT3G15920
AT5G48540
AT4G21180
AT1G67856
AT1G06460
AT4G30510
AT1G74440
AT5G05370
AT4G28365
AT2G14830
AT3G16830
AT2G37690
AT5G22210
AT3G46660
AT3G63410
AT1G72610
AT1G80700
AT3G50500
AT5G56170
AT1G74380
AT5G65000
AT3G53560
AT2G39670
AT1G67960
AT5G11480
AT5G65050
AT1G24040
AT1G26750
AT3G57920
AT5G35570
AT3G14900
AT2G21160
AT1G07750
AT5G46440
AT1G66670
AT4G40045
AT5G55220
AT1G32160
AT5G24680
AT5G02040
AT5G10946
AT4G29480
AT3G26980
AT5G50360
AT3G13040
AT2G39400
AT3G12640
AT5G60390
AT4G34588
AT2G09990
AT1G79230
AT3G01300
AT1G25220
AT4G35905
AT5G55210
AT5G27120
AT5G01750
AT5G58630
AT2G37400
AT1G34150
AT5G51070
AT2G44690
AT2G41450
AT3G63420
AT5G47710
AT3G07400
AT1G26740
AT5G66880
AT3G49140
AT5G55140
AT2G18840
AT2G04880
AT5G05550
AT1G12030
AT2G02320
AT3G56630
AT5G63770
AT1G23150
AT1G63750
AT5G05450
AT4G36090
AT5G10100
AT3G57560
AT1G47740
AT4G24240
AT4G36105
AT2G46470
AT5G67530
AT3G56740
AT5G12850
AT5G05750
AT4G32960
AT2G20820
AT3G21290
AT5G03290
AT2G10950
AT3G62990
AT1G78570
AT1G23149
AT5G27395
AT4G21310
AT5G56100
AT5G26030
AT3G21865
AT1G24460
AT1G72680
AT5G06610
AT1G77080
AT3G15370
AT4G00830
AT3G57570
AT1G71820
AT4G24100
AT1G14590
AT4G15620
AT4G29670
AT3G14910
AT3G19980
AT1G70170
AT4G29490
AT3G07790
AT1G72600
AT3G53300
AT1G74370
AT2G17240
AT1G78010
AT4G39220
AT5G11350
AT4G24265
AT3G09570
AT2G14890
AT1G10770
AT3G57610
AT5G47200
AT5G18900
AT2G21120
AT5G59550
AT5G26040
AT4G09080
AT3G21300
AT4G32260
AT1G06470
AT5G46920
AT5G03940
AT5G08740
AT4G04780
AT4G21170
AT5G01770
AT1G11890
```
