## Supplementary material for "A comprehensive map of preferentially located motifs reveals distinct proximal *cis*-regulatory elements in plants": GCTAACC_containing_gene_set.txt

```
#Occurences of GCTAACC between -172 and -137 (positions relative to the transcription start site)
#41 sequences with GCTAACC in this interval
#0.21% of the sequences in promoter set with GCTAACC (set with 19736 sequences)
AT3G19550
AT1G75890
AT2G28200
AT1G50290
AT4G13220
AT4G25860
AT1G10700
AT1G55040
AT5G16230
AT1G43560
AT3G26290
AT1G58370
AT3G53690
AT4G02110
AT4G21980
AT3G15530
AT1G07610
AT2G24260
AT1G70350
AT5G44320
AT5G64250
AT3G12220
AT4G22220
AT1G48440
AT3G29260
AT1G52700
AT4G20260
AT2G40910
AT1G77060
AT4G19150
AT5G66040
AT5G11090
AT2G22180
AT3G18240
AT1G70490
AT2G05270
AT2G46720
AT1G18360
AT5G14020
AT3G01600
AT5G17270
```
