## Supplementary material for "A comprehensive map of preferentially located motifs reveals distinct proximal *cis*-regulatory elements in plants": GCTAATCG_containing_gene_set.txt

```
#Occurences of GCTAATCG between 56 and 139 (positions relative to the transcription start site)
#29 sequences with GCTAATCG in this interval
#0.15% of the sequences in promoter set with GCTAATCG (set with 19736 sequences)
AT1G16825
AT5G13450
AT5G02250
AT2G34160
AT3G32940
AT2G42790
AT5G06460
AT2G15430
AT2G27140
AT3G57750
AT5G02940
AT2G12480
AT5G63320
AT1G03440
AT3G09350
AT5G08430
AT5G08535
AT3G10250
AT1G05210
AT5G51600
AT3G58840
AT2G05630
AT3G11210
AT1G59840
AT3G58740
AT3G07140
AT1G28670
AT3G04890
AT5G44500
```
