## Supplementary material for "A comprehensive map of preferentially located motifs reveals distinct proximal *cis*-regulatory elements in plants": GCTACAGG_containing_gene_set.txt

```
#Occurences of GCTACAGG between 314 and 386 (positions relative to the transcription start site)
#26 sequences with GCTACAGG in this interval
#0.13% of the sequences in promoter set with GCTACAGG (set with 19736 sequences)
AT1G26220
AT4G32500
AT2G31955
AT3G57220
AT1G76270
AT5G53700
AT1G48990
AT5G34850
AT2G24645
AT1G62060
AT4G34100
AT5G51690
AT4G30370
AT5G57685
AT1G07720
AT5G28040
AT4G24090
AT1G62080
AT4G16765
AT4G06634
AT3G58930
AT4G22305
AT1G55500
AT5G48820
AT4G35160
AT4G27435
```
