## Supplementary material for "A comprehensive map of preferentially located motifs reveals distinct proximal *cis*-regulatory elements in plants": GCTACGGT_containing_gene_set.txt

```
#Occurences of GCTACGGT between 232 and 312 (positions relative to the transcription start site)
#31 sequences with GCTACGGT in this interval
#0.16% of the sequences in promoter set with GCTACGGT (set with 19736 sequences)
AT4G19840
AT4G37660
AT5G17610
AT5G58440
AT2G32200
AT1G51640
AT4G15800
AT3G53140
AT5G54110
AT1G11760
AT1G70770
AT3G12170
AT2G46220
AT1G64370
AT1G26770
AT1G06350
AT5G07900
AT4G15780
AT2G39040
AT3G62660
AT5G50520
AT3G51000
AT2G39330
AT5G50630
AT1G69890
AT5G49525
AT5G02550
AT2G21140
AT5G13430
AT1G31310
AT5G53770
```
