## Supplementary material for "A comprehensive map of preferentially located motifs reveals distinct proximal *cis*-regulatory elements in plants": GCTAGCCC_containing_gene_set.txt

```
#Occurences of GCTAGCCC between -148 and -100 (positions relative to the transcription start site)
#7 sequences with GCTAGCCC in this interval
#0.04% of the sequences in promoter set with GCTAGCCC (set with 19736 sequences)
AT5G47320
AT3G06570
AT1G79550
AT1G07490
AT5G66190
AT2G44610
AT3G04610
```
