## Supplementary material for "A comprehensive map of preferentially located motifs reveals distinct proximal *cis*-regulatory elements in plants": GCTAT_containing_gene_set.txt

```
#Occurences of GCTAT between -39 and -33 (positions relative to the transcription start site)
#281 sequences with GCTAT in this interval
#1.42% of the sequences in promoter set with GCTAT (set with 19736 sequences)
AT3G26510
AT4G00880
AT5G17380
AT4G28210
AT4G22880
AT1G62240
AT5G63610
AT1G71865
AT1G61780
AT5G07010
AT3G05270
AT1G12570
AT5G66670
AT5G14800
AT5G48070
AT4G38510
AT1G66120
AT2G26690
AT5G01090
AT1G01360
AT1G71830
AT5G63180
AT1G21100
AT3G49307
AT1G06360
AT3G53940
AT1G16190
AT5G60440
AT1G11700
AT2G42220
AT1G54690
AT2G27402
AT4G22530
AT4G12050
AT5G38760
AT5G10730
AT2G34420
AT3G05950
AT1G33680
AT5G05490
AT5G25280
AT5G47630
AT3G52960
AT5G26060
AT2G31090
AT1G04910
AT2G23120
AT4G19840
AT5G26310
AT1G27110
AT1G53890
AT3G16120
AT5G20940
AT1G26840
AT3G23510
AT3G28917
AT3G53980
AT1G34030
AT5G15150
AT3G01140
AT4G32785
AT4G25370
AT3G25545
AT4G32490
AT5G56100
AT5G65530
AT3G23450
AT5G08000
AT5G58750
AT5G24313
AT1G67400
AT4G34131
AT2G42670
AT2G39020
AT1G12290
AT2G46080
AT3G62330
AT5G35680
AT1G08960
AT2G16280
AT5G37300
AT5G27630
AT2G31725
AT4G20370
AT4G28240
AT2G20500
AT1G61930
AT1G11170
AT5G03360
AT5G50440
AT4G11010
AT1G63780
AT4G35690
AT1G72120
AT4G27650
AT1G59730
AT5G08130
AT3G02470
AT1G15110
AT5G18037
AT4G34740
AT5G44800
AT5G65360
AT1G20020
AT3G58260
AT2G42600
AT3G04620
AT5G58210
AT1G21890
AT1G57750
AT1G14580
AT3G07880
AT5G43850
AT3G19020
AT2G30550
AT1G18330
AT2G29440
AT5G47110
AT5G63680
AT5G19380
AT1G08650
AT4G31930
AT5G20020
AT1G09310
AT5G16010
AT4G33510
AT3G52720
AT4G37900
AT5G06870
AT1G79470
AT5G27750
AT1G76400
AT1G12610
AT5G06230
AT4G32150
AT2G39530
AT4G17340
AT5G65910
AT3G47050
AT1G54230
AT2G30260
AT2G07738
AT2G47560
AT1G75250
AT2G20835
AT1G78440
AT3G52340
AT4G17970
AT1G71140
AT4G19120
AT2G47270
AT5G35970
AT3G21351
AT1G11210
AT3G26610
AT1G60986
AT3G52930
AT4G17760
AT4G08170
AT1G21130
AT3G53040
AT2G16770
AT3G45300
AT2G31300
AT4G29670
AT3G24225
AT5G52660
AT1G50940
AT5G63960
AT4G19230
AT5G02230
AT4G04860
AT1G08065
AT4G11211
AT4G40090
AT3G55677
AT1G29760
AT5G60890
AT5G41800
AT1G17960
AT1G30540
AT2G31862
AT5G06680
AT5G66280
AT2G34810
AT5G05410
AT1G10480
AT3G55480
AT1G45000
AT5G59010
AT5G15130
AT4G15680
AT2G04240
AT1G14260
AT1G68680
AT2G40900
AT5G01640
AT5G23980
AT1G76810
AT3G18200
AT3G51470
AT1G15100
AT1G48100
AT5G44973
AT1G52690
AT1G19380
AT2G36580
AT5G15350
AT2G22660
AT4G31500
AT1G76930
AT5G21482
AT2G20570
AT3G54590
AT3G07090
AT4G22214
AT3G02910
AT2G05250
AT4G35160
AT1G06320
AT4G17940
AT1G68060
AT5G53650
AT2G44120
AT3G44550
AT2G43660
AT1G79730
AT2G45850
AT1G02660
AT3G25710
AT5G46690
AT3G02990
AT4G35420
AT1G66860
AT1G53870
AT5G48430
AT1G64550
AT3G51140
AT2G15590
AT5G35670
AT5G55135
AT2G04530
AT1G19320
AT1G18710
AT5G12330
AT4G21770
AT1G24320
AT2G25010
AT4G22212
AT1G21310
AT4G16000
AT2G01890
AT3G56050
AT4G07526
AT4G04570
AT1G03495
AT1G55570
AT3G46450
AT1G18540
AT5G13170
AT1G61570
AT3G21352
AT3G23530
AT1G53710
AT5G48240
AT3G59200
AT3G09050
AT4G26670
AT4G17030
AT2G40170
AT5G01015
AT5G24210
AT5G11090
AT2G42680
AT2G38650
AT4G37409
AT5G24655
AT5G23840
AT4G12870
AT4G35335
AT5G47060
```
