## Supplementary material for "A comprehensive map of preferentially located motifs reveals distinct proximal *cis*-regulatory elements in plants": GCTATA_containing_gene_set.txt

```
#Occurences of GCTATA between -38 and -31 (positions relative to the transcription start site)
#194 sequences with GCTATA in this interval
#0.98% of the sequences in promoter set with GCTATA (set with 19736 sequences)
AT5G48430
AT2G40170
AT1G18710
AT5G47060
AT1G55570
AT3G04620
AT2G47560
AT3G02910
AT3G26510
AT2G39530
AT2G45850
AT3G26610
AT4G17030
AT1G30540
AT1G08960
AT5G46690
AT5G59010
AT5G02760
AT1G26250
AT2G36010
AT4G04570
AT3G53040
AT3G47050
AT2G42180
AT2G25010
AT1G08065
AT4G22214
AT5G65360
AT2G42600
AT2G47270
AT4G11010
AT1G66270
AT2G29440
AT5G23840
AT5G06230
AT1G68680
AT2G34420
AT1G54690
AT3G53980
AT5G17380
AT5G65530
AT5G27630
AT1G53890
AT5G48240
AT4G22212
AT1G01360
AT2G04240
AT3G09050
AT1G11700
AT5G08000
AT4G17340
AT5G66670
AT4G15680
AT5G60890
AT4G08170
AT3G56050
AT3G44550
AT4G17760
AT1G59730
AT1G06320
AT4G17940
AT5G37300
AT1G50040
AT1G09610
AT3G03780
AT5G26000
AT5G10730
AT1G27110
AT1G10480
AT4G22880
AT5G57870
AT2G33840
AT4G35690
AT5G18037
AT1G61930
AT3G24225
AT1G21130
AT5G47630
AT1G52690
AT1G57750
AT1G48100
AT5G52660
AT1G21100
AT1G56045
AT1G18090
AT3G21351
AT5G13170
AT4G15390
AT2G01890
AT2G04925
AT1G24320
AT5G27750
AT4G31500
AT2G29450
AT1G15100
AT1G08650
AT5G63680
AT3G25710
AT3G53940
AT2G22660
AT1G12570
AT4G35160
AT2G26690
AT4G38510
AT5G66280
AT5G26310
AT1G19320
AT1G54230
AT5G23980
AT4G00880
AT1G14260
AT5G25280
AT3G52720
AT1G18540
AT4G34740
AT2G44300
AT4G32785
AT5G60440
AT1G26840
AT3G56200
AT1G53870
AT5G44390
AT5G11090
AT5G15130
AT3G58190
AT4G17970
AT2G04530
AT3G21352
AT1G21890
AT1G76930
AT2G31300
AT2G20570
AT1G79470
AT1G66120
AT4G35420
AT1G67400
AT4G21770
AT5G26751
AT5G48070
AT4G24340
AT5G38760
AT2G40900
AT1G14580
AT5G55135
AT2G43660
AT3G23510
AT5G53660
AT4G04860
AT1G71865
AT4G12050
AT1G33680
AT4G28240
AT1G66860
AT4G26670
AT5G41700
AT4G12870
AT1G20140
AT3G49307
AT1G79660
AT3G26740
AT2G27402
AT3G54590
AT3G05950
AT4G33510
AT4G16000
AT2G46080
AT4G40090
AT3G52340
AT5G24655
AT1G71140
AT1G04910
AT5G05960
AT4G34131
AT5G56100
AT4G19840
AT2G34810
AT1G78440
AT3G23450
AT5G08130
AT5G14800
AT5G20940
AT2G22860
AT4G11211
AT3G28917
AT3G23530
AT5G44973
AT1G62240
AT4G32490
AT1G17960
AT5G05410
AT4G37900
AT4G31620
AT1G09310
AT1G11170
```
