## Supplementary material for "A comprehensive map of preferentially located motifs reveals distinct proximal *cis*-regulatory elements in plants": GCTATAA_containing_gene_set.txt

```
#Occurences of GCTATAA between -40 and -33 (positions relative to the transcription start site)
#80 sequences with GCTATAA in this interval
#0.41% of the sequences in promoter set with GCTATAA (set with 19736 sequences)
AT4G38510
AT2G34810
AT4G08170
AT1G21100
AT1G19320
AT1G67400
AT5G15130
AT2G39530
AT4G32490
AT3G26510
AT4G21770
AT3G44550
AT1G30540
AT1G17960
AT3G49190
AT1G14260
AT5G63680
AT1G71140
AT5G25280
AT1G21130
AT2G46080
AT1G04910
AT4G12050
AT4G35160
AT5G23980
AT2G47560
AT5G05410
AT1G48100
AT4G11010
AT2G01890
AT2G16770
AT1G55570
AT4G17030
AT5G14800
AT1G79470
AT5G27750
AT4G26480
AT3G28917
AT1G08650
AT5G18037
AT2G31300
AT5G48240
AT4G26670
AT2G22660
AT5G47060
AT5G47630
AT1G52690
AT5G60440
AT4G12870
AT1G71865
AT5G47600
AT5G26310
AT5G65360
AT5G44973
AT1G66860
AT2G25010
AT1G53890
AT1G11170
AT4G37900
AT3G53040
AT4G22212
AT4G22214
AT2G42600
AT5G11090
AT2G29440
AT5G10730
AT1G08960
AT1G53870
AT3G25882
AT2G34420
AT1G26840
AT4G33510
AT2G26690
AT1G01360
AT3G56050
AT4G28240
AT2G27402
AT3G49307
AT1G06320
AT1G08065
```
