## Supplementary material for "A comprehensive map of preferentially located motifs reveals distinct proximal *cis*-regulatory elements in plants": GCTATAAA_containing_gene_set.txt

```
#Occurences of GCTATAAA between -53 and -31 (positions relative to the transcription start site)
#98 sequences with GCTATAAA in this interval
#0.50% of the sequences in promoter set with GCTATAAA (set with 19736 sequences)
AT4G26670
AT1G11170
AT1G51400
AT4G32490
AT1G08065
AT5G11090
AT3G26742
AT2G01890
AT5G05960
AT1G50040
AT1G20140
AT3G53040
AT4G22214
AT4G33510
AT2G46880
AT4G35160
AT2G03980
AT2G34420
AT5G53660
AT1G71140
AT2G34810
AT1G02730
AT3G09922
AT3G15160
AT5G23980
AT2G22860
AT4G37900
AT1G14260
AT5G26310
AT5G47600
AT5G14800
AT1G67400
AT3G03780
AT1G18090
AT3G44550
AT2G25010
AT1G17960
AT2G29450
AT1G79470
AT1G08650
AT4G12050
AT2G26690
AT2G39530
AT1G21130
AT3G26740
AT5G60440
AT2G42180
AT2G42600
AT2G27035
AT2G46080
AT2G35430
AT3G28917
AT1G56045
AT4G09150
AT3G50340
AT2G44870
AT1G19320
AT5G65360
AT5G25280
AT1G55570
AT5G52250
AT5G44973
AT4G26480
AT2G16770
AT1G26840
AT5G48530
AT2G40850
AT4G12870
AT4G11010
AT1G01360
AT1G53890
AT3G14770
AT1G53870
AT4G15390
AT5G62520
AT1G21100
AT5G27750
AT4G01060
AT4G31620
AT5G05410
AT4G38510
AT3G49307
AT1G51030
AT3G49190
AT4G17030
AT2G47560
AT1G71865
AT5G63680
AT1G52690
AT5G64000
AT2G29440
AT5G47060
AT5G10730
AT1G48100
AT3G26510
AT1G66860
AT4G08170
AT4G22212
```
