## Supplementary material for "A comprehensive map of preferentially located motifs reveals distinct proximal *cis*-regulatory elements in plants": GCTATAT_containing_gene_set.txt

```
#Occurences of GCTATAT between -44 and -32 (positions relative to the transcription start site)
#106 sequences with GCTATAT in this interval
#0.54% of the sequences in promoter set with GCTATAT (set with 19736 sequences)
AT4G11211
AT5G10695
AT5G54148
AT3G53980
AT4G22880
AT4G00880
AT5G02760
AT5G56100
AT3G17152
AT5G65530
AT5G20940
AT1G33680
AT5G60890
AT2G14846
AT4G04570
AT3G05950
AT4G19120
AT4G40090
AT2G40900
AT3G23510
AT1G54690
AT3G23530
AT1G79730
AT5G22250
AT3G02910
AT3G26610
AT2G04240
AT5G06230
AT2G45850
AT2G20570
AT4G35420
AT4G24340
AT2G40170
AT1G11700
AT1G18540
AT3G04170
AT3G25710
AT5G44980
AT5G38760
AT4G17760
AT4G35690
AT1G15100
AT3G21352
AT4G31500
AT1G12570
AT4G17940
AT5G24655
AT1G14580
AT1G61930
AT1G21890
AT1G09310
AT5G66670
AT1G57750
AT5G37300
AT5G17380
AT4G27310
AT5G13170
AT5G48430
AT5G66090
AT1G18710
AT4G32785
AT5G27630
AT3G23450
AT1G11280
AT3G54590
AT4G19840
AT3G53940
AT4G34131
AT1G62240
AT3G21351
AT3G19350
AT2G33840
AT5G66280
AT4G16000
AT1G76930
AT3G52720
AT5G05890
AT1G26250
AT3G47050
AT5G48070
AT2G47270
AT5G24620
AT5G46690
AT4G15680
AT1G59730
AT5G63180
AT3G04620
AT3G12345
AT1G54230
AT1G27110
AT5G59010
AT3G09050
AT1G78440
AT4G17340
AT4G04860
AT5G49770
AT1G63820
AT3G04150
AT1G10480
AT3G56200
AT1G18140
AT1G68680
AT1G66120
AT1G20020
AT4G17970
AT2G45760
```
