## Supplementary material for "A comprehensive map of preferentially located motifs reveals distinct proximal *cis*-regulatory elements in plants": GCTATATA_containing_gene_set.txt

```
#Occurences of GCTATATA between -45 and -22 (positions relative to the transcription start site)
#125 sequences with GCTATATA in this interval
#0.63% of the sequences in promoter set with GCTATATA (set with 19736 sequences)
AT3G53980
AT3G21352
AT3G17740
AT1G66120
AT1G55120
AT5G37300
AT5G17380
AT5G44340
AT3G17152
AT5G63180
AT1G62240
AT4G24340
AT5G26751
AT5G44390
AT5G48070
AT5G56100
AT2G27320
AT1G15100
AT3G23530
AT5G25980
AT5G11490
AT1G18540
AT3G23510
AT5G66280
AT2G23148
AT4G17340
AT4G16000
AT3G52720
AT3G21351
AT4G04860
AT4G15680
AT5G66670
AT2G20570
AT4G17970
AT2G04240
AT3G47050
AT2G40170
AT3G04620
AT5G54148
AT5G48430
AT1G27110
AT2G14846
AT4G35420
AT1G79730
AT5G25190
AT3G19350
AT1G54690
AT1G56710
AT4G11211
AT1G18140
AT4G19120
AT5G15230
AT1G34030
AT5G13170
AT2G47270
AT3G02910
AT3G53940
AT1G61930
AT1G61820
AT2G04925
AT1G26250
AT2G27210
AT2G45850
AT4G34131
AT5G59010
AT5G27630
AT3G54590
AT1G20020
AT3G26610
AT4G31500
AT2G45760
AT3G10720
AT1G68680
AT4G19840
AT1G78440
AT5G60890
AT1G63820
AT5G24655
AT3G12345
AT2G44300
AT3G25710
AT4G22880
AT3G04170
AT1G57750
AT4G13575
AT1G14580
AT1G76930
AT4G17940
AT4G20860
AT3G23450
AT4G40090
AT1G68240
AT5G61590
AT1G12570
AT3G05950
AT1G66270
AT4G27310
AT4G35690
AT5G59540
AT5G06230
AT1G29930
AT3G25150
AT5G49770
AT1G10480
AT5G65420
AT5G64230
AT3G04150
AT5G38760
AT1G11700
AT1G59730
AT5G44980
AT5G46690
AT1G09310
AT5G26000
AT5G66090
AT2G40900
AT4G20890
AT1G18710
AT4G04570
AT3G44340
AT4G00880
AT5G52320
AT3G23630
AT1G21890
AT5G02760
```
