## Supplementary material for "A comprehensive map of preferentially located motifs reveals distinct proximal *cis*-regulatory elements in plants": GCTATTAT_containing_gene_set.txt

```
#Occurences of GCTATTAT between -237 and -100 (positions relative to the transcription start site)
#106 sequences with GCTATTAT in this interval
#0.54% of the sequences in promoter set with GCTATTAT (set with 19736 sequences)
AT2G20140
AT1G08420
AT5G61570
AT5G49990
AT1G69370
AT3G19615
AT4G33300
AT5G65910
AT4G35690
AT3G07310
AT1G26650
AT3G55730
AT3G62880
AT3G24230
AT1G27690
AT1G01170
AT3G59200
AT1G74430
AT4G02130
AT2G33460
AT2G42240
AT3G26240
AT1G78280
AT2G17140
AT2G25890
AT3G57080
AT2G32275
AT5G56550
AT3G13445
AT2G40925
AT4G22260
AT4G15620
AT3G09220
AT1G18100
AT5G19460
AT4G15975
AT5G50565
AT5G64660
AT5G13660
AT5G42590
AT5G23580
AT2G02180
AT3G28980
AT3G09940
AT3G14210
AT5G60660
AT1G31340
AT4G29700
AT5G44820
AT4G01070
AT1G16910
AT5G65790
AT5G55430
AT4G23050
AT1G22065
AT5G50665
AT1G22790
AT3G52970
AT3G16350
AT4G20010
AT5G19770
AT4G03140
AT2G24350
AT1G73060
AT5G18260
AT5G03995
AT4G25315
AT1G24062
AT1G71910
AT2G41810
AT3G19660
AT5G07590
AT1G02970
AT2G01440
AT5G16570
AT5G27740
AT2G01900
AT1G78650
AT1G54140
AT3G04150
AT3G23325
AT1G58350
AT2G25880
AT4G26260
AT3G14090
AT1G27440
AT4G13050
AT3G28820
AT5G54165
AT2G39310
AT1G47420
AT5G63960
AT4G39840
AT4G30910
AT2G20130
AT5G65410
AT1G33470
AT5G65560
AT2G34940
AT4G28480
AT3G63480
AT5G24650
AT3G60520
AT1G77470
AT1G09020
AT1G47500
```
