## Supplementary material for "A comprehensive map of preferentially located motifs reveals distinct proximal *cis*-regulatory elements in plants": GCTATTT_containing_gene_set.txt

```
#Occurences of GCTATTT between -44 and -23 (positions relative to the transcription start site)
#105 sequences with GCTATTT in this interval
#0.53% of the sequences in promoter set with GCTATTT (set with 19736 sequences)
AT5G09830
AT2G42680
AT5G55340
AT2G47890
AT2G30540
AT5G09450
AT3G55500
AT1G64230
AT2G36580
AT3G63440
AT5G02890
AT5G19380
AT1G03530
AT5G27440
AT5G21105
AT1G34190
AT2G30260
AT5G20020
AT1G72120
AT2G31862
AT1G51402
AT2G15780
AT1G11870
AT3G45300
AT5G63610
AT5G01090
AT1G75840
AT3G19020
AT5G61412
AT4G37409
AT3G58710
AT2G03980
AT1G71830
AT4G22530
AT1G61570
AT4G29670
AT2G19540
AT3G62960
AT1G72520
AT2G19780
AT1G05760
AT4G28210
AT3G55677
AT4G25370
AT2G42670
AT1G33720
AT4G34440
AT1G76810
AT5G02230
AT1G63780
AT1G64550
AT1G19380
AT4G33060
AT2G16280
AT2G20835
AT2G20500
AT2G31130
AT1G45000
AT1G21310
AT2G41170
AT2G03450
AT1G29952
AT1G49660
AT1G12010
AT5G43850
AT5G21482
AT2G29500
AT4G19170
AT5G10210
AT1G50630
AT2G30770
AT4G31930
AT5G42540
AT2G30550
AT3G01790
AT1G02660
AT5G11850
AT3G02470
AT5G43570
AT2G19580
AT5G08570
AT3G51140
AT1G18330
AT5G15150
AT5G21910
AT3G09032
AT3G02480
AT1G29951
AT5G25330
AT5G35680
AT5G23980
AT3G63380
AT4G13350
AT1G76400
AT2G34610
AT3G56060
AT5G10580
AT5G45160
AT5G05930
AT1G06830
AT3G18370
AT4G27250
AT5G47600
AT1G05490
AT3G51470
```
