## Supplementary material for "A comprehensive map of preferentially located motifs reveals distinct proximal *cis*-regulatory elements in plants": GCTATTTA_containing_gene_set.txt

```
#Occurences of GCTATTTA between -42 and -21 (positions relative to the transcription start site)
#60 sequences with GCTATTTA in this interval
#0.30% of the sequences in promoter set with GCTATTTA (set with 19736 sequences)
AT4G26140
AT2G42670
AT5G43570
AT1G19380
AT5G53370
AT2G19540
AT1G50630
AT3G63380
AT5G21105
AT1G02800
AT5G10210
AT2G19780
AT1G72520
AT2G30750
AT5G23980
AT2G30770
AT1G06830
AT2G16280
AT2G36580
AT3G19850
AT1G49660
AT4G33060
AT5G45160
AT2G30540
AT2G29500
AT2G19580
AT1G51402
AT1G36280
AT1G12010
AT5G15150
AT2G15780
AT1G21310
AT1G29951
AT3G02480
AT1G29952
AT1G11870
AT2G20835
AT4G29670
AT4G19170
AT3G56060
AT5G05930
AT5G61412
AT5G63610
AT3G02470
AT3G25140
AT3G18370
AT2G34610
AT2G20500
AT3G55500
AT5G47600
AT1G18330
AT5G02890
AT1G02660
AT3G63440
AT5G10580
AT3G55677
AT5G21910
AT2G03980
AT1G74670
AT5G21482
```
