## Supplementary material for "A comprehensive map of preferentially located motifs reveals distinct proximal *cis*-regulatory elements in plants": GCTCAAAA_containing_gene_set.txt

```
#Occurences of GCTCAAAA between 367 and 442 (positions relative to the transcription start site)
#120 sequences with GCTCAAAA in this interval
#0.61% of the sequences in promoter set with GCTCAAAA (set with 19736 sequences)
AT5G49990
AT2G45950
AT1G27440
AT1G73350
AT4G17220
AT3G44260
AT2G31450
AT3G55250
AT5G23250
AT3G54540
AT3G11280
AT4G19880
AT3G54640
AT2G19860
AT3G32940
AT2G16800
AT1G23230
AT5G55230
AT3G05741
AT3G03530
AT1G68630
AT4G36080
AT5G23570
AT2G26800
AT3G22290
AT4G36400
AT1G17345
AT2G18100
AT1G15730
AT4G34270
AT3G21430
AT1G01780
AT3G54760
AT2G45220
AT1G31420
AT3G26190
AT5G11610
AT1G63630
AT3G12290
AT3G51880
AT5G59380
AT5G08780
AT3G51010
AT5G48430
AT4G38225
AT4G01810
AT5G58920
AT5G09250
AT4G30330
AT5G42980
AT2G25000
AT5G38210
AT4G25200
AT2G29170
AT1G13230
AT3G04610
AT3G05520
AT4G32270
AT4G18710
AT1G48020
AT2G31130
AT2G46320
AT1G11790
AT5G21010
AT1G13430
AT3G52120
AT5G49930
AT3G50360
AT5G65090
AT5G10470
AT4G29400
AT4G27960
AT3G21650
AT4G29800
AT5G62300
AT5G13500
AT2G17780
AT5G18900
AT2G33370
AT3G01440
AT3G10690
AT1G03280
AT1G80270
AT4G16700
AT2G46590
AT3G58090
AT3G07780
AT2G45740
AT5G48220
AT2G14680
AT2G38550
AT4G01580
AT1G11260
AT5G47700
AT2G35670
AT4G39640
AT4G40045
AT5G13710
AT3G43700
AT4G01310
AT3G12080
AT1G36920
AT1G57700
AT1G08125
AT1G02740
AT2G20820
AT1G26670
AT1G76990
AT1G68390
AT1G24793
AT1G55840
AT1G72340
AT5G54290
AT4G07526
AT1G13710
AT5G02960
AT2G29700
AT4G00880
AT5G62000
AT1G56280
```
