## Supplementary material for "A comprehensive map of preferentially located motifs reveals distinct proximal *cis*-regulatory elements in plants": GCTCACGC_containing_gene_set.txt

```
#Occurences of GCTCACGC between 73 and 148 (positions relative to the transcription start site)
#26 sequences with GCTCACGC in this interval
#0.13% of the sequences in promoter set with GCTCACGC (set with 19736 sequences)
AT1G48560
AT3G29034
AT4G00200
AT5G14590
AT2G05120
AT5G62550
AT1G73875
AT2G40290
AT4G15940
AT3G55080
AT3G48120
AT1G70250
AT5G41040
AT1G21500
AT1G30820
AT2G13650
AT3G18560
AT3G29310
AT5G14930
AT1G77760
AT2G48130
AT4G15470
AT1G73820
AT3G11940
AT4G14520
AT1G62790
```
