## Supplementary material for "A comprehensive map of preferentially located motifs reveals distinct proximal *cis*-regulatory elements in plants": GCTCAGGG_containing_gene_set.txt

```
#Occurences of GCTCAGGG between 367 and 424 (positions relative to the transcription start site)
#26 sequences with GCTCAGGG in this interval
#0.13% of the sequences in promoter set with GCTCAGGG (set with 19736 sequences)
AT1G05870
AT1G29930
AT5G11630
AT4G00270
AT5G64310
AT4G18210
AT2G34420
AT1G25280
AT3G12980
AT5G18920
AT1G03350
AT2G04530
AT5G61410
AT1G60000
AT1G29910
AT5G53300
AT5G19940
AT4G24440
AT3G19520
AT3G16280
AT1G23130
AT2G34430
AT1G29920
AT3G43220
AT4G36000
AT2G31560
```
