## Supplementary material for "A comprehensive map of preferentially located motifs reveals distinct proximal *cis*-regulatory elements in plants": GCTCGAAC_containing_gene_set.txt

```
#Occurences of GCTCGAAC between 91 and 228 (positions relative to the transcription start site)
#76 sequences with GCTCGAAC in this interval
#0.39% of the sequences in promoter set with GCTCGAAC (set with 19736 sequences)
AT4G16570
AT5G48940
AT1G73440
AT4G22300
AT5G62410
AT5G39960
AT4G00430
AT3G49880
AT5G01540
AT1G62710
AT5G26770
AT4G34290
AT2G25110
AT3G05290
AT2G15400
AT4G14130
AT3G26090
AT2G15430
AT3G02930
AT1G58420
AT5G19750
AT1G33340
AT4G32340
AT2G26350
AT4G11440
AT1G23360
AT1G56140
AT4G22305
AT3G26900
AT1G03880
AT1G11915
AT2G14880
AT5G45620
AT3G06540
AT1G71150
AT5G10270
AT3G57190
AT5G52800
AT2G40800
AT5G54490
AT2G14285
AT1G67560
AT1G10095
AT4G28730
AT3G04710
AT3G22640
AT4G37660
AT3G44300
AT2G31100
AT1G55450
AT3G43600
AT4G16444
AT5G50000
AT4G27270
AT5G50330
AT5G23520
AT2G36370
AT5G51380
AT1G51720
AT1G66620
AT1G55480
AT3G04700
AT2G17140
AT4G30940
AT3G50560
AT4G03400
AT3G15410
AT1G75780
AT1G01350
AT1G07590
AT2G20020
AT4G30220
AT4G36790
AT5G44000
AT2G01620
AT2G07696
```
