## Supplementary material for "A comprehensive map of preferentially located motifs reveals distinct proximal *cis*-regulatory elements in plants": GCTCGAAT_containing_gene_set.txt

```
#Occurences of GCTCGAAT between 113 and 246 (positions relative to the transcription start site)
#89 sequences with GCTCGAAT in this interval
#0.45% of the sequences in promoter set with GCTCGAAT (set with 19736 sequences)
AT2G16030
AT2G41120
AT3G11430
AT1G04900
AT1G27752
AT1G05880
AT1G20090
AT3G51830
AT5G05340
AT5G05920
AT5G08760
AT5G11860
AT5G02200
AT3G44600
AT1G56170
AT4G31380
AT4G01995
AT2G24765
AT5G02470
AT4G32915
AT1G45000
AT5G53000
AT1G48690
AT5G23400
AT2G31083
AT3G12140
AT5G52800
AT5G24300
AT3G60450
AT1G28240
AT2G38025
AT1G51560
AT4G21800
AT3G51420
AT4G28830
AT5G17340
AT4G12530
AT1G54040
AT5G49400
AT4G15545
AT4G00020
AT2G38230
AT2G41060
AT4G33260
AT4G24440
AT1G63390
AT1G15700
AT5G50480
AT3G17430
AT5G46800
AT5G09260
AT2G31085
AT1G61110
AT4G24080
AT3G55250
AT3G17750
AT1G13750
AT5G07380
AT5G20960
AT4G32400
AT1G56460
AT1G47290
AT2G34970
AT1G61970
AT4G17486
AT3G60286
AT3G07580
AT3G18420
AT1G03900
AT5G51570
AT2G29570
AT5G03690
AT1G31410
AT1G16720
AT5G44240
AT5G17690
AT2G20060
AT5G20990
AT3G07350
AT3G16060
AT5G10910
AT5G22540
AT1G49245
AT5G37290
AT3G48720
AT3G52710
AT3G07320
AT2G26780
AT5G27650
```
