## Supplementary material for "A comprehensive map of preferentially located motifs reveals distinct proximal *cis*-regulatory elements in plants": GCTCGCCA_containing_gene_set.txt

```
#Occurences of GCTCGCCA between 54 and 122 (positions relative to the transcription start site)
#31 sequences with GCTCGCCA in this interval
#0.16% of the sequences in promoter set with GCTCGCCA (set with 19736 sequences)
AT5G42030
AT4G38440
AT5G05710
AT2G31180
AT4G29810
AT5G53850
AT5G03730
AT4G24130
AT3G47836
AT2G24850
AT5G64050
AT2G24830
AT3G11340
AT1G12240
AT1G21480
AT1G05230
AT3G10650
AT2G26680
AT3G24180
AT3G20370
AT5G05860
AT5G25754
AT5G05890
AT5G58590
AT1G15130
AT4G30330
AT5G19350
AT5G58710
AT3G17240
AT1G59960
AT4G30650
```
