## Supplementary material for "A comprehensive map of preferentially located motifs reveals distinct proximal *cis*-regulatory elements in plants": GCTCGCG_containing_gene_set.txt

```
#Occurences of GCTCGCG between 151 and 214 (positions relative to the transcription start site)
#54 sequences with GCTCGCG in this interval
#0.27% of the sequences in promoter set with GCTCGCG (set with 19736 sequences)
AT5G61865
AT4G25240
AT1G80440
AT5G39260
AT2G21385
AT3G04790
AT1G63160
AT3G24310
AT5G67630
AT1G04750
AT4G33560
AT1G79410
AT5G65220
AT2G43930
AT2G34080
AT5G14140
AT2G01270
AT2G23680
AT5G61830
AT5G20740
AT3G51870
AT2G24940
AT5G03406
AT4G32250
AT4G31805
AT5G67020
AT3G09085
AT1G05670
AT3G50340
AT4G31560
AT2G31725
AT3G12810
AT2G28080
AT3G20020
AT3G30540
AT3G50670
AT4G07410
AT4G32590
AT5G47390
AT3G02875
AT5G62900
AT4G24590
AT3G57220
AT2G42920
AT2G24945
AT1G17330
AT3G01680
AT2G47640
AT3G03680
AT1G10960
AT3G57440
AT3G57520
AT3G25790
AT2G42240
```
