## Supplementary material for "A comprehensive map of preferentially located motifs reveals distinct proximal *cis*-regulatory elements in plants": GCTCGCGG_containing_gene_set.txt

```
#Occurences of GCTCGCGG between 118 and 250 (positions relative to the transcription start site)
#27 sequences with GCTCGCGG in this interval
#0.14% of the sequences in promoter set with GCTCGCGG (set with 19736 sequences)
AT3G02875
AT1G78300
AT3G57520
AT3G03680
AT2G38380
AT2G42920
AT1G10960
AT3G24310
AT4G24590
AT2G38390
AT1G05670
AT5G07490
AT5G03406
AT3G12810
AT3G06050
AT5G47390
AT2G46980
AT4G31805
AT5G67630
AT3G57440
AT4G18660
AT5G07910
AT3G04790
AT3G20020
AT3G51870
AT1G04750
AT3G15580
```
