## Supplementary material for "A comprehensive map of preferentially located motifs reveals distinct proximal *cis*-regulatory elements in plants": GCTCGTTT_containing_gene_set.txt

```
#Occurences of GCTCGTTT between 139 and 236 (positions relative to the transcription start site)
#85 sequences with GCTCGTTT in this interval
#0.43% of the sequences in promoter set with GCTCGTTT (set with 19736 sequences)
AT1G23850
AT1G75630
AT2G04030
AT4G29560
AT3G11400
AT2G21780
AT1G22780
AT3G32980
AT1G51060
AT3G60980
AT5G66720
AT4G00760
AT2G45730
AT1G20670
AT5G50560
AT3G09050
AT2G43250
AT1G62730
AT3G50220
AT2G23380
AT2G04270
AT3G12490
AT5G55440
AT3G12100
AT2G44280
AT1G17850
AT2G29080
AT5G01712
AT4G25630
AT2G03140
AT3G47730
AT1G27190
AT3G43660
AT5G54860
AT1G27000
AT5G01710
AT3G54400
AT5G40080
AT5G07290
AT3G33530
AT2G42230
AT4G10070
AT3G60110
AT1G20330
AT3G25600
AT4G27340
AT5G54640
AT5G46115
AT3G20395
AT4G24230
AT3G27750
AT1G44110
AT2G40320
AT1G09280
AT1G21950
AT2G23030
AT1G09240
AT3G54050
AT4G09970
AT1G68110
AT3G43540
AT1G26796
AT1G19240
AT4G15802
AT1G60800
AT3G18800
AT4G00820
AT1G70470
AT3G12910
AT3G05510
AT3G05190
AT1G76090
AT3G07930
AT5G44568
AT1G25290
AT1G70230
AT1G08040
AT5G42020
AT3G20670
AT1G57540
AT2G43460
AT4G31430
AT3G59700
AT5G12140
AT1G20620
```
