## Supplementary material for "A comprehensive map of preferentially located motifs reveals distinct proximal *cis*-regulatory elements in plants": GCTCTACA_containing_gene_set.txt

```
#Occurences of GCTCTACA between 325 and 341 (positions relative to the transcription start site)
#10 sequences with GCTCTACA in this interval
#0.05% of the sequences in promoter set with GCTCTACA (set with 19736 sequences)
AT2G15490
AT5G03080
AT3G48410
AT4G27700
AT5G14640
AT1G11750
AT3G53890
AT5G07560
AT2G41260
AT5G09960
```
