## Supplementary material for "A comprehensive map of preferentially located motifs reveals distinct proximal *cis*-regulatory elements in plants": GCTCTACC_containing_gene_set.txt

```
#Occurences of GCTCTACC between -147 and -129 (positions relative to the transcription start site)
#9 sequences with GCTCTACC in this interval
#0.05% of the sequences in promoter set with GCTCTACC (set with 19736 sequences)
AT5G13820
AT1G05970
AT5G03440
AT1G03870
AT5G63150
AT3G62240
AT3G50000
AT5G13000
AT3G12380
```
