## Supplementary material for "A comprehensive map of preferentially located motifs reveals distinct proximal *cis*-regulatory elements in plants": GCTCTAT_containing_gene_set.txt

```
#Occurences of GCTCTAT between -55 and -27 (positions relative to the transcription start site)
#67 sequences with GCTCTAT in this interval
#0.34% of the sequences in promoter set with GCTCTAT (set with 19736 sequences)
AT5G62575
AT3G56690
AT3G56210
AT2G14285
AT2G19060
AT5G40610
AT1G45201
AT1G02800
AT1G54340
AT1G78320
AT4G10850
AT3G14172
AT3G53280
AT2G44460
AT1G01690
AT4G36580
AT2G44470
AT1G72170
AT3G22190
AT1G51260
AT4G18960
AT3G10910
AT1G56100
AT4G29690
AT3G25790
AT4G32410
AT5G10230
AT4G22490
AT4G18425
AT5G46720
AT3G48000
AT4G29700
AT5G60810
AT3G10912
AT5G03260
AT3G08505
AT4G34340
AT2G37750
AT1G75710
AT2G46290
AT3G07890
AT1G61680
AT2G21320
AT1G12860
AT5G51540
AT3G57530
AT3G56620
AT1G76130
AT5G24570
AT4G25960
AT1G44224
AT2G37460
AT4G37580
AT1G66170
AT3G15650
AT5G13730
AT3G27430
AT2G01580
AT1G47250
AT1G03740
AT3G03650
AT3G57260
AT2G18800
AT1G15165
AT5G54790
AT2G01980
AT1G10950
```
