## Supplementary material for "A comprehensive map of preferentially located motifs reveals distinct proximal *cis*-regulatory elements in plants": GCTCTATA_containing_gene_set.txt

```
#Occurences of GCTCTATA between -63 and -24 (positions relative to the transcription start site)
#36 sequences with GCTCTATA in this interval
#0.18% of the sequences in promoter set with GCTCTATA (set with 19736 sequences)
AT5G14105
AT4G34340
AT1G54340
AT4G29700
AT4G22490
AT5G24570
AT4G29690
AT3G25790
AT1G72170
AT3G10912
AT1G76130
AT5G62575
AT4G10850
AT5G15581
AT3G15650
AT2G44470
AT3G53280
AT1G47250
AT1G61680
AT1G45201
AT2G37460
AT1G76150
AT2G18800
AT1G02800
AT4G32710
AT3G10910
AT2G44460
AT5G03260
AT2G37700
AT2G37750
AT3G56620
AT1G44224
AT1G78320
AT5G60810
AT2G01980
AT3G57260
```
