## Supplementary material for "A comprehensive map of preferentially located motifs reveals distinct proximal *cis*-regulatory elements in plants": GCTCTCCC_containing_gene_set.txt

```
#Occurences of GCTCTCCC between 124 and 245 (positions relative to the transcription start site)
#49 sequences with GCTCTCCC in this interval
#0.25% of the sequences in promoter set with GCTCTCCC (set with 19736 sequences)
AT5G02890
AT3G61710
AT3G17670
AT5G04710
AT1G75330
AT5G56010
AT1G28310
AT2G32500
AT5G17340
AT1G31780
AT2G36890
AT4G21540
AT4G02620
AT1G04450
AT1G23840
AT1G17810
AT3G48560
AT2G34480
AT2G07692
AT3G58830
AT2G28790
AT3G09650
AT3G49430
AT1G42550
AT2G43930
AT3G62380
AT1G64390
AT1G20480
AT2G31490
AT5G13720
AT3G45770
AT5G11110
AT5G37950
AT1G70780
AT1G06180
AT1G70782
AT1G09280
AT1G23830
AT3G19900
AT4G23610
AT4G34090
AT1G05580
AT1G29965
AT4G24470
AT2G15590
AT1G08800
AT4G31810
AT5G17330
AT2G07040
```
