## Supplementary material for "A comprehensive map of preferentially located motifs reveals distinct proximal *cis*-regulatory elements in plants": GCTCTCGG_containing_gene_set.txt

```
#Occurences of GCTCTCGG between 249 and 295 (positions relative to the transcription start site)
#23 sequences with GCTCTCGG in this interval
#0.12% of the sequences in promoter set with GCTCTCGG (set with 19736 sequences)
AT4G11190
AT1G78240
AT3G60690
AT5G61900
AT5G55240
AT1G29630
AT5G43170
AT4G13940
AT4G17500
AT1G71860
AT2G03690
AT2G21070
AT1G71950
AT1G02140
AT1G15060
AT5G10190
AT3G23810
AT5G14010
AT2G07738
AT4G33985
AT5G17280
AT5G46170
AT5G05320
```
