## Supplementary material for "A comprehensive map of preferentially located motifs reveals distinct proximal *cis*-regulatory elements in plants": GCTCTCT_containing_gene_set.txt

```
#Occurences of GCTCTCT between 0 and 134 (positions relative to the transcription start site)
#1198 sequences with GCTCTCT in this interval
#6.07% of the sequences in promoter set with GCTCTCT (set with 19736 sequences)
AT5G05950
AT2G34560
AT5G39340
AT5G45500
AT5G52780
AT3G26090
AT1G58250
AT2G06850
AT3G15980
AT5G61130
AT4G22517
AT5G45170
AT5G57120
AT4G38460
AT4G27140
AT3G14067
AT5G61780
AT2G29140
AT1G14820
AT2G21070
AT5G04130
AT4G26160
AT5G54940
AT5G57410
AT5G54390
AT3G57230
AT1G72820
AT5G38010
AT5G27610
AT2G25870
AT3G12140
AT3G06420
AT1G24265
AT5G09225
AT1G18000
AT2G41450
AT1G26250
AT3G54010
AT5G16890
AT1G73390
AT1G64700
AT4G29140
AT4G14990
AT2G18950
AT5G58330
AT3G18880
AT1G08160
AT1G21830
AT1G52190
AT5G35550
AT1G73060
AT5G62210
AT1G68030
AT5G47690
AT5G42210
AT2G38500
AT5G49880
AT5G07580
AT1G59520
AT3G47290
AT4G02290
AT5G11530
AT3G55990
AT5G14020
AT1G14430
AT5G59880
AT3G06790
AT3G28040
AT2G01170
AT1G72230
AT5G56740
AT2G41415
AT2G43290
AT4G11370
AT3G53760
AT1G05870
AT2G47800
AT1G52910
AT1G22260
AT2G27800
AT4G34240
AT1G16640
AT5G03610
AT2G36900
AT1G04030
AT4G37330
AT5G50850
AT5G13970
AT2G36880
AT1G76890
AT5G52040
AT3G54360
AT3G26460
AT1G16210
AT5G43600
AT3G10970
AT2G36670
AT2G25160
AT2G39130
AT3G24300
AT3G16310
AT3G51240
AT1G76820
AT4G02640
AT2G02100
AT5G06620
AT5G41760
AT2G01360
AT2G38640
AT3G06110
AT1G78880
AT5G18260
AT3G52200
AT1G01030
AT5G41400
AT4G03566
AT1G49860
AT3G51800
AT1G02680
AT3G18350
AT1G23730
AT1G74280
AT5G67330
AT1G27970
AT5G54730
AT1G29320
AT5G01600
AT2G42400
AT4G33260
AT2G03350
AT3G53030
AT1G69820
AT4G31880
AT5G14070
AT4G32830
AT5G45930
AT3G27620
AT3G52090
AT2G02140
AT5G07920
AT1G08810
AT1G06220
AT3G56940
AT1G65150
AT1G04980
AT5G15180
AT5G42100
AT1G53720
AT5G14620
AT1G31600
AT5G02170
AT2G37630
AT3G19050
AT3G51600
AT5G04840
AT1G05070
AT1G52510
AT2G38780
AT2G23755
AT3G59670
AT2G37920
AT5G18750
AT3G04210
AT3G01345
AT2G26260
AT3G18600
AT1G71020
AT1G52320
AT4G09465
AT4G02070
AT2G27402
AT5G14590
AT5G50830
AT5G65260
AT5G60170
AT4G26760
AT3G09220
AT1G08720
AT5G03340
AT5G18090
AT4G16770
AT5G60990
AT4G09140
AT2G26250
AT3G59810
AT3G16410
AT3G22930
AT2G37130
AT5G55240
AT5G34869
AT5G24790
AT1G66120
AT1G04410
AT1G16750
AT3G01470
AT1G23880
AT3G54710
AT5G56590
AT4G23060
AT3G01100
AT3G62630
AT3G09740
AT3G06530
AT1G06560
AT1G75200
AT1G79600
AT4G00340
AT2G47170
AT4G33380
AT5G65520
AT3G53000
AT1G27045
AT1G14210
AT5G64950
AT4G40060
AT1G51745
AT5G58990
AT2G39930
AT4G03320
AT4G10710
AT5G58400
AT4G15400
AT1G03530
AT1G07230
AT2G13690
AT5G23610
AT5G16520
AT2G02820
AT1G07090
AT1G29910
AT3G49290
AT3G09880
AT1G48350
AT1G48230
AT5G56240
AT5G38380
AT3G12180
AT4G14560
AT5G26610
AT3G13300
AT5G45095
AT2G17420
AT5G28840
AT1G65880
AT3G11530
AT2G18620
AT1G04080
AT3G62120
AT3G21500
AT4G13460
AT2G21320
AT1G01020
AT5G49945
AT1G07870
AT5G18800
AT4G10620
AT4G39470
AT1G21750
AT4G35930
AT1G64440
AT3G15110
AT2G35060
AT4G36890
AT4G32460
AT3G24360
AT1G60640
AT5G10220
AT1G47310
AT1G49300
AT5G49280
AT2G23060
AT3G26370
AT2G33793
AT5G27120
AT4G37950
AT2G43970
AT4G21215
AT1G14710
AT5G42630
AT5G24170
AT5G56580
AT2G41000
AT4G34460
AT3G23310
AT2G40630
AT3G50920
AT2G34050
AT3G46440
AT1G13560
AT3G22630
AT2G02130
AT3G22550
AT1G15130
AT2G36000
AT1G33330
AT1G03890
AT1G15170
AT4G34920
AT1G64950
AT3G17900
AT4G23680
AT4G36980
AT1G15180
AT3G25013
AT5G50260
AT5G12860
AT3G27906
AT3G16857
AT5G40250
AT3G21330
AT4G15563
AT2G46690
AT1G71210
AT2G45970
AT2G32990
AT5G22110
AT1G79930
AT1G14510
AT5G20070
AT3G26900
AT4G03420
AT4G22680
AT2G41060
AT4G36520
AT2G35800
AT1G29500
AT5G23430
AT1G55630
AT1G04690
AT4G16447
AT4G34881
AT1G13350
AT1G07640
AT2G20120
AT5G04810
AT5G44240
AT2G28490
AT1G15230
AT3G48990
AT1G67280
AT5G08740
AT1G61000
AT5G63460
AT2G40810
AT5G41680
AT1G01380
AT1G27695
AT1G78900
AT2G36970
AT4G23770
AT3G23640
AT3G56370
AT3G22500
AT3G49600
AT3G04350
AT1G11680
AT2G27900
AT2G38890
AT3G49680
AT1G24880
AT3G25910
AT5G25790
AT1G19010
AT1G32900
AT4G26790
AT5G67230
AT2G20920
AT3G58610
AT1G54150
AT1G02280
AT3G52070
AT1G76260
AT3G05327
AT4G16845
AT5G25180
AT2G36885
AT4G11800
AT2G28250
AT3G45850
AT3G18240
AT3G62070
AT2G02560
AT2G21170
AT1G20200
AT5G47430
AT2G21280
AT2G47000
AT5G44150
AT2G01500
AT5G53860
AT2G33630
AT1G16560
AT1G29290
AT1G14310
AT1G61010
AT3G44200
AT5G57810
AT5G51830
AT3G53230
AT3G46460
AT2G34430
AT4G18360
AT5G67340
AT1G05835
AT3G27785
AT1G17810
AT5G18650
AT4G19100
AT5G42530
AT5G22740
AT4G34480
AT3G53320
AT2G38330
AT1G12240
AT3G61270
AT4G19095
AT3G53040
AT1G50660
AT3G58740
AT3G45100
AT5G47310
AT4G38040
AT3G53630
AT2G39855
AT1G49840
AT2G47470
AT1G30160
AT4G03960
AT5G16590
AT5G05210
AT2G38070
AT4G25430
AT3G05330
AT5G66390
AT5G01850
AT4G24820
AT2G28120
AT4G24110
AT4G13395
AT2G36640
AT5G54470
AT5G02910
AT1G54780
AT1G27670
AT3G63200
AT4G10610
AT2G01100
AT3G14110
AT3G29639
AT1G53850
AT3G56010
AT1G52100
AT4G33270
AT5G32470
AT4G17180
AT2G07170
AT1G25440
AT3G26240
AT5G18470
AT4G14730
AT4G31400
AT1G43890
AT5G48120
AT1G72830
AT5G39850
AT5G01240
AT2G36290
AT2G32600
AT1G77510
AT2G24570
AT1G55920
AT5G03800
AT2G41820
AT2G24790
AT3G17300
AT4G35980
AT5G10190
AT5G19290
AT4G39610
AT2G17560
AT1G54680
AT5G23660
AT3G11050
AT5G17540
AT1G79310
AT1G79560
AT2G45290
AT2G04795
AT3G21690
AT5G56380
AT2G42510
AT4G00870
AT4G20860
AT1G20910
AT4G13540
AT1G77990
AT3G12345
AT2G16730
AT4G01250
AT3G19300
AT4G08240
AT1G08230
AT4G14720
AT3G57880
AT2G32320
AT5G08650
AT1G27680
AT1G65890
AT1G29850
AT1G66430
AT5G16320
AT2G04800
AT2G40300
AT5G53430
AT5G02540
AT3G19460
AT1G76090
AT1G59890
AT4G12420
AT5G26850
AT4G39140
AT5G45070
AT1G52000
AT4G09820
AT2G22780
AT1G45050
AT1G21660
AT4G31200
AT3G13433
AT5G59440
AT4G22250
AT5G23310
AT5G12120
AT1G47210
AT5G28150
AT3G21890
AT4G38130
AT1G73380
AT1G02100
AT1G11910
AT1G22310
AT3G44680
AT1G52120
AT1G03780
AT2G04630
AT3G19490
AT3G53520
AT5G44370
AT1G72370
AT1G12244
AT4G22513
AT3G57860
AT2G30210
AT1G54080
AT4G09464
AT4G09462
AT3G61850
AT5G57390
AT4G04350
AT1G61140
AT5G46690
AT1G26600
AT1G13170
AT2G01940
AT5G20850
AT4G27040
AT3G19390
AT2G38710
AT5G49720
AT5G38300
AT1G28695
AT5G24810
AT3G60670
AT5G62460
AT1G62520
AT1G08430
AT5G60720
AT1G78410
AT1G28580
AT5G58100
AT3G17580
AT4G19670
AT3G19150
AT1G15480
AT5G10580
AT3G59620
AT2G43900
AT5G54960
AT1G20610
AT5G22550
AT1G31160
AT5G65400
AT4G32850
AT1G70760
AT3G45750
AT2G05220
AT5G51110
AT5G26940
AT2G34280
AT5G13140
AT1G73360
AT3G61100
AT1G01010
AT1G19900
AT2G33560
AT1G34760
AT1G55790
AT1G48540
AT5G11020
AT5G03360
AT5G26760
AT2G39330
AT5G05840
AT3G03100
AT1G69830
AT5G01470
AT1G33140
AT5G24400
AT5G13700
AT2G09990
AT2G35605
AT3G10650
AT5G13400
AT3G47910
AT2G42800
AT1G55020
AT1G10580
AT3G01650
AT3G60600
AT1G22280
AT1G16260
AT1G10960
AT5G56530
AT1G22110
AT1G05210
AT4G11240
AT3G10490
AT4G15770
AT3G06670
AT1G47420
AT5G06250
AT5G38610
AT5G03510
AT2G46310
AT3G51290
AT5G10770
AT2G47990
AT1G20470
AT1G11480
AT3G08505
AT3G05350
AT5G01330
AT2G25930
AT3G60910
AT1G04920
AT4G28760
AT1G29920
AT1G64180
AT4G25315
AT5G26622
AT2G44410
AT1G27190
AT5G65390
AT5G64840
AT5G13930
AT5G04220
AT3G11810
AT4G35090
AT1G67820
AT1G33120
AT1G23840
AT1G68910
AT2G21300
AT5G57930
AT3G01770
AT5G12360
AT3G52640
AT2G46470
AT4G09466
AT3G61590
AT5G09650
AT1G68400
AT1G02800
AT5G08400
AT2G42870
AT2G19160
AT4G36960
AT1G10950
AT3G63490
AT1G80410
AT1G11440
AT5G61670
AT5G67470
AT3G48670
AT1G55820
AT1G77932
AT1G18950
AT2G41490
AT2G05120
AT5G43330
AT3G61760
AT5G65660
AT5G22480
AT1G79160
AT1G49580
AT1G18350
AT3G06850
AT5G60550
AT4G36060
AT5G64480
AT1G58120
AT1G01090
AT4G33865
AT2G44590
AT1G05170
AT1G21190
AT5G05470
AT5G40820
AT1G12140
AT3G03780
AT3G09890
AT1G35680
AT1G15500
AT3G05510
AT1G33520
AT2G30170
AT5G07350
AT5G06390
AT2G39110
AT1G55520
AT2G03890
AT2G37240
AT4G36690
AT4G03000
AT1G11600
AT3G54430
AT4G19610
AT1G76210
AT4G01330
AT1G48740
AT3G05675
AT5G43140
AT3G59455
AT5G55120
AT4G02810
AT5G61410
AT1G32920
AT4G39660
AT4G16141
AT1G68220
AT1G19360
AT5G55220
AT4G21560
AT5G16370
AT3G07510
AT5G18900
AT1G19050
AT3G20350
AT4G13345
AT4G24230
AT1G59750
AT3G44990
AT1G20350
AT2G24290
AT1G71680
AT3G28007
AT4G17420
AT5G24750
AT1G21670
AT5G43745
AT1G25340
AT2G33860
AT2G47010
AT5G09890
AT1G15920
AT3G50500
AT5G40880
AT1G64230
AT5G01800
AT5G20130
AT3G07570
AT4G24204
AT5G64160
AT5G14970
AT4G29170
AT5G41800
AT1G74690
AT3G62100
AT2G01370
AT2G46505
AT4G33980
AT1G22990
AT1G57720
AT1G32790
AT1G75370
AT2G36710
AT2G33800
AT5G66600
AT1G58122
AT2G20850
AT3G02720
AT4G28210
AT2G47370
AT5G46410
AT4G24790
AT2G41070
AT3G10690
AT3G61970
AT2G06025
AT1G50950
AT4G25160
AT1G28280
AT2G17900
AT2G12400
AT1G79580
AT5G14050
AT5G43560
AT5G23150
AT2G18196
AT2G25980
AT5G52370
AT2G28080
AT5G13670
AT1G62430
AT5G22020
AT2G40330
AT1G73440
AT2G35320
AT3G23060
AT5G64970
AT5G19473
AT1G10600
AT5G40260
AT5G17920
AT3G56580
AT4G26180
AT1G30170
AT1G29930
AT3G17626
AT2G46870
AT4G34970
AT3G63380
AT3G10200
AT3G55480
AT4G38225
AT1G55270
AT3G11320
AT1G77655
AT4G20910
AT5G40650
AT5G37010
AT1G04620
AT1G15630
AT5G15760
AT1G10460
AT3G63050
AT1G16810
AT3G20560
AT1G76810
AT5G52650
AT4G12780
AT4G01080
AT3G55150
AT5G14640
AT5G27700
AT3G07770
AT5G14920
AT4G23660
AT2G04390
AT3G51050
AT2G41530
AT5G42020
AT3G12130
AT2G24820
AT2G41440
AT5G10510
AT5G15070
AT2G19310
AT5G56180
AT2G22590
AT3G09410
AT3G17440
AT3G04400
AT4G35905
AT1G07840
AT4G11810
AT2G31660
AT3G05680
AT3G09800
AT4G29790
AT5G51280
AT1G76340
AT1G19950
AT3G26932
AT3G56340
AT3G26470
AT1G09350
AT4G16060
AT4G31340
AT4G19003
AT1G05055
AT3G19850
AT5G06560
AT1G04870
AT4G11110
AT1G25520
AT4G29900
AT1G74310
AT4G19450
AT2G20570
AT5G49525
AT1G59600
AT3G45090
AT1G17490
AT3G22750
AT5G20700
AT1G32050
AT3G20870
AT3G61120
AT3G25140
AT3G16500
AT4G34600
AT5G65683
AT1G04910
AT1G19440
AT1G12450
AT1G12260
AT5G18540
AT3G19220
AT2G13820
AT1G24735
AT4G23010
AT5G64130
AT1G20225
AT3G16570
AT3G06440
AT5G08630
AT3G01160
AT1G71480
AT1G17970
AT1G28000
AT2G13290
AT3G11520
AT4G37410
AT2G30260
AT4G32770
AT3G25905
AT1G70490
AT1G33050
AT1G18800
AT1G50120
AT4G24810
AT4G12560
AT5G53990
AT1G32100
AT1G69800
AT4G14695
AT4G31985
AT5G47590
AT2G20840
AT2G35110
AT2G02170
AT3G26580
AT4G01450
AT5G09270
AT1G29980
AT1G67630
AT5G05440
AT5G61820
AT1G51355
AT4G38690
AT4G09467
AT1G67830
AT3G09780
AT2G17787
AT2G15490
AT3G56800
AT5G61270
AT4G37400
AT5G47435
AT5G19260
AT3G17310
AT2G34450
AT4G25370
AT1G79880
AT1G57540
AT2G36230
AT3G19860
AT1G67500
AT5G66310
AT3G48480
AT1G30890
AT3G22430
AT5G60040
AT1G24120
AT1G30825
AT1G16500
AT5G23190
AT4G22235
AT5G56010
AT3G24840
AT2G33380
AT5G42110
AT2G20800
AT1G65390
AT4G39690
AT4G38860
AT1G54380
AT3G26080
AT3G45030
AT3G66654
AT4G16360
AT4G12690
AT5G12230
AT1G29420
AT4G21926
AT5G62620
AT5G46150
AT1G76370
AT5G19180
AT5G52410
AT1G26520
AT5G49020
AT5G40510
AT5G60548
AT1G73870
AT5G41910
AT1G12850
AT3G45300
AT1G26180
AT1G13970
AT1G06750
AT4G39380
AT5G04895
AT5G43130
AT1G36280
AT5G49960
AT1G77770
AT1G68620
AT2G01620
AT1G14260
AT2G25490
AT4G29390
AT3G10780
AT2G02870
AT1G71760
AT3G63010
AT5G52840
AT1G14730
AT3G60630
AT3G04880
AT5G15260
AT3G59200
AT2G22650
AT1G78882
AT5G60800
AT4G36390
AT5G03100
AT5G09900
AT3G59110
AT3G22790
AT4G12570
AT2G46060
AT5G24200
AT3G16630
AT2G36220
AT4G28140
AT5G18380
AT4G15690
AT2G01110
AT1G25054
AT5G38940
AT5G03795
AT3G03250
AT5G66170
AT1G74960
AT4G26660
AT5G43780
AT2G20340
AT3G17660
AT1G15860
AT3G02990
AT2G47160
AT1G68490
AT1G80060
AT1G05550
AT1G72770
AT2G24970
AT3G51450
AT5G49350
AT4G08810
AT2G41180
AT3G47550
AT5G28540
AT4G31805
AT1G06240
AT2G32040
AT2G26000
AT5G23050
AT2G40660
AT3G27930
AT1G52230
AT3G54060
AT1G71380
AT5G62700
AT3G12955
AT3G02090
AT3G56140
AT4G24960
AT3G51632
AT1G05350
AT1G17470
AT4G37640
AT5G54970
AT5G57350
AT5G16640
AT3G42950
AT3G18390
AT2G35215
AT5G65290
AT5G61640
AT4G16970
AT3G07180
AT4G30720
AT5G39860
AT5G40840
AT5G47680
AT1G31814
AT3G51940
AT3G03550
AT4G14713
AT2G15340
AT2G17270
AT3G08680
AT2G39390
AT5G48360
AT1G50575
AT3G13275
AT1G77610
AT1G23800
AT2G47560
AT4G26670
AT2G24330
AT5G65470
AT3G18570
AT3G13080
AT4G14120
AT3G49080
AT3G58650
AT2G38040
AT5G62340
AT3G25585
AT4G27320
AT2G02490
AT5G51120
AT2G20875
AT2G25220
AT3G13920
AT3G01472
AT2G36010
AT1G79940
AT2G37220
AT1G29460
AT5G46795
AT4G25020
AT2G19260
AT3G55440
AT1G45230
AT4G24390
AT1G64185
AT3G16980
AT3G01820
AT3G21600
AT5G08560
AT5G58190
AT3G49140
AT4G24370
AT3G11640
AT3G18190
AT5G16070
AT5G07000
AT5G24580
AT1G01810
AT5G42200
AT4G29960
AT1G23490
AT1G30490
AT1G30500
AT1G20260
AT3G05165
AT5G45790
AT5G67560
AT4G28390
AT1G30250
AT1G61097
AT4G00400
AT5G59060
AT1G13400
```
