## Supplementary material for "A comprehensive map of preferentially located motifs reveals distinct proximal *cis*-regulatory elements in plants": GCTCTGTA_containing_gene_set.txt

```
#Occurences of GCTCTGTA between 92 and 115 (positions relative to the transcription start site)
#22 sequences with GCTCTGTA in this interval
#0.11% of the sequences in promoter set with GCTCTGTA (set with 19736 sequences)
AT5G39900
AT1G36320
AT3G62810
AT4G33130
AT2G40120
AT2G29380
AT5G20060
AT4G21940
AT5G26800
AT5G27430
AT2G46370
AT2G17340
AT5G11680
AT1G05000
AT5G66380
AT5G18440
AT2G43710
AT3G11410
AT2G17320
AT1G06400
AT2G32430
AT5G61330
```
