## Supplementary material for "A comprehensive map of preferentially located motifs reveals distinct proximal *cis*-regulatory elements in plants": GCTGACGT_containing_gene_set.txt

```
#Occurences of GCTGACGT between -148 and -41 (positions relative to the transcription start site)
#100 sequences with GCTGACGT in this interval
#0.51% of the sequences in promoter set with GCTGACGT (set with 19736 sequences)
AT3G47500
AT5G06820
AT4G32285
AT2G45720
AT3G60640
AT5G47200
AT4G04620
AT4G08330
AT3G07960
AT4G16520
AT2G16640
AT2G45170
AT1G56340
AT3G26935
AT1G01720
AT4G02940
AT5G61190
AT4G16745
AT2G27330
AT3G50240
AT3G09370
AT4G29400
AT1G77220
AT2G46790
AT1G75730
AT1G73170
AT3G22090
AT3G61740
AT3G09550
AT1G71440
AT3G13222
AT5G65730
AT3G24503
AT5G17300
AT4G37970
AT2G38400
AT5G61840
AT5G19390
AT2G23790
AT4G25440
AT5G45660
AT5G09800
AT4G24110
AT2G31810
AT5G25080
AT3G53030
AT1G07030
AT5G59740
AT2G42750
AT2G01590
AT4G18590
AT3G11100
AT3G18350
AT2G35230
AT2G40490
AT4G17530
AT4G36820
AT1G68010
AT5G25070
AT4G22890
AT1G26780
AT3G27690
AT4G18580
AT3G57570
AT3G53090
AT1G14790
AT4G21926
AT2G03850
AT5G40950
AT2G27340
AT1G04980
AT3G53020
AT5G50460
AT2G17870
AT5G02780
AT1G44000
AT1G76600
AT5G27760
AT3G57560
AT5G41080
AT5G67470
AT5G41060
AT5G36120
AT2G23170
AT1G29590
AT4G01100
AT1G74860
AT4G37390
AT1G69800
AT1G17460
AT1G26665
AT2G18230
AT5G04440
AT4G08180
AT4G32010
AT5G51830
AT5G54540
AT4G39100
AT3G13550
AT5G05250
```
