## Supplementary material for "A comprehensive map of preferentially located motifs reveals distinct proximal *cis*-regulatory elements in plants": GCTGAGTC_containing_gene_set.txt

```
#Occurences of GCTGAGTC between 126 and 255 (positions relative to the transcription start site)
#65 sequences with GCTGAGTC in this interval
#0.33% of the sequences in promoter set with GCTGAGTC (set with 19736 sequences)
AT3G11710
AT5G17870
AT3G07170
AT1G48540
AT2G35765
AT3G14910
AT5G48390
AT1G30600
AT2G25370
AT2G46200
AT4G36210
AT5G23020
AT1G61570
AT1G48740
AT2G20000
AT2G41480
AT3G20210
AT4G15000
AT5G16300
AT2G39990
AT1G14480
AT3G62990
AT4G24880
AT5G16140
AT2G46600
AT3G59360
AT2G44740
AT3G01180
AT4G37560
AT3G46810
AT1G76860
AT3G12550
AT5G24680
AT2G20920
AT3G22230
AT5G12180
AT4G19100
AT5G15860
AT2G32275
AT2G47140
AT4G19520
AT5G05520
AT2G43540
AT4G16730
AT2G31300
AT5G41950
AT1G07985
AT2G31725
AT1G68910
AT3G08490
AT3G51800
AT5G57660
AT2G46380
AT5G26330
AT1G52150
AT3G18215
AT1G11820
AT3G11250
AT5G05610
AT4G10300
AT3G56830
AT4G38080
AT1G09730
AT1G70710
AT1G31170
```
