## Supplementary material for "A comprehensive map of preferentially located motifs reveals distinct proximal *cis*-regulatory elements in plants": GCTGCACC_containing_gene_set.txt

```
#Occurences of GCTGCACC between 193 and 298 (positions relative to the transcription start site)
#39 sequences with GCTGCACC in this interval
#0.20% of the sequences in promoter set with GCTGCACC (set with 19736 sequences)
AT3G61230
AT5G26790
AT3G07850
AT1G47600
AT3G14260
AT1G08100
AT2G46640
AT5G58490
AT3G55600
AT3G14040
AT4G22666
AT3G12145
AT4G13660
AT5G40590
AT3G21690
AT5G40960
AT3G08850
AT5G03780
AT3G50590
AT3G22490
AT3G53980
AT5G08680
AT2G33110
AT5G03880
AT5G03680
AT1G75260
AT5G04470
AT4G19450
AT3G55240
AT3G01700
AT2G39650
AT4G26050
AT1G29965
AT1G67860
AT5G58400
AT3G12710
AT2G22890
AT1G23460
AT1G30795
```
