## Supplementary material for "A comprehensive map of preferentially located motifs reveals distinct proximal *cis*-regulatory elements in plants": GCTGCCCT_containing_gene_set.txt

```
#Occurences of GCTGCCCT between 122 and 139 (positions relative to the transcription start site)
#7 sequences with GCTGCCCT in this interval
#0.04% of the sequences in promoter set with GCTGCCCT (set with 19736 sequences)
AT5G62210
AT3G06950
AT5G54160
AT4G35410
AT3G12977
AT1G29460
AT4G27460
```
