## Supplementary material for "A comprehensive map of preferentially located motifs reveals distinct proximal *cis*-regulatory elements in plants": GCTGCGTG_containing_gene_set.txt

```
#Occurences of GCTGCGTG between 121 and 205 (positions relative to the transcription start site)
#20 sequences with GCTGCGTG in this interval
#0.10% of the sequences in promoter set with GCTGCGTG (set with 19736 sequences)
AT3G51590
AT4G19540
AT4G14145
AT5G03500
AT2G44380
AT4G29150
AT4G22720
AT2G23390
AT5G62170
AT2G03980
AT2G23910
AT2G24640
AT1G10980
AT3G02380
AT1G31320
AT1G43670
AT5G64390
AT2G20585
AT5G67020
AT4G01410
```
