## Supplementary material for "A comprehensive map of preferentially located motifs reveals distinct proximal *cis*-regulatory elements in plants": GCTGCTCA_containing_gene_set.txt

```
#Occurences of GCTGCTCA between 168 and 244 (positions relative to the transcription start site)
#50 sequences with GCTGCTCA in this interval
#0.25% of the sequences in promoter set with GCTGCTCA (set with 19736 sequences)
AT5G05320
AT1G13930
AT3G04460
AT3G56230
AT1G56150
AT2G02950
AT1G16520
AT5G36210
AT4G15420
AT3G61360
AT4G08790
AT3G05345
AT2G32310
AT5G05200
AT4G02430
AT1G71380
AT3G62780
AT1G09910
AT1G48930
AT1G31720
AT2G01080
AT5G19330
AT3G11830
AT3G14740
AT3G18210
AT4G26690
AT1G64890
AT5G07950
AT5G24040
AT1G12910
AT1G17960
AT4G18690
AT1G04750
AT3G09470
AT1G66970
AT1G29350
AT2G43110
AT1G34120
AT3G17920
AT1G62740
AT1G29370
AT5G63250
AT1G60000
AT3G10160
AT5G27450
AT1G23860
AT4G24240
AT4G02530
AT1G22280
AT5G48520
```
