## Supplementary material for "A comprehensive map of preferentially located motifs reveals distinct proximal *cis*-regulatory elements in plants": GCTGGACA_containing_gene_set.txt

```
#Occurences of GCTGGACA between 282 and 361 (positions relative to the transcription start site)
#29 sequences with GCTGGACA in this interval
#0.15% of the sequences in promoter set with GCTGGACA (set with 19736 sequences)
AT1G17890
AT4G14440
AT5G16750
AT4G14890
AT1G61890
AT1G17980
AT1G34046
AT2G45320
AT5G15850
AT5G15970
AT5G10820
AT4G34020
AT3G46870
AT2G35345
AT1G05890
AT1G16510
AT1G10690
AT1G78020
AT3G02870
AT5G50080
AT1G28700
AT5G15960
AT3G11880
AT1G26540
AT4G17180
AT4G33500
AT5G56680
AT1G66570
AT2G30942
```
