## Supplementary material for "A comprehensive map of preferentially located motifs reveals distinct proximal *cis*-regulatory elements in plants": GCTGGCGA_containing_gene_set.txt

```
#Occurences of GCTGGCGA between 139 and 230 (positions relative to the transcription start site)
#37 sequences with GCTGGCGA in this interval
#0.19% of the sequences in promoter set with GCTGGCGA (set with 19736 sequences)
AT2G35100
AT3G09210
AT2G15020
AT3G06610
AT1G74920
AT1G61430
AT3G54500
AT3G03740
AT2G20250
AT3G43610
AT5G11500
AT2G46140
AT5G66090
AT3G63160
AT1G29330
AT1G09795
AT5G63300
AT5G17860
AT4G31930
AT5G37550
AT2G42080
AT1G16400
AT2G31240
AT2G19400
AT3G52890
AT1G22640
AT1G78110
AT5G14800
AT3G47700
AT2G20860
AT3G07610
AT4G32400
AT5G53250
AT2G41730
AT3G03670
AT4G22490
AT3G63150
```
