## Supplementary material for "A comprehensive map of preferentially located motifs reveals distinct proximal *cis*-regulatory elements in plants": GCTGGCTA_containing_gene_set.txt

```
#Occurences of GCTGGCTA between 285 and 327 (positions relative to the transcription start site)
#8 sequences with GCTGGCTA in this interval
#0.04% of the sequences in promoter set with GCTGGCTA (set with 19736 sequences)
AT1G18300
AT1G07645
AT1G49005
AT5G66120
AT1G20620
AT2G40113
AT3G46750
AT1G63140
```
