## Supplementary material for "A comprehensive map of preferentially located motifs reveals distinct proximal *cis*-regulatory elements in plants": GCTGTCGT_containing_gene_set.txt

```
#Occurences of GCTGTCGT between -98 and -46 (positions relative to the transcription start site)
#32 sequences with GCTGTCGT in this interval
#0.16% of the sequences in promoter set with GCTGTCGT (set with 19736 sequences)
AT3G57920
AT1G22140
AT3G62370
AT1G63810
AT1G44160
AT4G16700
AT2G41750
AT3G53560
AT2G37585
AT4G21450
AT4G30510
AT3G55640
AT4G24990
AT1G77350
AT4G18593
AT3G48860
AT3G23940
AT3G55070
AT5G13280
AT4G15840
AT3G49720
AT1G66670
AT1G69380
AT1G18950
AT5G52100
AT2G21160
AT5G58950
AT3G50550
AT1G74420
AT2G26640
AT3G14590
AT5G46680
```
