## Supplementary material for "A comprehensive map of preferentially located motifs reveals distinct proximal *cis*-regulatory elements in plants": GCTGTGTG_containing_gene_set.txt

```
#Occurences of GCTGTGTG between -49 and 53 (positions relative to the transcription start site)
#38 sequences with GCTGTGTG in this interval
#0.19% of the sequences in promoter set with GCTGTGTG (set with 19736 sequences)
AT1G07390
AT3G22470
AT1G71850
AT1G16840
AT5G13510
AT1G74930
AT3G60190
AT1G78570
AT2G45270
AT5G14970
AT3G02630
AT3G47540
AT3G60630
AT1G02770
AT3G50780
AT3G16500
AT5G57990
AT5G06770
AT5G05750
AT3G08740
AT4G34970
AT1G08780
AT1G11125
AT3G17840
AT5G57130
AT2G28020
AT3G18830
AT2G41480
AT2G23430
AT1G57720
AT4G27940
AT3G56940
AT3G09030
AT4G26480
AT5G05020
AT5G58430
AT2G44950
AT2G01710
```
