## Supplementary material for "A comprehensive map of preferentially located motifs reveals distinct proximal *cis*-regulatory elements in plants": GCTTACC_containing_gene_set.txt

```
#Occurences of GCTTACC between 85 and 183 (positions relative to the transcription start site)
#219 sequences with GCTTACC in this interval
#1.11% of the sequences in promoter set with GCTTACC (set with 19736 sequences)
AT1G09160
AT3G06430
AT5G45310
AT3G25220
AT5G15570
AT3G17300
AT4G27000
AT5G49555
AT3G50010
AT4G11800
AT1G20910
AT3G61470
AT4G21105
AT1G73230
AT3G23090
AT1G32940
AT5G39520
AT1G60140
AT3G05900
AT5G53750
AT1G67950
AT5G04950
AT5G60970
AT1G23750
AT1G72820
AT2G41810
AT5G48490
AT4G08460
AT3G54840
AT1G80670
AT3G30841
AT1G59580
AT4G00585
AT5G09976
AT2G18520
AT5G50050
AT1G15350
AT1G61810
AT4G28160
AT4G02810
AT1G05850
AT1G15885
AT5G63960
AT3G18500
AT2G33070
AT3G03580
AT5G36960
AT5G11360
AT5G06050
AT2G17500
AT3G22968
AT1G68940
AT3G51090
AT2G03820
AT4G33030
AT1G27120
AT5G12940
AT1G23290
AT2G33385
AT5G61540
AT5G13670
AT1G29760
AT1G07940
AT3G57000
AT5G58900
AT1G45170
AT2G43510
AT1G47655
AT1G54920
AT4G32120
AT2G37170
AT4G35785
AT5G03430
AT3G21351
AT2G16760
AT5G05660
AT3G20890
AT5G46550
AT2G20840
AT5G53080
AT1G13470
AT2G30780
AT2G07360
AT1G32860
AT1G12350
AT2G20208
AT2G35340
AT4G07950
AT3G04940
AT3G11880
AT1G10630
AT5G43150
AT4G18740
AT5G66030
AT1G12400
AT3G05420
AT1G16470
AT5G44150
AT1G72120
AT2G38905
AT5G61330
AT1G60080
AT1G29800
AT1G02140
AT2G43680
AT4G01320
AT3G02650
AT1G70600
AT5G46030
AT3G54660
AT4G32970
AT4G26810
AT3G04080
AT4G37320
AT3G21430
AT5G67610
AT1G03820
AT1G74240
AT4G21580
AT3G56630
AT3G17970
AT5G22220
AT5G52975
AT2G36160
AT4G14030
AT1G02290
AT5G06120
AT1G75350
AT1G13440
AT3G13670
AT2G37630
AT3G48090
AT4G26460
AT5G08530
AT1G48560
AT2G30210
AT4G09760
AT2G43465
AT1G03280
AT4G21110
AT1G27750
AT4G37280
AT1G73240
AT5G52900
AT2G39390
AT1G10900
AT2G34480
AT1G18720
AT3G46010
AT2G37180
AT3G10220
AT1G32583
AT3G52890
AT3G22970
AT5G58300
AT3G16640
AT2G29740
AT1G32520
AT4G25450
AT1G07440
AT5G65970
AT3G21352
AT3G54180
AT3G21560
AT3G54620
AT4G36710
AT2G40160
AT5G55920
AT4G11060
AT5G60570
AT4G35690
AT1G65220
AT3G15900
AT3G15500
AT1G71190
AT5G19880
AT1G01710
AT1G13520
AT2G31600
AT1G06320
AT4G21930
AT5G38180
AT1G53887
AT1G48195
AT1G07920
AT3G20150
AT3G28710
AT5G46290
AT5G57700
AT4G02500
AT1G30530
AT1G51913
AT5G58860
AT3G15180
AT5G25540
AT3G18215
AT4G15248
AT1G76820
AT3G20290
AT2G32240
AT3G07300
AT1G08600
AT2G25300
AT4G20230
AT2G20800
AT2G17150
AT1G53480
AT5G25070
AT1G55450
AT1G76340
AT4G18205
AT4G22930
AT4G24940
AT4G01060
AT5G01790
AT5G57260
AT4G00695
AT3G08590
AT2G38490
```
