## Supplementary material for "A comprehensive map of preferentially located motifs reveals distinct proximal *cis*-regulatory elements in plants": GCTTACCC_containing_gene_set.txt

```
#Occurences of GCTTACCC between 32 and 142 (positions relative to the transcription start site)
#32 sequences with GCTTACCC in this interval
#0.16% of the sequences in promoter set with GCTTACCC (set with 19736 sequences)
AT5G58900
AT1G79880
AT2G26280
AT1G03820
AT3G20890
AT4G11800
AT4G37320
AT1G12400
AT2G20800
AT2G34480
AT4G11120
AT1G54920
AT1G04280
AT2G37250
AT5G04000
AT2G39390
AT5G61550
AT4G26810
AT3G05420
AT1G27120
AT3G54620
AT3G23090
AT1G47655
AT1G73840
AT2G38905
AT1G55340
AT1G12350
AT2G42890
AT1G48560
AT1G66230
AT2G35340
AT4G18740
```
