## Supplementary material for "A comprehensive map of preferentially located motifs reveals distinct proximal *cis*-regulatory elements in plants": GCTTACCG_containing_gene_set.txt

```
#Occurences of GCTTACCG between 56 and 177 (positions relative to the transcription start site)
#63 sequences with GCTTACCG in this interval
#0.32% of the sequences in promoter set with GCTTACCG (set with 19736 sequences)
AT5G01790
AT3G57000
AT3G03580
AT2G33385
AT2G43510
AT1G15885
AT3G17300
AT4G26460
AT3G15180
AT3G50010
AT2G38490
AT4G14030
AT2G20208
AT1G29800
AT1G70400
AT2G05755
AT4G15248
AT5G15570
AT3G16640
AT2G01100
AT1G74240
AT1G02290
AT5G39520
AT5G53750
AT3G02520
AT1G80670
AT4G24940
AT5G13670
AT1G23290
AT1G72120
AT4G20230
AT5G12940
AT5G61540
AT4G28390
AT2G20840
AT5G65970
AT5G22220
AT1G10900
AT4G21930
AT1G09160
AT5G43150
AT1G67950
AT3G18500
AT2G31600
AT5G06050
AT4G02500
AT1G02140
AT5G58860
AT3G52900
AT1G72820
AT1G29760
AT3G11880
AT5G09976
AT4G24930
AT4G32970
AT3G04080
AT3G20150
AT1G03280
AT2G07360
AT2G43465
AT1G02280
AT1G70600
AT3G15500
```
