## Supplementary material for "A comprehensive map of preferentially located motifs reveals distinct proximal *cis*-regulatory elements in plants": GCTTACCT_containing_gene_set.txt

```
#Occurences of GCTTACCT between 42 and 189 (positions relative to the transcription start site)
#95 sequences with GCTTACCT in this interval
#0.48% of the sequences in promoter set with GCTTACCT (set with 19736 sequences)
AT2G17500
AT4G22930
AT5G45310
AT2G29740
AT3G30841
AT3G61470
AT5G58300
AT1G01710
AT5G38180
AT4G21110
AT1G62422
AT5G52900
AT3G21352
AT1G07940
AT3G06430
AT5G26610
AT1G73230
AT5G19880
AT2G43680
AT4G00695
AT5G16140
AT5G52975
AT3G47630
AT4G27000
AT3G16240
AT2G16760
AT2G33070
AT3G06040
AT1G07960
AT3G22968
AT1G10630
AT5G25540
AT3G56630
AT1G45170
AT3G01020
AT4G00585
AT1G60080
AT2G39040
AT1G53480
AT3G48090
AT4G33030
AT3G21430
AT4G01790
AT4G25450
AT1G07920
AT3G51270
AT4G01060
AT5G54260
AT5G44150
AT5G22660
AT1G16470
AT2G03820
AT3G21351
AT1G76340
AT1G73240
AT4G21580
AT3G05900
AT4G21105
AT1G20360
AT1G23750
AT1G65220
AT4G35690
AT2G37210
AT1G53887
AT2G40160
AT1G32750
AT1G06320
AT5G60570
AT2G34900
AT5G36960
AT3G10220
AT3G28710
AT1G76710
AT1G62250
AT3G22970
AT1G13470
AT5G05660
AT5G66030
AT4G35570
AT2G25100
AT1G75350
AT1G60850
AT1G76820
AT5G25070
AT1G15350
AT3G49990
AT5G61330
AT5G57700
AT5G03430
AT5G49555
AT1G32940
AT4G21150
AT3G20290
AT1G23670
AT3G02650
```
