## Supplementary material for "A comprehensive map of preferentially located motifs reveals distinct proximal *cis*-regulatory elements in plants": GCTTACGG_containing_gene_set.txt

```
#Occurences of GCTTACGG between 209 and 270 (positions relative to the transcription start site)
#29 sequences with GCTTACGG in this interval
#0.15% of the sequences in promoter set with GCTTACGG (set with 19736 sequences)
AT5G08600
AT4G26010
AT2G34940
AT3G19030
AT1G23080
AT5G17380
AT3G63250
AT5G60670
AT1G58360
AT5G35360
AT1G19600
AT3G09470
AT2G20770
AT3G06950
AT5G39570
AT5G10400
AT3G07110
AT3G27820
AT3G44340
AT4G38440
AT3G27360
AT3G08810
AT3G10000
AT2G41730
AT5G10390
AT4G11330
AT5G24640
AT4G25800
AT5G27395
```
