## Supplementary material for "A comprehensive map of preferentially located motifs reveals distinct proximal *cis*-regulatory elements in plants": GCTTACGT_containing_gene_set.txt

```
#Occurences of GCTTACGT between -152 and -70 (positions relative to the transcription start site)
#52 sequences with GCTTACGT in this interval
#0.26% of the sequences in promoter set with GCTTACGT (set with 19736 sequences)
AT4G15080
AT5G56840
AT1G29930
AT1G75800
AT4G19560
AT5G35735
AT3G04740
AT1G22930
AT3G04060
AT5G41380
AT4G14713
AT2G19860
AT1G79500
AT2G22080
AT5G11520
AT4G11600
AT4G34830
AT2G20360
AT1G68910
AT4G00220
AT1G32380
AT3G48360
AT1G75090
AT3G49310
AT3G26510
AT1G33102
AT1G67920
AT5G38300
AT1G17400
AT1G22770
AT3G12380
AT1G09080
AT1G78995
AT4G13170
AT3G06570
AT3G07680
AT2G13360
AT1G63690
AT2G38000
AT2G01860
AT1G11362
AT2G18876
AT1G07950
AT3G14990
AT3G51890
AT1G76180
AT5G26980
AT5G58090
AT1G70270
AT4G14720
AT1G69690
AT5G26990
```
