## Supplementary material for "A comprehensive map of preferentially located motifs reveals distinct proximal *cis*-regulatory elements in plants": GCTTAT_containing_gene_set.txt

```
#Occurences of GCTTAT between -43 and -24 (positions relative to the transcription start site)
#267 sequences with GCTTAT in this interval
#1.35% of the sequences in promoter set with GCTTAT (set with 19736 sequences)
AT3G05610
AT5G06150
AT1G23520
AT4G35540
AT2G19110
AT3G51690
AT5G59210
AT4G33150
AT2G16060
AT4G25010
AT5G46330
AT1G61415
AT3G61080
AT3G55677
AT1G17860
AT4G34265
AT3G12670
AT3G11800
AT1G68795
AT2G44920
AT1G52905
AT1G17110
AT1G23760
AT4G14400
AT4G36090
AT2G30740
AT3G61490
AT5G58940
AT5G01120
AT5G48940
AT2G25160
AT2G32350
AT5G06790
AT2G46200
AT5G19870
AT2G15860
AT2G35290
AT2G17972
AT1G13480
AT1G07135
AT1G54620
AT3G58730
AT4G22960
AT1G08090
AT2G37840
AT5G59670
AT3G14360
AT1G11905
AT1G73100
AT4G15030
AT2G36790
AT2G15010
AT1G78000
AT1G06260
AT3G55700
AT1G05780
AT5G23570
AT3G14900
AT4G34710
AT4G02580
AT4G24680
AT1G10340
AT5G44720
AT5G23400
AT5G42890
AT3G45710
AT3G09050
AT2G28000
AT1G72610
AT5G61290
AT1G68240
AT2G28940
AT5G03260
AT3G45680
AT5G52660
AT5G19510
AT2G44200
AT5G65740
AT5G38850
AT1G15590
AT5G19880
AT1G01220
AT4G39780
AT1G10450
AT3G28220
AT5G26780
AT1G79130
AT5G09220
AT2G38820
AT5G01010
AT1G13870
AT2G25680
AT5G48780
AT2G39855
AT5G12050
AT5G08520
AT5G48320
AT3G56860
AT5G15230
AT5G11860
AT4G35620
AT2G03640
AT5G62070
AT2G27370
AT3G61370
AT5G26800
AT5G41760
AT4G31160
AT1G66690
AT2G28780
AT1G04380
AT4G23140
AT2G38080
AT5G10750
AT3G57000
AT4G35350
AT1G52410
AT4G17190
AT5G13450
AT4G15660
AT1G53720
AT5G12080
AT3G09390
AT1G76260
AT1G13610
AT5G06080
AT2G28790
AT3G16910
AT2G14910
AT5G55460
AT2G03430
AT1G01020
AT2G40670
AT2G15240
AT1G41880
AT2G22300
AT5G10410
AT5G19920
AT2G47160
AT5G27320
AT1G07370
AT4G34340
AT1G27110
AT1G69526
AT5G16220
AT3G61890
AT5G20045
AT2G17620
AT1G18340
AT5G42600
AT4G25420
AT3G52660
AT3G11630
AT5G22100
AT3G02060
AT5G51820
AT4G30190
AT3G58200
AT3G18380
AT2G17140
AT2G41970
AT3G07480
AT3G53890
AT1G74230
AT1G04220
AT5G10270
AT5G66600
AT1G19000
AT3G07220
AT2G30910
AT4G34560
AT1G08035
AT5G15180
AT1G68140
AT3G51960
AT1G26520
AT5G08340
AT4G22670
AT3G16580
AT3G19440
AT1G80170
AT2G45420
AT3G21090
AT3G28780
AT2G35120
AT2G21195
AT3G44860
AT4G12382
AT3G50685
AT1G21890
AT3G12100
AT1G48240
AT1G26800
AT1G04890
AT4G20270
AT5G13970
AT2G02148
AT1G04560
AT5G15720
AT5G66815
AT3G55750
AT1G04960
AT3G53850
AT1G29760
AT5G24352
AT5G59780
AT5G25330
AT3G62950
AT1G74840
AT3G23990
AT1G01920
AT5G41720
AT3G06670
AT2G07715
AT2G04790
AT5G67110
AT1G07020
AT2G13350
AT4G20320
AT2G36800
AT2G34580
AT2G25090
AT2G30540
AT1G62540
AT5G14390
AT3G44870
AT3G12510
AT1G80160
AT1G58180
AT4G34730
AT1G73940
AT1G07550
AT1G43667
AT2G03880
AT1G52050
AT3G61470
AT3G47390
AT1G72580
AT2G03680
AT5G56750
AT1G24310
AT1G28400
AT4G21680
AT1G54250
AT1G53750
AT2G43640
AT1G49005
AT4G38390
AT5G03050
AT3G45700
AT5G57800
AT3G60590
AT3G08040
AT3G05020
AT2G23600
AT2G04700
AT5G21150
AT1G56110
AT1G16080
AT3G10080
AT3G50010
AT1G13320
AT2G30970
AT5G61670
AT2G31141
AT5G19400
AT2G26020
```
