## Supplementary material for "A comprehensive map of preferentially located motifs reveals distinct proximal *cis*-regulatory elements in plants": GCTTATA_containing_gene_set.txt

```
#Occurences of GCTTATA between -45 and -21 (positions relative to the transcription start site)
#157 sequences with GCTTATA in this interval
#0.80% of the sequences in promoter set with GCTTATA (set with 19736 sequences)
AT2G19060
AT3G55677
AT5G21274
AT5G03260
AT3G05020
AT3G55700
AT5G52660
AT2G25090
AT1G80160
AT1G62540
AT3G02180
AT5G67110
AT5G04850
AT3G61890
AT3G14360
AT3G07480
AT2G44200
AT5G01010
AT2G27370
AT1G13610
AT3G12100
AT3G21090
AT2G38080
AT2G37840
AT3G45680
AT3G45700
AT5G26780
AT3G12510
AT5G20045
AT5G10410
AT2G47160
AT3G14900
AT3G16580
AT1G07135
AT4G21680
AT1G13480
AT4G25010
AT3G19440
AT2G28200
AT5G47640
AT5G62070
AT3G12670
AT4G34340
AT4G38440
AT1G21890
AT5G61290
AT2G36790
AT1G06260
AT4G35350
AT3G28220
AT3G51690
AT5G12050
AT5G44720
AT4G17190
AT3G26110
AT2G41970
AT3G09390
AT1G05780
AT5G19880
AT5G52250
AT5G56540
AT5G40630
AT1G07550
AT4G34730
AT4G39780
AT2G35290
AT1G52410
AT2G03680
AT3G47390
AT1G54250
AT3G20790
AT5G51890
AT4G34290
AT2G28780
AT4G25420
AT1G31814
AT5G21150
AT1G41880
AT4G12382
AT1G52905
AT5G59780
AT1G07020
AT3G28780
AT1G72580
AT2G15240
AT2G28790
AT1G66700
AT5G15230
AT1G07370
AT1G13870
AT1G74840
AT5G58940
AT3G61490
AT3G18380
AT1G04960
AT5G42600
AT3G16910
AT1G54620
AT1G66690
AT2G30910
AT4G34710
AT3G09050
AT5G13930
AT5G27320
AT5G06080
AT5G57290
AT5G17990
AT1G76790
AT1G17110
AT2G19120
AT5G57800
AT4G33150
AT1G08090
AT5G56750
AT4G31160
AT5G27640
AT1G23760
AT1G04890
AT5G41720
AT5G59210
AT5G61040
AT5G02460
AT1G53750
AT3G06460
AT2G35120
AT1G28400
AT5G13970
AT4G20320
AT2G03880
AT3G25140
AT2G17140
AT4G22960
AT3G56860
AT5G26160
AT4G23140
AT4G36090
AT2G21195
AT3G45710
AT5G09220
AT2G15010
AT2G30540
AT2G25160
AT2G19110
AT1G18340
AT4G20270
AT2G14610
AT5G16220
AT5G46330
AT1G10450
AT5G24352
AT5G25330
AT5G12080
AT1G60010
AT2G36800
AT5G23400
AT5G19400
AT4G30190
```
