## Supplementary material for "A comprehensive map of preferentially located motifs reveals distinct proximal *cis*-regulatory elements in plants": GCTTATAA_containing_gene_set.txt

```
#Occurences of GCTTATAA between -53 and -24 (positions relative to the transcription start site)
#55 sequences with GCTTATAA in this interval
#0.28% of the sequences in promoter set with GCTTATAA (set with 19736 sequences)
AT4G32170
AT2G35120
AT2G30540
AT2G15010
AT5G06080
AT1G54250
AT5G25330
AT4G35100
AT4G12382
AT4G23140
AT5G58770
AT1G17110
AT2G28780
AT2G35736
AT3G07480
AT4G20320
AT4G33150
AT3G12670
AT3G61490
AT2G30615
AT1G07370
AT4G36090
AT3G28220
AT5G52660
AT2G03680
AT3G12510
AT5G23400
AT1G74840
AT4G22960
AT2G41970
AT5G16220
AT3G19440
AT3G51690
AT1G11750
AT2G35290
AT1G79770
AT3G09390
AT5G12080
AT5G21150
AT4G30190
AT2G36800
AT2G17140
AT2G03880
AT1G07550
AT1G52410
AT4G34730
AT5G10410
AT2G13660
AT2G46230
AT3G21840
AT3G05020
AT5G26780
AT3G21090
AT1G54620
AT2G38080
```
