## Supplementary material for "A comprehensive map of preferentially located motifs reveals distinct proximal *cis*-regulatory elements in plants": GCTTATAT_containing_gene_set.txt

```
#Occurences of GCTTATAT between -46 and -22 (positions relative to the transcription start site)
#83 sequences with GCTTATAT in this interval
#0.42% of the sequences in promoter set with GCTTATAT (set with 19736 sequences)
AT1G53750
AT5G15230
AT4G39780
AT2G28200
AT2G47160
AT3G06460
AT2G25090
AT2G25160
AT1G07135
AT2G21195
AT1G23760
AT5G58940
AT2G19110
AT3G18380
AT2G19060
AT3G14900
AT3G16580
AT5G02460
AT1G21890
AT1G13480
AT5G62070
AT3G61890
AT5G24352
AT5G13970
AT2G19120
AT5G19400
AT3G47390
AT2G27370
AT2G37840
AT4G34710
AT3G55677
AT4G17190
AT4G34290
AT4G34340
AT1G72580
AT4G21680
AT5G12050
AT5G61290
AT1G10450
AT5G44720
AT5G56750
AT3G26110
AT2G28790
AT3G45680
AT5G03260
AT1G52905
AT5G61040
AT1G28400
AT1G06260
AT5G46330
AT5G51890
AT5G09730
AT3G45710
AT5G26160
AT5G52250
AT5G04850
AT5G40630
AT5G47640
AT1G66700
AT5G42600
AT3G56860
AT4G35350
AT1G08090
AT1G07020
AT1G41880
AT5G20045
AT4G25010
AT1G04890
AT2G14610
AT5G09220
AT5G59780
AT1G04960
AT3G28780
AT1G66690
AT1G80160
AT3G55700
AT1G62540
AT3G16910
AT3G45700
AT5G57800
AT4G25420
AT2G36790
AT2G30910
```
