## Supplementary material for "A comprehensive map of preferentially located motifs reveals distinct proximal *cis*-regulatory elements in plants": GCTTATT_containing_gene_set.txt

```
#Occurences of GCTTATT between -233 and -97 (positions relative to the transcription start site)
#449 sequences with GCTTATT in this interval
#2.28% of the sequences in promoter set with GCTTATT (set with 19736 sequences)
AT1G44750
AT4G04800
AT3G19280
AT3G60966
AT1G75520
AT4G15110
AT3G25580
AT1G54960
AT1G08780
AT3G27050
AT1G78870
AT2G39940
AT1G02810
AT1G70820
AT2G30980
AT5G47970
AT2G44920
AT2G02510
AT1G01300
AT1G66690
AT4G14305
AT4G34250
AT3G08960
AT2G09970
AT4G27580
AT4G23640
AT4G32620
AT5G67330
AT3G62410
AT4G00560
AT2G26020
AT5G43330
AT3G01680
AT2G15970
AT3G02670
AT3G18640
AT3G06590
AT3G17240
AT5G57700
AT3G61360
AT4G25090
AT3G29370
AT4G13210
AT3G09405
AT2G34790
AT4G18440
AT5G61970
AT3G43980
AT1G23750
AT2G04190
AT5G06480
AT1G62340
AT2G20060
AT5G66530
AT4G12060
AT1G28240
AT2G47460
AT4G22900
AT3G58270
AT5G20080
AT5G64100
AT5G17210
AT1G18370
AT5G47420
AT1G68830
AT5G27280
AT1G65090
AT1G34630
AT5G45110
AT4G15230
AT1G26230
AT1G16820
AT5G06270
AT1G05805
AT2G24500
AT1G11280
AT5G64230
AT1G51690
AT3G46830
AT2G17525
AT2G43570
AT3G13310
AT4G20440
AT3G01220
AT2G25800
AT2G46260
AT1G66850
AT3G54420
AT3G61070
AT3G61690
AT3G11050
AT3G02450
AT1G28150
AT2G40290
AT3G48230
AT2G30550
AT3G16980
AT1G21150
AT2G38680
AT4G21580
AT1G08760
AT4G28360
AT1G53710
AT4G38540
AT3G15620
AT5G21040
AT1G75630
AT2G04740
AT3G54530
AT1G76730
AT1G31440
AT3G03970
AT4G20420
AT2G20000
AT1G49400
AT1G53730
AT5G62390
AT1G56330
AT3G19650
AT4G29285
AT2G44330
AT2G37390
AT1G18360
AT5G07420
AT3G09410
AT3G52750
AT3G19740
AT5G10110
AT1G67360
AT1G15820
AT5G54230
AT1G23950
AT1G05510
AT4G20410
AT5G57900
AT3G14740
AT1G05577
AT2G28800
AT5G24260
AT1G67035
AT4G37910
AT4G13110
AT1G47500
AT3G61620
AT1G73290
AT1G10710
AT4G11790
AT2G43960
AT3G20480
AT5G51700
AT5G64905
AT1G18260
AT1G15350
AT3G48231
AT4G35260
AT5G58200
AT1G10890
AT3G05260
AT1G20270
AT5G25840
AT3G21352
AT1G59650
AT2G34910
AT5G38150
AT4G21820
AT2G29070
AT3G43720
AT4G34900
AT2G22060
AT1G33140
AT4G21810
AT3G62730
AT4G39370
AT1G16825
AT3G54350
AT1G62430
AT5G54148
AT1G67440
AT4G37120
AT5G45190
AT1G09795
AT5G49300
AT3G28007
AT5G65180
AT5G47590
AT1G60240
AT5G52050
AT1G05150
AT5G22280
AT1G67470
AT4G17300
AT3G57720
AT1G24240
AT5G44120
AT3G06890
AT4G19840
AT4G30050
AT5G13330
AT1G80960
AT1G37130
AT2G31300
AT2G35170
AT2G01750
AT2G28390
AT2G25100
AT2G47760
AT3G04060
AT4G11410
AT2G30870
AT4G00170
AT4G25433
AT1G19320
AT4G03635
AT1G64450
AT5G15580
AT2G27840
AT4G01850
AT3G29970
AT3G52110
AT4G40090
AT1G34110
AT3G03460
AT5G67220
AT1G63940
AT2G47130
AT1G16790
AT2G25890
AT4G36680
AT4G18870
AT1G17430
AT1G11900
AT5G05630
AT2G17590
AT1G35230
AT2G32040
AT2G43050
AT2G27600
AT1G05540
AT4G02080
AT3G07800
AT4G02540
AT2G02790
AT5G11240
AT5G66470
AT1G06550
AT1G74430
AT1G79450
AT2G26080
AT2G03410
AT2G43440
AT2G25260
AT1G74310
AT3G48630
AT5G04130
AT3G57540
AT1G10960
AT1G17970
AT1G03445
AT2G18390
AT3G28230
AT3G07300
AT5G41680
AT2G42570
AT5G09976
AT4G27600
AT3G04300
AT3G32180
AT4G19920
AT3G29185
AT1G14770
AT1G20260
AT2G02410
AT3G61300
AT1G13195
AT2G30440
AT2G45410
AT4G12640
AT3G29270
AT5G50630
AT4G22670
AT1G52827
AT5G60150
AT1G06560
AT1G73620
AT3G55370
AT1G73130
AT1G33120
AT5G57450
AT1G69440
AT2G37620
AT2G03110
AT3G19200
AT1G24405
AT5G26210
AT3G45930
AT5G22020
AT1G52770
AT3G56070
AT2G38700
AT5G48470
AT3G56990
AT4G35530
AT4G39930
AT2G41225
AT5G13440
AT5G13970
AT4G33925
AT4G16260
AT1G16630
AT1G12855
AT2G44630
AT2G35910
AT1G16780
AT1G31812
AT5G63410
AT4G34610
AT2G13370
AT1G64490
AT5G61660
AT5G47920
AT5G56300
AT5G19990
AT2G19680
AT1G71070
AT1G49170
AT5G57123
AT4G40030
AT1G49990
AT3G16360
AT4G17650
AT3G18860
AT4G03180
AT5G67510
AT1G51540
AT4G08960
AT3G51171
AT1G01340
AT2G30930
AT1G01910
AT5G65560
AT1G75790
AT1G64900
AT1G13340
AT2G01950
AT5G64650
AT3G20530
AT5G05500
AT5G46840
AT4G00330
AT3G66654
AT5G59180
AT1G75230
AT2G01670
AT3G62800
AT1G61640
AT5G53760
AT1G79440
AT4G29790
AT2G45135
AT1G08930
AT1G52300
AT1G19990
AT1G67460
AT5G25050
AT5G07800
AT3G30180
AT2G29420
AT3G18910
AT2G03430
AT4G27570
AT5G46370
AT3G18820
AT5G64890
AT4G27870
AT3G57710
AT2G44640
AT2G39890
AT1G70140
AT3G18000
AT1G28600
AT5G40720
AT4G37390
AT1G49200
AT5G45600
AT3G14230
AT5G04460
AT2G42005
AT5G44400
AT3G21351
AT2G20590
AT3G23640
AT5G45970
AT3G14890
AT5G13780
AT5G24810
AT1G10880
AT2G30500
AT4G38850
AT3G28130
AT3G16410
AT3G51970
AT1G27920
AT1G22680
AT1G77020
AT1G03180
AT5G67470
AT1G77525
AT1G11915
AT3G07600
AT3G46320
AT3G18850
AT3G07210
AT2G22140
AT1G47870
AT5G48810
AT4G28510
AT1G08460
AT2G38823
AT1G51510
AT4G23870
AT5G60730
AT5G43780
AT3G17998
AT4G14740
AT5G08690
AT1G14320
AT5G23830
AT5G20620
AT2G32010
AT1G64880
AT1G11670
AT3G55920
AT3G18970
AT5G42630
AT5G50520
AT2G40600
AT5G47430
AT5G18980
AT2G33380
AT3G18440
AT3G02460
AT1G66940
AT3G18580
AT2G44080
AT2G15535
AT1G01670
AT2G25730
AT4G17090
AT3G28223
```
