## Supplementary material for "A comprehensive map of preferentially located motifs reveals distinct proximal *cis*-regulatory elements in plants": GCTTATTT_containing_gene_set.txt

```
#Occurences of GCTTATTT between -90 and -40 (positions relative to the transcription start site)
#83 sequences with GCTTATTT in this interval
#0.42% of the sequences in promoter set with GCTTATTT (set with 19736 sequences)
AT5G07090
AT1G50240
AT4G14010
AT1G77170
AT2G30120
AT5G13560
AT2G17620
AT3G63500
AT2G38130
AT1G76560
AT4G12500
AT5G51230
AT3G51920
AT5G03340
AT3G47940
AT1G69770
AT5G02540
AT2G34390
AT1G51510
AT2G47390
AT5G04550
AT1G57720
AT1G80490
AT1G70570
AT2G47770
AT4G35540
AT1G73880
AT2G29740
AT5G56890
AT5G13210
AT5G17790
AT5G46740
AT1G60870
AT5G49920
AT4G26080
AT3G12930
AT2G42750
AT4G28240
AT5G51630
AT2G10940
AT2G19760
AT4G34910
AT2G41451
AT5G41060
AT4G34220
AT1G43690
AT1G56460
AT1G58440
AT2G38140
AT1G48590
AT2G03800
AT5G08690
AT1G49260
AT5G01790
AT1G01920
AT4G14990
AT2G38840
AT3G55030
AT5G23550
AT1G51590
AT1G16840
AT1G50710
AT1G72740
AT5G57460
AT3G07220
AT1G80030
AT2G30970
AT3G61080
AT2G40390
AT5G49970
AT5G66815
AT5G02880
AT1G07980
AT5G65160
AT1G47830
AT1G47980
AT2G34490
AT2G38630
AT2G29140
AT5G63810
AT1G12845
AT2G43650
AT5G45360
```
