## Supplementary material for "A comprehensive map of preferentially located motifs reveals distinct proximal *cis*-regulatory elements in plants": GCTTCGAG_containing_gene_set.txt

```
#Occurences of GCTTCGAG between 38 and 151 (positions relative to the transcription start site)
#102 sequences with GCTTCGAG in this interval
#0.52% of the sequences in promoter set with GCTTCGAG (set with 19736 sequences)
AT1G80260
AT1G54890
AT1G16780
AT3G50830
AT1G49880
AT5G50750
AT3G19580
AT4G02930
AT4G36360
AT2G28060
AT3G08943
AT5G51870
AT5G10830
AT3G20320
AT2G44850
AT4G34070
AT1G02330
AT2G24440
AT1G09100
AT4G32260
AT4G33740
AT3G16180
AT4G11440
AT5G28650
AT1G04900
AT3G28970
AT1G56430
AT1G49960
AT4G13520
AT1G53785
AT2G24390
AT4G15410
AT5G25280
AT4G06583
AT1G56350
AT1G34650
AT1G28290
AT3G26220
AT1G24620
AT3G50110
AT5G13070
AT5G58870
AT3G45000
AT3G05430
AT3G32180
AT2G04850
AT4G27540
AT2G16940
AT1G70770
AT3G07330
AT1G21600
AT5G51150
AT1G60420
AT2G24680
AT5G57460
AT5G59500
AT4G33670
AT5G50300
AT1G16470
AT3G09350
AT5G16830
AT1G31817
AT1G18170
AT5G06550
AT4G24160
AT1G68960
AT3G63520
AT1G02230
AT2G17190
AT1G21440
AT5G38590
AT1G07705
AT5G05750
AT3G12360
AT2G33010
AT4G14070
AT4G38020
AT3G48040
AT2G21260
AT5G53240
AT3G03830
AT1G19400
AT3G05070
AT4G17040
AT4G37880
AT5G64330
AT1G04240
AT1G61667
AT1G18470
AT5G13370
AT5G27830
AT1G44760
AT1G71692
AT3G47060
AT2G29050
AT5G48760
AT1G15700
AT1G06060
AT2G35900
AT1G26300
AT5G44250
AT5G46590
```
