## Supplementary material for "A comprehensive map of preferentially located motifs reveals distinct proximal *cis*-regulatory elements in plants": GCTTCGGT_containing_gene_set.txt

```
#Occurences of GCTTCGGT between 72 and 158 (positions relative to the transcription start site)
#61 sequences with GCTTCGGT in this interval
#0.31% of the sequences in promoter set with GCTTCGGT (set with 19736 sequences)
AT3G26650
AT1G80830
AT1G15950
AT2G04880
AT2G48150
AT4G37630
AT4G20980
AT4G27470
AT5G04900
AT1G17860
AT1G57980
AT3G59360
AT5G07060
AT5G57280
AT4G39890
AT1G07473
AT3G22310
AT3G19300
AT1G25055
AT5G08580
AT2G46140
AT3G07110
AT1G02360
AT1G12270
AT5G47690
AT4G15233
AT2G20260
AT1G72480
AT1G25150
AT1G11000
AT2G18230
AT4G37210
AT1G31160
AT3G47700
AT4G26410
AT4G00830
AT2G24290
AT4G01700
AT3G02220
AT1G11320
AT3G61460
AT4G15020
AT3G61150
AT1G03830
AT5G10330
AT1G25211
AT4G25390
AT5G64790
AT3G15360
AT3G59480
AT4G29430
AT4G39070
AT5G53430
AT1G58440
AT3G26220
AT3G50140
AT2G19720
AT4G25420
AT4G31115
AT2G40690
AT3G59760
```
