## Supplementary material for "A comprehensive map of preferentially located motifs reveals distinct proximal *cis*-regulatory elements in plants": GCTTGACG_containing_gene_set.txt

```
#Occurences of GCTTGACG between 171 and 212 (positions relative to the transcription start site)
#33 sequences with GCTTGACG in this interval
#0.17% of the sequences in promoter set with GCTTGACG (set with 19736 sequences)
AT1G12040
AT5G65830
AT5G05550
AT5G09890
AT3G23670
AT1G06530
AT1G13340
AT5G18070
AT4G07390
AT3G05530
AT4G16490
AT4G32750
AT5G64660
AT1G09500
AT2G02760
AT5G50160
AT1G06135
AT1G31070
AT3G20810
AT3G07860
AT5G28500
AT1G67870
AT4G15500
AT1G60986
AT1G66100
AT5G56210
AT3G50100
AT1G69160
AT1G29195
AT3G02640
AT4G34760
AT2G01340
AT3G02700
```
