## Supplementary material for "A comprehensive map of preferentially located motifs reveals distinct proximal *cis*-regulatory elements in plants": GCTTGGGC_containing_gene_set.txt

```
#Occurences of GCTTGGGC between -89 and -50 (positions relative to the transcription start site)
#30 sequences with GCTTGGGC in this interval
#0.15% of the sequences in promoter set with GCTTGGGC (set with 19736 sequences)
AT4G01560
AT1G12250
AT5G56450
AT2G35520
AT3G12300
AT4G30760
AT2G15270
AT1G74070
AT3G08810
AT4G32240
AT2G18780
AT4G38930
AT4G23770
AT5G62980
AT4G35440
AT4G00026
AT5G01650
AT1G52740
AT1G65290
AT4G34720
AT5G56370
AT2G40510
AT1G20430
AT2G43810
AT1G68030
AT1G16790
AT4G00660
AT3G59280
AT3G56830
AT4G35450
```
