## Supplementary material for "A comprehensive map of preferentially located motifs reveals distinct proximal *cis*-regulatory elements in plants": GCTTTA_containing_gene_set.txt

```
#Occurences of GCTTTA between -30 and -22 (positions relative to the transcription start site)
#191 sequences with GCTTTA in this interval
#0.97% of the sequences in promoter set with GCTTTA (set with 19736 sequences)
AT4G16442
AT1G04070
AT2G26650
AT1G09100
AT3G49400
AT1G08970
AT3G06870
AT5G67110
AT3G26090
AT4G10380
AT1G54710
AT2G19610
AT4G20310
AT2G36910
AT3G20110
AT1G12330
AT5G63010
AT1G01100
AT3G10560
AT1G04778
AT1G50240
AT2G28870
AT1G17470
AT4G12830
AT2G29390
AT5G04950
AT4G17480
AT2G03980
AT5G64341
AT3G60890
AT1G14420
AT4G15000
AT5G52050
AT2G40470
AT1G45150
AT4G26850
AT2G37540
AT3G57040
AT1G71110
AT2G32800
AT4G28150
AT5G09460
AT4G37580
AT5G66910
AT1G52500
AT1G30515
AT4G37295
AT5G26790
AT3G57520
AT5G42560
AT3G08640
AT5G09463
AT1G10530
AT1G31820
AT5G18380
AT2G33220
AT5G15850
AT2G43340
AT1G12800
AT2G16850
AT2G18193
AT5G61110
AT1G51110
AT3G01230
AT1G75800
AT4G31800
AT5G14040
AT1G67290
AT2G19620
AT2G32220
AT2G02570
AT3G49190
AT3G06710
AT5G19590
AT3G08510
AT5G09400
AT5G45070
AT2G02020
AT3G52140
AT1G32230
AT3G17650
AT2G46680
AT5G02460
AT5G28690
AT3G52940
AT2G14660
AT2G13680
AT1G56600
AT1G75200
AT2G42510
AT2G23070
AT2G46940
AT3G04030
AT4G03210
AT3G60940
AT5G52070
AT1G55475
AT5G52410
AT1G16430
AT4G35390
AT2G20930
AT3G15010
AT4G30980
AT5G17050
AT3G03090
AT5G09462
AT2G01340
AT2G44630
AT1G61700
AT4G13030
AT3G02940
AT1G73230
AT5G58090
AT5G19090
AT5G57760
AT3G26760
AT3G48500
AT5G58390
AT5G54900
AT4G27585
AT5G64343
AT1G60490
AT5G18240
AT4G32830
AT3G57810
AT5G60980
AT3G61950
AT5G45920
AT1G54440
AT5G11560
AT1G16270
AT3G28820
AT4G25100
AT2G47810
AT3G47160
AT5G26731
AT4G13850
AT1G07130
AT5G24390
AT3G21780
AT1G33240
AT2G24260
AT4G21070
AT5G24710
AT3G10470
AT3G63440
AT3G50800
AT5G64200
AT3G26020
AT5G48500
AT1G44770
AT2G42460
AT3G22740
AT5G48940
AT5G63670
AT2G39040
AT1G67990
AT5G64342
AT1G49950
AT1G12820
AT5G09461
AT2G16505
AT3G14750
AT1G73690
AT2G15960
AT4G40040
AT5G48450
AT4G36820
AT5G08390
AT4G10613
AT3G23300
AT3G50840
AT5G22791
AT2G30160
AT1G52315
AT2G42560
AT5G48370
AT1G04120
AT2G14365
AT1G70550
AT4G13000
AT1G20580
AT5G64340
AT5G57930
AT2G15430
AT5G59450
AT2G38570
AT2G23370
AT2G26840
AT3G09670
AT4G04670
```
