## Supplementary material for "A comprehensive map of preferentially located motifs reveals distinct proximal *cis*-regulatory elements in plants": GCTTTAA_containing_gene_set.txt

```
#Occurences of GCTTTAA between -133 and -23 (positions relative to the transcription start site)
#571 sequences with GCTTTAA in this interval
#2.89% of the sequences in promoter set with GCTTTAA (set with 19736 sequences)
AT4G15130
AT4G23620
AT1G54230
AT1G13950
AT2G47115
AT3G22430
AT3G23530
AT1G79490
AT5G64200
AT5G47680
AT1G19480
AT5G39970
AT4G38740
AT2G41440
AT5G20500
AT1G18540
AT5G13870
AT5G53570
AT4G18570
AT1G33475
AT5G50870
AT1G29820
AT5G59250
AT4G30390
AT1G50490
AT1G11608
AT1G15550
AT5G15730
AT1G55320
AT1G58470
AT5G63670
AT3G25805
AT3G63380
AT1G16060
AT5G22791
AT5G02460
AT4G22280
AT5G47690
AT1G47497
AT3G05936
AT3G57910
AT5G24980
AT4G34270
AT1G80530
AT5G56370
AT1G04080
AT5G13000
AT4G27690
AT2G37150
AT4G24180
AT3G27930
AT1G31335
AT1G13390
AT3G08950
AT1G14010
AT1G48760
AT2G47640
AT5G47630
AT2G24350
AT1G32730
AT1G58380
AT5G18410
AT1G60070
AT2G45680
AT1G16040
AT5G57930
AT4G17240
AT1G14320
AT2G23630
AT3G08640
AT4G20400
AT1G63460
AT2G17830
AT2G34380
AT5G03130
AT5G16130
AT5G52280
AT3G27280
AT3G19370
AT1G70620
AT1G77230
AT3G05170
AT5G25490
AT2G37035
AT3G51430
AT5G07990
AT1G78650
AT5G17360
AT5G35200
AT5G22440
AT1G28090
AT2G01870
AT5G20450
AT5G16520
AT1G75140
AT1G13270
AT4G38040
AT3G11570
AT3G16640
AT3G59150
AT4G39550
AT3G62070
AT5G51890
AT3G50170
AT4G00710
AT1G06560
AT5G62960
AT3G05675
AT4G21280
AT1G30910
AT1G32050
AT4G15660
AT1G72320
AT1G03030
AT1G61140
AT4G29170
AT3G55380
AT3G57800
AT1G54790
AT3G29810
AT1G51500
AT2G33835
AT4G02580
AT5G58190
AT2G01340
AT1G15770
AT1G04890
AT3G51440
AT5G01370
AT5G61520
AT3G45310
AT5G55580
AT3G51520
AT5G52890
AT4G15000
AT3G59052
AT5G64810
AT1G07570
AT2G35530
AT4G25870
AT5G36180
AT1G64230
AT4G34600
AT1G20575
AT1G54210
AT5G42530
AT1G76590
AT5G46240
AT1G17470
AT1G02840
AT4G13170
AT5G13070
AT3G04710
AT3G17830
AT5G06260
AT2G20780
AT1G02780
AT3G06740
AT1G48860
AT3G58190
AT5G20850
AT1G45150
AT3G46270
AT1G23230
AT5G20830
AT3G12685
AT5G16960
AT4G36380
AT5G24390
AT5G01950
AT5G51880
AT1G64105
AT5G55000
AT1G51080
AT2G28460
AT5G57655
AT2G32380
AT5G25270
AT4G24400
AT1G35670
AT1G60490
AT5G01960
AT5G50200
AT4G02050
AT5G50740
AT4G31450
AT1G21550
AT1G12820
AT1G55460
AT1G17170
AT2G46200
AT5G66680
AT2G32550
AT4G35580
AT2G45290
AT3G49620
AT2G38465
AT1G03680
AT1G76820
AT5G61000
AT1G75780
AT4G13450
AT5G38110
AT1G08970
AT1G03687
AT5G45070
AT1G80650
AT5G03415
AT1G74740
AT1G74720
AT2G41450
AT1G02570
AT3G54790
AT4G13200
AT5G63440
AT3G56010
AT2G18450
AT1G03190
AT4G15248
AT1G13030
AT2G24530
AT1G76060
AT1G54440
AT4G31080
AT1G11380
AT1G11240
AT1G20580
AT2G37540
AT2G35480
AT3G24840
AT5G64020
AT5G62720
AT3G58020
AT1G04230
AT2G28355
AT5G51170
AT2G29670
AT3G10070
AT3G47350
AT1G16610
AT2G17110
AT2G44630
AT5G57410
AT3G58900
AT3G10940
AT3G16990
AT2G20760
AT1G28390
AT1G01640
AT1G54710
AT3G46560
AT5G50480
AT5G18810
AT3G03830
AT1G79620
AT5G14105
AT5G56710
AT1G02960
AT4G30935
AT3G13275
AT1G01040
AT1G69200
AT3G05390
AT5G18820
AT2G30000
AT5G02450
AT4G24160
AT1G16030
AT2G28150
AT3G61140
AT3G62470
AT5G54520
AT5G66450
AT1G19980
AT5G56460
AT5G46170
AT5G28690
AT5G52180
AT5G47210
AT4G19100
AT5G14170
AT4G22840
AT3G14395
AT2G21230
AT3G03430
AT1G08700
AT5G50900
AT3G25800
AT1G07140
AT3G58840
AT1G66530
AT2G34140
AT4G18040
AT2G24762
AT5G25840
AT1G01840
AT4G17030
AT5G10695
AT3G25890
AT5G50450
AT3G11690
AT5G14010
AT1G75100
AT4G24230
AT1G12860
AT4G20480
AT3G06930
AT2G24060
AT5G40590
AT5G53540
AT3G59050
AT5G24970
AT5G23850
AT1G05270
AT4G03965
AT1G36180
AT4G22570
AT1G14290
AT4G36800
AT2G34700
AT4G32830
AT1G71110
AT2G18780
AT4G37580
AT5G11560
AT1G20370
AT1G54180
AT4G22513
AT2G17970
AT1G09100
AT1G53380
AT3G62790
AT1G10250
AT4G20310
AT2G17310
AT3G52140
AT2G33210
AT1G18720
AT1G60230
AT1G77920
AT2G40470
AT3G57870
AT1G16750
AT5G46840
AT3G54010
AT1G49950
AT5G10690
AT2G43460
AT2G30140
AT4G25340
AT2G36690
AT3G01200
AT2G46940
AT3G11250
AT1G14330
AT5G15320
AT3G26760
AT4G01410
AT1G17650
AT5G40020
AT3G03090
AT5G04950
AT4G13920
AT5G58090
AT2G23390
AT1G66820
AT4G11650
AT2G48130
AT5G48450
AT5G01700
AT5G52070
AT1G49630
AT3G45290
AT4G01800
AT3G56860
AT3G63270
AT5G42380
AT1G74390
AT3G06820
AT5G18190
AT1G13360
AT4G14780
AT4G36520
AT4G34740
AT1G47500
AT2G27505
AT4G23040
AT5G65840
AT4G26410
AT1G24510
AT1G32230
AT4G36640
AT5G01290
AT2G19350
AT5G06070
AT4G26850
AT5G08420
AT1G71310
AT5G47030
AT5G54290
AT1G78380
AT3G60780
AT4G10070
AT2G37310
AT1G47310
AT1G02290
AT1G14150
AT4G23110
AT1G67620
AT5G51330
AT3G51310
AT5G28220
AT2G45750
AT4G10730
AT1G17200
AT1G71692
AT1G31970
AT5G62890
AT2G03270
AT2G42230
AT5G02270
AT5G14550
AT4G03560
AT2G20020
AT3G10470
AT2G37320
AT2G43350
AT1G53163
AT4G39880
AT3G11640
AT1G27130
AT1G07210
AT5G19620
AT1G55170
AT5G04320
AT5G45680
AT5G23060
AT3G10780
AT4G31930
AT1G62800
AT3G08780
AT3G50740
AT5G21140
AT3G25660
AT5G66052
AT1G16680
AT5G60700
AT2G45070
AT5G22370
AT2G31810
AT1G23560
AT2G03090
AT1G06550
AT1G14630
AT3G62990
AT2G19080
AT1G14510
AT1G80970
AT1G47278
AT2G30160
AT5G60760
AT4G22285
AT5G59240
AT1G08710
AT3G56870
AT5G41960
AT5G02530
AT5G02890
AT3G57480
AT3G58760
AT1G26770
AT2G31600
AT5G43513
AT1G68410
AT4G34680
AT4G12520
AT1G54220
AT4G13790
AT3G08000
AT1G69588
AT2G16510
AT2G34250
AT3G13750
AT2G18280
AT3G12200
AT1G30845
AT5G64710
AT3G23510
AT1G58060
AT2G37660
AT1G03520
AT3G55600
AT3G48280
AT1G14140
AT5G11380
AT2G18250
AT3G14410
AT4G28910
AT1G70700
AT5G35730
AT1G24577
AT1G06530
AT3G18940
AT4G02460
AT3G26090
AT5G59450
AT5G49210
AT2G40510
AT5G25520
AT2G33220
AT2G34820
AT4G13000
AT5G41370
AT4G35780
AT1G69440
AT3G56190
AT2G17480
AT1G01990
AT2G38130
AT3G61280
AT1G49590
AT1G29810
AT2G26840
AT1G04070
AT2G45280
AT1G01740
AT3G47295
AT2G38140
AT5G57815
AT1G12330
AT4G38380
AT1G72030
AT2G16890
AT3G04700
AT5G40250
AT4G28160
AT1G03630
AT5G18470
AT3G60880
AT4G07390
AT5G02280
AT3G17570
AT4G38260
AT5G48290
AT4G00990
AT1G21780
AT3G05480
AT5G02770
AT2G16950
AT1G14450
AT3G16480
AT5G58003
AT3G63030
AT2G31610
AT2G17972
AT1G31820
AT1G16440
AT1G29980
AT1G25490
AT1G67720
AT1G78310
AT3G03640
AT4G36290
AT4G19710
AT5G60150
AT5G58560
AT5G65540
AT4G14950
AT4G35165
AT5G53360
AT2G42240
```
