## Supplementary material for "A comprehensive map of preferentially located motifs reveals distinct proximal *cis*-regulatory elements in plants": GCTTTAAA_containing_gene_set.txt

```
#Occurences of GCTTTAAA between -148 and -21 (positions relative to the transcription start site)
#245 sequences with GCTTTAAA in this interval
#1.24% of the sequences in promoter set with GCTTTAAA (set with 19736 sequences)
AT1G28090
AT3G25882
AT5G36180
AT1G68410
AT2G33210
AT2G31570
AT1G47497
AT3G55600
AT1G17200
AT2G24060
AT1G24510
AT4G15130
AT3G55380
AT3G47350
AT4G13000
AT2G46200
AT1G08700
AT4G23040
AT4G37580
AT1G55320
AT5G48450
AT1G14450
AT5G60760
AT1G14290
AT1G74390
AT4G03965
AT1G78380
AT5G16520
AT5G62720
AT4G02580
AT3G13275
AT1G14010
AT4G13200
AT4G22570
AT1G08710
AT5G07990
AT1G19480
AT4G08950
AT1G04230
AT2G37660
AT1G20575
AT1G51080
AT3G61140
AT2G20020
AT1G01640
AT1G23230
AT1G19710
AT4G31930
AT5G48290
AT4G28910
AT2G28355
AT5G02770
AT4G35780
AT1G14140
AT5G18810
AT1G07140
AT1G03030
AT4G30935
AT5G06260
AT5G62960
AT5G60700
AT3G03430
AT3G11690
AT1G74720
AT5G18470
AT5G39970
AT3G27280
AT2G43350
AT3G48460
AT4G34600
AT5G59240
AT1G25490
AT1G64105
AT1G13950
AT2G29890
AT1G13270
AT3G27930
AT1G67990
AT3G08950
AT4G36640
AT1G32050
AT5G16850
AT3G58020
AT5G55580
AT2G38130
AT1G72320
AT2G38140
AT2G30000
AT2G45280
AT1G18540
AT5G04830
AT1G17650
AT2G34700
AT1G49950
AT4G24180
AT3G14410
AT2G34140
AT2G45070
AT4G14950
AT5G53540
AT5G46840
AT3G16480
AT2G16950
AT3G01200
AT1G58470
AT2G01870
AT3G03830
AT1G80530
AT4G16442
AT1G16610
AT2G25070
AT5G53360
AT5G54290
AT1G29980
AT5G20830
AT4G31080
AT1G13360
AT1G55170
AT1G68540
AT1G11380
AT3G06740
AT5G64200
AT2G19080
AT5G58090
AT1G16060
AT4G17240
AT1G01740
AT5G15320
AT5G02460
AT2G16890
AT4G05410
AT5G65850
AT3G58840
AT4G32830
AT2G35530
AT5G14105
AT3G45290
AT1G61140
AT1G64230
AT1G49630
AT2G23390
AT3G06820
AT5G66450
AT5G59450
AT1G13030
AT1G08970
AT4G15248
AT3G22430
AT1G18720
AT4G13170
AT1G60783
AT5G58190
AT2G35480
AT5G15730
AT1G02780
AT4G02050
AT5G50480
AT1G02580
AT5G51890
AT5G59250
AT5G14170
AT1G31335
AT5G42380
AT3G01620
AT2G28460
AT3G13750
AT1G71310
AT2G45680
AT3G50170
AT5G01700
AT5G60150
AT5G19590
AT5G56370
AT4G00990
AT3G08640
AT5G20850
AT1G19980
AT5G01290
AT3G46270
AT2G42240
AT1G14150
AT3G57480
AT3G25805
AT1G48860
AT3G63380
AT4G24230
AT1G20580
AT1G47500
AT2G45620
AT3G01210
AT1G32730
AT2G40470
AT3G16990
AT5G50900
AT5G65840
AT4G30390
AT1G77230
AT5G63670
AT5G66680
AT4G23620
AT3G03090
AT1G10250
AT4G35165
AT1G12450
AT4G26850
AT1G01990
AT5G53240
AT5G20450
AT1G53380
AT5G46170
AT3G26090
AT1G36180
AT2G17110
AT1G54790
AT2G33220
AT1G30845
AT3G12200
AT3G60310
AT2G32550
AT4G34740
AT3G17590
AT4G02460
AT4G23110
AT2G42230
AT2G47115
AT2G24630
AT5G64810
AT5G56460
AT3G10940
AT3G52140
AT1G80970
AT1G31970
AT5G18820
AT2G18780
AT1G21780
AT5G38110
AT1G67720
AT1G69588
AT2G01340
AT2G37540
AT1G04850
AT1G50490
AT1G54210
AT5G06265
AT1G76590
```
