## Supplementary material for "A comprehensive map of preferentially located motifs reveals distinct proximal *cis*-regulatory elements in plants": GCTTTAAT_containing_gene_set.txt

```
#Occurences of GCTTTAAT between -153 and -48 (positions relative to the transcription start site)
#162 sequences with GCTTTAAT in this interval
#0.82% of the sequences in promoter set with GCTTTAAT (set with 19736 sequences)
AT4G12520
AT2G34820
AT5G22250
AT5G24980
AT2G38140
AT5G20500
AT1G06550
AT1G16040
AT4G25870
AT2G16510
AT5G21140
AT5G06230
AT1G60230
AT1G04080
AT2G31610
AT2G18280
AT5G56710
AT1G78310
AT1G01040
AT4G05160
AT5G20850
AT3G52130
AT1G54230
AT4G37120
AT3G59050
AT2G38130
AT2G24762
AT3G59052
AT5G25490
AT3G46560
AT4G38040
AT3G49620
AT3G03640
AT5G45680
AT1G03630
AT5G50450
AT5G02890
AT2G17310
AT2G21230
AT2G24350
AT5G52890
AT5G25840
AT2G32380
AT3G48280
AT2G31600
AT1G27130
AT4G36800
AT5G55000
AT5G11380
AT4G10730
AT1G49590
AT3G62470
AT1G06560
AT3G11570
AT3G18940
AT2G36690
AT5G18410
AT5G51330
AT5G01370
AT4G27690
AT2G28790
AT1G47310
AT2G48130
AT1G69440
AT4G20480
AT1G66170
AT1G55460
AT4G36520
AT3G45310
AT1G20370
AT3G58900
AT5G03970
AT1G14320
AT5G18190
AT5G04320
AT3G51430
AT4G13450
AT1G16750
AT5G24970
AT3G25890
AT3G63030
AT1G51500
AT3G22260
AT5G58560
AT2G43460
AT2G17970
AT3G53190
AT1G21550
AT5G13870
AT5G50870
AT3G23955
AT2G23630
AT5G10695
AT4G07390
AT5G43513
AT4G14780
AT5G25520
AT4G24400
AT5G16960
AT3G09720
AT5G50200
AT5G35200
AT1G75140
AT2G01320
AT3G05170
AT4G20400
AT4G11650
AT3G06740
AT5G35730
AT1G03680
AT1G03520
AT5G13000
AT2G44630
AT1G54220
AT4G03560
AT1G26770
AT1G28390
AT5G13070
AT5G41370
AT5G57815
AT1G67620
AT1G33475
AT1G30910
AT3G57910
AT5G22440
AT3G50740
AT1G02290
AT5G67220
AT5G49210
AT3G62960
AT1G79620
AT4G02760
AT1G01840
AT2G17480
AT4G03415
AT3G46200
AT1G25490
AT1G02560
AT5G10690
AT5G01950
AT2G37035
AT5G45910
AT1G62800
AT2G17972
AT2G33835
AT1G16030
AT5G52280
AT5G02450
AT1G79490
AT5G54520
AT1G03687
AT4G38380
AT2G31210
AT5G01960
AT2G37150
AT4G19710
AT1G15770
AT2G47640
AT1G48760
AT2G38465
AT3G62990
AT1G02840
```
