## Supplementary material for "A comprehensive map of preferentially located motifs reveals distinct proximal *cis*-regulatory elements in plants": GCTTTAT_containing_gene_set.txt

```
#Occurences of GCTTTAT between -28 and -21 (positions relative to the transcription start site)
#101 sequences with GCTTTAT in this interval
#0.51% of the sequences in promoter set with GCTTTAT (set with 19736 sequences)
AT5G58390
AT3G47160
AT2G19620
AT3G22740
AT3G57040
AT5G14040
AT5G09462
AT5G64342
AT2G14365
AT2G42460
AT4G25100
AT1G70550
AT4G30980
AT2G14660
AT5G64340
AT1G25472
AT3G06710
AT2G15960
AT3G63440
AT1G44770
AT4G28150
AT1G67290
AT3G28820
AT2G24260
AT1G04120
AT3G60890
AT5G18240
AT2G46680
AT3G61950
AT2G39040
AT3G10560
AT5G35590
AT1G80440
AT1G75800
AT3G08510
AT2G36910
AT3G60940
AT5G64341
AT3G03350
AT5G53460
AT2G26650
AT2G42510
AT5G09463
AT1G25470
AT2G47810
AT3G14750
AT5G52050
AT2G32800
AT4G12830
AT2G15430
AT4G31800
AT5G57760
AT1G33240
AT1G32230
AT5G45920
AT2G28870
AT4G14380
AT2G16505
AT4G10380
AT5G09461
AT3G48500
AT1G56600
AT2G42560
AT3G17650
AT5G61110
AT3G02940
AT1G12800
AT4G36820
AT2G36985
AT5G07950
AT1G61700
AT5G54900
AT3G49190
AT3G04030
AT1G52315
AT2G20930
AT1G01100
AT2G02570
AT5G20810
AT3G09670
AT1G30515
AT1G50240
AT3G50840
AT1G75200
AT5G64343
AT4G13850
AT3G49400
AT5G18380
AT2G23070
AT5G09460
AT2G32220
AT3G20110
AT5G43380
AT3G57520
AT1G55475
AT3G23300
AT2G16850
AT3G26020
AT2G23370
AT2G43340
AT4G03210
```
