## Supplementary material for "A comprehensive map of preferentially located motifs reveals distinct proximal *cis*-regulatory elements in plants": GCTTTATA_containing_gene_set.txt

```
#Occurences of GCTTTATA between -52 and -21 (positions relative to the transcription start site)
#110 sequences with GCTTTATA in this interval
#0.56% of the sequences in promoter set with GCTTTATA (set with 19736 sequences)
AT3G07830
AT3G22740
AT3G60890
AT1G55475
AT3G22540
AT3G63440
AT1G61700
AT5G64341
AT2G30480
AT5G64342
AT1G20580
AT4G37295
AT5G09462
AT3G28820
AT2G22270
AT1G01390
AT5G52050
AT5G65390
AT1G66070
AT5G18380
AT4G15480
AT5G09463
AT1G16270
AT3G10560
AT5G58390
AT2G22410
AT1G52315
AT1G80440
AT2G44670
AT2G46505
AT1G69690
AT2G32800
AT4G01000
AT2G45330
AT5G53000
AT5G64340
AT2G25570
AT2G24700
AT2G24260
AT4G33820
AT3G50840
AT4G10380
AT5G09460
AT5G43380
AT5G09990
AT4G25100
AT3G57520
AT2G28870
AT1G67290
AT5G43240
AT4G31110
AT2G28510
AT1G75800
AT3G15010
AT4G28720
AT3G03800
AT2G35790
AT3G09500
AT2G39040
AT3G03350
AT2G01940
AT4G13850
AT4G34135
AT3G20110
AT5G53460
AT3G62680
AT3G49190
AT2G43340
AT3G57040
AT5G09461
AT2G42460
AT1G01100
AT2G22125
AT4G36870
AT1G29465
AT4G36820
AT2G36985
AT5G20570
AT1G56600
AT5G44565
AT3G49400
AT1G44770
AT1G30515
AT1G62990
AT3G60940
AT5G18240
AT2G16850
AT4G03210
AT2G16505
AT5G64343
AT3G47910
AT2G40460
AT3G04030
AT4G33270
AT2G42560
AT2G18193
AT5G50960
AT5G57760
AT2G47810
AT3G22660
AT5G12960
AT2G23600
AT2G15640
AT3G50800
AT1G02630
AT5G14940
AT2G36910
AT3G60820
AT4G14380
AT3G61950
```
