## Supplementary material for "A comprehensive map of preferentially located motifs reveals distinct proximal *cis*-regulatory elements in plants": GCTTTTA_containing_gene_set.txt

```
#Occurences of GCTTTTA between -27 and -22 (positions relative to the transcription start site)
#85 sequences with GCTTTTA in this interval
#0.43% of the sequences in promoter set with GCTTTTA (set with 19736 sequences)
AT5G42900
AT4G04850
AT3G15400
AT4G14090
AT1G23935
AT1G77310
AT2G17510
AT3G04670
AT3G50685
AT1G71020
AT1G10070
AT1G09320
AT5G01430
AT3G56110
AT1G04040
AT2G29670
AT4G25180
AT3G51690
AT5G01410
AT1G08900
AT3G25580
AT4G24400
AT3G07580
AT5G64040
AT4G27050
AT5G26790
AT5G42050
AT5G47550
AT3G06370
AT5G16980
AT4G23980
AT1G22090
AT5G18270
AT1G61010
AT3G04240
AT3G12550
AT5G16750
AT3G11880
AT5G52470
AT1G16650
AT5G57700
AT1G17130
AT1G79910
AT1G62840
AT5G07540
AT5G65110
AT3G54140
AT1G20900
AT1G72610
AT4G31000
AT3G23000
AT3G25160
AT1G11545
AT5G59910
AT1G70985
AT3G21740
AT5G65140
AT4G34881
AT4G33250
AT5G58400
AT1G01100
AT3G50860
AT3G58150
AT1G36180
AT1G12320
AT4G17310
AT2G23120
AT4G28660
AT2G33800
AT3G51500
AT5G10390
AT1G23410
AT2G38810
AT2G38140
AT5G26120
AT4G04320
AT1G52830
AT4G02070
AT3G28980
AT4G13420
AT1G17430
AT2G26710
AT1G14660
AT5G07530
AT3G02230
```
