## Supplementary material for "A comprehensive map of preferentially located motifs reveals distinct proximal *cis*-regulatory elements in plants": GCTTTTAA_containing_gene_set.txt

```
#Occurences of GCTTTTAA between -139 and -48 (positions relative to the transcription start site)
#201 sequences with GCTTTTAA in this interval
#1.02% of the sequences in promoter set with GCTTTTAA (set with 19736 sequences)
AT3G07180
AT3G61390
AT1G54020
AT3G45020
AT4G39100
AT3G06050
AT1G79850
AT5G02230
AT5G12030
AT4G39150
AT5G26730
AT1G64405
AT1G80650
AT3G12380
AT4G36390
AT4G24930
AT1G55530
AT3G16680
AT3G51580
AT1G75210
AT1G06520
AT4G22970
AT1G32330
AT1G61410
AT5G05370
AT2G17970
AT4G35850
AT2G17900
AT3G50990
AT5G40810
AT1G47740
AT3G53130
AT2G40290
AT4G31780
AT3G59680
AT3G56370
AT4G22160
AT1G75560
AT3G61570
AT5G44578
AT3G11650
AT3G10670
AT3G04350
AT5G13900
AT5G41360
AT1G47620
AT1G29820
AT4G36110
AT1G66350
AT1G15190
AT4G18660
AT3G44530
AT2G02510
AT1G75200
AT5G09990
AT5G50900
AT5G14480
AT5G23770
AT2G44710
AT5G07780
AT3G01220
AT1G80630
AT5G14520
AT3G10700
AT2G38330
AT5G23520
AT5G06360
AT3G13410
AT4G18400
AT2G20850
AT3G18910
AT2G19270
AT4G16620
AT1G33290
AT5G10630
AT1G72470
AT2G26590
AT1G55320
AT1G74055
AT2G41070
AT2G43730
AT2G16440
AT5G15730
AT2G33340
AT1G14960
AT5G01790
AT4G22790
AT5G14250
AT4G25840
AT2G43235
AT3G02220
AT2G35530
AT4G30620
AT4G30700
AT4G34960
AT5G57830
AT3G18390
AT5G04080
AT2G06000
AT2G44060
AT1G26580
AT2G42950
AT3G49510
AT5G17160
AT2G48070
AT1G15130
AT3G56120
AT1G05860
AT1G51370
AT3G10730
AT5G50810
AT3G15220
AT1G32928
AT2G27350
AT4G16750
AT5G49920
AT2G27470
AT1G04010
AT3G53090
AT1G53770
AT3G53390
AT3G07890
AT5G02960
AT1G05670
AT2G01140
AT2G38130
AT1G50240
AT1G29810
AT3G26950
AT2G36990
AT5G16780
AT5G62620
AT5G39960
AT5G18960
AT3G42170
AT1G72830
AT5G14240
AT1G59700
AT2G42000
AT1G33040
AT3G18380
AT4G34720
AT1G61415
AT5G04200
AT1G59840
AT5G15640
AT1G33230
AT1G77290
AT5G02820
AT2G15280
AT2G02500
AT4G39080
AT1G73630
AT4G36800
AT1G33030
AT5G53710
AT2G25510
AT3G51325
AT3G28480
AT4G04780
AT1G74070
AT3G19330
AT1G20140
AT2G22990
AT3G19470
AT5G66950
AT3G49500
AT3G53120
AT3G52960
AT1G66170
AT4G07950
AT2G17240
AT4G30993
AT5G48030
AT1G18620
AT5G16810
AT2G26760
AT1G68410
AT2G05270
AT3G08680
AT5G48040
AT4G23885
AT4G18905
AT3G05480
AT5G04000
AT5G14640
AT4G18260
AT5G20170
AT2G17972
AT5G48470
AT1G34120
AT2G21340
AT2G20860
AT1G79280
AT1G71850
AT1G21395
AT3G27240
AT2G42330
AT3G22760
AT1G30640
AT3G63340
```
