## Supplementary material for "A comprehensive map of preferentially located motifs reveals distinct proximal *cis*-regulatory elements in plants": GCTTTTAT_containing_gene_set.txt

```
#Occurences of GCTTTTAT between -31 and -22 (positions relative to the transcription start site)
#58 sequences with GCTTTTAT in this interval
#0.29% of the sequences in promoter set with GCTTTTAT (set with 19736 sequences)
AT1G77310
AT5G58400
AT3G21740
AT2G29670
AT3G15400
AT2G28625
AT5G16980
AT5G26120
AT5G26790
AT1G12320
AT4G27050
AT1G10070
AT5G04120
AT3G28980
AT4G22960
AT3G02230
AT5G59910
AT3G07580
AT1G11545
AT1G01100
AT3G12550
AT1G47395
AT5G07540
AT5G10390
AT4G13420
AT1G04040
AT1G79910
AT5G57700
AT2G26710
AT1G66760
AT2G31060
AT3G25160
AT5G01410
AT3G04240
AT3G54140
AT4G17310
AT3G51690
AT1G23410
AT4G31000
AT5G16750
AT1G71020
AT4G04850
AT3G04230
AT2G17510
AT3G23000
AT4G20350
AT4G23980
AT1G52830
AT5G65140
AT3G51500
AT1G62840
AT1G69880
AT1G08900
AT5G07530
AT2G23120
AT1G17130
AT1G22090
AT4G14090
```
