## Supplementary material for "A comprehensive map of preferentially located motifs reveals distinct proximal *cis*-regulatory elements in plants": GCTTTTTA_containing_gene_set.txt

```
#Occurences of GCTTTTTA between -29 and -22 (positions relative to the transcription start site)
#43 sequences with GCTTTTTA in this interval
#0.22% of the sequences in promoter set with GCTTTTTA (set with 19736 sequences)
AT2G36220
AT1G64550
AT5G22555
AT4G16380
AT2G20720
AT1G23080
AT2G37880
AT1G32490
AT4G36410
AT3G27906
AT2G48090
AT3G12750
AT4G35090
AT1G78300
AT1G32460
AT4G12560
AT3G15540
AT1G56170
AT4G25720
AT4G23650
AT3G48520
AT4G32830
AT2G04045
AT1G02910
AT1G77080
AT5G43630
AT5G42000
AT2G31110
AT5G39850
AT1G01320
AT2G25010
AT1G07780
AT5G63770
AT3G26760
AT5G54148
AT1G31860
AT2G44070
AT1G65420
AT2G26770
AT1G14260
AT4G14723
AT3G01710
AT4G35000
```
