## Supplementary material for "A comprehensive map of preferentially located motifs reveals distinct proximal *cis*-regulatory elements in plants": GGAAAACG_containing_gene_set.txt

```
#Occurences of GGAAAACG between 8 and 153 (positions relative to the transcription start site)
#175 sequences with GGAAAACG in this interval
#0.89% of the sequences in promoter set with GGAAAACG (set with 19736 sequences)
AT1G17920
AT1G44446
AT4G23860
AT5G40200
AT1G08120
AT5G42250
AT1G72270
AT4G33690
AT1G48570
AT5G45420
AT5G23130
AT4G05410
AT5G12010
AT2G26230
AT3G04810
AT5G27000
AT1G59540
AT4G09250
AT5G46180
AT2G03360
AT2G27460
AT3G52000
AT2G44270
AT4G27620
AT4G01840
AT2G38580
AT4G29060
AT1G68050
AT3G26990
AT4G16700
AT3G01280
AT2G28230
AT1G29390
AT1G77350
AT2G44140
AT3G49050
AT1G65980
AT5G64150
AT3G16170
AT1G66430
AT2G41390
AT4G29740
AT5G61720
AT4G26940
AT5G47520
AT2G22300
AT1G03290
AT5G19480
AT2G14660
AT5G28290
AT5G63610
AT2G46280
AT4G16940
AT2G16595
AT4G09200
AT2G44160
AT4G27120
AT1G28260
AT5G09510
AT3G62840
AT3G45890
AT2G17260
AT1G19670
AT3G27180
AT3G47530
AT3G02840
AT5G20710
AT2G14850
AT3G62360
AT3G05070
AT2G21500
AT1G17980
AT3G02580
AT2G22430
AT5G17030
AT2G25490
AT4G06583
AT1G67560
AT5G20000
AT1G32200
AT1G04410
AT2G39445
AT1G18030
AT1G44790
AT2G35140
AT3G47030
AT2G41850
AT1G61170
AT4G36590
AT3G60880
AT3G30380
AT4G23550
AT2G36390
AT3G60800
AT3G50740
AT1G80670
AT2G19385
AT3G06650
AT1G64160
AT1G22470
AT3G48990
AT1G70090
AT3G14790
AT3G22190
AT1G73960
AT5G18290
AT2G28590
AT2G38690
AT5G57050
AT4G32105
AT1G80960
AT1G25420
AT4G15620
AT2G17560
AT2G20980
AT3G49410
AT4G09300
AT1G09730
AT1G35230
AT5G65180
AT3G15355
AT3G24542
AT3G19220
AT4G39753
AT1G69050
AT1G52740
AT1G50710
AT5G05800
AT5G61412
AT2G14080
AT5G21482
AT4G26570
AT3G05100
AT3G55950
AT4G09310
AT5G18730
AT5G18810
AT3G08960
AT5G05010
AT5G59340
AT1G44110
AT5G35603
AT1G16180
AT4G31270
AT2G17970
AT5G61990
AT4G12770
AT5G64990
AT4G25000
AT5G59710
AT2G43940
AT1G76680
AT5G62430
AT1G19110
AT4G00026
AT1G53620
AT1G29800
AT4G01335
AT3G27620
AT2G47640
AT3G15850
AT5G01120
AT2G23450
AT1G79590
AT5G14100
AT2G38905
AT3G28700
AT1G47240
AT1G78570
AT1G80100
AT1G77390
AT1G02816
AT1G28230
AT5G18430
AT1G33290
```
