## Supplementary material for "A comprehensive map of preferentially located motifs reveals distinct proximal *cis*-regulatory elements in plants": GGAAAATG_containing_gene_set.txt

```
#Occurences of GGAAAATG between -44 and 57 (positions relative to the transcription start site)
#199 sequences with GGAAAATG in this interval
#1.01% of the sequences in promoter set with GGAAAATG (set with 19736 sequences)
AT1G03890
AT3G23730
AT3G28100
AT3G04640
AT1G67140
AT1G18480
AT3G15290
AT4G32480
AT2G24310
AT2G14750
AT2G14890
AT3G19870
AT1G14260
AT1G60240
AT1G71950
AT2G10940
AT4G15415
AT1G06515
AT5G48240
AT2G29560
AT5G48220
AT1G03940
AT2G16710
AT5G46390
AT5G03060
AT3G44326
AT2G41230
AT5G24105
AT1G02530
AT1G53645
AT2G29200
AT5G48180
AT2G31600
AT2G14530
AT3G47570
AT3G52000
AT5G62320
AT5G19855
AT1G34130
AT1G71930
AT4G11010
AT1G13830
AT5G50900
AT2G36145
AT3G61410
AT1G66190
AT1G11470
AT4G40090
AT2G48030
AT2G42660
AT1G72250
AT5G12190
AT5G05960
AT1G71680
AT5G01330
AT1G01225
AT4G35170
AT4G38840
AT1G23610
AT5G14410
AT5G20380
AT4G17540
AT1G77390
AT3G21810
AT3G02480
AT5G53486
AT4G11820
AT1G77930
AT3G19553
AT5G27450
AT3G24230
AT4G23330
AT2G21820
AT2G15020
AT2G40290
AT4G27840
AT3G55040
AT2G38270
AT5G24780
AT3G18060
AT4G11230
AT5G25580
AT5G14050
AT1G14650
AT1G60610
AT2G01640
AT4G35160
AT3G62990
AT5G41180
AT1G78050
AT1G19100
AT5G23420
AT3G02180
AT1G74380
AT5G67020
AT1G29560
AT4G22790
AT4G33780
AT5G57685
AT2G28800
AT5G13880
AT3G53860
AT5G64080
AT3G03630
AT3G24050
AT1G68710
AT2G26880
AT3G28750
AT4G34940
AT3G10595
AT2G32710
AT3G60190
AT2G04700
AT1G57700
AT1G12850
AT4G39470
AT1G77130
AT4G01935
AT2G44380
AT2G18020
AT5G10610
AT3G46890
AT2G02720
AT2G38320
AT5G53430
AT1G53280
AT2G13800
AT5G37055
AT2G27580
AT2G28890
AT1G55270
AT5G04490
AT1G64060
AT1G28710
AT3G59890
AT5G46640
AT3G56820
AT1G76370
AT5G48520
AT1G15060
AT3G60830
AT1G10270
AT1G07615
AT4G00990
AT5G13790
AT2G32235
AT1G10780
AT2G47800
AT5G50000
AT3G01330
AT4G09980
AT5G08350
AT2G02100
AT4G25090
AT2G27040
AT1G71520
AT5G19780
AT1G05760
AT5G52420
AT2G46040
AT4G28510
AT3G62640
AT3G26830
AT1G20260
AT2G44770
AT1G17600
AT4G09970
AT1G61800
AT1G10880
AT5G44860
AT5G12420
AT2G46980
AT1G56670
AT3G58990
AT4G23770
AT1G18740
AT4G27790
AT1G80700
AT4G34890
AT3G11120
AT3G27700
AT3G24770
AT5G38344
AT3G55890
AT1G18690
AT4G18280
AT4G23720
AT1G24580
AT1G68820
AT3G05740
AT4G13970
AT4G35420
AT2G35450
AT1G03600
AT1G13130
AT2G18100
AT3G23710
AT2G28330
AT4G12560
```
