## Supplementary material for "A comprehensive map of preferentially located motifs reveals distinct proximal *cis*-regulatory elements in plants": GGAAACCT_containing_gene_set.txt

```
#Occurences of GGAAACCT between 84 and 206 (positions relative to the transcription start site)
#111 sequences with GGAAACCT in this interval
#0.56% of the sequences in promoter set with GGAAACCT (set with 19736 sequences)
AT1G08820
AT4G00870
AT5G05520
AT5G26270
AT2G46960
AT1G08750
AT5G53400
AT5G49570
AT2G34160
AT3G62690
AT1G24120
AT3G06790
AT5G16960
AT3G26280
AT1G22020
AT2G39290
AT1G67680
AT4G37320
AT1G74550
AT1G01720
AT4G13770
AT2G38250
AT5G63540
AT2G15290
AT1G12665
AT3G48280
AT1G50040
AT5G07940
AT4G29990
AT1G11610
AT2G38840
AT2G45880
AT1G44835
AT5G13000
AT4G24630
AT1G04830
AT2G19520
AT3G24810
AT5G61790
AT5G48330
AT5G44620
AT1G15420
AT2G30770
AT1G29770
AT4G25660
AT1G54385
AT5G03830
AT5G52940
AT3G26230
AT3G11220
AT4G25680
AT5G07530
AT1G03180
AT4G31500
AT1G79860
AT1G31790
AT2G39210
AT4G39330
AT4G29040
AT5G12120
AT5G41900
AT5G19990
AT1G55915
AT2G22920
AT3G29770
AT2G33390
AT3G59040
AT2G19070
AT1G12672
AT5G02130
AT3G59320
AT3G51720
AT1G45332
AT3G58500
AT3G26270
AT2G02370
AT1G18030
AT4G12700
AT1G48790
AT3G61550
AT5G07990
AT1G29270
AT5G35360
AT5G33300
AT1G74540
AT2G42500
AT3G20520
AT1G05000
AT4G12320
AT5G33340
AT4G20030
AT5G04910
AT3G45730
AT3G22260
AT4G13266
AT4G29730
AT1G16270
AT2G36430
AT3G19895
AT1G27752
AT3G62300
AT4G27280
AT5G09250
AT1G60490
AT2G36250
AT5G41050
AT5G05980
AT1G65910
AT3G51470
AT4G38930
AT5G06550
```
