## Supplementary material for "A comprehensive map of preferentially located motifs reveals distinct proximal *cis*-regulatory elements in plants": GGAAAGAA_containing_gene_set.txt

```
#Occurences of GGAAAGAA between 15 and 27 (positions relative to the transcription start site)
#48 sequences with GGAAAGAA in this interval
#0.24% of the sequences in promoter set with GGAAAGAA (set with 19736 sequences)
AT5G62030
AT5G23580
AT2G44640
AT3G57230
AT5G01610
AT2G36870
AT2G24940
AT2G31100
AT5G58430
AT4G02860
AT5G14110
AT1G04950
AT1G50140
AT2G23780
AT1G49170
AT1G20200
AT3G56400
AT1G70895
AT1G73880
AT3G12980
AT3G53270
AT1G04980
AT4G24350
AT1G20580
AT1G78880
AT3G20810
AT4G00290
AT5G35090
AT5G53060
AT3G63480
AT1G77720
AT5G19290
AT1G15700
AT5G49280
AT1G76110
AT1G01610
AT3G51750
AT1G12970
AT4G11740
AT5G65750
AT1G80555
AT1G15110
AT1G78882
AT1G36940
AT5G44580
AT3G08950
AT5G22310
AT3G49360
```
