## Supplementary material for "A comprehensive map of preferentially located motifs reveals distinct proximal *cis*-regulatory elements in plants": GGAACGAC_containing_gene_set.txt

```
#Occurences of GGAACGAC between 126 and 173 (positions relative to the transcription start site)
#14 sequences with GGAACGAC in this interval
#0.07% of the sequences in promoter set with GGAACGAC (set with 19736 sequences)
AT3G21180
AT4G39630
AT2G45570
AT5G52280
AT2G45320
AT5G14230
AT4G00231
AT3G01730
AT1G68630
AT2G06420
AT5G20100
AT2G42760
AT4G28440
AT3G11430
```
