## Supplementary material for "A comprehensive map of preferentially located motifs reveals distinct proximal *cis*-regulatory elements in plants": GGAATATA_containing_gene_set.txt

```
#Occurences of GGAATATA between -49 and -33 (positions relative to the transcription start site)
#30 sequences with GGAATATA in this interval
#0.15% of the sequences in promoter set with GGAATATA (set with 19736 sequences)
AT5G42200
AT1G17147
AT5G36290
AT3G19640
AT3G23760
AT4G14305
AT3G59600
AT4G37200
AT3G05725
AT5G22545
AT1G32150
AT3G17510
AT1G07670
AT5G58080
AT5G54260
AT1G19715
AT1G28250
AT3G06100
AT2G27500
AT1G54510
AT5G45428
AT5G48790
AT3G15353
AT4G10465
AT3G58720
AT5G40690
AT4G03610
AT1G09700
AT5G09220
AT2G36670
```
