## Supplementary material for "A comprehensive map of preferentially located motifs reveals distinct proximal *cis*-regulatory elements in plants": GGAATGAG_containing_gene_set.txt

```
#Occurences of GGAATGAG between 85 and 130 (positions relative to the transcription start site)
#47 sequences with GGAATGAG in this interval
#0.24% of the sequences in promoter set with GGAATGAG (set with 19736 sequences)
AT5G52890
AT3G16565
AT2G03820
AT2G44660
AT4G02380
AT5G38435
AT5G64710
AT1G17180
AT5G04050
AT4G17245
AT2G02860
AT2G42240
AT1G76240
AT3G49850
AT4G23530
AT3G08600
AT2G28190
AT3G52150
AT5G03910
AT2G39250
AT5G52920
AT5G63450
AT2G07795
AT3G06980
AT5G57150
AT2G20840
AT3G54300
AT5G44565
AT4G10320
AT3G51730
AT3G19310
AT3G15660
AT1G01830
AT4G13200
AT2G26710
AT2G18330
AT5G45650
AT4G31930
AT5G16000
AT4G02390
AT2G40830
AT3G54610
AT4G16490
AT5G24580
AT5G50915
AT1G12640
AT1G54110
```
