## Supplementary material for "A comprehensive map of preferentially located motifs reveals distinct proximal *cis*-regulatory elements in plants": GGACAAA_containing_gene_set.txt

```
#Occurences of GGACAAA between -198 and -90 (positions relative to the transcription start site)
#430 sequences with GGACAAA in this interval
#2.18% of the sequences in promoter set with GGACAAA (set with 19736 sequences)
AT3G17890
AT5G47200
AT1G18910
AT2G04675
AT2G27100
AT4G04620
AT3G03272
AT3G10310
AT2G27250
AT1G15660
AT3G15290
AT2G34555
AT4G38080
AT5G10280
AT5G28370
AT1G30580
AT1G57860
AT1G05580
AT5G06210
AT4G19600
AT2G46470
AT4G39260
AT3G46990
AT1G63170
AT2G31150
AT2G20270
AT1G69840
AT3G01300
AT5G65205
AT1G20340
AT4G13170
AT2G29420
AT1G30850
AT4G27860
AT5G38195
AT4G00850
AT3G52730
AT1G63930
AT2G28650
AT5G42890
AT4G34450
AT1G12710
AT1G78740
AT3G63030
AT4G22756
AT1G48570
AT4G28300
AT5G05280
AT5G52545
AT3G01570
AT3G04460
AT5G25810
AT1G10910
AT1G33090
AT2G38440
AT4G27230
AT1G20880
AT5G18730
AT5G20600
AT5G14580
AT4G22200
AT3G10840
AT3G01950
AT3G19100
AT1G27330
AT5G48380
AT4G19060
AT3G51820
AT4G17790
AT5G64070
AT5G36940
AT5G27830
AT1G06200
AT4G04885
AT3G47930
AT1G26760
AT1G51610
AT3G62230
AT4G35240
AT1G66020
AT1G26761
AT5G17410
AT2G20240
AT3G48280
AT3G47050
AT3G12370
AT2G43190
AT1G15690
AT4G11220
AT1G64625
AT1G65040
AT5G14270
AT2G33630
AT4G36530
AT1G53770
AT4G31780
AT2G36160
AT1G02405
AT2G20150
AT1G14200
AT2G23200
AT2G02380
AT3G16700
AT4G34440
AT3G09070
AT2G43480
AT3G59520
AT5G18110
AT5G05580
AT5G04347
AT3G08040
AT5G36960
AT5G45720
AT4G32250
AT3G07340
AT5G57130
AT2G23460
AT1G68410
AT3G08880
AT4G30410
AT5G35320
AT2G30740
AT2G34220
AT4G23650
AT3G58730
AT5G14540
AT5G67240
AT2G02910
AT3G16630
AT1G72030
AT5G18120
AT4G03450
AT3G20430
AT4G02290
AT3G47730
AT1G54870
AT2G39060
AT5G57160
AT2G35155
AT3G15280
AT1G13245
AT1G78970
AT2G29060
AT1G63720
AT5G44990
AT1G60140
AT3G19250
AT1G30530
AT5G17840
AT4G18920
AT3G51830
AT4G33330
AT2G21250
AT2G35480
AT3G45890
AT5G23405
AT4G03210
AT2G01340
AT1G70000
AT3G10360
AT1G08780
AT1G21400
AT3G02830
AT1G47840
AT4G13250
AT5G38070
AT5G10380
AT4G14320
AT4G29960
AT1G68330
AT2G05370
AT3G13160
AT4G08920
AT5G47370
AT3G49210
AT3G51770
AT3G05390
AT3G14350
AT2G22650
AT5G60970
AT5G08139
AT3G17910
AT4G30830
AT1G17030
AT5G42760
AT2G33670
AT2G39910
AT5G26910
AT4G29930
AT5G44300
AT5G09330
AT4G28150
AT1G63855
AT5G05840
AT1G43800
AT1G47540
AT5G22830
AT1G51710
AT4G13070
AT1G30860
AT1G28395
AT1G08130
AT1G28350
AT5G57580
AT3G27770
AT1G78320
AT5G55125
AT1G14130
AT4G16780
AT2G37960
AT5G11330
AT4G26060
AT4G36580
AT2G39760
AT3G18940
AT5G05230
AT1G17720
AT1G29030
AT2G18520
AT1G64150
AT2G45070
AT5G65685
AT1G71110
AT1G65980
AT1G22900
AT2G38430
AT3G29330
AT1G10700
AT1G33420
AT4G39800
AT4G10850
AT2G37975
AT3G56220
AT3G08930
AT5G11880
AT1G12270
AT5G03110
AT2G42640
AT4G37390
AT4G04830
AT3G23030
AT5G60050
AT1G49480
AT5G03730
AT5G59540
AT4G10490
AT3G21920
AT2G39170
AT1G64760
AT5G18840
AT5G19910
AT1G65490
AT5G02810
AT2G35780
AT1G06210
AT5G18970
AT3G12940
AT3G16270
AT2G21185
AT5G04250
AT4G00840
AT5G50030
AT4G02940
AT2G27402
AT3G21500
AT4G14440
AT1G75400
AT5G39420
AT4G14560
AT4G29130
AT5G08330
AT4G33940
AT5G48780
AT4G23885
AT5G56150
AT1G15060
AT2G39210
AT4G32870
AT4G24530
AT3G62920
AT1G45976
AT1G71690
AT3G19630
AT2G29170
AT1G29840
AT5G05282
AT2G04080
AT5G23580
AT3G06750
AT3G09880
AT5G65830
AT2G18328
AT5G19470
AT1G20950
AT1G28140
AT4G30500
AT5G26800
AT1G47550
AT4G35910
AT2G45820
AT3G22600
AT1G13970
AT5G56640
AT1G58110
AT5G67290
AT3G29810
AT5G50565
AT2G47990
AT4G22380
AT1G70100
AT2G20250
AT1G07720
AT5G20230
AT3G57990
AT1G56240
AT5G24330
AT2G27190
AT1G79150
AT4G37400
AT3G05430
AT4G21510
AT4G38980
AT2G36790
AT3G61898
AT3G46660
AT5G24930
AT5G57700
AT4G27390
AT1G60240
AT1G77220
AT3G55660
AT5G55450
AT1G03290
AT3G15090
AT4G14710
AT5G26990
AT2G21410
AT3G06440
AT2G01370
AT4G21270
AT5G14650
AT2G45400
AT4G00900
AT1G31600
AT5G40490
AT1G52760
AT3G16490
AT5G57940
AT5G05940
AT5G16730
AT1G29280
AT5G18050
AT5G28460
AT1G72770
AT5G17400
AT2G41475
AT5G60100
AT4G13630
AT3G11773
AT3G21320
AT1G50930
AT2G28320
AT4G25370
AT5G50900
AT5G64030
AT3G20340
AT1G01650
AT5G16640
AT2G31440
AT2G02720
AT1G60560
AT2G22125
AT4G36540
AT5G13400
AT1G73660
AT5G23280
AT3G04860
AT5G14570
AT5G26610
AT3G49050
AT1G62280
AT3G19170
AT1G24440
AT3G62890
AT4G35790
AT1G03730
AT4G32410
AT2G25355
AT4G38420
AT5G55410
AT3G16565
AT4G14330
AT5G50665
AT5G07190
AT4G33790
AT4G11240
AT1G69490
AT2G34570
AT2G37390
AT4G04745
AT1G14205
AT4G20360
AT3G12340
AT4G31330
AT2G30985
AT2G36800
AT4G21280
AT3G51280
AT1G12560
AT2G35790
AT3G53880
AT2G40830
AT1G24405
AT1G22985
AT3G54680
AT3G11430
AT1G56340
AT3G14420
AT5G50410
AT3G04240
AT5G25840
AT1G73630
AT5G50750
AT3G05340
AT1G16530
AT3G26830
AT4G16442
AT5G48660
AT2G48160
AT5G62030
```
