## Supplementary material for "A comprehensive map of preferentially located motifs reveals distinct proximal *cis*-regulatory elements in plants": GGACAAAA_containing_gene_set.txt

```
#Occurences of GGACAAAA between -218 and -79 (positions relative to the transcription start site)
#269 sequences with GGACAAAA in this interval
#1.36% of the sequences in promoter set with GGACAAAA (set with 19736 sequences)
AT3G16270
AT3G14400
AT5G52545
AT3G23030
AT5G64030
AT3G54650
AT3G59520
AT3G47730
AT2G20270
AT5G52100
AT3G45890
AT4G33790
AT3G20340
AT4G32870
AT5G23770
AT5G23280
AT3G01950
AT3G08930
AT1G75400
AT4G26060
AT2G36160
AT2G39060
AT5G39420
AT1G45010
AT4G04885
AT5G51910
AT3G05390
AT1G62280
AT3G10640
AT3G21320
AT1G17720
AT4G02940
AT5G14540
AT3G46660
AT3G08880
AT1G70100
AT2G25355
AT1G51745
AT5G57940
AT5G14270
AT5G01030
AT3G06750
AT3G16565
AT4G37390
AT4G21510
AT1G27350
AT3G08640
AT1G69840
AT5G11800
AT3G04860
AT3G62200
AT1G61210
AT2G23460
AT5G11880
AT3G49210
AT5G38195
AT2G37960
AT5G02810
AT4G30510
AT1G06200
AT4G33330
AT3G58730
AT1G56340
AT1G51610
AT1G08130
AT4G29930
AT4G17790
AT1G15060
AT4G32940
AT4G04745
AT5G43060
AT5G05600
AT3G10840
AT1G05580
AT2G20240
AT5G60100
AT4G19600
AT4G20360
AT2G40830
AT3G62920
AT5G03730
AT2G05370
AT4G39260
AT1G15660
AT4G30830
AT5G49100
AT2G31150
AT4G27480
AT3G51770
AT5G65920
AT5G36960
AT4G21280
AT2G23200
AT1G63930
AT1G65490
AT1G22985
AT3G47340
AT1G06210
AT3G62890
AT4G13070
AT4G30410
AT4G13250
AT5G26910
AT1G14200
AT5G14650
AT2G18328
AT1G63170
AT1G64625
AT1G64300
AT5G28370
AT3G48460
AT5G09330
AT5G55410
AT1G26760
AT4G27000
AT5G41870
AT1G65486
AT1G78320
AT4G38510
AT2G39170
AT3G05430
AT4G13170
AT4G22756
AT3G07340
AT3G19100
AT4G27070
AT4G14710
AT1G77220
AT1G69490
AT1G13970
AT5G06210
AT5G47200
AT4G03210
AT2G41475
AT1G02750
AT1G78970
AT3G10310
AT4G14320
AT1G31600
AT5G28460
AT1G24440
AT2G05810
AT3G22600
AT3G11980
AT4G27860
AT5G50030
AT5G58200
AT1G05300
AT4G36580
AT1G47840
AT1G78740
AT5G05840
AT3G04240
AT1G14205
AT4G34450
AT1G53770
AT2G28650
AT3G21920
AT2G30740
AT5G23580
AT5G55450
AT4G02290
AT4G04830
AT2G04675
AT1G04555
AT5G21150
AT5G26800
AT1G20880
AT5G11340
AT4G21270
AT5G05580
AT4G10140
AT4G14330
AT2G35155
AT1G73660
AT2G18520
AT1G47550
AT1G73630
AT1G30860
AT5G14580
AT2G34570
AT1G20840
AT3G51280
AT5G50750
AT5G11330
AT3G08040
AT1G27330
AT5G14570
AT5G23405
AT5G13400
AT3G18940
AT3G11560
AT5G18120
AT2G48160
AT5G17400
AT5G17410
AT5G08139
AT1G48570
AT3G19170
AT5G16730
AT1G68410
AT3G17910
AT3G14350
AT4G38420
AT5G42760
AT3G19390
AT2G21410
AT5G38070
AT1G12710
AT1G52760
AT4G35910
AT4G29960
AT2G02380
AT3G55660
AT2G18570
AT4G00840
AT1G33790
AT2G20150
AT2G35790
AT5G56150
AT4G35240
AT1G12560
AT3G06440
AT5G40490
AT4G23885
AT3G07330
AT1G63720
AT3G14420
AT1G72770
AT1G16530
AT2G02910
AT3G25070
AT1G65980
AT3G47050
AT4G00850
AT1G28140
AT1G33420
AT1G71800
AT1G70000
AT3G58570
AT4G11240
AT3G46990
AT5G18110
AT3G12370
AT3G12340
AT5G22830
AT2G28320
AT5G60970
AT2G43480
AT3G07660
AT5G25840
AT4G38080
AT1G71110
AT1G15410
AT2G42640
AT5G20230
AT3G15090
AT1G60560
AT5G20600
AT5G67240
AT4G34360
AT5G09770
AT3G29330
AT3G11540
AT1G49480
AT3G19630
AT2G17920
AT3G18800
AT5G42890
```
