## Supplementary material for "A comprehensive map of preferentially located motifs reveals distinct proximal *cis*-regulatory elements in plants": GGACAATC_containing_gene_set.txt

```
#Occurences of GGACAATC between 291 and 358 (positions relative to the transcription start site)
#33 sequences with GGACAATC in this interval
#0.17% of the sequences in promoter set with GGACAATC (set with 19736 sequences)
AT4G19100
AT2G17150
AT4G33945
AT1G26550
AT3G08000
AT1G66860
AT1G34060
AT5G16120
AT1G69570
AT5G58600
AT1G66660
AT3G47950
AT3G15810
AT4G16730
AT5G46390
AT2G24285
AT5G37930
AT3G25990
AT2G32260
AT5G27740
ATMG00410
AT4G30996
AT1G64650
AT2G11623
AT5G22740
AT3G01320
AT2G43570
AT2G32950
AT2G36300
AT4G21895
AT1G02150
AT5G17860
AT3G56910
```
