## Supplementary material for "A comprehensive map of preferentially located motifs reveals distinct proximal *cis*-regulatory elements in plants": GGACACCT_containing_gene_set.txt

```
#Occurences of GGACACCT between -127 and -97 (positions relative to the transcription start site)
#9 sequences with GGACACCT in this interval
#0.05% of the sequences in promoter set with GGACACCT (set with 19736 sequences)
AT3G06720
AT3G04840
AT3G19770
AT1G24160
AT1G07985
AT4G31830
AT4G23980
AT1G71160
AT1G17360
```
