## Supplementary material for "A comprehensive map of preferentially located motifs reveals distinct proximal *cis*-regulatory elements in plants": GGACACG_containing_gene_set.txt

```
#Occurences of GGACACG between -163 and -38 (positions relative to the transcription start site)
#182 sequences with GGACACG in this interval
#0.92% of the sequences in promoter set with GGACACG (set with 19736 sequences)
AT1G30135
AT3G07700
AT5G15500
AT5G45340
AT1G36732
AT2G33380
AT1G36730
AT4G11320
AT5G60360
AT2G44660
AT5G67070
AT3G21650
AT2G01420
AT1G19400
AT5G02050
AT4G17730
AT3G16050
AT5G62490
AT4G23880
AT2G19790
AT2G37480
AT4G25672
AT1G55740
AT3G63040
AT5G19340
AT2G21510
AT1G74930
AT3G46520
AT4G02500
AT1G62030
AT5G59250
AT5G52310
AT1G06360
AT3G08720
AT1G04560
AT5G54960
AT4G02200
AT3G55910
AT1G18740
AT1G03600
AT1G68830
AT4G08290
AT5G47530
AT2G32660
AT3G62870
AT1G02145
AT4G36980
AT3G47010
AT1G52570
AT5G46870
AT1G52720
AT5G53420
AT1G36622
AT2G36200
AT5G44300
AT4G27530
AT5G45690
AT2G21590
AT3G49220
AT1G71880
AT2G30950
AT2G24440
AT1G01720
AT1G12570
AT1G77450
AT4G19560
AT5G65110
AT2G16720
AT3G53180
AT1G53320
AT1G07480
AT1G08890
AT5G25240
AT4G33540
AT2G36780
AT5G13390
AT5G18600
AT4G36700
AT4G25680
AT1G27150
AT1G71890
AT1G50730
AT5G59240
AT4G11570
AT3G06510
AT2G30110
AT3G54960
AT2G05430
AT3G11050
AT1G09070
AT4G33700
AT4G33080
AT3G32180
AT3G05980
AT5G02060
AT3G09000
AT4G39590
AT2G44380
AT2G19400
AT5G35603
AT5G04060
AT3G16800
AT3G02480
AT1G72770
AT3G01060
AT3G10520
AT5G64220
AT3G21890
AT5G17360
AT4G15610
AT2G26210
AT4G08590
AT1G76380
AT4G05100
AT2G30390
AT2G04350
AT3G61540
AT4G21440
AT5G13630
AT3G02940
AT2G20500
AT3G17700
AT5G67300
AT4G39210
AT3G51510
AT3G08860
AT1G16810
AT2G18230
AT5G52420
AT2G33850
AT4G25670
AT5G45720
AT5G19920
AT1G27290
AT2G03140
AT4G10760
AT1G60030
AT5G13000
AT5G16360
AT3G58730
AT1G31580
AT5G42200
AT5G08430
AT1G27600
AT1G74490
AT1G50380
AT1G08410
AT5G48610
AT5G57070
AT2G26490
AT4G19440
AT5G57390
AT4G22220
AT2G41010
AT1G47610
AT5G64850
AT3G48510
AT1G54100
AT3G10220
AT4G06583
AT2G20890
AT2G37478
AT1G24600
AT5G03495
AT2G05920
AT1G78995
AT4G15120
AT3G23030
AT4G02370
AT5G19880
AT4G36780
AT3G08770
AT4G33530
AT1G04780
AT5G39740
AT3G20080
AT5G64940
AT4G32020
AT3G63060
AT5G56210
AT3G60780
AT2G37880
```
