## Supplementary material for "A comprehensive map of preferentially located motifs reveals distinct proximal *cis*-regulatory elements in plants": GGACACGT_containing_gene_set.txt

```
#Occurences of GGACACGT between -127 and -39 (positions relative to the transcription start site)
#86 sequences with GGACACGT in this interval
#0.44% of the sequences in promoter set with GGACACGT (set with 19736 sequences)
AT5G65110
AT2G20890
AT5G52310
AT3G09000
AT3G01060
AT2G44380
AT4G27530
AT5G02060
AT2G05920
AT5G46870
AT2G37478
AT2G37880
AT3G08720
AT3G16800
AT3G54960
AT5G25240
AT4G25670
AT5G13390
AT5G45690
AT1G68830
AT4G15120
AT2G30950
AT1G72770
AT5G64220
AT5G64940
AT5G13630
AT2G33380
AT2G24440
AT3G02480
AT4G33080
AT1G12570
AT1G36622
AT1G53320
AT3G51510
AT5G15500
AT4G33530
AT3G53180
AT4G36700
AT5G47530
AT2G04350
AT1G27600
AT4G21440
AT1G74930
AT3G11050
AT5G52420
AT2G41010
AT4G36780
AT1G78995
AT1G06360
AT2G37480
AT2G30390
AT1G54100
AT1G01720
AT5G48610
AT4G25680
AT4G22220
AT4G02370
AT5G03495
AT4G36980
AT1G50730
AT1G27150
AT3G47010
AT2G16720
AT3G02940
AT1G04560
AT5G56210
AT4G25672
AT1G47610
AT4G11320
AT5G19340
AT4G39210
AT3G55910
AT1G07480
AT5G62490
AT1G03600
AT3G62870
AT5G60360
AT5G17360
AT4G23880
AT3G46520
AT2G19790
AT4G05100
AT2G21510
AT3G21890
AT3G48510
AT4G39590
```
