## Supplementary material for "A comprehensive map of preferentially located motifs reveals distinct proximal *cis*-regulatory elements in plants": GGACCA_containing_gene_set.txt

```
#Occurences of GGACCA between -191 and -103 (positions relative to the transcription start site)
#507 sequences with GGACCA in this interval
#2.57% of the sequences in promoter set with GGACCA (set with 19736 sequences)
AT1G62990
AT2G32870
AT1G48470
AT2G20840
AT1G80770
AT3G22600
AT4G13270
AT5G42765
AT4G15248
AT1G47330
AT1G69485
AT5G01540
AT4G24930
AT1G76670
AT4G21390
AT4G13110
AT2G33580
AT4G02730
AT1G55535
AT5G53490
AT2G34050
AT5G41050
AT2G47730
AT5G64570
AT3G08810
AT3G26460
AT2G15290
AT5G23810
AT5G53650
AT3G22480
AT2G31865
AT5G40810
AT5G54585
AT4G29250
AT4G11160
AT1G21760
AT4G10600
AT2G05070
AT1G57600
AT3G14390
AT3G49900
AT5G07510
AT1G17890
AT1G56000
AT3G13340
AT1G42550
AT2G34655
AT5G57780
AT4G33420
AT1G65660
AT3G25760
AT1G12750
AT5G60140
AT4G29460
AT5G63750
AT3G07580
AT1G70880
AT3G53400
AT3G28040
AT5G65300
AT4G23740
AT3G15190
AT2G29900
AT2G29390
AT5G25190
AT3G47250
AT2G18910
AT1G51140
AT5G23700
AT5G14070
AT2G28560
AT5G58520
AT1G29060
AT5G03310
AT1G57980
AT3G51980
AT1G35910
AT5G07572
AT3G60400
AT5G18240
AT5G48385
AT4G00520
AT2G38000
AT5G61270
AT3G23210
AT4G38730
AT3G07400
AT5G18860
AT5G61160
AT3G44380
AT1G19640
AT1G05220
AT4G22390
AT1G62750
AT4G13020
AT5G40690
AT5G53880
AT2G47490
AT5G06460
AT1G22220
AT4G04880
AT3G50240
AT1G78820
AT5G13880
AT3G13480
AT1G20050
AT4G35930
AT2G16440
AT1G10840
AT3G13120
AT2G02800
AT1G71930
AT3G13224
AT2G28410
AT5G24860
AT5G15880
AT1G30120
AT2G46790
AT1G11390
AT5G01600
AT4G14230
AT2G40410
AT1G32990
AT1G27730
AT5G06830
AT2G19870
AT4G35290
AT1G51690
AT5G14590
AT5G66005
AT5G18440
AT2G46505
AT2G03760
AT3G61580
AT5G50210
AT3G01140
AT5G61530
AT3G19850
AT5G53960
AT1G62500
AT5G61960
AT1G32900
AT2G30000
AT3G53800
AT1G52140
AT1G70770
AT5G43150
AT4G13540
AT1G01160
AT1G79210
AT3G16400
AT4G36620
AT3G05935
AT5G38420
AT4G27560
AT5G64110
AT2G43740
AT4G12000
AT3G60440
AT3G21320
AT4G23890
AT1G15260
AT3G62470
AT1G11700
AT4G38770
AT1G78870
AT4G04740
AT5G38530
AT2G43460
AT1G68862
AT4G35690
AT3G63020
AT1G58602
AT5G64780
AT5G17490
AT5G61330
AT1G72330
AT3G48560
AT5G47610
AT2G32970
AT2G42830
AT4G04610
AT5G64140
AT3G59210
AT2G01060
AT3G10930
AT4G32660
AT4G33410
AT3G13400
AT1G62150
AT5G54160
AT3G51990
AT5G27840
AT4G16610
AT2G35340
AT4G25410
AT5G49525
AT5G25160
AT5G19390
AT3G53100
AT1G09420
AT2G07680
AT3G26450
AT1G21320
AT4G09620
AT5G10030
AT2G25625
AT3G01710
AT5G38320
AT5G62840
AT1G55690
AT3G01930
AT1G55450
AT3G61110
AT4G22610
AT2G37925
AT3G48720
AT5G11810
AT2G01913
AT5G42770
AT2G42940
AT1G15250
AT5G02940
AT2G16790
AT2G22990
AT1G09130
AT2G15170
AT1G51460
AT2G25737
AT4G35750
AT1G12360
AT3G19990
AT1G07050
AT1G43900
AT4G23670
AT4G04850
AT4G11680
AT1G63750
AT5G48930
AT2G19620
AT4G17245
AT2G03020
AT4G08540
AT2G31955
AT2G30120
AT5G06120
AT1G22950
AT3G46970
AT3G51410
AT4G26490
AT2G39500
AT2G39670
AT2G33380
AT5G60250
AT4G34760
AT4G15233
AT5G15600
AT1G13880
AT3G28480
AT5G62700
AT5G53900
AT5G39800
AT2G22970
AT4G32900
AT3G22290
AT5G60510
AT4G36830
AT2G36620
AT2G05910
AT5G35580
AT3G05360
AT5G65310
AT2G25760
AT5G19140
AT2G01650
AT1G12290
AT2G03070
AT2G16510
AT4G36180
AT4G31180
AT2G38180
AT5G12360
AT1G24577
AT1G24265
AT1G52820
AT4G08900
AT4G25830
AT2G38400
AT3G26980
AT2G24395
AT3G03770
AT3G61100
AT3G53402
AT1G22882
AT5G62290
AT5G06390
AT4G01690
AT5G12180
AT5G57660
AT5G53130
AT5G04710
AT1G67400
AT5G05365
AT3G51660
AT5G28040
AT1G22940
AT1G01680
AT1G02730
AT5G41740
AT1G13370
AT2G46493
AT2G15760
AT3G29170
AT1G62680
AT4G36640
AT4G38670
AT1G06640
AT3G26740
AT3G58600
AT5G66052
AT1G27680
AT4G35860
AT2G22250
AT4G36780
AT2G28550
AT2G28680
AT3G59220
AT3G23400
AT3G07590
AT2G42860
AT1G22840
AT5G08330
AT2G25870
AT1G03180
AT1G12430
AT4G00335
AT5G05550
AT1G13470
AT4G03000
AT5G67510
AT1G10980
AT2G43840
AT2G34357
AT5G43940
AT5G47680
AT3G10720
AT5G42820
AT5G48650
AT2G45710
AT3G48520
AT2G37770
AT3G59770
AT3G46530
AT2G45910
AT3G17440
AT3G26080
AT4G32690
AT1G02813
AT5G06760
AT4G14520
AT4G18140
AT1G29680
AT1G62770
AT5G07340
AT5G58140
AT2G33570
AT4G14905
AT5G65880
AT1G10580
AT3G03850
AT5G03790
AT2G20360
AT5G40950
AT4G10250
AT5G14450
AT1G25230
AT5G16040
AT1G52750
AT5G22630
AT4G26940
AT4G11850
AT1G22060
AT5G24600
AT1G70210
AT1G71210
AT3G59780
AT4G00500
AT1G57870
AT2G14610
AT5G12920
AT3G01810
AT2G29380
AT1G68430
AT2G30540
AT2G36485
AT5G54170
AT5G44240
AT1G22520
AT5G48040
AT1G56330
AT3G03870
AT2G22330
AT1G72230
AT1G24340
AT4G16470
AT3G29330
AT1G06830
AT5G53370
AT1G70990
AT4G32295
AT2G12462
AT5G62000
AT1G47580
AT5G51560
AT1G36640
AT2G44310
AT4G30810
AT4G15075
AT4G19003
AT1G29760
AT2G25260
AT3G04140
AT2G37050
AT3G46670
AT2G16580
AT1G71030
AT3G51320
AT1G21350
AT1G66550
AT5G64360
AT1G29430
AT1G66230
AT1G68790
AT3G11530
AT1G58370
AT2G29065
AT1G70480
AT1G66330
AT1G58030
AT1G20693
AT1G55320
AT5G61170
AT3G17120
AT3G04030
AT5G39150
AT1G18890
AT1G49380
AT2G43745
AT5G43745
AT2G20740
AT5G01670
AT5G04220
AT5G57370
AT1G77380
AT5G13100
AT3G01590
AT5G52920
AT5G49015
AT3G45090
AT3G50890
AT2G20100
AT1G63610
AT3G10000
AT1G23130
AT3G14650
AT3G26190
AT2G31230
AT1G16700
AT5G11550
AT1G10360
AT2G34510
AT4G32680
AT1G60800
AT2G21280
AT3G58610
AT4G37130
AT4G11280
AT5G57170
AT5G09680
AT1G51805
AT5G53560
AT5G07300
AT3G10350
AT4G18422
AT2G36870
AT1G77400
AT4G36850
AT1G70700
AT3G23805
AT4G22960
AT5G07450
AT2G27402
AT1G19396
AT3G16640
AT1G15165
AT3G27210
AT3G07190
AT3G03830
AT3G50390
AT5G51700
AT3G24280
AT3G63490
AT2G38540
AT4G17260
AT1G80950
AT1G28120
AT3G27270
```
