## Supplementary material for "A comprehensive map of preferentially located motifs reveals distinct proximal *cis*-regulatory elements in plants": GGACCACT_containing_gene_set.txt

```
#Occurences of GGACCACT between -211 and -66 (positions relative to the transcription start site)
#48 sequences with GGACCACT in this interval
#0.24% of the sequences in promoter set with GGACCACT (set with 19736 sequences)
AT3G26740
AT1G11590
AT5G13880
AT2G23430
AT1G51540
AT5G50915
AT1G58200
AT4G23300
AT5G61810
AT2G38540
AT5G23700
AT5G65300
AT1G77380
AT1G58602
AT1G53160
AT5G28040
AT2G29065
AT3G12750
AT4G04850
AT2G19620
AT3G23210
AT1G51805
AT1G13470
AT2G47070
AT4G26940
AT4G17245
AT5G38420
AT3G28480
AT1G20160
AT5G58020
AT4G33410
AT5G38530
AT4G09820
AT3G54430
AT5G41050
AT5G57370
AT1G05540
AT3G03870
AT4G35930
AT3G48720
AT3G04170
AT2G36870
AT1G55535
AT3G01710
AT1G69120
AT5G66052
AT1G11700
AT4G00870
```
