## Supplementary material for "A comprehensive map of preferentially located motifs reveals distinct proximal *cis*-regulatory elements in plants": GGACCC_containing_gene_set.txt

```
#Occurences of GGACCC between -138 and -52 (positions relative to the transcription start site)
#380 sequences with GGACCC in this interval
#1.93% of the sequences in promoter set with GGACCC (set with 19736 sequences)
AT4G27410
AT5G20040
AT1G10840
AT5G55180
AT5G01370
AT2G01150
AT3G02493
AT4G15950
AT4G16442
AT3G21710
AT1G67230
AT1G07200
AT5G36930
AT1G29440
AT3G63010
AT5G54280
AT4G37670
AT1G06040
AT3G21280
AT1G80610
AT3G53370
AT5G23100
AT4G02700
AT5G16270
AT5G15130
AT5G63120
AT1G04310
AT4G37300
AT5G47960
AT3G44990
AT5G48450
AT1G67750
AT2G45270
AT4G15690
AT1G15980
AT5G14790
AT5G54860
AT3G52155
AT2G31010
AT3G60370
AT4G02733
AT2G32080
AT4G09970
AT1G04750
AT1G77760
AT1G76460
AT2G38500
AT3G06910
AT3G25560
AT3G48520
AT2G29890
AT4G24230
AT3G01220
AT5G48460
AT1G73060
AT5G11590
AT3G19470
AT2G44770
AT5G43190
AT2G31980
AT1G27050
AT5G61500
AT3G49210
AT3G53760
AT1G72730
AT3G23510
AT5G13870
AT3G22415
AT1G26580
AT5G59750
AT4G17640
AT2G17950
AT5G06450
AT1G76160
AT3G09360
AT3G14650
AT3G28070
AT3G11780
AT2G32060
AT2G23110
AT1G23820
AT3G57880
AT1G29640
AT3G56070
AT1G07650
AT5G24810
AT4G22990
AT1G67850
AT4G20070
AT2G38170
AT4G34120
AT2G37975
AT1G05260
AT1G31920
AT2G47940
AT3G11830
AT5G46420
AT2G28660
AT3G63520
AT2G36870
AT5G48655
AT5G25190
AT3G49240
AT2G15790
AT1G69588
AT5G59540
AT3G14930
AT3G52890
AT4G22980
AT5G54690
AT3G20015
AT2G41770
AT5G58140
AT3G13360
AT2G41120
AT5G63600
AT5G08330
AT2G23980
AT1G24706
AT1G09415
AT2G42760
AT5G66770
AT5G61440
AT2G30000
AT5G07940
AT4G37610
AT3G15640
AT3G27416
AT1G25440
AT2G32840
AT1G14230
AT1G01770
AT5G13290
AT1G22885
AT5G23900
AT2G21500
AT5G23280
AT1G68650
AT3G24360
AT3G24100
AT3G06470
AT5G57300
AT1G69810
AT4G01940
AT4G12450
AT1G49032
AT2G29960
AT2G29700
AT3G22380
AT4G15930
AT4G02660
AT5G19770
AT1G29660
AT2G37050
AT1G27290
AT4G35780
AT4G17616
AT5G64740
AT5G21970
AT2G44940
AT2G34340
AT1G25520
AT4G25050
AT5G20720
AT3G28430
AT1G70350
AT5G20380
AT2G26580
AT5G26030
AT5G05890
AT3G16240
AT4G15540
AT1G55690
AT3G51860
AT2G44580
AT1G09580
AT5G62990
AT1G79390
AT1G69850
AT1G20880
AT4G02330
AT5G18640
AT3G58970
AT2G16940
AT3G07540
AT1G26090
AT3G20000
AT1G65710
AT5G59740
AT3G24190
AT1G63910
AT4G01883
AT3G03870
AT5G19780
AT3G50340
AT5G63180
AT2G23460
AT4G35320
AT1G52890
AT4G39510
AT1G15800
AT5G63760
AT5G61770
AT1G29960
AT2G30460
AT1G72150
AT1G22065
AT4G30190
AT3G16730
AT4G29520
AT3G13750
AT1G01480
AT5G47520
AT4G34830
AT5G19740
AT4G15660
AT5G40700
AT1G56220
AT2G29720
AT1G77390
AT4G12780
AT2G17150
AT5G15220
AT1G29670
AT1G50170
AT5G09850
AT4G25070
AT5G58600
AT3G52840
AT4G28390
AT5G58130
AT1G62290
AT3G47470
AT1G01090
AT3G59670
AT3G13490
AT5G61760
AT5G38300
AT1G16530
AT1G25480
AT1G80080
AT2G24690
AT5G07970
AT5G52330
AT3G12110
AT5G63710
AT3G46450
AT5G52470
AT3G48360
AT2G39950
AT3G15770
AT1G59710
AT5G10740
AT1G49210
AT1G02850
AT5G14230
AT2G36350
AT4G37235
AT3G01310
AT5G49760
AT1G23480
AT3G16470
AT3G62470
AT3G18770
AT1G24160
AT1G31840
AT5G40860
AT1G22530
AT4G07410
AT1G06220
AT2G41430
AT4G37700
AT3G06780
AT2G21120
AT1G33420
AT2G40550
AT1G15970
AT3G54085
AT5G48250
AT2G47170
AT1G65930
AT2G13720
AT5G48800
AT1G09470
AT1G04790
AT4G15910
AT1G31835
AT2G04390
AT5G60860
AT3G54090
AT5G07980
AT3G62940
AT2G30520
AT3G16740
AT1G19350
AT3G56680
AT4G16515
AT4G02440
AT5G18590
AT1G60610
AT2G34260
AT5G41130
AT1G64230
AT3G01100
AT5G11880
AT2G28700
AT3G01890
AT5G06440
AT4G20010
AT5G19570
AT1G63670
AT4G28880
AT5G40880
AT3G55630
AT3G05910
AT1G47497
AT1G62380
AT3G12150
AT4G14650
AT4G28250
AT3G52730
AT1G69430
AT1G29450
AT1G27620
AT2G13790
AT1G61260
AT5G67380
AT1G05000
AT3G14410
AT5G24610
AT2G38270
AT5G58390
AT5G24840
AT4G30520
AT1G05410
AT3G48280
AT1G64355
AT1G01140
AT5G57360
AT4G35750
AT4G02080
AT1G26600
AT5G57180
AT1G79720
AT5G56260
AT1G29510
AT4G12870
AT4G34840
AT3G21420
AT3G15500
AT2G01470
AT4G32480
AT2G04378
AT4G39950
AT1G29700
AT4G28320
AT3G53950
AT1G17580
AT3G18890
AT5G50580
AT1G07050
AT1G65650
AT1G04100
AT2G40640
AT1G11940
AT2G46070
AT1G80130
AT2G43220
AT5G56880
AT2G25520
AT2G34510
AT3G59530
AT5G37850
AT3G04880
AT3G25500
AT4G33540
AT1G69120
AT2G45430
AT2G24860
AT3G53470
```
