## Supplementary material for "A comprehensive map of preferentially located motifs reveals distinct proximal *cis*-regulatory elements in plants": GGACCCA_containing_gene_set.txt

```
#Occurences of GGACCCA between -107 and -59 (positions relative to the transcription start site)
#132 sequences with GGACCCA in this interval
#0.67% of the sequences in promoter set with GGACCCA (set with 19736 sequences)
AT4G15930
AT3G25560
AT3G01100
AT1G69588
AT1G72730
AT1G07650
AT5G20380
AT1G05260
AT1G68650
AT1G04790
AT4G20070
AT5G59540
AT5G56880
AT3G06470
AT2G29700
AT2G30000
AT3G56680
AT4G15910
AT2G45430
AT1G62290
AT3G46450
AT5G56260
AT5G24840
AT5G21970
AT1G70350
AT4G33540
AT3G01310
AT3G52890
AT3G21280
AT3G52730
AT5G48450
AT1G20880
AT3G52155
AT5G61440
AT4G17640
AT3G50340
AT5G55180
AT2G29890
AT4G37700
AT1G27290
AT4G22980
AT5G01370
AT3G13750
AT5G18590
AT1G05000
AT3G11780
AT5G15130
AT4G34120
AT2G47940
AT2G04390
AT1G04100
AT1G65710
AT1G33420
AT2G04378
AT2G41770
AT5G63180
AT3G60370
AT4G35750
AT5G23100
AT3G16730
AT1G64355
AT4G28320
AT1G25440
AT2G41120
AT3G63520
AT1G76460
AT4G16442
AT1G80080
AT3G24100
AT5G09850
AT2G40640
AT3G63010
AT5G64740
AT3G22415
AT2G45270
AT3G53950
AT4G12450
AT1G15980
AT3G51860
AT2G23460
AT3G14930
AT4G02700
AT5G14790
AT2G32060
AT4G20010
AT4G37300
AT3G53470
AT1G01090
AT5G59740
AT5G48800
AT1G16530
AT3G07540
AT1G23820
AT1G19350
AT2G31980
AT4G25070
AT5G60860
AT1G69430
AT3G05910
AT5G24810
AT5G19780
AT2G36350
AT1G01140
AT4G34840
AT1G25520
AT4G37610
AT1G76160
AT3G49240
AT3G49210
AT1G10840
AT1G02850
AT5G66770
AT5G40860
AT4G02330
AT5G63710
AT4G01940
AT3G14410
AT4G12780
AT3G16740
AT4G30190
AT3G13360
AT1G63670
AT2G01150
AT1G52890
AT3G01220
AT1G67750
AT2G30460
AT3G18890
AT5G67380
AT2G17950
AT4G28880
AT1G29670
```
