## Supplementary material for "A comprehensive map of preferentially located motifs reveals distinct proximal *cis*-regulatory elements in plants": GGACCCAC_containing_gene_set.txt

```
#Occurences of GGACCCAC between -142 and -48 (positions relative to the transcription start site)
#83 sequences with GGACCCAC in this interval
#0.42% of the sequences in promoter set with GGACCCAC (set with 19736 sequences)
AT3G13360
AT3G52890
AT5G57300
AT3G18890
AT2G30000
AT1G67750
AT3G06470
AT1G01090
AT4G25050
AT3G14930
AT3G22380
AT5G52330
AT5G63710
AT2G41770
AT3G01310
AT1G17580
AT5G63600
AT1G11940
AT5G24810
AT1G22065
AT3G18770
AT1G02850
AT1G15980
AT1G80080
AT5G14230
AT1G16530
AT1G52290
AT3G49210
AT4G37670
AT5G66770
AT1G26600
AT3G60370
AT4G02700
AT5G10740
AT1G05410
AT2G29890
AT5G25190
AT3G50340
AT3G53950
AT5G40880
AT3G01890
AT4G35750
AT1G01140
AT5G01370
AT2G45430
AT3G14410
AT5G55180
AT3G11780
AT5G47960
AT4G26555
AT5G23100
AT4G12870
AT1G05260
AT5G56880
AT5G18590
AT1G04100
AT5G63180
AT1G69588
AT5G59540
AT1G62290
AT1G80130
AT1G33420
AT2G36870
AT5G58600
AT2G15790
AT3G56680
AT1G19350
AT4G02330
AT2G39950
AT5G40860
AT4G30190
AT5G20380
AT1G77760
AT4G37610
AT2G40640
AT1G76160
AT4G15910
AT1G29670
AT3G63010
AT3G48360
AT4G28250
AT1G77390
AT5G61440
```
