## Supplementary material for "A comprehensive map of preferentially located motifs reveals distinct proximal *cis*-regulatory elements in plants": GGACCCAG_containing_gene_set.txt

```
#Occurences of GGACCCAG between -160 and -72 (positions relative to the transcription start site)
#28 sequences with GGACCCAG in this interval
#0.14% of the sequences in promoter set with GGACCCAG (set with 19736 sequences)
AT3G63520
AT1G20880
AT1G04310
AT5G59740
AT1G05000
AT3G52730
AT1G49210
AT1G70350
AT5G48450
AT4G17640
AT1G27290
AT5G59750
AT5G11590
AT2G47940
AT5G13290
AT1G04790
AT4G39210
AT4G33540
AT1G68650
AT1G25520
AT5G40700
AT4G34840
AT4G20070
AT1G07650
AT5G38300
AT5G58390
AT2G32060
AT1G31320
```
