## Supplementary material for "A comprehensive map of preferentially located motifs reveals distinct proximal *cis*-regulatory elements in plants": GGACCCC_containing_gene_set.txt

```
#Occurences of GGACCCC between -167 and -61 (positions relative to the transcription start site)
#49 sequences with GGACCCC in this interval
#0.25% of the sequences in promoter set with GGACCCC (set with 19736 sequences)
AT4G16515
AT3G20000
AT3G12110
AT1G01480
AT5G23280
AT1G29500
AT4G02660
AT4G34830
AT2G40550
AT1G19400
AT2G44770
AT1G72150
AT5G62990
AT5G63980
AT1G09415
AT2G22430
AT4G15450
AT3G12150
AT5G57180
AT1G62380
AT2G32090
AT5G05890
AT5G58130
AT5G08170
AT5G56850
AT1G49032
AT3G25500
AT1G27050
AT3G21420
AT5G50580
AT5G48460
AT2G44940
AT1G09470
AT3G11830
AT2G32080
AT3G55630
AT1G17840
AT1G25480
AT2G43220
AT2G34340
AT2G36100
AT3G53370
AT1G29640
AT1G21280
AT1G79390
AT3G03870
AT5G46420
AT5G06450
AT4G15540
```
