## Supplementary material for "A comprehensive map of preferentially located motifs reveals distinct proximal *cis*-regulatory elements in plants": GGACCCT_containing_gene_set.txt

```
#Occurences of GGACCCT between -190 and -68 (positions relative to the transcription start site)
#83 sequences with GGACCCT in this interval
#0.42% of the sequences in promoter set with GGACCCT (set with 19736 sequences)
AT1G24160
AT1G64230
AT1G29510
AT2G23110
AT3G15770
AT2G42760
AT4G02440
AT2G41130
AT1G55910
AT5G48250
AT3G61990
AT1G29440
AT2G05510
AT2G16880
AT4G29150
AT1G59710
AT4G23770
AT5G63760
AT3G23510
AT3G02493
AT1G65930
AT2G24860
AT1G75717
AT3G52840
AT3G59500
AT2G26580
AT5G47520
AT4G35780
AT3G15640
AT5G49760
AT4G39950
AT5G41130
AT2G34260
AT3G14650
AT5G66580
AT1G22530
AT4G15660
AT2G28700
AT1G69850
AT2G38500
AT3G06780
AT1G55580
AT1G31920
AT4G25650
AT4G13720
AT3G01610
AT4G01610
AT4G37910
AT4G14650
AT4G37235
AT3G52490
AT4G13670
AT4G20430
AT5G43190
AT2G29960
AT4G09970
AT4G22990
AT1G71860
AT5G58350
AT3G59530
AT3G62940
AT5G61590
AT5G20040
AT2G34510
AT4G39510
AT1G65650
AT1G73060
AT3G48280
AT1G30360
AT1G01240
AT3G04880
AT2G44580
AT3G60720
AT1G29450
AT3G04890
AT4G12530
AT1G07200
AT3G07980
AT3G19050
AT2G31010
AT1G80610
AT5G58140
AT4G15950
```
