## Supplementary material for "A comprehensive map of preferentially located motifs reveals distinct proximal *cis*-regulatory elements in plants": GGACCGGC_containing_gene_set.txt

```
#Occurences of GGACCGGC between 166 and 214 (positions relative to the transcription start site)
#17 sequences with GGACCGGC in this interval
#0.09% of the sequences in promoter set with GGACCGGC (set with 19736 sequences)
AT4G37400
AT3G61210
AT2G16710
AT4G12470
AT5G52320
AT3G15000
AT4G21280
AT4G12480
AT4G11320
AT4G30350
AT2G28940
AT1G71140
AT1G37130
AT1G27690
AT1G55150
AT1G53070
AT3G14960
```
