## Supplementary material for "A comprehensive map of preferentially located motifs reveals distinct proximal *cis*-regulatory elements in plants": GGACCGGT_containing_gene_set.txt

```
#Occurences of GGACCGGT between -216 and -82 (positions relative to the transcription start site)
#57 sequences with GGACCGGT in this interval
#0.29% of the sequences in promoter set with GGACCGGT (set with 19736 sequences)
AT5G18250
AT2G48060
AT4G26620
AT3G13350
AT1G56280
AT3G49160
AT3G04040
AT1G77080
AT5G41220
AT1G75900
AT1G01010
AT1G72210
AT4G32915
AT5G16780
AT5G45020
AT4G22070
AT3G46510
AT3G54890
AT3G12250
AT1G56290
AT1G52590
AT5G22010
AT2G31725
AT5G65060
AT4G16280
AT4G28860
AT3G25940
AT1G14230
AT4G25692
AT3G56640
AT3G29330
AT4G25690
AT3G58900
AT1G61900
AT1G19730
AT1G78590
AT5G01670
AT2G30390
AT3G56900
AT5G45010
AT5G17210
AT1G11020
AT3G33520
AT5G10560
AT5G65050
AT3G14720
AT4G30800
AT3G22425
AT5G26860
AT2G33450
AT3G57340
AT3G15410
AT5G41240
AT1G79750
AT4G34050
AT1G75670
AT1G19740
```
