## Supplementary material for "A comprehensive map of preferentially located motifs reveals distinct proximal *cis*-regulatory elements in plants": GGACCGT_containing_gene_set.txt

```
#Occurences of GGACCGT between -210 and -88 (positions relative to the transcription start site)
#104 sequences with GGACCGT in this interval
#0.53% of the sequences in promoter set with GGACCGT (set with 19736 sequences)
AT1G28480
AT5G01420
AT1G79460
AT2G29290
AT4G24970
AT2G45680
AT5G10650
AT2G04540
AT1G75600
AT1G05960
AT3G57880
AT3G07340
AT4G14560
AT3G17310
AT1G06070
AT3G57870
AT3G04730
AT3G12990
AT1G07300
AT4G27360
AT1G10590
AT1G28090
AT1G19580
AT1G48960
AT1G59600
AT2G20880
AT5G11680
AT1G01900
AT2G42110
AT1G13370
AT4G03100
AT3G54085
AT2G17380
AT2G43140
AT5G67140
AT4G32710
AT2G47790
AT2G47780
AT5G59480
AT1G06110
AT2G46530
AT4G16490
AT4G04340
AT4G22910
AT3G53730
AT3G25600
AT1G70950
AT4G27720
AT4G39510
AT4G26270
AT4G04955
AT2G17790
AT1G15215
AT1G53140
AT3G28200
AT3G13670
AT5G44310
AT4G34940
AT1G67850
AT3G51440
AT2G01760
AT5G44040
AT2G37678
AT1G72840
AT4G05410
AT4G30530
AT1G66940
AT2G15960
AT2G40650
AT5G13490
AT5G13330
AT4G18390
AT5G40820
AT4G30310
AT4G40040
AT3G09440
AT1G03630
AT3G51370
AT1G19570
AT5G59180
AT1G77590
AT1G68620
AT1G80210
AT4G26970
AT5G02740
AT4G13310
AT4G19150
AT4G29190
AT1G07660
AT5G48430
AT4G32620
AT3G09580
AT1G80100
AT3G52155
AT3G14100
AT4G32760
AT5G01750
AT1G75440
AT1G53510
AT1G04240
AT5G60820
AT1G58200
AT2G47180
AT5G24610
```
