## Supplementary material for "A comprehensive map of preferentially located motifs reveals distinct proximal *cis*-regulatory elements in plants": GGACCGTT_containing_gene_set.txt

```
#Occurences of GGACCGTT between -172 and -57 (positions relative to the transcription start site)
#54 sequences with GGACCGTT in this interval
#0.27% of the sequences in promoter set with GGACCGTT (set with 19736 sequences)
AT2G16640
AT3G59940
AT1G70950
AT1G59600
AT2G45040
AT4G35905
AT4G40040
AT2G45680
AT1G64350
AT4G19150
AT5G17710
AT2G42110
AT1G05440
AT5G24990
AT3G51370
AT5G39740
AT4G24970
AT3G17310
AT2G17380
AT1G28090
AT2G17790
AT1G19580
AT1G07660
AT4G04340
AT5G13330
AT3G09580
AT5G13490
AT2G36295
AT1G19570
AT5G59180
AT4G28230
AT5G24610
AT1G02970
AT5G06480
AT3G07480
AT4G04955
AT3G53730
AT1G75440
AT2G34190
AT2G46530
AT4G01060
AT4G34940
AT3G46450
AT4G03100
AT5G11680
AT1G77590
AT5G44040
AT2G40650
AT4G32760
AT5G10650
AT4G26970
AT2G26760
AT4G27360
AT1G06390
```
