## Supplementary material for "A comprehensive map of preferentially located motifs reveals distinct proximal *cis*-regulatory elements in plants": GGACCTAC_containing_gene_set.txt

```
#Occurences of GGACCTAC between -93 and -51 (positions relative to the transcription start site)
#18 sequences with GGACCTAC in this interval
#0.09% of the sequences in promoter set with GGACCTAC (set with 19736 sequences)
AT5G21150
AT2G01180
AT3G04380
AT4G01330
AT3G28100
AT3G21060
AT3G18560
AT1G71730
AT1G23030
AT1G02810
AT4G03566
AT3G27210
AT3G13750
AT4G30940
AT5G28650
AT3G01510
AT4G13000
AT2G31380
```
