## Supplementary material for "A comprehensive map of preferentially located motifs reveals distinct proximal *cis*-regulatory elements in plants": GGACGCA_containing_gene_set.txt

```
#Occurences of GGACGCA between 118 and 263 (positions relative to the transcription start site)
#94 sequences with GGACGCA in this interval
#0.48% of the sequences in promoter set with GGACGCA (set with 19736 sequences)
AT1G74540
AT4G17760
AT4G27710
AT4G17245
AT5G55440
AT3G11740
AT3G23870
AT1G71820
AT1G14420
AT5G63980
AT2G02720
AT1G63220
AT1G68020
AT1G02640
AT3G45890
AT5G10940
AT5G57950
AT1G27710
AT2G01880
AT1G10220
AT3G62600
AT4G38690
AT5G08410
AT5G53486
AT3G59440
AT1G76090
AT1G79700
AT1G27530
AT5G01500
AT3G58930
AT5G19370
AT5G63910
AT2G28590
AT1G56000
AT3G48100
AT5G28750
AT1G25275
AT1G72170
AT3G51930
AT2G26260
AT1G74550
AT3G23600
AT4G24770
AT5G03540
AT2G16592
AT4G13075
AT1G49880
AT1G12780
AT3G58940
AT1G10522
AT1G50260
AT4G39675
AT3G04370
AT4G00080
AT2G07787
AT3G02065
AT5G63420
AT2G40316
AT2G01930
AT1G18960
AT3G16330
AT5G46950
AT5G22730
AT3G22250
AT5G20740
AT4G30662
AT5G58110
AT3G23840
AT1G61810
AT5G66530
AT3G16565
AT5G05950
AT2G47670
AT2G35510
AT2G28671
AT1G01360
AT3G25165
AT1G50450
AT3G06145
AT5G17990
AT5G15880
AT5G67200
AT2G20500
AT3G29320
AT1G13130
AT4G34200
AT3G03170
AT1G24430
AT5G66650
AT1G49975
AT3G53920
AT2G42500
AT3G51010
AT3G17520
```
