## Supplementary material for "A comprehensive map of preferentially located motifs reveals distinct proximal *cis*-regulatory elements in plants": GGACGCGA_containing_gene_set.txt

```
#Occurences of GGACGCGA between 95 and 153 (positions relative to the transcription start site)
#17 sequences with GGACGCGA in this interval
#0.09% of the sequences in promoter set with GGACGCGA (set with 19736 sequences)
AT1G54360
AT5G18340
AT1G70540
AT3G06570
AT1G66860
AT5G04740
AT4G39380
AT5G06450
AT1G49980
AT4G25770
AT1G04200
AT2G38210
AT4G22390
AT4G05060
AT5G39950
AT1G01140
AT2G21950
```
