## Supplementary material for "A comprehensive map of preferentially located motifs reveals distinct proximal *cis*-regulatory elements in plants": GGACGGAA_containing_gene_set.txt

```
#Occurences of GGACGGAA between 118 and 198 (positions relative to the transcription start site)
#30 sequences with GGACGGAA in this interval
#0.15% of the sequences in promoter set with GGACGGAA (set with 19736 sequences)
AT3G08530
AT1G55207
AT1G77500
AT1G01010
AT1G78000
AT5G16810
AT4G28880
AT1G30460
AT2G43420
AT2G45540
AT1G09000
AT2G48010
AT1G32990
AT1G05760
AT4G28030
AT2G33255
AT4G15780
AT3G25600
AT2G36230
AT4G17300
AT3G01300
AT3G27360
AT3G04420
AT5G48470
AT2G39930
AT1G21520
AT1G26160
AT5G10400
AT4G25610
AT2G35345
```
