## Supplementary material for "A comprehensive map of preferentially located motifs reveals distinct proximal *cis*-regulatory elements in plants": GGACGGTT_containing_gene_set.txt

```
#Occurences of GGACGGTT between -165 and -77 (positions relative to the transcription start site)
#40 sequences with GGACGGTT in this interval
#0.20% of the sequences in promoter set with GGACGGTT (set with 19736 sequences)
AT3G55070
AT3G20040
AT5G47640
AT1G61260
AT5G45900
AT1G80620
AT1G13820
AT1G11630
AT3G25260
AT1G16500
AT1G64430
AT1G61870
AT3G47440
AT4G17350
AT1G56170
AT5G52210
AT3G47060
AT3G04490
AT5G07930
AT3G24660
AT2G01360
AT1G47970
AT2G41430
AT3G55290
AT5G64200
AT1G55520
AT3G16620
AT1G22500
AT1G60620
AT1G11230
AT5G41600
AT2G37585
AT1G19010
AT4G17940
AT1G31230
AT5G24350
AT3G56360
AT3G18190
AT5G16760
AT4G36880
```
