## Supplementary material for "A comprehensive map of preferentially located motifs reveals distinct proximal *cis*-regulatory elements in plants": GGACGTGA_containing_gene_set.txt

```
#Occurences of GGACGTGA between 196 and 244 (positions relative to the transcription start site)
#17 sequences with GGACGTGA in this interval
#0.09% of the sequences in promoter set with GGACGTGA (set with 19736 sequences)
AT4G11610
AT1G72030
AT5G51340
AT5G45460
AT1G29040
AT3G23840
AT5G47540
AT2G27340
AT4G00752
AT1G51360
AT5G49720
AT4G09610
AT3G49910
AT5G47635
AT3G44450
AT4G00750
AT3G19780
```
