## Supplementary material for "A comprehensive map of preferentially located motifs reveals distinct proximal *cis*-regulatory elements in plants": GGACTCGC_containing_gene_set.txt

```
#Occurences of GGACTCGC between 94 and 166 (positions relative to the transcription start site)
#21 sequences with GGACTCGC in this interval
#0.11% of the sequences in promoter set with GGACTCGC (set with 19736 sequences)
AT2G26740
AT5G16710
AT1G26330
AT5G02110
AT3G63060
AT2G36145
AT5G01930
AT3G15780
AT1G53290
AT2G26750
AT3G60530
AT4G11560
AT5G62480
AT5G60430
AT5G14430
AT5G47435
AT1G64190
AT5G51170
AT1G27210
AT1G22520
AT1G10370
```
