## Supplementary material for "A comprehensive map of preferentially located motifs reveals distinct proximal *cis*-regulatory elements in plants": GGACTCTC_containing_gene_set.txt

```
#Occurences of GGACTCTC between -34 and 78 (positions relative to the transcription start site)
#59 sequences with GGACTCTC in this interval
#0.30% of the sequences in promoter set with GGACTCTC (set with 19736 sequences)
AT3G50260
AT2G42490
AT1G11760
AT2G47700
AT3G45140
AT3G27890
AT4G38250
AT4G23840
AT1G80490
AT1G75520
AT1G29465
AT3G50990
AT4G08350
AT3G11950
AT4G25700
AT3G21740
AT3G53720
AT5G10050
AT1G10180
AT3G16570
AT1G32050
AT2G25740
AT3G12800
AT2G46640
AT2G19270
AT3G46270
AT1G05205
AT3G44760
AT1G31970
AT1G09560
AT1G13245
AT4G24972
AT5G25820
AT4G19960
AT2G01170
AT4G31880
AT4G15800
AT3G54610
AT5G14930
AT1G51060
AT2G31400
AT5G15790
AT2G40600
AT3G25640
AT5G35220
AT2G41220
AT1G31190
AT4G01720
AT4G03635
AT3G49601
AT5G03050
AT2G32990
AT5G10030
AT3G21190
AT1G15940
AT3G03970
AT4G24390
AT5G54060
AT5G14730
```
