## Supplementary material for "A comprehensive map of preferentially located motifs reveals distinct proximal *cis*-regulatory elements in plants": GGAGCCAG_containing_gene_set.txt

```
#Occurences of GGAGCCAG between 212 and 264 (positions relative to the transcription start site)
#32 sequences with GGAGCCAG in this interval
#0.16% of the sequences in promoter set with GGAGCCAG (set with 19736 sequences)
AT1G50380
AT2G46330
AT2G16730
AT5G24500
AT3G13227
AT3G07880
AT4G02090
AT5G21020
AT1G71100
AT5G09300
AT3G63270
AT4G31020
AT5G56760
AT5G53090
AT1G70985
AT4G26140
AT1G20823
AT5G19300
AT5G18560
AT4G07820
AT1G79850
AT5G48570
AT1G50430
AT3G06400
AT1G42990
AT1G68050
AT1G68240
AT3G62130
AT3G29185
AT1G09320
AT1G71850
AT5G08650
```
