## Supplementary material for "A comprehensive map of preferentially located motifs reveals distinct proximal *cis*-regulatory elements in plants": GGAGCCCA_containing_gene_set.txt

```
#Occurences of GGAGCCCA between -157 and -75 (positions relative to the transcription start site)
#27 sequences with GGAGCCCA in this interval
#0.14% of the sequences in promoter set with GGAGCCCA (set with 19736 sequences)
AT4G34990
AT3G07310
AT1G09450
AT5G56150
AT2G34260
AT1G07400
AT1G19490
AT1G05140
AT3G48210
AT4G03330
AT1G49710
AT1G71100
AT5G06570
AT5G02250
AT4G28070
AT4G39080
AT3G07140
AT5G61250
AT4G36280
AT5G20830
AT2G21790
AT5G40860
AT2G18780
AT1G16260
AT4G18480
AT1G47340
AT1G02060
```
