## Supplementary material for "A comprehensive map of preferentially located motifs reveals distinct proximal *cis*-regulatory elements in plants": GGAGCGAC_containing_gene_set.txt

```
#Occurences of GGAGCGAC between 101 and 230 (positions relative to the transcription start site)
#41 sequences with GGAGCGAC in this interval
#0.21% of the sequences in promoter set with GGAGCGAC (set with 19736 sequences)
AT1G60200
AT2G26750
AT4G37830
AT1G18480
AT4G21860
AT5G06060
AT5G14105
AT5G38410
AT4G37300
AT5G38430
AT1G06410
AT2G26740
AT2G32980
AT1G19600
AT2G44840
AT5G58230
AT3G07420
AT1G52550
AT5G63470
AT5G54520
AT2G42310
AT3G06160
AT3G26600
AT2G21630
AT1G71040
AT2G28040
AT5G05370
AT1G78910
AT5G60490
AT4G20930
AT1G07140
AT5G23020
AT5G38420
AT1G79050
AT5G27930
AT4G16695
AT5G05610
AT2G36835
AT5G24060
AT1G35680
AT4G23640
```
