## Supplementary material for "A comprehensive map of preferentially located motifs reveals distinct proximal *cis*-regulatory elements in plants": GGAGCGT_containing_gene_set.txt

```
#Occurences of GGAGCGT between 111 and 179 (positions relative to the transcription start site)
#68 sequences with GGAGCGT in this interval
#0.34% of the sequences in promoter set with GGAGCGT (set with 19736 sequences)
AT1G28200
AT5G64390
AT5G63890
AT1G30100
AT2G10930
AT1G13110
AT4G03340
AT1G79030
AT4G32272
AT1G71190
AT5G40270
AT3G21090
AT2G20570
AT3G17390
AT3G05520
AT4G25070
AT1G50660
AT1G06560
AT3G05390
AT3G26950
AT5G67590
AT3G04770
AT4G14740
AT2G28390
AT3G56600
AT3G14390
AT4G28590
AT1G06950
AT3G57280
AT1G80370
AT1G11650
AT1G28420
AT5G10450
AT5G14240
AT5G62240
AT1G75920
AT1G04690
AT2G47560
AT3G47010
AT4G28230
AT5G07170
AT5G06750
AT1G71130
AT1G74055
AT5G39880
AT3G19440
AT5G41460
AT1G02170
AT3G63090
AT2G38250
AT5G13220
AT1G26180
AT1G08650
AT2G45520
AT3G12700
AT1G68260
AT4G24740
AT4G33510
AT2G40850
AT3G22810
AT1G07360
AT2G24100
AT2G20190
AT2G26760
AT2G26060
AT2G37550
AT2G07815
AT2G02820
```
