## Supplementary material for "A comprehensive map of preferentially located motifs reveals distinct proximal *cis*-regulatory elements in plants": GGAGGCAC_containing_gene_set.txt

```
#Occurences of GGAGGCAC between 222 and 278 (positions relative to the transcription start site)
#27 sequences with GGAGGCAC in this interval
#0.14% of the sequences in promoter set with GGAGGCAC (set with 19736 sequences)
AT5G59720
AT4G26480
AT1G08250
AT4G37210
AT3G50510
AT5G02820
AT2G30340
AT2G02130
AT4G34600
AT5G11360
AT3G11402
AT4G23820
AT2G37110
AT4G24750
AT5G64080
AT1G27650
AT1G08520
AT1G63140
AT1G04750
AT3G57380
AT1G77320
AT5G53240
AT5G45775
AT4G18730
AT3G01160
AT3G12780
AT1G07030
```
