## Supplementary material for "A comprehensive map of preferentially located motifs reveals distinct proximal *cis*-regulatory elements in plants": GGAGGGGA_containing_gene_set.txt

```
#Occurences of GGAGGGGA between 111 and 165 (positions relative to the transcription start site)
#28 sequences with GGAGGGGA in this interval
#0.14% of the sequences in promoter set with GGAGGGGA (set with 19736 sequences)
AT4G05000
AT5G57565
AT2G43100
AT3G47470
AT3G12990
AT2G34540
AT2G32460
AT2G20810
AT2G02580
AT4G30850
AT3G01472
AT4G15440
AT2G19120
AT2G23834
AT1G68630
AT2G42780
AT4G27610
AT3G01470
AT1G76930
AT1G64900
AT3G17100
AT1G55560
AT1G33420
AT4G24130
AT2G47960
AT5G52890
AT2G14560
AT2G37025
```
