## Supplementary material for "A comprehensive map of preferentially located motifs reveals distinct proximal *cis*-regulatory elements in plants": GGAGGTAG_containing_gene_set.txt

```
#Occurences of GGAGGTAG between 76 and 169 (positions relative to the transcription start site)
#67 sequences with GGAGGTAG in this interval
#0.34% of the sequences in promoter set with GGAGGTAG (set with 19736 sequences)
AT3G62890
AT1G21050
AT4G13770
AT1G52230
AT5G15320
AT5G09700
AT5G45700
AT2G01470
AT5G35770
AT5G08670
AT2G33385
AT2G30740
AT1G62960
AT3G02850
AT5G19910
AT5G58680
AT4G26320
AT4G37370
AT2G37930
AT5G06550
AT3G21760
AT2G33730
AT2G01190
AT3G14740
AT4G24100
AT4G14190
AT3G26570
AT4G29590
AT5G63380
AT2G20815
AT1G75990
AT5G19600
AT5G28290
AT1G61410
AT5G48340
AT4G27990
AT5G08690
AT2G25800
AT2G38905
AT4G39955
AT1G48320
AT1G15980
AT4G11190
AT4G33180
AT1G76950
AT3G06350
AT1G15000
AT4G11180
AT1G69080
AT2G06520
AT2G38330
AT4G33010
AT5G53080
AT5G03120
AT3G52970
AT5G45370
AT3G21560
AT1G79770
AT2G01180
AT1G05750
AT1G50520
AT5G23890
AT3G12977
AT5G19510
AT5G24655
AT1G67930
AT3G16250
```
