## Supplementary material for "A comprehensive map of preferentially located motifs reveals distinct proximal *cis*-regulatory elements in plants": GGAGGTCG_containing_gene_set.txt

```
#Occurences of GGAGGTCG between 117 and 197 (positions relative to the transcription start site)
#40 sequences with GGAGGTCG in this interval
#0.20% of the sequences in promoter set with GGAGGTCG (set with 19736 sequences)
AT4G10490
AT5G43720
AT5G13430
AT5G16410
AT4G19920
AT4G32890
AT2G16810
AT2G07180
AT1G16210
AT3G04160
AT5G64840
AT1G64040
AT1G76080
AT2G41560
AT4G22970
AT3G59950
AT1G44050
AT1G70600
AT5G63500
AT4G09630
AT3G18380
AT5G39050
AT3G20970
AT1G54490
AT4G15955
AT4G12980
AT3G06180
AT5G01210
AT1G06240
AT1G47265
AT2G28660
AT5G13560
AT3G56990
AT5G64860
AT2G43340
AT2G01290
AT1G71170
AT1G09010
AT5G22340
AT5G47090
```
