## Supplementary material for "A comprehensive map of preferentially located motifs reveals distinct proximal *cis*-regulatory elements in plants": GGAGTAA_containing_gene_set.txt

```
#Occurences of GGAGTAA between 59 and 167 (positions relative to the transcription start site)
#226 sequences with GGAGTAA in this interval
#1.15% of the sequences in promoter set with GGAGTAA (set with 19736 sequences)
AT3G57670
AT3G25950
AT1G70710
AT3G46630
AT2G35600
AT5G53150
AT3G10130
AT1G74540
AT5G64880
AT1G02640
AT5G03070
AT4G20000
AT1G13635
AT5G04860
AT5G40210
AT4G37640
AT5G61190
AT3G01130
AT2G37840
AT3G24070
AT5G15320
AT1G50270
AT4G31490
AT3G49140
AT5G05280
AT2G26080
AT3G53210
AT5G58790
AT1G54310
AT3G20820
AT2G20875
AT5G06250
AT1G27360
AT2G31670
AT3G59420
AT2G24670
AT4G23140
AT5G55050
AT1G17400
AT2G34730
AT5G48530
AT4G12360
AT5G46115
AT3G11520
AT1G72980
AT4G34450
AT5G46150
AT3G03940
AT2G38020
AT5G46430
AT1G33102
AT1G78340
AT3G20090
AT3G50340
AT3G49750
AT3G60070
AT5G45730
AT2G17870
AT3G07050
AT2G07240
AT2G35630
AT3G06145
AT5G27100
AT3G59060
AT3G29770
AT4G09670
AT5G05282
AT1G12730
AT2G39690
AT1G70030
AT2G39560
AT5G19080
AT1G65845
AT1G23070
AT4G13970
AT3G21290
AT3G06200
AT2G26540
AT5G62070
AT5G37350
AT3G56230
AT1G70270
AT1G08780
AT5G07920
AT3G62600
AT1G73140
AT3G13490
AT3G49600
AT1G10030
AT2G34700
AT4G16160
AT2G24590
AT5G58040
AT4G29010
AT5G05340
AT2G32370
AT5G11980
AT2G46950
AT4G36830
AT1G58340
AT4G25810
AT2G41310
AT1G33440
AT5G52050
AT4G10960
AT4G16670
AT5G57070
AT5G56000
AT1G28000
AT4G11790
AT1G30750
AT1G35180
AT4G19920
AT4G36020
AT3G27620
AT1G32760
AT2G39518
AT5G17300
AT3G61940
AT4G00460
AT5G03740
AT5G42500
AT1G35620
AT4G25310
AT1G75060
AT4G38590
AT4G32360
AT4G03080
AT5G19740
AT1G23880
AT4G31530
AT3G29170
AT2G18510
AT1G22900
AT2G46450
AT3G62530
AT5G57887
AT2G19870
AT5G04840
AT2G43930
AT3G54810
AT1G07980
AT5G43230
AT5G58440
AT1G62981
AT1G63700
AT2G43745
AT1G52620
AT1G19690
AT2G35430
AT1G07630
AT2G21300
AT5G11760
AT5G39740
AT3G50270
AT1G71500
AT5G61830
AT1G20300
AT3G47530
AT3G29185
AT5G63060
AT5G50030
AT3G23780
AT4G09550
AT2G25409
AT2G23820
AT5G19600
AT3G56690
AT1G66870
AT1G67340
AT5G64470
AT5G49270
AT2G33420
AT1G76800
AT5G14700
AT5G19880
AT4G37060
AT4G36290
AT5G04810
AT5G08390
AT4G00370
AT1G35430
ATMG01170
AT1G31710
AT4G37070
AT4G23270
AT4G31830
AT5G51690
AT4G39470
AT5G07070
AT3G58720
AT5G03220
AT2G47780
AT3G19500
AT5G61930
AT5G58260
AT2G37960
AT1G03160
AT2G10950
AT1G54080
AT3G23710
AT4G24750
AT5G42030
AT5G06510
AT5G55700
AT2G21580
AT4G27585
AT2G25970
AT1G61010
AT5G13500
AT2G40280
AT1G19140
AT4G23180
AT4G19006
AT1G18480
AT4G10360
AT1G22680
AT4G08170
AT5G37480
AT1G20850
AT5G45340
AT2G43700
AT5G48900
AT2G39290
AT1G78000
AT3G44630
```
