## Supplementary material for "A comprehensive map of preferentially located motifs reveals distinct proximal *cis*-regulatory elements in plants": GGAGTGAT_containing_gene_set.txt

```
#Occurences of GGAGTGAT between 111 and 174 (positions relative to the transcription start site)
#51 sequences with GGAGTGAT in this interval
#0.26% of the sequences in promoter set with GGAGTGAT (set with 19736 sequences)
AT3G61440
AT2G45790
AT4G32500
AT1G10180
AT5G49970
AT5G44575
AT5G16940
AT5G42590
AT2G48120
AT5G22380
AT5G57567
AT2G25520
AT2G05920
AT5G11350
AT4G34215
AT5G10625
AT2G02690
AT3G56000
AT4G30670
AT5G38830
AT3G54210
AT3G55130
AT5G41520
AT4G20960
AT3G55070
AT3G12920
AT1G67856
AT3G05690
AT1G80910
AT5G52050
AT1G08480
AT3G61410
AT2G28380
AT3G13674
AT4G32460
AT4G35780
AT2G32470
AT1G73150
AT2G41350
AT3G45890
AT2G37540
AT2G01950
AT1G70520
AT1G16020
AT5G45380
AT2G21080
AT3G61320
AT5G66580
AT1G24320
AT3G28360
AT1G02280
```
