## Supplementary material for "A comprehensive map of preferentially located motifs reveals distinct proximal *cis*-regulatory elements in plants": GGAGTGGC_containing_gene_set.txt

```
#Occurences of GGAGTGGC between 99 and 198 (positions relative to the transcription start site)
#38 sequences with GGAGTGGC in this interval
#0.19% of the sequences in promoter set with GGAGTGGC (set with 19736 sequences)
AT1G03687
AT4G04810
AT2G17320
AT4G24700
AT2G17380
AT5G65390
AT1G71696
AT1G75280
AT1G80610
AT2G45130
AT5G19290
AT4G14930
AT2G43950
AT4G01370
AT5G38210
AT5G52220
AT4G08240
AT5G20520
AT1G68920
AT3G56490
AT4G33360
AT1G23080
AT2G06040
AT3G50010
AT1G47840
AT3G17020
AT1G35230
AT4G31530
AT5G10430
AT5G50560
AT2G42600
AT2G21655
AT1G23130
AT2G17340
AT2G44240
AT5G07300
AT1G02190
AT4G04830
```
