## Supplementary material for "A comprehensive map of preferentially located motifs reveals distinct proximal *cis*-regulatory elements in plants": GGATA_containing_gene_set.txt

```
#Occurences of GGATA between 3 and 3 (positions relative to the transcription start site)
#85 sequences with GGATA in this interval
#0.43% of the sequences in promoter set with GGATA (set with 19736 sequences)
AT1G30170
AT4G28660
AT2G41550
AT3G51040
AT3G21770
AT3G28900
AT2G04740
AT3G05680
AT1G58225
AT4G27130
AT3G60286
AT1G18810
AT4G27730
AT5G44440
AT3G22210
AT2G33770
AT1G04620
AT2G40570
AT1G10380
AT5G23710
AT1G11910
AT5G06570
AT1G72640
AT5G45100
AT5G44260
AT1G22620
AT2G28900
AT2G30570
AT2G42870
AT4G30960
AT1G33290
AT4G31500
AT3G01990
AT2G25310
AT1G78180
AT5G25060
AT2G32260
AT2G45170
AT1G13350
AT5G58330
AT2G16790
AT5G07100
AT4G19500
AT1G24575
AT2G39470
AT5G16010
AT4G04350
AT4G20360
AT4G39950
AT5G23690
AT3G58810
AT4G27600
AT1G68240
AT1G09200
AT3G50980
AT3G59870
AT4G25740
AT5G64570
AT2G05790
AT2G25510
AT5G58660
AT3G57230
AT3G54210
AT1G34380
AT5G05550
AT1G64510
AT5G45320
AT2G31800
AT2G34430
AT1G34180
AT2G31865
AT2G17380
AT2G33450
AT1G44350
AT5G18600
AT1G64000
AT4G33510
AT1G13880
AT3G23770
AT4G21600
AT2G47140
AT5G38850
AT5G49650
AT5G48250
AT4G34830
```
