## Supplementary material for "A comprehensive map of preferentially located motifs reveals distinct proximal *cis*-regulatory elements in plants": GGATAAG_containing_gene_set.txt

```
#Occurences of GGATAAG between -103 and -7 (positions relative to the transcription start site)
#293 sequences with GGATAAG in this interval
#1.48% of the sequences in promoter set with GGATAAG (set with 19736 sequences)
AT5G16650
AT1G19720
AT5G52980
AT4G24750
AT1G68580
AT4G22670
AT1G60140
AT1G26800
AT4G25170
AT3G09200
AT2G32970
AT4G12800
AT5G10300
AT2G01918
AT1G08640
AT1G01680
AT3G26230
AT5G44600
AT5G43830
AT4G39090
AT3G23670
AT1G71880
AT1G68890
AT1G70820
AT1G78630
AT1G49750
AT3G55480
AT3G03680
AT3G44120
AT3G16250
AT1G35460
AT4G32480
AT3G09930
AT4G14430
AT3G26720
AT3G01480
AT5G23130
ATMG01080
AT3G11773
AT1G71020
AT3G48590
AT1G79500
AT3G24250
AT1G74230
AT2G36770
AT3G53810
AT2G33150
AT2G19740
AT1G32360
AT4G02210
AT2G38820
AT1G15980
AT5G02160
AT2G04340
AT4G01800
AT3G57750
AT2G39670
AT5G48590
AT1G21210
AT1G80650
AT3G17090
AT3G57190
AT1G15290
AT1G56510
AT1G01770
AT2G45700
AT5G50490
AT4G14147
AT3G11520
AT1G64360
AT1G34245
AT2G28085
AT5G65207
AT2G31141
AT4G08691
AT2G25830
AT4G01595
AT5G13980
AT2G27229
AT3G05090
AT1G59620
AT5G27290
AT5G66490
AT4G29110
AT5G52520
AT5G19310
AT4G02060
AT1G61795
AT1G20160
AT3G15870
AT5G35170
AT3G62410
AT2G35500
AT1G13470
AT3G26280
AT3G18390
AT5G58340
AT4G01000
AT3G17470
AT5G25130
AT5G57300
AT4G21190
AT1G56220
AT5G61200
AT1G75180
AT5G05550
AT1G49110
AT3G07220
AT5G48760
AT5G49360
AT3G48500
AT5G06560
AT2G44040
AT1G28580
AT3G20670
AT4G24800
AT2G25840
AT4G36730
AT3G51340
AT5G21940
AT2G39518
AT5G43320
AT3G11470
AT5G52100
AT2G48020
AT5G37130
AT3G51160
AT2G33060
AT3G27940
AT5G47900
AT3G10020
AT1G19530
AT3G03300
AT2G44260
AT4G37510
AT5G25540
AT1G64720
AT4G21110
AT2G05310
AT3G56650
AT1G72645
AT4G26010
AT3G46000
AT3G50640
AT5G35490
AT4G39610
AT1G14250
AT2G43590
AT2G22990
AT1G32928
AT5G01460
AT1G27385
AT1G07110
AT1G31330
AT2G36800
AT3G62910
AT3G10740
AT2G42790
AT1G55900
AT1G63680
AT1G69840
AT5G60680
AT3G21055
AT4G30000
AT4G10080
AT4G20830
AT1G12610
AT1G77145
AT1G32700
AT1G08380
AT1G30380
AT1G55160
AT3G25480
AT3G17170
AT4G31750
AT3G53430
AT4G29960
AT5G53170
AT4G31110
AT4G10250
AT5G59105
AT5G28770
AT5G54190
AT4G28025
AT4G01310
AT5G54540
AT5G63910
AT2G05520
AT4G16390
AT3G20930
AT5G10745
AT4G27410
AT5G20935
AT5G09660
AT5G63480
AT3G11780
AT3G62950
AT1G63610
AT4G01720
AT5G63810
AT2G04700
AT1G80630
AT2G25735
AT5G38290
AT3G23080
AT4G22780
AT1G55152
AT3G07310
AT2G25940
AT1G52100
AT2G15890
AT2G44480
AT1G80830
AT5G66570
AT1G68140
AT1G69526
AT1G74370
AT1G65230
AT1G67910
AT1G75690
AT1G51400
AT1G20630
AT2G47920
AT1G02305
AT4G02790
AT5G17880
AT3G05120
AT1G72640
AT2G36320
AT2G44920
AT2G20890
AT5G39080
AT5G27320
AT2G05540
AT3G61430
AT3G61390
AT4G21445
AT2G26880
AT2G39970
AT3G11745
AT1G59900
AT3G17770
AT3G23700
AT3G53130
AT3G16580
AT1G25500
AT3G15450
AT1G03130
AT1G14160
AT4G19100
AT1G43700
AT1G22890
AT3G21780
AT5G14180
AT4G29020
AT5G11330
AT5G55970
AT3G06420
AT3G12520
AT4G16500
AT1G78890
AT1G07050
AT5G47190
AT5G63470
AT1G14860
AT1G18730
AT5G08610
AT3G27830
AT2G43330
AT4G21320
AT5G52890
AT5G38410
AT3G01280
AT5G16410
AT3G23805
AT5G14220
AT1G80920
AT1G52000
AT2G22980
AT5G24490
AT3G26240
AT5G66050
AT3G06580
AT4G30010
AT5G47780
AT3G51840
AT4G25530
AT3G19830
AT4G02770
AT1G21500
AT3G13710
AT3G22210
AT3G22110
```
