## Supplementary material for "A comprehensive map of preferentially located motifs reveals distinct proximal *cis*-regulatory elements in plants": GGATACG_containing_gene_set.txt

```
#Occurences of GGATACG between 188 and 303 (positions relative to the transcription start site)
#170 sequences with GGATACG in this interval
#0.86% of the sequences in promoter set with GGATACG (set with 19736 sequences)
AT3G46940
AT4G13670
AT5G07400
AT4G35800
AT1G17100
AT1G79880
AT2G01300
AT4G26480
AT1G15690
AT3G54890
AT3G27520
AT1G28680
AT5G05920
AT4G10840
AT1G76210
AT1G32260
AT4G32680
AT5G59050
AT1G24764
AT2G31420
AT5G53700
AT5G09500
AT5G02870
AT4G18660
AT5G64070
AT1G78920
AT2G27480
AT5G66360
AT1G24350
AT2G30900
AT3G03220
AT3G54050
AT2G03050
AT2G40900
AT2G33390
AT1G05055
AT1G76960
AT1G11260
AT1G80530
AT5G21930
AT1G79090
AT1G48350
AT5G03220
AT1G55500
AT1G13450
AT3G05760
AT3G55470
AT5G35930
AT5G17040
AT1G27920
AT5G28900
AT2G30470
AT5G63240
AT5G64370
AT3G55740
AT2G36840
AT3G26210
AT2G17110
AT3G22570
AT1G45165
AT4G16670
AT3G05610
AT1G05300
AT3G23740
AT5G66400
AT3G06470
AT3G08710
AT1G70090
AT1G14890
AT1G60470
AT5G66900
AT3G14840
AT5G60760
AT5G65950
AT3G01610
AT2G47760
AT5G61660
AT2G31560
AT2G32130
AT3G49560
AT3G49400
AT4G22570
AT5G16760
AT1G61870
AT3G10670
AT1G03430
AT5G61820
AT3G53110
AT3G55460
AT5G06680
AT3G14790
AT2G27920
AT5G53160
AT2G38880
AT5G54520
AT3G27850
AT3G60300
AT2G34380
AT4G02340
AT3G55950
AT1G35910
AT5G15930
AT5G20160
AT2G35500
AT1G52760
AT3G54260
AT1G11160
AT1G52820
AT4G19150
AT1G22270
AT1G17430
AT3G05990
AT2G15270
AT3G31910
AT3G29330
AT3G59850
AT2G31100
AT1G67990
AT4G03520
AT1G67980
AT3G52090
AT1G23965
AT5G54740
AT1G56150
AT1G23780
AT3G11340
AT1G07645
AT5G63400
AT3G48510
AT5G16750
AT4G38090
AT5G26742
AT3G27999
AT3G06810
AT4G37290
AT1G21610
AT2G16890
AT5G47770
AT3G47930
AT5G55130
AT5G53350
AT1G32100
AT3G58660
AT1G62850
AT4G21620
AT3G10550
AT5G63300
AT1G53590
AT5G38070
AT3G13940
AT5G41870
AT3G07550
AT4G09800
AT1G78440
AT4G01150
AT5G40190
AT3G19640
AT1G58030
AT4G39360
AT1G14030
AT4G35170
AT5G05990
AT2G45450
AT4G19510
AT5G33340
AT2G39760
AT3G62210
AT4G24060
AT1G45201
AT2G29740
```
