## Supplementary material for "A comprehensive map of preferentially located motifs reveals distinct proximal *cis*-regulatory elements in plants": GGATACGA_containing_gene_set.txt

```
#Occurences of GGATACGA between 180 and 289 (positions relative to the transcription start site)
#63 sequences with GGATACGA in this interval
#0.32% of the sequences in promoter set with GGATACGA (set with 19736 sequences)
AT2G36840
AT3G05760
AT1G07645
AT3G05610
AT1G61870
AT1G32100
AT1G13450
AT4G03520
AT2G29740
AT2G30470
AT1G48350
AT4G09800
AT5G35930
AT2G30900
AT4G02760
AT4G35170
AT5G66360
AT5G59050
AT5G54740
AT1G55500
AT1G62850
AT3G09160
AT3G60300
AT5G07400
AT3G55470
AT3G10550
AT3G55740
AT5G21930
AT3G49560
AT3G54890
AT3G52090
AT3G14840
AT2G33390
AT5G63400
AT2G03050
AT1G14030
AT1G28680
AT5G26742
AT3G13940
AT3G08710
AT5G05920
AT5G66900
AT1G05055
AT4G35800
AT3G22570
AT2G45450
AT1G56150
AT3G46940
AT2G31420
AT3G05990
AT5G53160
AT3G54050
AT5G15930
AT1G53590
AT3G11340
AT5G53700
AT1G11260
AT1G32260
AT1G17100
AT5G47770
AT4G32680
AT4G22570
AT3G29330
```
