## Supplementary material for "A comprehensive map of preferentially located motifs reveals distinct proximal *cis*-regulatory elements in plants": GGATAGTA_containing_gene_set.txt

```
#Occurences of GGATAGTA between -145 and -94 (positions relative to the transcription start site)
#25 sequences with GGATAGTA in this interval
#0.13% of the sequences in promoter set with GGATAGTA (set with 19736 sequences)
AT4G22214
AT5G39050
AT3G03530
AT5G63880
AT4G15920
AT5G53710
AT4G10270
AT1G62730
AT4G37550
AT3G56310
AT3G47860
AT5G01420
AT3G51050
AT1G53165
AT5G43050
AT4G30720
AT2G01080
AT3G61723
AT3G29320
AT1G17810
AT4G39710
AT3G26830
AT1G61150
AT2G37230
AT1G21690
```
