## Supplementary material for "A comprehensive map of preferentially located motifs reveals distinct proximal *cis*-regulatory elements in plants": GGATATAT_containing_gene_set.txt

```
#Occurences of GGATATAT between -28 and -23 (positions relative to the transcription start site)
#20 sequences with GGATATAT in this interval
#0.10% of the sequences in promoter set with GGATATAT (set with 19736 sequences)
AT1G16030
AT2G43410
AT5G65800
AT2G32160
AT3G23840
AT3G11260
AT1G09070
AT1G48690
AT5G37740
AT5G25120
AT1G05680
AT4G32480
AT1G07720
AT1G76600
AT2G45680
AT3G16430
AT5G53900
AT3G08810
AT5G28020
AT5G41400
```
