## Supplementary material for "A comprehensive map of preferentially located motifs reveals distinct proximal *cis*-regulatory elements in plants": GGATCCGC_containing_gene_set.txt

```
#Occurences of GGATCCGC between 123 and 267 (positions relative to the transcription start site)
#51 sequences with GGATCCGC in this interval
#0.26% of the sequences in promoter set with GGATCCGC (set with 19736 sequences)
AT3G62000
AT5G08500
AT1G78890
AT2G16586
AT3G11070
AT1G79810
AT3G33530
AT2G48110
AT1G50690
AT3G52760
AT4G31610
AT1G09650
AT4G01870
AT2G46600
AT1G10560
AT1G15230
AT5G59800
AT4G33625
AT5G24300
AT1G09190
AT2G24780
AT5G23050
AT1G48410
AT1G19370
AT5G01720
AT4G31360
AT2G20370
AT5G42610
AT2G35620
AT5G54900
AT2G10950
AT4G09090
AT2G36900
AT3G41762
AT4G34030
AT2G07779
AT5G64810
AT1G14140
AT1G48560
AT1G26290
AT3G19840
AT1G45165
AT5G54740
AT4G32060
AT3G51990
AT3G03450
AT2G07360
AT5G09500
AT2G24590
AT4G38360
AT1G47710
```
