## Supplementary material for "A comprehensive map of preferentially located motifs reveals distinct proximal *cis*-regulatory elements in plants": GGATCGGT_containing_gene_set.txt

```
#Occurences of GGATCGGT between 116 and 194 (positions relative to the transcription start site)
#54 sequences with GGATCGGT in this interval
#0.27% of the sequences in promoter set with GGATCGGT (set with 19736 sequences)
AT1G53885
AT4G17260
AT1G63000
AT3G61540
AT5G35160
AT5G66675
AT4G37980
AT4G04800
AT3G22070
AT5G42250
AT2G19500
AT3G01660
AT3G25980
AT5G05950
AT5G47780
AT2G38450
AT3G07130
AT1G01160
AT1G78130
AT1G53070
AT5G08170
AT3G22850
AT5G50360
AT3G24150
AT1G49670
AT5G63230
AT3G08020
AT1G77110
AT2G20950
AT1G05055
AT4G13780
AT3G60410
AT2G35030
AT3G51760
AT2G17700
AT1G73410
AT2G20590
AT1G79330
AT4G30960
AT5G20885
AT5G10580
AT4G30460
AT1G20970
AT1G07570
AT1G05260
AT3G43520
AT1G27700
AT3G06030
AT5G02560
AT1G58390
AT1G10430
AT1G53903
AT5G20700
AT4G25433
```
