## Supplementary material for "A comprehensive map of preferentially located motifs reveals distinct proximal *cis*-regulatory elements in plants": GGATGCTC_containing_gene_set.txt

```
#Occurences of GGATGCTC between 301 and 324 (positions relative to the transcription start site)
#14 sequences with GGATGCTC in this interval
#0.07% of the sequences in promoter set with GGATGCTC (set with 19736 sequences)
AT2G28150
AT2G01913
AT2G20230
AT3G19160
AT5G32619
AT1G79680
AT5G17990
AT4G35040
AT5G59170
AT2G02750
AT3G61820
AT2G36210
AT4G34180
AT2G27800
```
