## Supplementary material for "A comprehensive map of preferentially located motifs reveals distinct proximal *cis*-regulatory elements in plants": GGATTGAG_containing_gene_set.txt

```
#Occurences of GGATTGAG between 123 and 230 (positions relative to the transcription start site)
#153 sequences with GGATTGAG in this interval
#0.78% of the sequences in promoter set with GGATTGAG (set with 19736 sequences)
AT1G72175
AT4G03200
AT4G33495
AT2G02010
AT4G22340
AT4G25770
AT4G38550
AT4G28050
AT5G27620
AT2G37400
AT4G18520
AT3G26500
AT1G26440
AT2G21630
AT3G29680
AT5G65870
AT5G48250
AT4G14430
AT5G25050
AT4G05190
AT5G66690
AT4G27790
AT3G06760
AT1G67820
AT5G51110
AT5G12170
AT3G03370
AT2G35790
AT2G46330
AT5G60660
AT3G53630
AT2G03640
AT1G70330
AT5G56280
AT5G08320
AT3G13930
AT5G42150
AT1G14840
AT4G16141
AT4G01330
AT1G71692
AT3G57390
AT5G11480
AT5G67385
AT2G38970
AT5G03830
AT5G46170
AT1G49210
AT4G34530
AT1G02380
AT4G37980
AT1G52500
AT2G47620
AT5G40390
AT4G39690
AT4G38120
AT2G25300
AT3G04790
AT5G13660
AT5G01960
AT2G40760
AT1G78890
AT1G09870
AT3G20330
AT4G04885
AT5G67560
AT2G18940
AT5G17270
AT2G47510
AT4G11980
AT1G24267
AT2G42380
AT4G30930
AT4G39040
AT2G44970
AT5G54690
AT1G09840
AT5G42930
AT2G16270
AT2G30470
AT5G50480
AT4G29940
AT2G23820
AT3G18350
AT1G03840
AT1G49880
AT4G13270
AT4G35680
AT3G10070
AT5G07860
AT1G44760
AT3G12050
AT5G27380
AT1G51610
AT4G02720
AT1G61730
AT1G54780
AT1G31330
AT3G60260
AT1G35430
AT4G40060
AT1G49220
AT1G68470
AT4G37660
AT4G34540
AT5G40200
AT2G19880
AT1G62610
AT1G79090
AT3G20600
AT1G04985
AT5G58160
AT3G01220
AT3G26980
AT4G23720
AT1G64230
AT3G57670
AT5G66550
AT4G14440
AT5G59290
AT2G28100
AT2G15440
AT5G07870
AT5G46570
AT5G11270
AT4G37370
AT5G51840
AT2G15000
AT1G24290
AT1G70070
AT2G39470
AT5G17630
AT2G15320
AT3G54430
AT4G39300
AT4G35630
AT1G12770
AT5G47620
AT4G08700
AT4G31750
AT3G20350
AT4G10620
AT1G07160
AT4G04670
AT3G61640
AT3G16570
AT1G54500
AT1G70570
AT1G27650
AT2G33290
AT3G43430
AT4G07825
AT4G18380
```
