## Supplementary material for "A comprehensive map of preferentially located motifs reveals distinct proximal *cis*-regulatory elements in plants": GGATTGGC_containing_gene_set.txt

```
#Occurences of GGATTGGC between 142 and 240 (positions relative to the transcription start site)
#39 sequences with GGATTGGC in this interval
#0.20% of the sequences in promoter set with GGATTGGC (set with 19736 sequences)
AT4G16620
AT1G35230
AT2G16650
AT3G55230
AT4G25450
AT2G35660
AT1G23460
AT3G21580
AT2G23030
AT5G22350
AT4G38440
AT1G64610
AT2G22425
AT3G01140
AT5G06700
AT5G10360
AT1G48100
AT1G09800
AT4G38620
AT3G05480
AT5G26622
AT4G09464
AT1G32340
AT2G32850
AT4G09467
AT4G34890
AT4G09462
AT4G40042
AT1G03445
AT3G07420
AT2G38340
AT2G29720
AT3G50150
AT1G14140
AT4G25570
AT4G09465
AT4G09466
AT1G63240
AT1G53540
```
