## Supplementary material for "A comprehensive map of preferentially located motifs reveals distinct proximal *cis*-regulatory elements in plants": GGATTTA_containing_gene_set.txt

```
#Occurences of GGATTTA between -29 and -23 (positions relative to the transcription start site)
#47 sequences with GGATTTA in this interval
#0.24% of the sequences in promoter set with GGATTTA (set with 19736 sequences)
AT1G77410
AT3G09790
AT1G08750
AT5G67630
AT3G01700
AT5G57580
AT3G57080
AT1G63930
AT1G07350
AT4G35180
AT5G49180
AT5G46230
AT5G49350
AT1G17370
AT1G43850
AT3G26920
AT2G44930
AT2G41905
AT1G78110
AT4G38830
AT4G33710
AT1G14650
AT3G16330
AT4G40040
AT3G19780
AT1G64530
AT5G19290
AT1G51670
AT2G45200
AT1G02270
AT5G48210
AT1G74930
AT3G30841
AT1G76410
AT4G20800
AT5G44920
AT4G33210
AT3G58660
AT3G23890
AT5G22700
AT1G08660
AT5G11420
AT3G43980
AT3G51880
AT1G05380
AT2G01750
AT2G25430
```
