## Supplementary material for "A comprehensive map of preferentially located motifs reveals distinct proximal *cis*-regulatory elements in plants": GGATTTAT_containing_gene_set.txt

```
#Occurences of GGATTTAT between -29 and -22 (positions relative to the transcription start site)
#36 sequences with GGATTTAT in this interval
#0.18% of the sequences in promoter set with GGATTTAT (set with 19736 sequences)
AT5G49180
AT3G16330
AT1G76410
AT5G11420
AT5G48210
AT4G33710
AT1G74930
AT1G02270
AT1G16610
AT3G58660
AT4G35180
AT3G18230
AT1G08750
AT5G25330
AT3G10985
AT2G44930
AT2G41905
AT1G05380
AT5G46230
AT1G63930
AT1G78210
AT1G24450
AT1G17370
AT3G16940
AT2G45200
AT3G43980
AT5G21222
AT5G61720
AT4G40040
AT5G54300
AT1G14650
AT2G29450
AT1G43850
AT3G01700
AT1G78110
AT3G26920
```
