## Supplementary material for "A comprehensive map of preferentially located motifs reveals distinct proximal *cis*-regulatory elements in plants": GGATTTTA_containing_gene_set.txt

```
#Occurences of GGATTTTA between -32 and -22 (positions relative to the transcription start site)
#36 sequences with GGATTTTA in this interval
#0.18% of the sequences in promoter set with GGATTTTA (set with 19736 sequences)
AT1G30840
AT5G55660
AT1G51950
AT5G14430
AT3G19490
AT4G29930
AT5G20810
AT5G47060
AT3G43720
AT5G41270
AT2G42430
AT4G28270
AT3G26520
AT1G20330
AT5G23090
AT2G43130
AT5G63160
AT3G47470
AT2G30490
AT4G22790
AT4G08350
AT5G04530
AT2G38230
AT1G22100
AT5G62050
AT1G65610
AT5G04920
AT3G22845
AT1G75920
AT5G47540
AT4G37630
AT5G35980
AT5G08080
AT3G18710
AT4G12470
AT5G03340
```
