## Supplementary material for "A comprehensive map of preferentially located motifs reveals distinct proximal *cis*-regulatory elements in plants": GGCAAAC_containing_gene_set.txt

```
#Occurences of GGCAAAC between 227 and 333 (positions relative to the transcription start site)
#169 sequences with GGCAAAC in this interval
#0.86% of the sequences in promoter set with GGCAAAC (set with 19736 sequences)
AT2G36790
AT3G44430
AT4G23140
AT5G41690
AT1G05410
AT3G54360
AT5G07710
AT4G32280
AT3G59940
AT5G38160
AT1G67170
AT5G03170
AT2G33500
AT4G12880
AT1G13540
AT1G19485
AT5G65080
AT3G13180
AT1G05300
AT2G33290
AT1G68520
AT5G48680
AT2G27680
AT3G17420
AT1G01120
AT3G07470
AT1G30974
AT1G67420
AT5G05740
AT3G26782
AT1G01200
AT3G63040
AT5G19500
AT3G26280
AT3G62800
AT2G46090
AT4G21180
AT3G19660
AT2G30420
AT3G45060
AT3G55830
AT2G44130
AT1G66190
AT1G09750
AT5G48990
AT5G60450
AT4G22790
AT2G35550
AT1G38131
AT3G25920
AT1G51200
AT2G23420
AT4G06583
AT5G07400
AT2G23100
AT3G50780
AT4G19630
AT4G33940
AT5G13400
AT4G10620
AT1G28050
AT2G37970
AT4G05450
AT1G67070
AT2G27050
AT2G15695
AT3G24800
AT4G02280
AT4G34660
AT5G20640
AT4G22590
AT2G02850
AT5G53810
AT1G15980
AT4G13050
AT5G05510
AT4G31490
AT1G55740
AT5G08670
AT3G02885
AT5G44250
AT2G36770
AT3G12350
AT5G27840
AT5G18610
AT3G20750
AT4G12530
AT1G12370
AT1G44820
AT5G13430
AT5G60910
AT2G18620
AT1G32920
AT3G28980
AT5G57170
AT5G15430
AT5G63225
AT3G55470
AT3G29280
AT1G13510
AT2G19830
AT5G22640
AT1G73650
AT2G38320
AT2G40550
AT1G28327
AT3G61680
AT5G49450
AT1G51402
AT2G17530
AT1G43910
AT1G26310
AT1G06730
AT5G13250
AT1G54040
AT4G36410
AT2G20050
AT4G12730
AT1G49890
AT5G10695
AT5G39080
AT5G49448
AT5G67020
AT3G08940
AT1G51380
AT1G25540
AT3G57610
AT1G33170
AT4G28330
AT3G28820
AT5G44060
AT4G21940
AT3G55480
AT1G19080
AT1G78170
AT1G53000
AT3G20450
AT3G05530
AT2G36780
AT3G59990
AT1G80080
AT4G36250
AT3G04520
AT1G03880
AT4G13530
AT5G05160
AT1G30795
AT4G25960
AT5G41180
AT2G43250
AT1G04270
AT3G01690
AT2G46280
AT3G25470
AT1G20405
AT1G77885
AT2G40360
AT4G01037
AT4G22592
AT1G55820
AT5G64740
AT2G28040
AT3G53160
AT5G65970
AT4G24930
AT2G40170
AT2G07560
AT4G23270
AT2G15170
```
