## Supplementary material for "A comprehensive map of preferentially located motifs reveals distinct proximal *cis*-regulatory elements in plants": GGCAAATT_containing_gene_set.txt

```
#Occurences of GGCAAATT between -163 and -86 (positions relative to the transcription start site)
#79 sequences with GGCAAATT in this interval
#0.40% of the sequences in promoter set with GGCAAATT (set with 19736 sequences)
AT5G11480
AT5G06280
AT2G25680
AT4G31180
AT5G05010
AT3G20470
AT2G01960
AT5G38990
AT5G12120
AT1G77080
AT2G29260
AT2G34940
AT1G78260
AT1G63230
AT4G15930
AT1G13150
AT3G27650
AT4G38410
AT1G56418
AT5G66450
AT1G48110
AT3G28130
AT3G59540
AT3G59550
AT1G30210
AT3G58560
AT2G22400
AT4G36690
AT5G49640
AT3G57220
AT5G66280
AT3G02468
AT3G47180
AT1G27000
AT3G47730
AT1G63540
AT3G57210
AT5G19010
AT2G38840
AT5G11490
AT4G02920
AT1G08510
AT4G37110
AT5G10240
AT3G27060
AT2G36145
AT1G56580
AT3G27809
AT1G78320
AT2G16710
AT3G02940
AT4G38225
AT3G59870
AT5G60390
AT4G13400
AT1G33080
AT2G43410
AT1G67290
AT1G32540
AT2G28085
AT5G04720
AT5G41720
AT2G38410
AT5G01040
AT5G35753
AT2G40150
AT1G66480
AT5G06290
AT5G43100
AT1G79750
AT5G26940
AT3G09820
AT2G35658
AT5G45370
AT1G09310
AT1G73140
AT5G55560
AT1G17210
AT1G17340
```
