## Supplementary material for "A comprehensive map of preferentially located motifs reveals distinct proximal *cis*-regulatory elements in plants": GGCACCGG_containing_gene_set.txt

```
#Occurences of GGCACCGG between 77 and 208 (positions relative to the transcription start site)
#50 sequences with GGCACCGG in this interval
#0.25% of the sequences in promoter set with GGCACCGG (set with 19736 sequences)
AT4G39570
AT2G33600
AT3G06540
AT1G70620
AT3G11410
AT4G37780
AT3G15870
AT5G49270
AT3G49360
AT5G66005
AT1G53320
AT1G75335
AT2G13690
AT3G27000
AT2G35720
AT4G01915
AT2G40765
AT3G59920
AT5G19230
AT4G09160
AT1G74010
AT4G14100
AT5G11520
AT1G75160
AT2G01770
AT1G74020
AT1G74000
AT2G36630
AT4G33660
AT1G26160
AT3G15460
AT2G27130
AT2G27480
AT4G33880
AT4G02500
AT2G24762
AT4G16750
AT1G12630
AT3G51810
AT1G15040
AT3G24810
AT2G46690
AT3G01345
AT3G46030
AT2G20585
AT5G47680
AT5G22770
AT4G09680
AT2G36985
AT4G25390
```
