## Supplementary material for "A comprehensive map of preferentially located motifs reveals distinct proximal *cis*-regulatory elements in plants": GGCACCTA_containing_gene_set.txt

```
#Occurences of GGCACCTA between -513 and -478 (positions relative to the transcription start site)
#6 sequences with GGCACCTA in this interval
#0.03% of the sequences in promoter set with GGCACCTA (set with 19736 sequences)
AT1G25425
AT1G33700
AT2G36885
AT3G52710
AT3G46640
AT3G13432
```
