## Supplementary material for "A comprehensive map of preferentially located motifs reveals distinct proximal *cis*-regulatory elements in plants": GGCACGC_containing_gene_set.txt

```
#Occurences of GGCACGC between -119 and -68 (positions relative to the transcription start site)
#34 sequences with GGCACGC in this interval
#0.17% of the sequences in promoter set with GGCACGC (set with 19736 sequences)
AT5G58490
AT4G32320
AT4G20880
AT1G73020
AT5G13240
AT1G27710
AT5G24630
AT3G60180
AT5G35840
AT5G11520
AT5G57110
AT2G18880
AT4G01810
AT2G45430
AT3G14690
AT2G40860
AT5G47590
AT4G34410
AT1G47750
AT1G70480
AT3G01780
AT3G58570
AT5G11350
AT2G46000
AT2G01100
AT3G02310
AT3G13150
AT1G18320
AT1G17560
AT3G29310
AT3G61580
AT5G59060
AT3G22190
AT4G24110
```
