## Supplementary material for "A comprehensive map of preferentially located motifs reveals distinct proximal *cis*-regulatory elements in plants": GGCACGCA_containing_gene_set.txt

```
#Occurences of GGCACGCA between -147 and -80 (positions relative to the transcription start site)
#15 sequences with GGCACGCA in this interval
#0.08% of the sequences in promoter set with GGCACGCA (set with 19736 sequences)
AT5G14120
AT2G18880
AT5G11350
AT1G47750
AT4G32320
AT1G12920
AT5G35840
AT3G02310
AT3G29310
AT5G24640
AT5G58490
AT5G59060
AT3G14690
AT5G11520
AT2G46000
```
