## Supplementary material for "A comprehensive map of preferentially located motifs reveals distinct proximal *cis*-regulatory elements in plants": GGCACGTA_containing_gene_set.txt

```
#Occurences of GGCACGTA between -165 and -61 (positions relative to the transcription start site)
#22 sequences with GGCACGTA in this interval
#0.11% of the sequences in promoter set with GGCACGTA (set with 19736 sequences)
AT2G16460
AT1G48090
AT3G10410
AT3G07500
AT4G01710
AT5G39410
AT3G27100
AT5G61160
AT1G56270
AT2G29740
AT2G31360
AT1G19690
AT5G01590
AT1G52690
AT5G06600
AT5G40440
AT1G63140
AT5G25610
AT2G31710
AT1G08065
AT1G04850
AT5G66670
```
