## Supplementary material for "A comprehensive map of preferentially located motifs reveals distinct proximal *cis*-regulatory elements in plants": GGCACGTT_containing_gene_set.txt

```
#Occurences of GGCACGTT between -235 and -93 (positions relative to the transcription start site)
#33 sequences with GGCACGTT in this interval
#0.17% of the sequences in promoter set with GGCACGTT (set with 19736 sequences)
AT3G04420
AT5G37850
AT1G17180
AT3G55030
AT1G34510
AT4G34135
AT3G55310
AT2G24220
AT3G44860
AT5G03560
AT1G65180
AT1G13880
AT5G52660
AT4G38740
AT3G05390
AT1G80420
AT3G55290
AT2G15390
AT5G42840
AT2G18220
AT4G14950
AT4G15160
AT4G29330
AT1G03980
AT1G66280
AT4G36360
AT1G04710
AT5G40370
AT2G18450
AT1G09960
AT3G06710
AT1G27730
AT1G13870
```
