## Supplementary material for "A comprehensive map of preferentially located motifs reveals distinct proximal *cis*-regulatory elements in plants": GGCAGGGG_containing_gene_set.txt

```
#Occurences of GGCAGGGG between 177 and 245 (positions relative to the transcription start site)
#6 sequences with GGCAGGGG in this interval
#0.03% of the sequences in promoter set with GGCAGGGG (set with 19736 sequences)
AT5G26880
AT5G65390
AT4G00330
AT5G10430
AT4G32150
AT5G09880
```
