## Supplementary material for "A comprehensive map of preferentially located motifs reveals distinct proximal *cis*-regulatory elements in plants": GGCAGTA_containing_gene_set.txt

```
#Occurences of GGCAGTA between -62 and -51 (positions relative to the transcription start site)
#15 sequences with GGCAGTA in this interval
#0.08% of the sequences in promoter set with GGCAGTA (set with 19736 sequences)
AT5G52650
AT4G17990
AT3G04160
AT3G10330
AT5G66200
AT2G39190
AT3G23560
AT3G04040
AT2G46290
AT2G46910
AT4G10400
AT1G30520
AT5G19080
AT3G59000
AT3G01340
```
