## Supplementary material for "A comprehensive map of preferentially located motifs reveals distinct proximal *cis*-regulatory elements in plants": GGCATCCT_containing_gene_set.txt

```
#Occurences of GGCATCCT between 144 and 218 (positions relative to the transcription start site)
#18 sequences with GGCATCCT in this interval
#0.09% of the sequences in promoter set with GGCATCCT (set with 19736 sequences)
AT2G34350
AT5G01390
AT5G64640
AT3G50750
AT1G14940
AT4G19190
AT4G26530
AT3G52260
AT5G63160
AT3G42960
AT4G37560
AT2G42840
AT3G18570
AT3G10640
AT3G49190
AT1G18740
AT5G50790
AT2G43430
```
