## Supplementary material for "A comprehensive map of preferentially located motifs reveals distinct proximal *cis*-regulatory elements in plants": GGCATTT_containing_gene_set.txt

```
#Occurences of GGCATTT between -128 and -36 (positions relative to the transcription start site)
#244 sequences with GGCATTT in this interval
#1.24% of the sequences in promoter set with GGCATTT (set with 19736 sequences)
AT5G36940
AT5G05000
AT1G06360
AT3G63180
AT5G13310
AT3G09210
AT1G03445
AT3G54440
AT5G23940
AT2G38995
AT3G13200
AT4G32290
AT5G45430
AT5G25280
AT2G14260
AT3G06035
AT5G49390
AT5G13400
AT1G52220
AT1G78040
AT4G25600
AT5G20400
AT1G48970
AT3G17650
AT2G27970
AT2G15400
AT2G35170
AT1G76370
AT2G28400
AT5G13780
AT4G08460
AT5G20650
AT4G18460
AT4G33260
AT1G51550
AT4G18210
AT4G26110
AT3G06930
AT1G10350
AT3G05741
AT2G48100
AT1G08210
AT1G56090
AT5G55500
AT1G05250
AT5G11560
AT1G31710
AT2G30230
AT3G46700
AT1G77810
AT3G07510
AT5G05010
AT3G11200
AT1G18835
AT4G19038
AT4G01883
AT5G04770
AT1G26460
AT3G61680
AT5G17220
AT5G60680
AT4G32070
AT5G07500
AT5G64360
AT1G56500
AT3G01290
AT5G55565
AT3G55910
AT2G41200
AT2G34040
AT3G48560
AT4G30340
AT1G16520
AT1G20330
AT3G16140
AT5G20660
AT3G19350
AT5G38560
AT5G24314
AT3G10120
AT1G05240
AT4G17330
AT2G43090
AT2G37110
AT2G32260
AT3G26570
AT1G49520
AT2G16280
AT3G16760
AT1G31860
AT1G26300
AT3G03220
AT1G10700
AT5G56710
AT1G01250
AT3G03010
AT5G19190
AT1G48605
AT4G22300
AT1G18660
AT2G20770
AT4G00170
AT4G28980
AT1G14440
AT5G08420
AT4G35600
AT1G25422
AT5G56950
AT1G71190
AT5G47435
AT4G10100
AT4G13070
AT1G53860
AT1G52050
AT3G51350
AT5G60820
AT5G06700
AT2G18050
AT1G68490
AT1G75220
AT1G12580
AT1G09370
AT1G64740
AT5G03250
AT3G22970
AT2G03350
AT5G39830
AT1G72930
AT2G16200
AT2G38760
AT3G27150
AT1G57860
AT1G22330
AT1G49670
AT1G52230
AT2G27740
AT5G05460
AT5G63800
AT4G01880
AT3G21890
AT4G11521
AT3G20570
AT2G36120
AT3G23700
AT5G22830
AT5G13580
AT1G80060
AT1G12430
AT2G20400
AT5G10820
AT5G53030
AT1G73660
AT1G72820
AT4G17230
AT5G63160
AT3G61350
AT5G04320
AT2G01200
AT3G52760
AT3G13882
AT4G20140
AT2G21330
AT4G17740
AT1G72910
AT2G36230
AT5G27680
AT5G04760
AT5G55960
AT4G10910
AT3G12920
AT3G22968
AT5G11860
AT1G08250
AT1G23440
AT2G37760
AT4G15802
AT2G42005
AT1G56110
AT1G29260
AT1G30170
AT2G34555
AT3G54620
AT5G66985
AT3G15000
AT5G16770
AT2G42080
AT4G02880
AT3G12150
AT4G33905
AT2G20820
AT2G04270
AT4G32490
AT3G12977
AT1G08390
AT1G14370
AT5G40550
AT5G63130
AT2G07798
AT1G48530
AT3G19170
AT3G55420
AT5G20640
AT1G50250
AT1G71015
AT1G07590
AT3G58530
AT5G25900
AT5G14950
AT3G16570
AT4G17215
AT3G46690
AT1G45063
AT3G28200
AT5G23060
AT1G28710
AT4G16265
AT3G07110
AT3G59920
AT2G32410
AT3G61340
AT5G03330
AT3G62400
AT1G31870
AT1G05510
AT1G49860
AT1G06980
AT1G72900
AT2G17190
AT1G48980
AT1G44835
AT2G03980
AT5G15090
AT5G61370
AT4G07950
AT4G21210
AT3G19030
AT4G28250
AT1G02180
AT2G26830
AT1G03860
AT3G60245
AT3G45210
AT2G34190
AT2G28080
```
