## Supplementary material for "A comprehensive map of preferentially located motifs reveals distinct proximal *cis*-regulatory elements in plants": GGCATTTT_containing_gene_set.txt

```
#Occurences of GGCATTTT between -118 and -55 (positions relative to the transcription start site)
#81 sequences with GGCATTTT in this interval
#0.41% of the sequences in promoter set with GGCATTTT (set with 19736 sequences)
AT5G63130
AT3G48560
AT1G50250
AT1G14370
AT1G75220
AT2G21330
AT2G14260
AT5G63800
AT3G16140
AT4G30340
AT4G17740
AT1G14440
AT2G07798
AT1G07590
AT4G17230
AT1G71015
AT1G72900
AT1G03445
AT4G28980
AT1G72910
AT4G19038
AT4G02880
AT2G18050
AT5G24314
AT3G01290
AT4G25600
AT1G25422
AT1G18660
AT2G16200
AT1G26300
AT2G15400
AT5G07500
AT3G16760
AT1G08210
AT5G64360
AT5G05010
AT5G63160
AT2G35170
AT1G56500
AT4G10910
AT2G36230
AT1G72930
AT4G33260
AT1G76370
AT3G06035
AT5G60820
AT2G42080
AT3G62400
AT5G27680
AT1G23440
AT5G05000
AT5G61370
AT5G20400
AT3G03220
AT5G06700
AT5G23060
AT1G31710
AT1G51550
AT3G11200
AT3G54620
AT2G27970
AT1G16520
AT5G13580
AT2G37110
AT3G19170
AT1G31860
AT4G35600
AT4G32490
AT2G27740
AT3G13200
AT1G45063
AT3G12920
AT2G43090
AT3G03010
AT1G78040
AT4G17215
AT2G26830
AT1G52050
AT1G77810
AT5G22830
AT3G06930
```
