## Supplementary material for "A comprehensive map of preferentially located motifs reveals distinct proximal *cis*-regulatory elements in plants": GGCCAAT_containing_gene_set.txt

```
#Occurences of GGCCAAT between -172 and -59 (positions relative to the transcription start site)
#236 sequences with GGCCAAT in this interval
#1.20% of the sequences in promoter set with GGCCAAT (set with 19736 sequences)
AT3G09670
AT4G00860
AT1G09770
AT5G47030
AT3G26330
AT1G62150
AT2G44710
AT4G15720
AT4G27660
AT5G23290
AT3G49870
AT4G32710
AT3G05590
AT2G37580
AT2G02950
AT4G20050
AT5G22140
AT3G05800
AT2G43580
AT3G07568
AT5G26700
AT5G66540
AT5G16750
AT5G61230
AT4G23660
AT1G51250
AT3G59990
AT1G13750
AT5G06000
AT1G16880
AT5G19150
AT2G35215
AT3G20020
AT3G58100
AT5G05990
AT3G58660
AT3G22490
AT5G51340
AT4G10100
AT5G26760
AT3G08505
AT1G09760
AT3G45030
AT1G64090
AT1G06990
AT4G24640
AT5G14540
AT1G71500
AT3G43980
AT1G08610
AT2G26930
AT1G30890
AT4G16500
AT1G54830
AT1G20693
AT1G04590
AT5G53730
AT4G36010
AT5G53170
AT5G47350
AT5G46720
AT2G26200
AT3G15690
AT5G61228
AT1G27461
AT5G66860
AT5G42880
AT4G28450
AT3G57650
AT5G14420
AT3G30720
AT2G28680
AT5G14760
AT4G38980
AT3G28030
AT5G43400
AT4G35170
AT5G16610
AT5G18260
AT3G63140
AT3G04480
AT5G61920
AT1G56250
AT5G17510
AT5G58510
AT1G55680
AT3G22160
AT5G62540
AT3G26340
AT2G40920
AT5G40730
AT1G03982
AT1G25420
AT1G64640
AT1G44750
AT1G51070
AT2G39380
AT4G35440
AT1G04985
AT5G62360
AT1G70000
AT5G20620
AT5G43330
AT2G35510
AT5G41650
AT2G16070
AT1G73830
AT5G45775
AT4G05190
AT3G52030
AT5G57590
AT1G01150
AT4G14420
AT1G76380
AT2G46380
AT2G27460
AT3G15060
AT1G67500
AT5G54890
AT3G51450
AT1G70400
AT4G33720
AT3G18500
AT5G04060
AT3G57130
AT1G23490
AT2G47960
AT1G53885
AT1G75890
AT4G17085
AT4G26520
AT2G27430
AT3G20930
AT5G52820
AT1G61110
AT1G17880
AT3G55520
AT4G35640
AT2G15170
AT1G49710
AT5G12150
AT1G77720
AT4G14660
AT1G56070
AT3G08890
AT2G33800
AT1G80280
AT1G79760
AT1G17890
AT3G44870
AT5G59840
AT1G49500
AT1G56240
AT3G16700
AT2G11623
AT2G40570
AT3G28070
AT5G03905
AT3G21350
AT2G01410
AT5G40160
AT3G21175
AT3G14190
AT3G58700
AT5G40440
AT5G41880
AT2G36305
AT4G26530
AT3G21560
AT3G02360
AT5G20010
AT4G10250
AT3G58110
AT1G32550
AT3G22620
AT1G12680
AT5G60850
AT1G30880
AT5G49610
AT2G04795
AT5G61220
AT4G32680
AT3G51260
AT5G43170
AT2G18940
AT3G13560
AT4G08910
AT5G57570
AT1G13580
AT5G58960
AT2G34350
AT1G16420
AT3G09470
AT4G39210
AT1G72170
AT3G63290
AT2G24255
AT4G03635
AT5G63600
AT2G17830
AT3G52070
AT4G30480
AT1G17080
AT1G71490
AT5G67270
AT1G74090
AT2G27360
AT3G63410
AT1G55540
AT2G29070
AT2G23100
AT5G61990
AT4G00231
AT3G51330
AT1G70340
AT1G53903
AT3G25805
AT1G64680
AT1G23710
AT5G04490
AT3G12320
AT5G17620
AT1G52270
AT3G58590
AT5G35220
AT5G23230
AT5G39450
AT1G13810
AT1G01160
AT1G66330
AT5G64610
AT1G64760
AT3G61940
AT2G24100
AT4G22790
AT1G73090
```
