## Supplementary material for "A comprehensive map of preferentially located motifs reveals distinct proximal *cis*-regulatory elements in plants": GGCCACT_containing_gene_set.txt

```
#Occurences of GGCCACT between -114 and -49 (positions relative to the transcription start site)
#84 sequences with GGCCACT in this interval
#0.43% of the sequences in promoter set with GGCCACT (set with 19736 sequences)
AT3G46980
AT5G46730
AT1G63460
AT5G53450
AT3G53780
AT4G30910
AT5G09990
AT2G41650
AT3G57130
AT1G52060
AT1G52070
AT1G66910
AT1G64180
AT3G46810
AT2G42440
AT3G63110
AT2G44970
AT4G11150
AT4G36195
AT5G63420
AT5G39210
AT1G13740
AT4G29770
AT5G36210
AT1G03982
AT2G33560
AT1G35510
AT1G49660
AT1G22275
AT3G02360
AT1G01930
AT1G72170
AT1G22660
AT1G14890
AT5G39990
AT1G64640
AT2G47950
AT3G01750
AT2G41120
AT1G79790
AT1G52050
AT2G01918
AT2G29440
AT5G43310
AT1G27400
AT1G27390
AT1G09780
AT2G22230
AT5G18260
AT5G56795
AT4G37890
AT3G03100
AT4G38330
AT4G19880
AT3G05160
AT1G47340
AT5G63630
AT3G18250
AT1G21580
AT5G59613
AT1G75420
AT5G24570
AT5G01920
AT2G29320
AT3G59540
AT5G06000
AT2G04795
AT3G01540
AT1G79870
AT5G08620
AT5G16140
AT1G01940
AT4G15030
AT5G57345
AT4G09140
AT4G25890
AT2G18620
AT5G45950
AT2G04025
AT3G63510
AT1G08980
AT5G62360
AT4G13950
AT5G62980
```
