## Supplementary material for "A comprehensive map of preferentially located motifs reveals distinct proximal *cis*-regulatory elements in plants": GGCCACTT_containing_gene_set.txt

```
#Occurences of GGCCACTT between -111 and -47 (positions relative to the transcription start site)
#36 sequences with GGCCACTT in this interval
#0.18% of the sequences in promoter set with GGCCACTT (set with 19736 sequences)
AT3G03100
AT2G22230
AT1G75420
AT1G47340
AT1G22275
AT1G13740
AT2G41650
AT1G01930
AT1G64640
AT1G63460
AT5G62980
AT1G79790
AT5G58380
AT3G01750
AT2G18620
AT4G37890
AT2G33560
AT1G66910
AT1G27390
AT3G05160
AT4G29770
AT1G27400
AT5G36210
AT4G32470
AT5G45950
AT1G09780
AT5G01920
AT1G01940
AT4G19880
AT4G25890
AT3G46810
AT2G04795
AT3G53780
AT2G47950
AT5G62360
AT4G11150
```
