## Supplementary material for "A comprehensive map of preferentially located motifs reveals distinct proximal *cis*-regulatory elements in plants": GGCCAGCT_containing_gene_set.txt

```
#Occurences of GGCCAGCT between 203 and 317 (positions relative to the transcription start site)
#24 sequences with GGCCAGCT in this interval
#0.12% of the sequences in promoter set with GGCCAGCT (set with 19736 sequences)
AT4G16490
AT2G32830
AT1G12950
AT1G03410
AT1G04610
AT1G04778
AT3G02290
AT1G59610
AT1G72990
AT3G53860
AT3G45610
AT2G31600
AT5G28442
AT3G07320
AT2G44800
AT4G22680
AT3G16840
AT5G28470
AT3G63140
AT4G26110
AT4G28190
AT1G15310
AT1G21270
AT4G30270
```
