## Supplementary material for "A comprehensive map of preferentially located motifs reveals distinct proximal *cis*-regulatory elements in plants": GGCCATA_containing_gene_set.txt

```
#Occurences of GGCCATA between -123 and -59 (positions relative to the transcription start site)
#122 sequences with GGCCATA in this interval
#0.62% of the sequences in promoter set with GGCCATA (set with 19736 sequences)
AT1G76030
AT1G27540
AT1G18070
AT1G09245
AT1G68010
AT3G61100
AT5G02050
AT1G05860
AT1G03055
AT3G04230
AT5G63980
AT1G01970
AT5G46850
AT4G28470
AT4G16845
AT1G47265
AT1G13270
AT3G12010
AT4G31720
AT3G23930
AT5G43970
AT5G06800
AT5G21100
AT4G02070
AT5G67380
AT4G27010
AT1G15270
AT4G36960
AT5G64670
AT1G17400
AT1G24050
AT3G52940
AT1G12320
AT5G46520
AT3G02530
AT1G07140
AT2G46240
AT2G46230
AT1G06250
AT2G42700
AT1G80670
AT3G09260
AT2G45850
AT4G33350
AT1G30845
AT2G02140
AT1G49630
AT2G04025
AT2G20210
AT3G07230
AT5G25470
AT2G48121
AT3G18940
AT5G01830
AT4G04570
AT3G22942
AT4G17390
AT1G75170
AT5G58050
AT4G33030
AT2G01330
AT3G16460
AT2G28000
AT1G44900
AT5G43860
AT1G16260
AT2G20790
AT1G63810
AT4G10040
AT1G67760
AT5G61460
AT4G17840
AT5G48545
AT1G02330
AT2G20900
AT2G43260
AT1G24040
AT2G22122
AT4G24540
AT5G45360
AT3G05930
AT5G22970
AT3G49240
AT5G66090
AT4G26230
AT2G46960
AT5G03770
AT5G64680
AT3G44020
AT4G36195
AT4G24550
AT1G16000
AT2G47390
AT1G03760
AT2G41870
AT5G15802
AT2G32290
AT4G23820
AT3G21760
AT2G45520
AT2G45530
AT1G04220
AT1G77670
AT3G03100
AT5G53250
AT1G57660
AT4G17100
AT3G10540
AT5G54530
AT1G16870
AT1G59860
AT5G24830
AT5G15190
AT2G35040
AT2G31560
AT2G23840
AT5G38420
AT3G16700
AT1G70340
AT3G12012
AT3G52420
AT4G29470
```
