## Supplementary material for "A comprehensive map of preferentially located motifs reveals distinct proximal *cis*-regulatory elements in plants": GGCCATAA_containing_gene_set.txt

```
#Occurences of GGCCATAA between -187 and -63 (positions relative to the transcription start site)
#77 sequences with GGCCATAA in this interval
#0.39% of the sequences in promoter set with GGCCATAA (set with 19736 sequences)
AT1G01970
AT3G27340
AT3G26890
AT5G61380
AT5G02060
AT5G54160
AT1G16870
AT5G47630
AT1G63390
AT1G24050
AT4G13580
AT3G07230
AT3G57440
AT5G50460
AT5G64680
AT1G67760
AT1G80680
AT3G49240
AT5G02050
AT1G63810
AT2G45520
AT1G59860
AT2G30050
AT5G48545
AT5G57000
AT1G44900
AT4G36960
AT4G19110
AT1G18070
AT3G22942
AT1G69400
AT1G27480
AT2G22140
AT5G07670
AT5G01830
AT2G37980
AT1G05860
AT4G17100
AT4G26230
AT1G04220
AT1G09245
AT5G43970
AT2G45530
AT4G29470
AT3G12010
AT2G35040
AT1G16260
AT2G43260
AT5G58050
AT1G10610
AT4G16765
AT5G25330
AT2G20900
AT4G19112
AT5G39340
AT2G45850
AT5G38420
AT1G24040
AT4G16695
AT1G76050
AT5G12240
AT1G47265
AT1G80670
AT5G40520
AT3G20050
AT5G67380
AT2G42700
AT2G28000
AT2G32290
AT3G10540
AT2G02140
AT5G02240
AT5G06800
AT3G12012
AT5G58420
AT3G24420
AT3G52110
```
