## Supplementary material for "A comprehensive map of preferentially located motifs reveals distinct proximal *cis*-regulatory elements in plants": GGCCATTT_containing_gene_set.txt

```
#Occurences of GGCCATTT between -4 and 63 (positions relative to the transcription start site)
#51 sequences with GGCCATTT in this interval
#0.26% of the sequences in promoter set with GGCCATTT (set with 19736 sequences)
AT3G12670
AT2G20835
AT3G23370
AT2G22300
AT4G27790
AT1G54060
AT3G26470
AT4G25420
AT4G09466
AT5G59530
AT3G09922
AT1G76100
AT5G23340
AT1G30515
AT2G26230
AT2G30970
AT4G09090
AT1G73607
AT4G22490
AT1G19570
AT2G47540
AT4G15550
AT5G43070
AT2G19060
AT5G16820
AT4G14090
AT4G27657
AT5G56160
AT3G04540
AT5G08370
AT1G45474
AT4G09462
AT1G02145
AT3G06060
AT2G31810
AT5G54855
AT1G10930
AT1G69935
AT5G01910
AT5G19855
AT4G26000
AT1G11440
AT2G20465
AT3G59370
AT2G18570
AT2G26890
AT2G15620
AT5G22410
AT5G63560
AT2G27100
AT1G73880
```
