## Supplementary material for "A comprehensive map of preferentially located motifs reveals distinct proximal *cis*-regulatory elements in plants": GGCCC_containing_gene_set.txt

```
#Occurences of GGCCC between -154 and -40 (positions relative to the transcription start site)
#3048 sequences with GGCCC in this interval
#15.44% of the sequences in promoter set with GGCCC (set with 19736 sequences)
AT1G02100
AT3G25740
AT3G11450
AT4G35580
AT1G21790
AT5G13090
AT4G26240
AT3G06300
AT5G49555
AT5G64670
AT3G49230
AT4G27680
AT3G59340
AT5G51940
AT3G24860
AT3G15020
AT1G21540
AT1G01220
AT2G17525
AT1G80280
AT2G27820
AT2G25720
AT4G09150
AT5G49610
AT1G78895
AT3G49500
AT2G40430
AT1G32070
AT2G21150
AT4G20070
AT4G14145
AT3G63420
AT5G41520
AT5G25520
AT1G80970
AT1G54360
AT2G33040
AT2G01330
AT2G23890
AT2G21250
AT4G19710
AT5G58310
AT1G53887
AT1G31780
AT5G39210
AT1G19350
AT5G35995
AT3G22320
AT4G15410
AT4G17560
AT4G25340
AT2G35605
AT5G39450
AT1G10710
AT4G16440
AT3G30841
AT1G01730
AT2G41720
AT4G38480
AT1G52930
AT1G17760
AT3G62310
AT1G10980
AT1G27390
AT2G02500
AT3G47250
AT1G23490
AT3G63250
AT1G64680
AT1G07880
AT1G54320
AT3G08810
AT4G29830
AT5G26800
AT5G50580
AT3G53130
AT3G55520
AT1G20350
AT4G01660
AT4G20340
AT2G15400
AT1G09810
AT4G10320
AT3G48210
AT3G06420
AT1G47265
AT2G35500
AT1G17890
AT5G20500
AT2G42395
AT2G20360
AT2G33775
AT3G03100
AT2G23090
AT5G20290
AT5G28060
AT5G24650
AT1G21680
AT3G52050
AT2G47170
AT3G58680
AT4G32250
AT5G18710
AT4G17760
AT3G62800
AT5G43600
AT5G18140
AT1G79870
AT5G56310
AT1G13980
AT5G62950
AT1G55330
AT2G28240
AT1G16880
AT4G14615
AT4G13520
AT3G24570
AT3G26922
AT5G48640
AT1G04945
AT5G48610
AT3G61790
AT3G63460
AT2G20860
AT3G55580
AT5G01445
AT2G42650
AT5G05320
AT2G01120
AT2G40090
AT3G48680
AT4G39560
AT3G11250
AT2G36330
AT2G37035
AT5G44780
AT3G24810
AT1G76260
AT5G01290
AT3G05060
AT3G08730
AT5G57450
AT1G04650
AT4G36270
AT1G21350
AT3G28230
AT1G11350
AT5G62930
AT5G02530
AT5G56740
AT2G27720
AT3G63020
AT1G74970
AT3G58270
AT5G61910
AT2G16780
AT1G03860
AT1G25490
AT1G64150
AT1G48650
AT5G57815
AT4G28730
AT1G01080
AT5G13190
AT4G17040
AT2G32480
AT1G18320
AT5G05010
AT1G72340
AT5G09850
AT2G18990
AT5G57570
AT3G63400
AT5G66630
AT3G61723
AT2G19740
AT1G32260
AT1G67250
AT2G14660
AT5G53250
AT5G60700
AT3G26410
AT3G19130
AT3G49250
AT4G23820
AT4G38280
AT1G58380
AT3G44020
AT1G52300
AT1G03030
AT3G46610
AT1G75790
AT1G07940
AT1G79730
AT2G31680
AT4G28550
AT1G16790
AT1G63910
AT1G23710
AT3G06610
AT3G25040
AT4G32590
AT4G14455
AT5G53180
AT3G15260
AT3G02630
AT1G70400
AT1G48700
AT1G68100
AT3G51440
AT3G20230
AT5G16280
AT1G77230
AT1G51980
AT5G10695
AT5G65860
AT3G49560
AT3G27520
AT3G46940
AT1G29880
AT1G03000
AT5G25490
AT1G30230
AT5G11240
AT3G16310
AT1G16180
AT4G14320
AT3G63520
AT3G19740
AT1G77480
AT4G27320
AT3G53970
AT5G16380
AT2G25880
AT1G01100
AT2G30920
AT4G39870
AT5G05090
AT5G61460
AT4G21190
AT2G43810
AT4G20300
AT5G45600
AT5G14600
AT3G49910
AT2G47990
AT5G51030
AT1G57540
AT1G24050
AT4G04180
AT1G03940
AT5G10160
AT3G09630
AT5G24520
AT3G14890
AT1G71370
AT2G16510
AT2G37600
AT5G46160
AT2G46540
AT5G46030
AT3G01150
AT3G58110
AT1G08350
AT5G58005
AT3G27160
AT2G45510
AT2G20570
AT1G74280
AT5G02100
AT1G80770
AT1G75630
AT1G33340
AT1G55490
AT1G56440
AT4G08460
AT4G01480
AT1G54050
AT3G19510
AT3G01890
AT3G14740
AT5G02470
AT1G26540
AT1G20920
AT1G54550
AT3G18500
AT4G29770
AT3G14840
AT4G01790
AT1G54250
AT1G34570
AT1G63855
AT1G27050
AT1G04010
AT4G39570
AT1G12000
AT1G05970
AT2G38465
AT5G60430
AT3G53500
AT3G05700
AT3G20280
AT1G80670
AT5G58510
AT5G60940
AT3G48930
AT3G52590
AT2G46200
AT1G13810
AT1G61450
AT5G67310
AT3G56440
AT4G35450
AT1G76230
AT3G58730
AT5G39510
AT5G16130
AT5G47580
AT5G08630
AT2G44920
AT5G49015
AT3G24070
AT3G46100
AT2G19310
AT2G41780
AT5G43620
AT1G80860
AT1G26910
AT1G60987
AT1G05270
AT5G22080
AT1G71270
AT3G25905
AT5G64610
AT2G14635
AT3G52760
AT3G23930
AT5G16250
AT4G28820
AT2G36130
AT2G01450
AT1G47340
AT2G23930
AT2G42150
AT4G31270
AT1G23740
AT1G14340
AT3G51520
AT2G34780
AT5G52820
AT1G31660
AT2G45300
AT5G52110
AT3G09200
AT4G15910
AT3G45050
AT4G24690
AT1G07615
AT3G12770
AT4G31580
AT5G40880
AT1G80350
AT5G56710
AT3G09490
AT5G27650
AT3G16190
AT3G48490
AT5G52440
AT5G41020
AT4G28030
AT1G30960
AT1G21270
AT1G07980
AT4G20780
AT5G66055
AT3G62790
AT1G52340
AT2G33590
AT2G40920
AT2G28560
AT1G76050
AT5G59840
AT4G25540
AT2G30600
AT3G10915
AT1G09490
AT1G27400
AT1G64880
AT1G16430
AT4G09730
AT2G24640
AT4G02550
AT3G52930
AT1G30380
AT2G03430
AT1G61580
AT5G48990
AT3G08530
AT5G17790
AT3G05590
AT4G28070
AT4G04620
AT4G16720
AT3G26990
AT4G17620
AT3G56630
AT2G42780
AT1G16740
AT4G26230
AT5G54670
AT5G59210
AT1G10850
AT2G23130
AT1G77490
AT3G62840
AT5G10350
AT1G34430
AT4G14120
AT5G03830
AT2G32415
AT3G06600
AT3G61860
AT5G67170
AT4G26600
AT5G43940
AT5G62980
AT1G20370
AT3G51430
AT3G26115
AT2G30105
AT1G55460
AT2G42160
AT4G26020
AT4G26720
AT5G61660
AT5G53800
AT1G80555
AT4G34700
AT5G06340
AT2G46380
AT4G22970
AT3G11200
AT1G77320
AT2G47250
AT1G78650
AT4G27740
AT3G50880
AT3G12860
AT1G01630
AT5G54300
AT5G60190
AT3G04840
AT2G18390
AT1G54490
AT3G56990
AT1G45230
AT2G47580
AT4G28830
AT3G22900
AT1G04510
AT1G35220
AT4G27010
AT2G20890
AT3G02080
AT5G37600
AT3G01980
AT2G21280
AT5G27700
AT3G52120
AT1G28610
AT1G30680
AT3G59410
AT2G17220
AT4G00400
AT1G64510
AT2G35410
AT4G34090
AT4G02790
AT4G31790
AT3G01540
AT1G61990
AT5G08540
AT2G26140
AT1G16970
AT5G54890
AT1G76200
AT1G07910
AT5G48950
AT5G01010
AT3G07230
AT2G26240
AT1G05460
AT4G18210
AT1G24267
AT5G57950
AT3G17880
AT5G02790
AT1G53710
AT3G14150
AT3G56210
AT2G28910
AT5G60850
AT3G53610
AT1G55325
AT5G67610
AT4G34620
AT1G69710
AT1G69770
AT5G25080
AT1G27410
AT5G58710
AT4G29010
AT5G50160
AT5G28460
AT1G29250
AT4G14200
AT1G74270
AT5G56370
AT1G09140
AT2G37110
AT2G46300
AT5G66330
AT1G76405
AT3G59840
AT1G24560
AT3G02540
AT4G17410
AT4G11060
AT5G58420
AT5G58640
AT1G02160
AT1G06250
AT5G03250
AT3G50960
AT4G21660
AT5G52560
AT2G30780
AT5G39850
AT5G01780
AT1G56460
AT3G57890
AT3G15690
AT1G63640
AT3G60310
AT5G66170
AT5G62540
AT3G21175
AT5G27400
AT5G06780
AT2G22690
AT3G57710
AT1G15270
AT4G25530
AT4G22560
AT3G54860
AT1G35210
AT1G67630
AT1G58350
AT3G49410
AT3G10300
AT1G54340
AT1G50320
AT5G41910
AT1G15390
AT2G47390
AT3G54540
AT5G06265
AT2G31490
AT5G66010
AT5G27660
AT5G10900
AT3G06700
AT1G15930
AT2G01620
AT3G56030
AT4G16845
AT5G65480
AT5G11680
AT5G36722
AT2G35910
AT5G47520
AT5G01110
AT3G12320
AT5G35400
AT4G29530
AT3G57062
AT1G62590
AT5G50310
AT4G32690
AT2G44710
AT5G66380
AT1G79610
AT2G17270
AT4G02210
AT2G27530
AT4G13200
AT1G05410
AT2G17870
AT2G43350
AT1G57660
AT2G02350
AT1G74710
AT5G67150
AT1G03150
AT5G10690
AT1G15772
AT4G34720
AT3G13930
AT2G04378
AT1G24095
AT4G01510
AT3G50130
AT3G24820
AT1G10090
AT1G17410
AT1G07780
AT1G78140
AT2G35720
AT1G07070
AT1G64090
AT4G08940
AT4G35250
AT1G07020
AT4G00020
AT1G62390
AT4G21670
AT4G39710
AT1G71780
AT1G15220
AT5G14030
AT3G43432
AT2G01870
AT1G22275
AT4G22260
AT3G54790
AT3G18165
AT4G25050
AT3G59430
AT1G32310
AT3G47960
AT5G35430
AT2G24765
AT3G52420
AT4G16990
AT1G71310
AT1G66530
AT2G36170
AT3G61890
AT5G57000
AT2G29580
AT5G13960
AT2G33340
AT2G41500
AT1G53750
AT1G78270
AT5G53700
AT1G02205
AT5G07590
AT4G36130
AT4G25550
AT3G49010
AT5G11330
AT3G05990
AT3G28990
AT1G12750
AT5G38830
AT1G07400
AT5G17090
AT3G10110
AT3G25790
AT3G26340
AT1G73770
AT3G20890
AT4G02930
AT1G19100
AT3G59540
AT2G28625
AT2G47820
AT3G12260
AT5G66190
AT5G55530
AT2G39805
AT5G13130
AT2G18330
AT5G16550
AT5G19190
AT1G12390
AT1G16870
AT3G06540
AT1G73090
AT3G19760
AT1G54770
AT5G10140
AT3G43980
AT5G33300
AT5G05620
AT3G33520
AT4G20030
AT3G53020
AT3G60770
AT1G06560
AT4G34530
AT3G01600
AT3G12650
AT2G27730
AT1G60770
AT3G28930
AT4G14870
AT2G32320
AT4G29310
AT3G10540
AT4G21270
AT2G44310
AT1G68185
AT1G48600
AT5G54530
AT4G31670
AT1G56070
AT4G31940
AT1G16820
AT5G66540
AT5G40730
AT2G29360
AT1G23410
AT5G35620
AT5G47090
AT1G80150
AT3G63410
AT5G61010
AT1G70720
AT2G43650
AT1G69220
AT2G01110
AT3G25080
AT5G20160
AT4G36280
AT1G66230
AT3G07580
AT2G41060
AT3G18130
AT5G50250
AT5G19310
AT4G02820
AT2G43660
AT1G61680
AT1G22830
AT5G49510
AT4G00840
AT3G59520
AT1G09620
AT1G01510
AT3G10780
AT3G55240
AT4G14430
AT5G10730
AT1G14990
AT1G48420
AT2G01270
AT2G03690
AT1G78590
AT2G24190
AT3G25940
AT1G15370
AT2G38810
AT4G00090
AT5G57930
AT2G20835
AT1G69510
AT3G13180
AT3G60050
AT2G43460
AT2G18630
AT4G16695
AT4G27800
AT2G42230
AT5G47630
AT1G75230
AT1G28560
AT5G65140
AT1G15460
AT5G16950
AT3G15220
AT5G11170
AT4G00585
AT1G03140
AT1G56300
AT1G18070
AT5G05100
AT4G21860
AT1G64850
AT2G15290
AT5G59613
AT3G21920
AT4G01320
AT3G02065
AT4G27180
AT3G61970
AT4G31600
AT5G55070
AT2G27840
AT5G42850
AT3G61570
AT4G17010
AT5G10560
AT1G76030
AT5G65720
AT3G53780
AT5G26760
AT4G17650
AT3G22460
AT3G14390
AT3G15095
AT4G08280
AT5G13290
AT3G01360
AT1G31420
AT5G06660
AT3G15040
AT3G03610
AT1G55510
AT3G51330
AT3G63270
AT2G31190
AT1G30890
AT5G14320
AT3G27110
AT2G01060
AT3G21700
AT3G03010
AT5G52960
AT4G25210
AT1G26470
AT4G29060
AT3G46450
AT4G38680
AT4G11380
AT2G37660
AT3G57000
AT1G09230
AT5G18440
AT3G62220
AT3G28130
AT3G61028
AT5G66910
AT5G16220
AT5G64860
AT3G60480
AT1G62690
AT2G20340
AT3G16740
AT1G32583
AT3G58130
AT2G26540
AT1G34190
AT4G29040
AT1G02140
AT5G53960
AT5G65910
AT1G44810
AT3G06680
AT5G50460
AT2G17980
AT1G66600
AT5G09860
AT2G40380
AT1G08540
AT1G55250
AT2G20490
AT3G59380
AT4G20330
AT5G10870
AT5G57590
AT1G07890
AT2G42300
AT4G37660
AT1G53800
AT4G23885
AT5G63520
AT4G30820
AT3G05870
AT3G16780
AT5G43970
AT3G20050
AT1G57860
AT1G56110
AT1G79260
AT4G38180
AT4G36820
AT5G25100
AT3G17668
AT5G62390
AT1G58684
AT2G27535
AT4G02880
AT3G13190
AT5G63540
AT2G47960
AT3G45590
AT4G36090
AT1G07140
AT2G29180
AT4G40042
AT5G63420
AT4G13530
AT3G60910
AT4G18260
AT2G01905
AT3G19508
AT5G66720
AT2G47330
AT5G02160
AT1G18540
AT5G51280
AT1G59980
AT3G50110
AT5G13390
AT1G55620
AT1G74200
AT4G39590
AT1G30050
AT5G57290
AT4G03260
AT1G80930
AT5G42020
AT1G72420
AT1G22840
AT5G12150
AT3G62910
AT2G11890
AT3G51010
AT5G05890
AT5G47680
AT2G22410
AT2G45530
AT1G21480
AT3G60660
AT5G01020
AT2G16860
AT3G26950
AT3G14810
AT4G26530
AT3G25805
AT3G04850
AT3G57170
AT5G64140
AT2G42730
AT5G53045
AT3G58930
AT4G10050
AT5G11580
AT1G27540
AT3G49470
AT1G74700
AT1G07810
AT3G50210
AT2G34640
AT3G04130
AT5G12040
AT1G07210
AT3G26850
AT4G38980
AT2G46090
AT3G28030
AT1G74540
AT4G35800
AT1G15580
AT5G38380
AT1G42440
AT1G48860
AT5G04070
AT5G09740
AT1G69800
AT1G26330
AT3G29160
AT1G48605
AT5G44150
AT5G65540
AT1G01970
AT2G35490
AT1G61110
AT5G17510
AT5G03430
AT5G06120
AT1G61410
AT1G78900
AT1G15420
AT3G14400
AT5G60040
AT5G01030
AT3G52220
AT1G17400
AT3G51610
AT4G16280
AT3G04920
AT4G30220
AT2G38270
AT1G12180
AT5G63087
AT4G28230
AT1G33520
AT4G37830
AT5G02240
AT2G39280
AT1G01880
AT1G15810
AT1G48760
AT5G08420
AT1G20890
AT4G11120
AT5G02810
AT5G45390
AT4G32050
AT1G15320
AT3G46790
AT3G23390
AT3G25660
AT4G28210
AT5G07010
AT5G66860
AT5G23230
AT3G62940
AT3G53430
AT2G32700
AT1G36078
AT4G02195
AT5G61590
AT3G60740
AT2G16500
AT2G31560
AT5G21274
AT1G61570
AT3G60250
AT5G36810
AT3G55330
AT4G36420
AT1G34630
AT1G01940
AT3G01740
AT2G17350
AT4G26970
AT5G59500
AT3G54210
AT2G01400
AT3G29130
AT4G28180
AT5G27520
AT3G56020
AT2G27020
AT1G06660
AT5G19180
AT5G07842
AT4G05460
AT2G37478
AT2G34520
AT5G18400
AT4G39380
AT5G03860
AT5G14420
AT5G06370
AT5G14520
AT3G12010
AT1G15060
AT2G28800
AT5G22440
AT3G56340
AT4G29390
AT1G52360
AT1G14150
AT4G02760
AT1G55530
AT1G09150
AT5G56940
AT4G04955
AT4G31420
AT5G57040
AT2G16750
AT1G14010
AT1G07745
AT5G65940
AT4G15930
AT3G47850
AT1G24040
AT4G31200
AT4G17390
AT1G05940
AT5G40450
AT5G27390
AT5G54680
AT2G33835
AT3G20557
AT5G07840
AT3G61940
AT1G11750
AT3G52940
AT5G60580
AT1G26370
AT2G29080
AT4G35440
AT4G39880
AT3G44600
AT5G08060
AT1G68310
AT3G17930
AT1G50410
AT5G03690
AT5G51340
AT3G63080
AT3G06790
AT3G01015
AT3G11800
AT3G15730
AT5G19151
AT5G51170
AT3G15460
AT3G62460
AT3G03460
AT3G47370
AT1G02330
AT3G02710
AT5G39740
AT4G21320
AT4G00550
AT1G75170
AT1G63390
AT1G12810
AT1G71440
AT4G16950
AT4G31700
AT3G09150
AT3G63140
AT5G04260
AT1G75335
AT1G48440
AT4G10480
AT3G62250
AT3G27325
AT4G16460
AT2G47300
AT5G63770
AT1G26640
AT1G02090
AT5G57300
AT3G52870
AT2G33730
AT5G65650
AT2G31150
AT5G43050
AT4G16765
AT3G54190
AT1G79410
AT1G04170
AT4G30750
AT1G52650
AT5G10360
AT5G66140
AT3G25920
AT1G09760
AT5G61970
AT4G17510
AT1G15720
AT5G15020
AT2G41000
AT5G47860
AT5G08280
AT2G29400
AT3G02450
AT3G12300
AT5G44000
AT4G35335
AT1G54140
AT5G19940
AT1G19140
AT1G17690
AT1G67440
AT1G48740
AT4G18480
AT4G15420
AT5G43400
AT5G53450
AT3G24280
AT5G10910
AT1G69850
AT1G75510
AT5G27120
AT1G41880
AT5G38480
AT1G20620
AT1G14980
AT5G57110
AT5G28630
AT3G07568
AT2G17670
AT3G21110
AT1G10950
AT5G41960
AT5G16260
AT4G19640
AT4G39630
AT3G16730
AT4G32390
AT3G15352
AT2G44750
AT1G14320
AT1G13690
AT2G41950
AT3G52200
AT1G03687
AT5G25630
AT1G60890
AT4G23850
AT2G01470
AT2G02090
AT3G51580
AT3G57490
AT1G48598
AT4G31750
AT3G56370
AT3G47965
AT5G14430
AT5G13870
AT1G29220
AT3G43230
AT5G13080
AT5G56610
AT5G14610
AT4G27500
AT5G37990
AT5G44570
AT1G04790
AT2G34900
AT2G32120
AT5G46750
AT1G31600
AT3G02555
AT4G17540
AT1G68790
AT2G30800
AT4G10710
AT1G16000
AT5G60030
AT2G28430
AT1G03680
AT1G04940
AT1G13900
AT4G01310
AT5G60620
AT1G32580
AT1G55540
AT1G31910
AT5G15520
AT5G38860
AT2G42240
AT4G39640
AT1G61770
AT2G18750
AT3G45030
AT5G50240
AT1G27470
AT3G46180
AT2G24500
AT3G44190
AT4G16265
AT1G54780
AT2G24590
AT5G06110
AT3G01340
AT2G24970
AT1G51620
AT2G44150
AT3G24830
AT2G46390
AT4G34960
AT3G21740
AT1G78910
AT5G01950
AT1G23280
AT3G24515
AT5G10780
AT3G26650
AT3G02460
AT1G33410
AT3G61850
AT5G17610
AT5G56670
AT3G54490
AT3G50520
AT3G49400
AT2G35240
AT3G12110
AT3G15420
AT4G15560
AT5G63910
AT1G67170
AT3G55460
AT3G26750
AT4G26780
AT5G05990
AT1G49540
AT3G47450
AT5G47930
AT1G64385
AT1G06550
AT1G01020
AT1G73820
AT4G10600
AT2G40660
AT4G28020
AT1G54310
AT1G21651
AT3G49640
AT1G56260
AT4G39260
AT1G44900
AT5G51620
AT1G15215
AT3G27430
AT5G50080
AT3G58660
AT5G02450
AT1G62600
AT5G58110
AT4G19350
AT4G31490
AT5G40520
AT1G72490
AT1G64720
AT3G51450
AT3G14190
AT3G59150
AT3G02660
AT4G31810
AT5G58020
AT5G65560
AT3G04230
AT1G11910
AT2G44860
AT2G26930
AT1G70900
AT5G66005
AT4G23420
AT1G19580
AT3G07080
AT5G14710
AT1G56190
AT5G44500
AT1G01725
AT3G46590
AT2G21190
AT3G17770
AT3G09570
AT1G12850
AT1G21720
AT2G20495
AT2G36270
AT2G44630
AT5G38420
AT1G19080
AT5G10030
AT3G28760
AT2G27590
AT4G34840
AT1G71260
AT5G47435
AT2G35330
AT3G04560
AT5G42270
AT4G31560
AT2G42610
AT4G21800
AT2G16440
AT5G45680
AT2G28290
AT2G18710
AT5G47900
AT1G19800
AT4G39235
AT3G08640
AT3G57940
AT1G64630
AT3G27620
AT2G42950
AT1G07645
AT1G60600
AT2G31085
AT1G06590
AT5G17900
AT5G49930
AT1G09830
AT4G26310
AT5G05680
AT1G06420
AT5G12290
AT5G27710
AT1G07440
AT5G46630
AT3G02560
AT3G61111
AT3G51820
AT3G23610
AT1G12920
AT3G24490
AT2G32400
AT2G19080
AT1G15280
AT2G29510
AT4G35760
AT3G12100
AT2G31610
AT3G61250
AT1G28090
AT3G14700
AT3G26570
AT4G14490
AT1G27461
AT3G05070
AT5G08565
AT3G14290
AT1G17880
AT4G22840
AT1G08460
AT5G14950
AT1G15020
AT5G56360
AT2G36900
AT1G79120
AT3G62920
AT1G01210
AT1G76400
AT1G01930
AT3G18524
AT2G03390
AT1G54080
AT3G46040
AT1G54240
AT4G19110
AT5G37055
AT5G64780
AT4G09012
AT4G19112
AT5G41600
AT3G63030
AT5G14060
AT3G06650
AT5G56660
AT1G53580
AT2G03150
AT1G06670
AT5G05740
AT5G05310
AT4G40000
AT5G23090
AT5G02960
AT3G27750
AT2G47840
AT1G77420
AT4G01560
AT3G12120
AT3G09085
AT4G05190
AT4G38380
AT4G35850
AT2G28190
AT3G12130
AT5G52920
AT3G08890
AT2G29320
AT5G42860
AT4G30480
AT3G63290
AT3G12390
AT1G23900
AT3G26420
AT2G31300
AT3G22590
AT5G06260
AT5G57280
AT4G10250
AT1G80890
AT1G27310
AT1G01453
AT4G32660
AT1G26940
AT5G59480
AT5G63190
AT4G30680
AT4G20325
AT2G17787
AT5G66240
AT4G24540
AT1G34180
AT2G45520
AT3G22230
AT5G41770
AT1G08360
AT5G64680
AT4G38020
AT1G33030
AT3G01370
AT3G21160
AT1G54220
AT1G73110
AT5G66040
AT2G28480
AT4G01600
AT3G51800
AT4G03240
AT5G07090
AT1G08490
AT5G53400
AT5G03940
AT2G19390
AT2G43930
AT3G45040
AT5G62300
AT2G17360
AT1G76940
AT5G02200
AT3G54360
AT3G56290
AT3G09250
AT1G79790
AT3G13860
AT1G65820
AT5G08535
AT5G15200
AT1G54150
AT4G24200
AT4G24380
AT2G18740
AT4G10070
AT5G35480
AT3G17740
AT1G71990
AT5G15120
AT3G03520
AT3G12140
AT4G25020
AT4G38570
AT5G49000
AT2G48100
AT3G05480
AT1G80790
AT5G66680
AT2G42210
AT2G40360
AT1G14030
AT2G31010
AT1G54260
AT1G79880
AT5G40200
AT5G61230
AT3G55340
AT1G48430
AT1G14140
AT3G16990
AT5G41270
AT4G37490
AT5G64990
AT1G25260
AT2G36160
AT2G36070
AT4G24620
AT1G21280
AT1G70350
AT1G68300
AT1G09660
AT5G57440
AT2G34490
AT4G09080
AT1G29990
AT2G26710
AT4G39230
AT5G54520
AT1G33120
AT2G35620
AT1G07950
AT1G76280
AT1G05400
AT3G27240
AT1G72050
AT3G13430
AT3G08980
AT3G58590
AT3G18940
AT1G47640
AT3G17890
AT1G09330
AT2G30505
AT3G60940
AT1G66510
AT3G22780
AT2G02510
AT2G36460
AT5G56280
AT2G40810
AT4G16500
AT1G05070
AT5G63120
AT3G47120
AT1G60780
AT3G11591
AT1G13320
AT3G20240
AT1G34220
AT5G38840
AT1G67760
AT1G76730
AT1G07350
AT1G36990
AT5G52410
AT4G25220
AT5G23200
AT5G09900
AT2G41560
AT3G49510
AT3G26680
AT1G03350
AT5G64320
AT1G80750
AT5G26880
AT4G03250
AT1G31410
AT1G53850
AT1G09130
AT3G09860
AT2G33210
AT5G03130
AT5G09770
AT2G04800
AT3G08630
AT5G22100
AT5G23740
AT2G39500
AT2G41945
AT4G22550
AT2G44180
AT5G64520
AT4G36660
AT1G36050
AT5G09500
AT4G03280
AT4G37510
AT4G29840
AT4G13010
AT5G60230
AT1G65040
AT4G32710
AT4G13720
AT1G14270
AT5G42060
AT3G14860
AT4G24750
AT1G74260
AT2G48160
AT1G54830
AT5G65950
AT3G62810
AT3G58840
AT1G70200
AT4G17240
AT5G05370
AT5G61020
AT2G37025
AT2G47620
AT5G41190
AT5G56630
AT1G02145
AT5G55580
AT1G02770
AT2G18110
AT2G36305
AT1G20540
AT3G09030
AT1G77030
AT4G14905
AT1G58983
AT3G42630
AT4G33110
AT4G31530
AT4G28360
AT1G15250
AT4G19510
AT1G26300
AT4G10180
AT5G08270
AT5G47890
AT1G80230
AT5G28770
AT1G22680
AT1G32530
AT4G15030
AT4G28390
AT4G02940
AT4G28540
AT5G16710
AT4G16770
AT3G10530
AT1G23360
AT1G69680
AT1G07960
AT4G36515
AT5G50810
AT3G60245
AT3G28500
AT5G66410
AT4G26210
AT1G12830
AT5G27640
AT1G74170
AT3G12012
AT3G44990
AT2G38160
AT4G14110
AT2G39810
AT4G09140
AT1G30880
AT5G61228
AT3G17300
AT2G20610
AT4G10140
AT1G56450
AT2G39960
AT1G71730
AT2G41840
AT1G53200
AT1G20480
AT3G08780
AT2G40316
AT1G44835
AT5G67530
AT1G33140
AT5G59850
AT1G19485
AT3G03960
AT3G47700
AT5G16630
AT4G20150
AT4G31300
AT3G61560
AT1G07830
AT4G36480
AT5G06060
AT2G02880
AT2G38770
AT5G03910
AT1G03260
AT3G27080
AT5G65750
AT3G26060
AT3G06270
AT1G75420
AT5G23710
AT5G61150
AT5G60990
AT5G63550
AT3G45100
AT3G05327
AT3G44160
AT1G69740
AT4G28690
AT3G55750
AT4G02720
AT1G49850
AT3G27640
AT3G46780
AT5G07970
AT2G26200
AT1G13220
AT4G34790
AT2G46180
AT5G27470
AT4G22756
AT4G38790
AT3G18190
AT2G23120
AT3G44400
AT5G58920
AT4G17530
AT2G42450
AT1G21650
AT4G18330
AT3G57810
AT1G17070
AT5G44040
AT2G23780
AT5G23300
AT3G12690
AT5G57890
AT4G10925
AT5G58003
AT2G18900
AT1G76300
AT4G00231
AT2G34580
AT3G13857
AT2G26030
AT2G01410
AT5G19930
AT4G28470
AT1G06220
AT5G03560
AT1G03760
AT5G40810
AT2G44970
AT3G06030
AT1G05140
AT3G44010
AT2G42340
AT5G27850
AT5G11380
AT5G14540
AT1G67680
AT3G28970
AT5G22620
AT4G16162
AT3G07100
AT5G64710
AT5G06210
AT5G48760
AT1G01810
AT1G49160
AT2G26590
AT5G56590
AT1G66500
AT2G46290
AT2G38680
AT2G47640
AT5G01960
AT1G66070
AT3G19520
AT2G46890
AT4G18100
AT4G16700
AT2G01640
AT5G06310
AT4G00440
AT2G37230
AT5G14290
AT5G14170
AT5G53350
AT3G59190
AT1G77655
AT5G61880
AT1G16500
AT4G00740
AT5G56700
AT4G01883
AT2G24395
AT1G26090
AT3G18380
AT3G15290
AT2G19750
AT3G08720
AT4G03635
AT1G53785
AT4G24290
AT4G17840
AT5G51430
AT2G33560
AT1G55370
AT4G26840
AT2G21290
AT5G57410
AT4G15260
AT3G01560
AT1G13330
AT5G63080
AT2G47200
AT1G64105
AT3G57220
AT1G22980
AT2G38330
AT5G67060
AT1G32050
AT3G55170
AT5G13240
AT5G11900
AT5G12230
AT2G23390
AT1G49510
AT1G57750
AT4G36960
AT4G14330
AT3G22950
AT4G36690
AT5G15750
AT4G33030
AT5G19300
AT2G47940
AT2G15860
AT5G41650
AT3G63190
AT1G01840
AT1G65560
AT3G52860
AT2G37550
AT4G34710
AT1G24510
AT4G30910
AT1G49170
AT1G03630
AT4G23840
AT5G08670
AT1G15790
AT2G35450
AT5G56350
AT3G07440
AT1G15110
AT2G47010
AT2G19280
AT2G40290
AT2G17970
AT5G54148
AT5G47320
AT2G46230
AT3G22630
AT3G23670
AT5G44785
AT5G59140
AT3G17780
AT4G17520
AT1G80680
AT1G71790
AT3G05510
AT5G47690
AT3G53370
AT1G51160
AT4G05440
AT5G55470
AT5G19290
AT5G24980
AT5G41560
AT1G26880
AT3G17830
AT3G50360
AT3G12640
AT2G20450
AT5G66250
AT5G14440
AT2G36720
AT2G45100
AT1G63970
AT3G13275
AT3G56480
AT3G16530
AT1G06790
AT5G14800
AT4G02860
AT5G63280
AT4G30410
AT5G11420
AT1G72600
AT1G71500
AT1G66590
AT3G16565
AT2G19640
AT4G26520
AT1G19980
AT1G48900
AT3G16480
AT5G59960
AT4G29735
AT2G17250
AT3G63150
AT4G12640
AT2G36990
AT2G35680
AT5G17190
AT1G04410
AT5G55920
AT5G23520
AT5G23820
AT1G55915
AT1G32220
AT3G11745
AT2G20440
AT1G66410
AT5G22140
AT3G15351
AT4G02725
AT3G46200
AT5G56150
AT1G01350
AT4G24500
AT5G59740
AT5G56450
AT4G16807
AT1G68030
AT3G57440
AT2G46610
AT3G04610
AT4G39470
AT4G25570
AT4G36840
AT2G40730
AT3G58530
AT5G54290
AT5G25330
AT5G52840
AT5G58230
AT4G34360
AT4G27050
AT5G43330
AT1G02290
AT1G79850
AT4G28910
AT1G80865
AT1G59359
AT2G20140
AT1G33700
AT3G01400
AT5G66360
AT4G39210
AT2G27030
AT1G30825
AT2G21260
AT1G76860
AT2G39990
AT1G08700
AT2G37480
AT5G18800
AT5G06000
AT5G45775
AT5G08320
AT3G52580
AT1G53140
AT3G01480
AT2G28230
AT1G76560
AT2G39190
AT2G46580
AT5G53490
AT1G22200
AT1G54290
AT1G64520
AT1G15480
AT1G71130
AT3G15180
AT3G10572
AT3G18420
AT1G15310
AT4G15165
AT2G27170
AT2G17442
AT5G24830
AT2G11623
AT1G53720
AT4G29910
AT1G78800
AT3G61420
AT5G27020
AT2G03270
AT5G54600
AT5G67380
AT3G12290
AT3G26560
AT5G27410
AT2G35320
AT4G24440
AT2G14285
AT1G23780
AT1G73840
AT1G52670
AT2G47830
AT2G17830
AT5G39890
AT1G69750
AT2G33800
AT2G26780
AT5G55140
AT5G05780
AT5G03100
AT5G08620
AT3G18790
AT3G07690
AT5G53940
AT4G34450
AT1G14650
AT5G16940
AT5G24810
AT3G62120
AT2G27430
AT4G25840
AT2G43120
AT3G06710
AT5G04710
AT2G39390
AT2G34840
AT1G75180
AT3G42150
AT1G15840
AT1G08120
AT5G05450
AT1G65280
AT3G25120
AT1G18030
AT4G17190
AT5G56260
AT5G46280
AT5G58130
AT3G27280
AT5G54750
AT3G04380
AT3G08880
AT1G23290
AT1G10230
AT2G35520
AT3G57910
AT3G04400
AT2G24860
AT5G61990
AT1G65660
AT4G00810
AT5G02370
AT1G65290
AT2G32600
AT1G08035
AT1G16030
AT1G74088
AT4G21192
AT1G53250
AT1G73940
AT4G00893
AT3G48380
AT2G41120
AT5G39250
AT1G19540
AT5G64440
AT2G21790
AT2G20330
AT3G52390
AT1G27385
AT2G32520
AT3G04480
AT3G09680
AT2G32380
AT3G23325
AT1G32730
AT1G07840
AT2G36680
AT5G17780
AT1G68720
AT3G03140
AT3G15010
AT1G50450
AT3G09670
AT1G20770
AT1G08580
AT5G26610
AT1G08070
AT5G52380
AT2G43640
AT5G57170
AT5G46920
AT3G63160
AT5G14140
AT4G33355
AT2G18600
AT1G48050
AT4G17430
AT3G07350
AT5G55380
AT3G56270
AT1G65000
AT5G25150
AT3G56740
AT2G27100
AT5G55260
AT5G63630
AT4G21980
AT1G57600
AT3G21350
AT2G42890
AT5G22210
AT5G64350
AT2G20580
AT5G64360
AT4G27960
AT5G14040
AT2G21270
AT4G35490
AT5G04800
AT1G29410
AT1G13300
AT3G04160
AT5G20140
AT1G33040
AT5G58270
AT1G31760
AT5G52470
AT1G66580
AT1G20960
AT3G13410
AT3G49000
AT4G20020
AT5G41880
AT1G72090
AT5G41970
AT3G58610
AT5G62640
AT3G52040
AT1G79830
AT1G72680
AT3G46060
AT4G32272
AT1G17350
AT3G05810
AT3G02050
AT3G26890
AT4G00100
AT3G16700
AT5G43680
AT4G33350
AT1G16300
AT1G56180
AT5G50960
AT5G04440
AT3G63510
AT1G26550
AT5G17930
AT3G16260
AT5G65880
AT5G25170
AT4G35500
AT1G76120
AT1G76320
AT3G27570
AT1G48520
AT3G01130
AT4G01335
AT2G18520
AT5G48030
AT5G08650
AT5G07490
AT2G40830
AT4G20480
AT5G05380
AT1G68590
AT3G27530
AT2G37000
AT5G42146
AT3G02530
AT5G05000
AT5G20620
AT1G04480
AT3G60960
AT1G04400
AT3G18740
AT4G38210
AT2G22400
AT2G38450
AT2G29590
AT5G54900
AT5G63890
AT1G70330
AT2G37310
AT1G16590
AT1G12310
AT4G38100
AT1G20575
AT4G01500
AT2G42170
AT5G05610
AT5G56030
AT2G37520
AT2G20585
AT5G04050
AT1G75330
AT5G48360
AT1G03110
AT3G53670
AT3G10920
AT4G26810
AT1G04870
AT4G18975
AT3G09500
AT1G65150
AT2G47380
AT2G19560
AT5G05800
AT2G36620
AT2G46375
AT5G44980
AT5G05230
AT1G19920
AT5G02610
AT5G67320
AT3G60890
AT3G25230
AT1G29965
AT1G79650
AT3G21560
AT4G18593
AT3G11240
AT1G07010
AT5G64730
AT5G51040
AT5G48520
AT4G13170
AT2G23100
AT5G57580
AT1G13030
AT2G26860
AT5G15320
AT5G65740
AT1G51360
AT1G07110
AT3G05930
AT1G13050
AT5G58250
AT3G28480
AT5G58490
AT1G10585
AT1G16060
AT1G33250
AT5G26360
AT5G04280
AT5G59560
AT1G67500
AT2G16940
AT2G33610
AT2G32170
AT1G60080
AT1G67970
AT3G09720
AT5G57560
AT3G02860
AT3G18480
AT1G65370
AT2G04230
AT3G27420
AT3G04500
AT1G59760
AT2G23093
AT5G08415
AT2G43260
AT1G56020
AT5G03290
AT3G13230
AT3G21080
AT2G36120
AT1G53790
AT5G04840
AT1G23960
AT1G17370
AT2G40650
AT5G18110
AT1G09995
AT4G18040
AT2G40113
AT3G18730
AT2G15960
AT2G21195
AT5G24970
AT3G52110
AT3G52730
AT1G26840
AT1G76760
AT1G68140
AT5G14850
AT2G01720
AT1G54230
AT3G56430
AT3G11090
AT1G14380
AT3G62530
AT4G21105
AT5G09300
AT3G11400
AT5G53280
AT3G61680
AT5G09450
AT3G62080
AT3G53710
AT2G21385
AT5G41210
AT5G57490
AT5G10010
AT3G61070
AT3G13420
AT5G14590
AT3G52750
AT2G44760
AT1G12760
AT5G65260
AT1G07770
AT1G60986
AT1G74410
AT1G54110
AT1G19570
AT2G25740
AT3G50920
AT5G16610
AT4G25500
AT4G00860
AT3G62290
AT4G15570
AT1G21580
AT1G11240
AT2G23180
AT1G64628
AT2G18020
AT5G50150
AT5G04560
AT1G67320
AT5G23250
AT5G58260
AT5G55610
AT1G69960
AT1G58060
AT2G25210
AT5G60960
AT5G18790
AT1G02130
AT2G21090
AT1G33680
AT1G31335
AT1G74940
AT5G48040
AT3G06010
AT5G11150
AT1G66330
AT4G31985
AT4G38840
AT5G13310
AT5G19820
AT1G01690
AT4G33280
AT3G14430
AT5G58290
AT3G06840
AT5G46070
AT1G10865
AT5G57790
AT4G31150
AT1G52640
AT5G66090
AT3G57020
AT5G01430
AT1G52920
AT4G17300
AT1G69400
AT1G03710
AT3G53900
AT3G54910
AT1G71490
AT5G01650
AT1G12320
AT5G47600
AT4G16710
AT2G17190
AT5G47700
AT3G09850
AT2G46240
AT5G65120
AT4G33865
AT3G59550
AT2G27480
AT3G58220
AT2G40600
AT1G64490
AT5G48900
AT1G31817
AT4G28010
AT4G09320
AT3G02220
AT3G06570
AT5G50375
AT3G23550
AT5G45360
AT2G17972
AT1G73930
AT3G54710
AT3G25800
AT4G39160
AT2G37790
AT1G11840
AT1G70600
AT2G45320
AT1G04420
AT4G12340
AT5G25470
AT1G30690
AT4G09980
AT3G55490
AT3G01345
AT4G39480
AT2G46790
AT3G57430
AT2G39340
AT4G36640
AT3G09350
AT5G56380
AT2G45695
AT2G31130
AT1G73350
AT5G09390
AT3G03130
AT3G56900
AT1G04270
AT1G33290
AT3G52030
AT1G01160
AT1G68520
AT4G25730
AT5G53620
AT5G01500
AT3G26430
AT5G59710
AT1G78930
AT4G01940
AT3G48150
AT2G24520
AT1G05350
AT2G41705
AT1G04930
AT5G11200
AT3G12930
AT1G64760
AT2G20940
AT4G23660
AT4G20350
AT3G13970
AT1G04950
AT5G62240
AT1G10030
AT3G05940
AT1G17960
AT5G47150
AT5G17360
AT4G38225
AT1G17080
AT5G60390
AT2G04410
AT5G22875
AT5G13970
AT3G10630
AT5G23900
AT5G14050
AT5G03905
AT2G07340
AT1G63780
AT3G03600
AT5G44568
AT1G22660
AT3G02700
AT4G18470
AT3G17680
AT5G61865
AT4G08580
AT1G80060
AT3G52960
AT1G21100
AT5G21100
AT1G09520
AT3G12915
AT1G19710
AT4G21770
AT1G63160
AT1G16640
AT1G33980
AT2G34380
AT3G28070
AT1G48630
AT1G13910
AT3G22330
AT2G46080
AT4G10110
AT1G07510
AT3G53560
AT5G08530
AT3G59280
AT5G47880
AT2G19790
AT1G78680
AT3G58100
AT3G18410
AT5G52650
AT1G16570
AT1G51450
AT4G38920
AT4G28450
AT3G46560
AT5G02770
AT5G23670
AT4G14690
AT5G01920
AT4G18372
AT1G55630
AT2G30350
AT2G16760
AT5G60980
AT1G79150
AT5G03880
AT1G61640
AT5G16240
AT2G27510
AT3G46950
AT5G23080
AT5G66930
AT5G53270
AT3G52630
AT3G62400
AT2G40340
AT5G67245
AT1G02110
AT5G40530
AT5G28370
AT1G58025
AT3G42170
AT3G49240
AT3G13120
AT3G15060
AT1G47720
AT5G05470
AT4G01590
AT1G16040
AT3G22110
AT1G02960
AT5G39990
AT2G46470
AT5G26742
AT3G18860
AT4G16510
AT5G25070
AT2G01090
AT3G18390
AT2G40550
AT3G57800
AT3G10730
AT5G19030
AT2G36000
AT5G51910
AT2G24060
AT1G52770
AT3G20020
AT5G18920
AT5G12410
AT5G65960
AT1G44750
AT1G59860
AT2G25600
AT4G39240
AT5G06160
AT5G19680
AT1G49140
AT4G27830
AT3G20490
AT1G23205
AT4G12382
AT1G63880
AT4G37120
AT4G31010
AT1G54100
AT1G17455
AT3G51260
AT2G44065
AT4G03320
AT5G47455
AT1G29960
AT4G01150
AT1G56590
AT1G23100
AT2G37400
AT1G72170
AT5G15010
AT4G27090
AT3G11120
AT3G06040
AT2G42740
AT3G19590
AT3G51830
AT5G37890
AT5G44210
AT5G45330
AT5G10630
AT5G07770
AT2G39445
AT1G55750
AT1G05860
AT4G11150
AT2G22795
AT3G63310
AT1G11430
AT5G60870
AT1G68830
AT1G62200
AT3G28455
AT1G08640
AT2G32900
AT1G48460
AT1G21560
AT5G61920
AT3G62580
AT3G63370
AT2G47790
AT1G72320
AT4G21100
AT2G45500
AT5G01230
AT1G01150
AT3G13510
AT2G45070
AT2G31370
AT2G31200
AT2G27760
AT4G25890
AT1G51650
AT3G11900
AT5G22330
AT5G51060
AT1G77410
AT5G05670
AT5G17870
AT2G43960
AT3G13300
AT5G02870
AT3G47610
AT1G20580
AT1G05190
AT5G14550
AT1G73230
AT1G03106
AT3G60830
AT5G35210
AT3G18210
AT1G06690
AT2G17240
AT2G41650
AT1G71696
AT4G32680
AT5G51300
AT1G26660
AT1G21190
AT1G23400
AT2G46320
AT5G65470
AT1G80630
AT4G31460
AT3G05680
AT1G80480
AT1G72360
AT5G05240
AT5G64650
AT3G04600
AT3G51110
AT3G53410
AT1G09780
AT2G13840
AT3G56070
AT5G16140
AT3G12270
AT4G14660
AT1G73830
AT2G27285
AT5G47190
AT1G53030
AT3G13690
AT5G47840
AT3G18910
AT3G27470
AT5G11070
AT4G24550
AT4G00520
AT2G29770
AT1G36320
AT5G66450
AT2G20850
AT4G32470
AT5G08290
AT1G70190
AT1G08710
AT2G17280
AT3G60880
AT3G53740
AT4G30760
AT1G62830
AT3G05730
AT1G32990
AT5G13070
AT1G18150
AT1G53165
AT5G02050
AT5G55600
AT1G30845
AT3G61700
AT1G72270
AT2G32060
AT2G22140
AT3G46980
AT1G73490
AT3G50940
AT5G25500
AT4G16860
AT2G36060
AT1G30520
AT5G24710
AT3G53870
AT5G51700
AT1G51130
AT4G23710
AT5G59750
AT4G14605
AT3G52150
AT4G01400
AT1G01320
AT1G65950
AT2G30060
AT3G66652
AT1G53650
AT5G62810
AT1G28360
AT4G30200
AT2G04390
AT1G77670
AT5G23290
AT4G20440
AT3G07590
AT3G49601
AT5G25475
AT1G63460
AT2G30050
AT2G26650
AT2G23820
AT4G15000
AT1G67430
AT2G15430
AT5G11340
AT3G61080
AT3G03160
AT4G30390
AT1G73250
AT4G34140
AT4G19630
AT5G22970
AT3G06560
AT3G53120
AT1G78280
AT5G14220
AT3G50080
AT3G06070
AT3G07110
AT2G41660
AT4G37040
AT3G22160
AT1G60170
AT2G20530
AT5G44320
AT3G25900
AT5G14260
AT3G16080
AT1G01950
AT4G31210
AT4G02580
AT1G64600
AT2G36485
AT2G42700
AT1G54170
AT1G07420
AT2G36930
AT2G02050
AT3G02520
AT4G01570
AT2G40475
AT5G04060
AT3G08580
AT4G31720
AT1G77270
AT3G51940
AT4G27760
AT1G23890
AT2G44640
AT2G27360
AT5G60820
AT1G63980
AT1G04590
AT3G52230
AT5G58590
AT1G17980
AT3G52090
AT3G63340
AT2G40240
AT4G26870
AT5G03740
AT1G30630
AT1G72690
AT5G56990
AT1G13245
AT1G14770
AT2G20790
AT1G67660
AT5G16750
AT3G25520
AT1G04070
AT3G13062
AT3G26780
AT2G40590
AT1G08125
AT3G22150
AT4G27000
AT2G40530
AT2G20480
AT1G50710
AT1G75980
AT2G26840
AT1G79810
AT4G32800
AT4G26990
AT1G61415
AT4G00830
AT5G61170
AT4G25225
AT4G00590
AT4G28200
AT3G07860
AT3G53860
AT4G02070
AT5G15550
AT1G20760
AT5G57460
AT1G02060
AT3G49490
AT2G34250
AT5G03200
AT4G20010
AT3G06590
AT5G54920
AT3G07300
AT2G26430
AT1G70000
AT4G34570
AT1G09770
AT2G22990
AT5G13010
AT5G15700
AT1G05850
AT1G71850
AT3G09470
AT1G26650
AT3G62620
AT5G65400
AT3G01390
AT1G51070
AT4G17640
AT2G44680
AT5G41940
AT1G72710
AT1G52980
AT5G55190
AT4G10330
AT4G16030
AT1G33330
AT1G04260
AT1G80745
AT4G25130
AT3G43610
AT2G47370
AT5G58240
AT2G02560
AT4G33060
AT3G07630
AT3G58690
AT1G20200
AT5G46720
AT2G17200
AT2G44520
AT1G09815
AT2G21650
AT2G28000
AT5G58220
AT4G00290
AT4G38130
AT3G54920
AT2G07690
AT5G60150
AT3G54480
AT3G51420
AT1G05900
AT1G77720
AT1G04080
AT5G57850
AT5G09880
AT5G10745
AT3G03220
AT5G03770
AT4G04780
AT4G34540
AT2G05540
AT3G57060
AT4G32240
AT2G40790
AT1G08610
AT4G36800
AT1G07700
AT1G03360
AT4G37190
AT1G56045
AT5G62760
AT4G23770
AT5G22000
AT3G14600
AT3G60820
AT2G35750
AT5G40370
AT3G08920
AT5G41760
AT1G64980
AT3G01330
AT5G58330
AT3G12600
AT2G39840
AT2G30960
AT2G44660
AT2G17975
AT5G27460
AT4G27380
AT3G26810
AT5G38050
AT2G01070
AT4G29070
AT5G35360
AT5G25610
AT2G20210
AT5G17460
AT2G37320
AT4G13970
AT2G19270
AT5G38650
AT5G02150
AT4G29820
AT1G34380
AT2G31600
AT3G50840
AT2G44200
AT2G18510
AT2G01180
AT2G01650
AT5G20520
AT3G10130
AT3G56120
AT2G39930
AT4G39550
AT1G03830
AT4G35300
AT2G01730
AT3G07400
AT5G64250
AT1G64970
```
