## Supplementary material for "A comprehensive map of preferentially located motifs reveals distinct proximal *cis*-regulatory elements in plants": GGCCCAAC_containing_gene_set.txt

```
#Occurences of GGCCCAAC between -189 and -46 (positions relative to the transcription start site)
#191 sequences with GGCCCAAC in this interval
#0.97% of the sequences in promoter set with GGCCCAAC (set with 19736 sequences)
AT3G63290
AT5G07840
AT5G41020
AT3G58930
AT2G01330
AT1G15460
AT1G15420
AT5G10870
AT2G36990
AT4G17650
AT1G71490
AT5G14600
AT1G44835
AT5G28460
AT1G76260
AT2G31010
AT3G60480
AT5G21274
AT3G14700
AT2G19640
AT5G11380
AT2G32120
AT5G38480
AT3G26570
AT5G56280
AT5G46280
AT2G40920
AT1G69960
AT1G74410
AT3G19520
AT1G14340
AT1G02770
AT2G38810
AT3G54050
AT3G57490
AT5G19680
AT1G21560
AT3G44400
AT1G36320
AT1G28120
AT3G51110
AT2G36900
AT3G01890
AT5G67320
AT5G23200
AT5G67310
AT5G49930
AT1G54340
AT5G04800
AT5G56030
AT5G60430
AT2G30505
AT1G05940
AT3G51390
AT5G44000
AT5G01500
AT2G01620
AT1G36990
AT5G14170
AT1G78590
AT5G07090
AT2G33400
AT3G53430
AT1G03180
AT1G23960
AT4G26230
AT2G15430
AT3G06300
AT3G16565
AT3G09200
AT5G03910
AT1G01210
AT5G53620
AT1G76380
AT5G08670
AT2G15400
AT3G20280
AT5G44980
AT1G04270
AT4G27050
AT2G32170
AT5G35430
AT3G06660
AT1G44810
AT4G15560
AT2G19740
AT5G03100
AT4G32690
AT4G30240
AT3G24070
AT3G17890
AT5G56310
AT3G16190
AT2G25740
AT1G67970
AT5G40440
AT1G72420
AT2G37000
AT4G34790
AT1G03110
AT2G42890
AT1G26840
AT1G74088
AT1G04170
AT2G28230
AT5G23740
AT3G58270
AT1G20670
AT4G27090
AT4G10050
AT3G01740
AT2G29360
AT5G43750
AT3G11200
AT5G53400
AT2G44520
AT3G12640
AT3G52420
AT3G24860
AT5G07842
AT5G47630
AT5G14540
AT1G72710
AT1G06690
AT5G64710
AT5G62760
AT5G24130
AT5G41270
AT4G02820
AT5G02450
AT5G28540
AT5G03250
AT5G65750
AT1G80230
AT1G71500
AT3G07690
AT2G26200
AT1G78650
AT4G21660
AT2G47390
AT1G03940
AT1G01880
AT2G40290
AT1G61770
AT2G29570
AT3G45030
AT5G03770
AT4G24440
AT3G10330
AT4G08940
AT4G10330
AT3G25230
AT2G27510
AT1G63855
AT5G14590
AT5G14320
AT2G19560
AT5G53940
AT5G55070
AT1G66230
AT5G28370
AT4G34620
AT3G05700
AT2G02090
AT4G37880
AT3G61700
AT2G28240
AT3G06540
AT5G08060
AT3G26680
AT1G24560
AT2G23930
AT1G68185
AT5G03740
AT5G27710
AT5G65740
AT1G03106
AT4G39210
AT1G71720
AT5G63087
AT5G38830
AT5G42020
AT3G58130
AT4G28540
AT3G62790
AT1G31660
AT2G29580
AT3G26850
AT1G67320
AT2G44920
AT1G27310
```
