## Supplementary material for "A comprehensive map of preferentially located motifs reveals distinct proximal *cis*-regulatory elements in plants": GGCCCAAG_containing_gene_set.txt

```
#Occurences of GGCCCAAG between -178 and -56 (positions relative to the transcription start site)
#118 sequences with GGCCCAAG in this interval
#0.60% of the sequences in promoter set with GGCCCAAG (set with 19736 sequences)
AT4G05410
AT5G36810
AT5G55470
AT2G20940
AT2G16500
AT3G59550
AT5G25070
AT5G56370
AT2G18750
AT5G47600
AT4G18480
AT5G01230
AT2G17970
AT1G23900
AT5G16140
AT3G18790
AT5G35210
AT4G34720
AT5G14950
AT5G57280
AT3G03520
AT1G09320
AT5G47090
AT3G12770
AT1G80865
AT2G32900
AT5G57110
AT1G74280
AT1G23890
AT4G20150
AT1G49245
AT1G16790
AT3G57800
AT4G35440
AT4G31985
AT3G59840
AT1G09520
AT4G16280
AT5G04280
AT1G74270
AT1G34570
AT1G44900
AT1G17350
AT1G75170
AT5G46070
AT5G49610
AT5G44000
AT1G15772
AT5G63910
AT5G62980
AT4G26970
AT1G74200
AT1G80860
AT1G50710
AT1G05410
AT2G22990
AT1G08120
AT1G77030
AT4G01570
AT1G74060
AT2G17972
AT5G03200
AT3G09250
AT3G62050
AT5G23670
AT2G28625
AT2G06025
AT3G48930
AT4G22550
AT3G02530
AT1G52420
AT3G14600
AT4G01560
AT1G64385
AT4G10140
AT2G18630
AT4G19640
AT3G59540
AT1G48650
AT2G25720
AT2G39500
AT5G62540
AT3G19520
AT4G30760
AT5G05450
AT3G46980
AT3G21175
AT1G68030
AT1G80280
AT3G50210
AT5G14290
AT1G73940
AT4G32240
AT3G22415
AT4G35450
AT5G36722
AT5G01500
AT3G51260
AT5G12040
AT3G12300
AT2G39805
AT2G35520
AT2G38770
AT4G30750
AT1G71730
AT1G15390
AT5G03860
AT3G59520
AT2G43810
AT2G03690
AT5G25080
AT2G37160
AT5G60980
AT5G47520
AT3G45030
AT2G39810
AT1G60987
AT4G31810
```
