## Supplementary material for "A comprehensive map of preferentially located motifs reveals distinct proximal *cis*-regulatory elements in plants": GGCCCAC_containing_gene_set.txt

```
#Occurences of GGCCCAC between -158 and -40 (positions relative to the transcription start site)
#272 sequences with GGCCCAC in this interval
#1.38% of the sequences in promoter set with GGCCCAC (set with 19736 sequences)
AT3G16080
AT1G73490
AT3G43610
AT1G01453
AT5G51940
AT4G03240
AT1G19100
AT1G51070
AT3G50940
AT1G07890
AT2G30105
AT5G19930
AT3G58530
AT4G36840
AT2G40730
AT1G19800
AT3G04840
AT1G63640
AT1G48760
AT3G26890
AT3G45100
AT1G70720
AT1G52650
AT4G23885
AT3G45040
AT1G71850
AT4G26870
AT1G72420
AT5G07590
AT4G26520
AT3G61028
AT3G54710
AT3G49230
AT2G43120
AT3G09670
AT4G20300
AT1G67760
AT1G80745
AT3G63190
AT4G29910
AT4G26240
AT1G21540
AT1G54830
AT2G46890
AT5G50150
AT4G38210
AT1G27050
AT3G17880
AT1G74710
AT2G28430
AT2G37025
AT2G47250
AT5G19940
AT3G45050
AT3G26430
AT1G01950
AT5G08565
AT1G02330
AT5G13290
AT2G42210
AT4G39710
AT2G19080
AT5G22440
AT3G25660
AT5G43400
AT3G63270
AT2G31200
AT4G39260
AT5G19680
AT1G71440
AT1G30230
AT4G39640
AT2G46380
AT4G17560
AT5G40450
AT5G52560
AT1G33120
AT1G07880
AT1G12180
AT4G03280
AT1G54320
AT4G26720
AT4G30200
AT3G12320
AT1G76760
AT5G58110
AT4G32590
AT1G67500
AT3G26060
AT1G11910
AT4G37660
AT3G63310
AT4G17760
AT1G19140
AT4G22840
AT2G42730
AT4G24290
AT5G16260
AT5G55380
AT2G28190
AT3G14840
AT3G26410
AT3G22950
AT5G51060
AT4G22850
AT3G51260
AT5G56380
AT4G02860
AT2G36120
AT3G60880
AT2G20140
AT5G61150
AT4G39160
AT1G59359
AT4G32272
AT2G25600
AT4G17010
AT2G47370
AT3G08720
AT5G26742
AT1G06790
AT1G56045
AT4G31750
AT3G60940
AT1G54260
AT3G06790
AT1G03710
AT5G52920
AT2G42740
AT2G30600
AT5G57890
AT3G53020
AT4G13530
AT2G33590
AT3G61860
AT2G40810
AT1G16180
AT1G04400
AT1G52640
AT4G03250
AT2G27820
AT3G61560
AT5G09300
AT4G30410
AT5G33300
AT3G28130
AT2G20580
AT5G54300
AT1G11840
AT5G60190
AT3G19740
AT3G62290
AT3G47250
AT1G52270
AT5G66250
AT1G32260
AT4G25130
AT1G16000
AT3G18410
AT2G47390
AT3G52960
AT3G15351
AT5G57410
AT5G50375
AT2G47330
AT3G09150
AT1G80480
AT3G02950
AT3G25905
AT2G40090
AT1G26660
AT5G52380
AT1G42440
AT4G38130
AT2G44120
AT4G32390
AT4G25570
AT5G12230
AT4G38920
AT4G33030
AT2G22690
AT3G62220
AT1G10865
AT2G35620
AT5G57930
AT5G14550
AT1G60986
AT2G40790
AT3G57060
AT1G02110
AT4G01480
AT2G34520
AT1G03030
AT2G47580
AT2G30350
AT4G21320
AT3G04850
AT5G07970
AT1G70400
AT1G71500
AT3G25805
AT1G71696
AT1G80350
AT1G60600
AT4G28020
AT1G33140
AT2G26140
AT5G04050
AT4G13970
AT1G63780
AT1G65290
AT1G35220
AT3G12290
AT5G57580
AT1G80790
AT5G54520
AT3G09630
AT3G26420
AT3G12130
AT1G05850
AT5G16250
AT4G00090
AT4G38180
AT1G74940
AT1G19485
AT2G29180
AT3G18910
AT1G71490
AT2G27530
AT4G04180
AT2G36160
AT2G44660
AT5G44040
AT3G25800
AT1G15840
AT3G46590
AT3G19760
AT1G58983
AT5G23710
AT2G31190
AT2G39990
AT5G49000
AT5G23520
AT4G36090
AT3G44160
AT1G58684
AT3G12140
AT1G78800
AT5G14060
AT1G01020
AT4G38480
AT1G71130
AT5G07010
AT4G27960
AT1G68185
AT3G08730
AT5G13090
AT1G11750
AT1G28610
AT4G28230
AT3G57062
AT3G49010
AT3G50960
AT4G38570
AT5G66410
AT3G12300
AT5G14140
AT2G14660
AT1G16790
AT1G32470
AT3G01390
AT5G62390
```
