## Supplementary material for "A comprehensive map of preferentially located motifs reveals distinct proximal *cis*-regulatory elements in plants": GGCCCACA_containing_gene_set.txt

```
#Occurences of GGCCCACA between -154 and -40 (positions relative to the transcription start site)
#91 sequences with GGCCCACA in this interval
#0.46% of the sequences in promoter set with GGCCCACA (set with 19736 sequences)
AT2G40730
AT1G27050
AT4G39640
AT2G37025
AT2G40090
AT5G60190
AT4G39710
AT4G29910
AT5G33300
AT3G45100
AT4G37660
AT2G25600
AT1G80480
AT2G47390
AT3G60880
AT5G22440
AT4G17760
AT1G73490
AT3G57060
AT1G19485
AT3G54710
AT2G26140
AT1G33120
AT3G63190
AT2G33590
AT1G60986
AT5G40450
AT1G11840
AT5G07970
AT5G57410
AT3G18410
AT1G01950
AT2G28190
AT4G25130
AT4G03240
AT4G24290
AT1G71500
AT3G58530
AT2G36120
AT1G35220
AT2G43120
AT1G58983
AT3G26890
AT3G26060
AT2G42210
AT1G59359
AT3G17880
AT4G26720
AT1G33140
AT1G71130
AT3G57062
AT1G80745
AT1G63780
AT5G61150
AT4G39260
AT4G26520
AT4G32272
AT4G26870
AT5G44040
AT1G78800
AT3G04850
AT3G53020
AT3G50960
AT4G36840
AT4G28230
AT1G32260
AT5G43400
AT1G76760
AT3G61860
AT4G25570
AT1G58684
AT5G23710
AT1G05850
AT1G02110
AT3G09150
AT4G17560
AT2G20580
AT3G16080
AT1G19100
AT2G47250
AT5G52920
AT4G03250
AT1G71490
AT5G51940
AT4G33030
AT3G22950
AT5G66410
AT1G54830
AT1G42440
AT2G30600
AT2G19080
```
