## Supplementary material for "A comprehensive map of preferentially located motifs reveals distinct proximal *cis*-regulatory elements in plants": GGCCCAGA_containing_gene_set.txt

```
#Occurences of GGCCCAGA between -183 and -60 (positions relative to the transcription start site)
#78 sequences with GGCCCAGA in this interval
#0.40% of the sequences in promoter set with GGCCCAGA (set with 19736 sequences)
AT3G49470
AT1G09130
AT4G01570
AT1G79260
AT3G16310
AT4G28730
AT5G46720
AT3G07690
AT3G22460
AT5G23080
AT1G09995
AT1G78800
AT1G04930
AT3G11900
AT1G15480
AT5G59840
AT5G51430
AT5G54890
AT4G01510
AT5G51440
AT2G23890
AT4G23885
AT3G01980
AT5G11340
AT5G46630
AT4G00290
AT5G04280
AT1G25260
AT5G17510
AT2G47370
AT3G57000
AT4G28390
AT5G44570
AT2G32520
AT5G55140
AT4G16845
AT4G26720
AT5G41600
AT5G25500
AT4G01560
AT5G07842
AT2G47620
AT5G51620
AT5G05000
AT1G50450
AT5G07840
AT1G49140
AT1G14380
AT4G16510
AT1G62830
AT4G33280
AT1G27390
AT1G23205
AT2G39805
AT3G57710
AT3G46780
AT2G39810
AT1G72710
AT5G43940
AT1G07745
AT2G37110
AT5G50810
AT5G23090
AT5G11330
AT2G35605
AT1G01725
AT1G27400
AT3G56990
AT3G50110
AT4G36480
AT1G09620
AT1G75420
AT4G15420
AT4G26020
AT2G25880
AT1G02090
AT4G11150
AT1G01730
```
