## Supplementary material for "A comprehensive map of preferentially located motifs reveals distinct proximal *cis*-regulatory elements in plants": GGCCCAGC_containing_gene_set.txt

```
#Occurences of GGCCCAGC between -164 and -51 (positions relative to the transcription start site)
#26 sequences with GGCCCAGC in this interval
#0.13% of the sequences in promoter set with GGCCCAGC (set with 19736 sequences)
AT3G54190
AT4G15030
AT3G09470
AT5G22000
AT1G07350
AT5G47930
AT5G42220
AT4G02880
AT1G54080
AT3G52590
AT2G28910
AT2G17975
AT5G05800
AT2G17980
AT5G65140
AT3G10730
AT5G02240
AT2G41000
AT2G45000
AT1G73770
AT1G20960
AT2G44065
AT2G31300
AT3G49910
AT1G79650
AT3G55490
```
