## Supplementary material for "A comprehensive map of preferentially located motifs reveals distinct proximal *cis*-regulatory elements in plants": GGCCCATC_containing_gene_set.txt

```
#Occurences of GGCCCATC between -189 and -47 (positions relative to the transcription start site)
#187 sequences with GGCCCATC in this interval
#0.95% of the sequences in promoter set with GGCCCATC (set with 19736 sequences)
AT1G68590
AT1G07700
AT3G53020
AT3G07568
AT3G17668
AT4G01560
AT5G05620
AT1G06560
AT3G05730
AT5G67060
AT4G20330
AT3G56740
AT1G72910
AT3G61790
AT4G01570
AT5G61660
AT1G77420
AT5G05780
AT3G16260
AT5G48520
AT3G15260
AT5G14030
AT3G06420
AT1G70600
AT3G07110
AT3G01480
AT5G09880
AT4G36840
AT1G14320
AT4G33110
AT5G60030
AT1G31335
AT5G67170
AT5G20500
AT4G25050
AT1G72930
AT5G20290
AT5G48760
AT1G36990
AT3G54910
AT4G25200
AT4G38180
AT4G17300
AT3G07630
AT4G27740
AT3G56030
AT5G39990
AT3G63510
AT3G53560
AT1G21350
AT3G50360
AT1G67440
AT1G73930
AT3G09680
AT3G02470
AT4G20340
AT4G05190
AT5G15550
AT5G10350
AT5G02530
AT5G04070
AT5G26680
AT3G05590
AT4G16460
AT4G36515
AT1G22680
AT5G60580
AT1G01100
AT5G05310
AT1G73250
AT5G13950
AT1G54360
AT1G71780
AT4G38910
AT1G55630
AT5G61865
AT1G68310
AT1G06550
AT3G56020
AT1G19920
AT4G17430
AT1G75980
AT1G02510
AT1G70610
AT1G10030
AT2G07690
AT1G04810
AT4G18260
AT4G38280
AT4G30390
AT1G69770
AT4G21130
AT2G27360
AT3G54210
AT2G40830
AT5G60040
AT2G01905
AT3G55580
AT4G01590
AT2G32400
AT4G01150
AT3G03140
AT1G79880
AT2G42700
AT4G14320
AT1G77410
AT1G16000
AT2G36485
AT5G14290
AT5G49910
AT4G38225
AT1G69680
AT3G63400
AT2G33560
AT1G71310
AT1G55530
AT1G55915
AT1G56110
AT1G33520
AT2G46180
AT4G00440
AT5G05610
AT3G30841
AT3G19590
AT1G80555
AT2G33040
AT3G14190
AT4G38920
AT5G19030
AT2G47820
AT3G44990
AT1G80350
AT5G14850
AT5G52300
AT2G01470
AT2G44680
AT1G77720
AT3G03130
AT5G25470
AT2G36060
AT3G58680
AT1G62690
AT3G17780
AT1G27070
AT2G27100
AT5G57040
AT5G51430
AT2G37230
AT5G13130
AT5G27700
AT2G38330
AT2G45480
AT2G29510
AT5G65910
AT2G29180
AT5G66190
AT1G69800
AT1G72170
AT1G16300
AT5G56700
AT3G59280
AT1G35210
AT3G58660
AT2G40920
AT2G27285
AT1G31600
AT3G01345
AT4G34620
AT4G00860
AT4G10600
AT5G54680
AT3G29130
AT3G55800
AT3G06540
AT3G14400
AT1G69620
AT5G51440
AT3G01340
AT3G15010
AT5G28060
AT5G40880
AT4G38210
AT4G29060
AT4G34140
AT1G79870
AT3G23390
AT5G57290
```
