## Supplementary material for "A comprehensive map of preferentially located motifs reveals distinct proximal *cis*-regulatory elements in plants": GGCCCATG_containing_gene_set.txt

```
#Occurences of GGCCCATG between -182 and -50 (positions relative to the transcription start site)
#143 sequences with GGCCCATG in this interval
#0.72% of the sequences in promoter set with GGCCCATG (set with 19736 sequences)
AT5G13240
AT5G02200
AT3G26420
AT5G14050
AT3G23670
AT1G64510
AT2G21790
AT4G14430
AT1G53887
AT5G14610
AT5G57440
AT1G07700
AT3G62400
AT5G06260
AT5G59740
AT5G16710
AT4G01500
AT3G26340
AT1G52300
AT1G70900
AT5G50960
AT4G30760
AT5G40640
AT3G62790
AT1G35220
AT3G48150
AT3G27420
AT4G26990
AT1G15220
AT5G16240
AT1G01150
AT3G58100
AT5G35360
AT3G02450
AT4G38790
AT1G64880
AT3G53870
AT1G64760
AT4G31985
AT3G62120
AT5G56990
AT1G16570
AT1G24510
AT5G01780
AT3G15460
AT3G15095
AT1G64520
AT3G53610
AT3G05510
AT1G67660
AT1G10840
AT4G13520
AT2G17270
AT2G46290
AT5G16220
AT1G01160
AT4G39630
AT2G07681
AT3G52940
AT1G77670
AT5G04710
AT4G16265
AT1G17890
AT5G27700
AT3G63380
AT1G52930
AT4G30750
AT2G21090
AT2G36620
AT5G06265
AT3G02460
AT4G31010
AT1G73230
AT1G16300
AT5G41970
AT2G20495
AT2G04390
AT3G58110
AT3G61970
AT1G16590
AT3G11090
AT5G55070
AT5G05610
AT5G42146
AT3G12860
AT3G19180
AT3G27110
AT1G02290
AT1G31880
AT2G46890
AT5G05320
AT1G56590
AT5G40810
AT5G56360
AT4G15910
AT3G26410
AT2G15170
AT2G20580
AT5G48990
AT3G57430
AT5G17900
AT4G17640
AT2G43350
AT1G26880
AT5G18620
AT2G36270
AT4G28910
AT4G39590
AT5G17610
AT1G14150
AT3G22230
AT3G13430
AT1G52920
AT3G60730
AT5G45330
AT2G17870
AT3G57440
AT5G05230
AT5G47580
AT1G73820
AT5G53350
AT3G53860
AT3G16080
AT1G79790
AT5G59210
AT3G16260
AT4G13010
AT2G30050
AT1G15250
AT1G14140
AT5G57000
AT5G59750
AT3G26430
AT1G53850
AT4G10710
AT5G57170
AT5G20160
AT4G30820
AT5G14040
AT3G02630
AT5G11580
AT5G05620
AT3G18500
```
