## Supplementary material for "A comprehensive map of preferentially located motifs reveals distinct proximal *cis*-regulatory elements in plants": GGCCCC_containing_gene_set.txt

```
#Occurences of GGCCCC between -108 and -48 (positions relative to the transcription start site)
#125 sequences with GGCCCC in this interval
#0.63% of the sequences in promoter set with GGCCCC (set with 19736 sequences)
AT5G04260
AT1G30690
AT5G22140
AT1G07840
AT4G18210
AT5G61880
AT5G11420
AT5G47680
AT4G25220
AT1G07070
AT2G29590
AT5G51030
AT1G35220
AT3G01560
AT3G55240
AT2G24970
AT3G15730
AT3G58730
AT5G63540
AT2G41660
AT2G47300
AT1G15580
AT2G47370
AT5G54530
AT3G62580
AT4G27830
AT5G44780
AT3G06590
AT1G74710
AT2G47940
AT2G18520
AT1G18030
AT3G61970
AT2G32400
AT3G02050
AT4G21670
AT3G21700
AT5G38420
AT5G66170
AT3G01330
AT5G37990
AT5G52820
AT5G13130
AT5G50160
AT2G02090
AT1G79830
AT1G61640
AT1G30960
AT4G34710
AT5G66630
AT3G12120
AT5G01030
AT4G14200
AT1G19350
AT5G13390
AT3G06070
AT5G35480
AT1G66330
AT2G35520
AT2G20835
AT2G31560
AT5G28630
AT1G19710
AT1G63910
AT5G39890
AT2G24640
AT4G36820
AT5G51430
AT5G53250
AT1G57750
AT2G17280
AT4G36640
AT3G54490
AT5G03905
AT3G06560
AT2G26710
AT5G63770
AT1G74410
AT3G52860
AT3G63020
AT3G15020
AT3G19130
AT3G56290
AT5G55530
AT4G29010
AT5G21100
AT3G26810
AT3G05930
AT2G29320
AT4G29310
AT3G49230
AT5G28770
AT5G56700
AT2G41780
AT5G13290
AT5G05100
AT2G27430
AT1G23490
AT5G15120
AT3G61850
AT1G02205
AT3G04480
AT2G41720
AT1G60080
AT1G60890
AT4G01500
AT3G56370
AT5G53960
AT3G13510
AT1G17980
AT1G22275
AT4G13170
AT1G15480
AT5G22000
AT4G19630
AT1G03000
AT4G01310
AT4G30200
AT3G17930
AT4G16990
AT1G19540
AT3G22460
AT5G54670
AT3G54790
AT5G49555
```
