## Supplementary material for "A comprehensive map of preferentially located motifs reveals distinct proximal *cis*-regulatory elements in plants": GGCCCCAA_containing_gene_set.txt

```
#Occurences of GGCCCCAA between -157 and -71 (positions relative to the transcription start site)
#24 sequences with GGCCCCAA in this interval
#0.12% of the sequences in promoter set with GGCCCCAA (set with 19736 sequences)
AT2G02090
AT1G04400
AT5G50080
AT1G10850
AT5G03830
AT4G01310
AT4G29010
AT4G31940
AT5G66170
AT3G21700
AT3G01330
AT5G35480
AT2G47940
AT1G66070
AT3G62580
AT1G79830
AT4G19630
AT5G52820
AT5G49555
AT1G10710
AT5G05100
AT5G63770
AT1G35220
AT5G51430
```
