## Supplementary material for "A comprehensive map of preferentially located motifs reveals distinct proximal *cis*-regulatory elements in plants": GGCCCCTT_containing_gene_set.txt

```
#Occurences of GGCCCCTT between -106 and -67 (positions relative to the transcription start site)
#10 sequences with GGCCCCTT in this interval
#0.05% of the sequences in promoter set with GGCCCCTT (set with 19736 sequences)
AT5G22140
AT5G38420
AT3G01560
AT4G21670
AT4G27830
AT1G74410
AT4G01500
AT2G17280
AT1G07070
AT5G44780
```
