## Supplementary material for "A comprehensive map of preferentially located motifs reveals distinct proximal *cis*-regulatory elements in plants": GGCCCG_containing_gene_set.txt

```
#Occurences of GGCCCG between -170 and -48 (positions relative to the transcription start site)
#269 sequences with GGCCCG in this interval
#1.36% of the sequences in promoter set with GGCCCG (set with 19736 sequences)
AT4G23820
AT5G51170
AT2G32520
AT5G08670
AT5G58710
AT4G28230
AT2G37478
AT1G80670
AT5G05990
AT3G49000
AT5G51340
AT4G19440
AT3G13180
AT1G78590
AT1G65280
AT2G32380
AT3G26922
AT5G64440
AT3G05060
AT1G15270
AT3G01400
AT1G64680
AT3G53970
AT2G17250
AT4G14320
AT4G12060
AT2G44920
AT1G10040
AT5G56590
AT4G31700
AT4G21105
AT4G16440
AT1G13220
AT4G12730
AT1G17410
AT3G33520
AT5G48610
AT2G39190
AT3G28480
AT5G18920
AT3G62080
AT5G10630
AT1G09780
AT1G01350
AT3G25800
AT4G23840
AT2G47250
AT1G25260
AT4G32680
AT4G14330
AT1G72270
AT1G17960
AT3G06680
AT5G57570
AT2G35680
AT1G36078
AT1G21480
AT2G01060
AT5G06210
AT4G17520
AT1G17080
AT5G27660
AT5G61170
AT3G56480
AT1G17455
AT1G64105
AT3G46780
AT1G16040
AT5G38830
AT1G73840
AT2G46380
AT2G33610
AT3G01740
AT3G28970
AT3G12770
AT1G70600
AT1G27310
AT5G62930
AT3G11400
AT1G12760
AT4G11060
AT1G53165
AT4G33110
AT3G51820
AT3G02660
AT3G47610
AT2G33040
AT5G38840
AT3G07350
AT2G40330
AT1G28090
AT4G35250
AT3G52090
AT5G59480
AT1G32310
AT1G78650
AT3G46450
AT5G60230
AT5G58003
AT1G04170
AT3G28455
AT1G15280
AT1G20200
AT5G62950
AT3G52110
AT3G66652
AT1G54080
AT1G70190
AT1G32050
AT1G05270
AT2G47010
AT4G19112
AT1G01950
AT4G17510
AT3G13190
AT3G56430
AT1G05970
AT1G62600
AT3G46560
AT1G56440
AT4G32710
AT3G56900
AT2G37480
AT2G03430
AT5G48900
AT2G04800
AT1G79810
AT3G56440
AT1G70720
AT3G08780
AT2G20570
AT5G66090
AT1G33140
AT3G26750
AT1G13650
AT1G80350
AT1G79410
AT1G76760
AT1G53887
AT1G64510
AT5G22100
AT3G60660
AT2G04410
AT1G80750
AT1G45233
AT3G08630
AT5G38720
AT3G05990
AT1G16590
AT3G15290
AT5G52070
AT3G28990
AT5G65140
AT1G69800
AT1G64520
AT2G30960
AT4G25210
AT1G32220
AT3G63370
AT2G01410
AT4G19110
AT4G29490
AT5G10030
AT5G58490
AT4G26720
AT1G21270
AT4G24200
AT2G26840
AT4G37490
AT4G35800
AT1G33250
AT3G14150
AT1G80680
AT3G63270
AT4G22970
AT1G56070
AT3G51800
AT4G35335
AT3G14290
AT3G50130
AT4G21100
AT3G23955
AT5G11240
AT5G43600
AT1G28710
AT1G61450
AT5G10140
AT2G16760
AT5G66005
AT5G56350
AT2G39930
AT5G54900
AT4G20780
AT3G16565
AT3G12600
AT1G09810
AT5G63770
AT1G04070
AT3G17668
AT2G46790
AT3G61420
AT5G19290
AT4G25050
AT4G28010
AT1G33120
AT3G01600
AT5G51700
AT1G02110
AT5G25475
AT1G62590
AT2G44310
AT1G33700
AT5G63890
AT3G48930
AT5G16550
AT2G37660
AT1G26090
AT1G64150
AT5G02810
AT1G64980
AT1G13300
AT4G35300
AT4G03280
AT1G65150
AT1G50450
AT3G05870
AT5G60960
AT4G34960
AT2G03150
AT3G47370
AT1G48630
AT4G24620
AT4G28540
AT2G37550
AT3G15351
AT5G06000
AT2G35750
AT5G25150
AT3G53370
AT5G27520
AT3G08980
AT1G16030
AT3G52200
AT2G36680
AT4G37510
AT1G16820
AT2G46300
AT2G01070
AT3G56370
AT5G14220
AT3G03520
AT3G25790
AT3G06650
AT5G39250
AT3G44190
AT2G47840
AT2G47370
AT3G01390
AT1G04650
AT2G41500
AT1G73770
AT3G20930
AT3G26780
AT4G16770
AT1G07510
AT5G17780
AT5G15200
AT2G23090
AT1G17760
```
