## Supplementary material for "A comprehensive map of preferentially located motifs reveals distinct proximal *cis*-regulatory elements in plants": GGCCCGG_containing_gene_set.txt

```
#Occurences of GGCCCGG between -187 and -66 (positions relative to the transcription start site)
#50 sequences with GGCCCGG in this interval
#0.25% of the sequences in promoter set with GGCCCGG (set with 19736 sequences)
AT3G15351
AT1G79810
AT5G38840
AT4G21100
AT1G10040
AT4G24200
AT2G32380
AT1G48630
AT2G40330
AT5G05750
AT1G17080
AT1G65150
AT1G01350
AT1G09810
AT4G33110
AT3G51820
AT3G01400
AT2G35680
AT1G02110
AT4G12730
AT3G61420
AT4G16770
AT1G28710
AT2G32520
AT1G20200
AT3G14150
AT3G05990
AT5G62930
AT3G51800
AT1G72270
AT3G33520
AT1G70720
AT5G54900
AT5G56590
AT1G80750
AT4G28540
AT5G58710
AT3G12770
AT1G78590
AT5G39250
AT5G57570
AT3G62080
AT3G01390
AT5G65140
AT3G03520
AT2G01070
AT4G26720
AT3G56900
AT5G48560
AT2G39930
```
