## Supplementary material for "A comprehensive map of preferentially located motifs reveals distinct proximal *cis*-regulatory elements in plants": GGCCCGGT_containing_gene_set.txt

```
#Occurences of GGCCCGGT between -169 and -74 (positions relative to the transcription start site)
#18 sequences with GGCCCGGT in this interval
#0.09% of the sequences in promoter set with GGCCCGGT (set with 19736 sequences)
AT2G32520
AT3G51820
AT3G51800
AT1G48630
AT2G40330
AT4G12730
AT1G78590
AT3G14150
AT1G09810
AT3G01390
AT1G79810
AT3G05990
AT2G32380
AT5G54900
AT5G57570
AT4G33110
AT3G56900
AT3G61420
```
