## Supplementary material for "A comprehensive map of preferentially located motifs reveals distinct proximal *cis*-regulatory elements in plants": GGCCCGT_containing_gene_set.txt

```
#Occurences of GGCCCGT between -169 and -56 (positions relative to the transcription start site)
#116 sequences with GGCCCGT in this interval
#0.59% of the sequences in promoter set with GGCCCGT (set with 19736 sequences)
AT1G05970
AT5G64440
AT1G15280
AT3G06680
AT5G38830
AT1G73840
AT3G63370
AT1G64150
AT4G23840
AT5G25150
AT5G51340
AT4G37490
AT3G05060
AT2G26840
AT1G12760
AT4G35800
AT3G60660
AT1G16040
AT5G11240
AT1G25260
AT3G53370
AT1G13220
AT1G15270
AT1G64680
AT3G08780
AT4G25210
AT4G23820
AT5G15200
AT1G64510
AT1G50450
AT5G66090
AT2G44920
AT5G38840
AT1G26090
AT4G32680
AT3G50130
AT1G09780
AT1G78650
AT2G30960
AT2G16760
AT5G43600
AT1G45233
AT5G14220
AT2G33610
AT1G64105
AT3G15290
AT3G48930
AT1G16030
AT2G03150
AT5G16550
AT4G11060
AT4G37510
AT1G33140
AT1G13300
AT1G56440
AT5G51170
AT4G35300
AT1G65150
AT2G37660
AT3G56430
AT1G27310
AT4G03280
AT1G69800
AT1G65280
AT3G13180
AT1G53887
AT5G05990
AT3G20930
AT2G23090
AT5G10030
AT3G46450
AT2G37478
AT5G10630
AT1G28090
AT2G41500
AT2G01410
AT4G17510
AT2G37480
AT4G22970
AT4G35250
AT3G02660
AT3G23955
AT5G51700
AT5G25475
AT2G03430
AT2G47370
AT1G04650
AT3G28455
AT3G52110
AT3G56440
AT4G19440
AT4G12060
AT4G35335
AT3G13190
AT1G17455
AT1G76760
AT1G16820
AT5G52070
AT4G17520
AT3G14150
AT1G33120
AT1G04070
AT2G04410
AT3G25800
AT3G53970
AT3G16565
AT5G18920
AT1G32310
AT4G14320
AT5G06000
AT4G14330
AT2G35750
AT3G14290
AT5G27660
AT4G25050
AT3G47610
```
