## Supplementary material for "A comprehensive map of preferentially located motifs reveals distinct proximal *cis*-regulatory elements in plants": GGCCCGTT_containing_gene_set.txt

```
#Occurences of GGCCCGTT between -212 and -71 (positions relative to the transcription start site)
#68 sequences with GGCCCGTT in this interval
#0.34% of the sequences in promoter set with GGCCCGTT (set with 19736 sequences)
AT5G14220
AT1G76760
AT5G51170
AT5G18920
AT1G29060
AT4G12060
AT5G15200
AT1G64680
AT4G17510
AT2G16760
AT4G25050
AT3G02660
AT3G28455
AT1G45233
AT4G23840
AT1G15270
AT3G53970
AT5G57280
AT1G56440
AT4G15010
AT3G08780
AT3G16565
AT3G63370
AT3G15280
AT3G60660
AT5G64440
AT1G69800
AT1G64150
AT3G06680
AT1G27310
AT4G32690
AT3G20930
AT4G23820
AT1G65150
AT5G14680
AT2G44920
AT3G15290
AT2G23090
AT5G27660
AT1G33140
AT5G25475
AT1G65280
AT3G05060
AT3G25800
AT2G47370
AT2G03150
AT1G64510
AT1G33120
AT4G32680
AT5G51700
AT5G43600
AT1G26090
AT4G35800
AT2G41500
AT1G64105
AT1G04650
AT2G03430
AT4G25210
AT4G22970
AT5G10630
AT1G04070
AT1G56450
AT5G11240
AT1G13220
AT3G47610
AT5G16550
AT5G51340
AT1G15280
```
