## Supplementary material for "A comprehensive map of preferentially located motifs reveals distinct proximal *cis*-regulatory elements in plants": GGCCCT_containing_gene_set.txt

```
#Occurences of GGCCCT between -126 and -71 (positions relative to the transcription start site)
#192 sequences with GGCCCT in this interval
#0.97% of the sequences in promoter set with GGCCCT (set with 19736 sequences)
AT3G63510
AT3G61250
AT2G41560
AT5G06370
AT5G39210
AT4G18470
AT1G76200
AT1G17410
AT3G24810
AT5G15020
AT3G20557
AT4G32800
AT1G74260
AT1G73830
AT3G13970
AT3G58680
AT3G26115
AT4G31940
AT1G52770
AT3G09860
AT1G06250
AT2G39930
AT4G02725
AT3G23670
AT2G32400
AT5G19151
AT1G26300
AT5G62760
AT3G20240
AT4G24690
AT3G06600
AT1G66600
AT3G22230
AT2G21650
AT5G19190
AT1G07890
AT3G43432
AT2G42610
AT3G13230
AT2G33590
AT4G25730
AT5G40810
AT1G77230
AT1G23410
AT1G12320
AT1G76405
AT5G60870
AT3G60050
AT4G31700
AT3G52730
AT4G27680
AT5G13080
AT5G09850
AT1G55510
AT1G15110
AT2G30060
AT3G23550
AT1G80790
AT4G31300
AT5G05230
AT4G17650
AT1G07745
AT1G67440
AT4G16860
AT3G47700
AT1G65560
AT5G23740
AT1G05850
AT3G01540
AT4G16720
AT1G48598
AT1G04870
AT3G52030
AT3G24515
AT4G16440
AT3G12690
AT1G73230
AT2G27100
AT2G20495
AT5G52470
AT2G01410
AT3G14810
AT4G38840
AT3G22950
AT2G32320
AT3G51610
AT1G76400
AT5G47520
AT1G55540
AT4G35580
AT5G66090
AT3G11200
AT4G33350
AT3G57020
AT3G61890
AT1G19570
AT5G13390
AT1G15460
AT3G23930
AT5G65260
AT4G21670
AT1G04170
AT5G67245
AT5G25170
AT4G09012
AT1G69850
AT1G53887
AT4G36640
AT2G23100
AT3G26680
AT1G02330
AT1G48600
AT2G17240
AT1G24050
AT1G01510
AT3G15690
AT5G08565
AT5G23200
AT1G07840
AT5G08270
AT1G19920
AT1G47265
AT2G24520
AT4G22260
AT4G31010
AT5G28630
AT5G49930
AT4G38480
AT3G48490
AT5G09770
AT2G48100
AT5G58590
AT5G04840
AT1G15370
AT5G66330
AT4G34570
AT1G49510
AT4G31790
AT3G55330
AT4G04780
AT1G27461
AT2G24060
AT3G09850
AT5G05890
AT1G21680
AT2G40530
AT2G31130
AT4G32250
AT2G33775
AT2G16500
AT3G19520
AT1G61110
AT1G63880
AT3G13930
AT5G67170
AT1G24040
AT5G22100
AT1G07510
AT5G52410
AT2G42210
AT5G64710
AT2G40475
AT5G45390
AT4G16950
AT3G09630
AT4G39470
AT5G41210
AT2G38160
AT3G57060
AT2G47200
AT3G18165
AT1G52670
AT3G51330
AT5G11170
AT4G19510
AT2G21290
AT3G57062
AT5G57580
AT4G26990
AT3G56210
AT1G08490
AT3G60940
AT1G60987
AT2G05540
AT1G07420
AT1G23400
AT2G21190
AT1G23900
AT5G14420
AT2G31300
AT3G10780
AT5G23300
```
