## Supplementary material for "A comprehensive map of preferentially located motifs reveals distinct proximal *cis*-regulatory elements in plants": GGCCCTA_containing_gene_set.txt

```
#Occurences of GGCCCTA between -157 and -60 (positions relative to the transcription start site)
#101 sequences with GGCCCTA in this interval
#0.51% of the sequences in promoter set with GGCCCTA (set with 19736 sequences)
AT5G07490
AT2G21190
AT1G14320
AT3G23670
AT1G01320
AT5G39510
AT4G31940
AT5G19190
AT4G27180
AT1G23900
AT1G23410
AT2G28800
AT2G33590
AT2G27590
AT2G48100
AT5G57580
AT5G28630
AT5G05890
AT3G61890
AT5G62950
AT2G17240
AT5G60870
AT1G09490
AT3G13930
AT1G48700
AT5G62240
AT1G73230
AT3G08890
AT1G80790
AT2G38160
AT5G66330
AT1G79650
AT1G76400
AT1G55630
AT3G09860
AT2G21650
AT5G25170
AT3G18165
AT2G24520
AT1G23400
AT5G14420
AT1G07745
AT4G04780
AT1G52770
AT1G19580
AT1G55510
AT1G61110
AT1G23890
AT3G09250
AT4G32250
AT1G02330
AT3G22950
AT1G17410
AT4G38840
AT1G72270
AT5G55470
AT2G33610
AT2G39930
AT1G07840
AT1G70330
AT5G09850
AT3G09150
AT1G05850
AT1G67440
AT4G00400
AT3G49000
AT1G79810
AT5G05230
AT5G65650
AT4G31010
AT2G42210
AT2G27100
AT3G51450
AT5G58590
AT3G09850
AT3G51330
AT4G38480
AT1G66600
AT1G76405
AT3G15730
AT2G16500
AT1G52670
AT1G28360
AT5G48360
AT4G35580
AT5G39210
AT1G53580
AT1G72320
AT1G63640
AT5G22100
AT3G52730
AT2G32400
AT1G21680
AT4G09012
AT4G01480
AT2G01410
AT1G19570
AT3G52030
AT2G41560
AT5G23200
AT3G51610
```
