## Supplementary material for "A comprehensive map of preferentially located motifs reveals distinct proximal *cis*-regulatory elements in plants": GGCCCTAT_containing_gene_set.txt

```
#Occurences of GGCCCTAT between -158 and -64 (positions relative to the transcription start site)
#30 sequences with GGCCCTAT in this interval
#0.15% of the sequences in promoter set with GGCCCTAT (set with 19736 sequences)
AT2G41560
AT1G09490
AT5G09850
AT1G53580
AT5G58590
AT2G33590
AT4G31940
AT2G01410
AT5G22100
AT5G66330
AT3G51610
AT2G27100
AT5G25170
AT5G39210
AT3G13930
AT1G48700
AT1G79650
AT4G31010
AT1G80790
AT2G16500
AT4G38840
AT2G21190
AT3G08890
AT5G14420
AT5G60870
AT3G09150
AT1G19570
AT1G07745
AT1G19580
AT4G09012
```
