## Supplementary material for "A comprehensive map of preferentially located motifs reveals distinct proximal *cis*-regulatory elements in plants": GGCCCTT_containing_gene_set.txt

```
#Occurences of GGCCCTT between -130 and -69 (positions relative to the transcription start site)
#97 sequences with GGCCCTT in this interval
#0.49% of the sequences in promoter set with GGCCCTT (set with 19736 sequences)
AT1G23960
AT3G58680
AT5G47520
AT3G19520
AT5G23300
AT4G25730
AT1G27461
AT1G55540
AT4G31300
AT3G11200
AT5G11170
AT5G64710
AT3G63510
AT4G31700
AT1G08490
AT3G55330
AT5G47840
AT4G24690
AT4G34570
AT4G38840
AT5G66090
AT3G24515
AT5G41210
AT4G36640
AT3G15690
AT1G07510
AT3G26680
AT2G46080
AT5G67245
AT2G42610
AT4G33350
AT3G01150
AT5G49930
AT1G53887
AT5G08565
AT1G47265
AT4G16720
AT1G48600
AT4G39470
AT3G57020
AT5G23740
AT2G21290
AT1G65560
AT4G02725
AT3G06600
AT4G27680
AT2G16750
AT3G20240
AT5G62760
AT3G48490
AT1G15370
AT5G22100
AT5G40810
AT2G26430
AT5G67170
AT2G33775
AT5G65260
AT3G13230
AT3G01540
AT5G52410
AT2G24060
AT3G60940
AT5G09770
AT3G23550
AT1G24050
AT2G30060
AT3G23930
AT2G47200
AT3G14810
AT2G05540
AT5G06370
AT4G16950
AT1G21680
AT5G04840
AT3G10780
AT4G16860
AT4G26990
AT1G76200
AT2G20495
AT1G04870
AT4G16440
AT4G17650
AT1G74260
AT3G13970
AT1G60987
AT3G09630
AT2G23100
AT1G12320
AT3G20557
AT1G06250
AT1G26300
AT1G19920
AT5G52470
AT5G08270
AT1G48598
AT4G21670
AT1G24040
```
