## Supplementary material for "A comprehensive map of preferentially located motifs reveals distinct proximal *cis*-regulatory elements in plants": GGCCCTTA_containing_gene_set.txt

```
#Occurences of GGCCCTTA between -144 and -69 (positions relative to the transcription start site)
#28 sequences with GGCCCTTA in this interval
#0.14% of the sequences in promoter set with GGCCCTTA (set with 19736 sequences)
AT4G16440
AT1G47265
AT4G26990
AT2G21290
AT3G06600
AT1G29960
AT5G62760
AT1G74260
AT1G24050
AT3G10780
AT1G24040
AT5G40810
AT5G47840
AT3G15690
AT3G09630
AT5G47520
AT2G26430
AT5G08270
AT1G55540
AT4G38840
AT3G11200
AT4G02725
AT1G60987
AT5G52410
AT5G41210
AT1G19920
AT1G23960
AT5G57000
```
