## Supplementary material for "A comprehensive map of preferentially located motifs reveals distinct proximal *cis*-regulatory elements in plants": GGCCCTTC_containing_gene_set.txt

```
#Occurences of GGCCCTTC between -157 and -75 (positions relative to the transcription start site)
#16 sequences with GGCCCTTC in this interval
#0.08% of the sequences in promoter set with GGCCCTTC (set with 19736 sequences)
AT3G61680
AT4G16860
AT4G27680
AT3G25120
AT4G31300
AT5G49930
AT4G21670
AT2G23100
AT3G58680
AT5G67170
AT4G16950
AT1G27461
AT5G11170
AT3G48490
AT1G06250
AT3G57020
```
