## Supplementary material for "A comprehensive map of preferentially located motifs reveals distinct proximal *cis*-regulatory elements in plants": GGCCCTTT_containing_gene_set.txt

```
#Occurences of GGCCCTTT between -187 and -57 (positions relative to the transcription start site)
#71 sequences with GGCCCTTT in this interval
#0.36% of the sequences in promoter set with GGCCCTTT (set with 19736 sequences)
AT4G21860
AT1G53887
AT3G13229
AT3G62620
AT3G20230
AT5G06660
AT1G28040
AT4G37120
AT1G48600
AT1G63160
AT2G04230
AT4G39470
AT3G60245
AT1G65560
AT4G25730
AT2G42610
AT5G23550
AT1G14770
AT3G24515
AT3G16530
AT3G13230
AT4G16720
AT1G15370
AT2G24060
AT5G23300
AT3G20557
AT2G20495
AT3G26680
AT1G76200
AT5G49015
AT1G73090
AT2G16750
AT5G67245
AT5G65260
AT5G64710
AT3G61790
AT1G74070
AT3G63510
AT5G06370
AT4G17650
AT2G33775
AT4G34570
AT1G67090
AT4G24380
AT3G23550
AT4G01860
AT5G66090
AT5G23740
AT4G36640
AT1G04870
AT2G32415
AT3G23930
AT5G64250
AT5G04840
AT3G01150
AT3G01540
AT1G27070
AT5G09770
AT3G60940
AT1G45976
AT4G24690
AT2G30060
AT1G48598
AT3G20240
AT1G24280
AT1G21680
AT5G08565
AT3G61970
AT5G22100
AT4G31700
AT3G14810
```
