## Supplementary material for "A comprehensive map of preferentially located motifs reveals distinct proximal *cis*-regulatory elements in plants": GGCCGAA_containing_gene_set.txt

```
#Occurences of GGCCGAA between -108 and -48 (positions relative to the transcription start site)
#120 sequences with GGCCGAA in this interval
#0.61% of the sequences in promoter set with GGCCGAA (set with 19736 sequences)
AT3G13190
AT3G04160
AT2G28190
AT1G15640
AT1G78800
AT4G13200
AT1G73940
AT5G23090
AT5G47630
AT5G52820
AT5G66680
AT4G17650
AT1G59359
AT3G49010
AT2G42890
AT1G48650
AT5G18790
AT2G35450
AT3G20050
AT4G31270
AT5G20520
AT1G64385
AT4G38100
AT3G14050
AT5G02870
AT4G23660
AT5G52840
AT3G22230
AT2G36160
AT5G05680
AT1G04870
AT1G71440
AT1G08125
AT1G07660
AT4G30390
AT3G24750
AT5G67310
AT3G12650
AT4G39880
AT4G18040
AT1G49860
AT2G46540
AT1G21350
AT1G32550
AT5G44110
AT5G24650
AT4G15165
AT2G18110
AT1G69800
AT3G15160
AT1G62390
AT5G14140
AT5G25475
AT5G48760
AT5G61170
AT4G21105
AT1G05190
AT3G27280
AT2G47790
AT3G04400
AT1G77270
AT1G70350
AT5G20160
AT1G21190
AT3G17998
AT1G58684
AT5G53960
AT5G18800
AT4G21326
AT5G60190
AT3G07230
AT3G25660
AT3G60880
AT3G13180
AT5G37055
AT4G21770
AT1G60770
AT3G58220
AT2G30350
AT2G36305
AT3G49640
AT3G18000
AT2G28230
AT3G16190
AT1G35220
AT3G12140
AT1G79650
AT3G52730
AT2G28240
AT3G60050
AT4G15570
AT2G40730
AT1G14990
AT5G10730
AT3G46200
AT4G08280
AT2G34900
AT5G05670
AT3G55500
AT1G58983
AT5G23080
AT2G14660
AT1G07070
AT1G05900
AT2G42170
AT4G20330
AT2G41720
AT3G19180
AT5G67320
AT5G50580
AT2G43930
AT2G07690
AT5G60980
AT4G14455
AT5G19540
AT2G04230
AT3G07300
AT1G32580
AT1G44900
AT2G33040
```
