## Supplementary material for "A comprehensive map of preferentially located motifs reveals distinct proximal *cis*-regulatory elements in plants": GGCCGAAA_containing_gene_set.txt

```
#Occurences of GGCCGAAA between -151 and -61 (positions relative to the transcription start site)
#55 sequences with GGCCGAAA in this interval
#0.28% of the sequences in promoter set with GGCCGAAA (set with 19736 sequences)
AT2G19790
AT5G66860
AT2G33040
AT3G07300
AT5G02870
AT4G08280
AT5G53960
AT5G47630
AT5G44110
AT5G07090
AT5G67310
AT2G42890
AT5G67320
AT3G13180
AT3G13190
AT5G23080
AT5G66680
AT4G01660
AT4G13200
AT2G25720
AT1G76130
AT4G31985
AT1G77270
AT1G07170
AT2G47790
AT1G73940
AT5G05450
AT1G49860
AT1G48320
AT3G12650
AT1G14990
AT5G43430
AT5G52820
AT2G32700
AT2G40290
AT4G23660
AT5G50580
AT2G41720
AT3G55500
AT3G58220
AT1G64385
AT3G07230
AT1G05190
AT3G46180
AT5G19830
AT4G00020
AT3G20050
AT4G17650
AT1G71440
AT1G07660
AT3G13445
AT3G49010
AT5G20520
AT1G60770
AT1G20920
```
