## Supplementary material for "A comprehensive map of preferentially located motifs reveals distinct proximal *cis*-regulatory elements in plants": GGCCGAAT_containing_gene_set.txt

```
#Occurences of GGCCGAAT between -117 and -53 (positions relative to the transcription start site)
#45 sequences with GGCCGAAT in this interval
#0.23% of the sequences in promoter set with GGCCGAAT (set with 19736 sequences)
AT5G18790
AT5G25475
AT2G43930
AT5G61170
AT2G33040
AT1G69800
AT3G60050
AT2G46540
AT2G04230
AT3G22230
AT5G57850
AT2G28190
AT1G59359
AT5G21482
AT1G32550
AT4G21270
AT1G58684
AT1G21190
AT1G73940
AT4G31270
AT1G44900
AT1G58983
AT3G04160
AT4G20340
AT1G48650
AT5G05670
AT3G49640
AT2G40730
AT5G48760
AT4G21105
AT5G18800
AT3G16190
AT4G20330
AT4G21326
AT4G39880
AT4G15165
AT1G70350
AT5G05680
AT3G60880
AT2G18110
AT1G32580
AT5G24650
AT1G07070
AT1G79650
AT2G36160
```
