## Supplementary material for "A comprehensive map of preferentially located motifs reveals distinct proximal *cis*-regulatory elements in plants": GGCCGCGT_containing_gene_set.txt

```
#Occurences of GGCCGCGT between -192 and -86 (positions relative to the transcription start site)
#15 sequences with GGCCGCGT in this interval
#0.08% of the sequences in promoter set with GGCCGCGT (set with 19736 sequences)
AT4G26810
AT4G28405
AT1G53800
AT2G41940
AT1G31180
AT1G59820
AT1G69410
AT2G37260
AT5G42320
AT5G49780
AT3G01560
AT3G07195
AT1G53790
AT5G58430
AT2G30500
```
