## Supplementary material for "A comprehensive map of preferentially located motifs reveals distinct proximal *cis*-regulatory elements in plants": GGCCGGAA_containing_gene_set.txt

```
#Occurences of GGCCGGAA between 81 and 180 (positions relative to the transcription start site)
#50 sequences with GGCCGGAA in this interval
#0.25% of the sequences in promoter set with GGCCGGAA (set with 19736 sequences)
AT5G23300
AT5G20400
AT5G38990
AT2G03850
AT2G34680
AT3G58680
AT5G40690
AT4G14720
AT3G44120
AT3G10020
AT1G33265
AT5G13390
AT4G27280
AT1G36280
AT5G28370
AT2G42530
AT5G62340
AT2G27990
AT3G10840
AT1G15950
AT5G66780
AT4G37150
AT4G17300
AT4G28706
AT3G03750
AT3G10190
AT5G20550
AT2G03740
AT2G01170
AT1G71850
AT4G14145
AT3G22810
AT4G12570
AT1G01540
AT1G16530
AT2G33710
AT5G56120
AT5G28460
AT1G53000
AT3G16910
AT5G25170
AT3G47980
AT1G03400
AT2G13610
AT3G01450
AT3G23730
AT1G19690
AT4G01280
AT1G23400
AT3G16250
```
