## Supplementary material for "A comprehensive map of preferentially located motifs reveals distinct proximal *cis*-regulatory elements in plants": GGCCGGC_containing_gene_set.txt

```
#Occurences of GGCCGGC between 23 and 114 (positions relative to the transcription start site)
#48 sequences with GGCCGGC in this interval
#0.24% of the sequences in promoter set with GGCCGGC (set with 19736 sequences)
AT1G09230
AT2G01720
AT4G38480
AT5G43670
AT5G59380
AT4G31460
AT2G39270
AT2G47940
AT1G65950
AT2G16650
AT3G10670
AT5G43150
AT1G15420
AT2G20450
AT2G05070
AT4G35170
AT3G63430
AT1G07480
AT4G16100
AT3G63150
AT4G01400
AT3G11800
AT1G31990
AT4G03566
AT5G08535
AT2G43700
AT1G12160
AT1G54370
AT2G21195
AT1G73090
AT2G37200
AT5G61770
AT5G14800
AT1G27200
AT4G03030
AT4G37520
AT1G22940
AT5G66040
AT5G09770
AT5G64150
AT5G56910
AT3G63300
AT4G17380
AT1G73180
AT1G44575
AT3G57062
AT3G21215
AT5G06210
```
