## Supplementary material for "A comprehensive map of preferentially located motifs reveals distinct proximal *cis*-regulatory elements in plants": GGCCGGGC_containing_gene_set.txt

```
#Occurences of GGCCGGGC between -210 and -76 (positions relative to the transcription start site)
#22 sequences with GGCCGGGC in this interval
#0.11% of the sequences in promoter set with GGCCGGGC (set with 19736 sequences)
AT5G02770
AT1G59359
AT4G21100
AT4G35250
AT1G10040
AT1G56110
AT3G15351
AT5G39250
AT1G58684
AT4G10600
AT1G02110
AT2G39930
AT5G19310
AT1G72270
AT1G70720
AT3G62080
AT1G58983
AT4G28540
AT4G26720
AT1G69710
AT1G61580
AT5G38840
```
