## Supplementary material for "A comprehensive map of preferentially located motifs reveals distinct proximal *cis*-regulatory elements in plants": GGCCGGTT_containing_gene_set.txt

```
#Occurences of GGCCGGTT between -158 and -46 (positions relative to the transcription start site)
#53 sequences with GGCCGGTT in this interval
#0.27% of the sequences in promoter set with GGCCGGTT (set with 19736 sequences)
AT2G13960
AT5G57110
AT5G51120
AT2G44660
AT4G02760
AT4G13950
AT3G16700
AT1G11110
AT3G18870
AT3G56120
AT4G32080
AT5G27020
AT2G37580
AT3G52420
AT3G04010
AT1G02680
AT3G06060
AT1G50380
AT5G57160
AT3G05940
AT2G46610
AT5G02320
AT3G42170
AT2G24255
AT5G51740
AT5G12370
AT5G63870
AT2G21195
AT2G39000
AT3G17040
AT1G18260
AT5G27520
AT5G36950
AT3G18880
AT4G36530
AT5G50920
AT4G21105
AT4G24500
AT1G27695
AT5G12200
AT1G56440
AT1G11200
AT5G41210
AT2G19430
AT3G18630
AT5G49510
AT3G07910
AT4G17910
AT5G61330
AT2G34280
AT4G33110
AT5G57440
AT2G41500
```
