## Supplementary material for "A comprehensive map of preferentially located motifs reveals distinct proximal *cis*-regulatory elements in plants": GGCCGTAA_containing_gene_set.txt

```
#Occurences of GGCCGTAA between -123 and -52 (positions relative to the transcription start site)
#33 sequences with GGCCGTAA in this interval
#0.17% of the sequences in promoter set with GGCCGTAA (set with 19736 sequences)
AT3G04130
AT1G05900
AT3G63190
AT1G13810
AT3G17890
AT2G14285
AT3G50940
AT5G66410
AT5G02790
AT5G03100
AT1G14770
AT3G51580
AT2G44860
AT4G28200
AT1G43670
AT4G16695
AT3G10915
AT3G17780
AT5G19300
AT1G70200
AT4G28210
AT3G52580
AT1G78895
AT2G27285
AT1G07660
AT2G38710
AT1G72170
AT2G40113
AT5G53800
AT3G10920
AT5G41770
AT1G19800
AT2G21385
```
