## Supplementary material for "A comprehensive map of preferentially located motifs reveals distinct proximal *cis*-regulatory elements in plants": GGCCGTCC_containing_gene_set.txt

```
#Occurences of GGCCGTCC between 176 and 265 (positions relative to the transcription start site)
#13 sequences with GGCCGTCC in this interval
#0.07% of the sequences in promoter set with GGCCGTCC (set with 19736 sequences)
AT4G03550
AT4G16000
AT1G72890
AT2G17695
AT1G67870
AT4G34260
AT1G52330
AT3G53970
AT3G15518
AT1G47330
AT3G14850
AT2G40460
AT3G12130
```
