## Supplementary material for "A comprehensive map of preferentially located motifs reveals distinct proximal *cis*-regulatory elements in plants": GGCCGTT_containing_gene_set.txt

```
#Occurences of GGCCGTT between -183 and -41 (positions relative to the transcription start site)
#189 sequences with GGCCGTT in this interval
#0.96% of the sequences in promoter set with GGCCGTT (set with 19736 sequences)
AT1G03780
AT3G15290
AT1G01630
AT2G17972
AT5G07960
AT5G28540
AT4G27180
AT2G46090
AT3G09800
AT3G48480
AT2G02990
AT5G63860
AT3G14430
AT2G22122
AT2G47960
AT5G66052
AT3G17300
AT4G40030
AT5G23570
AT3G01890
AT1G71150
AT1G21750
AT5G44040
AT5G05000
AT5G65480
AT1G09770
AT4G38100
AT1G04680
AT5G41960
AT5G15020
AT5G39250
AT5G38050
AT5G23520
AT1G51650
AT4G29470
AT3G06590
AT5G14700
AT4G39270
AT3G19590
AT3G48490
AT2G42240
AT1G77590
AT1G74940
AT3G26050
AT2G01918
AT4G37120
AT1G17270
AT4G21105
AT2G36460
AT5G65010
AT4G13370
AT5G05010
AT1G63780
AT3G19290
AT5G15700
AT2G20530
AT3G15220
AT2G32400
AT3G05500
AT5G50920
AT2G42395
AT3G51940
AT2G15290
AT1G01790
AT3G55430
AT5G25070
AT1G07160
AT4G28020
AT5G42020
AT1G53380
AT5G16130
AT3G03010
AT5G08680
AT5G21482
AT5G09740
AT5G02100
AT4G22240
AT5G62640
AT2G30105
AT2G46800
AT1G09760
AT1G71260
AT1G54050
AT1G49950
AT2G22400
AT1G22530
AT5G55070
AT1G03960
AT5G56740
AT3G52880
AT3G45100
AT1G07615
AT4G38430
AT3G01480
AT5G40600
AT2G19950
AT5G13870
AT1G26700
AT1G51620
AT2G44470
AT3G06010
AT5G52440
AT4G00530
AT1G27410
AT1G75510
AT5G62240
AT1G64670
AT2G40316
AT1G03030
AT1G23890
AT1G17455
AT5G58640
AT1G72150
AT5G26742
AT3G02560
AT2G32230
AT4G10590
AT5G13310
AT4G25730
AT1G63855
AT2G17970
AT5G49620
AT4G10270
AT4G21100
AT4G22790
AT1G68450
AT5G20290
AT1G23900
AT5G44370
AT1G13750
AT3G20930
AT5G38720
AT5G65880
AT4G34830
AT2G21940
AT3G62710
AT2G16070
AT2G39840
AT4G27870
AT1G32050
AT3G50630
AT5G19310
AT4G31700
AT3G09810
AT1G15320
AT5G67480
AT3G53430
AT1G71270
AT5G43750
AT5G15410
AT5G38840
AT5G53730
AT1G54240
AT3G61450
AT2G44760
AT3G08810
AT3G26950
AT1G56145
AT3G06060
AT4G19520
AT4G38060
AT2G33390
AT4G17560
AT5G54670
AT2G02180
AT1G23060
AT3G15260
AT2G42230
AT5G42880
AT1G19980
AT5G44785
AT5G43860
AT3G17020
AT1G19540
AT5G25080
AT1G10610
AT1G15330
AT3G56270
AT5G20010
AT1G29990
AT1G20693
AT5G65260
AT3G02555
AT4G28940
AT1G64850
AT4G34840
AT4G01610
AT5G05170
AT4G16444
```
