## Supplementary material for "A comprehensive map of preferentially located motifs reveals distinct proximal *cis*-regulatory elements in plants": GGCCGTTA_containing_gene_set.txt

```
#Occurences of GGCCGTTA between -144 and -46 (positions relative to the transcription start site)
#44 sequences with GGCCGTTA in this interval
#0.22% of the sequences in promoter set with GGCCGTTA (set with 19736 sequences)
AT5G26742
AT1G03780
AT5G62240
AT5G44785
AT2G44760
AT5G40600
AT1G15320
AT3G14430
AT5G15700
AT3G51940
AT1G51650
AT3G01480
AT3G19590
AT4G22790
AT1G54240
AT5G52440
AT1G07615
AT1G04680
AT2G15290
AT2G32400
AT5G67480
AT1G71270
AT5G44370
AT1G71260
AT3G08810
AT5G16130
AT3G20930
AT3G15220
AT5G65260
AT3G62710
AT4G13370
AT3G02560
AT5G09740
AT1G29990
AT5G15020
AT5G25070
AT1G19980
AT5G14700
AT5G25080
AT5G56740
AT5G23520
AT3G17300
AT4G37120
AT3G50630
```
