## Supplementary material for "A comprehensive map of preferentially located motifs reveals distinct proximal *cis*-regulatory elements in plants": GGCCGTTC_containing_gene_set.txt

```
#Occurences of GGCCGTTC between 0 and 136 (positions relative to the transcription start site)
#28 sequences with GGCCGTTC in this interval
#0.14% of the sequences in promoter set with GGCCGTTC (set with 19736 sequences)
AT2G17190
AT3G18830
AT2G18290
AT1G13609
AT1G67760
AT3G11600
AT3G11210
AT1G07260
AT2G03020
AT4G04320
AT3G22560
AT5G07330
AT3G62000
AT5G58040
AT3G49140
AT1G57750
AT5G11050
AT2G04530
AT3G32040
AT3G01060
AT4G35220
AT5G22600
AT3G20330
AT5G08740
AT5G07950
AT1G69900
AT1G56220
AT1G29290
```
