## Supplementary material for "A comprehensive map of preferentially located motifs reveals distinct proximal *cis*-regulatory elements in plants": GGCCTA_containing_gene_set.txt

```
#Occurences of GGCCTA between -167 and -37 (positions relative to the transcription start site)
#1117 sequences with GGCCTA in this interval
#5.66% of the sequences in promoter set with GGCCTA (set with 19736 sequences)
AT1G24510
AT5G14850
AT3G28956
AT2G37230
AT1G04480
AT4G38790
AT2G01640
AT4G25210
AT3G58130
AT5G23200
AT1G55250
AT3G49910
AT2G01070
AT5G65750
AT4G28010
AT5G61170
AT4G27680
AT1G80770
AT1G53850
AT5G65740
AT2G17975
AT1G64600
AT1G53710
AT4G36530
AT3G22110
AT1G68030
AT1G01020
AT1G14270
AT1G04400
AT1G17760
AT4G10925
AT1G02060
AT1G01990
AT3G13860
AT2G39851
AT5G26880
AT3G60770
AT3G06680
AT1G51913
AT5G49610
AT4G29390
AT3G51940
AT5G19030
AT4G20040
AT5G65730
AT2G16440
AT2G37110
AT2G26030
AT3G54140
AT1G76860
AT1G15270
AT5G36810
AT2G29770
AT3G26115
AT3G47290
AT4G20480
AT1G69440
AT5G64990
AT5G65480
AT5G48140
AT4G13720
AT5G63520
AT2G18990
AT2G40240
AT1G54050
AT3G46180
AT5G54920
AT5G13310
AT3G51420
AT1G08780
AT3G03190
AT1G80630
AT4G02220
AT4G03250
AT1G08035
AT3G04160
AT4G24550
AT1G65860
AT5G24520
AT2G23940
AT1G01550
AT2G40650
AT4G10070
AT4G23890
AT2G36930
AT1G03140
AT5G59210
AT2G19970
AT2G27030
AT3G18730
AT5G66450
AT5G64350
AT1G01230
AT4G29910
AT3G51610
AT5G07090
AT2G37600
AT3G27080
AT5G50375
AT4G00830
AT3G52230
AT5G01230
AT2G36900
AT3G27470
AT3G22900
AT2G44750
AT5G36722
AT1G50450
AT3G54130
AT3G62620
AT5G01030
AT5G58005
AT5G44570
AT1G11430
AT5G11380
AT2G27430
AT3G21700
AT5G52470
AT2G17350
AT4G31460
AT5G48900
AT5G01020
AT1G16430
AT1G53720
AT5G01430
AT1G14380
AT3G28210
AT4G17300
AT5G57890
AT4G36840
AT5G08670
AT5G17190
AT5G01445
AT1G71790
AT5G01300
AT5G35370
AT5G58260
AT3G43610
AT3G59520
AT4G21192
AT3G52750
AT1G78590
AT4G27800
AT5G46850
AT2G36720
AT4G37460
AT1G07110
AT5G45330
AT5G35170
AT4G20150
AT1G21750
AT2G25610
AT3G13190
AT1G51160
AT5G10160
AT4G20340
AT5G05870
AT1G05460
AT5G59500
AT1G15930
AT2G46600
AT1G01100
AT1G76760
AT1G07645
AT5G05990
AT1G80860
AT4G36750
AT3G27770
AT2G17870
AT4G19510
AT1G76200
AT4G24280
AT5G48360
AT5G60870
AT5G55070
AT3G50210
AT2G20860
AT4G02680
AT4G33720
AT4G10330
AT5G47930
AT1G32220
AT4G39380
AT4G02230
AT3G61530
AT2G20140
AT4G39100
AT4G10050
AT5G46920
AT5G25070
AT2G46290
AT3G59340
AT4G27570
AT5G47455
AT3G59150
AT4G13510
AT5G14030
AT1G32050
AT2G40113
AT5G55130
AT5G19950
AT5G12240
AT4G12340
AT1G06960
AT5G57410
AT1G32990
AT5G56260
AT3G51440
AT2G44190
AT4G34270
AT3G53020
AT4G02880
AT3G51260
AT2G44065
AT3G46040
AT2G34720
AT3G25540
AT4G29480
AT3G01370
AT4G04570
AT3G13180
AT5G33300
AT1G02290
AT4G26240
AT2G22690
AT5G44000
AT4G04955
AT4G34140
AT3G11600
AT3G10320
AT4G18330
AT2G31600
AT1G64150
AT1G55460
AT2G47840
AT5G40200
AT1G79150
AT5G53080
AT2G43720
AT1G35220
AT4G36280
AT5G57700
AT4G03260
AT1G80790
AT5G67610
AT3G59550
AT1G10470
AT1G65370
AT1G15460
AT3G02000
AT4G39550
AT1G73875
AT1G51250
AT1G52070
AT2G31370
AT1G51500
AT3G61111
AT1G03860
AT5G54750
AT4G32270
AT1G31760
AT2G06025
AT1G74700
AT5G04280
AT1G17410
AT1G74640
AT1G32550
AT1G17690
AT1G72170
AT5G37830
AT1G50320
AT5G10360
AT1G32400
AT5G06060
AT4G35220
AT1G09660
AT3G49510
AT3G05480
AT1G09330
AT5G59740
AT2G47300
AT1G07950
AT3G54050
AT1G17890
AT5G02150
AT4G20020
AT2G21190
AT2G31750
AT1G63780
AT1G15790
AT4G28070
AT2G47940
AT5G46720
AT4G36480
AT1G08540
AT1G65150
AT4G03635
AT5G54080
AT5G42220
AT4G16030
AT5G15970
AT1G16040
AT3G53970
AT3G49270
AT5G27120
AT4G28360
AT5G52380
AT5G43430
AT5G56710
AT1G02100
AT3G13275
AT1G14770
AT1G29250
AT1G75230
AT1G17350
AT4G34540
AT2G27540
AT4G17240
AT1G05400
AT1G13220
AT4G25020
AT3G52960
AT3G15290
AT2G21195
AT4G08910
AT4G17540
AT1G22680
AT5G53540
AT5G64610
AT2G30800
AT4G00290
AT2G05630
AT3G55430
AT3G23990
AT2G24220
AT5G65260
AT1G18320
AT4G07950
AT3G53370
AT5G13970
AT3G14620
AT1G48050
AT2G18330
AT3G16990
AT5G22080
AT2G01180
AT2G22795
AT5G40880
AT4G37890
AT5G58330
AT2G45510
AT3G52150
AT5G27660
AT1G27385
AT2G39190
AT5G42060
AT4G31580
AT1G10230
AT5G11170
AT2G33520
AT2G22230
AT1G21790
AT5G57930
AT3G09250
AT1G56045
AT5G12410
AT3G18630
AT3G59700
AT1G54550
AT5G27390
AT1G15215
AT5G15030
AT1G16590
AT4G02790
AT2G31610
AT3G46430
AT1G15390
AT3G49640
AT1G20693
AT5G11500
AT5G06780
AT2G30105
AT3G33520
AT5G49930
AT1G15280
AT5G15840
AT5G47180
AT1G18030
AT4G18140
AT4G17050
AT5G19300
AT4G36800
AT1G30880
AT3G54910
AT1G29410
AT2G33560
AT1G58350
AT2G15400
AT4G05460
AT3G20930
AT1G52980
AT1G63160
AT3G09720
AT1G20540
AT5G27950
AT1G07980
AT5G03130
AT4G09320
AT2G32900
AT2G20490
AT5G24970
AT4G05440
AT5G19680
AT4G13520
AT2G22140
AT4G23850
AT5G39340
AT1G70190
AT2G45530
AT3G14860
AT5G54148
AT5G47150
AT5G60940
AT4G16570
AT1G16570
AT1G74260
AT4G34555
AT3G27430
AT4G00550
AT5G15020
AT3G47965
AT1G21720
AT1G72630
AT4G28200
AT2G41720
AT3G48150
AT5G56940
AT5G61340
AT3G15620
AT1G49160
AT1G77480
AT4G29735
AT3G53670
AT2G18110
AT1G69010
AT1G33250
AT2G23130
AT2G11890
AT1G79260
AT1G36050
AT1G18150
AT1G79610
AT2G39280
AT3G49960
AT5G57450
AT5G38320
AT1G71780
AT2G27590
AT2G46230
AT5G17930
AT2G33730
AT2G26430
AT4G16807
AT1G26330
AT5G51280
AT4G39240
AT1G64720
AT5G65720
AT1G01840
AT5G24140
AT5G51960
AT2G36485
AT2G41120
AT1G16870
AT1G03130
AT5G64090
AT5G64860
AT5G60230
AT1G80865
AT3G16310
AT4G11970
AT3G48380
AT3G49601
AT5G10745
AT3G12470
AT1G68830
AT5G52480
AT2G38280
AT2G18020
AT2G20940
AT3G46790
AT4G25540
AT5G63460
AT4G21660
AT1G42440
AT3G46560
AT4G35335
AT3G21740
AT3G04400
AT4G34100
AT3G11090
AT3G11240
AT5G41560
AT1G35510
AT1G65820
AT5G54160
AT1G04420
AT2G40920
AT5G14540
AT1G53250
AT3G16730
AT5G10630
AT3G55490
AT3G16530
AT1G78970
AT5G22440
AT2G28560
AT3G62220
AT5G65560
AT3G25410
AT3G10110
AT1G24267
AT3G12270
AT1G15380
AT5G64520
AT3G12915
AT3G57710
AT1G23860
AT5G57170
AT1G09760
AT2G47230
AT1G80670
AT1G13980
AT1G64680
AT1G07070
AT5G58920
AT4G10250
AT5G42790
AT2G04675
AT4G28210
AT3G07860
AT1G04070
AT4G26580
AT3G02540
AT5G67320
AT2G29470
AT2G17240
AT3G18740
AT1G15640
AT3G52220
AT1G07960
AT1G36990
AT1G49850
AT3G51430
AT3G09200
AT5G11150
AT3G12260
AT2G37660
AT5G43940
AT4G34360
AT1G07810
AT2G46300
AT1G80890
AT4G01560
AT3G16780
AT3G61060
AT2G45500
AT4G32390
AT1G30825
AT2G20480
AT5G56360
AT2G45695
AT1G02070
AT1G30230
AT5G58130
AT1G06149
AT5G47760
AT2G18050
AT5G13190
AT4G23885
AT5G67530
AT5G06110
AT1G51350
AT3G49400
AT3G19740
AT1G53580
AT1G13900
AT5G53620
AT1G33520
AT1G79810
AT1G01290
AT5G65650
AT4G28540
AT3G49470
AT1G21350
AT5G60700
AT1G01320
AT1G71730
AT5G56610
AT3G61860
AT3G06270
AT5G11340
AT2G32380
AT2G30920
AT5G46940
AT5G13980
AT5G17610
AT1G69770
AT1G29470
AT5G51340
AT3G17668
AT2G35620
AT4G01610
AT1G54240
AT1G22660
AT4G39160
AT4G26190
AT3G15730
AT1G12810
AT4G20030
AT5G04220
AT1G20760
AT2G46470
AT3G26950
AT5G27400
AT1G51140
AT1G80745
AT1G19485
AT1G02090
AT2G17670
AT4G00500
AT3G59430
AT1G33410
AT5G60610
AT3G57000
AT5G47580
AT4G27050
AT3G13120
AT3G28970
AT5G63280
AT3G62580
AT5G44980
AT3G56740
AT5G01830
AT5G63420
AT3G16400
AT2G28625
AT3G25920
AT3G03760
AT3G07910
AT5G24980
AT2G44660
AT3G61680
AT3G61790
AT2G01400
AT5G57790
AT5G04800
AT5G47840
AT2G18600
AT3G43960
AT3G62970
AT3G27325
AT2G45690
AT3G63460
AT3G10530
AT2G40660
AT5G67270
AT5G18790
AT5G58375
AT3G59540
AT4G36960
AT2G17787
AT4G33865
AT3G61560
AT4G00520
AT3G23610
AT1G67320
AT1G54770
AT5G23670
AT2G22370
AT5G44500
AT3G48930
AT5G07590
AT5G19180
AT2G30250
AT5G47190
AT3G25740
AT2G03270
AT1G60890
AT1G79880
AT2G32160
AT4G26370
AT3G49410
AT4G28660
AT5G14800
AT5G17900
AT1G50380
AT5G10350
AT5G57345
AT2G44920
AT2G15430
AT2G14900
AT4G04180
AT5G40810
AT4G12060
AT5G23710
AT3G04610
AT3G25040
AT1G65290
AT3G49000
AT3G19760
AT4G21270
AT5G06000
AT5G01650
AT3G18480
AT4G01400
AT2G36070
AT4G14690
AT1G14980
AT5G58787
AT5G61380
AT2G29080
AT4G21190
AT3G56990
AT2G47790
AT4G25550
AT5G06160
AT5G49510
AT1G13510
AT4G28790
AT4G27960
AT5G50240
AT1G70600
AT3G14190
AT2G25720
AT3G05940
AT5G07842
AT3G58660
AT2G26860
AT5G57850
AT1G16970
AT1G08710
AT5G48760
AT5G57570
AT5G05890
AT4G27090
AT2G26240
AT5G35560
AT1G36320
AT1G78930
AT1G05140
AT3G14400
AT5G02960
AT3G27620
AT1G71850
AT5G54900
AT5G57040
AT3G54210
AT3G16740
AT4G02720
AT5G66040
AT3G55520
AT3G10540
AT1G08490
AT4G21540
AT3G13430
AT1G31660
AT5G44785
AT3G53860
AT5G25080
AT3G01540
AT5G10840
AT5G65200
AT1G13270
AT1G08700
AT3G18410
AT3G12640
AT5G56700
AT2G32230
AT4G16845
AT4G16770
AT5G49555
AT5G47630
AT2G40340
AT2G46090
AT1G54260
AT5G55190
AT5G51040
AT2G01470
AT3G01360
AT1G07830
AT1G66580
AT4G28730
AT3G47370
AT4G31010
AT4G00893
AT5G38830
AT5G06910
AT3G62920
AT3G06540
AT3G09760
AT1G62390
AT1G80480
AT3G24100
AT1G05410
AT5G27410
AT3G11250
AT1G04410
AT3G50110
AT5G09740
AT1G54150
AT4G38170
AT1G30890
AT1G19710
AT1G33080
AT1G76320
AT2G24765
AT5G25150
AT2G33170
AT5G44568
AT3G57910
AT2G19310
AT1G63855
AT5G55530
AT1G12180
AT4G02725
AT2G18510
AT1G14030
AT2G20850
AT5G48520
AT4G13100
AT2G20890
AT1G13910
AT2G32520
AT4G01320
AT2G20330
AT1G59820
AT2G38160
AT3G58730
AT2G40380
AT2G46580
AT3G04920
AT3G08920
AT1G54140
AT3G09570
AT1G06150
AT3G24070
AT4G17040
AT2G24190
AT1G68790
AT4G39260
AT4G39040
AT5G07840
AT5G15802
AT4G34720
AT3G15352
AT2G01905
AT2G47990
AT2G47010
AT1G75335
AT2G39290
AT3G02080
AT3G25900
AT2G46240
AT5G26700
AT3G25520
AT3G49500
AT4G31750
AT4G28100
AT5G39740
AT5G45390
AT3G62840
AT5G51030
AT1G79850
AT2G42300
AT3G13640
AT5G16260
AT5G43620
AT2G39990
AT1G67250
AT2G30060
AT3G57440
AT2G29360
AT5G01600
AT1G48320
AT4G38225
AT2G18710
AT1G54230
AT5G10740
AT5G67170
AT2G27720
AT3G07300
AT1G02680
AT5G61990
AT4G34530
AT2G37480
AT2G04230
AT1G09340
AT3G11200
AT1G53780
AT1G65510
AT1G66510
AT3G23740
AT2G27100
AT4G35300
AT1G78140
AT1G20575
AT1G24560
AT2G32700
AT1G75330
AT1G78960
AT5G52840
AT5G63080
AT4G23910
AT3G05810
AT2G37478
AT4G40042
AT4G28770
AT1G77490
AT1G05200
AT3G58530
AT3G57430
AT2G21250
AT4G17530
AT5G08060
AT1G23360
AT1G53200
AT2G44760
AT1G26550
AT4G16660
AT1G01210
AT3G16480
AT5G23230
AT2G45520
AT5G47880
AT1G78650
AT1G26540
AT4G38020
AT3G03130
AT1G04220
AT3G13857
AT5G11860
AT3G22460
AT3G09670
AT5G57460
AT4G25500
AT3G04380
AT1G70540
AT2G46830
AT1G17980
AT1G54220
AT2G47640
AT1G71696
AT3G04490
AT5G47770
AT3G14290
AT3G43980
AT1G76120
AT5G39860
AT1G66500
AT3G13350
AT1G34220
AT5G03200
AT4G02195
AT1G08110
AT4G01920
AT2G01060
AT1G79870
AT4G35840
AT5G11580
AT5G18800
AT3G47610
AT3G50360
AT1G33290
AT3G51010
AT3G22230
AT5G58510
AT4G20325
AT1G30960
AT4G19640
AT1G07430
AT3G62080
AT4G27620
AT1G27695
AT4G35920
AT4G34570
AT1G11750
AT4G32295
AT5G47890
AT2G43640
AT1G71990
AT1G47720
AT5G67150
AT1G14345
AT5G65860
AT1G17190
AT2G21200
AT4G23710
AT1G20580
AT3G15040
AT4G20330
AT5G07490
AT4G00231
AT1G54830
AT5G14590
AT3G21730
AT4G01150
AT4G34960
AT1G75510
AT3G15250
AT5G17790
AT5G61840
AT1G04080
AT4G17430
AT1G29670
AT5G16250
AT2G03390
AT1G01160
AT5G51940
AT1G30520
AT2G42440
AT2G03150
AT2G38450
AT4G19350
AT4G25140
AT3G47960
AT3G07400
AT1G80555
AT4G38920
AT1G73350
AT1G15110
AT5G14600
AT2G01610
AT5G41020
AT5G25100
AT1G55490
AT4G08280
AT1G03150
AT4G21130
AT1G30680
AT4G01310
AT4G01570
AT3G03140
AT1G26650
AT2G17980
AT1G20480
AT1G65280
AT1G60985
AT4G34090
AT1G24095
AT1G33680
AT1G26640
AT1G23780
AT5G62810
AT1G49245
AT3G46810
AT4G36420
AT2G17360
AT3G12110
AT4G29040
AT3G17740
AT4G16440
AT3G58610
AT5G58270
AT1G80280
AT4G38130
AT2G43650
AT5G40600
AT2G01620
AT5G16210
AT1G64185
AT5G47700
AT5G22360
AT1G30630
AT4G09012
AT3G46100
AT3G60740
AT2G48100
AT1G05190
AT1G05670
AT5G65400
AT1G76230
AT1G57600
AT1G51745
AT1G75980
AT4G02210
AT2G24970
AT5G60580
AT4G14905
AT4G08460
AT1G01150
AT1G09770
AT5G23395
AT5G06120
AT5G67310
AT3G07770
AT4G25890
AT1G15020
AT1G16030
AT3G63160
AT2G27730
AT5G53800
AT4G24750
AT2G23390
AT1G32560
AT1G80680
AT5G46070
AT1G77030
AT5G51510
AT3G57890
AT1G02500
AT5G66170
AT3G53870
AT1G53140
AT4G03240
AT5G11200
AT4G31720
```
