## Supplementary material for "A comprehensive map of preferentially located motifs reveals distinct proximal *cis*-regulatory elements in plants": GGCCTAA_containing_gene_set.txt

```
#Occurences of GGCCTAA between -171 and -40 (positions relative to the transcription start site)
#536 sequences with GGCCTAA in this interval
#2.72% of the sequences in promoter set with GGCCTAA (set with 19736 sequences)
AT2G26860
AT3G10110
AT3G25900
AT2G44920
AT5G40600
AT3G14400
AT3G59550
AT1G79610
AT5G58510
AT1G26550
AT5G11500
AT2G36900
AT5G01300
AT1G01290
AT5G22440
AT1G06960
AT2G04230
AT1G76860
AT2G45520
AT3G22230
AT1G04400
AT2G32230
AT1G51745
AT5G11380
AT4G31750
AT1G30680
AT5G06120
AT4G01320
AT3G07770
AT2G40340
AT3G14290
AT2G21190
AT4G29910
AT3G10320
AT5G47880
AT5G16210
AT1G65370
AT1G07980
AT4G36530
AT3G12640
AT2G43640
AT2G17975
AT1G20575
AT2G29360
AT4G02195
AT2G40240
AT3G16740
AT1G65280
AT3G04400
AT3G13275
AT5G57930
AT5G67530
AT5G63890
AT1G65150
AT2G32520
AT4G29040
AT4G27050
AT2G18600
AT1G54260
AT2G05630
AT5G61380
AT3G19740
AT3G07300
AT5G43430
AT5G58787
AT3G09670
AT3G57430
AT1G63855
AT1G50450
AT1G64600
AT2G20890
AT1G14345
AT1G76320
AT5G65750
AT5G04220
AT1G20760
AT1G74700
AT3G11250
AT3G62080
AT4G01310
AT5G15030
AT5G17930
AT5G47580
AT1G53780
AT5G57450
AT1G18320
AT3G17740
AT1G16870
AT5G26880
AT3G04160
AT1G53250
AT1G16590
AT1G56045
AT2G27720
AT2G26030
AT5G48760
AT3G63160
AT1G30880
AT3G47370
AT5G01650
AT3G62220
AT2G31370
AT5G25150
AT1G63780
AT1G04420
AT3G57440
AT4G28540
AT1G17890
AT4G34100
AT1G05670
AT4G28660
AT4G32270
AT5G61990
AT5G15020
AT1G03860
AT1G07960
AT1G33520
AT3G16730
AT5G46720
AT1G60985
AT5G06110
AT2G45500
AT4G38225
AT2G24220
AT2G01180
AT3G18410
AT1G01840
AT5G25100
AT3G43610
AT4G17530
AT2G39851
AT4G33865
AT1G32550
AT5G42790
AT5G40810
AT1G78930
AT4G26190
AT4G23710
AT2G17787
AT3G46430
AT2G31750
AT5G24980
AT4G27620
AT5G52840
AT3G09760
AT4G39240
AT1G54240
AT1G69010
AT1G71790
AT1G23360
AT3G12260
AT1G80630
AT5G46940
AT1G30890
AT3G26950
AT3G14190
AT3G11240
AT1G04220
AT5G13980
AT3G13180
AT3G06680
AT1G09330
AT5G48140
AT3G22110
AT1G08710
AT3G15620
AT1G32560
AT2G33730
AT1G80555
AT4G20040
AT4G25550
AT3G52960
AT5G51940
AT1G15215
AT3G07400
AT4G09320
AT5G64860
AT5G58005
AT3G13190
AT5G38840
AT5G07090
AT4G25210
AT4G03240
AT1G53140
AT1G21790
AT5G65480
AT3G61060
AT3G46790
AT4G23885
AT4G34720
AT3G55520
AT1G80745
AT5G65260
AT2G46230
AT3G61680
AT1G16970
AT2G45510
AT3G52220
AT3G07910
AT1G65820
AT3G47965
AT5G27390
AT2G33170
AT2G43650
AT3G27620
AT2G46580
AT2G20330
AT2G34720
AT5G48520
AT4G00290
AT4G13520
AT2G18110
AT1G78590
AT1G15790
AT5G40880
AT1G08700
AT3G27770
AT4G02680
AT2G47790
AT1G16430
AT5G49510
AT1G63800
AT1G01990
AT3G58130
AT5G01600
AT1G24510
AT3G59700
AT3G15290
AT1G29470
AT5G47190
AT2G46290
AT5G01230
AT2G36070
AT2G24765
AT4G28010
AT2G36720
AT2G45530
AT5G57460
AT3G09200
AT3G28970
AT5G24520
AT4G05440
AT1G17980
AT2G27430
AT2G36485
AT1G11430
AT4G17540
AT3G10530
AT4G21540
AT5G06160
AT4G17430
AT1G28120
AT4G13720
AT1G71850
AT3G23610
AT5G46070
AT4G04570
AT4G40042
AT5G39740
AT3G03140
AT1G09340
AT1G23860
AT1G01210
AT4G31460
AT4G17240
AT5G64990
AT5G47455
AT1G01020
AT1G15390
AT4G03250
AT2G46470
AT1G27695
AT2G32380
AT2G03390
AT5G16260
AT4G28730
AT4G24750
AT2G18020
AT4G00893
AT1G58350
AT4G10070
AT5G58270
AT5G10160
AT2G39280
AT1G70540
AT3G51940
AT3G46560
AT2G30250
AT2G46240
AT5G60610
AT5G47890
AT3G28956
AT2G20140
AT4G31010
AT5G64350
AT3G49640
AT4G03635
AT3G55490
AT1G10230
AT4G08460
AT4G39260
AT1G21720
AT4G03260
AT1G53850
AT2G46300
AT5G19030
AT3G51260
AT4G34140
AT5G58260
AT4G36420
AT3G52230
AT5G47700
AT5G39340
AT4G16770
AT3G09570
AT5G23200
AT1G72170
AT1G03130
AT5G40200
AT4G10925
AT2G28560
AT1G47720
AT5G66040
AT2G41720
AT3G13860
AT3G13120
AT1G15640
AT5G27950
AT2G47230
AT3G53370
AT2G27730
AT1G33250
AT4G10050
AT4G34555
AT3G49601
AT5G60700
AT5G57850
AT5G65740
AT4G38910
AT4G27800
AT4G36960
AT2G37110
AT5G58330
AT1G79850
AT3G04920
AT1G68830
AT1G77480
AT3G06270
AT4G34090
AT1G66580
AT1G80890
AT1G80790
AT5G13970
AT3G48930
AT1G02070
AT2G47010
AT2G17980
AT4G23850
AT1G09760
AT1G30630
AT1G01150
AT3G27430
AT1G01160
AT3G54910
AT3G47610
AT2G27030
AT3G03130
AT3G27325
AT1G76510
AT1G53200
AT5G08060
AT5G22360
AT2G24970
AT3G25920
AT1G71696
AT5G38320
AT3G12915
AT4G01920
AT1G71990
AT4G09012
AT3G57890
AT5G23395
AT1G04480
AT5G57890
AT3G13430
AT3G25540
AT3G15730
AT2G03270
AT2G01620
AT3G06540
AT2G29470
AT2G18710
AT1G13220
AT4G21130
AT3G09250
AT1G22660
AT4G19510
AT5G11170
AT2G06025
AT3G43960
AT5G45330
AT1G13270
AT1G71780
AT4G20020
AT1G76200
AT1G20580
AT2G44760
AT5G06060
AT5G54148
AT1G26650
AT5G51510
AT4G01150
AT4G29480
AT1G07830
AT4G34960
AT5G13190
AT5G54080
AT1G07950
AT4G02790
AT3G08920
AT1G24095
AT5G44980
AT2G33520
AT2G40380
AT1G22680
AT1G16570
AT3G62840
AT5G65560
AT5G35560
AT1G51160
AT3G51420
AT1G30230
AT4G26240
AT1G80680
AT4G38920
AT1G55250
AT3G50360
AT5G33300
AT1G20540
AT5G52480
AT2G44660
AT1G05140
AT1G24560
AT5G48900
AT3G19760
AT1G32990
AT5G19950
AT4G20340
AT2G18050
AT5G38830
AT2G48100
AT4G35335
AT4G39040
AT1G71730
AT4G07950
AT2G29080
AT2G25720
AT5G23710
AT4G36800
AT3G11600
AT2G46600
AT1G20480
AT3G16400
AT5G64520
AT5G58130
AT1G75980
AT4G36840
AT1G08490
AT4G19640
AT5G42060
AT1G05460
AT4G20030
AT1G80280
AT1G69770
AT1G54770
AT2G45695
AT1G74260
AT5G01430
AT2G41120
AT5G24970
AT3G50210
AT1G26540
AT3G13640
AT5G37830
AT3G57910
AT5G27120
AT5G14850
AT1G70600
AT2G21250
AT3G12270
AT3G46040
AT1G77490
AT3G61790
AT1G09770
AT3G59540
AT5G51340
AT4G25540
AT1G15110
AT4G38790
AT4G13100
AT1G59820
AT4G16030
AT3G23990
AT2G39290
AT4G20330
AT1G18030
AT1G04410
AT4G28070
AT4G23910
AT2G33560
AT3G02080
AT5G26700
AT4G39160
AT1G02060
AT3G21700
AT3G11200
AT3G17668
AT4G27960
AT1G49245
AT1G72630
AT5G11860
AT2G29770
AT5G10840
AT1G26640
AT1G80670
AT4G16440
AT3G55430
AT1G14770
AT5G67610
AT1G42440
AT4G18140
AT4G04180
AT1G01320
AT1G17190
AT5G56260
AT1G31660
```
