## Supplementary material for "A comprehensive map of preferentially located motifs reveals distinct proximal *cis*-regulatory elements in plants": GGCCTAAA_containing_gene_set.txt

```
#Occurences of GGCCTAAA between -119 and -47 (positions relative to the transcription start site)
#137 sequences with GGCCTAAA in this interval
#0.69% of the sequences in promoter set with GGCCTAAA (set with 19736 sequences)
AT2G33730
AT5G46070
AT2G25720
AT3G52230
AT5G42060
AT3G46430
AT5G23710
AT3G48930
AT5G65480
AT3G55430
AT5G58005
AT2G01620
AT1G17190
AT3G25900
AT4G10070
AT4G01150
AT2G27730
AT3G13180
AT3G03130
AT2G29470
AT1G65150
AT4G03250
AT2G36070
AT1G80890
AT3G14400
AT2G46600
AT5G64520
AT1G30890
AT1G01990
AT3G13190
AT3G59700
AT5G47455
AT2G48100
AT4G33865
AT2G18710
AT1G18030
AT1G21720
AT1G55250
AT5G65750
AT2G24765
AT5G47190
AT3G18410
AT2G47790
AT2G41120
AT1G10230
AT2G37110
AT5G06160
AT5G48520
AT5G35560
AT1G04400
AT2G31370
AT2G21250
AT4G28010
AT2G20140
AT5G33300
AT2G03390
AT1G65370
AT3G11200
AT1G30630
AT5G43430
AT2G40240
AT3G23990
AT3G09760
AT2G46290
AT4G16440
AT4G25550
AT1G16430
AT3G52220
AT1G54260
AT4G13720
AT5G58330
AT1G13220
AT5G61990
AT1G07980
AT2G39280
AT5G65740
AT4G01320
AT3G15290
AT2G27720
AT4G02195
AT3G10110
AT1G71850
AT1G01210
AT3G58130
AT5G14850
AT4G19640
AT1G15215
AT2G45695
AT4G29910
AT1G02060
AT3G08920
AT4G34140
AT4G10050
AT5G11170
AT1G63780
AT5G22440
AT5G11500
AT5G40600
AT4G09012
AT1G04220
AT4G08460
AT5G17930
AT1G13270
AT1G17980
AT1G23360
AT3G07300
AT5G51940
AT3G47610
AT5G44980
AT2G34720
AT3G22230
AT2G21190
AT5G10160
AT1G07960
AT3G09250
AT1G17890
AT1G07950
AT5G65560
AT5G23200
AT1G71780
AT1G32990
AT2G03270
AT1G71790
AT3G25920
AT1G53200
AT2G44920
AT4G40042
AT3G52960
AT3G55490
AT4G25540
AT4G27050
AT3G21700
AT2G36485
AT2G30250
AT5G64350
AT4G07950
AT4G03240
```
