## Supplementary material for "A comprehensive map of preferentially located motifs reveals distinct proximal *cis*-regulatory elements in plants": GGCCTAAG_containing_gene_set.txt

```
#Occurences of GGCCTAAG between -187 and -46 (positions relative to the transcription start site)
#81 sequences with GGCCTAAG in this interval
#0.41% of the sequences in promoter set with GGCCTAAG (set with 19736 sequences)
AT5G24970
AT1G72170
AT3G59540
AT3G13860
AT4G39240
AT2G41720
AT2G18020
AT4G31460
AT1G05460
AT1G80555
AT5G66030
AT2G25720
AT2G44760
AT1G01290
AT2G45520
AT3G27430
AT5G23395
AT4G24750
AT1G01160
AT3G49601
AT3G13275
AT2G45510
AT3G28970
AT2G40340
AT4G20020
AT5G47890
AT4G28070
AT3G59550
AT1G76510
AT3G06680
AT1G51745
AT3G04400
AT1G14345
AT1G74260
AT4G13520
AT5G13980
AT1G51160
AT5G40880
AT1G49245
AT2G45500
AT3G06270
AT5G60610
AT1G01320
AT2G45530
AT4G38910
AT4G36840
AT1G58350
AT3G12260
AT4G02790
AT2G31750
AT5G16210
AT5G57890
AT2G32380
AT1G05140
AT4G27620
AT5G24980
AT3G09670
AT1G63855
AT4G21540
AT1G14770
AT3G06540
AT3G10320
AT1G05670
AT4G18140
AT3G12270
AT5G46720
AT3G17668
AT5G08060
AT4G27800
AT4G38920
AT1G53780
AT1G76200
AT1G66580
AT3G10160
AT5G38830
AT1G74700
AT1G01150
AT5G66040
AT4G02680
AT1G60985
AT5G47880
```
