## Supplementary material for "A comprehensive map of preferentially located motifs reveals distinct proximal *cis*-regulatory elements in plants": GGCCTAC_containing_gene_set.txt

```
#Occurences of GGCCTAC between -126 and -52 (positions relative to the transcription start site)
#108 sequences with GGCCTAC in this interval
#0.55% of the sequences in promoter set with GGCCTAC (set with 19736 sequences)
AT2G20850
AT2G46290
AT1G78960
AT1G33080
AT3G24070
AT1G16040
AT1G14030
AT1G15270
AT2G31370
AT2G45530
AT5G56610
AT3G10540
AT2G37478
AT3G03760
AT5G05870
AT1G78650
AT5G57345
AT3G10530
AT1G15280
AT5G10360
AT3G27470
AT2G20480
AT2G47990
AT2G42440
AT3G15040
AT2G20860
AT2G27590
AT5G02960
AT1G53140
AT1G01210
AT4G28210
AT4G27570
AT5G55530
AT2G26240
AT2G44750
AT1G34220
AT2G20490
AT4G25140
AT4G37890
AT5G41560
AT2G01610
AT4G01400
AT5G65200
AT1G35220
AT1G32050
AT5G07490
AT1G04070
AT4G34540
AT4G28200
AT5G58375
AT1G64720
AT2G21200
AT2G37480
AT5G08060
AT5G44570
AT3G01360
AT4G08910
AT3G58660
AT4G34100
AT5G56940
AT1G79260
AT1G16030
AT1G29670
AT1G05200
AT1G04080
AT3G49270
AT4G32295
AT5G14590
AT4G35840
AT5G62810
AT1G67250
AT2G35620
AT2G32160
AT5G57170
AT3G58730
AT3G51440
AT3G46180
AT4G21270
AT1G02090
AT5G14030
AT3G43980
AT1G36320
AT5G51960
AT1G09660
AT5G53800
AT3G01370
AT4G34270
AT5G07842
AT3G59430
AT5G07840
AT5G55130
AT2G19970
AT2G26430
AT4G33720
AT4G02880
AT5G43940
AT3G52960
AT1G71990
AT1G19485
AT4G20480
AT4G00550
AT1G15460
AT5G13310
AT1G05400
AT5G14540
AT4G34530
AT2G45520
AT5G60580
```
