## Supplementary material for "A comprehensive map of preferentially located motifs reveals distinct proximal *cis*-regulatory elements in plants": GGCCTACA_containing_gene_set.txt

```
#Occurences of GGCCTACA between -187 and -40 (positions relative to the transcription start site)
#54 sequences with GGCCTACA in this interval
#0.27% of the sequences in promoter set with GGCCTACA (set with 19736 sequences)
AT4G21270
AT2G44750
AT1G15270
AT2G20860
AT1G51500
AT3G25410
AT2G19970
AT2G45520
AT3G52960
AT1G33080
AT5G10360
AT1G16030
AT4G21280
AT2G01610
AT1G18150
AT5G51960
AT1G15460
AT5G05870
AT1G14030
AT1G29670
AT5G47630
AT1G19485
AT2G42440
AT4G01400
AT4G25140
AT2G20850
AT2G04030
AT4G08910
AT3G17330
AT5G56940
AT2G39990
AT2G45530
AT1G78650
AT5G47150
AT5G57170
AT5G07840
AT2G46290
AT1G35220
AT1G05400
AT4G39380
AT4G20480
AT1G53580
AT1G16040
AT1G67250
AT2G21200
AT1G64720
AT1G79260
AT5G55530
AT3G43980
AT2G22140
AT1G15280
AT1G51140
AT5G07842
AT5G62810
```
