## Supplementary material for "A comprehensive map of preferentially located motifs reveals distinct proximal *cis*-regulatory elements in plants": GGCCTACT_containing_gene_set.txt

```
#Occurences of GGCCTACT between -143 and -70 (positions relative to the transcription start site)
#38 sequences with GGCCTACT in this interval
#0.19% of the sequences in promoter set with GGCCTACT (set with 19736 sequences)
AT3G59430
AT5G43940
AT1G53140
AT3G01360
AT1G04080
AT5G14600
AT5G57345
AT2G32160
AT5G14590
AT3G51440
AT3G03760
AT5G56610
AT1G36320
AT5G14030
AT1G71990
AT2G35620
AT2G20490
AT5G14540
AT3G27470
AT5G65730
AT2G20480
AT5G08060
AT3G15040
AT4G37890
AT3G10540
AT3G01370
AT2G26240
AT1G29470
AT3G58730
AT1G02090
AT3G10530
AT4G32295
AT4G33720
AT2G31370
AT5G13310
AT5G53800
AT3G24070
AT1G32050
```
