## Supplementary material for "A comprehensive map of preferentially located motifs reveals distinct proximal *cis*-regulatory elements in plants": GGCCTAG_containing_gene_set.txt

```
#Occurences of GGCCTAG between -140 and -66 (positions relative to the transcription start site)
#91 sequences with GGCCTAG in this interval
#0.46% of the sequences in promoter set with GGCCTAG (set with 19736 sequences)
AT5G41020
AT3G61111
AT1G29410
AT1G21790
AT5G44500
AT2G38450
AT5G16250
AT1G01100
AT5G44000
AT3G26115
AT5G60230
AT2G01400
AT3G54130
AT5G42220
AT1G08110
AT4G01610
AT5G51030
AT4G28770
AT1G62390
AT5G44785
AT3G61530
AT1G14380
AT4G39100
AT5G63280
AT5G06000
AT1G06149
AT1G66580
AT3G15352
AT4G25890
AT3G46810
AT1G20693
AT1G68030
AT4G02230
AT3G47290
AT5G06910
AT3G47370
AT2G40660
AT1G36050
AT3G52150
AT2G26430
AT5G23230
AT4G20325
AT1G53200
AT5G46850
AT1G29670
AT2G30800
AT1G06150
AT5G67150
AT2G17975
AT2G40650
AT1G50320
AT1G75330
AT5G05890
AT3G61560
AT3G01540
AT4G34555
AT5G16260
AT1G79150
AT4G12340
AT3G49000
AT3G05940
AT4G03635
AT5G49610
AT2G17980
AT1G76760
AT2G22690
AT5G01020
AT1G27385
AT2G38160
AT3G24100
AT5G54920
AT2G04675
AT4G39550
AT1G73875
AT3G51610
AT1G74640
AT1G54830
AT5G23670
AT2G19310
AT5G11200
AT1G47720
AT3G59520
AT4G16440
AT5G35170
AT3G05810
AT2G23390
AT1G51250
AT5G04280
AT5G05990
AT1G70190
AT2G23130
```
