## Supplementary material for "A comprehensive map of preferentially located motifs reveals distinct proximal *cis*-regulatory elements in plants": GGCCTAGA_containing_gene_set.txt

```
#Occurences of GGCCTAGA between -147 and -78 (positions relative to the transcription start site)
#27 sequences with GGCCTAGA in this interval
#0.14% of the sequences in promoter set with GGCCTAGA (set with 19736 sequences)
AT1G08110
AT5G44785
AT2G37230
AT1G62390
AT1G76760
AT4G25890
AT1G20693
AT2G01400
AT3G49000
AT1G51250
AT1G47720
AT1G74640
AT3G54130
AT5G46850
AT5G35170
AT2G40650
AT3G61111
AT3G05940
AT3G24100
AT2G04675
AT5G60230
AT3G47370
AT2G40660
AT4G39550
AT4G01610
AT5G54920
AT4G39100
```
