## Supplementary material for "A comprehensive map of preferentially located motifs reveals distinct proximal *cis*-regulatory elements in plants": GGCCTAGT_containing_gene_set.txt

```
#Occurences of GGCCTAGT between -128 and -79 (positions relative to the transcription start site)
#21 sequences with GGCCTAGT in this interval
#0.11% of the sequences in promoter set with GGCCTAGT (set with 19736 sequences)
AT2G22690
AT5G06000
AT5G41020
AT2G30800
AT5G49610
AT1G29410
AT2G38160
AT1G73875
AT5G44500
AT1G36050
AT5G23670
AT5G16260
AT4G02230
AT5G42220
AT1G54830
AT3G51610
AT1G21790
AT2G17975
AT3G61530
AT5G01020
AT5G06910
```
