## Supplementary material for "A comprehensive map of preferentially located motifs reveals distinct proximal *cis*-regulatory elements in plants": GGCCTAT_containing_gene_set.txt

```
#Occurences of GGCCTAT between -160 and -36 (positions relative to the transcription start site)
#388 sequences with GGCCTAT in this interval
#1.97% of the sequences in promoter set with GGCCTAT (set with 19736 sequences)
AT5G03130
AT1G64185
AT5G59740
AT1G68790
AT1G79810
AT1G30520
AT2G23940
AT1G17890
AT4G25500
AT4G02720
AT4G24550
AT3G62620
AT3G09720
AT5G15802
AT5G09740
AT2G18990
AT3G21740
AT5G01445
AT3G25520
AT3G49510
AT2G03150
AT5G47840
AT2G40380
AT5G67320
AT1G20575
AT1G55490
AT1G17350
AT5G58510
AT1G77030
AT5G56700
AT4G10250
AT5G53540
AT1G80860
AT4G26580
AT5G47770
AT3G49000
AT5G60870
AT5G06780
AT4G27090
AT1G12810
AT3G04490
AT5G39860
AT4G31720
AT4G02725
AT5G27410
AT5G65400
AT3G56740
AT1G78930
AT4G35220
AT5G63080
AT4G21660
AT2G30105
AT3G62920
AT2G45510
AT1G03140
AT5G19680
AT1G78970
AT1G11750
AT1G80770
AT5G61840
AT2G01060
AT2G45695
AT2G18330
AT3G57710
AT1G16040
AT5G42790
AT5G47930
AT5G17610
AT3G60770
AT2G30060
AT3G17740
AT5G10745
AT3G04380
AT3G25740
AT5G46720
AT5G11340
AT5G01830
AT1G64150
AT2G17240
AT1G50380
AT5G10630
AT4G32390
AT1G76120
AT5G36722
AT5G36810
AT1G80280
AT5G10740
AT5G56360
AT3G46100
AT5G57570
AT5G40810
AT4G31580
AT5G52380
AT4G25020
AT5G24140
AT2G37660
AT1G29250
AT1G79880
AT3G03130
AT5G51040
AT1G33680
AT3G16990
AT5G67170
AT3G02540
AT1G73350
AT1G54230
AT1G64680
AT5G47760
AT4G02230
AT3G20930
AT5G53620
AT3G16310
AT3G53020
AT1G10470
AT3G15250
AT3G62580
AT1G23780
AT5G12240
AT1G60890
AT3G54210
AT2G21195
AT1G79870
AT5G27660
AT4G05460
AT2G45690
AT1G13900
AT4G19350
AT2G36485
AT4G00520
AT4G00231
AT1G13910
AT3G27770
AT3G53860
AT5G57790
AT2G25720
AT1G53720
AT4G36280
AT4G28790
AT4G14690
AT5G64610
AT5G48360
AT1G49160
AT1G32400
AT2G32900
AT3G13857
AT2G46580
AT1G15930
AT4G27680
AT5G63460
AT1G65290
AT2G27100
AT1G54220
AT1G54550
AT4G26370
AT1G51913
AT2G40240
AT1G53710
AT1G20580
AT1G33290
AT4G01560
AT5G59500
AT1G75230
AT2G22795
AT1G12180
AT4G38020
AT2G01905
AT1G57600
AT5G58920
AT2G27430
AT5G63520
AT2G15400
AT5G15840
AT1G66510
AT5G64090
AT2G20860
AT3G54050
AT1G07110
AT5G57700
AT3G14620
AT3G03140
AT1G55460
AT1G14270
AT3G52150
AT1G14980
AT2G20940
AT1G52980
AT5G55510
AT2G44065
AT3G22900
AT5G67310
AT4G34360
AT2G01400
AT2G47940
AT1G31760
AT1G29410
AT2G01070
AT5G52470
AT5G45390
AT5G12410
AT3G49500
AT2G40113
AT4G24280
AT2G47300
AT3G54140
AT4G16807
AT1G26330
AT5G65860
AT2G39190
AT1G67320
AT4G38130
AT1G01230
AT3G21730
AT5G65720
AT5G49555
AT1G05410
AT2G22370
AT1G30230
AT5G18800
AT2G17350
AT2G17870
AT1G49850
AT2G20850
AT1G56045
AT4G29390
AT3G51010
AT1G48050
AT5G55190
AT4G17040
AT5G18790
AT3G49410
AT1G13980
AT5G11580
AT2G31600
AT3G03190
AT5G46920
AT3G11090
AT4G14905
AT5G54900
AT4G34720
AT3G04610
AT1G80480
AT3G49470
AT5G07590
AT5G65650
AT5G45330
AT1G76760
AT3G12110
AT3G27080
AT2G28625
AT2G17670
AT2G31610
AT5G66450
AT4G02210
AT4G21192
AT3G48150
AT2G45500
AT2G29080
AT4G36420
AT1G30825
AT1G07070
AT1G78590
AT1G20760
AT5G50240
AT1G02680
AT2G17360
AT1G17410
AT5G50375
AT2G18510
AT2G18150
AT3G49400
AT4G34570
AT4G26240
AT3G09250
AT3G53870
AT4G01570
AT2G30920
AT3G59150
AT1G51350
AT3G12470
AT5G27390
AT5G27400
AT2G15430
AT3G56990
AT5G25070
AT4G02220
AT2G25610
AT5G61340
AT3G05480
AT4G29735
AT5G64990
AT3G50110
AT5G42220
AT1G75510
AT3G63460
AT1G69440
AT5G17790
AT5G25080
AT4G28100
AT1G15020
AT5G67270
AT1G68030
AT2G27540
AT5G66170
AT3G16480
AT1G32220
AT3G51430
AT2G46090
AT1G48320
AT4G16845
AT3G53670
AT5G07090
AT5G39740
AT5G51280
AT4G21190
AT3G18630
AT2G14900
AT3G62840
AT5G15030
AT2G37600
AT1G63160
AT2G16440
AT3G52750
AT4G28360
AT3G18740
AT5G46070
AT4G35920
AT3G60740
AT1G05190
AT2G40920
AT3G14860
AT4G16570
AT1G30960
AT2G24190
AT5G17900
AT4G25890
AT1G03150
AT5G59210
AT2G47840
AT5G57410
AT3G59340
AT1G54140
AT1G71990
AT5G04800
AT5G60940
AT1G80865
AT3G16150
AT1G15380
AT1G65510
AT3G18730
AT3G07860
AT5G43620
AT5G56710
AT5G49930
AT2G22230
AT5G03200
AT1G17690
AT2G01470
AT2G42300
AT4G10330
AT1G52070
AT5G22440
AT5G01030
AT3G57000
AT5G17190
AT5G11150
AT1G15460
AT1G36990
AT1G66500
AT3G18480
AT4G35300
AT3G61860
AT5G15970
AT1G54150
AT1G07810
AT1G08540
AT5G19300
AT3G18410
AT5G08670
AT2G38280
AT5G61170
AT3G58610
AT4G28730
AT4G28540
AT4G17050
AT2G36930
AT1G19710
AT5G55070
AT1G16030
```
