## Supplementary material for "A comprehensive map of preferentially located motifs reveals distinct proximal *cis*-regulatory elements in plants": GGCCTATA_containing_gene_set.txt

```
#Occurences of GGCCTATA between -170 and -35 (positions relative to the transcription start site)
#161 sequences with GGCCTATA in this interval
#0.82% of the sequences in promoter set with GGCCTATA (set with 19736 sequences)
AT3G07860
AT1G15460
AT3G52750
AT4G14905
AT2G01470
AT5G01445
AT1G76760
AT3G18630
AT4G05460
AT5G36722
AT1G14980
AT1G66500
AT3G51010
AT3G62620
AT1G20580
AT2G47300
AT2G30920
AT3G18730
AT2G28625
AT4G29390
AT2G45500
AT5G39740
AT4G00520
AT1G20575
AT3G05480
AT4G28790
AT4G35220
AT5G64990
AT3G54210
AT2G18150
AT2G25610
AT5G22440
AT5G65650
AT2G01400
AT2G27430
AT5G63460
AT3G18740
AT1G53710
AT3G17740
AT5G15030
AT5G27390
AT2G30105
AT4G25890
AT2G01060
AT5G60870
AT4G36280
AT1G69440
AT5G49930
AT3G21730
AT3G56740
AT3G21740
AT1G14270
AT5G27410
AT5G15970
AT4G00231
AT3G60740
AT1G30230
AT3G52150
AT5G15802
AT2G22370
AT4G00500
AT4G08770
AT5G46920
AT1G03150
AT1G15380
AT3G49470
AT3G59340
AT1G36990
AT2G14900
AT2G15430
AT1G55460
AT4G28100
AT5G09740
AT1G76120
AT5G36810
AT5G03130
AT2G17350
AT1G51913
AT1G15020
AT1G54230
AT3G03190
AT1G07810
AT3G59150
AT5G63080
AT1G07070
AT1G54050
AT2G34870
AT5G27400
AT5G51040
AT2G18510
AT5G65400
AT1G73350
AT1G78970
AT5G55510
AT5G11340
AT4G02230
AT5G11150
AT3G13857
AT1G53720
AT4G26580
AT3G25740
AT2G03150
AT4G28730
AT1G23780
AT2G15400
AT3G09250
AT4G02220
AT4G34360
AT5G24140
AT2G47840
AT5G57700
AT1G30520
AT2G24190
AT2G30060
AT5G54900
AT5G42220
AT2G40920
AT1G77030
AT3G16150
AT1G02290
AT1G29410
AT5G10630
AT5G59740
AT1G02500
AT4G10330
AT1G20760
AT5G57790
AT5G65720
AT5G43620
AT5G65860
AT5G17610
AT2G27540
AT5G67170
AT5G47930
AT5G50240
AT3G57710
AT4G25500
AT2G17360
AT1G13980
AT2G01070
AT3G46100
AT5G58920
AT5G11580
AT2G40380
AT4G26370
AT4G16807
AT4G19350
AT5G56700
AT1G03140
AT2G45510
AT4G02210
AT4G32390
AT1G63160
AT5G61840
AT2G18330
AT2G38280
AT3G50110
AT4G35300
AT3G20930
AT1G54220
AT1G66510
```
