## Supplementary material for "A comprehensive map of preferentially located motifs reveals distinct proximal *cis*-regulatory elements in plants": GGCCTATG_containing_gene_set.txt

```
#Occurences of GGCCTATG between -155 and -54 (positions relative to the transcription start site)
#46 sequences with GGCCTATG in this interval
#0.23% of the sequences in promoter set with GGCCTATG (set with 19736 sequences)
AT2G18990
AT1G33290
AT1G79880
AT2G17240
AT4G28360
AT3G25520
AT2G29080
AT5G45330
AT1G30825
AT5G50375
AT3G14620
AT4G25020
AT3G03130
AT3G63460
AT5G17900
AT5G15840
AT1G51350
AT3G49510
AT1G52070
AT4G01560
AT1G54140
AT1G80480
AT4G16845
AT3G62920
AT5G17790
AT1G53710
AT5G01830
AT1G54150
AT5G59500
AT3G49500
AT3G03140
AT4G01570
AT1G52980
AT1G80770
AT5G06780
AT5G55190
AT1G57600
AT5G61170
AT3G60770
AT3G54050
AT4G02210
AT1G07110
AT3G18480
AT5G55070
AT5G42790
AT5G60940
```
