## Supplementary material for "A comprehensive map of preferentially located motifs reveals distinct proximal *cis*-regulatory elements in plants": GGCCTCA_containing_gene_set.txt

```
#Occurences of GGCCTCA between -180 and -44 (positions relative to the transcription start site)
#182 sequences with GGCCTCA in this interval
#0.92% of the sequences in promoter set with GGCCTCA (set with 19736 sequences)
AT1G33030
AT2G20362
AT1G07020
AT4G38130
AT2G24220
AT1G04190
AT4G16970
AT3G54540
AT2G35240
AT1G73130
AT4G14615
AT2G32170
AT5G09450
AT5G03200
AT5G46030
AT3G46610
AT4G12490
AT1G53140
AT3G26570
AT1G23290
AT3G09870
AT1G66840
AT4G39560
AT2G31190
AT5G11500
AT5G66010
AT1G49140
AT2G37110
AT5G02120
AT2G36460
AT1G16260
AT2G35736
AT2G02880
AT5G03770
AT1G80865
AT3G23030
AT2G31200
AT4G15165
AT3G61080
AT3G60310
AT4G38570
AT3G43432
AT2G47960
AT2G36000
AT1G09810
AT4G39570
AT5G06910
AT1G14980
AT2G46320
AT1G07360
AT3G19510
AT3G62840
AT3G27650
AT5G66005
AT1G28090
AT4G39550
AT3G02700
AT5G07590
AT5G66658
AT5G09500
AT2G41060
AT4G34570
AT2G03390
AT5G16710
AT1G54250
AT3G50920
AT5G41190
AT1G07400
AT5G66380
AT2G37160
AT5G66055
AT4G25570
AT2G15080
AT5G53960
AT3G52730
AT5G03910
AT3G61723
AT2G45300
AT4G21860
AT1G23960
AT5G56590
AT3G47120
AT2G32830
AT1G02510
AT5G65740
AT3G02710
AT4G20010
AT1G19720
AT3G04920
AT3G55170
AT3G05327
AT3G53810
AT1G77410
AT1G79730
AT5G23850
AT3G54860
AT1G32583
AT5G19930
AT2G31740
AT1G09350
AT2G30780
AT5G57490
AT1G51450
AT5G03130
AT3G02450
AT3G02460
AT4G21865
AT1G65000
AT5G19300
AT1G08110
AT3G18870
AT2G43780
AT1G64600
AT3G04500
AT1G73965
AT4G05440
AT3G06950
AT3G10300
AT2G36120
AT3G57050
AT3G63460
AT5G63910
AT1G13650
AT3G29034
AT5G58310
AT2G31680
AT1G07370
AT1G80860
AT1G77420
AT1G63600
AT1G66590
AT1G20890
AT3G27830
AT5G56280
AT1G64680
AT5G26680
AT1G04650
AT4G13780
AT5G02100
AT5G65750
AT3G61070
AT4G39470
AT2G46580
AT5G48140
AT4G37190
AT5G53270
AT3G18880
AT2G48160
AT4G01400
AT5G24650
AT3G26770
AT3G58930
AT2G45790
AT5G53280
AT1G13980
AT3G53560
AT5G08565
AT2G01400
AT1G23280
AT5G44320
AT1G48280
AT4G14905
AT2G27110
AT4G26210
AT4G02040
AT1G02680
AT1G58060
AT5G39850
AT5G04560
AT1G63500
AT2G17200
AT1G33040
AT5G46130
AT2G44200
AT5G41570
AT1G69770
AT5G22100
AT4G28070
AT1G71130
AT1G70200
AT1G34570
AT3G02820
```
