## Supplementary material for "A comprehensive map of preferentially located motifs reveals distinct proximal *cis*-regulatory elements in plants": GGCCTCT_containing_gene_set.txt

```
#Occurences of GGCCTCT between -135 and -14 (positions relative to the transcription start site)
#150 sequences with GGCCTCT in this interval
#0.76% of the sequences in promoter set with GGCCTCT (set with 19736 sequences)
AT2G35635
AT4G17220
AT4G07950
AT5G66055
AT5G04280
AT1G26630
AT5G09850
AT1G07010
AT1G21100
AT3G17150
AT1G23140
AT3G42180
AT2G42210
AT1G52060
AT2G05210
AT1G03860
AT5G08535
AT1G80510
AT1G57770
AT1G60985
AT5G51030
AT5G25500
AT4G16695
AT1G25420
AT5G47760
AT5G15700
AT5G47770
AT5G21274
AT5G52570
AT3G05675
AT1G13050
AT2G01830
AT5G61270
AT1G66120
AT4G15500
AT3G59670
AT4G01600
AT3G63440
AT1G70200
AT4G07390
AT1G66530
AT3G15354
AT5G62430
AT4G17300
AT3G06420
AT1G33980
AT3G23990
AT4G14320
AT1G69410
AT1G53790
AT3G63020
AT3G18130
AT5G14700
AT2G27680
AT1G15290
AT3G23560
AT3G48680
AT3G06700
AT3G21080
AT1G75170
AT2G28625
AT3G26810
AT4G39470
AT2G16860
AT5G61970
AT5G52360
AT2G34720
AT4G04340
AT1G60987
AT2G26780
AT3G50410
AT4G16730
AT3G10630
AT2G01060
AT4G27120
AT5G02760
AT5G58420
AT3G57890
AT2G05520
AT3G44990
AT3G06680
AT4G09150
AT5G59840
AT5G27520
AT4G35450
AT2G27540
AT4G28180
AT2G40935
AT1G71500
AT3G12930
AT3G22900
AT1G79280
AT5G15320
AT1G28600
AT3G63340
AT4G01510
AT5G41970
AT5G08530
AT3G13740
AT3G49910
AT3G59520
AT3G63310
AT2G31010
AT4G31530
AT3G54920
AT3G06710
AT3G27770
AT2G19390
AT4G00180
AT5G65650
AT3G04490
AT3G58100
AT3G26060
AT2G47330
AT1G04410
AT1G52360
AT1G69010
AT1G65660
AT5G52110
AT1G60986
AT1G04420
AT1G06590
AT3G56830
AT2G36620
AT3G20550
AT3G47500
AT4G30240
AT4G30200
AT5G14550
AT3G56440
AT1G13300
AT1G53780
AT1G31780
AT3G44190
AT4G08460
AT2G23840
AT3G02000
AT1G70400
AT1G12390
AT2G01070
AT5G06320
AT5G58380
AT5G44280
AT1G54120
AT2G20835
AT5G23200
AT5G53940
AT1G10820
AT2G48100
AT3G51760
```
