## Supplementary material for "A comprehensive map of preferentially located motifs reveals distinct proximal *cis*-regulatory elements in plants": GGCCTG_containing_gene_set.txt

```
#Occurences of GGCCTG between -163 and -39 (positions relative to the transcription start site)
#492 sequences with GGCCTG in this interval
#2.49% of the sequences in promoter set with GGCCTG (set with 19736 sequences)
AT3G58840
AT2G23180
AT5G23900
AT1G54340
AT4G17760
AT1G69740
AT1G52650
AT2G02750
AT2G23780
AT1G23100
AT1G67500
AT1G07840
AT2G01905
AT1G66510
AT5G05550
AT1G64510
AT2G37230
AT5G61970
AT5G03290
AT1G54220
AT3G62310
AT5G23080
AT5G61790
AT3G61070
AT3G24360
AT1G79120
AT5G15750
AT5G02870
AT1G08035
AT5G56700
AT1G08530
AT2G47920
AT3G07110
AT5G46630
AT5G66055
AT1G73770
AT4G35800
AT5G53490
AT3G61560
AT5G13870
AT5G49510
AT2G48100
AT3G06570
AT5G61230
AT3G06010
AT1G68310
AT4G34830
AT2G01590
AT1G72020
AT5G51910
AT3G01130
AT2G39900
AT5G05780
AT1G54100
AT1G19710
AT5G56740
AT3G44160
AT1G48900
AT1G68140
AT3G04230
AT2G17350
AT2G02760
AT2G40360
AT1G27540
AT2G32120
AT2G17787
AT1G66580
AT2G29400
AT1G07210
AT4G30480
AT3G57480
AT3G13857
AT4G26210
AT5G08650
AT5G42220
AT1G23400
AT5G67380
AT2G02560
AT1G68300
AT1G07770
AT3G28480
AT4G19630
AT5G61228
AT5G59960
AT2G40935
AT5G23090
AT1G66500
AT3G26410
AT5G24980
AT5G62200
AT2G35490
AT3G52630
AT1G02150
AT5G50370
AT4G34840
AT1G69800
AT5G04850
AT4G00530
AT1G09130
AT3G53160
AT1G70680
AT2G34380
AT2G01150
AT5G26610
AT2G22990
AT3G24820
AT5G35995
AT3G11450
AT1G63855
AT5G11330
AT3G17770
AT3G11800
AT1G15250
AT1G34190
AT1G02050
AT3G27470
AT3G62080
AT4G31430
AT1G74200
AT2G16780
AT1G64520
AT5G45390
AT3G09085
AT4G17510
AT3G22780
AT3G07460
AT1G52770
AT1G11090
AT3G51580
AT2G25210
AT5G64430
AT2G46470
AT4G37270
AT4G10040
AT5G67160
AT2G47790
AT1G19835
AT5G05620
AT5G15090
AT5G25630
AT2G47170
AT5G40200
AT1G68185
AT4G05190
AT2G31150
AT1G44810
AT1G66590
AT2G28800
AT1G68720
AT1G78530
AT3G54360
AT1G08460
AT2G15430
AT3G03110
AT5G17090
AT5G19300
AT3G12012
AT2G28560
AT3G51610
AT3G63030
AT4G23710
AT3G59280
AT5G03250
AT1G09140
AT5G22100
AT3G63370
AT1G02960
AT4G15930
AT5G57590
AT5G10110
AT5G18920
AT1G50410
AT5G66140
AT1G50170
AT5G56990
AT2G02510
AT1G64640
AT1G52300
AT5G44780
AT1G04930
AT2G38270
AT2G23093
AT1G60770
AT3G49560
AT4G23660
AT3G12860
AT1G54060
AT2G39990
AT5G57700
AT5G53960
AT4G25225
AT1G10040
AT5G60990
AT2G46320
AT5G47580
AT2G32700
AT1G55325
AT5G52440
AT1G12000
AT2G23930
AT3G16080
AT5G06210
AT3G16730
AT1G78970
AT4G31270
AT5G06780
AT1G78690
AT5G17070
AT5G67170
AT5G61220
AT5G12040
AT1G80150
AT4G10250
AT5G63460
AT5G66640
AT1G03380
AT3G62400
AT4G36690
AT3G10530
AT5G17460
AT3G25230
AT3G18630
AT5G22620
AT3G46980
AT4G28820
AT5G57290
AT3G12930
AT1G30680
AT3G07360
AT3G25805
AT1G63910
AT1G22480
AT3G18190
AT1G07780
AT4G20300
AT5G25150
AT5G63540
AT1G19485
AT5G59710
AT4G25050
AT1G52640
AT5G07840
AT2G20610
AT4G32710
AT3G18500
AT2G17870
AT5G38860
AT2G32415
AT3G21760
AT2G43930
AT4G27830
AT1G25260
AT1G20540
AT3G27830
AT3G03300
AT1G11430
AT1G73250
AT2G35500
AT1G72630
AT1G31170
AT5G47780
AT2G28910
AT4G31490
AT5G49015
AT3G46560
AT3G05935
AT5G08535
AT5G65950
AT1G23205
AT3G56120
AT5G53700
AT3G12470
AT2G40830
AT3G24830
AT1G72600
AT1G61570
AT1G78910
AT4G28830
AT1G15310
AT2G21790
AT3G61080
AT1G09150
AT5G20160
AT2G32170
AT2G27170
AT2G37660
AT5G61865
AT3G14190
AT1G57660
AT5G14260
AT2G18710
AT4G14320
AT3G50960
AT1G08070
AT2G05620
AT5G02150
AT1G02330
AT3G52940
AT1G23410
AT2G34780
AT1G28560
AT4G17190
AT1G52540
AT2G20530
AT5G08530
AT5G13310
AT5G50090
AT1G30380
AT1G13330
AT4G25730
AT5G08565
AT2G27680
AT4G00840
AT4G19520
AT1G65370
AT2G31370
AT1G55915
AT1G13460
AT1G67700
AT4G35850
AT1G79260
AT2G17360
AT1G61410
AT1G21270
AT1G73820
AT1G21560
AT1G60780
AT4G22560
AT1G01550
AT2G28480
AT4G22930
AT1G17370
AT5G64610
AT2G28000
AT3G09030
AT5G58960
AT5G04560
AT1G20960
AT5G17780
AT1G02290
AT3G52590
AT3G29130
AT5G66630
AT5G11340
AT1G54210
AT3G61420
AT4G39470
AT3G15250
AT3G16740
AT2G19740
AT5G09740
AT5G03830
AT2G37600
AT1G69750
AT3G59190
AT1G74410
AT4G10140
AT5G02840
AT1G04940
AT4G29010
AT5G56450
AT2G47240
AT5G24970
AT2G01090
AT3G26420
AT3G11400
AT1G54230
AT3G23550
AT5G47680
AT3G10110
AT5G28030
AT5G05610
AT1G26630
AT4G26780
AT5G06370
AT1G56110
AT1G17600
AT2G13840
AT5G43620
AT3G12010
AT3G60910
AT2G44750
AT5G14220
AT5G52110
AT5G47600
AT1G07745
AT4G29820
AT2G41840
AT2G34490
AT4G10180
AT1G80230
AT4G20480
AT2G17410
AT3G20280
AT2G40240
AT2G20790
AT4G29830
AT5G13130
AT3G09260
AT4G26600
AT2G33610
AT1G10980
AT3G51830
AT2G25880
AT3G26430
AT1G02750
AT1G48520
AT5G27700
AT5G47690
AT1G54110
AT5G44785
AT3G02370
AT2G20495
AT3G56070
AT3G49960
AT3G47370
AT5G65720
AT3G53580
AT3G05330
AT5G58420
AT1G63500
AT1G20440
AT4G17340
AT5G45680
AT2G44065
AT5G10160
AT1G69680
AT5G44000
AT5G54520
AT3G02050
AT1G08640
AT3G49910
AT5G50310
AT5G67530
AT1G35220
AT5G02160
AT1G69960
AT5G55510
AT5G14430
AT2G35605
AT5G07842
AT2G05630
AT4G37510
AT5G62070
AT1G72090
AT2G36900
AT4G38210
AT2G40600
AT3G56340
AT5G51960
AT3G15180
AT3G05060
AT5G42270
AT1G32730
AT3G48210
AT5G53800
AT4G29910
AT1G53030
AT4G17620
AT5G60620
AT2G05310
AT3G58690
AT1G61415
AT5G58780
AT4G36470
AT5G35210
AT2G04390
AT2G18600
AT3G62290
AT5G11070
AT3G49000
AT5G45600
AT2G36270
AT4G15000
AT5G66120
AT5G07590
AT1G77600
AT3G05070
AT5G19680
AT4G39210
AT1G30520
AT5G66910
AT2G30780
AT2G02500
AT3G27570
AT5G47900
AT1G06590
AT3G54910
AT4G04340
AT4G28690
AT4G27120
AT4G08280
```
