## Supplementary material for "A comprehensive map of preferentially located motifs reveals distinct proximal *cis*-regulatory elements in plants": GGCCTGA_containing_gene_set.txt

```
#Occurences of GGCCTGA between -116 and -36 (positions relative to the transcription start site)
#145 sequences with GGCCTGA in this interval
#0.73% of the sequences in promoter set with GGCCTGA (set with 19736 sequences)
AT2G41840
AT1G35220
AT5G35995
AT1G23890
AT2G02750
AT1G61415
AT3G09085
AT5G10160
AT5G15750
AT1G06590
AT1G60770
AT1G34190
AT1G79120
AT5G12040
AT1G53030
AT2G33300
AT2G35500
AT1G23205
AT3G07460
AT3G05060
AT1G54210
AT2G34380
AT4G37510
AT1G66590
AT3G16080
AT3G05070
AT4G14320
AT5G05550
AT2G02560
AT1G54230
AT3G56070
AT2G02510
AT4G35800
AT4G23710
AT2G20530
AT5G24970
AT1G68310
AT2G35490
AT5G65950
AT1G07780
AT2G17410
AT2G44750
AT2G40600
AT1G20540
AT3G07110
AT5G19680
AT3G26430
AT3G49560
AT1G44810
AT5G27700
AT5G09740
AT2G23930
AT2G43930
AT2G40360
AT2G27170
AT2G19740
AT2G05630
AT4G04340
AT5G66120
AT5G40200
AT5G07590
AT1G08035
AT5G53490
AT5G67160
AT1G63910
AT3G51830
AT4G35850
AT2G13840
AT5G14260
AT5G07842
AT3G10530
AT5G63460
AT1G52300
AT4G17510
AT1G31780
AT1G07840
AT1G57660
AT2G27680
AT5G67170
AT3G59280
AT2G36900
AT1G03380
AT3G22780
AT3G27570
AT1G04930
AT3G26420
AT4G10180
AT2G38270
AT2G02500
AT5G52440
AT4G30480
AT1G55325
AT5G57290
AT3G56340
AT1G69960
AT4G26600
AT3G18630
AT3G11800
AT2G23093
AT3G62400
AT1G25260
AT1G11430
AT2G23780
AT1G67500
AT1G73820
AT5G44780
AT2G28560
AT5G22100
AT3G26410
AT5G14220
AT5G66055
AT3G44160
AT2G31370
AT1G52640
AT1G08530
AT5G67380
AT1G69800
AT2G30780
AT5G38860
AT5G04560
AT1G08640
AT1G07770
AT2G02760
AT1G68300
AT3G01130
AT3G51610
AT5G02840
AT1G52770
AT5G60620
AT4G05190
AT4G10140
AT4G28820
AT3G06570
AT1G56450
AT5G03830
AT1G64640
AT4G17620
AT5G11070
AT2G37660
AT2G31150
AT1G21560
AT4G28830
AT3G02050
AT1G04940
AT5G05780
```
