## Supplementary material for "A comprehensive map of preferentially located motifs reveals distinct proximal *cis*-regulatory elements in plants": GGCCTGGA_containing_gene_set.txt

```
#Occurences of GGCCTGGA between -197 and -73 (positions relative to the transcription start site)
#24 sequences with GGCCTGGA in this interval
#0.12% of the sequences in promoter set with GGCCTGGA (set with 19736 sequences)
AT2G36270
AT5G08535
AT5G54520
AT2G20790
AT3G11400
AT5G47690
AT1G02330
AT3G62290
AT5G11340
AT2G22990
AT1G08460
AT5G11330
AT1G02290
AT3G15250
AT1G02150
AT1G08220
AT1G07210
AT5G08530
AT4G38210
AT4G10250
AT1G54060
AT1G69750
AT3G58690
AT1G66580
```
