## Supplementary material for "A comprehensive map of preferentially located motifs reveals distinct proximal *cis*-regulatory elements in plants": GGCCTGGT_containing_gene_set.txt

```
#Occurences of GGCCTGGT between -146 and -80 (positions relative to the transcription start site)
#17 sequences with GGCCTGGT in this interval
#0.09% of the sequences in promoter set with GGCCTGGT (set with 19736 sequences)
AT3G51610
AT1G17600
AT3G51580
AT1G50410
AT2G21790
AT2G40935
AT4G15000
AT5G61970
AT5G25150
AT5G23900
AT3G61560
AT3G49960
AT3G18500
AT3G63370
AT5G53960
AT1G65370
AT5G61865
```
