## Supplementary material for "A comprehensive map of preferentially located motifs reveals distinct proximal *cis*-regulatory elements in plants": GGCCTGT_containing_gene_set.txt

```
#Occurences of GGCCTGT between -127 and -45 (positions relative to the transcription start site)
#131 sequences with GGCCTGT in this interval
#0.66% of the sequences in promoter set with GGCCTGT (set with 19736 sequences)
AT3G04230
AT4G39470
AT5G61790
AT3G12010
AT1G80150
AT3G20280
AT1G66500
AT5G45600
AT5G25150
AT5G04850
AT3G52630
AT3G09030
AT3G12930
AT5G64430
AT1G52540
AT5G06780
AT3G16730
AT4G22930
AT1G34190
AT5G64610
AT1G26630
AT2G29400
AT3G06010
AT5G57700
AT1G31170
AT3G23550
AT5G02150
AT5G51910
AT4G10040
AT1G64520
AT3G14190
AT2G28000
AT4G23660
AT1G54230
AT1G19835
AT2G47790
AT3G49910
AT2G17360
AT1G64510
AT4G32710
AT3G06570
AT4G31270
AT3G10110
AT5G61230
AT2G35605
AT3G16740
AT5G35210
AT3G27470
AT1G55915
AT2G01150
AT1G79260
AT5G58780
AT5G02870
AT1G72630
AT5G58960
AT5G55510
AT3G47370
AT1G02050
AT1G08070
AT5G08650
AT3G12012
AT5G53800
AT5G65720
AT2G46320
AT1G78910
AT2G01590
AT1G69740
AT2G32700
AT5G06370
AT2G39990
AT5G17460
AT2G37600
AT5G63540
AT4G31430
AT4G25730
AT2G39900
AT1G20960
AT3G46980
AT1G78970
AT4G20480
AT5G67530
AT1G68720
AT3G24830
AT1G09140
AT3G50960
AT3G18190
AT1G61570
AT1G15310
AT2G17350
AT4G36690
AT5G56450
AT3G24820
AT3G52590
AT4G25225
AT4G26210
AT1G35220
AT4G17340
AT2G47240
AT1G09130
AT2G44065
AT5G46630
AT5G19300
AT5G56740
AT1G68185
AT2G37230
AT3G48210
AT5G51960
AT3G60910
AT2G02560
AT4G19520
AT1G48900
AT1G73770
AT3G11450
AT1G30680
AT5G44785
AT1G48520
AT5G02160
AT1G12000
AT3G21760
AT5G61228
AT5G66630
AT5G47680
AT4G29820
AT1G66510
AT2G40240
AT4G29010
AT1G28560
AT5G13130
AT1G02960
AT4G25050
AT4G00840
```
