## Supplementary material for "A comprehensive map of preferentially located motifs reveals distinct proximal *cis*-regulatory elements in plants": GGCCTGTT_containing_gene_set.txt

```
#Occurences of GGCCTGTT between -149 and -54 (positions relative to the transcription start site)
#67 sequences with GGCCTGTT in this interval
#0.34% of the sequences in promoter set with GGCCTGTT (set with 19736 sequences)
AT3G20280
AT5G55510
AT2G37230
AT5G19300
AT3G25805
AT1G09140
AT5G67530
AT4G29830
AT3G24830
AT5G04850
AT5G63540
AT2G28000
AT5G61220
AT2G15430
AT3G49910
AT5G56740
AT1G26630
AT1G68185
AT1G67700
AT1G02960
AT5G35210
AT2G32415
AT2G40240
AT2G01590
AT1G12000
AT1G52540
AT5G43620
AT1G78910
AT1G48520
AT1G72630
AT5G66140
AT5G58780
AT3G16730
AT5G61228
AT5G53800
AT5G51910
AT1G61570
AT3G16740
AT4G32710
AT1G48900
AT5G61790
AT5G47680
AT5G13870
AT1G15310
AT2G39990
AT3G24820
AT5G17460
AT1G30680
AT5G47690
AT1G09130
AT3G12930
AT5G61230
AT1G66500
AT3G18190
AT5G02150
AT3G46980
AT2G35605
AT5G06780
AT4G31270
AT3G04230
AT1G64510
AT1G66510
AT4G22930
AT5G25150
AT5G58960
AT5G65720
AT1G64520
```
