## Supplementary material for "A comprehensive map of preferentially located motifs reveals distinct proximal *cis*-regulatory elements in plants": GGCCTTA_containing_gene_set.txt

```
#Occurences of GGCCTTA between -134 and -33 (positions relative to the transcription start site)
#441 sequences with GGCCTTA in this interval
#2.23% of the sequences in promoter set with GGCCTTA (set with 19736 sequences)
AT3G57430
AT3G10915
AT4G35335
AT4G31600
AT1G45230
AT5G58920
AT3G18250
AT1G24267
AT5G53450
AT4G16720
AT2G01610
AT5G11240
AT2G32380
AT5G56540
AT3G56900
AT2G33040
AT4G28020
AT3G23390
AT2G34640
AT4G21660
AT5G14600
AT4G02930
AT3G49250
AT2G19640
AT2G42650
AT3G55460
AT1G02145
AT3G60820
AT4G27320
AT3G48930
AT1G66580
AT5G63890
AT5G03770
AT5G01950
AT5G66140
AT1G01930
AT5G46680
AT5G66720
AT1G52920
AT1G07210
AT2G38270
AT5G15030
AT3G52290
AT5G25080
AT4G26310
AT4G08580
AT1G03055
AT5G14590
AT3G06270
AT1G31410
AT1G09245
AT2G36990
AT3G60660
AT5G23520
AT1G06420
AT2G45730
AT1G60600
AT2G15280
AT5G41970
AT1G50450
AT3G27520
AT1G67630
AT2G45695
AT1G01940
AT5G50250
AT5G05090
AT5G02160
AT2G23930
AT1G69750
AT1G51350
AT3G02080
AT1G72420
AT1G51360
AT3G15180
AT1G16430
AT3G62940
AT1G66190
AT5G47120
AT4G38280
AT2G02880
AT2G01070
AT5G58330
AT3G22630
AT4G09080
AT4G29530
AT5G35530
AT5G47930
AT2G41950
AT1G26940
AT4G27660
AT5G25475
AT3G57490
AT3G50880
AT3G27240
AT1G27310
AT1G74270
AT1G15320
AT3G14860
AT1G70200
AT4G38180
AT2G29180
AT1G05860
AT5G58290
AT4G00590
AT1G14270
AT1G71500
AT5G02150
AT1G07510
AT5G61990
AT2G45100
AT2G35240
AT2G17270
AT4G29060
AT1G76940
AT1G71490
AT5G65260
AT1G72170
AT2G34580
AT1G33980
AT5G48990
AT2G04410
AT5G49000
AT3G26850
AT3G53740
AT1G23400
AT1G04870
AT2G47300
AT5G58590
AT5G61910
AT3G10530
AT5G26360
AT1G07830
AT3G02090
AT3G52050
AT3G51010
AT4G38420
AT4G03240
AT3G55170
AT5G53180
AT5G55600
AT1G26910
AT5G56610
AT3G24820
AT1G34380
AT4G14490
AT1G52340
AT3G01150
AT1G64850
AT4G21860
AT5G01075
AT2G27100
AT2G40090
AT5G65910
AT5G49480
AT1G56460
AT2G44640
AT3G52150
AT3G06040
AT5G43240
AT1G67660
AT2G30505
AT2G41740
AT2G02510
AT5G03880
AT3G63190
AT2G21290
AT3G43610
AT3G57440
AT1G80750
AT3G52930
AT4G14870
AT2G47390
AT3G49490
AT2G19750
AT4G15570
AT3G17890
AT1G05575
AT4G36690
AT5G53940
AT3G27620
AT2G18330
AT3G50110
AT4G00585
AT1G73875
AT5G64520
AT4G30220
AT5G39250
AT2G44680
AT5G23850
AT2G32600
AT3G48680
AT4G39880
AT4G40042
AT1G77655
AT5G23250
AT3G18790
AT4G10250
AT1G71780
AT5G38410
AT1G17880
AT1G56300
AT1G77030
AT5G64990
AT1G48050
AT3G62840
AT1G18070
AT3G17668
AT4G32470
AT2G20570
AT1G80930
AT5G39850
AT1G13030
AT1G14010
AT4G03280
AT5G36810
AT3G56020
AT2G27030
AT2G37000
AT4G20020
AT3G27420
AT4G09730
AT5G18110
AT4G34090
AT5G53400
AT3G07630
AT3G49000
AT1G22700
AT4G37660
AT2G01470
AT1G80790
AT3G09500
AT1G69450
AT2G27840
AT3G24830
AT1G02060
AT1G11350
AT5G11680
AT4G36130
AT4G15910
AT5G04850
AT4G36840
AT4G26320
AT5G13870
AT5G09390
AT3G11450
AT5G36722
AT1G65000
AT4G36820
AT3G05210
AT5G28060
AT3G53970
AT2G42950
AT5G25520
AT2G31200
AT5G55610
AT4G07950
AT1G54780
AT2G43640
AT1G48900
AT5G47020
AT1G76200
AT3G44600
AT2G03390
AT5G65940
AT2G02500
AT2G30350
AT3G02520
AT5G61920
AT1G22510
AT3G28500
AT1G72340
AT3G28970
AT5G10010
AT1G07170
AT2G29590
AT1G52150
AT5G46030
AT1G24050
AT5G42850
AT3G10920
AT2G29170
AT1G78270
AT1G29990
AT4G01590
AT2G19280
AT1G62690
AT5G63460
AT5G22440
AT2G32170
AT3G11600
AT1G21350
AT4G17190
AT4G01310
AT5G01960
AT1G20350
AT5G23290
AT3G58840
AT4G21190
AT2G38390
AT5G08320
AT2G40590
AT1G51650
AT1G16000
AT1G80600
AT3G15460
AT4G01710
AT1G71790
AT3G07590
AT4G28690
AT1G14770
AT2G04230
AT3G54010
AT5G05740
AT4G16460
AT4G37490
AT5G48760
AT4G17430
AT5G66280
AT4G17540
AT5G54300
AT2G20140
AT5G25070
AT5G14520
AT1G13300
AT5G37890
AT2G30780
AT5G33300
AT4G20030
AT2G31190
AT4G38130
AT4G33865
AT1G76050
AT1G01150
AT1G59760
AT2G35720
AT5G58130
AT5G40930
AT3G53500
AT4G25225
AT2G02140
AT2G42160
AT2G37320
AT1G21560
AT2G23890
AT2G01060
AT2G23090
AT3G03220
AT3G52040
AT1G79650
AT1G13910
AT1G73930
AT5G52960
AT1G52930
AT1G49950
AT3G14290
AT1G56070
AT1G52300
AT2G01110
AT2G43460
AT4G03250
AT3G60830
AT1G03780
AT4G29735
AT1G66120
AT5G67530
AT2G39930
AT1G69510
AT1G01630
AT1G32500
AT2G21280
AT2G46180
AT4G15520
AT3G56030
AT2G41945
AT3G13275
AT3G27640
AT2G43260
AT2G46580
AT1G74280
AT3G12140
AT2G34070
AT3G60740
AT1G29070
AT5G52840
AT1G71730
AT1G48760
AT1G67250
AT4G35490
AT4G35760
AT4G00090
AT5G61460
AT1G54290
AT5G08270
AT2G43650
AT5G52650
AT2G45070
AT5G02050
AT5G50960
AT1G23460
AT2G28560
AT2G28430
AT1G80670
AT4G11150
AT4G00840
AT4G29040
AT5G56150
AT5G66055
AT5G14950
AT5G14290
AT5G66090
AT1G78280
AT1G25440
AT3G05675
AT1G59740
AT2G37310
AT3G54210
AT3G63510
AT2G01120
AT1G03687
AT1G50740
AT1G02140
AT1G26470
AT4G10480
AT2G33835
AT5G65540
AT4G31810
AT1G80480
AT1G06550
AT5G15700
AT2G15170
AT2G37790
AT5G58003
AT4G21192
AT2G46470
AT4G35580
AT1G48630
AT1G23410
AT3G09630
AT4G25340
AT3G62400
AT1G09830
```
