## Supplementary material for "A comprehensive map of preferentially located motifs reveals distinct proximal *cis*-regulatory elements in plants": GGCCTTAA_containing_gene_set.txt

```
#Occurences of GGCCTTAA between -140 and -32 (positions relative to the transcription start site)
#187 sequences with GGCCTTAA in this interval
#0.95% of the sequences in promoter set with GGCCTTAA (set with 19736 sequences)
AT4G27660
AT5G25080
AT5G63460
AT1G16430
AT4G34090
AT2G37790
AT5G46030
AT2G37320
AT1G49950
AT2G30780
AT5G23250
AT3G49490
AT2G46470
AT3G52050
AT5G36810
AT5G66720
AT5G23520
AT4G09730
AT1G14270
AT5G14520
AT4G16720
AT4G09080
AT4G15520
AT2G19750
AT2G43460
AT1G14010
AT3G11600
AT1G20350
AT3G15460
AT3G58840
AT3G55170
AT1G59760
AT4G32470
AT3G05675
AT5G05740
AT3G49250
AT2G41740
AT5G42850
AT5G25070
AT5G56610
AT4G00585
AT2G30505
AT1G52150
AT2G01470
AT1G64850
AT2G38390
AT1G66120
AT2G38270
AT1G74270
AT5G67530
AT3G63190
AT1G67630
AT1G56300
AT5G41970
AT5G08270
AT1G65000
AT3G49000
AT2G32600
AT4G14490
AT5G37890
AT3G52150
AT4G27320
AT1G09245
AT4G35580
AT1G26840
AT2G37310
AT5G43240
AT5G14950
AT1G26470
AT1G77030
AT2G29590
AT5G35530
AT5G55610
AT1G52340
AT5G15700
AT1G73930
AT2G45070
AT2G29170
AT4G26310
AT1G78280
AT5G55600
AT1G48760
AT1G76050
AT5G61460
AT1G67700
AT1G52920
AT5G04850
AT5G03880
AT1G72170
AT4G08580
AT5G03770
AT4G29735
AT5G23290
AT1G52300
AT1G54290
AT5G46680
AT1G73875
AT1G22510
AT5G23850
AT2G23090
AT1G58080
AT5G08320
AT4G39880
AT1G69450
AT5G01650
AT2G43260
AT5G39850
AT4G10250
AT2G21290
AT5G64520
AT2G21280
AT5G58590
AT2G28560
AT3G27520
AT1G07830
AT1G70200
AT3G56900
AT2G45730
AT3G56020
AT3G10915
AT1G33980
AT1G31410
AT5G58330
AT1G26940
AT4G01710
AT3G60740
AT3G27240
AT2G33835
AT1G69750
AT2G35720
AT2G15280
AT1G60600
AT3G56030
AT1G32500
AT4G00090
AT3G54210
AT2G39930
AT1G77655
AT1G02145
AT1G52930
AT5G09390
AT1G24050
AT3G54010
AT3G05210
AT1G69510
AT4G07950
AT2G42650
AT5G61910
AT1G78270
AT1G29070
AT2G31190
AT1G56070
AT2G31200
AT1G80600
AT3G43610
AT1G51360
AT1G02140
AT1G48050
AT2G02880
AT3G52040
AT4G25340
AT1G48630
AT3G14290
AT5G13870
AT3G62840
AT3G10920
AT2G40590
AT5G53940
AT3G50880
AT4G00590
AT3G26850
AT3G53970
AT3G62400
AT4G17430
AT1G74280
AT5G48990
AT5G52650
AT2G46580
AT5G61920
AT2G34580
AT2G30350
AT1G67660
AT5G63890
AT5G36722
AT1G76940
AT2G04410
AT1G66580
```
