## Supplementary material for "A comprehensive map of preferentially located motifs reveals distinct proximal *cis*-regulatory elements in plants": GGCCTTAC_containing_gene_set.txt

```
#Occurences of GGCCTTAC between -146 and -58 (positions relative to the transcription start site)
#44 sequences with GGCCTTAC in this interval
#0.22% of the sequences in promoter set with GGCCTTAC (set with 19736 sequences)
AT1G11350
AT4G26320
AT2G40090
AT4G35760
AT3G07580
AT5G58290
AT3G52930
AT1G45230
AT5G64990
AT1G14770
AT1G78270
AT4G15910
AT1G78280
AT1G05860
AT1G26940
AT2G18330
AT1G48900
AT1G59740
AT5G50250
AT2G27100
AT4G37490
AT5G53180
AT3G06040
AT3G02080
AT5G10010
AT3G03220
AT4G25225
AT1G06420
AT5G66055
AT3G27640
AT4G28690
AT2G04230
AT1G79650
AT2G02140
AT3G18250
AT3G27420
AT4G31600
AT1G07210
AT5G28060
AT1G80750
AT4G38280
AT3G07590
AT4G28020
AT4G29530
```
