## Supplementary material for "A comprehensive map of preferentially located motifs reveals distinct proximal *cis*-regulatory elements in plants": GGCCTTAG_containing_gene_set.txt

```
#Occurences of GGCCTTAG between -194 and -59 (positions relative to the transcription start site)
#84 sequences with GGCCTTAG in this interval
#0.43% of the sequences in promoter set with GGCCTTAG (set with 19736 sequences)
AT5G39250
AT1G67250
AT1G02060
AT4G10480
AT2G32380
AT5G13960
AT5G25520
AT2G45100
AT4G11150
AT2G19280
AT3G48930
AT2G20140
AT1G54060
AT5G25510
AT5G20930
AT3G44120
AT1G07510
AT4G02930
AT4G35335
AT3G06270
AT4G01320
AT4G36840
AT3G09500
AT2G29770
AT4G01310
AT1G01790
AT3G57490
AT4G01590
AT1G15320
AT1G06550
AT1G24267
AT5G03430
AT2G32170
AT4G17540
AT4G17190
AT3G23390
AT1G01160
AT4G32272
AT2G28430
AT3G27110
AT5G18110
AT1G03687
AT2G46180
AT1G01150
AT4G29060
AT5G65910
AT5G60140
AT4G38280
AT2G42160
AT3G07630
AT2G20130
AT2G34640
AT2G42170
AT4G29040
AT3G28970
AT4G17530
AT3G02040
AT3G25410
AT1G18070
AT1G23400
AT2G01060
AT3G10530
AT5G57280
AT5G50080
AT3G18790
AT1G80480
AT4G15570
AT4G37660
AT5G33300
AT5G13650
AT1G03680
AT3G28030
AT4G35660
AT5G58470
AT2G03390
AT1G23410
AT1G72420
AT5G48930
AT3G13275
AT1G71500
AT4G20020
AT1G15330
AT5G18120
AT5G05090
```
