## Supplementary material for "A comprehensive map of preferentially located motifs reveals distinct proximal *cis*-regulatory elements in plants": GGCCTTAT_containing_gene_set.txt

```
#Occurences of GGCCTTAT between -172 and -32 (positions relative to the transcription start site)
#193 sequences with GGCCTTAT in this interval
#0.98% of the sequences in promoter set with GGCCTTAT (set with 19736 sequences)
AT5G47020
AT2G36990
AT4G33865
AT2G27840
AT5G14600
AT5G47120
AT2G01610
AT1G22200
AT1G09830
AT4G36960
AT1G04870
AT5G25475
AT3G11450
AT3G49490
AT3G09630
AT3G24820
AT4G36690
AT4G03280
AT2G41945
AT1G50450
AT2G46580
AT3G27160
AT2G01180
AT2G02510
AT1G71790
AT5G14290
AT5G53400
AT5G65940
AT1G05675
AT1G34380
AT1G17880
AT3G23390
AT2G27030
AT4G30220
AT5G63460
AT2G37000
AT3G27420
AT4G40042
AT5G02160
AT5G65240
AT5G01960
AT4G36840
AT2G44680
AT1G51350
AT3G51010
AT1G23460
AT1G05575
AT2G47390
AT2G17270
AT2G42950
AT5G01075
AT3G62940
AT5G58130
AT5G52960
AT3G07000
AT3G27620
AT4G01660
AT5G14590
AT1G56460
AT5G66090
AT3G15180
AT2G33040
AT4G03240
AT5G22440
AT3G28500
AT1G23380
AT2G47300
AT3G53740
AT2G01110
AT5G66280
AT2G44630
AT4G21192
AT1G03780
AT4G36820
AT1G51650
AT3G60830
AT1G54050
AT5G49480
AT1G71730
AT4G31810
AT3G52150
AT5G52840
AT5G49000
AT5G15030
AT3G53500
AT5G48990
AT4G21190
AT2G02500
AT2G15170
AT4G35490
AT3G14860
AT3G50110
AT3G48680
AT5G05310
AT2G07667
AT1G07210
AT5G38410
AT4G13575
AT5G53450
AT1G13030
AT3G17890
AT5G47930
AT3G02090
AT5G40930
AT3G25805
AT5G56150
AT4G16460
AT1G18070
AT1G80790
AT5G02150
AT5G11240
AT3G44600
AT1G17220
AT3G22630
AT3G23740
AT2G35240
AT4G36130
AT3G57440
AT4G37660
AT5G07090
AT5G02450
AT1G16000
AT1G80670
AT2G41950
AT5G61990
AT2G43650
AT5G55600
AT1G01630
AT5G58920
AT1G80930
AT5G18110
AT1G22700
AT5G65260
AT5G01950
AT2G19640
AT1G80680
AT4G26720
AT5G11680
AT3G24830
AT1G21560
AT2G30600
AT4G38130
AT3G60660
AT5G48760
AT1G13300
AT4G38420
AT1G01940
AT4G03250
AT1G50740
AT5G55610
AT1G21350
AT4G21660
AT5G50960
AT5G56610
AT5G54300
AT1G25440
AT3G57430
AT2G43640
AT1G26910
AT2G45695
AT2G01120
AT5G25520
AT3G49250
AT4G14870
AT4G38180
AT1G72340
AT3G60820
AT2G23930
AT5G61020
AT1G01930
AT3G02520
AT3G52290
AT5G65540
AT1G62690
AT5G23290
AT3G01150
AT4G00840
AT3G02080
AT2G29180
AT3G26750
AT2G38270
AT5G66140
AT2G45690
AT2G23890
AT5G02050
AT3G55460
AT1G27310
AT1G07170
AT2G20570
AT2G34070
AT5G58003
AT2G44640
AT1G71780
```
