## Supplementary material for "A comprehensive map of preferentially located motifs reveals distinct proximal *cis*-regulatory elements in plants": GGCCTTG_containing_gene_set.txt

```
#Occurences of GGCCTTG between -105 and -63 (positions relative to the transcription start site)
#99 sequences with GGCCTTG in this interval
#0.50% of the sequences in promoter set with GGCCTTG (set with 19736 sequences)
AT4G21800
AT2G37025
AT3G60770
AT5G67610
AT4G27570
AT1G09490
AT1G11840
AT4G10330
AT1G71500
AT1G72680
AT1G61570
AT1G19080
AT2G40830
AT3G18524
AT1G14030
AT5G63087
AT3G21080
AT3G16740
AT5G01500
AT4G38180
AT5G54600
AT3G11220
AT1G26470
AT4G26970
AT1G27050
AT1G23490
AT5G35210
AT1G12470
AT5G60960
AT3G50520
AT1G16640
AT3G27470
AT1G28130
AT5G23670
AT4G02520
AT4G29010
AT1G07940
AT4G19710
AT5G20850
AT3G08580
AT1G67630
AT1G71490
AT2G18390
AT3G16565
AT5G49610
AT3G26780
AT3G18730
AT5G06660
AT4G31530
AT2G35040
AT3G18910
AT1G22400
AT5G01290
AT1G02770
AT3G01980
AT1G21280
AT4G35450
AT4G27830
AT2G44640
AT5G11150
AT2G36930
AT2G26710
AT1G04985
AT1G01220
AT4G32272
AT4G25000
AT5G52750
AT5G40370
AT3G14390
AT5G56740
AT1G03055
AT3G16990
AT3G10540
AT1G62830
AT1G78800
AT1G80970
AT5G54680
AT5G41760
AT5G09300
AT3G13970
AT3G18500
AT5G51910
AT4G02820
AT4G35440
AT4G01570
AT4G05460
AT3G05590
AT5G65880
AT3G61530
AT2G45500
AT1G54080
AT2G32900
AT3G16730
AT3G11230
AT3G09490
AT2G28290
AT5G10690
AT5G66360
AT1G06560
```
