## Supplementary material for "A comprehensive map of preferentially located motifs reveals distinct proximal *cis*-regulatory elements in plants": GGCCTTGC_containing_gene_set.txt

```
#Occurences of GGCCTTGC between 72 and 124 (positions relative to the transcription start site)
#18 sequences with GGCCTTGC in this interval
#0.09% of the sequences in promoter set with GGCCTTGC (set with 19736 sequences)
AT1G54040
AT1G55450
AT5G44170
AT1G24520
AT5G13670
AT2G36910
AT2G14095
AT3G54150
AT5G05320
AT1G19600
AT4G00040
AT2G19802
AT3G22250
AT1G51470
AT3G62310
AT3G61210
AT2G19790
AT1G62070
```
