## Supplementary material for "A comprehensive map of preferentially located motifs reveals distinct proximal *cis*-regulatory elements in plants": GGCCTTGG_containing_gene_set.txt

```
#Occurences of GGCCTTGG between -125 and -80 (positions relative to the transcription start site)
#23 sequences with GGCCTTGG in this interval
#0.12% of the sequences in promoter set with GGCCTTGG (set with 19736 sequences)
AT5G41760
AT1G54080
AT3G10540
AT3G16730
AT3G18730
AT4G27830
AT5G51910
AT1G22400
AT1G62830
AT1G11840
AT1G06560
AT1G02090
AT3G53610
AT3G10920
AT3G18740
AT3G58110
AT2G29080
AT5G49610
AT1G01220
AT3G61530
AT3G11220
AT1G75510
AT5G03860
```
