## Supplementary material for "A comprehensive map of preferentially located motifs reveals distinct proximal *cis*-regulatory elements in plants": GGCCTTGT_containing_gene_set.txt

```
#Occurences of GGCCTTGT between -109 and -57 (positions relative to the transcription start site)
#43 sequences with GGCCTTGT in this interval
#0.22% of the sequences in promoter set with GGCCTTGT (set with 19736 sequences)
AT2G30060
AT5G41190
AT5G52750
AT1G15220
AT1G26470
AT5G01500
AT1G72020
AT5G40370
AT5G09300
AT4G25000
AT3G13970
AT1G16640
AT1G23460
AT5G11150
AT5G06660
AT3G18500
AT1G72680
AT4G02520
AT1G71500
AT4G29010
AT3G18910
AT4G31530
AT2G45500
AT4G19710
AT1G23490
AT1G09490
AT3G26780
AT1G67430
AT4G02820
AT1G19080
AT1G04985
AT5G63087
AT2G44640
AT1G21280
AT5G35210
AT2G18390
AT1G28130
AT1G48598
AT1G02770
AT1G71490
AT5G67610
AT5G53540
AT4G27570
```
