## Supplementary material for "A comprehensive map of preferentially located motifs reveals distinct proximal *cis*-regulatory elements in plants": GGCCTTT_containing_gene_set.txt

```
#Occurences of GGCCTTT between -131 and -42 (positions relative to the transcription start site)
#524 sequences with GGCCTTT in this interval
#2.66% of the sequences in promoter set with GGCCTTT (set with 19736 sequences)
AT3G29160
AT2G35736
AT4G36640
AT4G27090
AT5G17780
AT5G09860
AT4G08460
AT1G64600
AT1G06690
AT4G27660
AT3G49601
AT1G03030
AT3G16260
AT1G01220
AT5G50150
AT1G61450
AT4G37090
AT4G16720
AT5G47580
AT2G17442
AT2G02350
AT4G13510
AT1G29760
AT3G18390
AT1G29220
AT4G36420
AT2G33835
AT3G44020
AT3G02460
AT3G22110
AT1G16870
AT2G01110
AT3G18730
AT3G26650
AT2G46090
AT1G72680
AT3G06790
AT2G15430
AT1G44835
AT5G11200
AT1G48460
AT3G63340
AT1G14030
AT1G75180
AT3G01750
AT5G60940
AT2G01650
AT1G22470
AT4G16710
AT4G36910
AT2G03390
AT1G33120
AT3G57800
AT2G48121
AT1G75600
AT3G28230
AT4G29830
AT1G60780
AT4G10710
AT3G06700
AT1G10950
AT4G02380
AT5G03910
AT2G42450
AT1G60600
AT1G51730
AT3G44190
AT5G63520
AT3G26850
AT2G42740
AT1G49170
AT5G05240
AT1G08490
AT3G57220
AT1G63970
AT2G48100
AT5G04070
AT3G06040
AT3G52860
AT5G46330
AT5G10946
AT4G39235
AT2G40790
AT3G17998
AT3G19760
AT2G47110
AT5G45600
AT5G64680
AT4G08940
AT1G12920
AT2G38465
AT4G38130
AT3G63220
AT3G14930
AT3G59410
AT1G04510
AT5G07842
AT5G13010
AT5G08540
AT3G18000
AT2G29590
AT2G29360
AT4G34700
AT1G64105
AT1G65280
AT1G06180
AT4G18395
AT3G61570
AT2G34520
AT2G18900
AT5G57300
AT5G64670
AT2G43810
AT1G14650
AT3G27470
AT1G29410
AT1G20760
AT5G64860
AT3G53130
AT3G19740
AT3G18380
AT5G50450
AT3G62910
AT1G71270
AT2G36680
AT3G24830
AT1G23440
AT2G24640
AT5G47600
AT1G15370
AT5G54290
AT5G24520
AT2G44640
AT5G58220
AT5G10780
AT5G05370
AT1G55490
AT5G26360
AT3G22900
AT4G31600
AT3G16570
AT1G03940
AT5G61228
AT2G41500
AT1G01990
AT3G12390
AT3G49490
AT5G41760
AT3G14600
AT3G44010
AT3G29034
AT1G30680
AT5G02740
AT1G71260
AT5G54920
AT3G26750
AT5G60390
AT4G17410
AT1G69750
AT3G52730
AT2G03430
AT1G64510
AT4G22260
AT1G33290
AT1G58380
AT1G33140
AT4G26230
AT3G48930
AT3G60245
AT5G39250
AT5G66540
AT5G13190
AT4G18100
AT2G27760
AT5G62930
AT3G05730
AT4G27680
AT1G59980
AT3G04010
AT2G39805
AT4G16695
AT4G36090
AT1G08350
AT1G60170
AT4G38620
AT3G25800
AT1G67680
AT4G29910
AT2G35605
AT1G07420
AT1G55370
AT4G32690
AT5G01290
AT2G37390
AT4G22970
AT2G20140
AT5G14440
AT1G73130
AT5G01010
AT3G27430
AT3G27750
AT2G31370
AT3G18410
AT5G41970
AT5G59613
AT1G53785
AT2G23093
AT4G37320
AT1G64520
AT5G59850
AT1G08580
AT2G33210
AT4G15000
AT4G25740
AT2G19080
AT1G77490
AT3G07230
AT2G41350
AT1G35210
AT1G33520
AT3G57430
AT3G09200
AT4G15500
AT3G62940
AT3G52590
AT1G76730
AT3G52050
AT2G42230
AT4G29735
AT5G02530
AT1G03830
AT1G32310
AT3G63400
AT4G08280
AT3G02450
AT1G20770
AT1G48740
AT1G16040
AT1G31350
AT3G25920
AT3G62710
AT1G52980
AT5G40930
AT1G71790
AT5G37055
AT3G21175
AT5G14710
AT5G39510
AT1G01970
AT5G57950
AT4G02195
AT4G31670
AT1G01840
AT4G27740
AT5G67380
AT2G18940
AT2G35520
AT3G09490
AT1G60890
AT1G04010
AT3G22320
AT5G35400
AT2G42240
AT1G80470
AT4G04780
AT4G35490
AT3G56020
AT4G15420
AT4G17560
AT1G17070
AT1G53887
AT1G26330
AT4G01510
AT3G18420
AT1G72020
AT4G02880
AT2G39445
AT5G25490
AT1G13330
AT2G26860
AT2G01870
AT4G38380
AT5G05380
AT3G56990
AT3G16080
AT3G24810
AT2G24100
AT4G00290
AT5G66860
AT4G35580
AT5G55470
AT5G40450
AT1G08360
AT1G11110
AT1G54320
AT2G20450
AT5G67530
AT5G58020
AT3G09350
AT5G55380
AT2G15960
AT3G24820
AT1G80150
AT3G46060
AT3G03010
AT3G28050
AT4G21320
AT5G49510
AT3G17780
AT5G65860
AT3G28930
AT2G35750
AT3G62580
AT3G30720
AT3G58610
AT1G68140
AT1G06670
AT1G05940
AT2G01120
AT1G25260
AT3G54130
AT1G26880
AT1G70600
AT4G29030
AT5G39740
AT3G13120
AT2G43260
AT2G38330
AT3G18740
AT3G19508
AT2G42730
AT2G21290
AT5G22140
AT1G71780
AT1G70400
AT5G24710
AT1G75630
AT3G57000
AT4G16700
AT1G76200
AT1G60986
AT2G43960
AT1G08120
AT1G14340
AT5G10910
AT2G37400
AT1G09620
AT1G10840
AT5G17870
AT5G04260
AT5G13070
AT1G55620
AT1G05400
AT2G27030
AT5G56990
AT3G22590
AT1G67440
AT4G27380
AT5G02370
AT5G06310
AT1G29965
AT5G63770
AT5G28830
AT5G65400
AT3G15690
AT1G15810
AT2G40380
AT1G09810
AT5G02870
AT5G50370
AT5G39450
AT1G16740
AT1G20693
AT3G50780
AT1G79810
AT1G07210
AT4G18480
AT5G63890
AT3G60960
AT1G15640
AT3G03460
AT3G62920
AT5G02470
AT4G19710
AT5G52410
AT5G61230
AT5G41910
AT1G06660
AT5G25500
AT1G77480
AT4G31150
AT1G55790
AT2G35320
AT2G47800
AT3G46180
AT1G04260
AT5G62760
AT5G49000
AT1G16030
AT5G08670
AT4G17390
AT1G73940
AT5G01020
AT1G15280
AT4G23170
AT2G33340
AT5G44785
AT3G06300
AT5G14220
AT4G28550
AT1G67760
AT5G50160
AT5G57930
AT1G01730
AT4G18975
AT4G04620
AT4G01790
AT4G17620
AT4G34490
AT5G20620
AT1G72050
AT5G15020
AT1G73730
AT3G24420
AT1G01725
AT1G53850
AT5G43240
AT5G48950
AT3G56030
AT3G55580
AT2G18710
AT2G44310
AT3G54540
AT1G05860
AT5G58290
AT4G37830
AT3G13690
AT3G22330
AT1G21480
AT5G26200
AT4G02580
AT5G58230
AT5G39150
AT1G31760
AT1G57600
AT3G18190
AT2G31490
AT4G00231
AT2G21280
AT4G00810
AT4G26870
AT3G47850
AT4G14430
AT3G50960
AT2G39810
AT2G44920
AT3G16565
AT1G16430
AT1G21190
AT2G25210
AT5G47650
AT5G06160
AT3G15351
AT5G16610
AT2G21150
AT5G63980
AT5G18140
AT4G34270
AT2G35330
AT5G20290
AT5G22330
AT3G01130
AT3G13970
AT1G05460
AT2G37035
AT5G10160
AT3G49110
AT1G54170
AT2G47330
AT3G06710
AT1G45230
AT1G02160
AT4G13200
AT1G15060
AT1G13320
AT4G31010
AT2G16940
AT5G58510
AT2G42005
AT1G72690
AT1G63980
AT2G36130
AT5G49320
AT5G15200
AT1G55530
AT1G78140
AT5G22630
AT3G26340
AT3G28500
AT4G17010
AT1G15270
AT4G31110
AT1G26660
AT4G29820
AT1G75980
AT3G07568
AT3G22230
AT2G23820
AT3G22950
AT3G24280
AT5G47370
AT4G15410
AT3G53120
AT3G42630
AT3G46450
AT5G65960
AT5G23740
AT1G24267
AT5G46070
AT5G67480
AT1G54210
AT3G52040
AT3G01890
AT5G61390
```
