## Supplementary material for "A comprehensive map of preferentially located motifs reveals distinct proximal *cis*-regulatory elements in plants": GGCCTTTC_containing_gene_set.txt

```
#Occurences of GGCCTTTC between -120 and -51 (positions relative to the transcription start site)
#58 sequences with GGCCTTTC in this interval
#0.29% of the sequences in promoter set with GGCCTTTC (set with 19736 sequences)
AT1G67680
AT3G27470
AT2G17442
AT2G29360
AT2G31490
AT4G36640
AT5G59850
AT2G27760
AT3G07568
AT5G47600
AT3G25920
AT4G26870
AT3G22950
AT1G72050
AT5G58020
AT4G38620
AT4G15420
AT1G54320
AT2G18940
AT1G21480
AT3G57430
AT4G26230
AT1G63980
AT3G26650
AT1G31760
AT5G60390
AT5G08670
AT5G09860
AT1G05860
AT5G65400
AT3G06040
AT3G46180
AT1G01730
AT3G62710
AT5G63980
AT3G28230
AT4G00810
AT2G39810
AT1G08120
AT4G39235
AT5G02870
AT1G51730
AT4G04780
AT1G75630
AT3G47850
AT1G64600
AT4G31670
AT1G60780
AT2G21150
AT5G45600
AT4G34490
AT5G50160
AT4G18395
AT3G16565
AT1G53850
AT1G05400
AT3G52730
AT3G50960
```
