## Supplementary material for "A comprehensive map of preferentially located motifs reveals distinct proximal *cis*-regulatory elements in plants": GGCCTTTT_containing_gene_set.txt

```
#Occurences of GGCCTTTT between -131 and -42 (positions relative to the transcription start site)
#240 sequences with GGCCTTTT in this interval
#1.22% of the sequences in promoter set with GGCCTTTT (set with 19736 sequences)
AT4G23170
AT3G53130
AT1G26880
AT3G24420
AT3G54540
AT3G13690
AT5G57950
AT3G57220
AT1G08490
AT4G37090
AT3G02450
AT5G22630
AT2G35605
AT3G25800
AT5G47580
AT2G44920
AT1G60890
AT1G60170
AT3G09490
AT3G07230
AT4G13200
AT5G35400
AT5G39510
AT4G28550
AT3G13120
AT1G67440
AT5G58220
AT4G16700
AT1G01970
AT5G17780
AT3G62940
AT4G34270
AT5G13010
AT5G10910
AT3G28500
AT3G18420
AT2G27030
AT2G44640
AT1G54170
AT1G08580
AT4G29910
AT1G12920
AT5G15020
AT2G02350
AT3G29160
AT5G65960
AT3G24820
AT2G35750
AT3G17998
AT1G71780
AT2G47800
AT1G16030
AT4G31600
AT3G27750
AT1G15810
AT1G06690
AT3G02460
AT5G02530
AT5G67530
AT5G06160
AT5G25500
AT3G57000
AT5G55380
AT2G42450
AT3G57800
AT1G35210
AT1G70400
AT5G07842
AT5G24520
AT1G24267
AT3G22230
AT1G55530
AT4G18975
AT3G26340
AT3G22590
AT3G12390
AT3G13970
AT1G15270
AT4G22260
AT1G21190
AT2G42005
AT1G04510
AT1G03030
AT2G01650
AT2G41500
AT3G03460
AT5G04260
AT5G58510
AT1G02160
AT1G05460
AT5G05380
AT5G02740
AT2G42230
AT1G49170
AT3G52860
AT1G79810
AT3G06700
AT5G02370
AT5G64860
AT2G20140
AT4G17010
AT3G22110
AT2G35736
AT4G22970
AT5G04070
AT1G59980
AT1G71790
AT2G33210
AT2G23820
AT2G43260
AT1G14030
AT4G18100
AT1G22470
AT1G80150
AT1G01990
AT1G26330
AT5G14710
AT3G58610
AT2G15430
AT1G73130
AT4G31150
AT4G35580
AT1G25260
AT5G57300
AT1G16040
AT3G18730
AT2G43810
AT1G06660
AT5G55470
AT1G64510
AT3G27430
AT2G23093
AT4G36090
AT3G21175
AT5G24710
AT2G42240
AT2G36130
AT1G09620
AT4G17390
AT5G25490
AT1G52980
AT3G62580
AT1G31350
AT2G03430
AT4G17410
AT5G10160
AT5G08540
AT1G72680
AT3G28050
AT2G38465
AT1G30680
AT3G52590
AT5G02470
AT1G48460
AT1G58380
AT4G15410
AT3G53120
AT5G49510
AT1G33520
AT2G41350
AT5G67480
AT3G56990
AT5G44785
AT5G26360
AT5G05370
AT5G59613
AT3G26850
AT1G76730
AT3G18000
AT1G10840
AT3G24830
AT1G15280
AT3G55580
AT3G46450
AT5G40930
AT2G01110
AT4G32690
AT5G66860
AT5G40450
AT1G73940
AT3G18190
AT3G18410
AT5G50150
AT4G00290
AT3G54130
AT3G63220
AT4G27660
AT1G69750
AT3G17780
AT1G15370
AT2G31370
AT5G01020
AT1G60986
AT3G63340
AT4G37830
AT1G07420
AT2G29360
AT2G15960
AT3G06710
AT1G64520
AT5G58290
AT5G13190
AT3G46060
AT4G38380
AT2G18710
AT2G46090
AT3G18740
AT1G55790
AT5G63520
AT5G39250
AT2G34520
AT5G58230
AT2G24640
AT4G36910
AT1G06670
AT1G53785
AT5G20620
AT1G44835
AT3G06300
AT3G01750
AT5G61390
AT1G29410
AT1G72690
AT1G29965
AT2G19080
AT3G29034
AT4G02195
AT3G25920
AT1G16430
AT2G01120
AT5G46330
AT3G49110
AT4G16710
AT3G09200
AT5G39150
AT4G01790
AT3G15351
AT3G16570
AT1G51730
AT2G47110
```
