## Supplementary material for "A comprehensive map of preferentially located motifs reveals distinct proximal *cis*-regulatory elements in plants": GGCGACAG_containing_gene_set.txt

```
#Occurences of GGCGACAG between -12 and 91 (positions relative to the transcription start site)
#52 sequences with GGCGACAG in this interval
#0.26% of the sequences in promoter set with GGCGACAG (set with 19736 sequences)
AT1G01910
AT4G29890
AT5G66160
AT5G26180
AT2G33800
AT1G04390
AT3G15352
AT2G37860
AT4G00040
AT5G67245
AT3G45030
AT5G66250
AT4G02725
AT2G48100
AT1G24340
AT4G15180
AT1G77440
AT1G44900
AT5G14620
AT2G28480
AT1G19485
AT3G19760
AT5G54260
AT1G02380
AT1G77550
AT3G45210
AT1G54550
AT4G30810
AT5G61170
AT4G31300
AT5G12980
AT2G44300
AT3G61050
AT2G44290
AT3G03610
AT1G01860
AT5G63890
AT3G20000
AT5G02650
AT5G17530
AT1G77540
AT4G32900
AT4G03298
AT3G53760
AT3G56340
AT1G47270
AT1G11880
AT1G66660
AT5G23530
AT4G38250
AT2G35035
AT1G07900
```
