## Supplementary material for "A comprehensive map of preferentially located motifs reveals distinct proximal *cis*-regulatory elements in plants": GGCGACTT_containing_gene_set.txt

```
#Occurences of GGCGACTT between -1 and 128 (positions relative to the transcription start site)
#83 sequences with GGCGACTT in this interval
#0.42% of the sequences in promoter set with GGCGACTT (set with 19736 sequences)
AT3G52150
AT2G41231
AT4G28790
AT4G23450
AT5G41280
AT2G04900
AT3G62050
AT5G24680
AT4G21926
AT2G19700
AT3G56310
AT1G71430
AT4G27330
AT3G18780
AT3G48680
AT5G55480
AT5G50350
AT1G20890
AT2G33530
AT1G77270
AT1G16905
AT5G63080
AT5G26000
AT5G38650
AT4G15440
AT3G58990
AT4G32590
AT5G27990
AT3G16010
AT2G04850
AT1G13180
AT1G59830
AT3G26370
AT4G15475
AT3G60360
AT2G45540
AT2G44525
AT5G59740
AT2G28390
AT3G16700
AT5G46870
AT2G24395
AT4G22720
AT5G04930
AT4G32285
AT4G26690
AT1G54850
AT5G63510
AT4G38520
AT3G52960
AT5G44500
AT3G24830
AT5G10140
AT4G25610
AT5G38520
AT1G73120
AT2G31083
AT5G58950
AT5G25980
AT4G22310
AT3G23400
AT2G41160
AT1G76970
AT3G24810
AT1G06580
AT5G06910
AT2G37960
AT2G04890
AT2G16880
AT4G37530
AT4G04925
AT4G29940
AT1G71691
AT4G23890
AT4G23840
AT3G23410
AT2G04540
AT1G04100
AT3G19300
AT2G43640
AT2G25800
AT4G16840
AT2G02040
```
