## Supplementary material for "A comprehensive map of preferentially located motifs reveals distinct proximal *cis*-regulatory elements in plants": GGCGCCAT_containing_gene_set.txt

```
#Occurences of GGCGCCAT between -22 and 123 (positions relative to the transcription start site)
#51 sequences with GGCGCCAT in this interval
#0.26% of the sequences in promoter set with GGCGCCAT (set with 19736 sequences)
AT1G05560
AT1G03550
AT1G51680
AT5G56900
AT2G41450
AT1G63390
AT2G37470
AT1G61770
AT2G29570
AT3G62980
AT1G04070
AT1G10020
AT3G46890
AT2G32800
AT3G01130
AT3G13470
AT4G26900
AT5G47040
AT4G20325
AT5G65400
AT2G35980
AT4G18422
AT4G24880
AT1G62600
AT1G07745
AT3G18500
AT2G41440
AT3G59410
AT5G59910
AT1G73600
AT1G03220
AT3G26990
AT3G45980
AT2G39030
AT5G47760
AT4G32130
AT1G77470
AT1G69770
AT2G32970
AT2G46580
AT5G07560
AT1G21690
AT5G39680
AT1G54330
AT1G24310
AT1G55880
AT5G20045
AT4G11300
AT2G35860
AT5G60030
AT1G03890
```
