## Supplementary material for "A comprehensive map of preferentially located motifs reveals distinct proximal *cis*-regulatory elements in plants": GGCGCGA_containing_gene_set.txt

```
#Occurences of GGCGCGA between 83 and 209 (positions relative to the transcription start site)
#78 sequences with GGCGCGA in this interval
#0.40% of the sequences in promoter set with GGCGCGA (set with 19736 sequences)
AT4G28210
AT5G42060
AT5G55570
AT3G44730
AT1G62240
AT5G49215
AT3G58500
AT1G13180
AT1G75590
AT4G05460
AT5G61290
AT1G58602
AT3G57430
AT4G25970
AT3G07980
AT2G41490
AT2G41670
AT3G04620
AT3G23940
AT4G29270
AT3G56910
AT5G50900
AT3G49660
AT3G50340
AT5G40650
AT1G62600
AT2G21240
AT5G39080
AT1G21350
AT5G10990
AT1G66620
AT3G57180
AT1G20100
AT2G40800
AT1G21600
AT4G34830
AT3G10420
AT3G10640
AT1G03890
AT4G22750
AT4G32820
AT2G35030
AT5G67020
AT2G20020
AT2G37500
AT5G16310
AT5G13340
AT3G06770
AT5G51440
AT2G47550
AT1G06060
AT5G50320
AT5G48580
AT5G52110
AT2G42500
AT2G35040
AT5G54770
AT1G09130
AT4G29420
AT5G48590
AT5G11650
AT5G60340
AT3G50050
AT2G30520
AT3G03890
AT5G23330
AT1G32490
AT1G63390
AT3G57220
AT5G58070
AT3G47870
AT2G39795
AT1G11680
AT4G27350
AT2G06510
AT4G24900
AT5G19030
AT1G18040
```
