## Supplementary material for "A comprehensive map of preferentially located motifs reveals distinct proximal *cis*-regulatory elements in plants": GGCGCGGA_containing_gene_set.txt

```
#Occurences of GGCGCGGA between 78 and 192 (positions relative to the transcription start site)
#14 sequences with GGCGCGGA in this interval
#0.07% of the sequences in promoter set with GGCGCGGA (set with 19736 sequences)
AT1G79870
AT3G28050
AT1G80710
AT5G03920
AT5G47860
AT1G67870
AT4G19510
AT4G32210
AT1G77770
AT5G19820
AT5G03930
AT5G06180
AT3G08860
AT1G03130
```
