## Supplementary material for "A comprehensive map of preferentially located motifs reveals distinct proximal *cis*-regulatory elements in plants": GGCGCTCT_containing_gene_set.txt

```
#Occurences of GGCGCTCT between 98 and 138 (positions relative to the transcription start site)
#9 sequences with GGCGCTCT in this interval
#0.05% of the sequences in promoter set with GGCGCTCT (set with 19736 sequences)
AT1G73340
AT3G58660
AT4G15110
AT5G19570
AT2G47460
AT4G34530
AT2G36920
AT4G34540
AT3G09160
```
