## Supplementary material for "A comprehensive map of preferentially located motifs reveals distinct proximal *cis*-regulatory elements in plants": GGCGCTGC_containing_gene_set.txt

```
#Occurences of GGCGCTGC between 201 and 294 (positions relative to the transcription start site)
#22 sequences with GGCGCTGC in this interval
#0.11% of the sequences in promoter set with GGCGCTGC (set with 19736 sequences)
AT1G79030
AT5G04910
AT3G05400
AT1G28360
AT2G32275
AT5G64780
AT4G02820
AT4G03100
AT4G33355
AT1G06730
AT5G35180
AT1G47280
AT5G27290
AT5G08540
AT5G58070
AT5G19130
AT2G40060
AT4G25390
AT5G16250
AT1G71520
AT4G29660
AT3G07565
```
