## Supplementary material for "A comprehensive map of preferentially located motifs reveals distinct proximal *cis*-regulatory elements in plants": GGCGGTAC_containing_gene_set.txt

```
#Occurences of GGCGGTAC between 138 and 188 (positions relative to the transcription start site)
#12 sequences with GGCGGTAC in this interval
#0.06% of the sequences in promoter set with GGCGGTAC (set with 19736 sequences)
AT5G39160
AT5G39130
AT2G38900
AT2G47210
AT1G21770
AT4G17080
AT1G71170
AT3G60380
AT2G18250
AT5G39190
AT4G29840
AT5G08060
```
