## Supplementary material for "A comprehensive map of preferentially located motifs reveals distinct proximal *cis*-regulatory elements in plants": GGCGTCCG_containing_gene_set.txt

```
#Occurences of GGCGTCCG between 82 and 208 (positions relative to the transcription start site)
#14 sequences with GGCGTCCG in this interval
#0.07% of the sequences in promoter set with GGCGTCCG (set with 19736 sequences)
AT3G62810
AT2G48010
AT1G14930
AT5G57210
AT2G43370
AT2G39990
AT2G39190
AT1G02170
AT4G30670
AT1G63450
AT1G63240
AT2G29690
AT3G51600
AT1G24510
```
