## Supplementary material for "A comprehensive map of preferentially located motifs reveals distinct proximal *cis*-regulatory elements in plants": GGCGTCTG_containing_gene_set.txt

```
#Occurences of GGCGTCTG between 77 and 218 (positions relative to the transcription start site)
#53 sequences with GGCGTCTG in this interval
#0.27% of the sequences in promoter set with GGCGTCTG (set with 19736 sequences)
AT4G28300
AT5G05440
AT1G54870
AT1G76060
AT3G63310
AT3G54720
AT1G15230
AT3G57470
AT1G15810
AT4G21065
AT4G02195
AT5G06700
AT1G09520
AT2G28000
AT1G77260
AT1G76980
AT4G35250
AT5G37660
AT1G08310
AT4G33925
AT5G13300
AT5G02220
AT4G37130
AT1G62050
AT1G73150
AT3G27380
AT4G31820
AT3G12090
AT2G01140
AT4G17520
AT1G79750
AT2G42910
AT5G14220
AT4G01310
AT3G01150
AT1G55960
AT2G39970
AT4G32860
AT2G35210
AT4G11655
AT3G56860
AT1G70985
AT2G47650
AT2G19520
AT2G26760
AT1G78300
AT5G48300
AT5G21105
AT3G03980
AT2G24790
AT5G65140
AT4G10050
AT5G24490
```
