## Supplementary material for "A comprehensive map of preferentially located motifs reveals distinct proximal *cis*-regulatory elements in plants": GGCTAAA_containing_gene_set.txt

```
#Occurences of GGCTAAA between -190 and -53 (positions relative to the transcription start site)
#400 sequences with GGCTAAA in this interval
#2.03% of the sequences in promoter set with GGCTAAA (set with 19736 sequences)
AT3G47080
AT1G51590
AT4G02940
AT3G26590
AT3G07840
AT1G77540
AT3G42725
AT4G38800
AT3G21175
AT3G62950
AT5G06000
AT1G15630
AT5G05990
AT1G65380
AT3G06910
AT1G71696
AT1G56260
AT1G60060
AT1G73680
AT4G00755
AT4G04940
AT5G40660
AT1G67400
AT5G54095
AT3G46040
AT4G17085
AT4G37970
AT2G41990
AT3G62070
AT2G46310
AT1G48050
AT2G33500
AT3G28040
AT1G26660
AT1G33680
AT1G59740
AT5G24710
AT2G47650
AT3G05640
AT5G26830
AT3G61640
AT2G45360
AT1G11600
AT4G19006
AT1G32310
AT1G12180
AT4G12040
AT2G43450
AT5G63190
AT1G04420
AT2G45600
AT5G05820
AT4G32272
AT3G48100
AT5G41370
AT2G40090
AT3G16260
AT4G39640
AT1G27170
AT3G23920
AT1G68660
AT5G44520
AT1G71490
AT4G09680
AT5G61460
AT1G14560
AT2G25890
AT2G45270
AT2G17130
AT1G43160
AT1G09320
AT1G28570
AT3G25940
AT1G18270
AT2G48070
AT1G31600
AT2G04280
AT1G12390
AT3G45890
AT2G45210
AT1G53210
AT1G57770
AT1G05020
AT5G04990
AT4G17440
AT2G31150
AT1G57600
AT4G01670
AT3G62170
AT3G15980
AT4G02195
AT1G52270
AT2G31660
AT2G25670
AT5G47540
AT5G41950
AT4G14490
AT3G45020
AT4G02460
AT4G25430
AT3G61890
AT4G31370
AT5G45330
AT2G40020
AT4G15410
AT5G64650
AT2G02910
AT4G19500
AT1G54350
AT5G16130
AT4G38130
AT1G16060
AT1G11110
AT4G12700
AT4G39960
AT3G20600
AT1G12730
AT5G15730
AT3G02490
AT3G19130
AT2G48121
AT1G76590
AT1G26840
AT3G05710
AT5G24390
AT2G41310
AT3G46600
AT1G03980
AT1G35460
AT2G40570
AT3G26580
AT2G19820
AT3G10585
AT5G18770
AT1G01510
AT1G03475
AT3G17626
AT4G04350
AT5G27980
AT1G01240
AT4G35140
AT2G16740
AT2G40160
AT1G51560
AT5G15320
AT3G62920
AT1G10657
AT5G27290
AT5G16070
AT2G43540
AT3G22840
AT1G56710
AT1G04480
AT2G16005
AT1G77490
AT3G10920
AT4G01310
AT5G09670
AT5G44290
AT3G58560
AT5G62490
AT4G39880
AT1G32380
AT3G11940
AT1G79830
AT2G31410
AT5G54960
AT1G79610
AT5G05790
AT5G38460
AT1G43860
AT4G13110
AT1G10090
AT5G53490
AT3G09180
AT1G04410
AT5G16710
AT5G51070
AT4G18395
AT4G30845
AT4G11880
AT1G77410
AT2G32320
AT2G45710
AT4G32980
AT5G06360
AT3G11773
AT5G15440
AT1G76230
AT1G79080
AT2G43280
AT3G24170
AT5G46190
AT5G24200
AT3G57380
AT1G21930
AT5G39400
AT3G20000
AT4G16630
AT3G51840
AT5G24350
AT3G62910
AT5G64160
AT4G33560
AT1G28380
AT1G65890
AT3G57650
AT3G06778
AT2G29330
AT4G18190
AT5G24000
AT4G16340
AT1G63240
AT4G30780
AT2G42340
AT3G08880
AT3G29310
AT5G09810
AT3G15190
AT1G03530
AT5G66360
AT1G69960
AT5G40490
AT2G41790
AT4G31420
AT2G29210
AT5G53530
AT5G20620
AT5G27020
AT5G47180
AT4G33000
AT1G80750
AT3G19570
AT4G31040
AT2G17140
AT1G54310
AT1G65880
AT4G24780
AT1G22890
AT1G30550
AT5G53592
AT1G29630
AT1G06440
AT4G37830
AT5G23850
AT2G05710
AT1G22830
AT4G14103
AT1G34047
AT2G27730
AT4G34600
AT4G35490
AT2G21195
AT3G63000
AT3G09630
AT2G38280
AT1G55510
AT1G44750
AT2G35720
AT1G45976
AT1G42990
AT3G06590
AT3G18220
AT1G12320
AT3G53630
AT3G51280
AT5G09672
AT2G24820
AT3G44400
AT2G48060
AT4G38940
AT5G06750
AT2G21370
AT3G25980
AT1G18660
AT4G38410
AT5G39930
AT2G42000
AT5G53290
AT4G22580
AT5G43300
AT4G10360
AT1G80500
AT2G47580
AT4G22930
AT3G60440
AT5G56840
AT2G41620
AT5G56660
AT2G28470
AT4G08320
AT3G44730
AT5G35180
AT2G39700
AT5G64870
AT5G25810
AT5G54770
AT4G28365
AT1G64670
AT5G18520
AT3G14290
AT5G08030
AT2G39630
AT4G26950
AT5G08500
AT1G50110
AT5G51380
AT1G27750
AT1G43190
AT5G41050
AT2G33220
AT3G04500
AT5G39950
AT2G33150
AT3G04181
AT1G23070
AT2G03350
AT3G03490
AT1G24000
AT4G09630
AT1G16650
AT5G61510
AT3G24320
AT4G11850
AT4G37750
AT5G63135
AT3G16490
AT1G07920
AT5G18540
AT4G39420
AT2G25250
AT4G26000
AT2G18510
AT3G46430
AT4G30990
AT2G30280
AT4G27480
AT1G22980
AT4G21860
AT5G61170
AT1G29660
AT2G36830
AT3G06610
AT3G03210
AT1G27400
AT5G60580
AT3G57030
AT3G57320
AT1G49400
AT5G14250
AT4G27950
AT5G63000
AT2G25580
AT1G30590
AT2G26860
AT4G24140
AT4G25835
AT5G26700
AT5G49920
AT5G42530
AT4G29070
AT5G11260
AT3G57490
AT3G04960
AT1G07050
AT5G07710
AT2G06555
AT5G09820
AT5G15980
AT1G79750
AT3G47050
AT4G38630
AT1G73960
AT5G19160
AT1G07745
AT1G51390
AT3G61580
AT2G42610
AT4G32830
AT5G27395
AT3G54280
AT5G27990
AT2G18330
AT2G20370
AT2G30460
AT1G62290
AT1G77230
AT1G23570
AT3G63040
AT1G47265
AT3G49000
AT5G08320
AT3G57760
AT5G04230
AT4G11380
AT5G54940
AT1G19170
AT1G09080
AT1G73390
AT3G20360
```
