## Supplementary material for "A comprehensive map of preferentially located motifs reveals distinct proximal *cis*-regulatory elements in plants": GGCTAAAA_containing_gene_set.txt

```
#Occurences of GGCTAAAA between -162 and -79 (positions relative to the transcription start site)
#123 sequences with GGCTAAAA in this interval
#0.62% of the sequences in promoter set with GGCTAAAA (set with 19736 sequences)
AT3G02490
AT5G61460
AT5G05990
AT3G14290
AT3G57650
AT2G32320
AT1G22830
AT1G64670
AT3G45020
AT1G10090
AT5G41050
AT5G39930
AT1G16060
AT2G04280
AT4G26000
AT1G28380
AT5G54960
AT3G05640
AT1G67400
AT1G18270
AT1G79830
AT1G80500
AT2G38280
AT5G53530
AT3G25940
AT1G23570
AT1G49400
AT2G29330
AT4G31040
AT2G19820
AT1G65880
AT2G41990
AT1G71696
AT5G24710
AT4G27480
AT1G80750
AT3G63000
AT3G04181
AT5G09672
AT1G29660
AT1G79750
AT5G24390
AT5G60580
AT2G25250
AT4G39880
AT2G33220
AT3G24170
AT5G18540
AT1G26840
AT5G27290
AT5G54095
AT5G45330
AT4G04940
AT1G27400
AT3G25980
AT4G12040
AT4G30845
AT5G16710
AT1G09320
AT1G65890
AT5G08500
AT4G15410
AT3G62070
AT1G76230
AT1G05020
AT2G33150
AT4G19500
AT5G56840
AT2G27730
AT5G16070
AT4G29070
AT5G51380
AT1G07745
AT4G35490
AT2G40160
AT3G62950
AT5G05790
AT4G38800
AT3G05710
AT3G47050
AT1G53210
AT5G11260
AT2G33500
AT4G35140
AT5G16130
AT4G31420
AT5G63000
AT4G30990
AT4G12700
AT3G44730
AT5G06000
AT3G11940
AT5G47180
AT5G41370
AT5G15320
AT3G03490
AT2G26860
AT4G17440
AT2G21370
AT5G44290
AT4G14490
AT5G40490
AT5G41950
AT3G51840
AT4G11380
AT5G64650
AT3G06590
AT2G18330
AT5G64160
AT5G09670
AT5G04230
AT4G04350
AT4G22930
AT5G08320
AT5G47540
AT4G17085
AT1G79080
AT3G21175
AT3G62170
AT1G10657
AT1G56260
AT1G04480
AT3G15980
```
