## Supplementary material for "A comprehensive map of preferentially located motifs reveals distinct proximal *cis*-regulatory elements in plants": GGCTAAGA_containing_gene_set.txt

```
#Occurences of GGCTAAGA between 98 and 124 (positions relative to the transcription start site)
#25 sequences with GGCTAAGA in this interval
#0.13% of the sequences in promoter set with GGCTAAGA (set with 19736 sequences)
AT5G63870
AT1G76810
AT2G43220
AT3G04950
AT5G47350
AT2G41560
AT5G49000
AT1G30500
AT2G35990
AT1G77800
AT3G06060
AT1G34640
AT4G33680
AT4G16800
AT3G51510
AT1G08540
AT3G46020
AT5G17920
AT1G76850
AT4G35190
AT4G39910
AT5G18060
AT1G29310
AT1G14520
AT1G26250
```
