## Supplementary material for "A comprehensive map of preferentially located motifs reveals distinct proximal *cis*-regulatory elements in plants": GGCTAAGC_containing_gene_set.txt

```
#Occurences of GGCTAAGC between 373 and 403 (positions relative to the transcription start site)
#14 sequences with GGCTAAGC in this interval
#0.07% of the sequences in promoter set with GGCTAAGC (set with 19736 sequences)
AT1G23290
AT4G38920
AT2G34910
AT3G05930
AT3G22230
AT2G43050
AT5G20720
AT5G19000
AT2G47700
AT4G27280
AT3G12950
AT1G60986
AT3G20350
AT3G26230
```
