## Supplementary material for "A comprehensive map of preferentially located motifs reveals distinct proximal *cis*-regulatory elements in plants": GGCTAT_containing_gene_set.txt

```
#Occurences of GGCTAT between -39 and -33 (positions relative to the transcription start site)
#81 sequences with GGCTAT in this interval
#0.41% of the sequences in promoter set with GGCTAT (set with 19736 sequences)
AT3G23510
AT4G04570
AT1G34030
AT3G02470
AT1G06360
AT5G02760
AT4G38510
AT5G41700
AT1G61780
AT5G58750
AT4G26670
AT4G19230
AT2G42220
AT1G76400
AT3G49307
AT2G46080
AT1G64550
AT5G43850
AT2G42600
AT1G15110
AT2G31300
AT5G66670
AT4G31620
AT2G39530
AT5G14800
AT5G05410
AT5G06230
AT2G05250
AT3G56200
AT4G12870
AT1G11170
AT4G28240
AT3G52720
AT1G57750
AT4G19840
AT2G38650
AT2G29440
AT1G26250
AT5G44973
AT4G11010
AT1G68680
AT5G56100
AT3G23530
AT4G33510
AT1G21890
AT5G57870
AT5G24655
AT2G26690
AT1G53890
AT5G10730
AT5G16010
AT1G45000
AT1G12610
AT1G62240
AT3G47050
AT2G31725
AT3G52960
AT5G08130
AT5G63680
AT5G23840
AT5G15350
AT2G43660
AT3G21352
AT1G02660
AT5G17380
AT1G53870
AT4G32490
AT3G21351
AT3G07880
AT3G55480
AT2G29450
AT3G16120
AT5G06870
AT5G15130
AT2G34810
AT1G21100
AT5G08000
AT1G20140
AT1G18710
AT1G08650
AT5G03360
```
