## Supplementary material for "A comprehensive map of preferentially located motifs reveals distinct proximal *cis*-regulatory elements in plants": GGCTATA_containing_gene_set.txt

```
#Occurences of GGCTATA between -42 and -33 (positions relative to the transcription start site)
#60 sequences with GGCTATA in this interval
#0.30% of the sequences in promoter set with GGCTATA (set with 19736 sequences)
AT4G28240
AT3G25882
AT3G52720
AT3G49307
AT2G26690
AT1G21100
AT5G14800
AT5G66670
AT3G23530
AT3G56200
AT1G68680
AT5G05410
AT1G53870
AT1G62240
AT5G44973
AT4G31620
AT4G19840
AT5G24620
AT1G20140
AT3G23510
AT3G21352
AT5G47600
AT2G29450
AT5G63680
AT3G21351
AT1G21890
AT5G41700
AT2G29440
AT1G57750
AT5G17380
AT5G56100
AT4G04570
AT5G24655
AT5G10730
AT2G43660
AT4G33510
AT4G32490
AT5G15130
AT5G57870
AT5G23840
AT3G47050
AT1G08650
AT2G46080
AT1G53890
AT4G38510
AT1G18710
AT2G34810
AT2G42600
AT2G39530
AT4G11010
AT5G08130
AT5G02760
AT5G08000
AT2G31300
AT3G49190
AT5G06230
AT1G11170
AT4G26670
AT1G26250
AT4G12870
```
