## Supplementary material for "A comprehensive map of preferentially located motifs reveals distinct proximal *cis*-regulatory elements in plants": GGCTATAA_containing_gene_set.txt

```
#Occurences of GGCTATAA between -49 and -34 (positions relative to the transcription start site)
#36 sequences with GGCTATAA in this interval
#0.18% of the sequences in promoter set with GGCTATAA (set with 19736 sequences)
AT5G10730
AT1G21100
AT2G31300
AT5G47600
AT1G53890
AT5G05410
AT2G26690
AT5G38490
AT3G14770
AT3G49190
AT4G28240
AT1G08650
AT4G11010
AT1G26110
AT2G39530
AT5G63680
AT2G27035
AT2G42600
AT2G34810
AT1G53870
AT2G29440
AT1G11170
AT3G49307
AT4G26670
AT2G46080
AT3G01690
AT4G33510
AT5G14800
AT4G32490
AT4G12870
AT5G44973
AT3G25882
AT4G32320
AT2G44870
AT5G15130
AT4G38510
```
