## Supplementary material for "A comprehensive map of preferentially located motifs reveals distinct proximal *cis*-regulatory elements in plants": GGCTATAT_containing_gene_set.txt

```
#Occurences of GGCTATAT between -48 and -21 (positions relative to the transcription start site)
#37 sequences with GGCTATAT in this interval
#0.19% of the sequences in promoter set with GGCTATAT (set with 19736 sequences)
AT4G20890
AT1G18710
AT1G55120
AT5G18060
AT3G47050
AT4G19840
AT3G52720
AT5G56100
AT5G24620
AT5G02760
AT5G06230
AT4G04570
AT3G23510
AT1G68680
AT5G26000
AT3G21351
AT5G25980
AT5G24655
AT1G57750
AT5G66670
AT4G13575
AT1G26250
AT2G23148
AT2G20590
AT5G37750
AT3G23530
AT4G33260
AT1G62240
AT5G65420
AT4G20860
AT5G44980
AT1G21890
AT3G23630
AT3G21352
AT3G56200
AT5G17380
AT5G61590
```
