## Supplementary material for "A comprehensive map of preferentially located motifs reveals distinct proximal *cis*-regulatory elements in plants": GGCTATT_containing_gene_set.txt

```
#Occurences of GGCTATT between -147 and -52 (positions relative to the transcription start site)
#205 sequences with GGCTATT in this interval
#1.04% of the sequences in promoter set with GGCTATT (set with 19736 sequences)
AT5G61720
AT5G02830
AT4G18490
AT1G01100
AT4G29550
AT5G57890
AT2G41650
AT1G80865
AT1G26540
AT3G26115
AT3G06790
AT1G16070
AT5G27850
AT3G14700
AT1G28375
AT5G16570
AT5G65560
AT1G19530
AT5G19890
AT1G74960
AT3G13225
AT4G11220
AT3G14980
AT4G39470
AT5G30490
AT1G75820
AT1G17220
AT2G44100
AT1G09040
AT3G20060
AT4G00893
AT5G04250
AT4G28230
AT4G15950
AT1G36380
AT1G76405
AT5G15950
AT1G56600
AT5G37290
AT1G73875
AT3G56640
AT1G01620
AT2G37270
AT2G25610
AT3G21260
AT3G48090
AT4G29060
AT1G20100
AT5G67590
AT4G27880
AT3G49800
AT1G65483
AT4G35030
AT1G30760
AT4G28510
AT4G05050
AT1G80450
AT5G36228
AT3G14280
AT2G28700
AT1G05350
AT5G58290
AT2G20960
AT3G14000
AT1G26550
AT3G52760
AT3G10410
AT1G78900
AT5G11710
AT5G20850
AT1G79650
AT2G38465
AT5G04750
AT2G43040
AT2G16510
AT1G73940
AT2G24300
AT5G59430
AT5G03995
AT2G24100
AT2G13840
AT1G01240
AT5G02020
AT4G01100
AT1G80500
AT1G18590
AT3G48210
AT3G01660
AT2G42510
AT4G00170
AT5G39210
AT2G45695
AT2G18780
AT1G78895
AT4G39570
AT3G12560
AT2G28080
AT5G45940
AT3G18010
AT2G38680
AT1G05805
AT1G09795
AT1G14870
AT5G11150
AT4G30930
AT2G22640
AT1G80860
AT4G18480
AT5G62000
AT2G23390
AT3G06310
AT1G30610
AT4G20960
AT5G60360
AT2G42500
AT4G02485
AT4G14365
AT3G55830
AT2G03470
AT1G15240
AT1G09140
AT3G16230
AT3G06430
AT2G02360
AT4G34450
AT1G36370
AT4G27030
AT3G22330
AT4G34670
AT5G42200
AT3G43230
AT3G18140
AT5G42990
AT5G03070
AT5G12890
AT2G43680
AT3G12260
AT3G43980
AT4G12340
AT5G15948
AT1G50260
AT2G47920
AT5G44210
AT5G25580
AT3G49760
AT3G15260
AT5G65910
AT4G27680
AT4G23493
AT2G17130
AT3G02890
AT1G06160
AT4G26240
AT2G24220
AT3G26580
AT5G41770
AT1G46768
AT1G15230
AT1G70600
AT4G32330
AT1G13150
AT5G41330
AT4G34660
AT3G28780
AT1G77660
AT4G03140
AT3G10360
AT3G01800
AT5G20820
AT5G02610
AT4G29300
AT5G08305
AT4G28470
AT1G20770
AT1G53380
AT5G05310
AT3G23325
AT4G37830
AT5G07590
AT3G07180
AT3G58200
AT1G17850
AT1G73960
AT4G13730
AT3G49601
AT1G21890
AT5G54370
AT1G27690
AT4G38980
AT3G18480
AT4G26210
AT4G09620
AT1G67170
AT4G03180
AT4G13840
AT1G53590
AT4G35690
AT1G79070
AT3G12270
AT1G61430
AT3G52130
AT3G22320
AT5G30495
AT1G58350
AT4G04910
```
