## Supplementary material for "A comprehensive map of preferentially located motifs reveals distinct proximal *cis*-regulatory elements in plants": GGCTATTA_containing_gene_set.txt

```
#Occurences of GGCTATTA between -153 and -57 (positions relative to the transcription start site)
#71 sequences with GGCTATTA in this interval
#0.36% of the sequences in promoter set with GGCTATTA (set with 19736 sequences)
AT2G17130
AT5G59430
AT3G14280
AT3G43980
AT1G01620
AT5G07590
AT3G23325
AT1G06160
AT5G44210
AT4G26210
AT1G79650
AT5G15948
AT1G78895
AT5G20850
AT4G03140
AT2G24220
AT1G01100
AT4G13840
AT4G35690
AT4G11220
AT1G78900
AT4G27880
AT1G36370
AT5G65910
AT1G61100
AT1G13150
AT5G25580
AT5G62000
AT4G29300
AT4G15950
AT1G26550
AT5G65560
AT5G16570
AT3G16230
AT1G27690
AT5G41770
AT5G54370
AT5G67590
AT2G18780
AT3G57930
AT4G12340
AT2G16510
AT5G58290
AT1G58350
AT1G01240
AT1G26540
AT1G09795
AT1G80450
AT2G47920
AT5G42990
AT4G28510
AT3G06310
AT4G39470
AT1G36380
AT4G38980
AT2G43680
AT3G22330
AT1G50260
AT5G03995
AT3G22320
AT3G14700
AT5G19890
AT1G30760
AT1G18590
AT4G34660
AT3G10360
AT5G08305
AT4G34670
AT5G02610
AT2G43040
AT3G06790
```
