## Supplementary material for "A comprehensive map of preferentially located motifs reveals distinct proximal *cis*-regulatory elements in plants": GGCTCCTG_containing_gene_set.txt

```
#Occurences of GGCTCCTG between 133 and 230 (positions relative to the transcription start site)
#26 sequences with GGCTCCTG in this interval
#0.13% of the sequences in promoter set with GGCTCCTG (set with 19736 sequences)
AT2G45010
AT2G46900
AT5G45970
AT3G09270
AT2G17240
AT4G08691
AT2G19850
AT1G78476
AT5G14130
AT4G25580
AT4G04840
AT5G07460
AT1G56140
AT4G17600
AT1G11800
AT5G45428
AT5G58690
AT1G71260
AT5G39650
AT3G01700
AT4G04030
AT2G04030
AT2G45180
AT2G43080
AT4G00165
AT5G45430
```
