## Supplementary material for "A comprehensive map of preferentially located motifs reveals distinct proximal *cis*-regulatory elements in plants": GGCTCTCG_containing_gene_set.txt

```
#Occurences of GGCTCTCG between 172 and 285 (positions relative to the transcription start site)
#41 sequences with GGCTCTCG in this interval
#0.21% of the sequences in promoter set with GGCTCTCG (set with 19736 sequences)
AT3G60690
AT3G04680
AT2G01580
AT3G01516
AT5G24150
AT1G63060
AT2G37430
AT5G18940
AT5G57220
AT5G63480
AT5G24160
AT1G63140
AT2G47920
AT1G49000
AT1G03250
AT5G24155
AT2G20190
AT1G71820
AT1G25480
AT3G28740
AT5G40730
AT5G01970
AT5G67310
AT1G76530
AT1G55630
AT3G03850
AT5G49020
AT3G26500
AT2G37000
AT4G33985
AT5G14730
AT1G64760
AT1G49260
AT5G14700
AT5G49970
AT4G32750
AT3G14550
AT3G23990
AT3G43670
AT1G60440
AT1G75950
```
