## Supplementary material for "A comprehensive map of preferentially located motifs reveals distinct proximal *cis*-regulatory elements in plants": GGCTCTCT_containing_gene_set.txt

```
#Occurences of GGCTCTCT between 21 and 104 (positions relative to the transcription start site)
#113 sequences with GGCTCTCT in this interval
#0.57% of the sequences in promoter set with GGCTCTCT (set with 19736 sequences)
AT2G06025
AT3G45090
AT1G21190
AT1G70760
AT3G22500
AT4G21560
AT2G40330
AT4G35980
AT3G10690
AT1G79880
AT5G15070
AT1G25054
AT5G42530
AT4G21215
AT5G52040
AT1G29910
AT5G09890
AT5G43780
AT4G36390
AT5G51280
AT3G17660
AT5G09270
AT3G26932
AT1G47310
AT2G12400
AT3G45750
AT3G52070
AT4G22513
AT5G16890
AT1G30490
AT3G13433
AT1G64950
AT2G20875
AT3G11530
AT1G33050
AT5G39340
AT2G36640
AT4G26790
AT5G19290
AT5G40880
AT1G74280
AT4G14990
AT2G33860
AT3G58650
AT3G07770
AT5G23610
AT4G12420
AT3G09740
AT4G22250
AT1G25340
AT4G37640
AT3G10200
AT1G72770
AT1G61000
AT1G30500
AT4G11810
AT5G64130
AT4G03420
AT4G09467
AT5G22550
AT5G50830
AT3G26580
AT4G09466
AT3G17626
AT4G34460
AT1G20260
AT1G33140
AT4G10710
AT4G16141
AT2G47560
AT4G24790
AT3G61270
AT1G64230
AT1G02800
AT5G45170
AT4G09462
AT2G21300
AT1G33120
AT1G20350
AT4G22517
AT1G30250
AT5G09650
AT3G51290
AT1G50575
AT5G57390
AT3G57230
AT1G73870
AT4G36060
AT2G34430
AT5G22740
AT3G45100
AT4G10610
AT5G16370
AT4G09465
AT2G41530
AT3G21500
AT1G69820
AT2G38070
AT1G22110
AT2G15340
AT4G27320
AT2G46310
AT4G09464
AT1G72830
AT4G03320
AT3G61760
AT3G01470
AT4G09140
AT1G29920
AT3G01472
AT5G67560
AT1G43890
AT1G29930
```
