## Supplementary material for "A comprehensive map of preferentially located motifs reveals distinct proximal *cis*-regulatory elements in plants": GGCTGGGA_containing_gene_set.txt

```
#Occurences of GGCTGGGA between 163 and 307 (positions relative to the transcription start site)
#45 sequences with GGCTGGGA in this interval
#0.23% of the sequences in promoter set with GGCTGGGA (set with 19736 sequences)
AT4G36620
AT3G07420
AT2G39430
AT4G36260
AT1G11940
AT4G15930
AT4G31620
AT1G22910
AT3G52070
AT3G47870
AT3G10070
AT2G01070
AT4G25790
AT2G47840
AT3G26240
AT4G19010
AT1G48500
AT1G80890
AT1G44030
AT4G02620
AT5G66160
AT5G37130
AT1G11850
AT3G51490
AT3G17420
AT5G58100
AT1G75840
AT1G67090
AT5G20280
AT2G24220
AT1G09090
AT2G01190
AT5G01670
AT1G72290
AT5G48320
AT1G62030
AT2G26440
AT2G44520
AT1G04240
AT4G17520
AT5G17340
AT1G06830
AT1G07250
AT3G51510
AT4G12460
```
