## Supplementary material for "A comprehensive map of preferentially located motifs reveals distinct proximal *cis*-regulatory elements in plants": GGCTTA_containing_gene_set.txt

```
#Occurences of GGCTTA between -153 and -21 (positions relative to the transcription start site)
#1121 sequences with GGCTTA in this interval
#5.68% of the sequences in promoter set with GGCTTA (set with 19736 sequences)
AT1G28270
AT3G46580
AT2G19530
AT4G28510
AT1G73090
AT3G13130
AT5G06080
AT1G63855
AT3G56360
AT5G02790
AT1G79460
AT1G11362
AT5G44660
AT5G54750
AT4G17960
AT4G18640
AT3G50880
AT5G06720
AT5G03770
AT3G04920
AT4G30190
AT2G30700
AT5G39590
AT2G37400
AT2G26430
AT2G32450
AT2G01220
AT3G56620
AT2G01060
AT2G20140
AT2G20020
AT3G62460
AT5G58440
AT2G36310
AT5G15520
AT2G30440
AT4G24060
AT3G06600
AT1G78130
AT1G30270
AT4G11920
AT4G40060
AT1G74700
AT5G02160
AT1G30610
AT5G47930
AT4G03280
AT1G34030
AT4G20440
AT5G02370
AT1G31812
AT3G48380
AT1G18340
AT1G33800
AT3G53232
AT4G22505
AT3G48320
AT2G26360
AT3G14910
AT2G45860
AT1G08090
AT5G67220
AT4G03180
AT1G13330
AT4G22550
AT2G31740
AT1G22400
AT3G47870
AT4G04960
AT1G44575
AT1G75940
AT2G41840
AT5G28370
AT3G06700
AT1G47980
AT5G17000
AT1G48040
AT1G76405
AT4G38170
AT3G49601
AT1G74260
AT5G53400
AT5G11670
AT4G40000
AT5G61160
AT1G26520
AT5G55000
AT5G61190
AT5G45360
AT1G07570
AT2G41680
AT4G39570
AT5G14710
AT5G50760
AT1G02140
AT4G00026
AT5G49930
AT1G13620
AT5G40650
AT1G10890
AT1G03830
AT1G64600
AT2G17705
AT5G41480
AT1G29025
AT4G00290
AT3G13677
AT5G08670
AT4G11010
AT1G71350
AT2G45000
AT5G03130
AT3G44600
AT3G03160
AT1G52520
AT4G01560
AT1G62980
AT1G13910
AT4G37120
AT4G26970
AT1G10880
AT5G18810
AT1G55850
AT4G13170
AT3G06300
AT1G24510
AT1G02170
AT1G24170
AT3G01770
AT5G26800
AT5G19030
AT3G53190
AT3G54050
AT1G19430
AT2G01400
AT3G52860
AT2G46790
AT1G11710
AT5G03350
AT4G27540
AT5G65740
AT1G09730
AT4G04850
AT5G64180
AT4G27940
AT4G10600
AT1G59760
AT1G32990
AT5G14390
AT5G17510
AT5G10050
AT2G34380
AT5G57850
AT4G04180
AT3G04840
AT2G28110
AT5G08320
AT5G58590
AT5G24170
AT4G26670
AT5G09300
AT3G53700
AT3G05750
AT2G36930
AT4G09680
AT4G35905
AT4G01220
AT4G10710
AT1G20310
AT1G16780
AT1G65000
AT2G40316
AT2G26140
AT1G19910
AT2G30120
AT4G10300
AT3G57000
AT3G02450
AT1G27400
AT1G31420
AT1G68940
AT2G48030
AT2G19790
AT5G64650
AT5G16140
AT2G45750
AT5G18170
AT5G60340
AT2G25710
AT1G17210
AT1G43790
AT3G03460
AT5G61230
AT2G31680
AT4G27800
AT1G08970
AT4G01130
AT5G66930
AT2G43370
AT4G34280
AT2G27490
AT2G18328
AT4G00590
AT5G39680
AT2G40925
AT4G18340
AT1G30845
AT1G51160
AT5G11900
AT2G41200
AT5G50175
AT3G60000
AT3G45590
AT1G51510
AT5G27660
AT1G41880
AT2G46320
AT2G33500
AT4G30662
AT4G26840
AT5G61228
AT5G63630
AT1G68830
AT3G22220
AT1G73350
AT1G70060
AT5G16940
AT2G37000
AT1G11750
AT2G20360
AT5G57860
AT1G31410
AT1G71440
AT1G24050
AT2G46230
AT3G54560
AT2G39960
AT5G46390
AT1G13930
AT1G62820
AT5G61200
AT4G32450
AT4G02930
AT5G15020
AT5G48320
AT1G54820
AT4G10480
AT1G61640
AT1G66820
AT5G15640
AT3G63130
AT5G26760
AT2G17525
AT1G76200
AT4G14420
AT1G32225
AT2G16070
AT3G09680
AT2G36900
AT5G19130
AT4G13720
AT4G09140
AT4G16770
AT2G36750
AT3G46040
AT5G66380
AT3G06170
AT2G40730
AT1G11130
AT5G23900
AT2G41550
AT1G62290
AT5G65860
AT1G56140
AT1G63900
AT4G15950
AT4G00460
AT5G35210
AT1G07810
AT1G31220
AT5G02470
AT1G05510
AT1G04635
AT3G12050
AT5G18070
AT2G30280
AT4G16460
AT1G80420
AT1G74840
AT5G67520
AT1G76120
AT5G49970
AT2G41730
AT5G43690
AT2G23590
AT5G13650
AT3G16770
AT3G48820
AT5G57700
AT3G08720
AT5G61880
AT1G07980
AT5G27470
AT1G70090
AT5G43330
AT3G15260
AT5G63190
AT4G19710
AT4G08960
AT2G39720
AT5G59430
AT5G12080
AT1G75630
AT5G51040
AT5G10110
AT5G65650
AT3G06670
AT5G57450
AT4G12910
AT3G17465
AT2G39760
AT1G75230
AT2G27840
AT5G66180
AT5G09445
AT4G30580
AT3G60910
AT5G57140
AT2G27730
AT5G26820
AT5G60960
AT1G15930
AT5G59845
AT3G44190
AT1G74230
AT4G39240
AT1G32410
AT2G25200
AT4G38680
AT2G22470
AT2G42280
AT3G19760
AT1G67550
AT4G01850
AT5G15830
AT5G65685
AT2G44610
AT3G09350
AT2G20880
AT2G27820
AT3G07680
AT2G28780
AT3G58150
AT3G47700
AT1G58470
AT2G33550
AT2G02050
AT5G47880
AT1G32150
AT1G20140
AT3G11050
AT3G28780
AT3G52660
AT3G58730
AT2G21850
AT1G11890
AT1G29540
AT3G07300
AT5G23250
AT1G68480
AT1G75760
AT5G02460
AT1G15440
AT1G07210
AT2G46735
AT5G24810
AT2G36145
AT2G35200
AT2G32140
AT3G15356
AT1G27200
AT1G21150
AT5G14200
AT5G17530
AT5G65690
AT2G37790
AT5G40530
AT1G76560
AT5G28460
AT5G59780
AT4G02070
AT3G59380
AT5G54300
AT4G02195
AT5G35330
AT2G28800
AT2G03150
AT3G06850
AT5G24830
AT2G24060
AT3G57490
AT1G71090
AT1G33780
AT3G58530
AT5G27610
AT3G18524
AT1G79310
AT4G26630
AT4G32390
AT5G05110
AT1G72340
AT1G70810
AT1G05540
AT1G79880
AT5G58110
AT4G36960
AT3G58430
AT1G74280
AT5G59210
AT1G13320
AT5G63320
AT5G16750
AT1G42480
AT3G60200
AT4G25790
AT1G52930
AT1G02690
AT1G21280
AT3G52730
AT2G03270
AT3G53690
AT3G46600
AT4G02210
AT1G04250
AT4G19150
AT3G48310
AT2G43650
AT1G02330
AT1G52340
AT4G00250
AT2G31190
AT1G04480
AT2G37170
AT1G20370
AT5G04200
AT5G05380
AT1G73177
AT2G20330
AT3G53020
AT5G38895
AT1G48520
AT4G00585
AT2G40600
AT3G14900
AT2G24590
AT3G58750
AT3G55750
AT5G26210
AT1G19220
AT1G76185
AT2G15320
AT4G14120
AT1G14360
AT1G14610
AT1G69690
AT2G23900
AT2G31710
AT1G21360
AT3G44550
AT5G01790
AT4G39780
AT2G43350
AT2G35736
AT1G32870
AT5G61970
AT1G65850
AT4G20270
AT1G34200
AT3G06460
AT5G58260
AT1G21830
AT1G57860
AT5G38380
AT5G17610
AT5G40500
AT1G11670
AT1G54360
AT3G62280
AT2G26060
AT2G19570
AT1G02380
AT5G10840
AT2G34790
AT1G72120
AT1G07910
AT4G09150
AT3G02150
AT5G05370
AT5G64330
AT5G46130
AT5G13310
AT1G10210
AT1G60620
AT4G22260
AT3G47390
AT4G35940
AT5G47890
AT5G38850
AT4G02580
AT1G08125
AT4G03820
AT5G41960
AT5G65950
AT2G32250
AT5G03250
AT2G32220
AT5G37980
AT4G22670
AT1G15470
AT3G53520
AT2G38320
AT2G23140
AT1G55340
AT5G08280
AT5G11610
AT3G56870
AT4G00830
AT3G21351
AT2G44760
AT1G16825
AT1G30300
AT2G42650
AT5G22280
AT5G52860
AT2G37310
AT5G44130
AT3G17330
AT3G02180
AT1G13030
AT2G02970
AT1G20760
AT5G06790
AT3G62810
AT5G45320
AT1G74458
AT4G10320
AT4G24690
AT3G43610
AT3G22950
AT2G36290
AT5G39040
AT4G00030
AT1G67760
AT1G55915
AT3G46510
AT1G69710
AT1G09740
AT2G26030
AT5G01460
AT3G13120
AT3G12630
AT1G58350
AT1G68050
AT4G01860
AT1G10340
AT1G74660
AT4G29060
AT5G07090
AT4G17300
AT3G48630
AT3G49410
AT2G32410
AT4G17245
AT5G02590
AT4G26770
AT1G53850
AT1G05460
AT5G40870
AT3G60750
AT4G10960
AT5G35320
AT5G38650
AT3G18520
AT4G26080
AT4G39160
AT3G11800
AT1G78790
AT3G61320
AT2G43960
AT1G59710
AT1G76790
AT5G58420
AT5G65120
AT1G65230
AT5G04470
AT5G51300
AT4G40090
AT2G23450
AT5G62290
AT3G05730
AT2G16880
AT5G22210
AT3G28630
AT2G41670
AT5G05810
AT3G13350
AT1G16900
AT4G14713
AT1G49710
AT1G20920
AT5G57460
AT5G40970
AT3G14400
AT3G05150
AT1G24040
AT1G64950
AT3G14260
AT4G26760
AT2G32700
AT1G16905
AT3G56490
AT3G60310
AT5G57290
AT5G15290
AT5G58270
AT5G13450
AT4G26000
AT1G13050
AT3G28223
AT1G73875
AT1G17400
AT5G04070
AT2G45420
AT2G25580
AT1G06560
AT4G31570
AT1G79450
AT3G57710
AT3G48290
AT2G18780
AT1G33140
AT2G37320
AT3G27230
AT2G44410
AT1G47870
AT3G13970
AT2G47930
AT4G38910
AT4G03610
AT5G40520
AT1G09630
AT1G68660
AT1G22220
AT1G33250
AT5G14970
AT5G23630
AT2G44640
AT1G75790
AT1G60900
AT4G21705
AT4G34090
AT4G34620
AT1G31814
AT5G18820
AT5G40580
AT5G14550
AT5G67550
AT1G62540
AT1G07750
AT1G02460
AT3G19010
AT1G22480
AT4G08500
AT2G20890
AT5G23680
AT4G34900
AT3G62250
AT3G05120
AT1G07135
AT3G26290
AT5G66410
AT3G02460
AT4G14300
AT5G11790
AT1G62430
AT4G19630
AT1G20065
AT2G31490
AT3G12100
AT1G47250
AT3G19130
AT3G55430
AT4G32900
AT2G21090
AT5G64270
AT1G75660
AT1G01920
AT1G72130
AT3G03070
AT5G42930
AT5G19510
AT1G33120
AT2G04900
AT1G77330
AT5G08620
AT3G52310
AT5G10730
AT5G12410
AT5G08710
AT4G33060
AT5G08290
AT2G47580
AT2G25520
AT1G58280
AT4G31580
AT1G06590
AT3G22600
AT4G01570
AT2G38630
AT4G14455
AT2G28355
AT5G52920
AT5G22640
AT4G19003
AT4G26990
AT2G42460
AT4G36790
AT3G51010
AT3G15690
AT2G37270
AT3G12380
AT5G37260
AT5G47210
AT4G10955
AT3G10572
AT1G76260
AT4G30820
AT1G23460
AT2G42790
AT2G35300
AT5G17790
AT3G09070
AT5G64520
AT5G19920
AT5G54510
AT4G16990
AT2G40470
AT1G02680
AT5G12880
AT2G43360
AT4G38930
AT2G31200
AT4G02940
AT5G19990
AT5G11240
AT3G12670
AT5G62070
AT1G59580
AT1G75690
AT2G38140
AT2G04540
AT5G27640
AT3G55490
AT1G01020
AT1G54070
AT2G22760
AT3G51500
AT5G16950
AT1G02816
AT2G15430
AT1G13480
AT4G34265
AT5G62950
AT4G14110
AT4G22710
AT3G62800
AT5G22100
AT4G02220
AT5G60520
AT2G37840
AT3G58520
AT5G54148
AT3G51520
AT3G47940
AT5G47970
AT3G61390
AT2G31310
AT5G01010
AT2G01070
AT3G07220
AT5G65540
AT1G26330
AT5G05780
AT5G37510
AT1G52300
AT4G35800
AT4G09080
AT2G07795
AT2G31370
AT1G64050
AT5G64140
AT5G19760
AT3G15060
AT1G44750
AT3G21840
AT4G02080
AT3G49880
AT3G11620
AT1G09570
AT4G19160
AT3G53800
AT1G22490
AT3G15040
AT1G02410
AT5G03630
AT4G36700
AT4G25950
AT5G54160
AT2G34490
AT1G07960
AT3G62360
AT5G14850
AT1G09970
AT4G24240
AT5G49550
AT1G80170
AT4G34190
AT1G62880
AT5G26770
AT5G40490
AT5G67150
AT1G26170
AT2G21580
AT4G32910
AT1G43667
AT5G18050
AT2G24500
AT2G01150
AT3G05590
AT3G27310
AT2G46200
AT3G18010
AT2G37980
AT3G25165
AT5G66530
AT4G30520
AT4G13580
AT5G66550
AT2G46240
AT3G61420
AT1G11940
AT5G13970
AT5G38050
AT3G49470
AT2G03760
AT1G20960
AT4G33530
AT2G18510
AT1G13340
AT4G12382
AT1G76400
AT2G34580
AT1G45063
AT3G56860
AT2G45740
AT1G76060
AT5G25100
AT3G50150
AT3G11630
AT3G01220
AT1G74970
AT1G07510
AT1G64105
AT3G25680
AT3G62370
AT3G17680
AT2G37470
AT1G60430
AT4G32480
AT2G02510
AT3G60500
AT4G32605
AT2G41040
AT3G04400
AT5G10930
AT1G04630
AT2G33530
AT1G61580
AT3G17609
AT3G54540
AT3G59090
AT2G31081
AT1G66410
AT2G04630
AT3G60660
AT4G02460
AT3G14230
AT4G38380
AT1G31170
AT5G53700
AT3G01420
AT1G64680
AT2G30505
AT1G80290
AT5G53540
AT2G03750
AT4G27585
AT1G31050
AT5G05450
AT1G69400
AT1G80160
AT4G34910
AT2G03937
AT5G18400
AT5G60142
AT2G18240
AT5G09220
AT4G02790
AT2G35760
AT4G28410
AT5G39740
AT5G60700
AT3G16530
AT1G36380
AT1G05580
AT3G03280
AT2G02540
AT3G19120
AT2G43700
AT4G33250
AT3G11710
AT3G16980
AT1G54250
AT1G06550
AT2G01650
AT1G23760
AT2G43660
AT3G59190
AT2G38770
AT5G23550
AT2G01180
AT4G28660
AT5G13210
AT3G54900
AT3G28230
AT3G27050
AT2G33180
AT1G74210
AT1G54390
AT4G14380
AT5G48950
AT2G34420
AT3G05480
AT1G66150
AT3G57480
AT2G31430
AT4G32272
AT4G35350
AT5G15730
AT1G51260
AT1G07950
AT3G49840
AT5G44320
AT2G17700
AT4G00231
AT3G05610
AT3G27080
AT5G06160
AT2G44620
AT1G45474
AT1G80490
AT3G17470
AT1G33290
AT1G74270
AT1G14820
AT5G40930
AT1G05150
AT1G26300
AT1G07020
AT2G30575
AT2G25590
AT1G68690
AT4G17010
AT3G06710
AT5G52520
AT1G68590
AT1G10270
AT1G73930
AT1G70720
AT3G18430
AT3G06470
AT5G46750
AT1G63520
AT2G28000
AT2G27250
AT5G60620
AT3G50010
AT3G54860
AT1G17920
AT1G12390
AT2G38450
AT5G08690
AT1G06680
AT1G62690
AT5G10750
AT3G12930
AT4G34360
AT1G14770
AT2G44630
AT3G49580
AT3G15840
AT5G66680
AT1G27390
AT3G12390
AT1G19000
AT2G44920
AT1G22760
AT1G04790
AT3G46610
AT5G10400
AT2G23930
AT5G13070
AT1G33230
AT1G63670
AT1G54170
AT4G10720
AT4G21710
AT3G07480
AT2G38130
AT1G80750
AT1G15170
AT3G27380
AT1G18080
AT2G26920
AT1G13900
AT4G02230
AT1G03840
AT3G48830
AT3G57930
AT1G02145
AT5G06110
AT1G16080
AT1G09640
AT5G59830
AT2G40590
AT3G11700
AT5G46840
AT3G06960
AT5G40770
AT3G21352
AT3G53430
AT4G00740
AT5G14610
AT1G26761
AT4G21720
AT4G12120
AT5G35730
AT1G48760
AT1G19990
AT5G04510
AT4G01400
AT5G27460
AT2G28940
AT1G72580
AT1G69550
AT5G17560
AT4G15110
AT5G20020
AT3G11400
AT5G05410
AT4G18430
AT1G73940
AT5G37475
AT2G01735
AT3G19184
AT3G06790
AT1G05805
AT2G36990
AT2G14910
AT5G40630
AT1G53580
AT1G05780
AT4G03510
AT2G06850
AT1G15215
AT1G67570
AT5G47030
AT4G30120
AT2G02500
AT3G46950
AT2G04270
AT4G22305
AT5G04160
AT5G20790
AT4G28330
AT3G22750
AT3G28140
AT5G16130
AT5G05660
AT1G24560
AT1G04270
AT5G51890
AT5G02150
AT1G52920
AT2G43640
AT5G51950
AT3G25220
AT3G25230
AT1G58025
AT1G69380
AT3G51800
AT5G11150
AT4G15165
AT3G20320
AT2G32980
AT1G13870
AT2G02790
AT5G27650
AT1G74055
AT4G12060
AT5G40880
```
