## Supplementary material for "A comprehensive map of preferentially located motifs reveals distinct proximal *cis*-regulatory elements in plants": GGCTTAA_containing_gene_set.txt

```
#Occurences of GGCTTAA between -173 and -26 (positions relative to the transcription start site)
#436 sequences with GGCTTAA in this interval
#2.21% of the sequences in promoter set with GGCTTAA (set with 19736 sequences)
AT5G15640
AT3G60750
AT4G03280
AT2G04900
AT4G15165
AT5G06720
AT5G66550
AT1G15215
AT1G13930
AT5G57140
AT4G35850
AT3G19760
AT4G40000
AT1G67570
AT5G14610
AT5G03250
AT5G53540
AT4G32910
AT5G43690
AT5G16940
AT3G45590
AT2G31190
AT4G02930
AT2G42650
AT2G46790
AT4G00250
AT3G58150
AT1G27200
AT2G23930
AT3G60000
AT5G14200
AT4G30662
AT1G27400
AT1G22490
AT1G75690
AT1G14610
AT2G38630
AT1G03830
AT5G11790
AT2G04630
AT2G40925
AT1G23460
AT2G32450
AT2G41670
AT5G15730
AT5G61160
AT5G44660
AT5G42930
AT3G57930
AT4G14420
AT3G54560
AT2G31680
AT2G23590
AT1G54390
AT4G19150
AT1G74660
AT1G44750
AT5G64330
AT2G24590
AT3G61320
AT4G21705
AT5G38280
AT1G64950
AT5G10050
AT5G03130
AT2G32250
AT3G46580
AT3G60630
AT2G31740
AT1G28815
AT1G31220
AT3G53800
AT5G44320
AT1G70090
AT4G34910
AT4G32272
AT5G12880
AT1G58350
AT4G00460
AT5G40930
AT1G05460
AT5G05110
AT5G40880
AT1G04480
AT3G13970
AT5G51800
AT5G08710
AT4G01220
AT2G25710
AT2G43660
AT4G38380
AT3G63130
AT1G32990
AT1G31814
AT4G19003
AT3G52310
AT2G36290
AT5G06160
AT4G22710
AT5G54180
AT3G49840
AT3G16530
AT2G25590
AT2G19530
AT1G33290
AT1G66410
AT4G39160
AT1G60620
AT2G26140
AT1G16905
AT2G41840
AT5G08620
AT5G36910
AT4G32900
AT1G70060
AT1G64105
AT1G80420
AT1G52930
AT2G30120
AT4G39150
AT2G27730
AT1G73490
AT2G20880
AT3G51520
AT4G00290
AT2G45860
AT3G25220
AT2G32410
AT1G51260
AT4G32480
AT5G54160
AT5G05810
AT4G13580
AT1G12580
AT1G55850
AT3G47700
AT5G23530
AT2G30505
AT3G13677
AT5G04130
AT5G17510
AT5G59430
AT5G58260
AT4G00585
AT3G62360
AT1G24050
AT1G15930
AT5G55520
AT4G27940
AT3G19740
AT3G14400
AT5G64310
AT5G50760
AT4G20270
AT5G60960
AT2G35750
AT1G30300
AT2G30700
AT4G16770
AT2G39960
AT5G05780
AT1G33800
AT1G34200
AT5G22210
AT1G34030
AT2G01400
AT5G01620
AT5G58440
AT3G53020
AT1G54070
AT5G66930
AT1G07210
AT1G75940
AT3G54050
AT3G55430
AT1G73350
AT1G20920
AT1G21280
AT3G60310
AT1G27390
AT1G32150
AT4G01570
AT1G30610
AT4G09080
AT1G57860
AT3G49880
AT1G65850
AT1G14360
AT1G32225
AT4G12060
AT1G54170
AT5G05450
AT1G26761
AT4G01130
AT1G76400
AT1G10270
AT1G65490
AT2G38450
AT5G39590
AT5G09445
AT2G27490
AT5G39560
AT2G25150
AT5G02160
AT5G63630
AT5G17460
AT3G03280
AT4G02070
AT5G46130
AT3G13350
AT5G58270
AT4G36700
AT4G36790
AT5G22100
AT4G28330
AT4G09140
AT1G48040
AT2G41040
AT2G36310
AT3G51770
AT2G36990
AT1G74055
AT2G25880
AT4G10960
AT4G10720
AT3G06610
AT1G19430
AT1G19910
AT3G02140
AT5G16950
AT3G22750
AT3G11700
AT1G68940
AT1G44900
AT4G34900
AT1G53850
AT4G34360
AT3G06600
AT5G04510
AT2G33550
AT3G05120
AT3G19130
AT4G31580
AT4G34620
AT5G35320
AT5G43330
AT1G13030
AT2G35760
AT3G61420
AT3G52730
AT5G58590
AT4G10955
AT1G68660
AT2G15320
AT1G24040
AT1G42480
AT4G00830
AT4G35350
AT3G25230
AT1G62980
AT4G10710
AT5G47030
AT1G53580
AT3G08950
AT5G50080
AT4G22505
AT4G22305
AT1G62880
AT3G59380
AT2G21580
AT1G17210
AT1G79460
AT5G61190
AT2G45750
AT2G37000
AT1G03840
AT1G69380
AT1G31170
AT5G03630
AT1G11130
AT5G40580
AT1G68480
AT3G14260
AT4G39570
AT3G44600
AT3G28630
AT3G14230
AT4G35030
AT5G13310
AT1G04270
AT3G03160
AT4G04180
AT3G09350
AT2G18240
AT2G23680
AT1G20065
AT5G37475
AT4G38680
AT1G52920
AT2G31081
AT1G76405
AT1G59760
AT5G14550
AT1G74970
AT5G25100
AT1G48520
AT4G21710
AT3G47390
AT5G64140
AT5G15830
AT1G09570
AT5G40490
AT5G23520
AT2G31200
AT4G26760
AT5G02470
AT5G06120
AT4G17245
AT1G55590
AT3G17680
AT3G62370
AT2G37470
AT1G28270
AT4G01860
AT3G61410
AT1G02816
AT2G45870
AT3G09680
AT1G02750
AT1G10210
AT1G56140
AT3G22600
AT4G03510
AT5G67220
AT2G37980
AT5G13650
AT5G02150
AT1G16900
AT1G69780
AT5G24170
AT2G43350
AT5G35210
AT1G79880
AT5G18070
AT1G77750
AT1G08125
AT2G03750
AT4G17960
AT4G19160
AT2G23140
AT5G03770
AT4G14300
AT1G21360
AT2G16880
AT1G26330
AT1G59580
AT2G31490
AT2G04540
AT4G12910
AT4G21720
AT1G09940
AT3G16980
AT1G13610
AT2G36145
AT4G34190
AT5G46390
AT1G76185
AT1G07810
AT5G59845
AT5G04160
AT5G47210
AT4G13720
AT1G73875
AT3G46510
AT5G61880
AT2G42280
AT4G38930
AT1G45063
AT5G26820
AT3G56360
AT5G15020
AT2G01150
AT4G01560
AT1G73177
AT5G10210
AT1G20370
AT4G33530
AT4G26000
AT2G38320
AT5G09690
AT3G06960
AT1G58280
AT1G06590
AT5G67150
AT5G05380
AT1G02170
AT1G19220
AT4G14380
AT4G26770
AT5G65650
AT2G26360
AT2G01650
AT1G24560
AT2G01220
AT5G55000
AT5G48950
AT5G26760
AT5G05370
AT3G59090
AT1G17400
AT3G49470
AT2G37790
AT1G26300
AT3G19010
AT5G02790
AT3G20320
AT2G03760
AT1G79350
AT5G39740
AT3G22220
AT5G22640
AT3G06170
AT4G17010
AT4G26990
AT5G19130
AT5G13070
AT1G63900
AT2G30280
AT5G16750
AT3G13130
AT3G08720
AT5G18050
AT4G22550
AT5G18170
AT1G09320
AT4G33250
```
