## Supplementary material for "A comprehensive map of preferentially located motifs reveals distinct proximal *cis*-regulatory elements in plants": GGCTTAGT_containing_gene_set.txt

```
#Occurences of GGCTTAGT between -178 and -58 (positions relative to the transcription start site)
#54 sequences with GGCTTAGT in this interval
#0.27% of the sequences in promoter set with GGCTTAGT (set with 19736 sequences)
AT4G18640
AT2G30575
AT5G08670
AT1G73960
AT3G62250
AT3G59620
AT1G18340
AT1G04630
AT1G04635
AT3G11400
AT2G19570
AT3G54900
AT4G19150
AT4G31830
AT4G14110
AT1G07510
AT4G28510
AT3G62260
AT5G14970
AT3G46600
AT3G07910
AT4G09080
AT1G24170
AT4G14120
AT3G50150
AT5G27660
AT3G18430
AT1G70900
AT2G46320
AT4G02220
AT2G18780
AT3G27230
AT5G53400
AT1G74530
AT1G13050
AT4G02210
AT3G04840
AT2G21850
AT1G66150
AT5G61200
AT1G26170
AT5G05660
AT3G49800
AT5G53700
AT2G02050
AT5G18400
AT3G05590
AT4G11010
AT2G34580
AT5G24830
AT5G44130
AT2G30505
AT1G80290
AT3G53430
```
