## Supplementary material for "A comprehensive map of preferentially located motifs reveals distinct proximal *cis*-regulatory elements in plants": GGCTTAT_containing_gene_set.txt

```
#Occurences of GGCTTAT between -148 and -24 (positions relative to the transcription start site)
#415 sequences with GGCTTAT in this interval
#2.10% of the sequences in promoter set with GGCTTAT (set with 19736 sequences)
AT3G47940
AT3G62810
AT2G34420
AT5G65740
AT4G25950
AT5G27460
AT3G12670
AT5G17790
AT2G37170
AT1G71440
AT3G21352
AT2G39760
AT4G28410
AT2G31490
AT1G11750
AT2G43650
AT1G54820
AT2G37270
AT5G10840
AT2G31430
AT5G65690
AT3G07480
AT4G12382
AT1G63670
AT5G38850
AT5G18810
AT5G04070
AT5G13450
AT1G43667
AT1G05540
AT2G37840
AT3G62460
AT5G62070
AT5G40770
AT2G18510
AT5G51950
AT3G52860
AT3G05730
AT1G36380
AT1G02380
AT2G43360
AT5G54148
AT1G74840
AT3G25680
AT4G15110
AT1G02460
AT1G05510
AT4G02220
AT2G35736
AT1G30270
AT2G20330
AT5G67520
AT3G18520
AT4G17300
AT5G12410
AT2G40730
AT1G08970
AT1G20760
AT5G62290
AT2G46200
AT2G28940
AT3G15840
AT3G02150
AT1G64680
AT1G24050
AT4G02210
AT2G41200
AT5G14390
AT3G61390
AT5G18820
AT1G07020
AT3G06300
AT3G21351
AT1G14770
AT3G14900
AT5G37980
AT1G68590
AT5G03350
AT3G15356
AT3G15690
AT1G67760
AT3G44550
AT5G64270
AT1G31410
AT5G02370
AT5G52920
AT4G02580
AT5G43330
AT2G43700
AT4G35905
AT5G10930
AT5G64650
AT5G13970
AT3G01770
AT4G00231
AT3G17609
AT5G27650
AT1G70810
AT2G03150
AT1G10340
AT1G76260
AT5G61228
AT3G53190
AT1G19990
AT1G71090
AT5G19030
AT1G07135
AT4G28510
AT5G09300
AT3G05480
AT3G11710
AT3G06710
AT1G41880
AT1G16780
AT2G17525
AT5G13210
AT3G46610
AT1G66820
AT2G28780
AT2G39720
AT1G33140
AT3G18010
AT2G32220
AT1G01020
AT2G45000
AT5G49550
AT2G28800
AT5G02460
AT1G44750
AT1G31812
AT1G59710
AT5G37260
AT2G40470
AT1G31050
AT5G23900
AT3G02180
AT3G50010
AT2G18328
AT5G06790
AT2G32140
AT2G27820
AT1G76120
AT1G76560
AT1G05805
AT5G52520
AT4G34910
AT5G37510
AT1G30845
AT5G61970
AT1G07980
AT5G38380
AT3G03460
AT1G13620
AT2G02970
AT4G27585
AT1G65000
AT2G42460
AT5G08690
AT5G11240
AT4G02940
AT2G46735
AT3G48380
AT4G40090
AT5G10400
AT5G51300
AT1G53580
AT3G02450
AT5G57700
AT1G47980
AT1G80490
AT4G22670
AT4G36960
AT4G28660
AT5G40530
AT1G73940
AT2G02500
AT1G13340
AT5G27470
AT5G15290
AT5G49970
AT4G37120
AT4G01400
AT2G30120
AT5G35330
AT1G24510
AT4G11920
AT1G10880
AT1G76060
AT5G07090
AT1G80160
AT1G13870
AT4G01850
AT5G57290
AT3G05610
AT3G50880
AT5G40870
AT1G62430
AT2G23450
AT1G05150
AT5G54300
AT2G35200
AT3G11620
AT5G45360
AT2G45860
AT2G24500
AT1G05580
AT3G01220
AT3G15060
AT1G51510
AT2G20020
AT3G49580
AT3G06700
AT2G41670
AT4G24690
AT1G80170
AT1G74280
AT4G14713
AT3G11630
AT3G17465
AT2G20140
AT5G65685
AT3G07300
AT5G40520
AT3G56860
AT1G79450
AT5G57850
AT3G60660
AT3G60500
AT5G65950
AT1G22220
AT1G61640
AT1G20140
AT1G74458
AT3G17470
AT1G74270
AT5G60142
AT4G35940
AT3G12930
AT3G11800
AT3G06670
AT5G24810
AT2G07795
AT4G34265
AT5G46840
AT1G60900
AT1G19000
AT3G17330
AT1G11670
AT4G12060
AT5G46750
AT3G13350
AT3G04400
AT1G20370
AT4G26080
AT3G57490
AT1G12390
AT2G37320
AT3G19120
AT1G21150
AT1G29025
AT2G26030
AT4G30190
AT1G78790
AT1G68830
AT5G59210
AT5G26210
AT2G46230
AT4G32390
AT3G27310
AT5G65120
AT3G59190
AT5G09445
AT5G22280
AT5G48320
AT3G09350
AT4G24060
AT5G59830
AT2G33180
AT2G31710
AT4G02195
AT3G51800
AT1G01920
AT3G58750
AT3G15040
AT2G15430
AT3G11050
AT5G17000
AT2G02790
AT5G19990
AT2G25200
AT2G34490
AT2G27840
AT2G24060
AT2G30440
AT5G61230
AT2G45420
AT2G37400
AT3G55490
AT1G69400
AT2G14910
AT5G59780
AT1G16825
AT3G12390
AT5G12080
AT1G48760
AT3G21840
AT1G15470
AT2G40600
AT5G01790
AT2G19790
AT1G54360
AT3G52660
AT1G06550
AT5G35320
AT3G06850
AT2G44640
AT3G57710
AT1G18080
AT2G44620
AT1G16080
AT2G44920
AT5G19920
AT1G13480
AT5G58420
AT4G18430
AT1G75790
AT3G07220
AT5G10750
AT3G55750
AT4G15950
AT5G01460
AT2G40316
AT5G47970
AT5G57460
AT3G02460
AT5G15520
AT1G20310
AT5G14850
AT5G06080
AT1G72580
AT5G10730
AT5G60340
AT1G11890
AT3G43610
AT3G51010
AT3G27050
AT5G57450
AT2G02510
AT4G04850
AT4G18340
AT3G28230
AT3G48630
AT5G66530
AT2G43960
AT1G62540
AT3G58730
AT1G06560
AT1G14820
AT2G43640
AT1G33120
AT5G49930
AT3G28780
AT1G13330
AT4G26970
AT4G03180
AT3G09070
AT5G10110
AT1G06680
AT2G46240
AT4G26840
AT1G26520
AT2G17705
AT2G38140
AT1G10890
AT1G80750
AT2G43370
AT5G22100
AT2G28000
AT4G08960
AT5G11610
AT4G38910
AT5G23550
AT3G14910
AT1G17920
AT5G40500
AT1G55915
AT5G60700
AT1G16900
AT1G72340
AT3G54540
AT5G41960
AT4G02080
AT5G01010
AT1G47250
AT3G57000
AT3G62800
AT1G52300
AT2G36750
AT1G64050
AT5G62950
AT1G73090
AT5G60620
AT2G37310
AT3G48290
AT1G21830
AT2G44610
AT2G47580
AT2G25710
AT5G09220
AT3G47390
AT1G05780
AT2G38130
AT3G60910
AT1G75230
AT1G61580
```
