## Supplementary material for "A comprehensive map of preferentially located motifs reveals distinct proximal *cis*-regulatory elements in plants": GGCTTATA_containing_gene_set.txt

```
#Occurences of GGCTTATA between -151 and -21 (positions relative to the transcription start site)
#143 sequences with GGCTTATA in this interval
#0.72% of the sequences in promoter set with GGCTTATA (set with 19736 sequences)
AT4G01400
AT5G18810
AT3G47870
AT2G42460
AT5G10730
AT3G06710
AT5G27650
AT5G62950
AT4G14713
AT1G80160
AT3G15060
AT5G27640
AT3G55490
AT2G18510
AT1G64680
AT3G28780
AT2G46230
AT4G11920
AT5G40870
AT5G49930
AT1G53580
AT2G32220
AT2G46240
AT4G02210
AT1G20760
AT4G12382
AT2G46735
AT2G44610
AT2G37400
AT1G13480
AT2G25710
AT1G29025
AT1G24050
AT5G51890
AT4G38910
AT5G52520
AT2G37840
AT4G24060
AT5G41960
AT5G59210
AT3G14910
AT3G56860
AT3G57490
AT1G05780
AT5G09220
AT1G20370
AT3G19120
AT5G62070
AT3G05730
AT5G40630
AT1G76060
AT5G35320
AT4G35905
AT5G02460
AT4G15950
AT4G26840
AT1G15470
AT1G76790
AT3G03070
AT1G71090
AT5G27460
AT1G41880
AT2G44620
AT5G10840
AT2G15430
AT1G08090
AT1G72340
AT4G25950
AT5G52920
AT1G07135
AT1G71440
AT5G59780
AT5G57290
AT2G07795
AT5G18820
AT3G17330
AT3G47390
AT5G09300
AT5G09445
AT2G20330
AT5G40650
AT5G40770
AT5G13970
AT3G55750
AT3G51010
AT3G12670
AT1G31410
AT1G02460
AT1G68590
AT2G45860
AT1G16900
AT1G55915
AT3G59190
AT3G15690
AT2G28780
AT5G65950
AT5G06080
AT5G27470
AT2G18328
AT1G24040
AT2G19790
AT1G11750
AT1G13870
AT2G03150
AT4G30190
AT5G12080
AT5G15520
AT3G56870
AT2G46200
AT5G01010
AT3G21840
AT1G72580
AT1G31050
AT5G57700
AT3G51800
AT3G17609
AT5G51300
AT1G07020
AT5G35330
AT3G01770
AT1G74840
AT3G14900
AT1G12390
AT1G23760
AT3G06700
AT4G02220
AT3G07480
AT2G40730
AT1G36380
AT3G48380
AT3G09070
AT3G02180
AT2G35736
AT3G57710
AT3G06460
AT5G37980
AT5G14850
AT1G62540
AT4G02195
AT5G65685
AT3G60500
AT3G18520
AT2G39720
```
