## Supplementary material for "A comprehensive map of preferentially located motifs reveals distinct proximal *cis*-regulatory elements in plants": GGCTTATT_containing_gene_set.txt

```
#Occurences of GGCTTATT between -194 and -48 (positions relative to the transcription start site)
#186 sequences with GGCTTATT in this interval
#0.94% of the sequences in promoter set with GGCTTATT (set with 19736 sequences)
AT3G03460
AT5G58420
AT3G62810
AT4G03180
AT3G56990
AT4G28660
AT5G43330
AT5G10110
AT5G49550
AT3G21352
AT1G16825
AT1G65000
AT1G66850
AT1G51510
AT2G43370
AT1G52300
AT1G62430
AT2G32010
AT3G06300
AT1G05540
AT2G44630
AT4G01850
AT3G07300
AT1G78870
AT3G25680
AT2G23450
AT4G00170
AT3G02460
AT2G47460
AT1G79440
AT1G05150
AT4G17300
AT4G18340
AT1G61640
AT1G74458
AT5G05500
AT3G14890
AT1G10890
AT3G11710
AT2G44640
AT4G08960
AT3G44550
AT2G42005
AT1G01910
AT2G26030
AT4G12060
AT5G60620
AT2G38140
AT2G43960
AT2G34490
AT5G47970
AT3G57720
AT5G40530
AT5G57900
AT4G00560
AT1G13340
AT3G04400
AT2G31430
AT1G16780
AT3G01220
AT3G01680
AT3G12930
AT1G75790
AT4G22670
AT2G27840
AT1G05510
AT5G60142
AT3G18640
AT1G68830
AT4G28510
AT1G10710
AT5G47920
AT5G67510
AT4G15110
AT2G02510
AT1G66820
AT2G37320
AT3G07800
AT4G26080
AT1G79450
AT1G73090
AT4G02080
AT1G06550
AT1G06560
AT1G11750
AT2G30120
AT5G57450
AT4G37910
AT4G37120
AT1G11670
AT1G76560
AT5G57460
AT5G46840
AT2G43650
AT1G05805
AT5G49970
AT2G40600
AT1G22220
AT4G38850
AT3G62800
AT2G02500
AT1G51540
AT5G64650
AT5G13970
AT1G48760
AT2G43360
AT1G10880
AT2G35200
AT3G54540
AT4G33925
AT5G17790
AT1G47980
AT1G28240
AT5G22280
AT1G31812
AT3G15040
AT2G40316
AT3G61300
AT5G19990
AT4G12640
AT3G52860
AT3G14740
AT5G45360
AT3G21351
AT1G75230
AT1G19990
AT2G37310
AT1G52827
AT2G30870
AT3G15840
AT3G28223
AT1G33140
AT5G66530
AT1G78790
AT4G00231
AT3G57710
AT5G04130
AT2G41670
AT2G36750
AT1G07980
AT1G16900
AT1G76120
AT5G11240
AT2G28800
AT3G48630
AT1G33120
AT5G26210
AT1G23750
AT2G24500
AT5G01790
AT5G51700
AT2G47580
AT5G54148
AT3G60910
AT2G30440
AT5G24810
AT2G38130
AT5G07090
AT1G35230
AT4G34900
AT1G14770
AT3G47940
AT5G23550
AT4G40090
AT2G26020
AT3G28230
AT4G18430
AT1G64490
AT1G44750
AT2G20060
AT5G46750
AT5G22020
AT5G40520
AT5G08690
AT3G62460
AT1G20140
AT1G21150
AT2G17525
AT3G11050
AT3G27050
AT3G02450
AT2G02790
AT5G61970
AT5G13210
AT1G34630
AT2G28390
```
