## Supplementary material for "A comprehensive map of preferentially located motifs reveals distinct proximal *cis*-regulatory elements in plants": GGCTTCGA_containing_gene_set.txt

```
#Occurences of GGCTTCGA between 60 and 136 (positions relative to the transcription start site)
#54 sequences with GGCTTCGA in this interval
#0.27% of the sequences in promoter set with GGCTTCGA (set with 19736 sequences)
AT1G15700
AT1G04240
AT3G09350
AT2G42770
AT3G32180
AT1G79010
AT1G21600
AT4G04210
AT1G35720
AT5G14480
AT1G45230
AT2G29050
AT1G31780
AT3G18190
AT3G48040
AT4G37880
AT1G14180
AT4G01870
AT1G06060
AT4G29560
AT3G06840
AT4G06583
AT1G30270
AT5G51180
AT4G03050
AT4G31660
AT3G15480
AT4G02340
AT2G35820
AT5G63380
AT5G18550
AT4G05530
AT2G47420
AT2G33735
AT5G67245
AT2G01220
AT5G23420
AT1G10490
AT4G08455
AT1G70770
AT1G13710
AT1G16080
AT1G02370
AT1G10480
AT3G33530
AT1G18170
AT3G05270
AT1G48540
AT4G01690
AT2G29690
AT2G35810
AT3G20450
AT2G34250
AT3G54660
```
