## Supplementary material for "A comprehensive map of preferentially located motifs reveals distinct proximal *cis*-regulatory elements in plants": GGCTTGGC_containing_gene_set.txt

```
#Occurences of GGCTTGGC between -117 and -75 (positions relative to the transcription start site)
#20 sequences with GGCTTGGC in this interval
#0.10% of the sequences in promoter set with GGCTTGGC (set with 19736 sequences)
AT4G05520
AT3G05610
AT3G19520
AT4G09980
AT5G07920
AT1G51980
AT1G41880
AT2G20410
AT1G79910
AT1G05540
AT1G23460
AT1G61580
AT1G33330
AT4G40060
AT2G21880
AT3G55750
AT3G62120
AT2G40150
AT5G20290
AT1G68350
```
