## Supplementary material for "A comprehensive map of preferentially located motifs reveals distinct proximal *cis*-regulatory elements in plants": GGCTTTAA_containing_gene_set.txt

```
#Occurences of GGCTTTAA between -134 and -50 (positions relative to the transcription start site)
#207 sequences with GGCTTTAA in this interval
#1.05% of the sequences in promoter set with GGCTTTAA (set with 19736 sequences)
AT4G22285
AT1G02960
AT5G65840
AT3G10070
AT2G23390
AT3G54010
AT1G16040
AT2G31610
AT4G38380
AT3G14410
AT5G47690
AT1G03680
AT4G10730
AT5G47630
AT5G55000
AT1G32730
AT3G58020
AT4G03560
AT2G29670
AT5G03130
AT3G46560
AT1G58060
AT3G61140
AT3G25660
AT2G43460
AT4G24230
AT2G20020
AT5G14105
AT4G26410
AT1G30845
AT4G34270
AT2G47640
AT5G64710
AT2G18450
AT3G01200
AT4G13450
AT5G39970
AT2G38140
AT1G14450
AT3G06820
AT2G48130
AT1G21780
AT1G11240
AT5G13870
AT5G20500
AT1G04230
AT3G16480
AT4G02460
AT4G23620
AT5G66680
AT5G60760
AT5G16960
AT4G19710
AT4G17240
AT5G52890
AT2G38130
AT2G32550
AT1G30910
AT2G33210
AT3G51440
AT4G00990
AT1G32050
AT2G45290
AT3G10780
AT3G56870
AT5G15320
AT1G13270
AT4G10070
AT3G11250
AT5G50480
AT5G55580
AT5G60150
AT5G10690
AT1G08710
AT1G28090
AT3G18940
AT1G55460
AT4G18040
AT2G43350
AT2G45280
AT1G76060
AT1G01740
AT1G03630
AT1G27130
AT5G54290
AT5G13070
AT3G16640
AT1G72320
AT4G31080
AT3G58760
AT1G04080
AT5G56710
AT1G64230
AT2G35530
AT4G35580
AT3G17570
AT4G13200
AT3G10940
AT1G11608
AT5G11380
AT3G11690
AT1G14290
AT5G01960
AT2G37310
AT1G64105
AT5G01950
AT5G46840
AT5G49210
AT5G17360
AT4G07390
AT4G14950
AT1G51500
AT5G54520
AT1G03687
AT2G18780
AT5G22440
AT2G31600
AT5G60700
AT1G14150
AT5G56370
AT5G51880
AT5G47680
AT3G05675
AT1G16680
AT1G01990
AT4G28910
AT1G18540
AT1G48760
AT3G57800
AT2G24060
AT1G71310
AT2G34380
AT1G14010
AT3G25800
AT3G45310
AT5G47210
AT1G58470
AT4G36380
AT4G38740
AT4G31930
AT5G02450
AT5G65540
AT5G25520
AT5G14170
AT5G53540
AT1G47497
AT3G55600
AT2G42230
AT3G08780
AT5G62720
AT2G30000
AT2G17830
AT2G37035
AT4G15130
AT1G13950
AT3G59150
AT3G08000
AT1G24510
AT4G22280
AT1G14140
AT2G18280
AT5G41960
AT4G22840
AT3G27280
AT4G21280
AT1G66530
AT1G61140
AT1G25490
AT1G55170
AT1G66820
AT5G57410
AT1G16030
AT1G19480
AT3G29810
AT1G17200
AT1G17170
AT3G08950
AT5G57815
AT5G14010
AT1G01840
AT5G20850
AT3G60880
AT4G34740
AT5G10695
AT2G31810
AT1G14320
AT3G51430
AT5G16130
AT1G26770
AT3G25805
AT2G01870
AT2G19080
AT3G60780
AT2G42240
AT3G57480
AT1G54210
AT1G13030
AT3G56860
AT2G16510
AT2G03270
AT5G45680
AT4G36800
AT5G58003
AT5G08420
AT1G47310
AT1G47500
AT5G47030
```
