## Supplementary material for "A comprehensive map of preferentially located motifs reveals distinct proximal *cis*-regulatory elements in plants": GGCTTTAT_containing_gene_set.txt

```
#Occurences of GGCTTTAT between -145 and -23 (positions relative to the transcription start site)
#218 sequences with GGCTTTAT in this interval
#1.10% of the sequences in promoter set with GGCTTTAT (set with 19736 sequences)
AT3G15010
AT1G75200
AT2G45320
AT3G25660
AT3G62370
AT4G32280
AT5G58640
AT2G37035
AT2G40510
AT1G66070
AT5G53180
AT5G64341
AT5G39990
AT3G26420
AT1G75210
AT1G74060
AT1G33500
AT5G65120
AT3G05030
AT1G71830
AT4G01000
AT1G06000
AT3G07690
AT3G09630
AT5G15200
AT5G50960
AT4G14905
AT2G23370
AT1G03140
AT1G31835
AT1G15620
AT1G78895
AT2G25580
AT2G22410
AT5G39740
AT3G45030
AT1G78900
AT4G14120
AT5G52510
AT5G58260
AT3G50800
AT2G22400
AT2G46490
AT1G54320
AT5G64730
AT1G17070
AT3G06530
AT4G15000
AT2G30480
AT4G29480
AT1G54490
AT2G14210
AT3G07080
AT3G54430
AT4G14870
AT3G46100
AT3G49400
AT5G59850
AT1G30515
AT1G67000
AT2G01270
AT2G40460
AT2G42300
AT4G17080
AT1G52030
AT2G02790
AT5G64340
AT3G50630
AT2G18410
AT2G19530
AT1G33490
AT1G12920
AT3G60820
AT3G10560
AT5G65650
AT3G19590
AT1G13290
AT1G27750
AT1G11362
AT4G27657
AT5G64342
AT3G63060
AT3G46560
AT2G18193
AT3G19680
AT2G39725
AT5G53080
AT1G10230
AT2G46505
AT4G25910
AT1G51450
AT5G67220
AT4G33820
AT1G28490
AT1G20580
AT1G68940
AT4G12830
AT5G47920
AT4G31050
AT5G56670
AT1G05340
AT1G80350
AT1G26450
AT4G25840
AT4G14615
AT4G33120
AT5G55140
AT2G44670
AT5G37510
AT5G58270
AT3G49240
AT5G64710
AT3G26410
AT1G15020
AT2G18400
AT1G31840
AT4G39070
AT5G52545
AT3G11120
AT5G43380
AT1G56590
AT3G20490
AT4G37510
AT5G45775
AT1G65450
AT1G04120
AT3G09085
AT3G13230
AT1G50450
AT1G03150
AT5G63520
AT5G44150
AT5G64830
AT3G20350
AT2G25570
AT3G54390
AT2G42450
AT5G24400
AT5G40370
AT1G70250
AT3G11591
AT5G65940
AT2G33470
AT2G07340
AT5G51080
AT1G72410
AT3G62360
AT3G26430
AT2G02070
AT3G52340
AT4G31120
AT2G45330
AT3G17626
AT3G49190
AT5G58390
AT2G27020
AT1G06190
AT1G27910
AT2G19310
AT4G13670
AT3G55480
AT5G53420
AT1G13590
AT1G17060
AT5G35360
AT1G18880
AT3G62680
AT4G33350
AT2G40590
AT4G32040
AT2G14660
AT5G41360
AT3G57710
AT4G30980
AT1G03040
AT2G32295
AT3G52760
AT2G17442
AT2G28480
AT5G57760
AT2G41160
AT1G20575
AT5G27850
AT3G58020
AT2G20930
AT1G78010
AT5G10110
AT2G43795
AT5G45900
AT1G80290
AT1G29465
AT4G03080
AT5G01520
AT3G50080
AT1G26460
AT2G45140
AT5G39960
AT5G25570
AT5G64343
AT3G60830
AT5G07960
AT5G52050
AT5G14040
AT3G49410
AT1G28960
AT3G04560
AT5G67380
AT3G12210
AT1G34130
AT3G08510
AT1G50280
AT1G30630
AT3G25070
AT2G28290
AT3G12300
AT2G26650
AT4G39420
AT3G01130
```
