## Supplementary material for "A comprehensive map of preferentially located motifs reveals distinct proximal *cis*-regulatory elements in plants": GGCTTTT_containing_gene_set.txt

```
#Occurences of GGCTTTT between -132 and -20 (positions relative to the transcription start site)
#887 sequences with GGCTTTT in this interval
#4.49% of the sequences in promoter set with GGCTTTT (set with 19736 sequences)
AT4G17960
AT3G02050
AT5G02960
AT4G03430
AT5G65750
AT1G79850
AT2G41230
AT4G11740
AT2G46250
AT4G13420
AT3G21140
AT5G66240
AT2G39260
AT1G06420
AT5G65200
AT1G71940
AT1G76050
AT2G31150
AT1G79280
AT2G01250
AT2G42170
AT2G40290
AT2G19740
AT2G02500
AT2G02050
AT3G21390
AT2G19270
AT5G67520
AT3G49960
AT2G22410
AT5G63950
AT3G60960
AT5G50480
AT1G67855
AT2G38810
AT5G05320
AT5G41760
AT5G59150
AT4G33350
AT3G07565
AT3G02065
AT4G35000
AT4G04320
AT1G03260
AT1G27920
AT1G71370
AT3G60890
AT1G08050
AT3G06050
AT1G73000
AT1G47980
AT1G22080
AT5G56420
AT1G54210
AT2G26180
AT1G06660
AT1G31860
AT2G35345
AT3G46430
AT5G14720
AT5G21920
AT3G42790
AT5G10400
AT2G02800
AT5G65740
AT5G10630
AT3G13410
AT5G49010
AT5G42110
AT2G45570
AT3G49560
AT5G62880
AT1G55530
AT2G04045
AT5G59730
AT1G53030
AT2G34900
AT4G36970
AT5G08180
AT5G61150
AT5G52220
AT5G55000
AT3G61570
AT3G16860
AT2G20560
AT1G44835
AT3G12640
AT4G37510
AT3G15950
AT5G10160
AT4G06634
AT5G58130
AT1G58080
AT3G44150
AT1G73875
AT3G49110
AT5G48470
AT1G31360
AT3G49350
AT4G14490
AT5G65683
AT4G28660
AT1G59980
AT1G70782
AT1G75335
AT2G41231
AT2G43360
AT3G43220
AT3G21600
AT2G25910
AT3G55460
AT1G02770
AT2G16270
AT5G59790
AT3G18390
AT5G60970
AT3G02180
AT3G13190
AT1G23290
AT1G47395
AT3G07560
AT2G40711
AT5G47060
AT5G47550
AT1G70200
AT3G57480
AT3G61390
AT1G48760
AT1G73640
AT4G00300
AT1G49400
AT2G35480
AT1G24610
AT3G05210
AT3G52470
AT5G66200
AT4G15840
AT3G48390
AT2G43370
AT5G40550
AT1G78100
AT1G16540
AT3G58150
AT2G06000
AT3G27230
AT2G37110
AT3G22590
AT4G34910
AT1G05820
AT2G14095
AT1G15060
AT3G24860
AT3G56270
AT3G19760
AT3G63520
AT2G20820
AT2G44680
AT5G06360
AT3G28480
AT4G24750
AT4G26790
AT2G16390
AT4G25840
AT1G07310
AT5G14030
AT5G49015
AT2G40590
AT3G01170
AT1G49850
AT1G19380
AT2G07681
AT3G11500
AT1G34180
AT4G30650
AT2G38465
AT4G22540
AT3G52040
AT4G37520
AT2G46690
AT1G49870
AT2G36990
AT3G03130
AT5G07540
AT2G04350
AT3G14610
AT4G15620
AT1G48570
AT4G39230
AT4G38480
AT1G52980
AT5G41680
AT1G67680
AT1G10586
AT4G35530
AT4G26610
AT4G02790
AT3G01210
AT4G32590
AT1G47128
AT1G58220
AT3G02710
AT1G31870
AT1G05410
AT2G29960
AT1G34320
AT2G29180
AT2G20060
AT5G05970
AT2G44150
AT3G03080
AT1G53770
AT4G08770
AT5G24040
AT1G68510
AT5G55470
AT2G01950
AT2G38130
AT3G53340
AT3G46940
AT4G31985
AT2G40060
AT5G15090
AT1G21560
AT3G46610
AT3G01390
AT3G02230
AT3G01980
AT3G07130
AT1G79830
AT5G55730
AT2G20490
AT4G00026
AT1G51355
AT5G41360
AT1G18810
AT3G09085
AT4G16060
AT3G63000
AT4G08500
AT5G20180
AT5G07530
AT5G37510
AT1G33490
AT1G61010
AT3G10700
AT1G19115
AT5G47590
AT2G19480
AT4G01860
AT3G49080
AT1G23970
AT4G37040
AT5G08190
AT3G51580
AT5G41910
AT3G06370
AT2G32480
AT4G11220
AT1G78010
AT4G28820
AT1G23820
AT5G62070
AT2G18400
AT2G31260
AT5G20140
AT4G14080
AT5G54900
AT1G13470
AT1G70985
AT3G07410
AT1G80980
AT1G57860
AT4G15630
AT1G04510
AT4G16442
AT3G01400
AT1G52740
AT5G64140
AT4G09750
AT5G66450
AT2G15290
AT5G43175
AT1G54650
AT3G55340
AT2G28390
AT1G30640
AT4G18060
AT2G40240
AT3G18080
AT5G60540
AT1G22980
AT1G74070
AT5G52470
AT5G45330
AT2G21790
AT2G24500
AT5G57860
AT1G01920
AT1G59840
AT4G26900
AT1G30470
AT4G10750
AT3G19190
AT3G58570
AT1G14960
AT3G21770
AT4G29590
AT2G34480
AT4G39150
AT1G33680
AT4G21500
AT1G58110
AT2G18410
AT2G33340
AT5G24890
AT4G00335
AT5G50250
AT1G08830
AT5G06660
AT2G16950
AT4G15090
AT2G41430
AT4G22750
AT2G45180
AT2G33530
AT1G01320
AT1G47655
AT3G14410
AT1G21980
AT1G80750
AT3G22560
AT2G42680
AT4G35140
AT4G05440
AT3G18990
AT2G20930
AT2G25010
AT2G34310
AT1G80630
AT4G10070
AT5G65140
AT1G27390
AT1G31850
AT4G09000
AT2G16365
AT4G26000
AT1G79430
AT4G18260
AT5G59970
AT3G45020
AT3G08810
AT4G32130
AT4G28030
AT2G25100
AT1G02780
AT5G44320
AT5G05670
AT1G53670
AT5G67270
AT3G14600
AT1G64405
AT3G51400
AT2G30000
AT4G10550
AT3G45060
AT3G03140
AT4G15760
AT5G55520
AT5G04320
AT5G56660
AT5G02470
AT5G26220
AT1G70190
AT3G51670
AT5G64552
AT2G46310
AT3G49500
AT5G61170
AT1G65840
AT2G46090
AT2G44940
AT3G61990
AT5G63135
AT1G24880
AT3G21740
AT1G45000
AT5G17280
AT4G31930
AT5G64550
AT2G04230
AT1G78180
AT3G56070
AT2G43235
AT1G08350
AT3G52390
AT3G10940
AT5G02050
AT5G18230
AT5G26742
AT5G40410
AT2G46780
AT1G09230
AT1G44810
AT2G17240
AT5G14650
AT1G06670
AT5G62290
AT2G20240
AT5G65220
AT3G12550
AT2G17970
AT2G45080
AT3G26950
AT1G36050
AT1G50700
AT5G14040
AT3G14595
AT2G45460
AT3G17626
AT1G77270
AT5G54930
AT4G12050
AT5G48610
AT3G01410
AT5G18920
AT1G05920
AT4G10050
AT2G41500
AT1G72510
AT3G50990
AT5G35160
AT3G43430
AT2G20480
AT5G61560
AT1G33110
AT2G43730
AT3G16565
AT1G75210
AT4G26660
AT5G56490
AT2G31810
AT3G09720
AT3G49645
AT2G21300
AT1G67950
AT1G71220
AT5G10710
AT5G10780
AT1G53750
AT3G02220
AT1G77122
AT5G03220
AT5G44170
AT5G12290
AT1G73630
AT1G09640
AT1G26960
AT5G05370
AT1G07170
AT1G34430
AT1G61410
AT4G02570
AT3G09030
AT4G33250
AT4G01540
AT5G42080
AT4G28450
AT5G22210
AT3G62310
AT1G22970
AT4G08280
AT1G33170
AT5G58220
AT2G07798
AT1G18910
AT4G34720
AT1G33080
AT4G04670
AT2G39725
AT1G05860
AT2G46940
AT1G69880
AT5G27760
AT5G65520
AT5G50240
AT3G12050
AT4G24970
AT1G27100
AT2G15130
AT2G42700
AT3G25110
AT3G58650
AT3G26170
AT1G49730
AT4G25450
AT2G31060
AT1G55250
AT1G80770
AT5G61990
AT1G33040
AT3G51420
AT1G29070
AT2G38140
AT1G75560
AT5G65240
AT2G37270
AT5G55560
AT5G19875
AT1G19950
AT3G60000
AT5G66250
AT3G16950
AT1G48740
AT1G79910
AT1G71210
AT3G06030
AT1G33290
AT1G80270
AT5G45420
AT3G03360
AT2G46920
AT5G01430
AT1G49980
AT5G11950
AT5G17870
AT2G20680
AT3G09650
AT1G77670
AT5G23730
AT1G15130
AT3G20500
AT3G14400
AT5G44780
AT2G29480
AT1G70780
AT1G23280
AT5G14050
AT5G49280
AT1G74840
AT1G24400
AT1G04010
AT1G04040
AT3G53280
AT2G42950
AT5G05780
AT5G15030
AT1G51510
AT3G24160
AT5G14940
AT2G17830
AT3G18910
AT2G33800
AT1G61415
AT4G00030
AT1G75200
AT4G01883
AT3G18380
AT3G29075
AT4G21780
AT3G50880
AT2G36220
AT1G60770
AT3G22630
AT1G33810
AT5G51960
AT1G19480
AT3G21610
AT5G42000
AT4G14200
AT5G14240
AT1G47400
AT1G52530
AT4G30620
AT1G71850
AT3G57010
AT4G01880
AT1G80690
AT5G50810
AT3G14180
AT4G38980
AT5G23760
AT1G79610
AT3G56190
AT2G35530
AT4G31480
AT1G32920
AT1G76700
AT3G55150
AT4G22970
AT2G17410
AT5G04000
AT3G63400
AT1G80745
AT5G55920
AT1G01220
AT1G61460
AT4G21410
AT3G51500
AT4G31120
AT1G13195
AT5G51600
AT3G13235
AT3G58110
AT5G57140
AT2G17940
AT4G23885
AT3G22845
AT1G50575
AT2G45660
AT3G56370
AT1G22950
AT5G35715
AT1G08680
AT5G54300
AT2G01220
AT5G49810
AT3G06480
AT2G26140
AT5G57490
AT4G16566
AT5G61890
AT1G76720
AT3G13440
AT1G67910
AT2G38090
AT2G45920
AT5G38650
AT4G17310
AT3G07370
AT3G25520
AT3G09750
AT5G28750
AT2G27470
AT5G65430
AT5G65120
AT1G30630
AT4G21970
AT3G14310
AT5G06820
AT5G01970
AT3G20890
AT1G36320
AT5G60040
AT1G13940
AT1G20430
AT3G28930
AT5G44070
AT1G36380
AT1G58380
AT4G25740
AT1G33500
AT4G25835
AT3G10820
AT5G27610
AT5G53420
AT1G60260
AT1G16410
AT4G20350
AT3G49000
AT1G77320
AT3G63340
AT3G23210
AT2G24765
AT5G18270
AT2G16440
AT1G16180
AT5G04260
AT2G43990
AT3G06810
AT3G44160
AT1G71400
AT1G75330
AT3G63530
AT1G30320
AT5G40450
AT4G01150
AT5G13590
AT5G20170
AT3G01710
AT2G01330
AT3G09670
AT5G60400
AT1G15190
AT3G12260
AT5G49850
AT2G02955
AT3G59940
AT5G67245
AT3G19740
AT1G54180
AT1G54340
AT5G44040
AT5G19750
AT3G24150
AT3G27080
AT3G17930
AT3G13674
AT5G62640
AT4G01995
AT2G03670
AT5G44160
AT5G24165
AT5G58787
AT2G36550
AT5G40530
AT3G46790
AT1G33230
AT5G19380
AT3G16980
AT1G28960
AT5G02410
AT2G26590
AT1G77600
AT5G15640
AT2G23800
AT4G33280
AT4G01990
AT4G18905
AT3G53750
AT2G27530
AT5G16810
AT3G24360
AT2G27580
AT4G04850
AT4G21520
AT2G17972
AT4G22770
AT4G04780
AT1G36180
AT3G24170
AT1G31790
AT5G58100
AT4G00100
AT3G23220
AT3G18190
AT5G17510
AT2G46610
AT1G20696
AT3G05480
AT3G26680
AT4G32160
AT3G12203
AT3G15220
AT1G31830
AT5G05060
AT4G38020
AT1G77750
AT1G78540
AT2G37970
AT4G14320
AT4G15520
AT5G40520
AT5G65720
AT5G24390
AT3G50780
AT3G10730
AT2G02510
AT1G49140
AT1G09630
AT1G14170
AT3G19470
AT4G25845
AT1G67140
AT4G39380
AT3G13180
AT3G13677
AT2G44070
AT1G27000
AT5G46920
AT5G40930
AT5G14800
AT2G48070
AT5G66860
AT5G11070
AT3G59380
AT1G76490
AT4G34960
AT5G39850
AT3G62980
AT3G05670
AT5G14520
AT5G24810
AT2G21470
AT5G05680
AT2G30580
AT2G42080
AT3G50920
AT1G70700
AT3G52050
AT2G22400
AT1G30450
AT4G24780
AT2G44060
AT1G20760
AT3G42170
AT1G71380
AT1G20065
AT3G60245
AT4G04925
AT5G65300
AT1G27400
AT1G54390
AT5G65880
AT3G16810
AT1G45233
AT5G05800
AT1G50732
AT2G27510
AT5G55450
AT3G24570
AT4G22960
AT2G42540
AT1G64440
AT1G11390
AT1G20180
AT2G44820
AT1G49780
AT3G04850
AT5G58230
AT4G34900
AT2G18390
AT2G16850
AT2G34100
AT1G20480
AT3G63020
AT1G17130
AT5G03080
AT2G01350
AT3G47850
AT2G37000
AT3G53740
AT3G08610
AT3G07180
AT3G51150
AT1G77410
AT1G04190
AT2G20720
AT5G54148
AT4G17190
AT2G44630
AT5G43970
AT3G29770
AT2G15270
AT5G02610
AT1G14260
AT3G04500
AT1G79070
AT1G27150
AT5G57700
AT3G57170
AT2G47970
AT5G40810
AT3G58790
AT2G38330
AT5G38860
AT3G59650
AT1G58470
AT4G39080
AT1G76185
AT4G23650
AT5G66180
AT2G06990
AT1G11710
AT5G67090
AT1G27840
AT2G17442
AT3G20930
AT4G01940
AT5G21930
AT1G13690
AT1G08360
AT3G45780
AT4G33630
AT5G02740
AT3G47950
AT3G50660
AT2G21150
AT1G05870
AT5G14250
AT2G20825
AT1G69680
AT3G18490
AT1G49170
AT4G31300
AT2G46505
AT4G14680
AT3G53900
```
