## Supplementary material for "A comprehensive map of preferentially located motifs reveals distinct proximal *cis*-regulatory elements in plants": GGCTTTTA_containing_gene_set.txt

```
#Occurences of GGCTTTTA between -126 and -24 (positions relative to the transcription start site)
#278 sequences with GGCTTTTA in this interval
#1.41% of the sequences in promoter set with GGCTTTTA (set with 19736 sequences)
AT3G16980
AT4G10750
AT5G63135
AT3G09720
AT1G19950
AT5G56490
AT4G14490
AT1G33490
AT5G14250
AT2G33340
AT3G45020
AT3G10700
AT3G51400
AT3G52470
AT2G41500
AT3G02050
AT4G39150
AT4G08770
AT1G68510
AT5G10630
AT4G22770
AT5G28750
AT4G26900
AT2G19270
AT2G17972
AT1G78010
AT1G47400
AT4G16442
AT5G05370
AT4G01940
AT2G06000
AT1G33500
AT1G55530
AT4G15620
AT5G27760
AT2G15130
AT5G12290
AT5G16810
AT3G63000
AT3G15950
AT1G61410
AT5G61990
AT1G61010
AT3G23210
AT5G05670
AT1G33230
AT1G49140
AT4G04320
AT1G80745
AT3G61570
AT1G47128
AT3G18390
AT2G24500
AT3G50990
AT4G22960
AT5G65740
AT5G43175
AT1G15130
AT3G03140
AT5G40410
AT4G21500
AT2G17970
AT4G39080
AT2G18390
AT5G04260
AT5G40550
AT4G33250
AT5G20180
AT5G49010
AT3G21740
AT2G41430
AT2G17240
AT5G66450
AT2G02510
AT1G19380
AT5G24040
AT2G41231
AT3G58650
AT5G54930
AT2G40290
AT1G47655
AT3G18380
AT5G58130
AT5G20170
AT5G57860
AT4G25840
AT5G66240
AT3G13180
AT1G79830
AT5G51600
AT5G19750
AT4G37510
AT1G33040
AT4G30620
AT3G47950
AT2G19480
AT4G04925
AT3G63340
AT5G15640
AT1G33290
AT3G57480
AT2G37000
AT5G14240
AT3G60245
AT2G27470
AT1G71370
AT1G80630
AT1G54210
AT5G41360
AT3G18910
AT5G50240
AT4G01990
AT2G38130
AT4G01150
AT5G26742
AT3G49350
AT1G04010
AT3G51580
AT5G52470
AT5G14720
AT5G57700
AT4G14680
AT3G50880
AT2G01350
AT3G55150
AT3G10730
AT5G49280
AT5G45330
AT5G06360
AT4G25740
AT1G36180
AT1G14960
AT1G69880
AT4G34960
AT1G15190
AT5G04000
AT4G18905
AT2G43730
AT3G53900
AT1G75560
AT1G13470
AT1G79610
AT3G03130
AT3G61390
AT1G50575
AT3G17626
AT2G26590
AT2G35530
AT1G54390
AT3G44160
AT3G19470
AT2G44060
AT1G71940
AT5G44040
AT1G53770
AT3G13190
AT3G06370
AT1G61415
AT2G43235
AT5G41760
AT4G06634
AT4G22970
AT5G65140
AT1G79850
AT5G48470
AT2G14095
AT5G17510
AT3G13410
AT1G18910
AT4G04780
AT1G05860
AT1G77670
AT4G17960
AT2G16440
AT3G24570
AT4G01995
AT3G09750
AT4G16060
AT1G77600
AT4G17310
AT2G34480
AT3G49500
AT5G18920
AT1G59840
AT3G25520
AT1G80980
AT2G20680
AT1G58110
AT2G16850
AT4G31300
AT1G20760
AT3G18080
AT4G32130
AT4G13420
AT1G19480
AT2G20820
AT5G14030
AT2G31060
AT5G56420
AT5G35160
AT5G37510
AT3G28480
AT5G10710
AT1G22080
AT1G74070
AT3G59380
AT3G12050
AT3G16565
AT2G48070
AT3G12550
AT2G16390
AT2G02500
AT3G29075
AT3G26950
AT4G10070
AT1G73875
AT5G50810
AT4G20350
AT5G66250
AT5G02410
AT1G64405
AT1G71850
AT1G30640
AT1G49780
AT1G05870
AT4G23885
AT3G06050
AT2G37110
AT5G66860
AT3G53740
AT3G21390
AT4G10050
AT5G40450
AT5G14520
AT5G05680
AT5G41910
AT4G34720
AT3G58150
AT5G06660
AT3G51420
AT5G61890
AT4G01860
AT3G05480
AT3G18490
AT1G70190
AT1G73630
AT1G51510
AT1G77410
AT5G40810
AT5G42080
AT5G02960
AT5G15030
AT3G02220
AT1G75200
AT1G72510
AT5G50250
AT3G07370
AT5G55000
AT2G40590
AT1G29070
AT3G42170
AT5G47060
AT5G65750
AT2G29480
AT3G07180
AT3G15220
AT1G75210
AT1G47395
AT5G55560
AT2G30000
AT2G40240
AT1G11710
AT4G24750
AT4G18260
AT3G02230
AT2G38330
AT5G43970
AT2G42950
```
