## Supplementary material for "A comprehensive map of preferentially located motifs reveals distinct proximal *cis*-regulatory elements in plants": GGCTTTTC_containing_gene_set.txt

```
#Occurences of GGCTTTTC between -120 and -24 (positions relative to the transcription start site)
#95 sequences with GGCTTTTC in this interval
#0.48% of the sequences in promoter set with GGCTTTTC (set with 19736 sequences)
AT2G44680
AT1G30630
AT5G05060
AT5G10780
AT1G08350
AT5G38650
AT3G49110
AT4G34910
AT3G09085
AT1G49730
AT3G14180
AT3G57170
AT5G24165
AT2G34900
AT2G06990
AT1G80270
AT5G59790
AT3G12640
AT5G58787
AT2G31150
AT5G59150
AT2G39725
AT4G29590
AT1G53030
AT5G60400
AT2G47970
AT2G31260
AT3G52390
AT1G33080
AT1G36320
AT3G56190
AT3G13235
AT2G29180
AT4G32160
AT2G23800
AT1G78540
AT1G10586
AT4G26000
AT2G38090
AT4G18060
AT5G58220
AT1G48570
AT3G55340
AT4G38020
AT3G50780
AT4G15840
AT2G28390
AT1G22970
AT1G67855
AT5G44780
AT1G27150
AT5G42110
AT1G30470
AT5G44070
AT4G39380
AT5G41680
AT2G20560
AT2G46505
AT1G04190
AT1G09230
AT5G05780
AT4G09000
AT2G30580
AT1G27000
AT4G26610
AT2G17442
AT5G49850
AT4G24970
AT4G34900
AT1G20696
AT5G27610
AT4G31120
AT1G58080
AT1G59980
AT1G05820
AT1G49980
AT2G21300
AT5G05800
AT4G21520
AT4G36970
AT1G02780
AT1G08360
AT5G58230
AT5G44320
AT3G14600
AT1G44835
AT3G04850
AT2G38810
AT1G33110
AT5G03220
AT3G14410
AT4G28030
AT1G36050
AT2G31810
AT1G28960
```
