## Supplementary material for "A comprehensive map of preferentially located motifs reveals distinct proximal *cis*-regulatory elements in plants": GGCTTTTG_containing_gene_set.txt

```
#Occurences of GGCTTTTG between -145 and -9 (positions relative to the transcription start site)
#201 sequences with GGCTTTTG in this interval
#1.02% of the sequences in promoter set with GGCTTTTG (set with 19736 sequences)
AT3G53750
AT3G58570
AT1G73640
AT5G14800
AT5G50080
AT2G36550
AT4G33630
AT1G49170
AT1G22980
AT3G42790
AT1G13220
AT1G61460
AT5G61560
AT3G19030
AT3G49000
AT1G54650
AT2G18400
AT5G44160
AT1G69680
AT5G33210
AT4G16566
AT2G27510
AT3G55460
AT2G45570
AT4G10620
AT2G20825
AT3G07320
AT3G20890
AT1G20430
AT4G01540
AT4G22540
AT1G47740
AT4G05440
AT1G11130
AT2G41230
AT2G03670
AT2G36355
AT1G10585
AT2G27530
AT3G22845
AT5G23760
AT1G24610
AT5G11070
AT4G15520
AT4G25835
AT4G12040
AT2G20820
AT5G49810
AT3G17930
AT2G38465
AT2G34310
AT5G62290
AT1G31790
AT1G52980
AT5G02470
AT3G02180
AT5G67090
AT1G13940
AT4G29300
AT2G44630
AT4G21780
AT2G46610
AT1G21380
AT3G23220
AT5G64140
AT3G50920
AT2G42080
AT3G19190
AT5G61170
AT1G71400
AT5G67520
AT5G51960
AT2G35480
AT1G16180
AT5G45420
AT3G63400
AT1G01220
AT3G46890
AT3G19470
AT2G21150
AT3G25290
AT1G45000
AT3G50660
AT5G02740
AT2G40711
AT2G46250
AT3G03990
AT2G42680
AT3G47080
AT2G37270
AT1G18810
AT2G42540
AT5G55450
AT5G65720
AT3G08610
AT3G60000
AT4G33280
AT3G16980
AT5G65430
AT1G77122
AT5G55410
AT2G17940
AT4G15760
AT1G79850
AT1G54180
AT4G14080
AT3G12090
AT1G20065
AT4G25845
AT5G58100
AT1G03260
AT1G07310
AT3G18990
AT5G40930
AT3G49960
AT2G19740
AT1G52530
AT3G13800
AT1G09100
AT3G03080
AT4G21970
AT5G35715
AT1G36380
AT3G53280
AT2G16365
AT5G04320
AT1G54340
AT3G16860
AT1G22850
AT3G59650
AT2G17830
AT2G25100
AT2G18410
AT5G24890
AT1G16410
AT1G22500
AT1G01920
AT2G26180
AT5G48350
AT1G76050
AT1G34180
AT3G60890
AT2G27580
AT5G11950
AT4G25850
AT5G65120
AT1G02770
AT4G31480
AT1G44810
AT3G63020
AT1G07320
AT4G31770
AT3G52050
AT1G08680
AT1G17290
AT1G74840
AT3G55860
AT2G45180
AT3G20500
AT5G38860
AT2G33530
AT5G44170
AT1G15060
AT5G67270
AT1G24880
AT5G01970
AT3G05210
AT4G12050
AT5G19380
AT5G55730
AT3G52040
AT3G03360
AT4G38480
AT5G65683
AT2G02050
AT1G20180
AT4G08280
AT1G21560
AT2G43990
AT5G59970
AT5G65520
AT5G65200
AT1G71210
AT1G71220
AT5G49015
AT4G00335
AT5G53800
AT1G67910
AT3G08510
AT2G42170
AT1G30320
AT1G31360
AT3G51260
AT5G55920
AT3G22630
AT2G45100
AT5G46250
AT3G62310
AT3G61990
AT1G26960
AT3G06480
```
