## Supplementary material for "A comprehensive map of preferentially located motifs reveals distinct proximal *cis*-regulatory elements in plants": GGCTTTTT_containing_gene_set.txt

```
#Occurences of GGCTTTTT between -140 and -11 (positions relative to the transcription start site)
#367 sequences with GGCTTTTT in this interval
#1.86% of the sequences in promoter set with GGCTTTTT (set with 19736 sequences)
AT1G58380
AT2G01950
AT1G05920
AT1G20480
AT2G42700
AT2G46690
AT4G37520
AT5G14650
AT2G20480
AT3G05670
AT4G30620
AT5G14940
AT4G14200
AT5G20140
AT3G12203
AT1G34430
AT3G46610
AT3G51670
AT4G28820
AT3G19760
AT1G19950
AT3G07410
AT5G61150
AT1G75335
AT1G67950
AT4G17190
AT3G21140
AT3G01710
AT5G46920
AT1G77270
AT1G60850
AT1G70700
AT1G51355
AT5G22210
AT4G31930
AT1G17460
AT1G23280
AT2G20060
AT3G24860
AT1G21980
AT3G09650
AT3G01390
AT3G24160
AT4G03070
AT3G52140
AT1G24400
AT4G35140
AT1G09630
AT1G11390
AT5G18230
AT5G05970
AT2G24765
AT5G60540
AT3G12260
AT5G47590
AT2G39260
AT4G09750
AT5G21930
AT4G28450
AT2G40060
AT2G38330
AT4G15090
AT2G46940
AT1G55340
AT5G23730
AT5G40520
AT5G52220
AT1G22950
AT5G50480
AT1G70200
AT3G01980
AT4G31460
AT4G26660
AT5G64552
AT5G57490
AT2G27530
AT1G04510
AT3G46790
AT4G26790
AT1G07170
AT1G60770
AT5G39850
AT3G06030
AT1G08830
AT3G21600
AT3G43430
AT2G37970
AT3G27230
AT5G60040
AT5G67245
AT5G05320
AT5G66180
AT3G13674
AT1G27840
AT5G08190
AT3G63520
AT4G11220
AT3G45780
AT3G60960
AT2G21470
AT5G62290
AT1G16540
AT2G20720
AT5G54148
AT3G26170
AT5G02610
AT3G13440
AT5G14050
AT3G08810
AT3G21770
AT5G55470
AT3G62260
AT3G58790
AT1G75200
AT3G10820
AT2G46930
AT3G18190
AT2G21790
AT5G19875
AT4G11740
AT2G39725
AT2G25910
AT4G15630
AT2G04350
AT2G19270
AT1G78180
AT2G02800
AT1G70782
AT4G00100
AT5G13590
AT5G65880
AT2G01330
AT3G02970
AT5G38550
AT3G01200
AT3G56370
AT1G53750
AT1G23820
AT1G67140
AT2G22410
AT1G55250
AT1G79430
AT5G40530
AT5G54300
AT1G23290
AT3G07565
AT4G10550
AT2G44820
AT3G58110
AT3G21610
AT5G53960
AT5G37510
AT5G66200
AT1G32920
AT2G46090
AT4G24780
AT1G45233
AT4G35000
AT1G80630
AT3G04500
AT3G20930
AT1G49400
AT3G22560
AT1G09640
AT2G36220
AT4G30650
AT1G27390
AT1G30450
AT4G23650
AT1G75330
AT1G05410
AT4G16120
AT5G64550
AT4G25450
AT2G20825
AT5G54900
AT2G45920
AT4G00300
AT5G63510
AT1G47230
AT2G20490
AT1G48740
AT5G57140
AT1G48760
AT1G76700
AT5G17870
AT2G25010
AT3G49080
AT4G22750
AT2G17410
AT3G13677
AT2G20930
AT3G25110
AT1G31830
AT2G07681
AT1G75560
AT1G17130
AT3G01210
AT3G01410
AT1G71380
AT1G65840
AT3G10940
AT2G04045
AT4G00026
AT3G19740
AT1G33170
AT2G04230
AT3G53340
AT2G22400
AT1G31860
AT3G02065
AT1G08050
AT3G01400
AT4G39230
AT4G25225
AT1G76050
AT5G26220
AT1G73000
AT4G35530
AT1G33680
AT2G20400
AT1G60260
AT2G29960
AT1G53670
AT1G64440
AT1G06660
AT5G62880
AT5G08180
AT3G46940
AT1G67680
AT3G26680
AT3G11500
AT5G56660
AT1G77320
AT4G09000
AT1G42430
AT1G01320
AT2G34100
AT5G65240
AT3G49560
AT3G29770
AT2G07798
AT3G47850
AT4G21410
AT4G01883
AT4G02790
AT2G15290
AT3G16810
AT5G59730
AT2G16270
AT5G62070
AT5G53420
AT1G57860
AT3G14400
AT5G10400
AT4G32590
AT2G01220
AT5G21920
AT3G09670
AT5G17280
AT2G02955
AT4G37040
AT1G31870
AT3G01160
AT1G76720
AT1G19115
AT2G18390
AT4G08500
AT5G03080
AT3G48390
AT5G06820
AT3G49645
AT2G15270
AT5G02050
AT3G14610
AT3G56070
AT1G72290
AT4G33350
AT1G31850
AT5G24390
AT3G07130
AT3G27080
AT1G77750
AT5G42000
AT1G23970
AT5G63950
AT2G01250
AT4G02570
AT3G57010
AT3G51150
AT3G43220
AT1G33810
AT1G80770
AT3G24360
AT4G03430
AT3G22590
AT5G10160
AT3G56270
AT5G15090
AT1G78100
AT3G60590
AT1G06420
AT3G63530
AT1G21200
AT4G04670
AT3G15950
AT1G49870
AT3G07560
AT5G62640
AT5G51700
AT3G45060
AT1G75210
AT1G50732
AT3G01170
AT1G14170
AT3G44150
AT2G32480
AT1G11572
AT1G80690
AT2G43360
AT5G55520
AT1G47980
AT2G20240
AT1G34320
AT1G13195
AT3G02710
AT1G50700
AT2G44940
AT1G13690
AT5G48610
AT3G46430
AT3G28930
AT3G16950
AT4G00030
AT2G44070
AT1G14260
AT2G43370
AT2G45080
AT4G14320
AT5G60970
AT1G06670
AT1G58220
AT5G20635
AT3G06810
AT3G14310
AT5G14040
AT2G46310
AT3G62980
AT1G52740
AT2G03667
AT2G44150
AT2G35345
AT5G24810
AT4G01880
AT3G24150
AT1G58470
AT2G45660
AT3G14595
AT4G10750
AT1G70780
AT1G80750
AT2G26140
AT4G31985
AT1G27100
AT3G09030
AT2G16950
AT1G27400
```
