## Supplementary material for "A comprehensive map of preferentially located motifs reveals distinct proximal *cis*-regulatory elements in plants": GGGAAAA_containing_gene_set.txt

```
#Occurences of GGGAAAA between -28 and 76 (positions relative to the transcription start site)
#730 sequences with GGGAAAA in this interval
#3.70% of the sequences in promoter set with GGGAAAA (set with 19736 sequences)
AT3G09350
AT3G09210
AT1G77180
AT1G73030
AT5G67230
AT5G19920
AT1G10840
AT1G13440
AT5G42360
AT3G04170
AT4G27700
AT3G21780
AT2G28320
AT5G51451
AT1G61040
AT1G15270
AT4G39190
AT5G56180
AT1G63160
AT2G48030
AT5G49520
AT3G17440
AT4G32140
AT1G26530
AT3G45160
AT1G56520
AT1G22930
AT1G34130
AT1G22700
AT4G34620
AT4G35785
AT1G17440
AT1G05960
AT5G64580
AT3G27520
AT5G15310
AT4G08290
AT3G02360
AT2G32240
AT1G63430
AT4G39090
AT5G53960
AT3G59030
AT2G22720
AT1G01090
AT1G03630
AT2G46430
AT3G05120
AT4G38370
AT5G57870
AT4G16180
AT1G07050
AT2G17350
AT4G28210
AT1G17460
AT2G25880
AT2G26430
AT3G05030
AT2G36490
AT5G60730
AT4G16940
AT3G62050
AT4G09300
AT3G47910
AT2G28590
AT5G19820
AT5G28370
AT5G55860
AT5G26910
AT1G06660
AT5G08200
AT4G01050
AT4G26760
AT3G48720
AT1G69120
AT4G24990
AT3G19450
AT5G05140
AT1G72610
AT3G13550
AT3G08930
AT1G73110
AT3G53110
AT4G14716
AT1G19100
AT4G31400
AT3G21175
AT4G19530
AT4G27240
AT3G56860
AT2G47590
AT4G13710
AT5G58210
AT3G12720
AT1G01110
AT3G23710
AT2G37250
AT2G47330
AT3G56810
AT2G18840
AT5G11080
AT2G21790
AT3G07820
AT3G53880
AT5G54010
AT1G28135
AT1G49040
AT3G63420
AT2G34680
AT1G76350
AT1G04170
AT3G55040
AT2G02960
AT3G12280
AT3G09900
AT1G33980
AT3G54810
AT2G16750
AT3G19420
AT1G67910
AT5G58710
AT4G21560
AT1G35220
AT1G19710
AT5G08415
AT1G71410
AT1G73090
AT1G73690
AT3G02550
AT5G57360
AT2G25690
AT3G56320
AT3G14510
AT5G63960
AT4G35170
AT3G49760
AT2G21600
AT3G60830
AT3G60500
AT4G35800
AT3G04690
AT3G57062
AT3G51300
AT2G41600
AT1G05770
AT1G62430
AT2G34970
AT2G19320
AT3G25597
AT4G16990
AT4G28430
AT3G06300
AT1G52740
AT2G46000
AT4G17880
AT2G11623
AT1G07990
AT2G41705
AT4G12060
AT2G30820
AT2G05250
AT1G45233
AT1G63950
AT1G68820
AT1G61690
AT1G21760
AT4G09510
AT5G45550
AT2G45040
AT2G26680
AT4G21130
AT3G12130
AT5G48790
AT4G29060
AT1G50420
AT5G61430
AT4G17695
AT3G50370
AT5G45930
AT5G02220
AT5G45790
AT3G53350
AT5G64500
AT1G30270
AT5G56210
AT1G79830
AT5G46070
AT2G29670
AT5G62690
AT2G01120
AT5G03060
AT1G13130
AT4G23860
AT4G23720
AT1G07970
AT5G57450
AT5G19870
AT2G26240
AT2G45450
AT4G35420
AT3G06980
AT4G24160
AT1G76680
AT4G28730
AT1G56510
AT3G47070
AT3G57730
AT3G13630
AT2G22840
AT4G39170
AT1G03982
AT1G04780
AT3G47940
AT3G54090
AT5G55210
AT4G25820
AT1G64690
AT1G47970
AT1G06590
AT5G01650
AT1G20816
AT5G66300
AT2G01710
AT5G54580
AT3G05080
AT1G19490
AT4G39680
AT2G39440
AT2G46240
AT3G24320
AT3G03520
AT1G71160
AT5G02640
AT5G22460
AT2G24140
AT5G56000
AT3G49601
AT4G19140
AT1G60740
AT2G31060
AT4G30440
AT1G65430
AT5G25060
AT2G43630
AT1G51130
AT4G25910
AT2G32765
AT2G20880
AT2G32300
AT4G22270
AT5G03110
AT4G15470
AT4G26720
AT1G05200
AT4G13180
AT5G05780
AT3G55890
AT1G67540
AT4G31600
AT3G12915
AT3G49570
AT5G28460
AT4G12750
AT2G24990
AT3G48450
AT5G19520
AT1G68850
AT5G13790
AT3G60070
AT1G26799
AT4G33210
AT5G02260
AT1G29630
AT5G08250
AT1G20500
AT3G49650
AT1G64060
AT4G25210
AT1G53320
AT2G34940
AT2G33610
AT3G20155
AT1G15620
AT1G32470
AT5G58375
AT1G73410
AT1G22230
AT4G06634
AT3G46560
AT5G43830
AT2G25480
AT1G03600
AT5G02820
AT5G51340
AT4G32400
AT5G53045
AT2G31320
AT2G28625
AT1G11655
AT4G19960
AT1G17480
AT5G52960
AT3G17120
AT2G38995
AT3G18930
AT2G03821
AT2G23600
AT4G24670
AT3G19970
AT2G41290
AT4G25180
AT1G05760
AT5G27680
AT4G30840
AT1G51810
AT5G67020
AT3G23130
AT2G43720
AT5G08100
AT1G04030
AT1G75680
AT5G06820
AT4G24680
AT4G36980
AT3G15353
AT5G48820
AT3G15010
AT5G48220
AT2G14835
AT1G57820
AT1G76620
AT1G63640
AT3G62230
AT1G29260
AT5G07440
AT5G39890
AT2G10940
AT4G10790
AT3G52940
AT2G18040
AT3G52420
AT4G34710
AT4G15510
AT5G62600
AT3G51340
AT3G07700
AT2G23120
AT5G26820
AT1G54840
AT3G04150
AT4G34910
AT1G52300
AT2G42120
AT5G46740
AT5G16830
AT5G10470
AT3G05670
AT5G53190
AT3G49390
AT2G20050
AT1G03710
AT2G42510
AT4G31160
AT5G45010
AT1G08800
AT3G07980
AT1G72416
AT2G15910
AT4G10800
AT3G56190
AT1G75930
AT3G58700
AT4G24510
AT5G52060
AT1G07770
AT4G14210
AT1G78650
AT2G43680
AT5G03680
AT4G21100
AT5G02280
AT1G73980
AT5G59750
AT1G22940
AT3G59840
AT3G51980
AT5G57640
AT1G18440
AT4G39350
AT1G03350
AT5G10450
AT5G24010
AT1G63020
AT3G20540
AT4G28290
AT1G31350
AT1G29420
AT4G24590
AT5G59060
AT1G73590
AT5G15470
AT1G79020
AT5G37750
AT3G61410
AT1G20900
AT3G58580
AT3G08910
AT1G08890
AT3G05725
AT3G59550
AT2G16530
AT5G23150
AT2G26260
AT3G57650
AT1G26630
AT1G77350
AT3G20880
AT1G26840
AT3G58570
AT3G54970
AT3G48100
AT5G22300
AT4G08570
AT1G14420
AT5G40740
AT5G56630
AT3G03220
AT3G14270
AT5G62530
AT4G14750
AT1G58370
AT1G30135
AT5G67250
AT1G04450
AT3G10570
AT1G22030
AT4G23885
AT1G11180
AT4G15700
AT2G02040
AT3G01230
AT3G22440
AT1G71840
AT2G42500
AT3G16785
AT5G16820
AT3G59890
AT4G20150
AT5G04870
AT5G53580
AT4G00680
AT5G58130
AT4G15620
AT2G05850
AT1G54210
AT3G02530
AT3G02520
AT2G07170
AT1G03850
AT4G35100
AT1G05730
AT4G14110
AT3G25740
AT2G25140
AT5G57000
AT3G46890
AT3G61570
AT5G35715
AT1G80860
AT1G73820
AT5G10780
AT1G49540
AT2G44680
AT4G12780
AT3G06830
AT2G24120
AT1G60890
AT1G07300
AT1G12920
AT1G49510
AT3G48480
AT2G46980
AT2G23780
AT1G05060
AT1G14910
AT3G07060
AT2G32940
AT5G02410
AT5G51010
AT1G09330
AT1G07790
AT2G21820
AT5G63920
AT2G34310
AT3G47960
AT3G05210
AT5G45440
AT5G67130
AT4G26670
AT2G40420
AT2G38450
AT4G18400
AT5G44680
AT2G14720
AT3G52000
AT1G54090
AT1G67060
AT4G38120
AT5G13030
AT1G33420
AT3G07940
AT5G66815
AT5G64667
AT5G64880
AT2G39570
AT1G32400
AT1G01650
AT3G24770
AT5G25390
AT1G51950
AT2G39140
AT2G41510
AT2G38950
AT2G31970
AT3G14870
AT2G05230
AT3G11397
AT2G31980
AT4G36910
AT1G79630
AT1G28300
AT1G74780
AT5G51180
AT3G53950
AT1G08550
AT5G23070
AT3G11730
AT3G04710
AT4G24250
AT1G03070
AT4G37560
AT4G06599
AT4G21670
AT3G20330
AT2G47750
AT3G10330
AT1G60610
AT1G61800
AT5G51060
AT2G32230
AT3G06435
AT1G30750
AT2G27285
AT1G02220
AT5G65310
AT2G40840
AT5G47180
AT5G64640
AT5G63100
AT3G61210
AT2G20610
AT5G23670
AT5G52420
AT1G18040
AT1G67080
AT1G54650
AT3G48860
AT1G09000
AT1G31340
AT4G29740
AT5G27920
AT4G27350
AT1G10780
AT1G27630
AT1G80940
AT5G50000
AT5G23130
AT5G64540
AT5G18660
AT3G24230
AT3G54790
AT1G16840
AT3G49500
AT1G09890
AT3G19510
AT5G13360
AT4G23530
AT3G61740
AT4G33120
AT3G04660
AT4G11920
AT1G23560
AT2G24540
AT1G18150
AT3G20150
AT1G55740
AT5G13750
AT1G09840
AT3G55005
AT4G16120
AT5G61720
AT5G14290
AT1G10930
AT2G02720
AT5G08630
AT4G34320
AT5G66675
AT4G37930
AT5G07400
AT1G06440
AT2G21970
AT4G23490
AT1G07645
AT1G08400
AT3G51230
AT3G51325
AT5G17030
AT1G50710
AT3G62000
AT5G40200
AT5G56740
AT5G22070
AT4G12560
AT5G52882
AT5G47580
AT5G63800
AT3G04700
AT1G64300
AT1G24095
AT5G57240
AT1G65890
AT2G38940
AT3G04500
AT5G03470
AT1G77770
AT1G03890
AT4G27870
AT5G67540
AT5G52990
AT1G33470
AT4G15840
AT5G50320
AT3G16730
AT3G09580
AT1G01060
AT2G47800
AT2G44660
AT1G79490
AT3G27340
AT2G29660
AT5G19780
AT5G42080
AT3G52600
AT2G28600
AT3G45290
AT1G21100
AT4G16080
AT2G04390
AT2G40540
AT1G71520
AT2G16780
AT1G13990
AT4G29210
AT4G23770
AT5G12420
AT5G06970
AT1G66620
AT2G45870
AT2G20400
AT4G34490
AT1G12805
AT2G18850
AT3G47620
AT5G18900
AT5G05360
AT1G24510
AT2G41370
AT4G02550
AT1G14830
AT4G14365
AT5G66870
AT1G70710
AT5G55640
AT5G35160
AT2G42660
AT5G57040
AT4G11300
AT5G59160
AT3G60320
AT1G70650
AT1G16690
AT3G04180
AT4G27970
AT1G26190
AT2G02180
AT3G22190
AT2G46455
AT4G37210
AT1G79770
AT5G15060
AT2G18480
AT2G22400
AT1G80670
AT4G30260
AT5G63540
AT1G77450
AT3G59930
AT2G38580
AT2G02000
AT5G25040
AT3G04620
AT2G14660
AT5G63010
AT4G16880
AT4G17895
AT3G27640
AT1G28110
AT4G35580
AT3G14130
AT4G17740
AT1G53290
AT3G01330
AT2G32600
AT1G80680
AT2G37890
AT2G24970
AT2G01600
AT4G30845
AT4G13360
AT1G10270
```
