## Supplementary material for "A comprehensive map of preferentially located motifs reveals distinct proximal *cis*-regulatory elements in plants": GGGAACA_containing_gene_set.txt

```
#Occurences of GGGAACA between 214 and 320 (positions relative to the transcription start site)
#224 sequences with GGGAACA in this interval
#1.13% of the sequences in promoter set with GGGAACA (set with 19736 sequences)
AT3G13120
AT3G12830
AT2G15535
AT3G15352
AT5G22320
AT3G03580
AT4G36060
AT1G80560
AT3G04950
AT5G14890
AT1G50000
AT1G74880
AT5G24290
AT2G38230
AT5G06580
AT3G20540
AT1G18300
AT2G43960
AT4G30330
AT5G65240
AT1G30300
AT4G27950
AT3G51250
AT3G24020
AT1G14000
AT1G50730
AT5G61890
AT4G24080
AT2G41950
AT3G07230
AT1G49760
AT1G24400
AT3G46940
AT1G01230
AT3G18940
AT4G14342
AT5G62050
AT2G30680
AT1G13780
AT1G48230
AT4G25870
AT5G07190
AT1G32225
AT2G41070
AT4G04870
AT5G08630
AT5G19000
AT3G61410
AT1G64630
AT3G03380
AT5G47640
AT1G08760
AT3G29630
AT5G15750
AT4G09500
AT1G21650
AT2G40435
AT4G28085
AT2G42160
AT1G04240
AT2G23820
AT3G61230
AT5G16820
AT4G27530
AT4G38910
AT2G47930
AT2G42150
AT5G15600
AT5G49150
AT4G21160
AT2G16190
AT5G21080
AT2G42850
AT3G63020
AT1G19830
AT5G22600
AT4G23510
AT5G48180
AT5G53090
AT4G18630
AT4G02630
AT5G22545
AT4G00940
AT3G23580
AT1G64760
AT1G11470
AT5G58600
AT3G27060
AT3G45880
AT1G21280
AT4G19003
AT1G73750
AT2G39780
AT1G68740
AT5G65930
AT1G35910
AT5G04550
AT5G55380
AT3G46540
AT3G23980
AT5G53895
AT4G33150
AT4G26100
AT3G49560
AT4G33070
AT1G17110
AT3G63220
AT1G66050
AT1G72480
AT1G10640
AT2G38760
AT5G15320
AT4G12520
AT4G00220
AT4G27660
AT1G71800
AT1G64628
AT1G71970
AT3G55500
AT2G19470
AT3G58040
AT3G22300
AT4G21390
AT3G44310
AT1G78440
AT1G06520
AT2G33510
AT3G07750
AT5G66450
AT5G40820
AT3G13430
AT2G30070
AT1G04170
AT1G14755
AT4G04570
AT1G13960
AT3G54030
AT4G16260
AT5G45950
AT2G26060
AT2G34080
AT1G61700
AT4G02700
AT3G15460
AT2G22930
AT1G13580
AT5G10170
AT2G04420
AT5G66500
AT3G03240
AT3G52820
AT1G02640
AT5G46880
AT3G20898
AT4G35570
AT2G25605
AT3G50050
AT2G45420
AT2G26960
AT2G24530
AT3G44300
AT1G07476
AT5G26980
AT1G10280
AT5G16370
AT3G59690
AT2G05540
AT5G67640
AT3G13470
AT2G07560
AT3G47190
AT3G54000
AT2G47270
AT5G18770
AT1G44910
AT5G58720
AT3G15990
AT1G50040
AT3G60380
AT2G24850
AT3G58940
AT3G43590
AT2G17800
AT4G23910
AT5G52780
AT3G08640
AT2G38450
AT4G16144
AT1G13290
AT5G57530
AT3G11550
AT3G23050
AT1G56260
AT3G05680
AT1G21651
AT2G07806
AT2G19700
AT3G04080
AT5G40980
AT4G34720
AT5G56920
AT1G29040
AT5G49210
AT1G64670
AT4G22140
AT2G01175
AT1G27740
AT5G63050
AT4G03566
AT4G19230
AT1G66130
AT5G20250
AT1G01390
AT3G20395
AT1G22900
AT2G15790
AT2G34330
AT3G12960
AT1G14205
AT5G59450
AT5G59080
AT4G36790
AT1G06550
AT5G52220
```
