## Supplementary material for "A comprehensive map of preferentially located motifs reveals distinct proximal *cis*-regulatory elements in plants": GGGAAGCA_containing_gene_set.txt

```
#Occurences of GGGAAGCA between 92 and 227 (positions relative to the transcription start site)
#73 sequences with GGGAAGCA in this interval
#0.37% of the sequences in promoter set with GGGAAGCA (set with 19736 sequences)
AT4G33780
AT3G51800
AT4G09890
AT1G31180
AT2G17570
AT5G43720
AT3G15020
AT1G58120
AT1G26810
AT4G30950
AT3G06810
AT2G39180
AT2G06005
AT3G22380
AT1G48700
AT3G14760
AT1G80530
AT2G43940
AT5G03450
AT1G79420
AT1G73340
AT1G09420
AT1G74880
AT5G10070
AT1G68238
AT5G13690
AT5G56940
AT1G16022
AT2G02000
AT2G29400
AT1G63770
AT5G15840
AT5G17840
AT2G24400
AT1G33390
AT1G58122
AT2G29750
AT5G55520
AT5G14200
AT5G60710
AT3G23050
AT2G22670
AT1G29540
AT5G11950
AT4G27570
AT2G20300
AT5G65920
AT1G47620
AT4G13580
AT5G13410
AT1G75160
AT5G10920
AT2G37770
AT1G80560
AT1G15740
AT4G35740
AT5G32440
AT2G15580
AT4G33200
AT4G17215
AT5G59730
AT3G58350
AT5G54060
AT4G15090
AT4G25433
AT5G21010
AT5G65530
AT5G53895
AT2G30570
AT4G33985
AT1G55760
AT1G06360
AT4G26660
```
