## Supplementary material for "A comprehensive map of preferentially located motifs reveals distinct proximal *cis*-regulatory elements in plants": GGGAAGGG_containing_gene_set.txt

```
#Occurences of GGGAAGGG between -32 and 0 (positions relative to the transcription start site)
#17 sequences with GGGAAGGG in this interval
#0.09% of the sequences in promoter set with GGGAAGGG (set with 19736 sequences)
AT1G79910
AT5G62270
AT5G11700
AT5G14010
AT2G36885
AT5G14740
AT2G42570
AT4G33905
AT5G64680
AT2G07680
AT4G32610
AT3G15357
AT1G11450
AT1G19100
AT3G24050
AT3G63530
AT5G01260
```
