## Supplementary material for "A comprehensive map of preferentially located motifs reveals distinct proximal *cis*-regulatory elements in plants": GGGAATAG_containing_gene_set.txt

```
#Occurences of GGGAATAG between -373 and -325 (positions relative to the transcription start site)
#18 sequences with GGGAATAG in this interval
#0.09% of the sequences in promoter set with GGGAATAG (set with 19736 sequences)
AT3G61950
AT3G55760
AT1G09910
AT1G24440
AT2G30400
AT3G11220
AT1G30630
AT5G07860
AT4G12910
AT4G15830
AT2G23740
AT4G33390
AT5G55600
AT3G50440
AT1G11310
AT1G04280
AT2G44430
AT3G56650
```
