## Supplementary material for "A comprehensive map of preferentially located motifs reveals distinct proximal *cis*-regulatory elements in plants": GGGACACG_containing_gene_set.txt

```
#Occurences of GGGACACG between -151 and -52 (positions relative to the transcription start site)
#35 sequences with GGGACACG in this interval
#0.18% of the sequences in promoter set with GGGACACG (set with 19736 sequences)
AT2G01420
AT1G27150
AT3G23030
AT4G39210
AT2G44660
AT4G27530
AT1G53320
AT4G15120
AT1G27600
AT2G37480
AT1G01720
AT2G37478
AT4G25680
AT2G33380
AT5G04060
AT5G52310
AT2G04350
AT3G09000
AT4G21440
AT5G56210
AT1G04560
AT3G49220
AT4G19440
AT4G36980
AT1G74930
AT1G03600
AT1G09070
AT2G41010
AT5G67070
AT1G50730
AT2G30110
AT1G27290
AT1G74490
AT2G20890
AT1G08890
```
