## Supplementary material for "A comprehensive map of preferentially located motifs reveals distinct proximal *cis*-regulatory elements in plants": GGGACCAA_containing_gene_set.txt

```
#Occurences of GGGACCAA between -114 and -86 (positions relative to the transcription start site)
#22 sequences with GGGACCAA in this interval
#0.11% of the sequences in promoter set with GGGACCAA (set with 19736 sequences)
AT5G24780
AT5G67020
AT4G01335
AT5G53880
AT5G25090
AT3G14067
AT4G18970
AT3G52630
AT3G45710
AT2G40100
AT3G06035
AT3G48320
AT1G06640
AT3G48310
AT3G13120
AT1G71030
AT2G27420
AT1G11905
AT5G19140
AT2G39518
AT1G21320
AT4G11110
```
