## Supplementary material for "A comprehensive map of preferentially located motifs reveals distinct proximal *cis*-regulatory elements in plants": GGGACCAT_containing_gene_set.txt

```
#Occurences of GGGACCAT between -171 and -74 (positions relative to the transcription start site)
#34 sequences with GGGACCAT in this interval
#0.17% of the sequences in promoter set with GGGACCAT (set with 19736 sequences)
AT4G36630
AT5G61270
AT5G39790
AT5G11550
AT5G11810
AT1G56000
AT1G42550
AT4G23740
AT5G47680
AT4G29250
AT1G37130
AT5G38320
AT4G26490
AT4G24930
AT1G22060
AT4G35290
AT5G24860
AT4G36850
AT3G53100
AT1G70880
AT5G03680
AT1G29430
AT1G19920
AT4G39800
AT1G19640
AT5G04220
AT4G11680
AT1G23130
AT5G66005
AT2G20840
AT5G24230
AT3G13340
AT5G39800
AT3G07190
```
