## Supplementary material for "A comprehensive map of preferentially located motifs reveals distinct proximal *cis*-regulatory elements in plants": GGGACCC_containing_gene_set.txt

```
#Occurences of GGGACCC between -141 and -44 (positions relative to the transcription start site)
#117 sequences with GGGACCC in this interval
#0.59% of the sequences in promoter set with GGGACCC (set with 19736 sequences)
AT1G04100
AT1G25440
AT5G13290
AT1G61110
AT5G40700
AT3G06470
AT1G76460
AT5G18590
AT5G64740
AT5G43950
AT1G25520
AT2G30520
AT4G25050
AT2G13720
AT3G59530
AT1G15980
AT5G38300
AT3G21280
AT5G24810
AT1G62290
AT1G17580
AT3G01640
AT1G27290
AT4G37670
AT5G52330
AT4G26555
AT4G32480
AT3G52840
AT2G01150
AT5G47200
AT2G26580
AT1G69588
AT2G23980
AT1G63910
AT1G50170
AT1G06040
AT2G29890
AT4G37610
AT1G15800
AT1G77760
AT1G22885
AT5G20380
AT4G15540
AT2G34510
AT2G25520
AT1G29440
AT3G15500
AT5G15130
AT1G52290
AT3G03870
AT1G04310
AT3G53470
AT5G57000
AT4G28390
AT5G19740
AT1G29450
AT1G49210
AT4G25070
AT3G13360
AT1G11940
AT4G37700
AT5G47960
AT3G15640
AT2G31980
AT3G52890
AT3G18890
AT1G65930
AT1G20880
AT1G56220
AT1G69810
AT4G12780
AT5G16270
AT1G09470
AT1G29510
AT2G36350
AT1G01140
AT3G16470
AT1G24160
AT3G13750
AT5G40860
AT2G15570
AT1G52890
AT1G31920
AT1G12610
AT1G14290
AT5G14230
AT5G26030
AT5G14790
AT1G72175
AT2G38270
AT1G69430
AT4G30190
AT3G53950
AT4G14650
AT3G23510
AT3G18770
AT1G22530
AT5G58130
AT1G33420
AT3G21710
AT3G14410
AT3G20000
AT3G63010
AT5G19780
AT2G23460
AT5G08330
AT5G48800
AT5G61500
AT1G80130
AT2G17950
AT5G18640
AT2G46070
AT1G60610
AT4G20070
AT1G77390
AT5G24610
AT5G35770
```
