## Supplementary material for "A comprehensive map of preferentially located motifs reveals distinct proximal *cis*-regulatory elements in plants": GGGACCCA_containing_gene_set.txt

```
#Occurences of GGGACCCA between -155 and -44 (positions relative to the transcription start site)
#83 sequences with GGGACCCA in this interval
#0.42% of the sequences in promoter set with GGGACCCA (set with 19736 sequences)
AT5G47960
AT3G21710
AT5G40700
AT3G18770
AT4G12780
AT4G25050
AT1G69810
AT5G18590
AT5G14230
AT1G77760
AT1G61110
AT3G06470
AT3G01640
AT1G15980
AT3G52890
AT2G30520
AT1G15800
AT4G26555
AT3G18890
AT1G52290
AT5G40860
AT4G37700
AT2G29890
AT1G69588
AT5G64740
AT3G53950
AT1G20880
AT3G63010
AT5G20380
AT1G69430
AT2G31980
AT1G11940
AT5G43950
AT2G15570
AT5G57000
AT1G04100
AT5G19740
AT1G12610
AT5G52330
AT1G76460
AT4G25070
AT3G13360
AT1G77390
AT1G25440
AT5G19780
AT3G21280
AT1G62290
AT4G20070
AT1G49210
AT5G35770
AT1G04310
AT3G07300
AT1G80130
AT1G60610
AT4G37670
AT4G30190
AT1G14290
AT4G34050
AT2G36350
AT5G24810
AT5G15130
AT4G37610
AT5G38300
AT1G52890
AT1G08720
AT5G26030
AT2G01150
AT1G33420
AT5G13290
AT3G55830
AT5G47200
AT1G31320
AT3G53470
AT1G25520
AT1G17580
AT5G14790
AT3G14410
AT1G01140
AT3G13750
AT2G23460
AT5G48800
AT1G27290
AT2G17950
```
