## Supplementary material for "A comprehensive map of preferentially located motifs reveals distinct proximal *cis*-regulatory elements in plants": GGGACCTA_containing_gene_set.txt

```
#Occurences of GGGACCTA between -153 and -58 (positions relative to the transcription start site)
#27 sequences with GGGACCTA in this interval
#0.14% of the sequences in promoter set with GGGACCTA (set with 19736 sequences)
AT2G01180
AT4G04190
AT3G18640
AT5G65140
AT3G21060
AT4G03566
AT5G20450
AT5G17440
AT4G01330
AT3G13677
AT1G66100
AT3G13750
AT2G41630
AT4G30940
AT5G52552
AT1G65720
AT3G59820
AT3G58170
AT1G55570
AT2G39570
AT2G35140
AT3G01510
AT5G21150
AT4G02800
AT1G27460
AT5G52550
AT2G43370
```
