## Supplementary material for "A comprehensive map of preferentially located motifs reveals distinct proximal *cis*-regulatory elements in plants": GGGACGAT_containing_gene_set.txt

```
#Occurences of GGGACGAT between 171 and 220 (positions relative to the transcription start site)
#30 sequences with GGGACGAT in this interval
#0.15% of the sequences in promoter set with GGGACGAT (set with 19736 sequences)
AT1G02870
AT1G69870
AT1G67830
AT5G19530
AT2G35490
AT3G08505
AT1G72990
AT1G80180
AT3G11890
AT3G16420
AT1G26796
AT5G14960
AT4G01935
AT1G80900
AT3G16430
AT5G39080
AT3G51320
AT2G05120
AT1G17620
AT1G05990
AT5G39090
AT4G34640
AT4G27620
AT2G40000
AT5G47570
AT5G39050
AT5G20130
AT5G20150
AT5G61560
AT2G16760
```
