## Supplementary material for "A comprehensive map of preferentially located motifs reveals distinct proximal *cis*-regulatory elements in plants": GGGAGACT_containing_gene_set.txt

```
#Occurences of GGGAGACT between 13 and 39 (positions relative to the transcription start site)
#17 sequences with GGGAGACT in this interval
#0.09% of the sequences in promoter set with GGGAGACT (set with 19736 sequences)
AT1G54630
AT3G61770
AT5G59720
AT1G52740
AT3G24890
AT2G20980
AT5G16400
AT5G59420
AT4G38120
AT3G22942
AT1G05060
AT3G11850
AT5G14540
AT4G38180
AT3G60450
AT4G24460
AT3G47940
```
