## Supplementary material for "A comprehensive map of preferentially located motifs reveals distinct proximal *cis*-regulatory elements in plants": GGGAGAGC_containing_gene_set.txt

```
#Occurences of GGGAGAGC between 136 and 252 (positions relative to the transcription start site)
#49 sequences with GGGAGAGC in this interval
#0.25% of the sequences in promoter set with GGGAGAGC (set with 19736 sequences)
AT4G21540
AT1G70780
AT1G08800
AT4G23610
AT3G45770
AT3G04720
AT1G04450
AT1G75330
AT1G20480
AT3G58830
AT1G09280
AT1G42550
AT1G31780
AT5G37950
AT1G06180
AT5G02890
AT5G11110
AT3G48560
AT1G17810
AT2G15590
AT3G19900
AT4G24470
AT3G49430
AT1G28310
AT2G43930
AT2G07040
AT4G02620
AT3G09650
AT5G04710
AT5G13720
AT5G17340
AT1G70782
AT5G56010
AT2G34480
AT2G07692
AT4G31810
AT2G28790
AT1G29965
AT1G64390
AT1G05580
AT3G62380
AT3G61710
AT2G31490
AT1G23830
AT2G36890
AT3G17670
AT5G17330
AT1G23840
AT4G34090
```
