## Supplementary material for "A comprehensive map of preferentially located motifs reveals distinct proximal *cis*-regulatory elements in plants": GGGAGGCT_containing_gene_set.txt

```
#Occurences of GGGAGGCT between 110 and 159 (positions relative to the transcription start site)
#17 sequences with GGGAGGCT in this interval
#0.09% of the sequences in promoter set with GGGAGGCT (set with 19736 sequences)
AT5G17690
AT1G48200
AT5G05840
AT2G25270
AT1G44790
AT5G41080
AT1G27840
AT4G23590
AT2G44270
AT5G66250
AT2G35470
AT4G04980
AT1G64970
AT5G54095
AT5G04590
AT1G49580
AT2G41140
```
