## Supplementary material for "A comprehensive map of preferentially located motifs reveals distinct proximal *cis*-regulatory elements in plants": GGGATA_containing_gene_set.txt

```
#Occurences of GGGATA between -124 and -35 (positions relative to the transcription start site)
#409 sequences with GGGATA in this interval
#2.07% of the sequences in promoter set with GGGATA (set with 19736 sequences)
AT1G80830
AT2G02930
AT2G01960
AT2G24290
AT4G29460
AT2G37710
AT1G11572
AT1G13670
AT3G07330
AT5G08415
AT2G43590
AT5G11450
AT3G63190
AT2G41540
AT3G10960
AT3G54430
AT5G37930
AT4G32360
AT2G32810
AT1G08310
AT4G39330
AT3G14180
AT4G32750
AT3G58350
AT2G13360
AT4G37925
AT2G42700
AT1G25550
AT5G58270
AT1G10760
AT1G76930
AT3G25760
AT1G17700
AT1G50450
AT1G69818
AT3G02900
AT1G28410
AT3G60510
AT1G10480
AT2G41260
AT3G47350
AT1G69680
AT1G72490
AT1G11710
AT1G25275
AT1G01910
AT5G03455
AT5G24340
AT3G16530
AT2G20515
AT1G73740
AT5G57015
AT3G18680
AT3G63420
AT3G57020
AT1G48500
AT2G19450
AT4G28240
AT3G01650
AT2G19110
AT1G74790
AT1G03365
AT2G39400
AT5G52780
AT2G24400
AT1G49800
AT2G45460
AT4G10750
AT2G32870
AT1G15840
AT1G75460
AT1G76230
AT4G00110
AT3G42630
AT4G38160
AT5G10940
AT3G56900
AT4G24540
AT4G23880
AT2G22360
AT4G39350
AT4G37210
AT5G19310
AT5G01990
AT2G27740
AT2G37840
AT2G02120
AT3G12270
AT3G61390
AT1G11660
AT2G39518
AT3G02530
AT3G54060
AT5G50430
AT4G18650
AT3G16580
AT3G56200
AT1G48745
AT5G40460
AT2G42260
AT2G32230
AT2G47010
AT4G31790
AT2G43520
AT5G60530
AT5G10220
AT1G32640
AT4G02740
AT2G23093
AT1G68130
AT4G33220
AT5G62260
AT5G58570
AT5G18065
AT2G22122
AT5G56950
AT5G14530
AT1G19900
AT3G09032
AT1G26796
AT5G05600
AT1G76790
AT1G16310
AT1G18320
AT1G75560
AT5G03130
AT1G26795
AT4G03430
AT5G58260
AT3G21430
AT1G80370
AT3G02630
AT5G51980
AT5G33355
AT3G21210
AT3G09930
AT1G43670
AT5G64905
AT5G25540
AT4G17460
AT3G10595
AT1G64040
AT1G10460
AT1G03130
AT5G23160
AT1G73530
AT1G65430
AT3G15010
AT4G11300
AT2G21060
AT1G55280
AT1G37140
AT4G22240
AT2G46220
AT3G18930
AT3G51960
AT4G33820
AT3G49650
AT2G36590
AT1G63700
AT2G45010
AT5G13360
AT3G01360
AT4G21390
AT2G32970
AT4G29070
AT2G46030
AT2G07667
AT4G10910
AT4G26010
AT3G10290
AT3G17910
AT3G02040
AT4G36830
AT5G24670
AT1G14320
AT5G54860
AT3G26170
AT1G19660
AT5G14550
AT1G58420
AT4G32110
AT1G07940
AT4G17510
AT1G17190
AT1G19530
AT4G23895
AT4G36840
AT1G10890
AT1G24793
AT2G07000
AT3G52450
AT5G47250
AT5G07571
AT4G38480
AT5G11270
AT4G09850
AT4G13880
AT1G48210
AT3G55850
AT4G04020
AT3G02860
AT1G67265
AT2G35950
AT4G02220
AT4G10465
AT4G23660
AT1G07050
AT1G73190
AT1G09710
AT5G48490
AT2G16005
AT3G61470
AT4G00165
AT1G66590
AT1G27385
AT1G22250
AT1G16680
AT3G56320
AT1G05910
AT5G10300
AT4G14360
AT2G01220
AT1G54217
AT3G09405
AT5G17610
AT1G30500
AT1G02960
AT5G07080
AT5G09840
AT4G14690
AT3G57030
AT2G35490
AT1G31340
AT1G23800
ATMG01080
AT5G03630
AT5G64120
AT3G59330
AT1G70840
AT1G61160
AT1G06870
AT3G17750
AT2G30110
AT1G80080
AT3G05840
AT3G15580
AT1G01230
AT5G58150
AT5G55640
AT4G27550
AT2G45190
AT1G68580
AT2G31840
AT1G49110
AT5G63130
AT1G11480
AT5G03570
AT1G60640
AT4G36690
AT1G62262
AT4G02710
AT2G42840
AT3G09210
AT3G04300
AT5G37990
AT4G39900
AT2G44050
AT5G19280
AT5G43320
AT3G09860
AT5G08610
AT1G29390
AT4G29260
AT3G03773
AT2G22680
AT3G26730
AT1G06900
AT5G20935
AT2G42190
AT4G06744
AT5G13380
AT5G09660
AT4G16700
AT2G24030
AT5G18720
AT5G15290
AT5G07030
AT2G15360
AT5G12850
AT3G60630
AT1G69935
AT4G19350
AT2G35215
AT5G54660
AT1G04645
AT5G51460
AT5G17920
AT4G36970
AT4G04870
AT3G61610
AT3G47860
AT5G51150
AT5G63200
AT3G20620
AT1G25320
AT5G27420
AT2G21530
AT1G72190
AT1G62690
AT5G40870
AT4G04972
AT1G51520
AT5G09830
AT4G16380
AT2G30910
AT5G44575
AT4G19600
AT5G66490
AT5G01290
AT1G13400
AT1G49720
AT4G38630
AT5G38220
AT4G31010
AT1G46480
AT1G51915
AT3G06570
AT4G27390
AT1G02475
AT5G04820
AT1G08640
AT5G01090
AT5G38000
AT5G19420
AT2G02710
AT4G25200
AT2G21185
AT3G03300
AT1G80720
AT3G06930
AT4G39320
AT5G20790
AT1G56210
AT5G25460
AT2G28800
AT2G33775
AT5G66330
AT1G20300
AT5G52380
AT1G29320
AT2G02070
AT4G22340
AT3G61830
AT1G78960
AT1G09760
AT5G49170
AT4G20430
AT2G32430
AT4G23600
AT5G19820
AT1G05835
AT5G45530
AT1G05675
AT3G55860
AT4G24800
AT5G38900
AT1G29970
AT4G09570
AT4G38150
AT1G10910
AT3G51400
AT2G42790
AT1G12840
AT3G50990
AT2G43500
AT3G47540
AT1G51600
AT4G24160
AT3G63410
AT1G12000
AT2G29720
AT1G52000
AT1G68340
AT2G07715
AT2G39840
AT1G21600
AT2G44930
AT2G34190
AT2G41280
AT5G19790
AT1G04830
AT4G13810
AT4G33160
AT3G07890
AT2G26780
AT1G09770
AT1G01680
AT1G14250
AT5G10745
AT1G06220
AT2G23980
AT4G17895
AT2G36780
AT5G60650
AT5G11280
AT2G03730
AT5G08420
AT5G65590
```
