## Supplementary material for "A comprehensive map of preferentially located motifs reveals distinct proximal *cis*-regulatory elements in plants": GGGATCAC_containing_gene_set.txt

```
#Occurences of GGGATCAC between 173 and 197 (positions relative to the transcription start site)
#14 sequences with GGGATCAC in this interval
#0.07% of the sequences in promoter set with GGGATCAC (set with 19736 sequences)
AT5G19440
AT2G26230
AT2G32140
AT5G45670
AT2G28080
AT1G63880
AT5G23590
AT5G47090
AT3G15354
AT1G70810
AT5G28350
AT1G29200
AT1G66160
AT1G30050
```
