## Supplementary material for "A comprehensive map of preferentially located motifs reveals distinct proximal *cis*-regulatory elements in plants": GGGATTTA_containing_gene_set.txt

```
#Occurences of GGGATTTA between -58 and -23 (positions relative to the transcription start site)
#42 sequences with GGGATTTA in this interval
#0.21% of the sequences in promoter set with GGGATTTA (set with 19736 sequences)
AT4G02110
AT2G36000
AT4G15770
AT2G44930
AT5G05580
AT4G38120
AT1G49870
AT5G46700
AT3G51880
AT5G62150
AT3G19240
AT2G20920
AT1G20080
AT4G38830
AT3G23890
AT2G41905
AT1G76410
AT2G31660
AT1G64530
AT2G45200
AT1G18350
AT1G43900
AT2G03870
AT3G25430
AT1G04280
AT1G50430
AT4G20800
AT2G36630
AT1G51140
AT4G18593
AT5G57580
AT5G14000
AT3G57080
AT1G31320
AT3G16330
AT5G44580
AT5G63560
AT1G08660
AT1G63090
AT3G12990
AT1G74930
AT5G17360
```
