## Supplementary material for "A comprehensive map of preferentially located motifs reveals distinct proximal *cis*-regulatory elements in plants": GGGCAAT_containing_gene_set.txt

```
#Occurences of GGGCAAT between -157 and -62 (positions relative to the transcription start site)
#88 sequences with GGGCAAT in this interval
#0.45% of the sequences in promoter set with GGGCAAT (set with 19736 sequences)
AT2G29440
AT1G04960
AT5G23340
AT5G42110
AT1G10120
AT3G03650
AT4G32430
AT4G34980
AT4G02660
AT3G12030
AT5G51410
AT4G13880
AT5G55510
AT4G14570
AT1G68875
AT1G06190
AT2G07795
AT5G01720
AT3G60620
AT3G59010
AT3G27700
AT1G14400
AT4G27650
AT5G66490
AT4G30410
AT5G64090
AT2G20500
AT1G71170
AT2G14285
AT5G05780
AT3G46000
AT5G20480
AT5G40740
AT5G19780
AT4G25700
AT1G05785
AT5G02770
AT4G23390
AT3G25120
AT2G43580
AT3G07840
AT2G02250
AT3G44820
AT4G28990
AT4G02150
AT5G01980
AT4G30860
AT4G13870
AT1G29370
AT3G46270
AT1G15470
AT4G15210
AT4G03110
AT3G15000
AT3G12700
AT1G49245
AT1G78460
AT4G24500
AT3G04120
AT5G14850
AT5G10360
AT1G29350
AT5G52530
AT1G22910
AT3G16010
AT4G32420
AT4G00950
AT1G77500
AT1G62840
AT2G39710
AT1G09160
AT4G02990
AT5G22110
AT1G58380
AT3G60900
AT1G79440
AT5G39950
AT4G10300
AT4G34390
AT3G01530
AT5G65860
AT4G35460
AT1G03610
AT4G21130
AT1G05380
AT5G04810
AT1G62570
AT1G79450
```
