## Supplementary material for "A comprehensive map of preferentially located motifs reveals distinct proximal *cis*-regulatory elements in plants": GGGCAATA_containing_gene_set.txt

```
#Occurences of GGGCAATA between -158 and -19 (positions relative to the transcription start site)
#37 sequences with GGGCAATA in this interval
#0.19% of the sequences in promoter set with GGGCAATA (set with 19736 sequences)
AT1G04960
AT4G34980
AT5G19780
AT3G59060
AT5G20720
AT5G03995
AT5G57170
AT4G30410
AT4G28990
AT3G60620
AT5G02770
AT1G68570
AT4G02990
AT1G71170
AT4G32420
AT5G42110
AT3G56080
AT3G46270
AT4G02660
AT1G22910
AT4G02150
AT5G22110
AT4G32430
AT3G59010
AT2G33775
AT2G13770
AT1G10120
AT1G77500
AT1G15470
AT2G19390
AT4G35460
AT3G44820
AT4G23390
AT3G53380
AT4G15210
AT4G21600
AT1G13550
```
