## Supplementary material for "A comprehensive map of preferentially located motifs reveals distinct proximal *cis*-regulatory elements in plants": GGGCACGT_containing_gene_set.txt

```
#Occurences of GGGCACGT between -192 and -80 (positions relative to the transcription start site)
#22 sequences with GGGCACGT in this interval
#0.11% of the sequences in promoter set with GGGCACGT (set with 19736 sequences)
AT1G63140
AT5G42840
AT2G44610
AT1G52690
AT5G04970
AT3G06710
AT2G18640
AT5G07920
AT3G49470
AT3G27510
AT3G07020
AT2G38820
AT3G42150
AT2G31360
AT5G26200
AT2G36895
AT1G09960
AT1G17180
AT3G08640
AT3G45530
AT2G18220
AT5G66670
```
