## Supplementary material for "A comprehensive map of preferentially located motifs reveals distinct proximal *cis*-regulatory elements in plants": GGGCAGAG_containing_gene_set.txt

```
#Occurences of GGGCAGAG between -26 and 104 (positions relative to the transcription start site)
#45 sequences with GGGCAGAG in this interval
#0.23% of the sequences in promoter set with GGGCAGAG (set with 19736 sequences)
AT5G19220
AT5G13900
AT3G18710
AT2G13540
AT4G23490
AT2G05160
AT3G54920
AT4G31100
AT1G71920
AT1G56580
AT5G51390
AT4G02820
AT1G25550
AT5G62740
AT4G22160
AT3G21400
AT4G22780
AT4G39640
AT1G71080
AT4G23750
AT2G07727
AT2G28950
AT3G46820
AT1G77850
AT4G08870
AT3G59600
AT2G23980
AT1G49300
AT4G27500
AT3G54770
AT3G58990
AT4G26060
AT5G08270
AT4G04745
AT5G08560
AT1G19110
AT3G01770
AT1G14980
AT1G11112
AT1G05490
AT1G09450
AT4G14990
AT1G13980
AT1G18850
AT5G65930
```
