## Supplementary material for "A comprehensive map of preferentially located motifs reveals distinct proximal *cis*-regulatory elements in plants": GGGCAT_containing_gene_set.txt

```
#Occurences of GGGCAT between -182 and -75 (positions relative to the transcription start site)
#269 sequences with GGGCAT in this interval
#1.36% of the sequences in promoter set with GGGCAT (set with 19736 sequences)
AT2G39650
AT5G65900
AT5G53450
AT3G62970
AT1G22885
AT3G20320
AT3G28580
AT5G10490
AT4G30340
AT5G10990
AT1G73850
AT1G56500
AT1G49870
AT5G09960
AT2G28400
AT3G47980
AT1G06410
AT2G31890
AT4G14380
AT5G66750
AT3G50790
AT1G49160
AT2G24830
AT5G04730
AT2G15400
AT1G07750
AT4G21060
AT4G37250
AT4G23895
AT3G11120
AT2G02955
AT1G55190
AT5G04770
AT2G07715
AT1G56110
AT1G70210
AT3G12610
AT3G12200
AT3G17380
AT1G14440
AT1G76280
AT2G01220
AT3G59840
AT1G04240
AT1G03445
AT4G16830
AT2G36230
AT5G19770
AT5G44570
AT5G39860
AT3G51350
AT2G46470
AT2G40550
AT3G43833
AT1G24267
AT1G59520
AT3G21720
AT2G25780
AT1G02400
AT1G16170
AT3G02950
AT3G02720
AT5G13440
AT3G21890
AT1G05160
AT1G61110
AT2G14860
AT4G16460
AT1G66730
AT2G29720
AT1G13245
AT1G11350
AT5G47120
AT2G34350
AT5G62810
AT2G42430
AT3G53520
AT5G60850
AT5G50770
AT5G17810
AT4G28980
AT5G05450
AT5G39950
AT4G32700
AT3G30775
AT2G35380
AT2G42080
AT1G27850
AT3G12340
AT2G36330
AT5G22940
AT1G33480
AT5G41570
AT5G39865
AT5G06300
AT2G20100
AT1G48100
AT1G12430
AT4G37180
AT4G01920
AT1G22370
AT3G17710
AT5G28060
AT3G45100
AT1G06980
AT5G66200
AT2G04630
AT1G63160
AT3G54880
AT1G78670
AT5G12420
AT1G18850
AT1G70070
AT2G04360
AT3G04040
AT1G05320
AT3G29070
AT1G03250
AT1G29680
AT5G10050
AT1G09380
AT1G74500
AT3G59040
AT1G64110
AT3G24830
AT5G63130
AT3G55290
AT1G70985
AT2G38750
AT4G15020
AT1G11230
AT1G71150
AT5G16770
AT1G04630
AT1G68620
AT5G06710
AT1G53480
AT4G38740
AT1G75960
AT1G11660
AT2G29080
AT3G02460
AT4G35905
AT1G62560
AT4G37050
AT5G26667
AT1G67400
AT3G28200
AT2G18780
AT2G33340
AT3G57940
AT2G05620
AT1G71830
AT3G23250
AT4G31360
AT1G14120
AT2G46440
AT1G71720
AT4G33260
AT5G01990
AT4G21620
AT5G04320
AT2G47650
AT4G28500
AT5G48480
AT5G20650
AT5G12050
AT3G09120
AT1G43850
AT5G62770
AT3G01700
AT3G56970
AT3G61680
AT3G48560
AT3G14090
AT2G31985
AT5G44572
AT5G14800
AT1G67430
AT3G03220
AT1G18835
AT2G47350
AT2G30790
AT2G34190
AT4G20930
AT3G57790
AT5G52100
AT3G57420
AT3G11410
AT1G01250
AT3G08780
AT4G35410
AT3G54740
AT3G25740
AT1G18150
AT3G25160
AT3G03850
AT3G23630
AT3G16360
AT4G13260
AT1G79060
AT3G26570
AT2G13790
AT3G45210
AT5G08450
AT2G36720
AT1G20110
AT1G17560
AT4G38970
AT2G41945
AT1G36922
AT5G56310
AT1G74280
AT3G28420
AT4G15030
AT2G34730
AT4G02195
AT1G43171
AT2G30230
AT1G80060
AT2G28250
AT5G20660
AT2G32860
AT4G30935
AT5G15640
AT3G62590
AT1G04400
AT1G32450
AT1G06360
AT1G09350
AT1G78740
AT5G55960
AT5G67060
AT5G25150
AT5G25870
AT1G28710
AT1G07300
AT5G63520
AT1G51550
AT5G13780
AT1G16650
AT1G75890
AT2G22660
AT1G02080
AT3G62400
AT4G22745
AT2G35480
AT3G25870
AT1G55750
AT1G53163
AT2G36130
AT5G36210
AT4G24275
AT2G46090
AT1G09090
AT5G51950
AT3G01930
AT3G05727
AT1G59580
AT3G02910
AT5G47435
AT3G57810
AT1G69740
AT5G01620
AT4G33270
AT5G20390
AT2G07692
AT4G08280
AT5G47700
```
