## Supplementary material for "A comprehensive map of preferentially located motifs reveals distinct proximal *cis*-regulatory elements in plants": GGGCATTT_containing_gene_set.txt

```
#Occurences of GGGCATTT between -136 and -34 (positions relative to the transcription start site)
#76 sequences with GGGCATTT in this interval
#0.39% of the sequences in promoter set with GGGCATTT (set with 19736 sequences)
AT4G22300
AT4G00630
AT2G28400
AT5G20660
AT5G05460
AT5G55960
AT3G26570
AT3G28200
AT3G51350
AT1G06360
AT5G39830
AT1G05510
AT5G20640
AT5G04320
AT4G15802
AT4G00940
AT4G17330
AT1G01250
AT1G10700
AT4G28980
AT3G60245
AT5G20650
AT1G56110
AT2G34190
AT1G18835
AT4G33260
AT1G28710
AT3G16760
AT4G08460
AT3G62400
AT2G30230
AT2G14860
AT1G31860
AT1G14440
AT5G61370
AT1G31870
AT4G30340
AT3G55910
AT1G12430
AT2G27970
AT3G45210
AT2G42080
AT1G06980
AT5G04770
AT3G03220
AT1G71150
AT1G56500
AT5G13780
AT3G21890
AT5G19190
AT5G63800
AT4G07950
AT4G16265
AT1G49520
AT5G24314
AT1G51550
AT1G03445
AT2G48100
AT4G10100
AT2G36230
AT3G52760
AT3G15000
AT3G61680
AT1G45063
AT5G63130
AT2G15400
AT2G27740
AT5G11860
AT4G17230
AT1G14370
AT3G48560
AT5G16770
AT2G03350
AT5G47435
AT2G38760
AT5G13310
```
