## Supplementary material for "A comprehensive map of preferentially located motifs reveals distinct proximal *cis*-regulatory elements in plants": GGGCCA_containing_gene_set.txt

```
#Occurences of GGGCCA between -182 and -41 (positions relative to the transcription start site)
#995 sequences with GGGCCA in this interval
#5.04% of the sequences in promoter set with GGGCCA (set with 19736 sequences)
AT3G12290
AT4G01335
AT2G30050
AT1G27400
AT1G17080
AT3G20230
AT4G26840
AT1G01940
AT2G44520
AT3G16700
AT2G47840
AT3G49240
AT1G23100
AT3G10730
AT5G50460
AT4G36660
AT1G52270
AT4G35140
AT3G09860
AT5G35490
AT5G51300
AT5G39210
AT5G53250
AT5G59740
AT3G12690
AT3G03100
AT3G13062
AT1G03160
AT1G04070
AT5G03905
AT5G59750
AT4G28450
AT2G16750
AT1G08640
AT5G67170
AT5G61660
AT1G62200
AT4G30820
AT5G54890
AT5G19950
AT3G08880
AT5G65120
AT1G05900
AT5G66330
AT1G06670
AT1G48598
AT5G43400
AT4G25020
AT1G09760
AT2G43340
AT4G02210
AT3G12320
AT2G43120
AT1G22660
AT3G01345
AT5G61920
AT2G11623
AT3G53100
AT2G18990
AT1G17880
AT3G46030
AT1G79150
AT4G26530
AT3G02470
AT1G73840
AT1G08610
AT1G54110
AT3G15095
AT2G42700
AT5G19930
AT1G04590
AT1G66500
AT3G63420
AT1G51980
AT3G11900
AT1G07910
AT1G04950
AT5G07970
AT1G48600
AT3G44020
AT4G16500
AT1G77720
AT4G20960
AT1G30170
AT4G32680
AT3G06470
AT3G21230
AT3G52940
AT4G13010
AT4G22840
AT4G27660
AT2G36305
AT3G62920
AT5G64680
AT3G10780
AT1G68100
AT5G08270
AT2G38680
AT1G62830
AT5G40640
AT3G01340
AT4G18100
AT5G55260
AT3G25805
AT5G63135
AT3G13230
AT3G06840
AT5G61220
AT4G31420
AT1G13810
AT3G61420
AT3G25120
AT3G52110
AT3G61940
AT1G54830
AT2G32060
AT5G43970
AT5G64440
AT1G30880
AT1G06790
AT4G16765
AT5G02060
AT5G16140
AT4G30480
AT5G10030
AT3G20020
AT3G01390
AT3G20557
AT2G29180
AT3G10540
AT1G27480
AT1G76280
AT1G07830
AT5G02960
AT1G17400
AT1G15060
AT1G24040
AT4G21910
AT3G44190
AT5G67060
AT2G22140
AT5G22970
AT5G66860
AT2G04390
AT5G56030
AT5G43330
AT3G60810
AT2G46230
AT3G15060
AT2G26840
AT1G76020
AT1G48700
AT1G07140
AT1G28040
AT1G04810
AT1G05940
AT2G37660
AT5G14800
AT3G22415
AT1G27461
AT3G58100
AT1G62600
AT2G28610
AT3G60245
AT4G35450
AT1G31220
AT1G15270
AT5G13970
AT1G23710
AT3G06040
AT1G04080
AT1G02090
AT2G23100
AT2G45500
AT1G22275
AT3G14190
AT1G67970
AT1G54260
AT3G01400
AT4G39210
AT3G07350
AT1G54340
AT5G65880
AT3G12012
AT5G40730
AT5G47600
AT4G33355
AT3G16080
AT5G38420
AT1G32070
AT3G30350
AT3G58110
AT4G14330
AT3G63370
AT3G59550
AT2G01330
AT1G28560
AT1G33120
AT3G63510
AT4G30760
AT1G66070
AT1G03140
AT1G73110
AT1G73090
AT5G46160
AT3G12600
AT1G69400
AT3G06650
AT3G61070
AT5G57560
AT3G50080
AT4G01883
AT4G26970
AT4G34620
AT3G50130
AT3G46980
AT4G39040
AT4G23420
AT3G25940
AT5G09850
AT5G27520
AT1G48860
AT2G27020
AT3G15730
AT4G31300
AT5G46720
AT3G08890
AT2G20210
AT2G27360
AT4G22560
AT2G02560
AT3G53410
AT5G18710
AT2G24500
AT5G52820
AT5G62540
AT4G36960
AT5G56380
AT5G48610
AT2G32320
AT5G67370
AT1G64680
ATMG01080
AT1G56070
AT2G36900
AT1G27390
AT4G09980
AT1G13220
AT4G38280
AT4G31010
AT2G31085
AT4G24550
AT5G14060
AT5G61460
AT1G67500
AT5G02530
AT4G03280
AT5G01110
AT1G03030
AT1G30230
AT3G23325
AT3G12587
AT3G53860
AT1G25490
AT2G03690
AT1G05270
AT1G61680
AT1G27540
AT4G02940
AT1G68520
AT5G61790
AT3G22160
AT3G28030
AT4G00100
AT4G00400
AT1G30050
AT1G63390
AT5G57570
AT4G27740
AT1G71500
AT2G17830
AT5G57770
AT1G73490
AT5G42020
AT5G07940
AT2G20585
AT5G39890
AT1G04170
AT4G09140
AT1G54230
AT3G30841
AT5G08620
AT5G52920
AT5G61450
AT4G28180
AT3G14390
AT1G02145
AT1G07880
AT5G61228
AT4G28010
AT4G10250
AT1G63460
AT1G64760
AT3G06560
AT3G05070
AT2G17975
AT4G38980
AT2G17250
AT2G23360
AT5G66040
AT3G58700
AT3G60730
AT4G10710
AT3G51260
AT1G29960
AT4G26230
AT1G32260
AT3G63270
AT3G15180
AT1G80860
AT3G56290
AT3G05700
AT1G74410
AT4G29735
AT3G44400
AT3G14890
AT1G05970
AT3G04600
AT3G66652
AT4G17190
AT5G16760
AT5G27710
AT1G67170
AT4G22670
AT1G69220
AT5G05100
AT1G30890
AT1G75420
AT3G05930
AT2G31680
AT5G63770
AT3G04480
AT5G09900
AT5G67380
AT1G79870
AT3G21350
AT5G05620
AT3G18200
AT1G73830
AT1G10090
AT4G16990
AT3G02065
AT4G10050
AT1G09770
AT5G66930
AT5G56360
AT3G53780
AT5G64710
AT3G01015
AT2G39390
AT1G49500
AT1G55540
AT1G16870
AT4G17840
AT5G11890
AT1G79790
AT2G18710
AT5G27820
AT4G09150
AT2G40290
AT3G22780
AT3G10572
AT3G26990
AT1G80790
AT2G25210
AT4G19640
AT2G44710
AT1G24050
AT5G43620
AT2G41705
AT5G52560
AT1G09320
AT2G27430
AT4G18210
AT2G46240
AT4G39230
AT5G05610
AT3G28760
AT3G13510
AT2G46200
AT4G08580
AT5G47860
AT3G23930
AT5G61230
AT1G30845
AT1G44900
AT3G17880
AT1G06990
AT4G18260
AT5G48030
AT5G04060
AT4G13170
AT1G62150
AT3G05060
AT2G31190
AT5G58510
AT1G70330
AT5G49910
AT2G26650
AT4G27500
AT4G15560
AT2G29570
AT3G54480
AT1G01150
AT1G34180
AT5G64670
AT5G15010
AT2G03150
AT4G36640
AT5G58080
AT1G50710
AT5G46750
AT1G01930
AT5G57890
AT1G13245
AT1G28610
AT5G66090
AT3G18940
AT3G20930
AT3G09850
AT3G20240
AT3G49230
AT5G08415
AT2G21650
AT5G44150
AT2G43260
AT2G37520
AT2G47640
AT1G70190
AT1G08120
AT1G09130
AT5G17840
AT5G23740
AT4G31720
AT1G19140
AT1G17890
AT1G16000
AT3G52870
AT5G48900
AT5G15120
AT1G02180
AT2G36330
AT4G33350
AT5G41880
AT1G74270
AT5G62930
AT5G40440
AT5G63750
AT5G07840
AT4G20020
AT4G39590
AT1G80750
AT1G65950
AT1G76050
AT5G53400
AT5G24810
AT2G02050
AT2G36620
AT5G42146
AT1G26370
AT2G26200
AT1G69620
AT5G14170
AT4G34960
AT3G24490
AT2G40920
AT3G51110
AT3G45590
AT5G53450
AT5G39450
AT5G16280
AT2G29210
AT2G31560
AT2G33560
AT1G32580
AT3G16310
AT1G16530
AT1G69960
AT3G13290
AT5G56260
AT4G24620
AT2G43350
AT3G63290
AT2G47940
AT3G07230
AT4G14120
AT5G59500
AT3G58680
AT5G05990
AT1G60987
AT1G13690
AT1G17350
AT5G19940
AT3G57020
AT3G51520
AT3G52230
AT5G53220
AT3G63080
AT5G38480
AT1G48460
AT3G09670
AT1G79830
AT4G23820
AT4G30410
AT1G24280
AT3G21560
AT4G17760
AT5G54520
AT1G64090
AT1G66230
AT3G61080
AT1G12760
AT4G36690
AT5G04440
AT1G65560
AT1G01160
AT1G27470
AT4G10180
AT2G28000
AT1G22980
AT1G71490
AT2G04378
AT1G57750
AT5G08139
AT5G07842
AT1G06250
AT3G53020
AT5G01920
AT5G64610
AT2G45470
AT1G79260
AT3G53870
AT1G77670
AT5G26800
AT3G19520
AT1G10850
AT3G11745
AT1G55330
AT1G55325
AT3G60890
AT5G35480
AT1G03760
AT5G20290
AT1G07745
AT2G24190
AT4G27000
AT5G48430
AT1G30690
AT1G05860
AT1G20620
AT1G70000
AT3G25800
AT2G15860
AT3G54490
AT5G14420
AT1G51070
AT3G55240
AT1G53165
AT5G17510
AT4G39470
AT5G16610
AT1G19580
AT3G09470
AT5G10560
AT5G03740
AT5G25150
AT5G22140
AT1G67090
AT4G22756
AT2G33775
AT3G15690
AT2G19270
AT1G44750
AT2G44150
AT3G07100
AT1G09340
AT3G62810
AT1G12750
AT1G09330
AT1G80670
AT2G07681
AT1G15280
AT1G64970
AT5G03770
AT1G56110
AT3G53800
AT1G12310
AT5G01020
AT2G17980
AT5G23230
AT3G13229
AT3G55460
AT5G14050
AT3G03960
AT1G23280
AT1G33700
AT2G24520
AT4G23840
AT2G47960
AT1G64150
AT2G01410
AT2G29070
AT5G56370
AT5G39850
AT2G47200
AT4G39403
AT5G17460
AT3G50940
AT3G62290
AT5G61910
AT5G07010
AT4G14660
AT1G12320
AT4G16695
AT4G00860
AT4G01510
AT2G40530
AT3G12100
AT2G36060
AT3G04840
AT4G29530
AT5G21100
AT1G19350
AT3G57440
AT5G64730
AT5G51060
AT1G09620
AT5G53330
AT5G60990
AT4G39235
AT2G32120
AT1G01970
AT2G31200
AT1G21580
AT1G30610
AT4G20030
AT4G02070
AT5G22950
AT2G46890
AT2G41120
AT3G12280
AT4G15260
AT3G61790
AT4G03635
AT5G19190
AT2G46390
AT3G12130
AT5G10870
AT3G52220
AT3G05870
AT2G41945
AT3G52740
AT4G32660
AT2G30350
AT1G06560
AT5G62980
AT1G50170
AT1G68590
AT5G57280
AT5G49610
AT2G45530
AT2G36070
AT1G73250
AT3G50840
AT2G41650
AT3G28130
AT4G11120
AT3G62120
AT1G56260
AT1G80630
AT5G14090
AT1G12180
AT3G13970
AT5G61150
AT3G49510
AT5G54530
AT1G02330
AT5G55580
AT5G03940
AT4G29770
AT5G63120
AT1G11240
AT1G20200
AT5G06000
AT1G62590
AT3G61970
AT3G63140
AT2G32520
AT4G38680
AT5G45775
AT3G07568
AT5G28770
AT5G56660
AT3G14860
AT5G25470
AT4G28230
AT2G01650
AT5G61865
AT1G54220
AT5G52380
AT5G18440
AT4G16280
AT1G09780
AT1G21540
AT5G24830
AT1G03360
AT5G23290
AT5G41650
AT4G30910
AT2G17240
AT4G17390
AT5G60030
AT1G72270
AT4G31270
AT5G66540
AT4G29490
AT5G08060
AT1G76380
AT4G19710
AT3G21110
AT4G13520
AT5G09300
AT2G47390
AT5G54900
AT1G65040
AT5G58250
AT3G02050
AT5G26760
AT5G14540
AT4G19110
AT1G74540
AT3G49500
AT1G47265
AT5G24130
AT1G61770
AT4G19112
AT3G28990
AT5G08420
AT1G02060
AT2G31300
AT3G46590
AT2G39500
AT3G59380
AT4G25840
AT2G28230
AT4G39870
AT1G53090
AT4G34710
AT2G45460
AT3G55750
AT3G62050
AT4G31700
AT3G28230
AT3G17890
AT1G55630
AT5G05310
AT2G14635
AT3G06070
AT1G31910
AT4G11150
AT1G02205
AT4G16510
AT1G16640
AT3G01330
AT3G27240
AT2G40475
AT2G36300
AT4G24380
AT4G24540
AT3G53710
AT5G60850
AT4G23770
AT5G02200
AT5G04710
AT2G29320
AT1G09520
AT3G52420
AT3G52030
AT4G36270
AT2G32415
AT1G66590
AT4G02860
AT3G54190
AT4G23810
AT2G44970
AT1G31600
AT1G30825
AT1G31780
AT1G02100
AT5G12150
AT3G58660
AT2G41950
AT3G07630
AT3G59540
AT5G07590
AT1G16880
AT5G10140
AT3G26340
AT1G80680
AT5G37990
AT1G33140
AT2G18330
AT1G70400
AT4G30750
AT1G78590
AT5G40520
AT3G63410
AT4G27010
AT2G46080
AT1G77270
AT5G25475
AT3G02580
AT1G03710
AT1G67760
AT1G01690
AT5G41520
AT3G17770
AT1G57660
AT5G39990
AT1G23740
AT3G16480
AT3G61850
AT1G47340
AT2G20790
AT1G23290
AT1G15930
AT4G33030
AT1G69510
AT1G76260
AT1G02410
AT3G62250
AT3G62580
AT1G41880
AT5G56700
AT1G73230
AT3G13860
AT5G57000
AT2G28240
AT1G16970
AT2G18740
AT4G32470
AT4G11060
AT4G35500
AT1G45233
AT4G22850
AT5G45260
AT3G12860
AT5G20620
AT3G06540
AT5G61590
AT1G06660
AT1G17760
AT3G17120
AT3G28070
AT4G35440
AT1G65150
AT3G05590
AT5G63630
AT2G47830
AT4G31210
AT5G45360
AT3G51330
AT5G02240
AT4G39640
AT4G20780
AT3G42150
AT5G25500
AT3G61700
AT3G27640
AT5G25170
AT3G51450
AT3G45030
AT3G18500
AT2G45510
AT3G57430
AT5G59840
AT1G09230
AT1G06160
AT5G51340
AT3G16780
AT1G66510
AT4G09730
AT5G22210
AT4G39480
AT1G33340
AT3G14840
AT1G53790
AT4G26520
AT3G25905
AT1G80865
AT2G30600
AT3G02530
AT1G33330
AT2G37600
AT5G48040
AT4G31200
AT2G33800
AT1G03000
AT4G16845
AT5G44040
AT1G02140
AT1G01080
AT1G76030
AT4G14110
AT2G27820
AT3G14810
AT2G29580
AT3G02630
AT4G37040
AT1G59860
AT4G28470
AT2G25720
AT2G48160
AT1G03982
AT1G03260
AT4G15030
AT3G44010
AT1G58025
AT5G27120
AT1G12830
AT3G05680
AT5G02050
AT2G16760
AT5G15520
AT5G13310
AT3G10630
AT4G14320
AT5G14040
AT5G06780
AT2G11890
AT5G60040
AT5G58575
AT1G66330
AT5G67610
AT4G36800
AT3G24515
AT3G26890
AT3G01540
AT3G16990
AT5G58240
AT1G16180
AT5G63420
AT2G30960
AT3G15290
AT3G04760
AT5G56350
AT2G26930
AT2G19560
AT1G52980
AT1G03350
AT1G72360
AT4G25890
AT4G32050
AT3G58590
AT3G62800
AT3G21080
AT5G06210
AT2G46380
AT5G47090
AT4G26190
AT1G17960
AT4G05460
AT1G48630
AT2G45520
AT4G32710
AT1G74280
AT3G12010
AT5G02810
AT4G23885
AT3G55330
AT1G07010
AT4G25220
AT1G19570
AT5G35360
AT3G58270
AT1G02960
AT1G08540
AT5G61880
AT5G25330
AT5G16750
AT4G30680
AT1G54100
AT2G35910
AT5G59480
AT4G21320
```
