## Supplementary material for "A comprehensive map of preferentially located motifs reveals distinct proximal *cis*-regulatory elements in plants": GGGCCAA_containing_gene_set.txt

```
#Occurences of GGGCCAA between -126 and -58 (positions relative to the transcription start site)
#257 sequences with GGGCCAA in this interval
#1.30% of the sequences in promoter set with GGGCCAA (set with 19736 sequences)
AT3G13062
AT1G51070
AT5G05100
AT3G20240
AT3G25800
AT2G26650
AT3G51330
AT3G58590
AT5G12150
AT1G65560
AT2G29580
AT1G17960
AT3G07350
AT1G44750
AT2G36620
AT4G29530
AT3G16480
AT1G04950
AT5G46720
AT3G61940
AT2G40475
AT1G66330
AT5G05990
AT5G46160
AT5G61228
AT1G04590
AT1G16970
AT1G30050
AT5G61230
AT1G17350
AT1G16880
AT5G23230
AT5G64730
AT5G51300
AT5G20290
AT1G52980
AT3G28070
AT1G01160
AT2G46200
AT1G23290
AT4G36800
AT4G30680
AT1G09520
AT2G33775
AT3G18500
AT3G20020
AT2G11890
AT2G17250
AT5G63770
AT5G13310
AT3G08890
AT3G21350
AT5G52820
AT4G19640
AT1G56070
AT2G36305
AT3G16700
AT5G39850
AT1G34180
AT2G24500
AT5G56260
AT4G36690
AT2G16750
AT3G04480
AT3G53860
AT1G47265
AT3G01330
AT3G53870
AT3G52030
AT4G13170
AT5G23290
AT1G68590
AT5G45775
AT5G57570
AT5G61590
AT3G09670
AT3G63140
AT3G55750
AT2G31680
AT1G02090
AT5G14040
AT5G66930
AT5G56660
AT3G28760
AT5G09850
AT2G17830
AT1G17760
AT4G19710
AT3G63410
AT5G22210
AT3G22780
AT2G15860
AT5G41650
AT2G26840
AT4G39470
AT2G27430
AT3G28230
AT5G61920
AT2G32320
AT1G69960
AT5G07842
AT1G62600
AT1G55330
AT3G21110
AT2G31300
AT4G14120
AT5G66540
AT2G46080
AT3G58100
AT3G50940
AT5G47600
AT5G06000
AT3G62810
AT5G16280
AT4G17760
AT3G15290
AT2G26930
AT5G67170
AT1G31910
AT5G14050
AT1G07880
AT2G01650
AT2G46380
AT1G70190
AT3G58660
AT3G16990
AT3G59380
AT1G23710
AT1G27461
AT4G30760
AT4G30750
AT1G11240
AT4G20030
AT2G04378
AT4G32680
AT1G73090
AT3G50080
AT3G24490
AT1G55540
AT4G25220
AT5G64440
AT1G62830
AT1G23280
AT4G28010
AT4G18210
AT4G32710
AT4G09980
AT4G14110
AT2G36900
AT1G51980
AT3G19520
AT5G20620
AT2G27020
AT1G77720
AT5G23740
AT1G30880
AT5G18710
AT3G21560
AT5G25500
AT2G27820
AT1G48460
AT3G20557
AT3G15690
AT4G30820
AT1G72360
AT2G44710
AT1G80860
AT1G71490
AT1G09770
AT2G26200
AT4G37040
AT5G06780
AT5G61880
AT1G76280
AT5G25170
AT1G62590
AT1G71500
AT3G06070
AT3G14190
AT1G17880
AT5G14540
AT1G30890
AT3G07568
AT5G66860
AT1G64090
AT3G62580
AT1G70400
AT4G28180
AT2G44150
AT5G43400
AT5G53400
AT3G52230
AT3G62120
AT4G26520
AT4G31420
AT3G21080
AT4G30480
AT1G41880
AT1G09760
AT4G32660
AT1G32260
AT4G35440
AT2G18990
AT5G39450
AT2G23100
AT5G26760
AT5G17510
AT3G15060
AT5G43330
AT2G40530
AT5G14060
AT5G22140
AT1G69220
AT1G28610
AT1G13810
AT1G08540
AT5G54890
AT5G51060
AT1G67970
AT1G80865
AT4G09730
AT1G17080
AT3G52220
AT2G04390
AT3G02050
AT4G20020
AT5G16610
AT5G49610
AT4G39640
AT1G79150
AT4G14660
AT2G11623
AT2G24520
AT1G12830
AT3G62800
AT1G01150
AT5G03905
AT2G47840
AT3G49510
AT4G08580
AT3G25940
AT4G28450
AT3G13230
AT3G16310
AT5G41880
AT4G00860
AT5G26800
AT4G28230
AT1G33330
AT1G77270
AT1G67500
AT4G01883
AT5G14420
AT2G46890
AT1G73830
AT2G47960
AT5G66330
```
