## Supplementary material for "A comprehensive map of preferentially located motifs reveals distinct proximal *cis*-regulatory elements in plants": GGGCCAAA_containing_gene_set.txt

```
#Occurences of GGGCCAAA between -124 and -52 (positions relative to the transcription start site)
#101 sequences with GGGCCAAA in this interval
#0.51% of the sequences in promoter set with GGGCCAAA (set with 19736 sequences)
AT4G37040
AT3G53870
AT1G80860
AT5G16280
AT3G25940
AT1G17760
AT5G67170
AT5G64440
AT4G20030
AT3G53860
AT1G31910
AT3G62810
AT2G40475
AT3G49510
AT5G47600
AT3G50080
AT3G06560
AT3G21110
AT5G46160
AT5G07842
AT2G24520
AT3G52230
AT3G13230
AT1G52980
AT2G01650
AT3G20240
AT2G27020
AT5G57570
AT5G26800
AT5G25170
AT4G25220
AT5G41880
AT4G31420
AT2G18330
AT5G25500
AT3G58660
AT3G20557
AT5G53400
AT3G62800
AT2G04378
AT2G46080
AT4G32050
AT1G16970
AT1G17350
AT1G09520
AT2G43350
AT1G69960
AT1G69510
AT2G26840
AT1G79150
AT4G28230
AT3G62580
AT3G58270
AT1G47265
AT4G28010
AT5G09850
AT3G52220
AT5G56660
AT3G25800
AT1G80865
AT2G04390
AT5G61880
AT5G63770
AT3G15290
AT3G22780
AT3G13062
AT5G51300
AT2G17250
AT3G59380
AT2G32320
AT2G18990
AT4G20020
AT3G07350
AT4G17760
AT3G01330
AT1G08540
AT1G67970
AT1G77270
AT2G46200
AT1G07880
AT2G20585
AT2G18740
AT1G68100
AT4G39470
AT1G62590
AT5G06780
AT1G76280
AT1G34180
AT3G06070
AT4G01883
AT2G31680
AT5G05100
AT1G12830
AT2G47840
AT2G29580
AT4G30680
AT1G23280
AT2G24500
AT3G28760
AT3G09670
AT1G23290
```
