## Supplementary material for "A comprehensive map of preferentially located motifs reveals distinct proximal *cis*-regulatory elements in plants": GGGCCAAG_containing_gene_set.txt

```
#Occurences of GGGCCAAG between -131 and -56 (positions relative to the transcription start site)
#48 sequences with GGGCCAAG in this interval
#0.24% of the sequences in promoter set with GGGCCAAG (set with 19736 sequences)
AT3G62120
AT2G31300
AT4G30750
AT3G21080
AT3G55750
AT1G62830
AT4G29530
AT2G36620
AT4G30820
AT1G48460
AT3G28230
AT1G55330
AT4G09980
AT1G02090
AT3G16990
AT5G14040
AT5G66930
AT1G04950
AT1G28610
AT1G51980
AT5G61590
AT3G24490
AT1G02100
AT4G36800
AT3G19520
AT5G14060
AT5G20290
AT2G16750
AT1G41880
AT4G18210
AT4G32660
AT3G50940
AT1G33330
AT5G13310
AT1G17960
AT4G30760
AT5G56260
AT4G14110
AT4G14120
AT1G72360
AT3G16480
AT1G68590
AT3G06040
AT1G11240
AT5G51060
AT5G14050
AT2G27820
AT2G29180
```
