## Supplementary material for "A comprehensive map of preferentially located motifs reveals distinct proximal *cis*-regulatory elements in plants": GGGCCAAT_containing_gene_set.txt

```
#Occurences of GGGCCAAT between -136 and -67 (positions relative to the transcription start site)
#89 sequences with GGGCCAAT in this interval
#0.45% of the sequences in promoter set with GGGCCAAT (set with 19736 sequences)
AT3G21350
AT1G55540
AT5G12150
AT4G35440
AT5G66540
AT2G46380
AT5G16610
AT3G61940
AT5G61228
AT3G20020
AT5G39450
AT2G44710
AT3G21560
AT5G03905
AT1G17880
AT1G27461
AT3G18500
AT1G67500
AT4G32680
AT1G73090
AT2G23100
AT3G15690
AT1G70000
AT2G36305
AT5G43330
AT2G17830
AT4G14660
AT2G11623
AT1G64090
AT3G63410
AT2G27360
AT1G44750
AT3G04480
AT2G47960
AT1G09760
AT4G32710
AT1G77720
AT3G28070
AT4G26520
AT2G40920
AT2G26930
AT1G23710
AT5G61230
AT3G09470
AT3G22160
AT1G17080
AT5G52820
AT1G09770
AT3G07568
AT2G26200
AT3G51330
AT1G30880
AT3G16700
AT4G30480
AT1G73830
AT3G63140
AT4G00860
AT5G45775
AT1G16880
AT3G58590
AT1G66330
AT3G15060
AT5G22140
AT1G04590
AT1G13810
AT5G57570
AT5G04060
AT5G61920
AT3G14190
AT5G05990
AT1G01160
AT5G14540
AT5G14420
AT5G66860
AT1G70400
AT5G26760
AT3G45030
AT1G71500
AT1G01150
AT5G46720
AT5G17510
AT1G30890
AT1G51070
AT5G23290
AT3G08890
AT1G56070
AT4G28450
AT5G06000
AT3G52030
```
