## Supplementary material for "A comprehensive map of preferentially located motifs reveals distinct proximal *cis*-regulatory elements in plants": GGGCCAC_containing_gene_set.txt

```
#Occurences of GGGCCAC between -114 and -46 (positions relative to the transcription start site)
#108 sequences with GGGCCAC in this interval
#0.55% of the sequences in promoter set with GGGCCAC (set with 19736 sequences)
AT3G15095
AT5G25150
AT1G33700
AT5G47860
AT4G24620
AT2G44970
AT1G16970
AT2G28240
AT4G18100
AT1G07910
AT1G54830
AT3G53410
AT3G66652
AT4G31200
AT1G54340
AT1G79870
AT4G15030
AT1G63460
AT4G36270
AT1G47340
AT1G55325
AT1G21580
AT4G11150
AT1G56260
AT1G60987
AT3G12130
AT2G41705
AT3G49230
AT3G09850
AT3G09860
AT4G00860
AT2G17980
AT2G25210
AT4G30910
AT1G27390
AT4G23770
AT5G43620
AT1G12760
AT5G06000
AT3G56290
AT1G09620
AT3G07630
AT3G03100
AT5G67060
AT1G22660
AT5G53450
AT2G01410
AT1G66510
AT2G16760
AT5G63630
AT4G32470
AT5G65120
AT4G25890
AT1G22275
AT1G09780
AT4G09140
AT1G66070
AT3G28990
AT2G41120
AT1G08640
AT1G53790
AT1G63390
AT5G01920
AT5G08620
AT5G16140
AT2G40920
AT2G41650
AT1G01940
AT2G45510
AT1G23100
AT1G23740
AT2G28230
AT4G29770
AT4G15560
AT1G66500
AT2G24190
AT1G28560
AT5G37990
AT3G46980
AT5G27520
AT1G30230
AT2G17240
AT5G39990
AT4G17190
AT1G73490
AT2G17975
AT5G59750
AT2G40290
AT5G39210
AT2G29320
AT1G79790
AT3G59540
AT1G01930
AT3G01540
AT5G62980
AT2G14635
AT1G27400
AT5G64610
AT1G15930
AT3G63510
AT4G13520
AT3G06650
AT1G12750
AT1G13245
AT3G53780
AT2G03690
AT1G75420
AT5G03940
```
