## Supplementary material for "A comprehensive map of preferentially located motifs reveals distinct proximal *cis*-regulatory elements in plants": GGGCCACT_containing_gene_set.txt

```
#Occurences of GGGCCACT between -152 and -53 (positions relative to the transcription start site)
#48 sequences with GGGCCACT in this interval
#0.24% of the sequences in promoter set with GGGCCACT (set with 19736 sequences)
AT3G01540
AT3G14860
AT1G47340
AT1G22660
AT4G29770
AT3G53780
AT4G09140
AT5G38480
AT1G21580
AT5G01920
AT5G02530
AT5G53450
AT5G39990
AT4G23820
AT1G09780
AT3G59550
AT1G27390
AT4G15030
AT3G05700
AT1G01930
AT1G63460
AT1G22275
AT5G06000
AT4G30910
AT5G16140
AT3G03100
AT1G01940
AT3G46980
AT1G79790
AT1G27400
AT5G63630
AT4G11150
AT2G41650
AT4G14320
AT5G05990
AT3G59540
AT1G75420
AT2G41120
AT1G79870
AT4G23840
AT4G14330
AT4G25890
AT2G44970
AT5G62980
AT2G29320
AT5G08620
AT5G27710
AT3G63510
```
