## Supplementary material for "A comprehensive map of preferentially located motifs reveals distinct proximal *cis*-regulatory elements in plants": GGGCCAG_containing_gene_set.txt

```
#Occurences of GGGCCAG between -133 and -55 (positions relative to the transcription start site)
#90 sequences with GGGCCAG in this interval
#0.46% of the sequences in promoter set with GGGCCAG (set with 19736 sequences)
AT1G56110
AT1G48630
AT2G41705
AT2G31085
AT1G02145
AT1G50710
AT1G12180
AT5G25475
AT1G06670
AT1G79830
AT3G24490
AT4G34620
AT5G05610
AT4G20780
AT1G55630
AT5G13970
AT5G61910
AT1G03000
AT5G17460
AT4G15260
AT3G04600
AT1G09330
AT1G03350
AT3G57020
AT1G48598
AT3G13970
AT5G39210
AT4G09150
AT3G58590
AT1G03360
AT5G61660
AT5G52380
AT1G30690
AT4G25020
AT1G12310
AT5G25470
AT1G07745
AT1G54100
AT2G41945
AT1G48600
AT1G06660
AT1G80750
AT2G39390
AT1G73230
AT4G32710
AT2G18710
AT5G14170
AT1G65950
AT5G05620
AT1G22980
AT5G10870
AT3G12860
AT4G23420
AT1G02140
AT5G10030
AT2G35910
AT5G61920
AT1G02205
AT3G54490
AT5G54520
AT3G15180
AT3G23325
AT5G56380
AT5G61865
AT2G21650
AT2G39500
AT4G21320
AT4G02940
AT3G14390
AT1G04070
AT3G63370
AT1G65150
AT4G22560
AT1G57750
AT5G35360
AT5G56700
AT1G17890
AT3G61850
AT4G03635
AT3G55240
AT1G03030
AT5G19190
AT1G53165
AT3G01015
AT4G38680
AT5G20290
AT5G59500
AT4G36640
AT1G21540
AT3G61070
```
