## Supplementary material for "A comprehensive map of preferentially located motifs reveals distinct proximal *cis*-regulatory elements in plants": GGGCCAGA_containing_gene_set.txt

```
#Occurences of GGGCCAGA between -131 and -63 (positions relative to the transcription start site)
#29 sequences with GGGCCAGA in this interval
#0.15% of the sequences in promoter set with GGGCCAGA (set with 19736 sequences)
AT4G21320
AT1G03350
AT3G58590
AT1G80750
AT1G73230
AT1G21540
AT3G61850
AT1G04070
AT5G54520
AT3G23325
AT1G06670
AT3G63370
AT5G35360
AT2G41945
AT4G02940
AT4G23420
AT5G19190
AT4G09150
AT1G22980
AT1G03360
AT1G12310
AT3G04600
AT3G14390
AT1G06660
AT5G61660
AT1G02145
AT4G20780
AT3G55240
AT5G13970
```
