## Supplementary material for "A comprehensive map of preferentially located motifs reveals distinct proximal *cis*-regulatory elements in plants": GGGCCAGG_containing_gene_set.txt

```
#Occurences of GGGCCAGG between -127 and -73 (positions relative to the transcription start site)
#10 sequences with GGGCCAGG in this interval
#0.05% of the sequences in promoter set with GGGCCAGG (set with 19736 sequences)
AT3G13970
AT1G53165
AT2G39390
AT1G57750
AT3G15180
AT1G65950
AT4G22560
AT1G03030
AT3G61070
AT4G25020
```
