## Supplementary material for "A comprehensive map of preferentially located motifs reveals distinct proximal *cis*-regulatory elements in plants": GGGCCAGT_containing_gene_set.txt

```
#Occurences of GGGCCAGT between -171 and -55 (positions relative to the transcription start site)
#35 sequences with GGGCCAGT in this interval
#0.18% of the sequences in promoter set with GGGCCAGT (set with 19736 sequences)
AT1G55630
AT5G39210
AT2G31085
AT5G56700
AT5G07970
AT3G44400
AT1G48598
AT1G50710
AT2G15860
AT1G45233
AT5G59500
AT4G34620
AT5G61910
AT5G25475
AT4G33030
AT5G14170
AT1G03000
AT1G65150
AT5G56380
AT4G39480
AT1G48600
AT5G42146
AT5G42020
AT3G24490
AT2G32120
AT3G57020
AT5G61920
AT2G37520
AT2G21650
AT5G10870
AT5G25470
AT5G61865
AT2G39500
AT2G35910
AT4G03635
```
