## Supplementary material for "A comprehensive map of preferentially located motifs reveals distinct proximal *cis*-regulatory elements in plants": GGGCCAT_containing_gene_set.txt

```
#Occurences of GGGCCAT between -173 and -45 (positions relative to the transcription start site)
#283 sequences with GGGCCAT in this interval
#1.43% of the sequences in promoter set with GGGCCAT (set with 19736 sequences)
AT4G39870
AT1G05900
AT5G52560
AT4G19112
AT2G37660
AT5G63120
AT2G44520
AT2G45470
AT1G25490
AT1G05970
AT4G24540
AT5G28770
AT2G03690
AT5G57560
AT4G22850
AT5G58250
AT1G17400
AT1G80680
AT2G43120
AT3G60730
AT4G25840
AT4G11060
AT1G20620
AT5G45360
AT1G67760
AT3G12280
AT3G14810
AT4G24550
AT3G57440
AT3G27640
AT3G18940
AT1G76020
AT2G47200
AT1G66230
AT1G33120
AT1G02330
AT1G03260
AT1G76260
AT3G63270
AT5G54900
AT3G62250
AT4G23820
AT3G26340
AT1G27480
AT1G10090
AT4G27740
AT1G29960
AT5G53330
AT3G01345
AT1G80630
AT4G31300
AT1G16870
AT4G31270
AT1G09130
AT5G56370
AT5G02060
AT1G01690
AT1G05860
AT1G15280
AT3G16700
AT5G57000
AT4G11120
AT4G16695
AT1G27470
AT5G25330
AT5G64680
AT1G61770
AT5G21100
AT1G80790
AT2G31560
AT1G33140
AT3G04840
AT3G57430
AT4G26230
AT4G28470
AT3G18500
AT3G26890
AT5G40520
AT3G13860
AT5G48030
AT5G48040
AT2G36070
AT3G06540
AT4G16765
AT1G07140
AT4G36690
AT3G07230
AT2G37600
AT3G25905
AT2G47390
AT4G19110
AT3G01340
AT4G30410
AT3G52110
AT1G19570
AT1G62200
AT1G06560
AT5G53250
AT4G33350
AT3G44020
AT2G11623
AT1G69400
AT5G09900
AT4G31700
AT5G66090
AT1G31780
AT4G02070
AT3G05930
AT1G06250
AT5G50460
AT1G55540
AT3G11900
AT5G02050
AT4G27010
AT3G16080
AT2G32520
AT3G55330
AT4G16280
AT4G01335
AT4G33355
AT2G46230
AT3G10630
AT1G30825
AT5G03740
AT3G53710
AT4G02860
AT5G15520
AT2G28000
AT3G12600
AT5G48900
AT5G66040
AT5G08270
AT1G54230
AT5G25470
AT5G25500
AT4G22840
AT4G34960
AT5G19940
AT1G44900
AT5G43970
AT2G36060
AT2G42700
AT2G45530
AT5G35480
AT2G19560
AT1G27540
AT2G32060
AT4G10050
AT4G27000
AT3G10572
AT3G54190
AT1G80670
AT4G25020
AT4G33030
AT2G22140
AT5G46750
AT2G25720
AT3G01390
AT1G68520
AT3G30841
AT2G45520
AT5G03770
AT1G50170
AT3G13510
AT1G24050
AT4G22756
AT3G60245
AT1G01970
AT2G46240
AT5G44150
AT4G27500
AT3G12012
AT5G39890
AT4G34710
AT3G49240
AT3G52940
AT5G54530
AT1G47265
AT1G70330
AT5G24830
AT3G06840
AT1G77670
AT3G46030
AT1G15270
AT2G43260
AT3G12010
AT3G10780
AT3G23930
AT5G62540
AT1G19350
AT3G62920
AT4G17390
AT5G05620
AT1G61680
AT5G67380
AT1G03140
AT1G67170
AT4G17840
AT4G23840
AT1G07010
AT2G31190
AT5G35490
AT1G30845
AT2G47640
AT2G33560
AT3G28130
AT2G19270
AT5G59840
AT3G61420
AT1G54220
AT5G04710
AT1G19580
AT5G47090
AT4G36960
AT5G22970
AT5G01110
AT2G48160
AT1G66590
AT5G64670
AT5G15120
AT3G02530
AT4G16845
AT3G51110
AT4G13010
AT4G34620
AT3G11745
AT3G52420
AT5G05610
AT1G16000
AT4G39230
AT3G02065
AT4G36660
AT3G02630
AT2G20790
AT5G61460
AT1G57660
AT1G76050
AT2G32415
AT3G10730
AT3G10540
AT1G53090
AT2G31200
AT1G12320
AT4G10180
AT5G19950
AT5G09300
AT1G03760
AT1G76030
AT2G20210
AT1G48860
AT1G54260
AT3G17880
AT5G41520
AT3G52870
AT5G02240
AT4G39235
AT5G05310
AT2G30050
AT5G58240
AT3G44010
AT3G61790
AT1G24040
AT4G26970
AT1G01080
AT1G79260
AT5G38420
AT1G16180
AT3G01400
AT2G30350
AT4G23885
AT5G19930
AT3G44190
AT2G01330
AT3G12690
AT4G31720
AT5G56030
AT3G45590
AT2G46390
AT1G59860
AT3G46590
AT5G44040
AT1G74280
AT1G74270
```
