## Supplementary material for "A comprehensive map of preferentially located motifs reveals distinct proximal *cis*-regulatory elements in plants": GGGCCATG_containing_gene_set.txt

```
#Occurences of GGGCCATG between -152 and -69 (positions relative to the transcription start site)
#33 sequences with GGGCCATG in this interval
#0.17% of the sequences in promoter set with GGGCCATG (set with 19736 sequences)
AT5G05610
AT5G03740
AT1G68520
AT2G36060
AT2G48160
AT5G44040
AT5G52560
AT5G54900
AT2G46390
AT1G33140
AT3G10780
AT1G66230
AT4G34710
AT2G43120
AT5G63120
AT4G31300
AT4G39870
AT1G54260
AT2G37660
AT4G11060
AT1G03140
AT1G05900
AT3G61790
AT2G44520
AT1G61680
AT2G30050
AT3G12690
AT3G18500
AT3G06540
AT1G76260
AT5G56370
AT1G33120
AT5G41520
```
