## Supplementary material for "A comprehensive map of preferentially located motifs reveals distinct proximal *cis*-regulatory elements in plants": GGGCCCC_containing_gene_set.txt

```
#Occurences of GGGCCCC between -165 and -51 (positions relative to the transcription start site)
#37 sequences with GGGCCCC in this interval
#0.19% of the sequences in promoter set with GGGCCCC (set with 19736 sequences)
AT4G29310
AT1G15480
AT3G19130
AT3G01600
AT4G01500
AT2G02090
AT3G56370
AT5G13290
AT3G17930
AT3G52860
AT1G10710
AT5G13390
AT5G65470
AT4G14200
AT2G32400
AT5G28630
AT5G11260
AT2G47940
AT3G56480
AT1G60890
AT3G16565
AT5G64320
AT3G22460
AT2G47370
AT4G31940
AT3G61970
AT5G22000
AT3G54790
AT1G74710
AT4G21670
AT1G61640
AT3G12120
AT1G79830
AT3G16140
AT4G20070
AT4G34710
AT5G51430
```
