## Supplementary material for "A comprehensive map of preferentially located motifs reveals distinct proximal *cis*-regulatory elements in plants": GGGCCCT_containing_gene_set.txt

```
#Occurences of GGGCCCT between -159 and -37 (positions relative to the transcription start site)
#125 sequences with GGGCCCT in this interval
#0.63% of the sequences in promoter set with GGGCCCT (set with 19736 sequences)
AT2G42610
AT1G23900
AT2G20340
AT1G16810
AT1G76405
AT5G16380
AT3G15020
AT1G55630
AT1G73230
AT1G55510
AT5G64320
AT1G80890
AT5G13390
AT4G14605
AT2G36170
AT1G53887
AT4G26990
AT1G07840
AT2G32400
AT5G14610
AT4G31010
AT4G24690
AT5G06370
AT3G58680
AT3G56210
AT1G79810
AT1G07890
AT1G78680
AT3G15290
AT3G43230
AT4G01480
AT1G24040
AT5G04840
AT4G34790
AT3G62620
AT5G04800
AT2G01410
AT3G09630
AT4G35580
AT1G77490
AT2G05540
AT4G32250
AT3G13930
AT1G23890
AT2G16500
AT4G02720
AT1G01510
AT3G60940
AT1G23960
AT3G01540
AT5G55470
AT2G31130
AT3G48490
AT5G28630
AT2G33610
AT1G21680
AT1G77480
AT3G24515
AT5G06660
AT4G38840
AT5G64710
AT1G66410
AT5G58110
AT4G21670
AT3G26680
AT3G18165
AT1G24050
AT4G25570
AT1G52670
AT3G57060
AT1G14320
AT3G61028
AT5G09770
AT2G28800
AT4G21860
AT1G72320
AT5G05230
AT5G63910
AT1G05850
AT3G09250
AT2G33590
AT4G32800
AT1G02330
AT5G45390
AT5G64250
AT5G39510
AT3G09150
AT1G19920
AT1G07510
AT4G02725
AT1G67440
AT1G23400
AT1G15460
AT2G24060
AT3G47700
AT1G69850
AT4G38480
AT5G67245
AT3G11200
AT1G61110
AT2G26590
AT1G22840
AT1G23410
AT1G26300
AT1G18540
AT3G23670
AT5G47840
AT1G76400
AT2G42210
AT3G57062
AT5G57000
AT1G08490
AT1G63880
AT2G41560
AT5G47520
AT5G23740
AT1G63640
AT1G17410
AT5G66090
AT1G76200
AT4G04780
AT4G31940
AT2G20495
AT2G30060
AT5G57580
```
