## Supplementary material for "A comprehensive map of preferentially located motifs reveals distinct proximal *cis*-regulatory elements in plants": GGGCCG_containing_gene_set.txt

```
#Occurences of GGGCCG between -133 and -40 (positions relative to the transcription start site)
#604 sequences with GGGCCG in this interval
#3.06% of the sequences in promoter set with GGGCCG (set with 19736 sequences)
AT1G53800
AT1G13690
AT2G35410
AT4G23660
AT1G63780
AT2G26200
AT4G26020
AT2G47250
AT3G11120
AT5G55190
AT3G52760
AT3G08810
AT2G40810
AT1G73940
AT3G10270
AT2G26240
AT3G04560
AT2G42780
AT4G12640
AT5G48640
AT3G01560
AT4G16695
AT5G63080
AT5G60190
AT5G10730
AT1G08125
AT1G16820
AT2G39190
AT1G21190
AT2G32400
AT2G01110
AT2G27480
AT5G20160
AT1G23360
AT1G47640
AT3G56430
AT3G26922
AT3G12650
AT5G66010
AT1G74260
AT3G50940
AT4G25130
AT5G46630
AT1G60770
AT1G04945
AT3G52390
AT3G53900
AT4G16162
AT2G28430
AT4G13970
AT5G65400
AT3G15010
AT1G07140
AT4G17640
AT3G12130
AT4G08280
AT1G51650
AT1G15420
AT4G29070
AT1G27050
AT1G21580
AT3G07080
AT5G41770
AT5G47580
AT1G25260
AT2G27530
AT2G39930
AT5G35430
AT2G28230
AT1G35220
AT4G34450
AT3G27520
AT4G17520
AT5G37600
AT5G62760
AT5G51170
AT4G39710
AT3G02220
AT3G06590
AT2G15290
AT5G18400
AT4G28210
AT4G24380
AT4G27320
AT4G38225
AT1G09815
AT1G15790
AT5G08540
AT1G08490
AT4G29910
AT1G56045
AT1G36320
AT3G16190
AT1G22830
AT3G49000
AT2G24765
AT3G17680
AT1G23205
AT3G58130
AT5G59560
AT5G11170
AT2G36305
AT3G12140
AT3G15351
AT3G52730
AT4G32240
AT3G13190
AT1G49540
AT1G19540
AT3G13430
AT5G62640
AT1G77490
AT2G36680
AT1G04940
AT3G24570
AT2G19740
AT1G76280
AT5G11420
AT4G25540
AT1G03760
AT4G28540
AT1G32580
AT4G39630
AT4G05440
AT1G06220
AT4G25530
AT3G13420
AT2G22400
AT4G25550
AT4G15030
AT1G03106
AT1G77320
AT3G58220
AT2G25740
AT3G46180
AT5G42060
AT5G37055
AT5G19820
AT2G04800
AT3G20050
AT1G61410
AT2G01120
AT1G56020
AT5G10910
AT1G64385
AT1G10030
AT1G04930
AT3G53410
AT4G21770
AT1G12810
AT3G62080
AT1G73820
AT4G38100
AT5G09740
AT2G42395
AT1G15720
AT5G03690
AT1G15580
AT2G27510
AT3G03610
AT5G53800
AT2G18750
AT4G15570
AT5G03560
AT1G61580
AT3G46950
AT5G22875
AT5G41960
AT5G52840
AT2G42150
AT2G17670
AT4G02760
AT1G48420
AT1G27410
AT5G22080
AT1G76320
AT3G15290
AT2G29580
AT1G70350
AT1G78895
AT5G28060
AT4G34700
AT4G24500
AT1G53710
AT1G71370
AT5G16260
AT5G26742
AT1G73770
AT2G41500
AT5G61010
AT5G27460
AT5G27650
AT1G78650
AT4G18040
AT5G08280
AT2G47840
AT3G52580
AT3G26780
AT4G20340
AT2G42240
AT2G46540
AT5G06310
AT1G72420
AT4G02550
AT1G09760
AT5G48760
AT3G11800
AT1G49140
AT1G04400
AT1G15320
AT2G31300
AT2G21150
AT5G08290
AT5G05800
AT4G27010
AT1G71130
AT3G04400
AT5G61865
AT1G62390
AT3G56120
AT1G74970
AT5G25475
AT4G01660
AT1G53790
AT2G26140
AT5G38050
AT3G49640
AT3G52420
AT1G78800
AT5G66680
AT2G35450
AT3G45100
AT1G10585
AT2G38770
AT2G19790
AT1G04170
AT5G58640
AT2G20835
AT2G33040
AT5G38840
AT2G17190
AT5G10900
AT5G25080
AT5G07770
AT5G23080
AT3G03160
AT4G31700
AT2G07690
AT5G57110
AT1G28360
AT5G61170
AT5G13130
AT2G14285
AT5G18790
AT2G23100
AT4G20330
AT4G10110
AT1G55750
AT2G14660
AT5G13090
AT3G25660
AT5G24650
AT1G61450
AT2G28190
AT3G56270
AT5G64360
AT2G45530
AT4G00020
AT4G35250
AT3G22950
AT3G63190
AT1G61990
AT3G12300
AT4G32660
AT5G16130
AT5G62930
AT4G36515
AT3G07300
AT5G12230
AT5G19030
AT3G15260
AT2G34520
AT4G33110
AT1G48740
AT3G15460
AT3G49230
AT1G70900
AT1G33520
AT3G53430
AT4G27180
AT4G31270
AT2G38810
AT3G57810
AT5G67530
AT2G18110
AT5G66250
AT1G52930
AT5G52820
AT5G22140
AT3G14430
AT4G33280
AT5G60820
AT1G03030
AT4G19350
AT2G01720
AT5G09390
AT1G03110
AT2G22690
AT2G37550
AT4G02820
AT5G41210
AT4G15260
AT1G57540
AT1G12850
AT5G23090
AT1G23900
AT1G32260
AT1G59359
AT5G08270
AT5G63540
AT1G72710
AT3G14600
AT3G47610
AT5G67320
AT1G54240
AT5G54670
AT2G30105
AT2G43930
AT5G03130
AT5G02770
AT1G53250
AT4G10600
AT2G33590
AT1G19980
AT1G16060
AT2G20210
AT3G60880
AT4G16860
AT5G51700
AT2G30350
AT5G38830
AT3G06600
AT3G16260
AT1G15840
AT3G21920
AT3G49470
AT1G80350
AT3G05280
AT3G63310
AT2G17525
AT5G47630
AT2G22410
AT3G06010
AT3G17830
AT5G19151
AT2G47960
AT2G19750
AT2G47790
AT4G18593
AT3G26115
AT1G73090
AT3G58270
AT3G19590
AT2G28240
AT5G66005
AT5G62950
AT4G27000
AT2G24590
AT1G07615
AT2G27285
AT5G47880
AT3G49010
AT1G52920
AT2G36160
AT5G20520
AT3G42170
AT5G44210
AT4G39880
AT3G20490
AT1G03680
AT5G27640
AT5G25610
AT1G21650
AT5G13870
AT1G56180
AT4G15165
AT1G50410
AT1G09770
AT4G17560
AT1G79650
AT2G42170
AT3G61250
AT1G48430
AT3G17780
AT2G35330
AT1G61415
AT5G52440
AT5G05470
AT1G26470
AT3G51940
AT3G63250
AT2G35320
AT3G10920
AT4G40000
AT2G34900
AT1G56190
AT5G43680
AT5G53350
AT5G51430
AT5G47600
AT5G58005
AT3G14390
AT5G56280
AT2G07340
AT3G04160
AT2G47170
AT2G46090
AT5G65260
AT5G62240
AT3G56440
AT1G66600
AT1G74940
AT1G14990
AT1G04270
AT3G17300
AT1G16300
AT4G37190
AT4G01940
AT5G53960
AT4G38920
AT1G79730
AT2G04230
AT1G77230
AT5G14320
AT3G62310
AT1G53720
AT1G55540
AT1G80480
AT1G21350
AT1G09140
AT3G18860
AT3G08730
AT1G56460
AT1G64850
AT5G46280
AT4G17650
AT5G13080
AT4G24200
AT5G26760
AT2G26710
AT5G27470
AT4G12382
AT1G68185
AT5G56740
AT5G47320
AT2G17970
AT5G60980
AT4G11380
AT3G22230
AT2G34250
AT2G36460
AT5G57850
AT5G03100
AT5G05670
AT3G51580
AT4G28020
AT5G49930
AT5G47890
AT2G23780
AT1G20920
AT3G02560
AT1G71440
AT1G19920
AT3G18130
AT2G47380
AT1G71260
AT3G08530
AT1G77270
AT1G07350
AT4G21270
AT1G56110
AT3G08720
AT2G41000
AT1G58684
AT1G29990
AT2G45520
AT5G23520
AT3G05940
AT1G07070
AT1G04870
AT3G58660
AT1G02110
AT2G17972
AT1G80555
AT5G35620
AT3G21350
AT3G46200
AT3G01480
AT1G51620
AT5G57440
AT2G41720
AT1G09490
AT1G58983
AT5G05000
AT3G27280
AT3G48490
AT5G67310
AT3G63520
AT5G23740
AT3G15220
AT2G21190
AT4G21105
AT2G44660
AT4G29390
AT5G15700
AT4G31790
AT4G16265
AT2G44860
AT2G46610
AT1G48440
AT3G06540
AT2G16510
AT4G14455
AT1G71270
AT1G64490
AT4G31985
AT4G14430
AT5G13240
AT3G55340
AT1G05190
AT2G20790
AT5G02610
AT5G14140
AT5G64650
AT5G05010
AT1G19800
AT2G21385
AT3G05990
AT3G10915
AT5G44785
AT5G15020
AT3G03600
AT4G28200
AT3G19520
AT5G41520
AT1G32050
AT5G25470
AT3G52930
AT5G05680
AT5G02790
AT3G03010
AT5G04050
AT5G60150
AT1G72170
AT1G49510
AT1G14770
AT3G25790
AT1G69800
AT2G47580
AT2G18520
AT4G26810
AT2G40730
AT1G64740
AT5G18800
AT5G50810
AT1G63855
AT5G25070
AT1G69710
AT4G28360
AT3G04130
AT4G23850
AT1G48650
AT3G13180
AT4G30390
AT1G44900
AT3G01740
AT1G01100
AT1G53140
AT2G47370
AT1G73840
AT3G52090
AT2G42890
AT2G17280
AT1G76300
AT1G13810
AT1G23780
AT3G57170
AT2G44760
AT3G08640
AT3G20280
AT3G18210
AT3G60050
AT5G19310
AT1G21480
AT5G66410
AT5G13010
AT5G55920
AT1G02160
AT5G50580
AT3G52200
AT5G20500
AT4G18470
AT4G16950
AT1G33410
```
