## Supplementary material for "A comprehensive map of preferentially located motifs reveals distinct proximal *cis*-regulatory elements in plants": GGGCCGAC_containing_gene_set.txt

```
#Occurences of GGGCCGAC between -143 and -66 (positions relative to the transcription start site)
#19 sequences with GGGCCGAC in this interval
#0.10% of the sequences in promoter set with GGGCCGAC (set with 19736 sequences)
AT5G38830
AT1G15420
AT2G47250
AT1G64490
AT1G13690
AT4G29070
AT1G13300
AT2G26200
AT1G15580
AT5G49930
AT5G19030
AT1G04270
AT1G33520
AT2G47840
AT1G77230
AT4G13970
AT2G42150
AT5G44210
AT1G10030
```
