## Supplementary material for "A comprehensive map of preferentially located motifs reveals distinct proximal *cis*-regulatory elements in plants": GGGCCGAG_containing_gene_set.txt

```
#Occurences of GGGCCGAG between -135 and -65 (positions relative to the transcription start site)
#37 sequences with GGGCCGAG in this interval
#0.19% of the sequences in promoter set with GGGCCGAG (set with 19736 sequences)
AT2G45530
AT5G51170
AT5G22140
AT2G27285
AT5G19151
AT2G22690
AT1G56190
AT4G16950
AT1G48740
AT5G56280
AT2G24765
AT2G23100
AT5G63540
AT1G68185
AT4G15260
AT3G12300
AT4G16860
AT4G02550
AT1G49140
AT4G27000
AT1G53720
AT5G48640
AT4G02820
AT3G22950
AT2G35330
AT1G15790
AT1G07615
AT5G50810
AT1G15840
AT5G51700
AT5G26760
AT3G17830
AT1G04400
AT1G50410
AT2G28430
AT1G71370
AT3G03160
```
