## Supplementary material for "A comprehensive map of preferentially located motifs reveals distinct proximal *cis*-regulatory elements in plants": GGGCCGAT_containing_gene_set.txt

```
#Occurences of GGGCCGAT between -160 and -53 (positions relative to the transcription start site)
#67 sequences with GGGCCGAT in this interval
#0.34% of the sequences in promoter set with GGGCCGAT (set with 19736 sequences)
AT1G09815
AT2G23780
AT4G31790
AT1G23360
AT1G56460
AT5G62760
AT4G40000
AT3G06540
AT3G11200
AT5G42060
AT5G65400
AT5G11170
AT1G61450
AT1G21190
AT1G12810
AT1G74260
AT2G21150
AT5G44780
AT3G07080
AT5G03690
AT3G06600
AT2G17670
AT3G46950
AT2G07340
AT3G08640
AT1G76300
AT1G15720
AT4G28540
AT4G12640
AT3G06610
AT3G63250
AT5G47580
AT2G47580
AT2G42780
AT2G27480
AT4G24380
AT4G01940
AT3G27520
AT2G34520
AT3G53410
AT1G06220
AT5G13010
AT1G23205
AT3G11120
AT2G39190
AT5G48640
AT2G14660
AT5G55920
AT2G34250
AT2G38770
AT1G74970
AT5G46280
AT1G07070
AT4G20300
AT1G80555
AT1G03760
AT1G04930
AT1G25260
AT3G46200
AT1G09140
AT3G26560
AT5G47600
AT3G15420
AT4G39710
AT1G73770
AT4G34700
AT4G33280
```
