## Supplementary material for "A comprehensive map of preferentially located motifs reveals distinct proximal *cis*-regulatory elements in plants": GGGCCGC_containing_gene_set.txt

```
#Occurences of GGGCCGC between -137 and -61 (positions relative to the transcription start site)
#37 sequences with GGGCCGC in this interval
#0.19% of the sequences in promoter set with GGGCCGC (set with 19736 sequences)
AT5G66010
AT5G37600
AT1G09490
AT5G61010
AT3G11800
AT5G13080
AT5G19820
AT2G27530
AT2G20835
AT3G08730
AT2G26710
AT2G18520
AT2G40810
AT2G26140
AT5G06310
AT3G49470
AT2G24590
AT1G77320
AT1G79730
AT1G53790
AT2G31300
AT1G78650
AT1G22830
AT3G01560
AT1G15720
AT3G18210
AT4G34450
AT5G66005
AT1G53800
AT2G47370
AT2G41000
AT1G16300
AT3G17680
AT1G80480
AT1G03030
AT4G26810
AT5G07770
```
