## Supplementary material for "A comprehensive map of preferentially located motifs reveals distinct proximal *cis*-regulatory elements in plants": GGGCCGG_containing_gene_set.txt

```
#Occurences of GGGCCGG between -161 and -36 (positions relative to the transcription start site)
#150 sequences with GGGCCGG in this interval
#0.76% of the sequences in promoter set with GGGCCGG (set with 19736 sequences)
AT3G15460
AT1G69710
AT4G02760
AT3G18130
AT4G32240
AT5G27640
AT4G36515
AT4G14430
AT5G64360
AT1G07440
AT4G16265
AT1G07350
AT4G10600
AT3G05990
AT3G11591
AT3G58270
AT5G25470
AT3G49010
AT5G19310
AT1G03106
AT5G27470
AT4G25540
AT2G39930
AT2G47010
AT4G17640
AT5G58005
AT1G58983
AT4G27760
AT2G17190
AT1G25260
AT1G26370
AT5G08280
AT1G02160
AT2G21190
AT2G25740
AT5G39250
AT3G63310
AT5G62950
AT3G61250
AT4G28540
AT1G72270
AT1G52920
AT2G37550
AT1G72710
AT1G61580
AT3G52420
AT3G49000
AT1G58684
AT1G48430
AT3G52200
AT2G41500
AT4G35250
AT1G16820
AT3G56120
AT4G33110
AT5G64650
AT3G07440
AT3G58660
AT1G56110
AT2G44860
AT4G18470
AT1G73840
AT3G57170
AT4G21105
AT5G10910
AT4G28010
AT1G52930
AT3G24570
AT4G32660
AT3G08720
AT1G12850
AT1G21651
AT1G02110
AT1G56020
AT3G03600
AT4G12382
AT5G55190
AT4G25550
AT3G18860
AT5G08290
AT1G10585
AT5G27650
AT1G21650
AT3G01740
AT5G27460
AT1G04950
AT1G26840
AT2G44660
AT5G13130
AT1G54490
AT5G35620
AT1G56440
AT1G48440
AT5G60150
AT1G03110
AT3G62080
AT1G70720
AT3G03610
AT3G15351
AT2G18750
AT3G56440
AT1G27050
AT3G10270
AT3G08530
AT3G55340
AT1G49510
AT4G17520
AT3G05940
AT2G38810
AT3G13430
AT3G42170
AT5G66250
AT3G15010
AT4G24500
AT5G02770
AT1G73820
AT1G57540
AT4G01660
AT2G26240
AT4G29910
AT5G46630
AT4G26720
AT5G38840
AT3G14390
AT5G57110
AT3G26922
AT5G57440
AT5G62930
AT1G59359
AT4G21100
AT2G43340
AT3G19520
AT1G64740
AT1G26470
AT2G46610
AT3G63520
AT3G16260
AT2G35410
AT2G47380
AT5G27020
AT3G26780
AT3G62310
AT5G10900
AT5G20500
AT5G41210
AT2G16510
AT3G56430
AT2G33590
AT1G04170
AT3G02860
```
