## Supplementary material for "A comprehensive map of preferentially located motifs reveals distinct proximal *cis*-regulatory elements in plants": GGGCCGGA_containing_gene_set.txt

```
#Occurences of GGGCCGGA between -152 and -61 (positions relative to the transcription start site)
#31 sequences with GGGCCGGA in this interval
#0.16% of the sequences in promoter set with GGGCCGGA (set with 19736 sequences)
AT1G48440
AT1G25260
AT5G55190
AT3G24570
AT1G07350
AT5G64360
AT1G48430
AT1G03110
AT2G33590
AT3G26922
AT5G08280
AT1G57540
AT5G02770
AT1G73840
AT3G18130
AT2G44860
AT5G25470
AT3G16260
AT3G58660
AT3G15460
AT3G08720
AT1G54490
AT4G36515
AT3G14390
AT3G08530
AT1G27050
AT1G02160
AT1G73820
AT5G08290
AT3G63520
AT1G03106
```
