## Supplementary material for "A comprehensive map of preferentially located motifs reveals distinct proximal *cis*-regulatory elements in plants": GGGCCGT_containing_gene_set.txt

```
#Occurences of GGGCCGT between -154 and -42 (positions relative to the transcription start site)
#208 sequences with GGGCCGT in this interval
#1.05% of the sequences in promoter set with GGGCCGT (set with 19736 sequences)
AT2G27285
AT3G51940
AT1G71260
AT2G19740
AT3G16190
AT3G52200
AT1G21480
AT2G42240
AT5G14320
AT4G16695
AT1G19540
AT2G27510
AT3G02660
AT5G44785
AT5G66410
AT5G43680
AT1G55540
AT5G09740
AT2G42230
AT5G09390
AT1G63780
AT4G38225
AT4G27180
AT1G78900
AT5G16250
AT2G46090
AT2G44860
AT1G76320
AT3G13420
AT1G64850
AT5G23740
AT1G63855
AT2G26540
AT3G58130
AT2G22400
AT5G62240
AT3G12130
AT5G67530
AT2G01110
AT4G37120
AT5G13870
AT1G27410
AT4G23850
AT5G16130
AT3G14600
AT3G25790
AT3G03010
AT3G52580
AT5G58640
AT3G63190
AT4G31700
AT2G36460
AT1G19800
AT5G18400
AT5G41770
AT1G51620
AT5G65260
AT3G56270
AT1G23900
AT3G48490
AT4G38100
AT4G15030
AT5G05010
AT5G38840
AT5G08270
AT1G07615
AT5G05470
AT1G21580
AT3G20280
AT3G53900
AT2G30105
AT1G23890
AT3G10915
AT1G32260
AT1G09760
AT2G36680
AT5G23520
AT5G15700
AT5G16260
AT2G42395
AT5G03100
AT2G17280
AT5G13090
AT3G10920
AT2G19750
AT5G53350
AT4G25730
AT2G21385
AT1G19980
AT3G52930
AT1G75510
AT1G47640
AT1G80350
AT3G57810
AT1G16060
AT3G50940
AT2G47960
AT1G09770
AT1G51650
AT3G42170
AT4G38920
AT4G28200
AT2G01720
AT1G61410
AT2G40730
AT3G02560
AT4G28020
AT5G11420
AT1G55750
AT1G23780
AT5G25080
AT3G01480
AT4G19350
AT2G04800
AT1G72420
AT1G80480
AT2G14285
AT1G73090
AT2G44760
AT5G27460
AT1G05190
AT3G45100
AT3G08810
AT5G51430
AT5G54670
AT2G01120
AT5G15020
AT5G59560
AT1G15320
AT1G78895
AT1G72710
AT3G17300
AT5G13240
AT1G74940
AT2G01730
AT5G26742
AT3G19590
AT3G51580
AT5G35430
AT1G72170
AT4G27320
AT4G29390
AT3G14430
AT3G26115
AT1G71270
AT5G61865
AT2G22410
AT1G33410
AT1G53140
AT5G27470
AT4G26020
AT3G15220
AT5G25070
AT3G15260
AT3G53430
AT3G52390
AT4G18593
AT5G57440
AT5G38050
AT1G61415
AT4G28210
AT5G56710
AT1G29990
AT1G76280
AT3G52760
AT4G39630
AT5G02610
AT2G17525
AT3G13410
AT1G13810
AT2G15290
AT5G05000
AT2G17970
AT5G55070
AT4G05440
AT3G52730
AT3G06010
AT3G04610
AT5G12230
AT1G14770
AT2G17972
AT3G02220
AT1G32050
AT3G06590
AT4G25130
AT3G04130
AT5G02790
AT1G80060
AT2G01450
AT4G26990
AT4G24200
AT1G36320
AT5G03130
AT5G63080
AT3G15290
AT4G17560
AT2G39840
AT3G20490
AT3G49230
AT5G52440
AT3G17780
AT1G53250
AT1G54240
AT1G71130
AT5G53800
AT1G54080
AT2G32400
AT5G56740
```
