## Supplementary material for "A comprehensive map of preferentially located motifs reveals distinct proximal *cis*-regulatory elements in plants": GGGCCGTA_containing_gene_set.txt

```
#Occurences of GGGCCGTA between -189 and -55 (positions relative to the transcription start site)
#74 sequences with GGGCCGTA in this interval
#0.37% of the sequences in promoter set with GGGCCGTA (set with 19736 sequences)
AT1G77770
AT4G38225
AT3G50980
AT3G51580
AT5G66410
AT1G20670
AT5G63080
AT3G52760
AT4G25130
AT1G21480
AT1G76280
AT5G13090
AT3G13410
AT5G09390
AT2G27285
AT4G38910
AT2G40730
AT1G78900
AT3G13420
AT2G22400
AT5G03100
AT1G23780
AT5G02790
AT3G17780
AT4G16695
AT5G53800
AT5G67530
AT2G01110
AT2G26540
AT2G21385
AT5G41770
AT4G15030
AT5G59560
AT4G25200
AT3G45620
AT1G21580
AT1G03180
AT3G50940
AT1G80350
AT3G52730
AT5G27470
AT4G39630
AT4G28200
AT2G36460
AT2G22410
AT3G57810
AT5G18400
AT2G04800
AT2G14285
AT1G76320
AT5G57440
AT5G66910
AT1G33410
AT1G16060
AT3G58130
AT1G53140
AT2G44860
AT3G52580
AT1G55750
AT4G23850
AT2G01450
AT1G19800
AT1G71130
AT3G02660
AT4G38920
AT1G72170
AT1G72710
AT4G29390
AT3G10920
AT5G56710
AT4G28210
AT3G26115
AT3G04130
AT3G10915
```
