## Supplementary material for "A comprehensive map of preferentially located motifs reveals distinct proximal *cis*-regulatory elements in plants": GGGCCTC_containing_gene_set.txt

```
#Occurences of GGGCCTC between -135 and -43 (positions relative to the transcription start site)
#181 sequences with GGGCCTC in this interval
#0.92% of the sequences in promoter set with GGGCCTC (set with 19736 sequences)
AT3G60310
AT3G54540
AT2G47960
AT1G23960
AT4G34570
AT4G01510
AT3G53560
AT5G53270
AT4G28180
AT5G01780
AT5G66005
AT5G61970
AT2G40113
AT3G57890
AT2G18990
AT3G08780
AT3G04500
AT1G09810
AT5G15320
AT1G71130
AT1G33040
AT3G26060
AT1G31780
AT2G19390
AT4G01400
AT5G11900
AT1G65660
AT5G14550
AT5G09500
AT2G26860
AT3G52120
AT1G54250
AT5G59140
AT4G16695
AT5G04280
AT3G19510
AT1G21100
AT5G04560
AT1G70200
AT5G10350
AT5G57490
AT5G56280
AT1G04410
AT4G17300
AT4G37190
AT2G21270
AT3G58100
AT3G10630
AT3G02700
AT1G56590
AT5G08530
AT3G18130
AT2G02880
AT1G23280
AT1G07010
AT5G21274
AT3G54920
AT4G31530
AT4G20010
AT3G50920
AT5G56590
AT4G35760
AT3G05327
AT2G47990
AT3G45100
AT1G49140
AT5G66055
AT1G03860
AT1G52360
AT4G39560
AT5G51700
AT5G16710
AT4G38210
AT2G44200
AT2G26780
AT3G06710
AT5G58420
AT3G63020
AT1G58060
AT3G47120
AT3G12300
AT4G01600
AT3G53130
AT1G33030
AT3G02710
AT2G37110
AT1G80860
AT2G44860
AT3G26570
AT1G77410
AT2G36120
AT4G33060
AT2G01060
AT3G54860
AT1G11910
AT2G28480
AT3G06420
AT5G20140
AT2G41060
AT1G07020
AT5G53960
AT1G70400
AT4G14615
AT5G03910
AT1G14980
AT1G72490
AT2G35605
AT5G66380
AT2G31010
AT2G46580
AT5G41600
AT4G38130
AT2G48160
AT5G44320
AT2G47330
AT5G22100
AT4G39570
AT3G06700
AT1G51450
AT4G15165
AT1G53750
AT3G56440
AT5G41190
AT5G65750
AT1G33980
AT5G02100
AT2G28625
AT1G12390
AT2G01070
AT1G48420
AT3G26810
AT3G49910
AT3G61890
AT3G58930
AT2G29360
AT5G09850
AT1G54830
AT1G53140
AT3G12930
AT1G77420
AT2G35240
AT3G46610
AT2G42210
AT5G66010
AT2G46320
AT3G52730
AT1G04650
AT3G43432
AT1G20890
AT5G46030
AT3G53120
AT1G07400
AT1G02110
AT5G08535
AT3G04920
AT3G59520
AT5G23200
AT5G19300
AT5G08565
AT5G52110
AT1G79730
AT1G04420
AT3G48680
AT2G41660
AT3G44990
AT5G65480
AT5G24650
AT3G44190
AT1G01970
AT4G25570
AT5G65650
AT3G55170
AT2G45300
AT5G01430
AT1G60987
AT4G31560
AT2G32170
AT2G21260
AT1G66530
AT2G31190
AT5G19930
```
