## Supplementary material for "A comprehensive map of preferentially located motifs reveals distinct proximal *cis*-regulatory elements in plants": GGGCCTCA_containing_gene_set.txt

```
#Occurences of GGGCCTCA between -179 and -49 (positions relative to the transcription start site)
#97 sequences with GGGCCTCA in this interval
#0.49% of the sequences in promoter set with GGGCCTCA (set with 19736 sequences)
AT1G80860
AT2G36120
AT5G02100
AT1G04190
AT2G32170
AT1G49140
AT4G14615
AT5G09500
AT4G38130
AT2G45300
AT3G02710
AT2G31200
AT4G34570
AT5G46030
AT3G10300
AT3G52730
AT5G56280
AT2G31190
AT1G02510
AT1G33040
AT1G71130
AT5G19300
AT3G47120
AT5G53270
AT2G48160
AT3G05327
AT3G50920
AT1G07020
AT2G44200
AT1G77410
AT4G39550
AT5G16710
AT5G66380
AT5G53280
AT2G36000
AT2G41060
AT2G17200
AT2G46580
AT4G15165
AT3G58930
AT3G54540
AT2G37160
AT4G39570
AT5G66055
AT2G46320
AT5G57490
AT5G66010
AT1G33030
AT1G32583
AT3G61723
AT1G69770
AT3G43432
AT2G37110
AT3G09870
AT1G51450
AT3G46610
AT3G19510
AT1G53140
AT3G53560
AT1G54250
AT1G23280
AT3G60310
AT4G20010
AT2G31740
AT1G04650
AT4G01400
AT4G39560
AT1G79730
AT3G54860
AT5G56590
AT5G53960
AT1G07400
AT2G35240
AT1G13650
AT4G25570
AT2G47960
AT4G37190
AT3G04500
AT5G65740
AT4G38570
AT5G04560
AT3G02700
AT1G23960
AT5G24650
AT1G20890
AT5G44320
AT1G77420
AT1G14980
AT5G58310
AT1G09810
AT1G48280
AT2G02880
AT1G23290
AT1G34570
AT5G22100
AT3G26570
AT5G65750
```
