## Supplementary material for "A comprehensive map of preferentially located motifs reveals distinct proximal *cis*-regulatory elements in plants": GGGCCTCG_containing_gene_set.txt

```
#Occurences of GGGCCTCG between -145 and -61 (positions relative to the transcription start site)
#22 sequences with GGGCCTCG in this interval
#0.11% of the sequences in promoter set with GGGCCTCG (set with 19736 sequences)
AT5G59140
AT1G54830
AT1G56590
AT5G51700
AT5G03910
AT5G65480
AT5G11900
AT5G01780
AT1G53750
AT4G31560
AT1G15772
AT1G72490
AT5G20140
AT2G21260
AT5G41600
AT2G21270
AT2G29360
AT5G10350
AT3G61890
AT3G45100
AT2G18990
AT3G08780
```
