## Supplementary material for "A comprehensive map of preferentially located motifs reveals distinct proximal *cis*-regulatory elements in plants": GGGCCTCT_containing_gene_set.txt

```
#Occurences of GGGCCTCT between -186 and -43 (positions relative to the transcription start site)
#79 sequences with GGGCCTCT in this interval
#0.40% of the sequences in promoter set with GGGCCTCT (set with 19736 sequences)
AT1G28710
AT3G44990
AT2G30960
AT3G26060
AT5G61970
AT5G16240
AT1G21100
AT1G70200
AT1G65660
AT1G04420
AT4G36480
AT3G54910
AT1G26090
AT5G66190
AT4G28180
AT2G47330
AT3G56440
AT5G23200
AT3G06700
AT1G07010
AT2G27100
AT5G65650
AT2G01060
AT1G60987
AT4G28230
AT3G57890
AT5G09850
AT5G08535
AT3G58110
AT2G42210
AT1G01320
AT3G59520
AT4G31530
AT3G21160
AT1G04790
AT1G04410
AT4G17300
AT2G47820
AT1G12390
AT2G19390
AT1G70400
AT3G54920
AT2G40380
AT5G21274
AT3G49910
AT3G26810
AT5G65240
AT2G28625
AT1G31780
AT1G52360
AT3G44190
AT1G71490
AT5G14550
AT3G06420
AT1G66530
AT5G04280
AT3G58100
AT4G16695
AT2G01070
AT5G43600
AT1G33980
AT3G06710
AT3G48680
AT3G10630
AT3G22150
AT4G01600
AT3G56430
AT1G03860
AT2G31010
AT4G01510
AT5G15320
AT1G01690
AT5G58420
AT2G26780
AT3G12930
AT5G08530
AT3G18130
AT5G52110
AT3G63020
```
