## Supplementary material for "A comprehensive map of preferentially located motifs reveals distinct proximal *cis*-regulatory elements in plants": GGGCCTGC_containing_gene_set.txt

```
#Occurences of GGGCCTGC between -178 and -57 (positions relative to the transcription start site)
#22 sequences with GGGCCTGC in this interval
#0.11% of the sequences in promoter set with GGGCCTGC (set with 19736 sequences)
AT5G42270
AT1G80150
AT5G56700
AT2G48100
AT2G17787
AT4G35800
AT4G31490
AT5G60990
AT5G52110
AT1G19710
AT5G56990
AT3G28480
AT3G54360
AT5G47900
AT2G04390
AT3G61420
AT1G21270
AT5G35210
AT1G30380
AT3G13857
AT2G18520
AT4G17760
```
