## Supplementary material for "A comprehensive map of preferentially located motifs reveals distinct proximal *cis*-regulatory elements in plants": GGGCCTTC_containing_gene_set.txt

```
#Occurences of GGGCCTTC between -163 and -52 (positions relative to the transcription start site)
#66 sequences with GGGCCTTC in this interval
#0.33% of the sequences in promoter set with GGGCCTTC (set with 19736 sequences)
AT3G01345
AT3G20890
AT4G33110
AT3G04130
AT2G46790
AT2G28240
AT3G47450
AT4G17390
AT3G62530
AT1G48605
AT5G41940
AT1G64630
AT5G51170
AT1G73090
AT2G21090
AT1G34430
AT5G06265
AT3G46790
AT5G27700
AT3G04230
AT1G64628
AT2G40920
AT1G60170
AT5G14140
AT4G24440
AT4G20350
AT2G23090
AT5G16550
AT5G56310
AT1G71310
AT5G58310
AT2G40316
AT1G01100
AT5G01500
AT4G17410
AT3G06030
AT5G50310
AT3G56210
AT3G22900
AT1G27390
AT4G00585
AT4G00590
AT1G05350
AT3G62460
AT3G12690
AT1G56590
AT5G43050
AT3G09680
AT5G23300
AT5G06260
AT2G18630
AT1G01810
AT1G77720
AT4G19350
AT1G57860
AT3G25080
AT3G01340
AT2G19280
AT2G01180
AT1G51130
AT5G17360
AT1G66500
AT3G50360
AT2G24395
AT4G25130
AT2G28230
```
