## Supplementary material for "A comprehensive map of preferentially located motifs reveals distinct proximal *cis*-regulatory elements in plants": GGGCCTTG_containing_gene_set.txt

```
#Occurences of GGGCCTTG between -192 and -60 (positions relative to the transcription start site)
#128 sequences with GGGCCTTG in this interval
#0.65% of the sequences in promoter set with GGGCCTTG (set with 19736 sequences)
AT2G33400
AT1G02770
AT2G18900
AT1G06590
AT3G08580
AT5G41760
AT1G06550
AT2G44640
AT5G03370
AT1G67630
AT4G24440
AT4G31985
AT5G40370
AT1G75510
AT5G62390
AT5G01290
AT2G32480
AT5G51910
AT5G11150
AT5G66360
AT4G05460
AT3G58100
AT2G37480
AT3G51390
AT1G71500
AT3G60250
AT4G02820
AT2G32900
AT5G53700
AT5G03250
AT3G18730
AT3G05590
AT5G07340
AT4G35450
AT5G41190
AT3G01980
AT1G71490
AT1G07940
AT4G35440
AT1G09490
AT1G61570
AT1G01710
AT3G09490
AT1G72680
AT5G60960
AT1G28375
AT2G34840
AT5G10695
AT5G49610
AT2G37478
AT5G63087
AT5G01500
AT4G00740
AT5G35210
AT3G06600
AT5G03860
AT3G50520
AT1G78800
AT2G36930
AT5G23670
AT2G46040
AT1G15220
AT5G56630
AT1G48598
AT1G52420
AT5G13780
AT3G09480
AT2G25610
AT3G63290
AT1G80980
AT1G62830
AT3G26890
AT3G58110
AT3G06610
AT3G50790
AT1G16300
AT2G40830
AT5G08630
AT3G17880
AT2G35680
AT1G54080
AT3G18910
AT3G63460
AT1G06560
AT1G48600
AT2G20060
AT1G80970
AT5G54600
AT2G37025
AT1G01220
AT1G75170
AT1G11840
AT4G32272
AT2G18390
AT2G17220
AT4G31840
AT3G16565
AT4G10330
AT4G01560
AT2G39960
AT1G03630
AT1G04950
AT1G74170
AT1G19080
AT3G53610
AT1G21280
AT2G28290
AT5G65560
AT3G45030
AT3G27470
AT2G20750
AT5G10690
AT4G21800
AT3G18740
AT5G05090
AT2G15170
AT5G54680
AT4G35850
AT4G01570
AT2G29080
AT1G54060
AT1G27050
AT1G23490
AT3G02050
AT1G27440
AT4G38180
AT3G02520
AT3G18524
```
