## Supplementary material for "A comprehensive map of preferentially located motifs reveals distinct proximal *cis*-regulatory elements in plants": GGGCGAGG_containing_gene_set.txt

```
#Occurences of GGGCGAGG between 165 and 245 (positions relative to the transcription start site)
#8 sequences with GGGCGAGG in this interval
#0.04% of the sequences in promoter set with GGGCGAGG (set with 19736 sequences)
AT3G44730
AT3G24810
AT4G27030
AT2G45640
AT5G25050
AT4G39560
AT1G03260
AT1G79530
```
