## Supplementary material for "A comprehensive map of preferentially located motifs reveals distinct proximal *cis*-regulatory elements in plants": GGGCGCG_containing_gene_set.txt

```
#Occurences of GGGCGCG between -146 and -41 (positions relative to the transcription start site)
#22 sequences with GGGCGCG in this interval
#0.11% of the sequences in promoter set with GGGCGCG (set with 19736 sequences)
AT1G28070
AT3G60600
AT1G17145
AT3G57930
AT5G65080
AT2G41460
AT2G18162
AT5G62200
AT1G28230
AT1G10490
AT2G35658
AT1G16920
AT5G05920
AT3G60620
AT1G63220
AT2G47630
AT3G56090
AT4G04210
AT2G18160
AT1G80040
AT5G12850
AT3G12320
```
