## Supplementary material for "A comprehensive map of preferentially located motifs reveals distinct proximal *cis*-regulatory elements in plants": GGGCGGTT_containing_gene_set.txt

```
#Occurences of GGGCGGTT between 234 and 348 (positions relative to the transcription start site)
#21 sequences with GGGCGGTT in this interval
#0.11% of the sequences in promoter set with GGGCGGTT (set with 19736 sequences)
AT2G30770
AT5G06800
AT1G11610
AT3G60690
AT3G50060
AT3G09210
AT4G13790
AT5G61600
AT5G09760
AT3G48280
AT4G37330
AT3G04890
AT4G15975
AT3G51120
AT1G70690
AT3G27330
AT2G47840
AT2G30750
AT4G19460
AT5G39420
AT3G09400
```
