## Supplementary material for "A comprehensive map of preferentially located motifs reveals distinct proximal *cis*-regulatory elements in plants": GGGCGT_containing_gene_set.txt

```
#Occurences of GGGCGT between 264 and 279 (positions relative to the transcription start site)
#31 sequences with GGGCGT in this interval
#0.16% of the sequences in promoter set with GGGCGT (set with 19736 sequences)
AT3G62660
AT5G57990
AT5G64240
AT1G16080
AT4G38520
AT5G16380
AT3G04880
AT1G10040
AT5G48100
AT1G02030
AT3G54530
AT1G44920
AT5G37350
AT4G02425
AT4G36660
AT5G35910
AT1G18590
AT1G29770
AT3G21352
AT3G49800
AT3G47570
AT5G05710
AT3G51850
AT4G33470
AT5G08670
AT1G07030
AT4G01925
AT5G14070
AT3G09162
AT5G08690
AT2G41840
```
