## Supplementary material for "A comprehensive map of preferentially located motifs reveals distinct proximal *cis*-regulatory elements in plants": GGGCGTCG_containing_gene_set.txt

```
#Occurences of GGGCGTCG between 100 and 174 (positions relative to the transcription start site)
#10 sequences with GGGCGTCG in this interval
#0.05% of the sequences in promoter set with GGGCGTCG (set with 19736 sequences)
AT2G18020
AT3G53710
AT4G32020
AT5G06580
AT5G05680
AT3G17120
AT2G01060
AT1G06475
AT4G12230
AT3G17060
```
