## Supplementary material for "A comprehensive map of preferentially located motifs reveals distinct proximal *cis*-regulatory elements in plants": GGGCTAAA_containing_gene_set.txt

```
#Occurences of GGGCTAAA between -152 and -56 (positions relative to the transcription start site)
#102 sequences with GGGCTAAA in this interval
#0.52% of the sequences in promoter set with GGGCTAAA (set with 19736 sequences)
AT1G76230
AT5G61460
AT5G64650
AT4G30990
AT3G16260
AT1G53210
AT1G56260
AT1G12320
AT5G24710
AT5G53490
AT1G80750
AT4G38630
AT1G14560
AT1G79750
AT1G12180
AT5G19160
AT1G45976
AT1G09320
AT2G41310
AT4G37750
AT4G35140
AT3G57650
AT4G30780
AT2G32320
AT1G04420
AT3G46430
AT5G39950
AT2G30460
AT4G35490
AT4G22930
AT2G45710
AT1G22830
AT4G29070
AT2G25670
AT5G06360
AT2G17130
AT1G47265
AT4G24780
AT4G26000
AT1G77230
AT5G09672
AT5G08500
AT5G18770
AT5G05820
AT1G16650
AT1G51590
AT1G54310
AT5G51380
AT3G49000
AT2G33500
AT2G43280
AT3G15190
AT5G07710
AT1G01510
AT1G69960
AT4G38130
AT3G05710
AT5G64160
AT3G62920
AT3G62910
AT5G54095
AT5G63135
AT3G25940
AT3G17626
AT3G10585
AT3G58560
AT4G01670
AT1G71696
AT4G37830
AT1G04410
AT4G17085
AT1G04480
AT2G05710
AT5G46190
AT1G49400
AT2G26860
AT5G24390
AT2G27730
AT1G33680
AT5G15980
AT2G42340
AT4G37970
AT2G41620
AT3G62070
AT2G18330
AT1G57770
AT2G47580
AT1G07745
AT5G66360
AT2G31150
AT5G09670
AT4G21860
AT4G32272
AT4G09630
AT3G20360
AT1G48050
AT1G12390
AT3G53630
AT3G45020
AT1G10657
AT2G21195
AT2G42000
```
