## Supplementary material for "A comprehensive map of preferentially located motifs reveals distinct proximal *cis*-regulatory elements in plants": GGGCTAAT_containing_gene_set.txt

```
#Occurences of GGGCTAAT between -185 and -82 (positions relative to the transcription start site)
#71 sequences with GGGCTAAT in this interval
#0.36% of the sequences in promoter set with GGGCTAAT (set with 19736 sequences)
AT5G54290
AT3G30841
AT5G58710
AT2G34160
AT2G40810
AT2G47790
AT5G03860
AT3G58200
AT1G01880
AT5G16140
AT5G53180
AT1G20670
AT1G42440
AT3G18790
AT3G53030
AT5G46250
AT4G00335
AT5G64270
AT4G10750
AT1G65280
AT1G71440
AT5G27770
AT1G02816
AT3G51650
AT1G05380
AT5G51860
AT2G14660
AT1G11910
AT2G30480
AT5G10745
AT3G11820
AT5G16610
AT5G02470
AT5G03740
AT1G53800
AT5G28370
AT3G45310
AT3G53020
AT4G10480
AT1G53790
AT2G35690
AT5G24640
AT1G69980
AT3G06720
AT1G77720
AT2G42720
AT5G10740
AT5G12170
AT5G61450
AT5G59140
AT3G15190
AT2G44800
AT4G12420
AT2G47770
AT3G06680
AT2G24790
AT3G01590
AT4G23450
AT5G28460
AT5G09810
AT1G22980
AT3G16370
AT5G39450
AT3G59820
AT4G02100
AT5G12110
AT4G21980
AT1G67760
AT4G39550
AT3G19590
AT5G13440
```
