## Supplementary material for "A comprehensive map of preferentially located motifs reveals distinct proximal *cis*-regulatory elements in plants": GGGCTACT_containing_gene_set.txt

```
#Occurences of GGGCTACT between -197 and -135 (positions relative to the transcription start site)
#18 sequences with GGGCTACT in this interval
#0.09% of the sequences in promoter set with GGGCTACT (set with 19736 sequences)
ATMG00730
AT2G42720
AT5G08630
AT1G67148
AT3G08920
AT5G56710
AT1G52320
AT5G05480
AT2G02000
AT2G28390
AT5G63150
AT3G08910
AT3G58700
AT5G56260
AT3G60500
AT1G68620
AT1G68480
AT1G74660
```
