## Supplementary material for "A comprehensive map of preferentially located motifs reveals distinct proximal *cis*-regulatory elements in plants": GGGCTAG_containing_gene_set.txt

```
#Occurences of GGGCTAG between -156 and -54 (positions relative to the transcription start site)
#98 sequences with GGGCTAG in this interval
#0.50% of the sequences in promoter set with GGGCTAG (set with 19736 sequences)
AT5G61228
AT5G64290
AT5G46250
AT2G44150
AT5G57790
AT3G16200
AT1G55890
AT3G57570
AT2G26690
AT3G26115
AT2G21270
AT4G00770
AT1G32240
AT1G79550
AT3G43980
AT1G07490
AT2G43660
AT3G04610
AT5G61230
AT1G71490
AT5G27520
AT2G44620
AT2G44610
AT4G31080
AT3G44310
AT3G56490
AT1G71500
AT5G23230
AT5G44320
AT3G49680
AT5G21280
AT1G50320
AT5G47320
AT5G63280
AT3G18210
AT4G18975
AT5G57040
AT1G69680
AT1G57770
AT5G66190
AT4G31120
AT3G06570
AT3G25040
AT2G38450
AT3G15351
AT5G60050
AT5G09600
AT1G21350
AT5G67150
AT5G27860
AT3G52590
AT5G48340
AT3G20350
AT5G61220
AT2G47010
AT3G48380
AT3G02555
AT3G49800
AT1G79510
AT2G21260
AT2G24630
AT1G15930
AT4G01935
AT2G26170
AT3G55490
AT4G33865
AT3G05810
AT3G24070
AT5G43260
AT3G02560
AT1G71090
AT3G55600
AT5G40040
AT1G55880
AT1G11360
AT5G43060
AT1G79560
AT5G52070
AT4G27080
AT5G57780
AT3G60880
AT3G27160
AT2G26780
AT5G39580
AT2G38770
AT2G20560
AT2G18520
AT5G13380
AT3G03880
AT1G73770
AT5G14260
AT3G15352
AT5G03560
AT3G53610
AT1G79150
AT1G21280
AT5G20165
AT4G27585
```
