## Supplementary material for "A comprehensive map of preferentially located motifs reveals distinct proximal *cis*-regulatory elements in plants": GGGCTAGA_containing_gene_set.txt

```
#Occurences of GGGCTAGA between -166 and -122 (positions relative to the transcription start site)
#13 sequences with GGGCTAGA in this interval
#0.07% of the sequences in promoter set with GGGCTAGA (set with 19736 sequences)
AT2G38770
AT5G61220
AT4G01935
AT1G73770
AT3G27160
AT5G61228
AT5G20165
AT5G52070
AT1G79510
AT5G64290
AT5G64350
AT5G61230
AT3G03880
```
