## Supplementary material for "A comprehensive map of preferentially located motifs reveals distinct proximal *cis*-regulatory elements in plants": GGGCTAGC_containing_gene_set.txt

```
#Occurences of GGGCTAGC between -162 and -95 (positions relative to the transcription start site)
#8 sequences with GGGCTAGC in this interval
#0.04% of the sequences in promoter set with GGGCTAGC (set with 19736 sequences)
AT1G79550
AT5G66190
AT1G07490
AT3G04610
AT1G79560
AT3G06570
AT2G44610
AT5G47320
```
