## Supplementary material for "A comprehensive map of preferentially located motifs reveals distinct proximal *cis*-regulatory elements in plants": GGGCTAGG_containing_gene_set.txt

```
#Occurences of GGGCTAGG between -182 and -47 (positions relative to the transcription start site)
#36 sequences with GGGCTAGG in this interval
#0.18% of the sequences in promoter set with GGGCTAGG (set with 19736 sequences)
AT3G55490
AT3G49800
AT3G52590
AT4G37460
AT2G26780
AT5G48340
AT5G23230
AT2G27490
AT3G05810
AT1G11360
AT1G21350
AT3G55600
AT5G19180
AT5G13380
AT3G15352
AT3G49680
AT5G67150
AT5G54600
AT3G26115
AT1G50320
AT1G29250
AT3G48380
AT1G79150
AT3G24070
AT5G27520
AT1G21280
AT5G63560
AT5G44320
AT3G57560
AT4G31120
AT5G63280
AT2G38450
AT5G57040
AT3G15351
AT3G43980
AT3G57570
```
