## Supplementary material for "A comprehensive map of preferentially located motifs reveals distinct proximal *cis*-regulatory elements in plants": GGGCTATT_containing_gene_set.txt

```
#Occurences of GGGCTATT between -154 and -42 (positions relative to the transcription start site)
#88 sequences with GGGCTATT in this interval
#0.45% of the sequences in promoter set with GGGCTATT (set with 19736 sequences)
AT3G49800
AT4G27030
AT5G65910
AT1G73875
AT1G15390
AT5G02610
AT1G26540
AT3G06790
AT1G74960
AT1G79650
AT4G37830
AT4G34450
AT1G36380
AT5G25580
AT1G20770
AT1G70600
AT4G34660
AT1G80500
AT5G05310
AT4G34760
AT3G06310
AT2G45695
AT4G28230
AT1G79070
AT5G61820
AT4G25672
AT5G45940
AT3G10410
AT3G18480
AT3G58200
AT5G11150
AT2G41650
AT4G00893
AT4G28510
AT5G54370
AT1G53590
AT2G16510
AT5G19890
AT4G28470
AT5G35620
AT5G65560
AT2G17130
AT4G25670
AT5G57890
AT4G26240
AT1G26550
AT5G16570
AT1G09140
AT3G06320
AT1G15230
AT4G38980
AT1G79880
AT5G67590
AT1G73940
AT5G03070
AT4G36515
AT4G34670
AT5G30495
AT5G58290
AT4G15950
AT1G20100
AT4G37040
AT2G25610
AT5G08305
AT4G26210
AT5G04750
AT3G26115
AT2G23390
AT4G02485
AT4G39470
AT2G21140
AT5G30490
AT3G01800
AT1G58350
AT4G01100
AT2G22640
AT4G35690
AT5G12890
AT1G15240
AT3G43980
AT2G02360
AT1G05350
AT3G01660
AT4G39570
AT3G18140
AT3G52760
AT5G41770
AT1G06160
```
