## Supplementary material for "A comprehensive map of preferentially located motifs reveals distinct proximal *cis*-regulatory elements in plants": GGGCTCAA_containing_gene_set.txt

```
#Occurences of GGGCTCAA between -208 and -64 (positions relative to the transcription start site)
#77 sequences with GGGCTCAA in this interval
#0.39% of the sequences in promoter set with GGGCTCAA (set with 19736 sequences)
AT1G68990
AT2G44760
AT2G21830
AT1G02090
AT3G23620
AT5G64830
AT1G76060
AT1G79610
AT4G04880
AT5G56450
AT2G35520
AT5G49910
AT1G34130
AT1G75230
AT1G52270
AT5G66190
AT4G17050
AT3G08590
AT5G13190
AT4G39630
AT5G41270
AT4G31810
AT3G22310
AT1G70900
AT4G38210
AT5G27395
AT4G32930
AT3G63420
AT2G26540
AT2G03500
AT1G76510
AT3G24495
AT4G08280
AT1G64860
AT1G02100
AT2G26000
AT5G55920
AT3G61770
AT3G49770
AT5G14090
AT1G01630
AT1G09710
AT5G22250
AT5G41370
AT2G27720
AT4G15950
AT4G05410
AT5G03770
AT2G06990
AT2G47560
AT3G03360
AT1G10890
AT3G55120
AT5G41480
AT3G27430
AT2G06000
AT3G15840
AT5G62140
AT5G41360
AT4G21570
AT2G17390
AT3G63410
AT5G15490
AT5G13010
AT3G61760
AT3G17590
AT3G17890
AT1G09520
AT1G10710
AT5G55160
AT1G64850
AT3G27240
AT3G60910
AT4G35250
AT2G47890
AT1G32530
AT2G01620
```
