## Supplementary material for "A comprehensive map of preferentially located motifs reveals distinct proximal *cis*-regulatory elements in plants": GGGCTCAT_containing_gene_set.txt

```
#Occurences of GGGCTCAT between -126 and -54 (positions relative to the transcription start site)
#32 sequences with GGGCTCAT in this interval
#0.16% of the sequences in promoter set with GGGCTCAT (set with 19736 sequences)
AT5G58800
AT2G01640
AT1G50120
AT2G46390
AT4G31810
AT1G22840
AT5G40580
AT4G16450
AT5G44800
AT1G48450
AT5G56900
AT1G80150
AT4G28030
AT3G09490
AT1G06149
AT2G39020
AT1G06150
AT2G20580
AT5G40040
AT4G20360
AT3G15840
AT1G01990
AT1G54390
AT5G66658
AT3G63420
AT3G57430
AT3G57440
AT3G47220
AT3G63410
AT5G66410
AT1G74780
AT1G33720
```
