## Supplementary material for "A comprehensive map of preferentially located motifs reveals distinct proximal *cis*-regulatory elements in plants": GGGCTCT_containing_gene_set.txt

```
#Occurences of GGGCTCT between -164 and -44 (positions relative to the transcription start site)
#142 sequences with GGGCTCT in this interval
#0.72% of the sequences in promoter set with GGGCTCT (set with 19736 sequences)
AT5G08590
AT1G78930
AT1G72120
AT3G17740
AT2G32060
AT2G45430
AT3G02720
AT2G20490
AT2G47760
AT1G77180
AT2G45730
AT4G34660
AT2G02090
AT2G33800
AT5G53400
AT1G75710
AT3G04130
AT1G51510
AT5G38840
AT2G46440
AT1G22200
AT2G45310
AT3G63510
AT5G26930
AT1G01100
AT1G26160
AT2G05120
AT1G25530
AT3G10330
AT1G15280
AT4G12730
AT1G80730
AT1G48440
AT3G27210
AT3G53668
AT5G66985
AT4G18740
AT4G37870
AT3G17420
AT2G39280
AT1G04985
AT1G19800
AT1G34380
AT3G52120
AT3G02890
AT5G35400
AT5G58900
AT3G58270
AT3G05730
AT3G49940
AT1G06430
AT1G59860
AT5G10350
AT3G47520
AT2G16720
AT1G09490
AT5G43970
AT3G55480
AT1G75420
AT4G11380
AT2G17270
AT3G45000
AT2G23985
AT1G02180
AT5G63280
AT1G21190
AT3G02050
AT3G11940
AT4G18501
AT4G12710
AT4G37130
AT4G37090
AT3G56690
AT4G01883
AT2G15010
AT4G00130
AT3G61230
AT4G34670
AT1G69980
AT1G73875
AT1G28490
AT1G02190
AT3G09680
AT4G39160
AT2G40630
AT3G53670
AT3G48710
AT3G61370
AT1G17880
AT4G39150
AT5G53280
AT2G47770
AT1G26910
AT5G45820
AT3G29250
AT3G55340
AT1G03870
AT5G20840
AT3G52050
AT5G14850
AT2G14170
AT4G35830
AT2G39090
AT5G02590
AT4G32710
AT2G23370
AT3G19190
AT2G20480
AT2G02390
AT3G07660
AT5G63550
AT2G22080
AT2G45950
AT2G15535
AT2G30800
AT3G24650
AT1G10960
AT5G51030
AT1G48430
AT2G03390
AT5G08580
AT1G20550
AT3G14430
AT5G14105
AT2G35750
AT3G61360
AT3G08530
AT4G13195
AT5G53270
AT3G29390
AT5G04440
AT5G08630
AT3G01740
AT2G17360
AT4G01880
AT3G09000
AT4G33880
AT5G22110
AT5G24620
AT1G74970
AT1G15270
AT4G21445
```
