## Supplementary material for "A comprehensive map of preferentially located motifs reveals distinct proximal *cis*-regulatory elements in plants": GGGCTCTT_containing_gene_set.txt

```
#Occurences of GGGCTCTT between -75 and -35 (positions relative to the transcription start site)
#27 sequences with GGGCTCTT in this interval
#0.14% of the sequences in promoter set with GGGCTCTT (set with 19736 sequences)
AT3G61360
AT2G17360
AT5G63550
AT3G58270
AT2G23370
AT4G24770
AT2G17350
AT4G01880
AT5G58900
AT4G21445
AT4G12710
AT3G23130
AT3G52040
AT1G26910
AT4G35830
AT2G40630
AT3G51520
AT4G37130
AT5G66985
AT1G18570
AT1G73875
AT3G19508
AT1G13120
AT1G74300
AT1G69980
AT2G45310
AT1G10960
```
