## Supplementary material for "A comprehensive map of preferentially located motifs reveals distinct proximal *cis*-regulatory elements in plants": GGGCTGA_containing_gene_set.txt

```
#Occurences of GGGCTGA between -179 and -45 (positions relative to the transcription start site)
#162 sequences with GGGCTGA in this interval
#0.82% of the sequences in promoter set with GGGCTGA (set with 19736 sequences)
AT3G27940
AT5G62300
AT2G31610
AT4G31560
AT5G15010
AT1G62900
AT1G79550
AT5G11680
AT1G43860
AT2G37478
AT1G06420
AT2G38465
AT4G29660
AT5G09390
AT5G60940
AT1G62390
AT3G12890
AT3G58820
AT1G09590
AT1G34570
AT3G60510
AT5G61840
AT1G31220
AT3G15010
AT5G40700
AT4G10330
AT4G01320
AT1G31840
AT5G61020
AT3G04500
AT5G20500
AT3G63160
AT1G31660
AT2G37480
AT2G26450
AT5G17900
AT1G08640
AT3G61130
AT3G25640
AT2G21590
AT3G29970
AT4G07390
AT5G01930
AT1G27440
AT5G09450
AT3G52040
AT5G64250
AT5G44170
AT3G03980
AT4G33120
AT5G14440
AT5G01110
AT3G15730
AT5G46920
AT1G51020
AT2G43810
AT1G33120
AT3G58200
AT1G31835
AT4G04870
AT4G22930
AT5G19130
AT2G07779
AT5G16710
AT5G67500
AT2G47620
AT5G57140
AT4G16940
AT5G40770
AT2G39795
AT1G19430
AT5G56380
AT1G79390
AT4G32930
AT5G24165
AT5G19930
AT1G13180
AT3G14160
AT3G05020
AT4G26810
AT3G52760
AT3G02080
AT3G18880
AT3G19950
AT1G16870
AT2G24395
AT1G50120
AT5G59150
AT5G53620
AT5G01870
AT2G06025
AT1G18080
AT3G09030
AT3G59870
AT1G21120
AT4G01310
AT2G45710
AT1G33140
AT4G37090
AT1G29070
AT1G11840
AT1G75560
AT3G25520
AT2G36950
AT1G72270
AT3G46790
AT3G03160
AT3G52050
AT5G54900
AT3G21110
AT2G26930
AT3G18870
AT2G43770
AT5G16380
AT5G01390
AT5G08190
AT5G40930
AT1G23710
AT3G05940
AT2G39390
AT1G21110
AT1G26630
AT1G79560
AT5G02970
AT5G17190
AT5G61160
AT5G38780
AT4G28470
AT1G49510
AT1G27840
AT5G57170
AT1G08680
AT3G07565
AT2G31600
AT3G63170
AT4G32570
AT4G36960
AT1G07650
AT3G47510
AT2G47170
AT5G52890
AT4G35980
AT4G21570
AT1G76550
AT3G47960
AT1G63660
AT2G45860
AT3G58220
AT4G03280
AT5G46840
AT3G55510
AT2G32600
AT1G07210
AT5G66770
AT3G59900
AT4G39960
AT1G31010
AT3G06320
AT2G32430
AT3G18780
AT1G78790
AT4G29340
```
