## Supplementary material for "A comprehensive map of preferentially located motifs reveals distinct proximal *cis*-regulatory elements in plants": GGGCTGAA_containing_gene_set.txt

```
#Occurences of GGGCTGAA between -178 and -71 (positions relative to the transcription start site)
#44 sequences with GGGCTGAA in this interval
#0.22% of the sequences in promoter set with GGGCTGAA (set with 19736 sequences)
AT5G60940
AT1G34570
AT5G01930
AT5G08190
AT4G04870
AT5G17900
AT1G51020
AT1G50120
AT1G43860
AT5G44170
AT2G06025
AT5G46840
AT1G26630
AT1G06420
AT1G31660
AT3G63170
AT4G39960
AT3G21110
AT5G40770
AT1G75560
AT5G02970
AT1G72270
AT5G20500
AT4G35980
AT2G45710
AT4G10330
AT5G57170
AT5G11680
AT3G14160
AT1G79390
AT4G26810
AT1G62390
AT1G63660
AT4G33120
AT3G63160
AT4G32570
AT2G38465
AT5G16380
AT4G22930
AT3G15730
AT5G46920
AT5G61020
AT3G19950
AT1G08640
```
