## Supplementary material for "A comprehensive map of preferentially located motifs reveals distinct proximal *cis*-regulatory elements in plants": GGGCTGAC_containing_gene_set.txt

```
#Occurences of GGGCTGAC between -185 and -50 (positions relative to the transcription start site)
#24 sequences with GGGCTGAC in this interval
#0.12% of the sequences in promoter set with GGGCTGAC (set with 19736 sequences)
AT5G66770
AT5G40700
AT4G31560
AT3G59870
AT5G61160
AT5G61840
AT2G31610
AT2G43770
AT5G19930
AT1G62900
AT1G21120
AT5G19130
AT2G47170
AT3G12890
AT1G31840
AT5G19940
AT1G21110
AT2G31600
AT3G59900
AT5G40930
AT3G55510
AT1G31835
AT2G32430
AT3G58200
```
