## Supplementary material for "A comprehensive map of preferentially located motifs reveals distinct proximal *cis*-regulatory elements in plants": GGGCTGAT_containing_gene_set.txt

```
#Occurences of GGGCTGAT between -173 and -58 (positions relative to the transcription start site)
#38 sequences with GGGCTGAT in this interval
#0.19% of the sequences in promoter set with GGGCTGAT (set with 19736 sequences)
AT3G03980
AT5G54900
AT1G27840
AT4G03280
AT3G47510
AT3G05940
AT1G07210
AT5G14440
AT2G26450
AT5G09450
AT3G25640
AT2G24395
AT2G07779
AT5G01390
AT5G38780
AT2G43810
AT2G32600
AT3G61130
AT2G47620
AT1G79560
AT3G14160
AT3G52040
AT1G76550
AT3G29970
AT3G07565
AT1G19430
AT5G17190
AT1G13180
AT3G06320
AT1G31010
AT1G79550
AT3G46790
AT3G09030
AT3G52760
AT3G52050
AT2G39795
AT3G60510
AT1G31220
```
