## Supplementary material for "A comprehensive map of preferentially located motifs reveals distinct proximal *cis*-regulatory elements in plants": GGGCTGG_containing_gene_set.txt

```
#Occurences of GGGCTGG between -181 and -52 (positions relative to the transcription start site)
#99 sequences with GGGCTGG in this interval
#0.50% of the sequences in promoter set with GGGCTGG (set with 19736 sequences)
AT5G55160
AT1G77460
AT5G02240
AT4G34970
AT1G68670
AT1G09690
AT5G07900
AT1G02680
AT4G22930
AT4G19540
AT1G54080
AT2G37230
AT3G01950
AT5G48490
AT1G33140
AT3G63340
AT2G28910
AT5G60360
AT4G30750
AT3G09470
AT3G57810
AT2G34780
AT1G26630
AT3G10730
AT3G20170
AT1G70570
AT5G07120
AT3G54190
AT1G19480
AT2G39020
AT3G01015
AT3G49800
AT5G39890
AT2G34050
AT3G13674
AT5G37940
AT3G10040
AT5G63280
AT5G63190
AT1G47420
AT3G58090
AT5G02590
AT5G15820
AT4G02590
AT3G07440
AT5G25630
AT5G04130
AT1G76280
AT3G58690
AT4G26760
AT3G46100
AT2G17280
AT3G03840
AT4G21800
AT1G04770
AT1G74830
AT3G52590
AT1G55620
AT3G07100
AT4G25910
AT1G33120
AT5G58530
AT4G26240
AT5G47930
AT1G33330
AT1G26160
AT1G73770
AT5G61450
AT5G22410
AT4G15030
AT1G20960
AT5G20040
AT4G14300
AT1G29250
AT1G74780
AT1G26460
AT4G17085
AT2G35480
AT1G47250
AT1G21980
AT2G26000
AT4G33060
AT4G26770
AT3G49910
AT3G56820
AT4G00740
AT1G07110
AT1G10840
AT2G25870
AT2G45000
AT4G00830
AT3G56370
AT2G15270
AT1G11890
AT4G14145
AT5G24840
AT4G36515
AT4G20280
AT1G70210
```
