## Supplementary material for "A comprehensive map of preferentially located motifs reveals distinct proximal *cis*-regulatory elements in plants": GGGCTT_containing_gene_set.txt

```
#Occurences of GGGCTT between -154 and -34 (positions relative to the transcription start site)
#1892 sequences with GGGCTT in this interval
#9.59% of the sequences in promoter set with GGGCTT (set with 19736 sequences)
AT1G76820
AT4G17190
AT1G49140
AT5G11380
AT5G51740
AT5G51880
AT5G63920
AT3G15840
AT5G17900
AT1G13730
AT1G52980
AT2G31610
AT2G21290
AT3G49645
AT5G01960
AT1G79850
AT5G27850
AT3G62800
AT2G03600
AT4G34670
AT1G03680
AT2G22400
AT2G40020
AT3G62790
AT5G47210
AT3G05670
AT3G47390
AT4G15420
AT1G75180
AT4G36800
AT2G20140
AT1G20350
AT1G78910
AT5G47630
AT1G14650
AT3G60770
AT4G28820
AT4G38380
AT1G68540
AT1G49850
AT1G09640
AT4G26410
AT5G35360
AT5G19620
AT3G03130
AT2G27020
AT5G41370
AT2G27540
AT3G07680
AT2G18390
AT4G25840
AT1G61990
AT1G32990
AT5G58030
AT2G37790
AT4G15165
AT4G14455
AT1G20920
AT4G23890
AT1G31870
AT1G49170
AT3G42790
AT3G60250
AT3G59650
AT2G17230
AT5G05780
AT1G70190
AT1G76060
AT3G25660
AT5G64520
AT1G61570
AT5G14170
AT4G31930
AT2G33330
AT1G62880
AT5G15640
AT5G07230
AT4G00290
AT2G19270
AT2G34150
AT2G18410
AT4G37490
AT5G41960
AT4G31600
AT5G02050
AT2G26030
AT1G30070
AT5G05010
AT3G60910
AT1G10210
AT1G04650
AT5G49930
AT1G72990
AT5G06260
AT5G01650
AT3G02065
AT2G39930
AT5G60760
AT3G16980
AT4G32930
AT2G16270
AT2G42390
AT5G47900
AT2G39960
AT3G02050
AT5G66930
AT5G02960
AT5G10730
AT5G16940
AT3G62840
AT2G26140
AT1G52920
AT3G55600
AT5G26742
AT5G46370
AT3G26410
AT2G20560
AT1G75660
AT1G75630
AT1G33490
AT2G26260
AT2G31680
AT4G08280
AT3G01130
AT2G46390
AT5G01230
AT2G26000
AT1G53030
AT5G27660
AT5G13960
AT2G33210
AT3G07300
AT2G43960
AT2G20020
AT5G59850
AT3G51440
AT5G58787
AT1G62150
AT1G31840
AT1G08710
AT1G15060
AT5G13450
AT1G51450
AT1G08680
AT2G40100
AT1G52740
AT1G26650
AT1G11750
AT5G63190
AT2G37190
AT1G60900
AT5G40810
AT1G71090
AT3G09750
AT3G61570
AT1G08350
AT2G17390
AT1G09800
AT5G22840
AT4G31660
AT1G03140
AT5G58260
AT5G06460
AT4G09140
AT3G02230
AT5G10690
AT5G17530
AT4G38020
AT1G73090
AT2G45330
AT1G33780
AT5G64140
AT1G80500
AT2G01410
AT4G26900
AT1G80270
AT1G54360
AT3G46560
AT4G02550
AT5G09300
AT1G07960
AT5G55490
AT5G07770
AT1G78895
AT4G19210
AT4G32390
AT3G53520
AT5G65750
AT3G22110
AT2G31370
AT5G14140
AT5G47690
AT2G42950
AT1G54770
AT3G49601
AT2G25570
AT1G79610
AT2G26280
AT2G28480
AT3G02700
AT2G27720
AT2G40660
AT1G30845
AT4G10140
AT5G40580
AT2G12480
AT5G06265
AT3G49410
AT1G78010
AT2G19790
AT5G19855
AT5G15820
AT1G10760
AT2G24590
AT3G60800
AT5G66680
AT3G08730
AT1G59580
AT1G51510
AT2G30000
AT2G27110
AT4G13010
AT5G23900
AT1G68940
AT3G12270
AT1G80040
AT1G48520
AT5G47090
AT1G02330
AT3G21840
AT1G04870
AT3G27080
AT1G69710
AT3G26430
AT4G01150
AT3G46100
AT5G57700
AT3G26650
AT5G45320
AT1G68990
AT5G19875
AT3G27530
AT3G51830
AT3G56870
AT1G75560
AT3G17590
AT2G32980
AT2G06095
AT1G09815
AT1G54320
AT2G45860
AT4G09000
AT2G33500
AT3G15060
AT3G49000
AT5G05320
AT5G54930
AT2G21270
AT2G34250
AT5G67270
AT1G80555
AT5G17510
AT3G09250
AT5G57290
AT4G37470
AT3G53020
AT4G04670
AT1G05580
AT1G02180
AT3G18860
AT5G67245
AT5G01790
AT3G26340
AT1G14610
AT1G75230
AT1G30380
AT1G20580
AT1G74700
AT4G02195
AT3G49960
AT1G33140
AT4G28010
AT2G04378
AT4G02760
AT1G28490
AT1G32050
AT4G00030
AT5G22370
AT4G17240
AT5G66860
AT5G60040
AT3G56070
AT4G35580
AT2G17270
AT3G23210
AT3G56190
AT1G48450
AT3G62530
AT1G20370
AT2G31190
AT2G37400
AT1G55530
AT1G34360
AT5G60150
AT3G07480
AT5G02760
AT2G34380
AT5G12230
AT1G30630
AT1G60170
AT2G02350
AT5G03350
AT3G06600
AT5G18620
AT1G20065
AT1G52930
AT1G10950
AT1G71830
AT3G01980
AT5G23550
AT3G04130
AT1G23280
AT1G79880
AT1G09450
AT4G37880
AT2G19310
AT1G06270
AT1G58060
AT3G06300
AT2G01930
AT2G43370
AT5G35330
AT5G41910
AT4G05440
AT5G61970
AT2G45070
AT1G63855
AT3G04560
AT1G65000
AT1G74270
AT3G51800
AT5G08290
AT3G26420
AT3G20050
AT3G19520
AT5G47860
AT1G22850
AT1G55915
AT1G30450
AT3G48380
AT2G20610
AT1G65520
AT1G76400
AT1G16410
AT2G44750
AT1G07780
AT4G14905
AT2G47580
AT1G02460
AT1G24560
AT5G02590
AT2G18510
AT1G35340
AT2G15000
AT4G09320
AT5G04710
AT1G04270
AT4G12060
AT4G10710
AT3G49510
AT2G19280
AT4G34910
AT3G08610
AT4G17600
AT1G27390
AT3G63030
AT1G61415
AT5G51940
AT1G62820
AT4G28450
AT5G46030
AT1G67910
AT1G07170
AT2G42080
AT5G06060
AT5G16140
AT1G13290
AT5G66380
AT1G23410
AT4G39160
AT2G17970
AT1G08360
AT5G28460
AT3G16990
AT3G49250
AT1G24095
AT3G56490
AT5G67380
AT5G57850
AT1G76510
AT5G65950
AT5G39960
AT3G62860
AT3G18165
AT1G11890
AT1G21350
AT2G31740
AT5G56910
AT1G44900
AT3G51010
AT1G59980
AT2G18520
AT2G45500
AT5G37510
AT2G35240
AT5G52520
AT2G15290
AT1G21280
AT4G29910
AT3G21350
AT5G63770
AT1G02690
AT3G57170
AT3G60480
AT3G09720
AT2G37120
AT5G67220
AT3G13050
AT1G66820
AT1G26540
AT2G45320
AT3G50520
AT1G04510
AT3G02220
AT4G34265
AT3G22330
AT4G33280
AT2G37000
AT5G66240
AT5G61310
AT5G05060
AT2G36990
AT5G54080
AT2G38450
AT1G49980
AT1G57770
AT1G17560
AT1G74260
AT3G18390
AT1G03830
AT1G47250
AT5G58270
AT2G17830
AT4G31580
AT2G34900
AT4G17080
AT5G65300
AT2G21300
AT2G40510
AT2G17442
AT2G40650
ATMG00410
AT1G31760
AT2G44820
AT4G39630
AT5G47890
AT3G23050
AT4G28030
AT5G64330
AT5G28370
AT1G14685
AT5G16380
AT2G20940
AT3G08590
AT5G48120
AT1G07810
AT5G16130
AT5G17870
AT5G27710
AT2G30505
AT3G06530
AT2G36000
AT4G12520
AT1G51980
AT5G38050
AT3G53430
AT3G09670
AT4G28630
AT2G46455
AT4G21520
AT5G60620
AT3G22590
AT4G32240
AT1G53670
AT1G54250
AT5G58020
AT5G52920
AT5G56370
AT5G08280
AT1G11240
AT1G44750
AT4G35140
AT1G54080
AT4G23820
AT3G50920
AT4G17330
AT3G56340
AT1G54170
AT3G19590
AT5G53560
AT1G64105
AT5G61560
AT3G46790
AT5G39850
AT1G25320
AT4G10070
AT3G58940
AT2G33430
AT1G75330
AT2G47640
AT5G64370
AT3G13230
AT1G23970
AT2G42230
AT2G19740
AT1G13900
AT5G39250
AT1G04480
AT3G27750
AT1G07950
AT3G02450
AT2G20360
AT3G05590
AT4G26790
AT3G62360
AT2G37270
AT1G33330
AT3G60660
AT5G47680
AT3G54560
AT2G29690
AT4G14950
AT4G27950
AT1G18340
AT5G20520
AT1G32225
AT1G47870
AT2G44630
AT3G26990
AT1G59840
AT2G39725
AT4G17840
AT5G01460
AT1G22490
AT4G07390
AT5G45330
AT1G58470
AT3G04770
AT3G27230
AT5G13110
AT2G23093
AT4G01860
AT2G37035
AT4G38930
AT2G07692
AT3G62370
AT3G06790
AT5G13970
AT1G50450
AT5G58590
AT1G02960
AT2G42170
AT3G21370
AT4G26050
AT3G12050
AT3G48290
AT1G30610
AT4G22550
AT5G65740
AT3G52590
AT1G26960
AT3G19950
AT5G57140
AT4G38825
AT3G11400
AT5G55000
AT3G55490
AT5G56450
AT3G06820
AT5G58220
AT4G14615
AT4G22280
AT3G25080
AT2G41160
AT4G01570
AT5G66658
AT3G25040
AT1G02816
AT5G13070
AT4G29590
AT3G19190
AT1G06670
AT1G74410
AT3G20930
AT3G19740
AT4G14870
AT1G68720
AT2G18400
AT3G10730
AT3G22950
AT5G43970
AT5G03100
AT3G62870
AT3G02530
AT5G47700
AT4G00335
AT4G26270
AT4G21500
AT5G20170
AT5G35100
AT5G19750
AT1G22090
AT5G51300
AT1G16780
AT4G01320
AT5G46160
AT2G42395
AT4G14300
AT1G07980
AT2G45280
AT3G49240
AT5G39510
AT4G32050
AT5G65320
AT3G11000
AT2G36170
AT5G27770
AT1G26761
AT2G47990
AT5G20180
AT1G72340
AT5G07960
AT5G04130
AT2G34640
AT3G06040
AT4G24280
AT3G51810
AT2G44150
AT2G46610
AT2G33740
AT1G65290
AT1G71370
AT4G34620
AT3G44600
AT1G47340
AT4G03430
AT2G44510
AT3G02520
AT4G34270
AT5G26360
AT2G20680
AT5G55520
AT4G00990
AT3G61140
AT1G14270
AT2G20450
AT1G73350
AT5G65880
AT4G00231
AT1G76560
AT3G60830
AT3G59870
AT1G30470
AT5G03330
AT3G59430
AT4G10550
AT5G41020
AT4G36740
AT3G07860
AT4G14680
AT5G64270
AT4G31530
AT4G20480
AT5G11900
AT2G31150
AT5G25100
AT1G22970
AT2G20330
AT1G13030
AT5G09860
AT4G30820
AT2G17670
AT2G02955
AT1G05860
AT3G46430
AT1G48760
AT3G46890
AT1G03150
AT2G27530
AT1G64090
AT1G54180
AT3G19680
AT3G49910
AT3G17450
AT2G45460
AT4G30390
AT2G34580
AT3G09085
AT5G04840
AT5G65860
AT1G63980
AT1G48040
AT2G36710
AT5G02770
AT3G11591
AT5G10630
AT4G00238
AT2G20480
AT3G63020
AT5G19130
AT5G51600
AT5G45680
AT4G37770
AT3G16640
AT5G40200
AT3G62680
AT1G09470
AT5G17550
AT4G14110
AT1G21720
AT5G58100
AT5G18230
AT5G11070
AT4G10600
AT2G02790
AT5G58640
AT1G55460
AT4G32910
AT3G58700
AT2G01620
AT1G36060
AT2G02070
AT2G38730
AT3G55860
AT1G80290
AT1G15930
AT4G29040
AT1G18480
AT1G33290
AT2G20400
AT3G55850
AT5G51780
AT1G77420
AT3G18940
AT5G37890
AT5G66550
AT3G55460
AT3G09630
AT4G23770
AT1G30680
AT5G58240
AT5G54680
AT4G17760
AT5G65430
AT3G54860
AT5G27460
AT5G44790
AT2G41840
AT5G50240
AT3G20350
AT5G02610
AT5G59970
AT4G35335
AT1G01990
AT1G14140
AT1G15480
AT5G57460
AT4G22840
AT3G12910
AT3G54540
AT5G52380
AT4G39420
AT5G14850
AT4G00090
AT2G21280
AT2G30440
AT2G01090
AT2G20850
AT5G53180
AT1G05400
AT1G05150
AT1G07510
AT4G18905
AT1G79830
AT5G63520
AT3G05675
AT4G15720
AT5G63890
AT1G62690
AT1G26550
AT2G18780
AT1G75790
AT1G66530
AT1G19800
AT5G62980
AT5G09445
AT2G46505
AT1G11180
AT3G50080
AT5G53420
AT5G26800
AT1G01690
AT2G27350
AT3G25230
AT5G44170
AT4G01560
AT3G42150
AT1G33810
AT1G06660
AT3G58220
AT1G78900
AT1G58684
AT5G58003
AT5G10710
AT3G02820
AT4G10050
AT4G26240
AT2G37550
AT2G25910
AT5G11240
AT5G55920
AT5G16550
AT1G10890
AT1G77122
AT1G75240
AT1G14010
AT1G33030
AT4G13670
AT3G57710
AT1G31910
AT1G76185
AT4G22260
AT5G33300
AT1G55370
AT4G36960
AT2G43350
AT1G68590
AT5G49910
AT3G57800
AT2G25760
AT2G19530
AT3G09230
AT4G00520
AT3G11250
AT1G22200
AT5G58250
AT3G08810
AT1G79590
AT2G15130
AT2G32410
AT4G10320
AT2G25280
AT3G07400
AT1G77030
AT3G18380
AT3G62460
AT5G56900
AT2G17240
AT5G65840
AT1G49400
AT3G27050
AT5G62490
AT5G03250
AT1G11608
AT2G01250
AT4G14320
AT2G06025
AT2G44640
AT2G40060
AT3G56820
AT5G62950
AT3G12570
AT2G23390
AT3G06010
AT1G13270
AT2G21850
AT2G04630
AT4G18430
AT2G27820
AT1G13940
AT3G57930
AT2G28800
AT2G16950
AT3G08950
AT2G44610
AT3G55340
AT1G18070
AT1G16030
AT4G15950
AT1G17220
AT3G59280
AT1G01220
AT1G60080
AT5G65960
AT1G15020
AT2G42730
AT4G25530
AT5G53990
AT2G21090
AT4G32680
AT1G76260
AT4G35250
AT4G27690
AT2G42650
AT4G32250
AT5G24165
AT1G20480
AT3G14410
AT1G80970
AT4G39240
AT3G55240
AT1G77450
AT5G24830
AT2G02480
AT3G01400
AT3G27310
AT4G37510
AT5G18820
AT1G71850
AT5G54855
AT1G59359
AT5G50580
AT3G26190
AT1G22080
AT3G21110
AT1G65950
AT4G36130
AT5G57120
AT3G04920
AT3G19184
AT5G24170
AT1G72360
AT5G48950
AT2G38330
AT5G47030
AT2G25625
AT1G03840
AT3G14170
AT5G45420
AT5G03770
AT4G01130
AT5G53540
AT2G35510
AT5G24810
AT4G02070
AT3G15010
AT4G01883
AT4G31480
AT5G17560
AT2G43650
AT1G75200
AT5G64710
AT3G10940
AT1G53750
AT1G74280
AT1G05410
AT1G71440
AT1G26300
AT2G27840
AT1G14450
AT3G08720
AT1G02780
AT3G46610
AT2G35480
AT4G02220
AT3G03160
AT2G04390
AT3G12260
AT4G32590
AT3G49640
AT5G12410
AT3G08880
AT1G32530
AT2G48030
AT5G11330
AT1G02410
AT2G02740
AT1G69680
AT1G67430
AT1G20960
AT5G55140
AT5G54520
AT4G27050
AT2G43120
AT1G09570
AT2G41231
AT1G68030
AT4G16770
AT4G28830
AT3G19120
AT1G07910
AT4G02460
AT3G20250
AT3G25220
AT1G16790
AT4G15000
AT4G28510
AT1G71310
AT2G47250
AT2G43730
AT5G13210
AT3G18524
AT4G02230
AT5G35732
AT5G39740
AT3G56860
AT2G40090
AT2G38130
AT2G37340
AT3G19760
AT3G27280
AT1G13690
AT2G35530
AT1G16180
AT2G25650
AT4G35440
AT2G24060
AT5G25780
AT1G71530
AT3G46980
AT2G35736
AT3G59190
AT5G58130
AT3G28910
AT3G63520
AT2G36340
AT5G62290
AT1G33680
AT1G26640
AT1G36320
AT2G44065
AT4G25730
AT5G14800
AT2G01270
AT5G66090
AT5G45360
AT3G11940
AT5G57450
AT2G18670
AT1G61410
AT3G61723
AT3G53900
AT2G16780
AT1G76750
AT5G42150
AT1G44810
AT5G41650
AT3G46580
AT1G32500
AT2G16500
AT3G59380
AT5G42790
AT2G04270
AT1G04630
AT5G17360
AT3G17680
AT1G07770
AT3G14180
AT1G44835
AT3G17626
AT1G67680
AT5G43330
AT5G38650
AT4G25910
AT3G57490
AT3G13410
AT4G17650
AT1G19430
AT2G20410
AT2G01720
AT3G02460
AT5G44320
AT4G26770
AT4G25845
AT2G26430
AT3G18880
AT5G22210
AT1G79070
AT5G46250
AT2G41500
AT5G10695
AT3G15220
AT1G16040
AT1G09230
AT5G51960
AT5G65220
AT1G58983
AT5G53045
AT3G26680
AT1G20430
AT1G19480
AT3G24860
AT4G34360
AT2G31600
AT5G10160
AT2G24500
AT5G38860
AT5G54750
AT3G26950
AT3G06700
AT5G59090
AT1G34130
AT5G66410
AT1G59760
AT1G63970
AT1G72050
AT5G46840
AT5G06660
AT3G54440
AT4G09150
AT5G53530
AT5G58800
AT5G24840
AT3G06780
AT4G11190
AT2G46240
AT3G56690
AT5G66450
AT3G57150
AT5G07090
AT1G32210
AT1G76405
AT3G01660
AT4G05410
AT2G35820
AT5G02060
AT4G01400
AT2G23450
AT2G46220
AT2G40590
AT3G25800
AT3G63000
AT1G01830
AT5G47880
AT1G12900
AT2G26590
AT2G42450
AT3G24070
AT1G34180
AT2G30700
AT4G24750
AT1G28090
AT1G13910
AT4G34660
AT1G02770
AT5G56940
AT1G75210
AT5G01520
AT1G17400
AT4G31080
AT2G43360
AT3G19510
AT2G34630
AT5G03430
AT5G55310
AT1G27400
AT4G20440
AT3G07080
AT1G24510
AT2G44620
AT5G51080
AT5G52220
AT3G15040
AT1G61580
AT5G56660
AT1G01920
AT1G32220
AT5G15010
AT4G02080
AT5G40370
AT1G50170
AT2G44680
AT3G05210
AT5G17930
AT3G11120
AT3G12100
AT1G70200
AT5G27470
AT5G22100
AT5G20850
AT1G50560
AT3G15356
AT5G38380
AT5G08190
AT4G36010
AT1G07110
AT4G26670
AT3G01210
AT3G47510
AT5G15020
AT5G53450
AT3G11950
AT2G34480
AT1G32410
AT3G56270
AT2G41980
AT4G34960
AT5G15030
AT2G45730
AT4G27040
AT4G17410
AT1G53200
AT2G39260
AT5G51700
AT4G16765
AT5G44150
AT5G06080
AT5G27640
AT1G54340
AT4G22970
AT5G18710
AT1G64600
AT3G52860
AT4G24560
AT3G02180
AT5G11200
AT1G69620
AT4G25850
AT5G11470
AT5G64730
AT2G20860
AT4G34555
AT3G49490
AT3G19470
AT1G62110
AT1G10570
AT3G48425
AT3G06710
AT5G43680
AT3G51820
AT3G28223
AT2G20880
AT5G25520
AT5G57860
AT1G78670
AT3G13677
AT5G24520
AT3G55280
AT4G17300
AT1G52340
AT1G27360
AT1G51260
AT5G03130
AT5G18920
AT1G72120
AT4G28660
AT1G78540
AT5G65850
AT2G20060
AT1G78740
AT1G21980
AT3G57000
AT3G01780
AT3G05490
AT5G25560
AT2G32060
AT4G00500
AT1G25490
AT4G02210
AT5G60700
AT3G49500
AT3G09570
AT4G39080
AT4G16720
AT4G26000
AT4G31300
AT5G58230
AT3G61880
AT3G13190
AT2G38090
AT5G18400
AT5G46390
AT5G49950
AT5G41880
AT1G32730
AT1G03630
AT3G18740
AT4G01935
AT2G41670
AT5G08620
AT1G51380
AT1G12530
AT1G55928
AT2G19080
AT1G02170
AT3G12690
AT4G16265
AT5G66180
AT2G19640
AT3G55480
AT5G42350
AT1G04230
AT2G01150
AT2G47760
AT3G25900
AT1G59560
AT3G09350
AT4G33350
AT2G31985
AT2G38465
AT1G74970
AT1G74070
AT3G50880
AT1G04010
AT2G27730
AT1G15440
AT5G14550
AT4G00020
AT3G17570
AT2G22410
AT1G02030
AT5G40520
AT4G16460
AT1G34430
AT1G26330
AT3G46950
AT1G56180
AT3G63340
AT5G56670
AT1G17130
AT4G25340
AT1G69740
AT1G51360
AT1G05670
AT5G66250
AT1G14320
AT5G55730
AT1G04620
AT5G61990
AT5G41480
AT1G31360
AT4G00160
AT4G02790
AT4G33060
AT4G35450
AT5G52180
AT5G04320
AT3G61320
AT5G57950
AT3G60880
AT1G80745
AT4G31490
AT2G31200
AT3G57480
AT3G60510
AT1G79280
AT5G41760
AT3G11710
AT1G04250
AT3G47850
AT2G33340
AT5G08320
AT4G32530
AT5G04440
AT3G61420
AT5G02150
AT1G13330
AT2G42240
AT4G14120
AT3G48195
AT2G42300
AT2G37320
AT3G50790
AT1G29965
AT2G30580
AT4G17010
AT3G15820
AT3G58020
AT3G62810
AT4G16450
AT5G50960
AT4G03320
AT2G21470
AT4G05520
AT5G15750
AT1G06190
AT1G72090
AT3G47700
AT1G33120
AT2G35200
AT3G18430
AT4G00830
AT5G15320
AT5G20500
AT1G50575
AT1G49730
AT2G32700
AT1G19300
AT5G57490
AT1G36380
AT1G24610
AT4G08940
AT5G55530
AT2G17200
AT3G63130
AT5G59845
AT1G18080
AT5G40970
AT2G30480
AT5G17610
AT1G70700
AT2G25590
AT5G58420
AT5G02470
AT4G19710
AT5G05110
AT1G15410
AT5G14040
AT1G04635
AT3G06030
AT2G01350
AT4G11010
AT1G71696
AT3G28230
AT4G26600
AT2G20890
AT3G04760
AT1G27630
AT1G80980
AT4G20150
AT4G02725
AT3G49470
AT5G06360
AT1G20760
AT2G20490
AT5G63630
AT3G15690
AT3G10572
AT1G63810
AT4G14490
AT4G01220
AT1G16810
AT5G53700
AT2G33570
AT3G57910
AT4G27585
AT1G71130
AT5G02790
AT3G14400
AT1G80750
AT2G39840
AT3G49010
AT5G63135
AT3G24360
AT1G26910
AT2G46690
AT1G05140
AT2G07667
AT1G19710
AT5G67150
AT1G80770
AT3G51500
AT5G02450
AT4G31985
AT2G03150
AT1G18540
AT1G15215
AT3G51430
AT5G05000
AT3G06680
AT5G08670
AT5G11790
AT1G33500
AT3G19050
AT5G65650
AT2G38140
AT3G42630
AT5G02820
AT1G56590
AT4G34720
AT2G13840
AT4G12050
AT4G00100
AT4G26840
AT3G62250
AT1G01840
AT1G19910
AT1G10030
AT5G59210
AT1G80630
AT1G70060
AT5G05680
AT1G03040
AT4G19630
AT5G44780
AT1G60770
AT1G53580
AT1G09660
AT5G53800
AT2G17410
AT4G08500
AT2G30280
AT1G76720
AT2G01400
AT2G47840
AT2G40730
AT1G75960
AT1G73930
AT5G26180
AT5G40550
AT4G29060
AT3G55750
AT1G15470
AT3G18910
AT2G41950
AT3G01770
AT3G09680
AT5G46920
AT1G10710
AT2G31490
AT1G14150
AT1G24050
AT3G45590
AT1G03687
AT5G48610
AT2G17350
AT5G19151
AT4G10750
AT1G30320
AT2G46200
AT5G20570
AT2G02510
AT4G00250
AT2G07681
AT3G13350
AT1G15250
AT1G72320
AT2G42540
AT5G10540
AT5G60980
AT5G41360
AT2G25580
AT3G08780
AT1G57540
AT5G46750
AT3G45030
AT2G41945
AT1G05577
AT3G12680
AT5G61150
AT3G20490
AT3G46940
AT4G00026
AT3G12670
AT5G27650
AT5G17330
AT5G03830
AT3G60500
AT3G13180
AT1G02140
AT3G05020
AT3G25520
AT5G44500
AT2G25520
AT5G04850
AT4G00585
AT3G29160
AT5G05370
AT5G40880
AT2G14210
AT2G17705
AT5G14320
AT5G10110
AT1G03260
AT4G02580
AT4G36090
AT5G37440
AT3G20330
AT3G18420
AT2G37110
AT4G00550
AT4G40000
AT3G44160
AT3G13970
AT3G14600
AT5G64830
AT1G16820
AT2G32450
AT4G23620
AT2G39500
AT1G68480
AT2G28290
AT1G61640
AT3G62120
AT1G13950
AT4G27800
AT5G39990
AT1G16900
AT4G34900
AT1G69690
AT1G05340
AT1G64680
AT1G33250
AT3G46040
AT2G02860
AT4G09980
AT2G26840
AT5G14610
AT5G43620
AT3G12150
AT1G63460
AT1G34030
AT4G27790
AT2G29960
AT2G02880
AT3G16950
AT4G13720
AT4G32272
AT2G37310
AT5G04070
AT4G24060
AT5G40930
AT5G60960
AT4G26870
AT5G51010
AT3G53740
AT2G27470
AT4G30620
AT1G64880
AT3G42170
AT1G55340
AT3G02490
AT2G17525
AT3G12390
AT5G01950
AT2G20825
AT2G33180
AT3G23325
AT2G16390
AT5G08690
AT5G09770
AT1G17070
AT4G13200
AT3G53500
AT1G69550
AT5G51110
AT3G45020
AT2G32230
AT3G05480
AT2G37195
AT1G56145
AT2G41730
AT2G37025
AT5G53470
AT4G04780
AT2G17972
AT1G69400
AT2G01730
AT3G13490
AT4G37040
AT3G05740
AT5G16750
AT4G10480
AT1G67660
AT1G48650
AT1G07040
AT1G04190
AT2G15430
AT1G54210
AT5G02410
AT5G56710
AT5G45775
AT5G59500
AT5G65940
AT1G06690
AT2G40925
AT5G58920
AT5G17790
AT1G52670
AT4G19150
AT2G16510
AT4G39150
AT2G47110
AT3G04400
AT3G18190
AT4G11740
AT1G30230
AT1G73760
AT3G54010
AT3G01410
AT1G08220
AT1G77670
AT5G20290
AT1G12920
AT5G50810
AT3G20890
AT1G55900
AT4G22285
AT1G76120
AT2G29180
AT4G00660
AT1G05460
AT1G02145
AT3G24870
AT2G32140
AT5G62640
AT5G45930
AT1G54290
AT1G66410
AT4G16444
AT3G03460
AT5G27830
AT3G20020
AT3G18520
AT4G25225
AT4G34090
AT2G27490
AT5G58480
AT2G45100
AT1G47278
AT1G32310
AT3G12203
AT2G01220
AT1G23400
AT1G32150
AT4G03280
AT5G47455
AT4G17390
AT3G15260
AT3G62940
AT5G14105
AT5G01300
AT2G43810
AT5G60820
AT1G77410
AT5G54300
AT1G06550
AT5G18140
AT4G09080
AT5G18810
AT4G12382
AT1G31170
AT5G05670
AT1G54490
AT4G02930
AT3G51420
AT2G03270
AT4G26760
AT2G47970
AT2G45710
AT5G65540
AT5G65120
AT1G08700
AT2G44200
AT4G03180
AT5G57815
AT1G10230
AT1G07020
AT5G37670
AT4G18040
AT2G02050
AT1G02130
AT4G22850
AT5G12290
AT2G06990
AT2G28790
AT2G43460
AT1G63780
AT3G52420
AT3G60310
AT2G25710
AT2G02500
AT3G42725
AT1G31410
AT5G16950
AT5G14050
AT4G14220
AT3G18730
AT2G35750
AT3G16480
AT2G21150
AT1G53850
AT3G60960
AT3G15880
AT4G17960
AT2G44745
AT5G51280
AT3G01480
AT4G03298
AT5G60160
AT4G13170
AT1G74060
AT2G21260
AT5G01010
AT1G09580
AT2G18240
AT2G21580
AT3G49560
AT3G15420
AT3G52730
AT2G47770
AT1G06560
AT3G48600
AT1G29970
AT1G26460
AT1G68790
AT4G31120
AT3G63400
AT2G23930
AT5G67510
AT2G35620
AT1G77750
AT5G42270
AT1G55250
AT4G36270
AT1G09690
AT5G52890
AT5G22440
AT2G46230
AT4G00810
AT1G68830
AT4G08960
AT3G48530
AT2G42700
AT4G06634
AT1G28420
AT3G01390
AT1G23290
AT5G14030
AT5G05380
AT1G55170
AT5G66530
AT1G52530
AT3G22320
AT5G02160
AT1G56300
AT4G01000
AT5G14520
AT5G52440
AT2G04230
AT5G08420
AT2G16365
AT4G11920
AT1G75335
AT2G29930
AT1G29070
AT1G56190
AT1G51160
AT3G60820
AT2G47620
AT2G43660
AT1G13220
AT2G02540
AT2G16440
AT1G08970
AT1G31835
AT2G20585
AT2G46490
AT1G20575
AT4G31770
AT1G16740
AT4G32900
AT5G25800
AT5G40530
AT3G24570
AT1G58280
AT2G01180
AT5G58490
AT3G01200
AT1G33040
AT3G12930
AT4G23840
AT2G01950
AT1G78790
AT4G38640
AT1G54390
AT1G11840
AT5G60970
AT3G02630
AT2G31810
AT2G28390
AT3G03140
AT5G03740
AT3G22630
AT1G54550
AT5G02740
AT2G15270
AT4G28610
AT4G21445
AT1G78180
AT2G40240
AT5G56310
```
