## Supplementary material for "A comprehensive map of preferentially located motifs reveals distinct proximal *cis*-regulatory elements in plants": GGGCTTA_containing_gene_set.txt

```
#Occurences of GGGCTTA between -154 and -37 (positions relative to the transcription start site)
#532 sequences with GGGCTTA in this interval
#2.70% of the sequences in promoter set with GGGCTTA (set with 19736 sequences)
AT2G17525
AT2G31490
AT1G52920
AT3G49410
AT5G07090
AT1G70060
AT5G17560
AT1G54360
AT5G24810
AT3G27230
AT5G40880
AT3G57710
AT5G05780
AT1G60900
AT1G07950
AT5G40930
AT4G02070
AT5G27460
AT1G33250
AT1G62820
AT5G18820
AT4G27800
AT2G46230
AT1G10210
AT1G15440
AT5G60700
AT1G80290
AT1G09570
AT4G19150
AT4G11010
AT5G03770
AT4G09140
AT4G01400
AT3G56870
AT4G38930
AT5G28460
AT5G03250
AT1G11890
AT3G62460
AT1G47870
AT3G60500
AT4G17010
AT2G19530
AT5G59210
AT2G33500
AT5G14850
AT5G10730
AT5G66410
AT1G65000
AT1G58280
AT1G48520
AT3G57480
AT5G08320
AT1G32990
AT1G76060
AT2G43650
AT4G22550
AT2G21580
AT4G32390
AT1G73930
AT3G15060
AT5G38380
AT4G01860
AT5G08290
AT1G02330
AT2G36990
AT5G13970
AT5G57450
AT5G16130
AT4G01220
AT2G20880
AT1G62880
AT3G05590
AT5G67220
AT1G53580
AT1G44750
AT2G32450
AT1G54250
AT5G24170
AT2G41730
AT2G20140
AT3G07480
AT1G64680
AT2G31190
AT3G47700
AT4G03180
AT4G14300
AT1G03830
AT1G55915
AT5G39740
AT4G09150
AT4G01570
AT3G59190
AT4G00290
AT5G11790
AT2G26140
AT3G09350
AT1G22490
AT1G18080
AT1G73090
AT2G27820
AT5G18810
AT2G41670
AT3G16980
AT4G17300
AT2G17705
AT2G04630
AT3G48380
AT3G13677
AT4G00250
AT5G15020
AT4G17960
AT2G42650
AT3G18524
AT1G02690
AT1G05580
AT2G20020
AT4G19630
AT3G57490
AT3G25230
AT4G39160
AT1G11750
AT5G15640
AT5G64330
AT5G03130
AT5G09445
AT1G02410
AT1G02460
AT5G63190
AT4G02080
AT5G52920
AT2G43370
AT2G31200
AT3G02180
AT2G25520
AT3G18520
AT1G72120
AT1G68480
AT2G43360
AT5G02790
AT2G43350
AT3G15840
AT5G16940
AT5G11240
AT4G26760
AT1G30845
AT5G40970
AT2G02500
AT2G27840
AT1G13030
AT3G19120
AT3G11710
AT3G12930
AT5G60620
AT5G41960
AT3G17680
AT1G69690
AT5G47890
AT5G57290
AT1G73350
AT5G05110
AT3G04400
AT3G55490
AT1G30610
AT4G00585
AT4G32910
AT5G64520
AT5G66530
AT4G32900
AT1G59580
AT5G08670
AT2G20360
AT1G54170
AT4G33060
AT5G63630
AT2G03270
AT5G17610
AT4G32272
AT5G40580
AT3G52860
AT4G02460
AT1G51510
AT1G21280
AT1G02140
AT5G57700
AT1G02170
AT2G24590
AT1G52340
AT2G23450
AT4G00231
AT3G10572
AT4G26840
AT1G31410
AT4G14455
AT1G26761
AT3G51010
AT5G05380
AT3G49601
AT3G06600
AT3G09680
AT3G13970
AT2G38140
AT5G47880
AT1G08970
AT2G01180
AT5G16950
AT1G32150
AT5G65540
AT3G06790
AT3G08720
AT3G28223
AT2G34580
AT4G08960
AT5G47210
AT4G03280
AT2G38450
AT1G72340
AT4G26770
AT3G07300
AT5G17530
AT4G11920
AT2G21850
AT4G28660
AT4G34620
AT2G35200
AT5G57460
AT2G31680
AT2G30280
AT5G65950
AT4G12382
AT5G01460
AT5G58270
AT5G48950
AT3G05480
AT1G32410
AT1G04250
AT2G30440
AT5G54750
AT4G18430
AT3G61320
AT5G06080
AT1G33780
AT5G66930
AT1G07810
AT2G32700
AT5G02470
AT1G66820
AT1G80750
AT4G38380
AT1G51160
AT2G37320
AT1G07960
AT5G51300
AT5G27650
AT2G33180
AT3G06710
AT1G19430
AT3G03460
AT5G58420
AT1G24050
AT5G13070
AT1G59760
AT2G43960
AT5G38050
AT1G17400
AT2G03150
AT1G02145
AT5G65860
AT2G31740
AT3G45590
AT4G02195
AT4G34900
AT4G16460
AT3G44600
AT1G62690
AT1G32225
AT2G46240
AT5G01790
AT1G74280
AT1G18340
AT5G22100
AT5G53700
AT1G02816
AT1G06560
AT5G60960
AT5G02160
AT3G27080
AT4G12060
AT1G31170
AT5G03350
AT2G28800
AT5G05370
AT3G15040
AT5G58590
AT1G20370
AT5G35330
AT5G23550
AT4G10600
AT1G24510
AT5G61970
AT5G62950
AT1G19910
AT4G10480
AT3G62370
AT3G62360
AT3G60660
AT4G30820
AT1G15215
AT3G28230
AT3G01770
AT3G54560
AT1G04270
AT3G02460
AT2G01150
AT1G01920
AT1G20065
AT1G47250
AT2G04270
AT5G43330
AT3G15690
AT5G62290
AT2G30505
AT3G06700
AT1G79880
AT2G02540
AT1G74970
AT2G44620
AT3G04920
AT2G18510
AT3G07680
AT1G15930
AT5G08280
AT2G46200
AT2G37400
AT5G13450
AT2G37270
AT5G24830
AT5G38650
AT4G00830
AT2G19790
AT5G16140
AT3G12100
AT2G45860
AT1G75230
AT5G16750
AT1G10890
AT5G10110
AT3G57000
AT1G15470
AT3G56490
AT2G20330
AT4G02220
AT5G27470
AT4G34910
AT2G41840
AT2G26030
AT1G48040
AT5G64140
AT3G15260
AT5G46840
AT3G56860
AT3G21840
AT5G27660
AT1G03840
AT1G74270
AT1G74260
AT1G07910
AT2G32140
AT2G26430
AT3G50880
AT5G23900
AT4G40000
AT5G44320
AT5G08620
AT2G44640
AT2G40590
AT3G51500
AT1G64105
AT3G54860
AT3G60910
AT3G02450
AT4G10320
AT3G12050
AT5G41480
AT1G63855
AT3G52730
AT4G34360
AT5G09300
AT5G17790
AT5G66180
AT1G20760
AT1G07980
AT1G13330
AT5G59845
AT1G75790
AT1G71440
AT2G02790
AT1G58470
AT3G62810
AT1G76405
AT3G60310
AT4G39240
AT3G22950
AT5G57850
AT3G27310
AT2G44630
AT1G36380
AT4G24060
AT1G33140
AT2G37000
AT4G28510
AT4G00030
AT3G53020
AT5G66680
AT5G45320
AT4G10710
AT1G78790
AT5G14610
AT2G47580
AT4G29060
AT1G16900
AT4G01560
AT4G36960
AT1G14610
AT2G18780
AT1G04630
AT5G04070
AT2G38130
AT4G27585
AT3G63130
AT2G39960
AT1G54390
AT3G15356
AT2G18240
AT5G55000
AT3G46040
AT5G57860
AT1G13910
AT2G32980
AT5G65650
AT3G59380
AT5G67150
AT4G02230
AT1G20920
AT1G33120
AT4G20440
AT3G61420
AT2G21090
AT3G54540
AT3G62800
AT5G46750
AT5G02150
AT1G05460
AT1G09640
AT3G48290
AT1G76400
AT2G37310
AT3G51800
AT5G19130
AT3G46610
AT2G43660
AT3G12390
AT1G05150
AT4G08500
AT1G71090
AT3G46950
AT5G58260
AT2G40730
AT1G07020
AT1G51260
AT2G30700
AT2G25710
AT5G02590
AT2G37790
AT4G26670
AT4G00026
AT1G52930
AT4G19710
AT2G35736
AT1G34030
AT4G02930
AT5G52520
AT1G06550
AT1G76560
AT1G20960
AT5G45360
AT1G68590
AT3G47390
AT5G08690
AT5G25100
AT5G28370
AT1G64600
AT5G26800
AT4G31580
AT1G69710
AT1G04635
AT5G14550
AT1G16780
AT3G03160
AT2G32410
AT4G02210
AT3G27050
AT4G09080
AT5G27640
AT1G13900
AT5G66550
AT1G74700
AT4G01130
AT1G69400
AT1G26300
AT2G40925
AT2G24060
AT2G02510
AT2G01400
AT1G75630
AT1G76185
AT5G49930
AT5G18400
AT2G44610
AT3G55750
AT4G22260
AT2G15430
AT4G15165
AT2G27730
AT1G76120
AT3G25220
AT5G64270
AT3G62250
AT3G53430
AT1G68830
AT5G46390
AT1G24560
```
