## Supplementary material for "A comprehensive map of preferentially located motifs reveals distinct proximal *cis*-regulatory elements in plants": GGGCTTAC_containing_gene_set.txt

```
#Occurences of GGGCTTAC between -114 and -45 (positions relative to the transcription start site)
#51 sequences with GGGCTTAC in this interval
#0.26% of the sequences in promoter set with GGGCTTAC (set with 19736 sequences)
AT1G07960
AT4G08500
AT3G18524
AT4G29060
AT4G10320
AT5G16140
AT2G33180
AT5G38650
AT4G14455
AT3G13970
AT5G64520
AT5G17610
AT2G21850
AT1G07910
AT5G27470
AT4G36960
AT5G27650
AT3G57480
AT5G65650
AT4G10480
AT5G28370
AT2G25520
AT1G02816
AT3G07680
AT1G32410
AT3G12050
AT5G28460
AT5G65860
AT5G08320
AT1G74260
AT4G20440
AT4G09150
AT1G07950
AT5G17560
AT1G15440
AT3G56490
AT1G73930
AT4G40000
AT5G27460
AT2G32700
AT5G16130
AT3G04920
AT4G19630
AT5G27640
AT1G52340
AT4G26670
AT1G54250
AT3G15260
AT4G12382
AT1G02330
AT1G02145
```
