## Supplementary material for "A comprehensive map of preferentially located motifs reveals distinct proximal *cis*-regulatory elements in plants": GGGCTTAG_containing_gene_set.txt

```
#Occurences of GGGCTTAG between -121 and -47 (positions relative to the transcription start site)
#64 sequences with GGGCTTAG in this interval
#0.32% of the sequences in promoter set with GGGCTTAG (set with 19736 sequences)
AT2G21090
AT4G10600
AT4G00026
AT2G32980
AT4G22260
AT3G54860
AT5G08670
AT3G27230
AT3G10572
AT5G66410
AT4G19150
AT5G27660
AT1G51160
AT1G64600
AT5G26800
AT1G33250
AT5G02590
AT1G02690
AT5G24830
AT1G63855
AT4G27800
AT5G40970
AT2G40590
AT1G62820
AT4G39240
AT3G05590
AT2G21850
AT2G03270
AT5G63190
AT1G04630
AT5G47880
AT5G54750
AT1G62690
AT1G74700
AT2G30505
AT5G45320
AT2G34580
AT4G00030
AT5G66180
AT5G08280
AT4G02460
AT1G75630
AT3G53430
AT4G02210
AT2G04270
AT4G30820
AT4G28510
AT5G08290
AT3G12100
AT4G16460
AT1G80290
AT1G04250
AT3G62250
AT1G13910
AT4G02230
AT5G41480
AT3G22950
AT4G33060
AT3G51500
AT4G02220
AT1G47870
AT3G46950
AT5G47890
AT2G26430
```
