## Supplementary material for "A comprehensive map of preferentially located motifs reveals distinct proximal *cis*-regulatory elements in plants": GGGCTTAT_containing_gene_set.txt

```
#Occurences of GGGCTTAT between -155 and -39 (positions relative to the transcription start site)
#211 sequences with GGGCTTAT in this interval
#1.07% of the sequences in promoter set with GGGCTTAT (set with 19736 sequences)
AT5G23550
AT1G71090
AT2G17705
AT3G57490
AT5G57700
AT4G24060
AT2G43960
AT5G10110
AT1G68830
AT3G59190
AT3G60500
AT2G28800
AT5G13450
AT2G43650
AT2G37320
AT5G58420
AT3G60910
AT2G44610
AT3G56870
AT2G30440
AT5G57850
AT5G14850
AT1G16900
AT5G18820
AT3G02450
AT3G55750
AT5G01460
AT5G57290
AT4G26840
AT1G36380
AT2G41670
AT1G75230
AT5G27650
AT5G46750
AT2G02500
AT1G47250
AT1G76120
AT3G12390
AT5G09445
AT3G56860
AT2G19790
AT3G62460
AT4G28510
AT1G06560
AT3G15840
AT5G66530
AT2G24060
AT5G52920
AT3G12930
AT3G21840
AT1G16780
AT1G11750
AT1G20760
AT2G46230
AT5G17790
AT3G15040
AT2G23450
AT1G54360
AT3G50880
AT5G08690
AT3G15690
AT1G20370
AT1G33140
AT1G18080
AT5G07090
AT4G32390
AT1G08970
AT3G03460
AT5G18810
AT2G27820
AT2G20020
AT5G10730
AT3G57710
AT1G05150
AT1G66820
AT3G07300
AT4G02220
AT5G65950
AT1G78790
AT5G51300
AT4G02210
AT2G26030
AT3G02180
AT3G52860
AT5G23900
AT3G62800
AT4G34910
AT5G60700
AT2G45860
AT2G03150
AT4G12060
AT4G03180
AT2G17525
AT2G31490
AT1G64680
AT1G07980
AT5G57860
AT3G48290
AT1G07020
AT2G20140
AT5G27460
AT1G44750
AT2G46240
AT2G35200
AT2G44620
AT3G18520
AT2G37270
AT1G74280
AT1G71440
AT4G11920
AT1G69400
AT2G38130
AT5G59210
AT2G15430
AT3G02460
AT5G41960
AT4G28660
AT5G13970
AT5G38380
AT5G57460
AT1G24510
AT5G62290
AT1G68590
AT3G51800
AT5G01790
AT1G10890
AT5G61970
AT2G37310
AT1G33120
AT2G44630
AT4G02195
AT5G11240
AT4G36960
AT2G43360
AT5G27470
AT1G76060
AT5G35330
AT2G18510
AT4G27585
AT3G05480
AT1G11890
AT2G44640
AT5G43330
AT5G24810
AT2G46200
AT5G64270
AT4G02080
AT1G13330
AT3G06710
AT2G27840
AT3G46610
AT4G01400
AT1G30845
AT3G55490
AT2G47580
AT1G72340
AT3G27050
AT5G60620
AT1G31410
AT1G51510
AT5G52520
AT3G01770
AT2G37400
AT2G02790
AT1G74270
AT5G03350
AT2G35736
AT5G57450
AT3G11710
AT4G18430
AT2G40730
AT1G76560
AT4G17300
AT3G04400
AT1G55915
AT1G60900
AT3G57000
AT5G04070
AT2G02510
AT4G00231
AT3G51010
AT1G75790
AT3G28230
AT1G53580
AT1G02460
AT1G15470
AT3G62810
AT2G32140
AT1G05580
AT3G48380
AT2G43370
AT1G06550
AT5G09300
AT5G62950
AT2G38140
AT1G80750
AT4G08960
AT5G49930
AT3G54540
AT3G15060
AT2G20330
AT5G45360
AT3G60660
AT3G06700
AT1G65000
AT3G19120
AT5G46840
AT1G01920
AT3G27310
AT3G28223
AT2G33180
```
