## Supplementary material for "A comprehensive map of preferentially located motifs reveals distinct proximal *cis*-regulatory elements in plants": GGGCTTC_containing_gene_set.txt

```
#Occurences of GGGCTTC between -147 and -36 (positions relative to the transcription start site)
#272 sequences with GGGCTTC in this interval
#1.38% of the sequences in promoter set with GGGCTTC (set with 19736 sequences)
AT1G61640
AT4G00160
AT3G54010
AT1G22850
AT3G21110
AT4G02580
AT5G57460
AT4G13170
AT5G02760
AT5G43680
AT5G11470
AT1G10030
AT4G10710
AT3G26190
AT4G20480
AT1G27630
AT5G11900
AT5G52380
AT1G61570
AT2G32230
AT3G12100
AT5G24520
AT2G01730
AT1G26640
AT2G34900
AT1G60170
AT3G20250
AT2G47990
AT2G15130
AT3G48530
AT1G09660
AT2G33740
AT1G57540
AT1G60080
AT4G26900
AT1G64880
AT3G42725
AT3G12150
AT4G09320
AT4G15950
AT3G04920
AT1G20065
AT5G53450
AT1G61580
AT3G20330
AT2G02350
AT1G71090
AT2G25280
AT2G46220
AT5G55520
AT4G29060
AT1G68790
AT3G26650
AT5G07770
AT1G63780
AT4G25910
AT2G47770
AT2G46505
AT1G26300
AT3G55340
AT5G53045
AT1G76405
AT3G49470
AT1G67660
AT3G08610
AT5G19151
AT3G10572
AT1G12900
AT4G27050
AT1G74270
AT5G03100
ATMG00410
AT1G71310
AT5G39250
AT5G41650
AT3G46980
AT3G55490
AT3G51830
AT4G35140
AT2G20450
AT5G24840
AT4G36740
AT1G68720
AT5G45680
AT4G39080
AT5G51110
AT5G08420
AT3G19950
AT3G02530
AT2G41670
AT1G04510
AT1G25320
AT2G42730
AT1G26650
AT1G75660
AT3G62870
AT2G37340
AT1G75240
AT5G56900
AT4G33280
AT1G21720
AT5G26742
AT4G36130
AT5G62290
AT1G22090
AT5G46370
AT5G44150
AT2G47110
AT1G15250
AT3G13490
AT1G15410
AT3G58220
AT5G15010
AT5G57450
AT1G01830
AT1G10570
AT5G12230
AT5G43620
AT2G01350
AT3G01660
AT2G36710
AT4G38640
AT5G58240
AT5G58250
AT1G15440
AT1G72050
AT3G60250
AT1G59359
AT1G80980
AT4G08500
AT2G15000
AT1G07780
AT2G27490
AT1G58684
AT5G15750
AT1G12530
AT5G13210
AT3G18165
AT5G27850
AT1G71130
AT1G18540
AT2G23093
AT1G20430
AT1G14450
AT1G79590
AT1G56300
AT3G42790
AT4G01860
AT2G01720
AT4G25730
AT2G21270
AT2G43120
AT1G08220
AT2G20410
AT5G26360
AT1G07770
AT3G59430
AT3G49640
AT3G18740
AT5G56910
AT1G02030
AT5G14520
AT4G01320
AT1G30680
AT3G52420
AT1G76060
AT2G17230
AT4G26240
AT1G54320
AT3G18730
AT5G02050
AT4G36090
AT3G06680
AT1G55340
AT2G37120
AT1G05400
AT5G60980
AT2G18240
AT3G55240
AT2G20330
AT3G63030
AT4G10550
AT3G01390
AT5G58480
AT1G28420
AT2G17525
AT4G15720
AT1G76400
AT5G55490
AT3G48600
AT1G52980
AT5G03430
AT4G31930
AT4G09980
AT3G62860
AT3G61880
AT1G54770
AT1G79280
AT2G40100
AT4G25340
AT5G09860
AT2G35750
AT5G57950
AT2G12480
AT5G56940
AT2G27540
AT5G07230
AT2G34630
AT1G11840
AT5G37890
AT1G23970
AT3G60880
AT1G62820
AT4G24560
AT1G13730
AT5G51740
AT2G47760
AT4G24280
AT3G60510
AT1G07510
AT1G51380
AT5G08320
AT1G71530
AT5G65300
AT4G12520
AT3G25080
AT1G48650
AT3G02820
AT1G63460
AT4G32250
AT2G21260
AT5G47860
AT2G32700
AT5G49910
AT5G46160
AT2G26000
AT5G27710
AT5G65960
AT1G31760
AT3G19510
AT4G32680
AT1G09690
AT1G09815
AT2G47840
AT3G15880
AT4G25530
AT5G02820
AT5G13110
AT3G08590
AT1G76720
AT4G27040
AT5G60960
AT2G45070
AT5G58490
AT1G30380
AT1G32500
AT3G24870
AT3G26340
AT3G60800
AT5G66180
AT4G38825
AT2G44510
AT5G40200
AT3G20350
AT3G19184
AT4G29910
AT5G65320
AT3G01410
AT1G58983
AT1G74280
AT2G37190
AT5G37670
```
