## Supplementary material for "A comprehensive map of preferentially located motifs reveals distinct proximal *cis*-regulatory elements in plants": GGGCTTCA_containing_gene_set.txt

```
#Occurences of GGGCTTCA between -130 and -40 (positions relative to the transcription start site)
#87 sequences with GGGCTTCA in this interval
#0.44% of the sequences in promoter set with GGGCTTCA (set with 19736 sequences)
AT2G17230
AT1G61570
AT2G32230
AT2G46220
AT5G52380
AT5G58250
AT5G58240
AT5G45680
AT5G03430
AT5G53450
AT1G61640
AT5G65960
AT4G39080
AT5G12230
AT3G19510
AT3G42725
AT1G51380
AT1G20430
AT4G25340
AT4G36090
AT4G36130
AT3G19950
AT2G18240
AT5G13110
AT5G58480
AT5G46160
AT5G66180
AT1G09815
AT1G54320
AT1G18540
AT3G58220
AT4G33280
AT1G23970
AT5G58490
AT3G55490
AT1G22090
AT1G04510
AT1G31760
AT5G65300
AT4G09980
AT3G48530
AT2G20330
AT2G47110
AT5G46370
AT2G15000
AT5G60980
AT4G01860
AT1G20065
AT2G27490
AT3G01390
AT1G67660
AT3G08610
AT4G24280
AT1G15250
AT5G65320
AT2G37340
AT2G01350
AT5G55520
AT2G47990
AT5G43680
AT1G12900
AT3G42790
AT1G26300
AT3G48600
AT2G41670
AT1G09660
AT5G47860
AT1G12530
AT2G21270
AT3G26340
AT1G52980
AT2G23093
AT3G26190
AT2G01720
AT2G21260
AT4G29060
AT3G55340
AT2G43120
AT1G56300
ATMG00410
AT3G08590
AT4G09320
AT2G01730
AT5G09860
AT5G57950
AT1G79280
AT3G59430
```
