## Supplementary material for "A comprehensive map of preferentially located motifs reveals distinct proximal *cis*-regulatory elements in plants": GGGCTTCG_containing_gene_set.txt

```
#Occurences of GGGCTTCG between -87 and -49 (positions relative to the transcription start site)
#15 sequences with GGGCTTCG in this interval
#0.08% of the sequences in promoter set with GGGCTTCG (set with 19736 sequences)
AT1G30680
AT3G20250
AT4G29910
AT4G25530
AT5G62290
AT5G60960
AT2G32700
AT1G60080
AT5G07230
AT1G76400
AT2G36710
AT2G25280
AT1G76060
AT1G05400
AT5G37890
```
