## Supplementary material for "A comprehensive map of preferentially located motifs reveals distinct proximal *cis*-regulatory elements in plants": GGGCTTGG_containing_gene_set.txt

```
#Occurences of GGGCTTGG between -117 and -52 (positions relative to the transcription start site)
#71 sequences with GGGCTTGG in this interval
#0.36% of the sequences in promoter set with GGGCTTGG (set with 19736 sequences)
AT1G61580
AT3G62120
AT4G00026
AT3G06040
AT4G19210
AT2G33570
AT1G74070
AT1G04870
AT5G56370
AT4G35440
AT2G43810
AT5G62980
AT4G10140
AT2G39500
AT5G11330
AT2G44820
AT1G06690
AT1G51980
AT3G60310
AT4G38930
AT4G00030
AT3G08880
AT2G26590
AT4G14120
AT3G59280
AT3G19520
AT2G15270
AT5G58480
AT5G20290
AT1G10710
AT2G34640
AT1G19300
AT1G14650
AT5G17330
AT1G16790
AT2G25910
AT1G05140
AT2G06095
AT4G05520
AT2G34150
AT2G44750
AT5G56450
AT1G68030
AT1G52530
AT1G52740
AT4G09980
AT4G00660
AT4G32240
AT1G14610
AT5G01650
AT4G37770
AT2G16500
AT2G01180
AT3G08730
AT3G18430
AT5G12410
AT5G44170
AT2G18780
AT3G07860
AT2G20410
AT4G35450
AT2G40510
AT2G18520
AT2G13840
AT1G22200
AT4G05410
AT3G20020
AT1G33330
AT4G23770
AT4G35250
AT3G18420
```
