## Supplementary material for "A comprehensive map of preferentially located motifs reveals distinct proximal *cis*-regulatory elements in plants": GGGCTTGT_containing_gene_set.txt

```
#Occurences of GGGCTTGT between -140 and -50 (positions relative to the transcription start site)
#68 sequences with GGGCTTGT in this interval
#0.34% of the sequences in promoter set with GGGCTTGT (set with 19736 sequences)
AT3G48425
AT2G17670
AT1G59359
AT1G13270
AT5G51010
AT3G22330
AT3G07480
AT1G07110
AT1G69550
AT1G58684
AT1G69620
AT5G47860
AT1G24610
AT2G35620
AT1G51360
AT5G25800
AT3G46430
AT1G80630
AT5G16550
AT5G04850
AT2G44200
AT3G05490
AT2G35240
AT4G31480
AT2G31985
AT2G44065
AT1G58983
AT1G63810
AT2G40090
AT3G49010
AT3G27280
AT4G37490
AT2G28480
AT1G80500
AT2G25760
AT1G54550
AT5G18140
AT5G63135
AT1G10950
AT5G56940
AT5G16380
AT4G00550
AT1G60900
AT3G55280
AT4G27690
AT2G25710
AT5G53470
AT4G31300
AT4G32590
AT3G22320
AT5G62490
AT2G21580
AT2G36340
AT2G33330
AT3G11950
AT3G17450
AT5G45930
AT2G04390
AT1G76820
AT1G13290
AT1G33810
AT4G34360
AT4G29040
AT2G46490
AT4G36270
AT1G80745
AT4G34555
AT2G29930
```
