## Supplementary material for "A comprehensive map of preferentially located motifs reveals distinct proximal *cis*-regulatory elements in plants": GGGCTTT_containing_gene_set.txt

```
#Occurences of GGGCTTT between -173 and -35 (positions relative to the transcription start site)
#1152 sequences with GGGCTTT in this interval
#5.84% of the sequences in promoter set with GGGCTTT (set with 19736 sequences)
AT2G21090
AT5G17360
AT5G04840
AT4G13170
AT1G06190
AT4G00335
AT4G31480
AT5G47690
AT2G39260
AT3G16950
AT2G38140
AT1G20920
AT1G10230
AT4G17760
AT1G49730
AT3G49500
AT5G61310
AT4G14950
AT1G02770
AT4G29590
AT2G30580
AT1G59580
AT4G00500
AT4G22970
AT3G50790
AT5G20570
AT3G02520
AT4G02790
AT3G13190
AT4G29000
AT2G19080
AT3G55280
AT1G71830
AT2G38130
AT5G19750
AT3G13230
AT1G54320
AT1G15020
AT1G02410
AT2G19310
AT1G60080
AT1G55928
AT2G02350
AT1G25490
AT5G14030
AT4G22756
AT3G18940
AT2G01350
AT4G26900
AT3G49560
AT3G04760
AT1G19480
AT5G51780
AT1G53670
AT3G04770
AT5G06260
AT5G06265
AT1G76060
AT1G65290
AT2G40925
AT3G21370
AT4G22840
AT2G41160
AT3G16640
AT4G13010
AT2G19740
AT1G09580
AT3G19050
AT1G52980
AT5G17900
AT5G67510
AT5G58920
AT1G55170
AT2G01930
AT5G53800
AT5G04320
AT3G11120
AT5G58130
AT2G32060
AT3G09085
AT5G51960
AT5G58787
AT1G49170
AT3G45030
AT2G26280
AT3G23210
AT1G76720
AT1G03260
AT2G42230
AT2G30480
AT1G20580
AT5G58220
AT1G63810
AT2G01270
AT5G59090
AT3G42170
AT1G33040
AT1G31360
AT2G47970
AT4G31080
AT5G09770
AT2G40650
AT1G17560
AT5G67220
AT4G14220
AT5G47210
AT3G11250
AT1G48520
AT2G27110
AT3G50520
AT1G53200
AT4G04670
AT1G04620
AT5G39740
AT3G24860
AT1G20760
AT3G18860
AT1G05410
AT3G08610
AT1G55370
AT5G63890
AT5G66450
AT5G65750
AT5G60790
AT1G77670
AT3G19950
AT2G26260
AT3G11240
AT4G37490
AT1G80750
AT5G54930
AT3G14160
AT5G19875
AT1G15480
AT5G14170
AT3G22630
AT4G17840
AT5G42270
AT2G17350
AT1G74070
AT5G04130
AT5G52180
AT2G29650
AT1G53030
AT2G46610
AT3G17590
AT1G05340
AT4G02425
AT3G02065
AT3G63130
AT1G50170
AT5G58020
AT1G04010
AT5G19855
AT4G39240
AT1G77750
AT1G71696
AT4G16450
AT1G78910
AT2G27020
AT3G16990
AT2G04230
AT5G41360
AT3G11940
AT2G31150
AT1G16810
AT2G45070
AT3G20330
AT3G19470
AT3G02230
AT3G18390
AT5G04710
AT1G30070
AT4G17190
AT4G26050
AT3G01780
AT1G63980
AT5G65300
AT1G04270
AT2G33340
AT1G61415
AT5G10630
AT4G33350
AT4G28450
AT1G75200
AT3G62840
AT5G65940
AT2G45440
AT4G00026
AT1G28490
AT1G05670
AT5G12290
AT5G37510
AT1G02780
AT5G07960
AT2G18780
AT2G31370
AT1G72090
AT5G13070
AT5G47455
AT4G23890
AT5G39990
AT4G16765
AT5G47630
AT1G14685
AT1G15060
AT2G34480
AT3G05020
AT4G02460
AT4G19210
AT5G39250
AT3G01770
AT1G68990
AT2G41945
AT4G02230
AT3G12260
AT5G58270
AT3G42790
AT5G22440
AT3G51420
AT4G14615
AT5G14800
AT5G26749
AT1G77450
AT3G09630
AT3G13740
AT1G12000
AT5G57120
AT3G61140
AT3G47850
AT3G08810
AT2G18410
AT1G16030
AT1G60770
AT2G17240
AT5G14050
AT2G44150
AT3G53900
AT2G20560
AT5G64830
AT1G32220
AT2G22400
AT2G35530
AT5G58640
AT2G20860
AT3G11591
AT1G31870
AT5G46920
AT1G08610
AT3G61130
AT5G43600
AT2G07667
AT5G40810
AT2G46505
AT2G01620
AT5G61990
AT2G02500
AT2G35620
AT5G14430
AT4G10050
AT3G62360
AT2G43360
AT1G14010
AT3G01390
AT1G29070
AT5G66180
AT5G44170
AT1G75335
AT1G16180
AT5G06340
AT4G00490
AT5G35360
AT1G01990
AT4G22280
AT5G58575
AT3G62250
AT1G53850
AT2G31610
AT1G52670
AT1G17070
AT1G29060
AT2G20940
AT2G19640
AT5G53990
AT5G41370
AT5G65850
AT1G47278
AT5G64710
AT1G49850
AT1G04650
AT4G31930
AT3G05870
AT3G14410
AT5G57290
AT2G47250
AT1G17220
AT2G02510
AT1G79850
AT5G39960
AT3G57480
AT2G20825
AT2G27470
AT4G16265
AT4G34960
AT1G62050
AT3G24360
AT4G39420
AT5G58260
AT4G27950
AT3G02220
AT1G67910
AT5G57815
AT2G16440
AT3G24070
AT2G22410
AT1G56190
AT1G36380
AT3G12270
AT4G39630
AT2G31600
AT2G37550
AT3G11000
AT5G40520
AT5G44500
AT1G22080
AT1G03630
AT1G75960
AT5G20180
AT2G19320
AT5G02450
AT5G06660
AT2G40590
AT3G05480
AT2G02790
AT3G07400
AT1G02960
AT1G61410
AT1G34430
AT2G37320
AT1G21980
AT2G02860
AT2G34380
AT1G67680
AT1G49400
AT1G16410
AT2G02955
AT5G41480
AT5G47700
AT4G33280
AT4G11190
AT5G54520
AT2G17200
AT1G11240
AT4G31120
AT5G55520
AT5G61150
AT5G63770
AT2G45710
AT4G25225
AT5G60030
AT2G01950
AT5G14520
AT1G78895
AT2G48030
AT3G51430
AT5G47090
AT1G69620
AT1G03140
AT3G60960
AT3G61570
AT4G00090
AT4G25840
AT1G35340
AT2G24060
AT1G74060
AT4G14905
AT3G53320
AT4G11740
AT1G16040
AT5G24165
AT3G04130
AT4G31660
AT1G32530
AT3G25520
AT5G11200
AT2G16390
AT3G53520
AT1G20480
AT5G33300
AT5G58003
AT4G28510
AT3G20490
AT3G04190
AT2G20490
AT3G59870
AT5G63520
AT1G08700
AT1G19800
AT5G60150
AT2G21580
AT3G26420
AT3G49490
AT4G31985
AT1G29965
AT1G48450
AT1G07170
AT4G14680
AT3G52750
AT3G49250
AT3G26680
AT1G01690
AT5G60040
AT3G09720
AT2G33210
AT2G35480
AT1G69380
AT5G60970
AT1G13030
AT4G03298
AT4G34900
AT1G54340
AT3G14180
AT1G01840
AT1G72360
AT5G20500
AT5G59500
AT5G14105
AT3G06400
AT5G46840
AT2G06990
AT3G01210
AT2G17970
AT2G44820
AT2G41500
AT4G28030
AT3G53500
AT1G74410
AT2G25625
AT5G01300
AT1G63970
AT5G52220
AT3G54010
AT5G03100
AT3G03130
AT1G77420
AT5G45530
AT1G23290
AT3G62370
AT1G77122
AT1G67430
AT4G37510
AT1G23410
AT1G16820
AT5G64140
AT3G15820
AT1G75560
AT4G23840
AT3G51810
AT3G02820
AT3G10940
AT1G26960
AT1G71850
AT1G80970
AT4G39080
AT5G01520
AT1G27330
AT2G17972
AT1G51510
AT5G59970
AT5G05000
AT1G66820
AT2G37190
AT2G45330
AT2G42390
AT3G57800
AT3G08950
AT1G33290
AT1G14140
AT5G02610
AT3G04060
AT1G70190
AT4G15000
AT5G58100
AT2G14210
AT3G60770
AT3G23325
AT2G47580
AT1G62150
AT5G17550
AT5G60700
AT2G39840
AT4G26000
AT5G45330
AT2G17705
AT1G31835
AT1G32730
AT3G55860
AT2G46200
AT2G40240
AT2G18390
AT4G00030
AT3G63020
AT2G15130
AT1G55460
AT1G68940
AT1G30470
AT4G17600
AT5G40370
AT5G27660
AT5G27820
AT1G80555
AT3G14400
AT3G22590
AT3G27280
AT3G58020
AT1G78180
AT5G39850
AT5G66240
AT2G45100
AT2G20400
AT1G26330
AT5G14040
AT2G17442
AT1G24560
AT3G60830
AT4G31770
AT5G43330
AT2G34640
AT2G42240
AT5G51280
AT2G28480
AT3G63000
AT1G77410
AT4G02725
AT3G14170
AT2G21280
AT3G46790
AT4G00520
AT2G45500
AT2G21290
AT5G17510
AT3G53580
AT1G11608
AT4G09000
AT5G35732
AT5G51880
AT4G22850
AT4G01860
AT1G80980
AT3G46940
AT3G42630
AT5G42790
AT1G14150
AT5G01950
AT5G51080
AT5G11240
AT5G22210
AT3G26410
AT5G50240
AT2G34840
AT1G55900
AT4G28830
AT5G64730
AT5G45775
AT3G49910
AT3G46890
AT4G00550
AT3G13050
AT3G57910
AT2G16510
AT1G14270
AT1G33500
AT3G01400
AT5G45420
AT3G55460
AT5G10710
AT2G40100
AT4G13200
AT4G03320
AT2G18520
AT5G10690
AT5G16130
AT3G11400
AT2G28290
AT1G64090
AT5G65740
AT1G28090
AT4G28010
AT5G17560
AT2G06025
AT2G45730
AT5G64270
AT5G20850
AT4G37880
AT5G50810
AT1G27360
AT3G15840
AT2G38465
AT3G63520
AT3G59380
AT2G45510
AT3G13490
AT4G34380
AT5G15820
AT2G18670
AT1G44810
AT1G71370
AT4G05440
AT2G03600
AT3G09750
AT2G32230
AT3G21350
AT4G14870
AT2G40060
AT2G21300
AT5G15030
AT1G04480
AT3G01980
AT1G78670
AT5G10110
AT1G76750
AT5G27830
AT4G34720
AT3G49240
AT1G55530
AT5G20520
AT4G37040
AT3G50080
AT2G15290
AT3G46560
AT5G56670
AT4G32050
AT3G60820
AT2G02740
AT4G18905
AT1G80290
AT3G57710
AT5G22370
AT3G52590
AT1G31910
AT5G65650
AT4G00100
AT1G44835
AT1G23970
AT2G42170
AT2G34250
AT1G77030
AT3G56270
AT1G16740
AT4G25850
AT1G06990
AT3G55600
AT4G24750
AT5G08420
AT5G43970
AT1G79070
AT2G21150
AT2G42700
AT1G54490
AT1G27400
AT1G70200
AT3G09570
AT1G36320
AT3G61320
AT2G02050
AT2G47640
AT5G02410
AT5G40930
AT3G27080
AT1G54290
AT5G51600
AT1G20575
AT5G53530
AT3G46430
AT2G23390
AT1G12920
AT1G56590
AT2G37270
AT2G34160
AT3G12203
AT2G20680
AT5G38650
AT5G58230
AT5G47680
AT2G21470
AT2G40510
AT3G44160
AT5G02960
AT1G26910
AT1G18480
AT1G33680
AT5G25520
AT5G05680
AT3G27230
AT1G75660
AT1G34130
AT1G50575
AT2G44680
AT3G15420
AT3G09670
AT3G01200
AT1G32210
AT2G20585
AT2G39500
AT4G17390
AT5G67245
AT1G04190
AT1G30845
AT4G10750
AT4G38640
AT1G69680
AT4G38930
AT1G24610
AT5G66250
AT5G52890
AT5G66860
AT5G53540
AT3G16480
AT2G41950
AT1G79830
AT5G05750
AT1G79610
AT3G11730
AT2G20060
AT5G44150
AT5G06460
AT3G19190
AT1G56145
AT2G42300
AT2G29180
AT1G02170
AT5G61560
AT4G14320
AT5G20160
AT3G49510
AT1G71440
AT2G46690
AT2G36990
AT1G49980
AT2G17410
AT5G57490
AT4G38020
AT3G63400
AT1G33490
AT2G33430
AT1G18540
AT3G56190
AT5G20170
AT3G26990
AT2G38090
AT4G34240
AT4G40000
AT4G17410
AT1G24510
AT3G51440
AT4G16770
AT2G29960
AT1G80270
AT2G41980
AT4G30620
AT1G05860
AT5G60160
AT4G35580
AT5G67380
AT4G02760
AT3G12680
AT3G04560
AT2G20480
AT5G67270
AT3G55340
AT4G21895
AT1G72320
AT3G55070
AT4G14490
AT4G26410
AT1G80745
AT1G31840
AT3G24570
AT3G20930
AT2G16780
AT1G23280
AT2G02880
AT3G42150
AT1G20430
AT3G49000
AT3G06300
AT3G02050
AT5G55920
AT3G13180
AT4G27790
AT1G32050
AT3G16650
AT5G38860
AT4G12050
AT4G01883
AT4G02070
AT2G38730
AT3G56870
AT3G02700
AT5G50580
AT3G20050
AT2G27350
AT2G40660
AT3G17626
AT1G49140
AT3G20350
AT4G34320
AT2G20610
AT3G56820
AT4G23140
AT1G44900
AT3G09730
AT4G04620
AT4G10550
AT1G68540
AT1G76185
AT4G25910
AT5G40550
AT3G26950
AT5G54855
AT3G47010
AT3G20890
AT2G25590
AT4G28820
AT5G15320
AT1G08360
AT4G02550
AT3G05675
AT5G49950
AT1G09230
AT3G06530
AT1G75180
AT2G26840
AT5G65220
AT2G19270
AT5G56660
AT5G05320
AT3G25660
AT5G55730
AT4G07390
AT1G30320
AT3G18880
AT1G28410
AT1G75330
AT4G08280
AT2G27530
AT2G45460
AT5G06360
AT3G55480
AT3G20270
AT2G16950
AT3G12690
AT2G35820
AT3G18380
AT1G18070
AT5G64370
AT2G17830
AT1G24095
AT3G06030
AT4G04780
AT3G54440
AT5G18230
AT1G66530
AT2G37025
AT5G10695
AT3G18910
AT3G16980
AT1G56180
AT2G20020
AT2G01250
AT5G06060
AT5G47900
AT3G01480
AT3G60480
AT3G19590
AT4G31300
AT4G38380
AT1G78540
AT3G60880
AT3G03140
AT2G43350
AT5G62640
AT1G48760
AT3G56070
AT1G58470
AT4G23620
AT5G65540
AT5G58090
AT1G08680
AT5G53180
AT1G54390
AT2G18400
AT5G01960
AT1G78900
AT3G63340
AT5G55140
AT1G59840
AT5G53420
AT4G17960
AT5G41760
AT5G27850
AT4G22285
AT1G55250
AT1G50450
AT4G25845
AT1G02180
AT1G32310
AT3G57150
AT1G64385
AT5G65840
AT5G01650
AT1G13950
AT1G62110
AT5G65430
AT5G62290
AT1G08710
AT3G14600
AT3G56860
AT4G00238
AT5G22840
AT2G45320
AT3G62940
AT1G26460
AT4G03430
AT5G24810
AT1G68590
AT3G26430
AT5G54300
AT2G25910
AT3G09250
AT3G58940
AT2G16270
AT2G37035
AT3G57170
AT5G50960
AT1G22970
AT3G46580
AT2G39930
AT1G71530
AT1G23400
AT2G35510
AT3G10730
AT5G02740
AT5G53560
AT2G15270
AT5G44790
AT5G59850
AT3G49645
AT3G19760
AT4G10070
AT4G23820
AT1G51450
AT1G20350
AT1G30450
AT3G05210
AT2G30000
AT2G28390
AT5G25780
AT3G01130
AT1G21510
AT2G16365
AT5G05780
AT2G33180
AT1G03040
AT5G42150
AT2G27490
AT3G08780
AT2G46220
AT2G47170
AT3G62680
AT1G13270
AT2G02070
AT1G06660
AT3G15220
AT4G39150
AT1G54180
AT1G01220
AT1G03680
AT3G53740
AT3G25800
AT3G08590
AT2G37310
AT4G00990
AT5G44320
AT4G31530
AT3G17570
AT2G45280
AT4G14455
AT5G57700
AT3G15010
AT3G02490
AT1G08350
AT3G05670
AT5G02770
AT3G51820
AT1G13940
AT3G62790
AT4G26790
AT2G42450
AT5G05670
AT5G37440
AT1G09800
AT4G36800
AT5G41910
AT3G50880
AT1G54210
AT2G07681
AT4G21500
AT5G03830
AT3G01410
AT2G37195
AT4G34270
AT1G73760
AT3G02180
AT2G03270
AT1G30520
AT1G20065
AT4G08940
AT1G13220
AT1G27630
AT2G41231
AT4G17080
AT4G10430
AT2G20850
AT3G18190
AT2G36170
AT1G59980
AT2G38330
AT1G52740
AT5G55310
AT5G55000
AT3G05740
AT1G52530
AT2G25580
AT1G03687
AT4G34910
AT5G18820
AT1G14320
AT4G17240
AT4G24920
AT3G06820
AT4G01150
AT1G13690
AT2G37110
AT1G70700
AT5G48610
AT5G18920
AT5G11070
AT1G04230
AT3G59800
AT1G10030
AT1G58060
AT1G80770
AT2G28790
AT1G30630
AT5G11380
AT5G02100
AT5G47030
AT2G43730
AT1G76510
AT5G46250
AT4G35140
AT4G06634
AT5G05110
AT3G27530
AT1G10570
AT5G05010
AT5G67090
AT2G42950
AT5G08190
AT4G01130
AT4G17330
AT5G63135
AT5G54680
AT2G25570
AT1G31170
AT4G01000
AT2G31810
AT1G06270
AT5G17870
AT4G09140
AT3G10985
AT1G19710
AT5G57140
AT4G16720
AT1G14450
AT2G29690
AT5G05060
AT5G60760
AT2G24500
AT2G02480
AT1G33030
AT3G12050
AT3G07080
AT1G64105
AT3G45020
AT3G55490
AT3G15260
AT1G78010
AT2G43370
AT1G75210
AT1G17130
AT5G55530
AT2G17270
AT5G66658
AT2G20890
AT4G13670
AT5G65120
AT3G47510
AT4G08500
AT3G19740
AT5G10160
AT5G13960
AT1G53750
AT3G46100
AT5G03330
AT4G21445
AT5G66090
AT5G40530
AT2G39725
AT3G06780
AT5G18620
AT4G27690
AT5G14320
AT5G66380
AT4G17650
AT3G19680
AT1G05577
AT5G56710
AT4G32930
AT2G42395
ATMG00410
AT2G43460
AT5G18810
AT1G03150
AT5G19620
AT2G46490
AT4G18040
AT1G34360
AT3G50920
AT1G30230
AT2G05370
AT3G18870
AT4G21520
AT1G06670
AT1G80040
AT2G03200
AT1G34180
AT1G71310
AT5G17930
AT1G27390
AT1G07040
```
