## Supplementary material for "A comprehensive map of preferentially located motifs reveals distinct proximal *cis*-regulatory elements in plants": GGGCTTTA_containing_gene_set.txt

```
#Occurences of GGGCTTTA between -187 and -39 (positions relative to the transcription start site)
#439 sequences with GGGCTTTA in this interval
#2.22% of the sequences in promoter set with GGGCTTTA (set with 19736 sequences)
AT1G48760
AT3G01130
AT1G14150
AT2G20020
AT1G13030
AT5G58270
AT5G64710
AT1G28090
AT1G14010
AT4G02460
AT1G58060
AT5G14105
AT5G19620
AT2G14210
AT1G03680
AT3G16650
AT4G13010
AT1G15020
AT3G60480
AT1G69620
AT3G09730
AT1G32730
AT1G55370
AT2G17200
AT1G07010
AT5G06265
AT1G54490
AT1G78010
AT5G65220
AT5G65850
AT3G51440
AT1G11608
AT3G51810
AT4G31120
AT1G63980
AT4G14455
AT4G34270
AT3G14410
AT1G64105
AT5G56710
AT3G05870
AT3G16640
AT2G24060
AT4G17330
AT3G55600
AT1G54320
AT5G15320
AT2G19310
AT2G25580
AT4G39420
AT3G05675
AT3G46100
AT2G47250
AT5G08420
AT4G31080
AT1G71696
AT3G16990
AT3G19680
AT1G56590
AT2G32060
AT1G30520
AT1G30845
AT4G01000
AT4G14905
AT4G18040
AT5G15820
AT4G23820
AT3G27280
AT5G63520
AT4G14950
AT1G55170
AT5G58640
AT5G47630
AT5G67270
AT2G29650
AT5G58560
AT4G14615
AT3G07400
AT3G07080
AT5G45420
AT2G42395
AT5G27850
AT1G71310
AT3G62680
AT1G64630
AT3G20490
AT3G62360
AT3G01200
AT1G03140
AT3G09720
AT2G01250
AT2G39725
AT3G49800
AT3G50080
AT1G30230
AT2G25625
AT1G03040
AT3G11240
AT3G57910
AT2G45320
AT3G50520
AT5G57120
AT2G41160
AT2G18410
AT1G12920
AT1G17220
AT2G45730
AT1G16030
AT3G16480
AT3G60880
AT1G66530
AT1G11240
AT5G18920
AT2G37320
AT4G37510
AT5G11240
AT5G59850
AT4G39630
AT1G17070
AT1G19800
AT5G20160
AT5G10110
AT2G40100
AT4G24280
AT4G26410
AT3G25660
AT3G25520
AT1G03090
AT2G19080
AT3G58020
AT1G32220
AT3G60770
AT3G18940
AT5G39740
AT1G33490
AT1G33500
AT2G28790
AT5G01300
AT3G62370
AT1G05340
AT1G23750
AT3G10940
AT3G53320
AT1G51450
AT5G01950
AT3G20330
AT2G37310
AT4G01130
AT5G54520
AT5G40370
AT4G17080
AT5G64370
AT5G65540
AT2G42450
AT2G20860
AT1G26910
AT4G28010
AT4G35580
AT1G04230
AT3G14160
AT1G66820
AT5G52180
AT1G32310
AT5G02410
AT5G60150
AT1G01990
AT5G47680
AT2G45440
AT3G17430
AT5G45775
AT1G74070
AT2G02070
AT3G62840
AT1G71530
AT5G03330
AT3G09550
AT4G16765
AT1G05070
AT5G01960
AT1G54210
AT1G03150
AT2G33210
AT2G45510
AT5G01520
AT1G10230
AT1G24510
AT5G47030
AT1G19710
AT5G67090
AT2G46490
AT3G53500
AT1G65040
AT1G50450
AT3G26420
AT5G14170
AT1G30630
AT1G13270
AT3G02820
AT1G78900
AT4G17240
AT1G55460
AT5G37510
AT3G17626
AT5G55140
AT2G31610
AT5G65940
AT4G22280
AT1G72320
AT4G02760
AT5G20520
AT1G77030
AT5G14050
AT1G50170
AT5G39960
AT3G04760
AT3G24070
AT1G13950
AT2G18400
AT2G39840
AT3G46560
AT5G56670
AT5G22440
AT3G02490
AT1G23400
AT5G51080
AT2G31600
AT4G07390
AT5G58260
AT2G38140
AT2G35620
AT2G43460
AT1G53200
AT3G51430
AT1G26460
AT1G08710
AT1G63970
AT5G10690
AT3G11591
AT5G41370
AT1G71830
AT5G55000
AT4G22840
AT5G17360
AT3G26430
AT5G47690
AT2G30000
AT2G27020
AT4G22850
AT2G43350
AT5G10695
AT1G02960
AT2G42230
AT2G34840
AT3G17570
AT3G17590
AT4G23620
AT2G32230
AT2G45280
AT3G49645
AT4G16770
AT1G80290
AT1G14140
AT1G74060
AT3G25800
AT2G45500
AT2G38730
AT5G53540
AT5G44150
AT1G02410
AT1G76060
AT2G30480
AT5G41360
AT1G14450
AT5G06260
AT5G53180
AT3G13230
AT1G18540
AT5G65650
AT3G20350
AT2G40510
AT1G20575
AT5G47455
AT5G20850
AT5G16130
AT5G35360
AT3G01770
AT1G29965
AT2G20850
AT4G13170
AT2G39930
AT3G08590
AT5G60790
AT2G42240
AT4G31930
AT1G58470
AT1G32210
AT5G20170
AT2G42300
AT2G46505
AT2G01620
AT2G22410
AT3G11120
AT5G25520
AT5G46840
AT1G71440
AT5G02450
AT4G34380
AT5G57815
AT1G14320
AT3G06530
AT5G27830
AT2G28290
AT1G31835
AT1G34130
AT2G47640
AT2G17830
AT5G11380
AT5G07960
AT2G21090
AT4G22285
AT5G50960
AT1G19480
AT3G42630
AT2G03270
AT4G14870
AT1G25490
AT2G16510
AT4G33350
AT5G18620
AT2G46200
AT3G15420
AT3G57800
AT2G37035
AT3G56860
AT1G20580
AT3G55480
AT5G58003
AT2G46220
AT5G19750
AT3G56870
AT3G14890
AT1G23410
AT5G63890
AT5G64730
AT1G06190
AT1G31840
AT2G38130
AT5G60760
AT5G47210
AT1G03600
AT3G52750
AT5G20500
AT2G18780
AT4G13200
AT2G18380
AT1G72090
AT3G01780
AT4G27500
AT1G03687
AT3G54010
AT3G12690
AT4G13670
AT3G01210
AT5G67220
AT5G39990
AT2G31370
AT4G30940
AT2G34640
AT5G52890
AT5G13070
AT1G28410
AT1G16040
AT4G25910
AT1G03630
AT2G16780
AT3G49240
AT3G57710
AT2G02790
AT1G64628
AT1G56180
AT3G08950
AT3G57480
AT3G45030
AT4G10430
AT2G40660
AT1G32050
AT1G68540
AT3G05210
AT2G29500
AT1G28490
AT5G43330
AT4G15000
AT5G14430
AT3G26410
AT1G06990
AT2G20560
AT5G65840
AT4G16265
AT2G01270
AT2G23390
AT2G28480
AT1G01840
AT4G09000
AT1G47278
AT3G06820
AT4G23840
AT4G00990
AT4G33355
AT5G42270
AT3G61140
AT5G67380
AT5G65120
AT2G22400
AT1G78895
AT5G51880
AT1G02780
AT5G11200
AT1G56190
AT3G11250
AT2G05370
AT4G38380
AT3G08780
AT4G39240
AT1G01690
AT3G19590
AT2G40650
AT1G68940
AT4G17650
AT2G42330
AT5G02100
AT4G27950
AT2G34380
AT1G75210
AT4G36800
AT2G47580
AT5G60700
AT3G09630
AT3G15820
AT4G08940
```
