## Supplementary material for "A comprehensive map of preferentially located motifs reveals distinct proximal *cis*-regulatory elements in plants": GGGCTTTC_containing_gene_set.txt

```
#Occurences of GGGCTTTC between -142 and -38 (positions relative to the transcription start site)
#104 sequences with GGGCTTTC in this interval
#0.53% of the sequences in promoter set with GGGCTTTC (set with 19736 sequences)
AT2G20585
AT3G58020
AT3G62250
AT4G31660
AT1G04620
AT1G04270
AT5G65840
AT3G13050
AT3G47510
AT5G65850
AT4G17840
AT4G09140
AT4G28510
AT1G27360
AT5G66658
AT5G05000
AT5G66860
AT3G11940
AT1G02170
AT5G53990
AT3G54440
AT5G54680
AT3G49490
AT5G47090
AT4G27790
AT2G41950
AT5G20570
AT2G45710
AT5G47900
AT2G27110
AT5G05110
AT3G21350
AT1G31910
AT5G05010
AT5G13960
AT4G02230
AT2G24500
AT1G14685
AT5G44170
AT1G30070
AT1G16820
AT5G04840
AT2G25590
AT3G56820
AT3G04770
AT2G02740
AT3G55280
AT5G17550
AT4G28830
AT2G17270
AT3G01480
AT3G06780
AT3G63130
AT5G19855
AT1G73760
AT1G67430
AT1G15480
AT1G64090
AT4G39420
AT4G28820
AT5G54855
AT5G02410
AT3G18860
AT5G61310
AT1G34360
AT3G62940
AT1G76750
AT1G68540
AT3G05740
AT3G05020
AT1G25490
AT1G35340
AT2G21580
AT2G37025
AT4G17410
AT5G53800
AT2G41945
AT5G33300
AT5G22840
AT4G19210
AT5G51280
AT3G19950
AT1G78910
AT1G62150
AT1G44900
AT4G16450
AT1G74410
AT1G53850
AT2G26260
AT5G53540
AT1G10570
AT5G41370
AT5G06360
AT1G05577
AT5G17560
AT5G17900
AT5G67510
AT1G80040
AT2G35820
AT2G21300
AT5G18810
AT1G18070
AT5G18820
AT1G31170
```
