## Supplementary material for "A comprehensive map of preferentially located motifs reveals distinct proximal *cis*-regulatory elements in plants": GGGCTTTG_containing_gene_set.txt

```
#Occurences of GGGCTTTG between -158 and -45 (positions relative to the transcription start site)
#158 sequences with GGGCTTTG in this interval
#0.80% of the sequences in promoter set with GGGCTTTG (set with 19736 sequences)
AT1G68590
AT1G14270
AT1G13940
AT5G09770
AT5G25780
AT4G32050
AT2G34250
AT1G16740
AT5G53560
AT3G08610
AT4G16720
AT1G77450
AT2G18410
AT4G31530
AT5G60160
AT2G18520
AT4G23890
AT1G75660
AT5G55310
AT2G02880
AT3G02230
AT1G16810
AT2G29690
AT5G51780
AT5G57290
AT3G56190
AT5G42790
AT3G13490
AT5G60030
AT5G35732
AT5G37510
AT1G20920
AT5G50580
AT3G51820
AT3G12680
AT1G75960
AT2G36170
AT2G20940
AT5G65940
AT1G52670
AT1G17560
AT2G37550
AT1G65290
AT5G63770
AT1G55928
AT5G17930
AT5G03100
AT5G06265
AT1G34130
AT5G67510
AT3G02180
AT5G06060
AT1G24560
AT2G38730
AT2G17350
AT3G18860
AT4G38930
AT1G77750
AT5G03830
AT5G56660
AT4G00238
AT2G18400
AT2G41980
AT3G60820
AT1G24095
AT4G26050
AT3G15260
AT2G03600
AT2G18670
AT2G35510
AT3G49250
AT2G01930
AT2G39500
AT5G59500
AT3G04130
AT1G80290
AT1G60080
AT1G76510
AT5G66380
AT2G33430
AT3G63130
AT5G64270
AT2G37190
AT5G06260
AT2G02480
AT4G11190
AT1G34360
AT1G49400
AT5G53530
AT2G06025
AT5G44500
AT1G32530
AT4G21445
AT4G02070
AT1G62110
AT2G40925
AT5G04710
AT5G47700
AT3G23325
AT3G60830
AT3G20050
AT1G78670
AT2G02860
AT1G47278
AT4G22285
AT4G00090
AT2G26840
AT4G27690
AT5G27660
AT4G14220
AT5G58920
AT1G48450
AT1G18480
AT3G61320
AT3G09570
AT3G06300
AT3G21370
AT4G02550
AT1G06270
AT2G42390
AT1G49170
AT1G13950
AT1G68990
AT2G37195
AT5G41480
AT5G04130
AT2G07667
AT5G60040
AT4G22280
AT3G11000
AT5G02740
AT3G49910
AT5G58020
AT1G72360
AT1G26330
AT1G80555
AT2G21280
AT5G66090
AT3G15010
AT3G42150
AT1G06190
AT2G21290
AT3G26990
AT4G00550
AT1G04650
AT5G55530
AT4G02725
AT5G06460
AT5G14320
AT1G54290
AT3G50790
AT2G26280
AT2G20610
AT1G02180
AT1G09580
AT1G20350
AT3G55070
AT2G17705
```
