## Supplementary material for "A comprehensive map of preferentially located motifs reveals distinct proximal *cis*-regulatory elements in plants": GGGCTTTT_containing_gene_set.txt

```
#Occurences of GGGCTTTT between -182 and -37 (positions relative to the transcription start site)
#517 sequences with GGGCTTTT in this interval
#2.62% of the sequences in promoter set with GGGCTTTT (set with 19736 sequences)
AT5G67245
AT4G37880
AT5G41760
AT2G37110
AT4G04620
AT5G14520
AT3G02030
AT2G02955
AT2G02510
AT1G53030
AT1G70700
AT3G55860
AT1G53670
AT3G63340
AT1G55900
AT1G04010
AT5G58230
AT2G38330
AT4G17960
AT4G40000
AT1G62050
AT4G12050
AT5G42150
AT5G40520
AT1G05750
AT4G33350
AT4G37490
AT5G10160
AT1G03040
AT2G43370
AT5G44170
AT1G17130
AT4G03298
AT3G56270
AT3G47010
AT3G09085
AT5G55520
AT4G35140
AT2G16365
AT1G31870
AT1G22080
AT5G52220
AT1G21980
AT1G51400
AT3G55460
AT3G02065
AT2G44680
AT4G10050
AT3G63020
AT4G26000
AT5G45420
AT5G41360
AT5G43970
AT1G49400
AT4G14680
AT3G14400
AT1G32730
AT4G04780
AT1G33490
AT3G46580
AT3G01980
AT4G00335
AT3G11400
AT5G65430
AT5G57140
AT2G36990
AT4G31300
AT3G49510
AT1G36320
AT5G50810
AT5G57700
AT5G65300
AT3G26680
AT3G02050
AT1G76720
AT1G79070
AT2G31810
AT3G13190
AT5G44790
AT3G27080
AT1G54180
AT1G79830
AT4G10550
AT5G10710
AT1G20760
AT1G52980
AT3G61570
AT3G16980
AT1G05410
AT5G19790
AT5G56660
AT5G40930
AT3G01410
AT3G24360
AT1G03260
AT3G51420
AT1G05670
AT2G20490
AT4G33280
AT2G18390
AT5G06660
AT1G70200
AT5G64140
AT1G10030
AT1G71370
AT4G25225
AT1G55250
AT3G46790
AT4G39080
AT5G39850
AT2G42170
AT3G05480
AT5G57490
AT3G19760
AT3G20270
AT3G50920
AT1G55530
AT3G16950
AT2G18400
AT1G27400
AT4G34720
AT1G80270
AT3G44160
AT2G02500
AT4G32930
AT2G30000
AT3G01400
AT3G15840
AT2G31150
AT3G02180
AT4G34900
AT5G44320
AT2G16950
AT3G49500
AT1G80750
AT4G31930
AT5G54300
AT4G31770
AT4G00490
AT1G51510
AT3G13740
AT1G16410
AT1G04190
AT1G54390
AT5G02610
AT5G45530
AT2G20400
AT1G09230
AT1G69380
AT5G53420
AT5G66180
AT1G20430
AT3G20890
AT2G33340
AT1G80970
AT2G18410
AT1G55928
AT2G41500
AT2G21470
AT5G02740
AT2G17972
AT1G33500
AT5G08190
AT5G02960
AT2G23120
AT2G30580
AT3G63000
AT4G21895
AT3G49000
AT1G29070
AT4G34960
AT1G80745
AT1G75330
AT4G09000
AT3G56190
AT2G25910
AT3G53520
AT5G51960
AT5G58787
AT3G47850
AT1G07170
AT5G45330
AT4G21520
AT5G58100
AT3G12050
AT3G10730
AT3G18380
AT5G58130
AT1G33040
AT2G24500
AT5G14030
AT3G46430
AT1G78180
AT1G59980
AT4G28450
AT5G40530
AT1G44810
AT3G14410
AT2G45460
AT3G18390
AT1G36380
AT4G02790
AT2G07681
AT3G05870
AT5G65120
AT4G17190
AT2G39260
AT3G57170
AT5G19875
AT3G01390
AT4G29000
AT3G58940
AT5G58220
AT4G00100
AT5G67270
AT5G43600
AT1G69680
AT5G06360
AT1G76185
AT4G37040
AT4G00030
AT4G00500
AT4G17600
AT1G15060
AT3G14180
AT3G57150
AT2G01350
AT2G17830
AT3G13180
AT3G18190
AT3G46890
AT4G24750
AT3G02700
AT2G44820
AT5G50240
AT3G52590
AT1G19480
AT3G07630
AT5G20170
AT1G63810
AT1G02780
AT1G74070
AT4G08280
AT4G25845
AT5G62290
AT5G66658
AT1G30630
AT3G08810
AT2G39725
AT1G27330
AT5G41910
AT1G30320
AT3G22590
AT5G22210
AT1G49850
AT4G38020
AT5G60030
AT1G05860
AT1G78540
AT1G12000
AT5G65740
AT2G29960
AT4G26790
AT3G53900
AT1G77410
AT3G45020
AT5G61150
AT1G33030
AT2G02050
AT3G03140
AT3G59380
AT2G38465
AT3G19470
AT5G03430
AT1G50575
AT3G04060
AT5G24810
AT3G42170
AT3G22630
AT2G28390
AT4G31985
AT3G55340
AT5G66240
AT2G38090
AT4G14320
AT5G48610
AT2G40240
AT1G26960
AT2G27530
AT1G23970
AT5G58575
AT4G01150
AT4G26900
AT1G54340
AT5G66860
AT2G46690
AT3G19740
AT5G58090
AT2G15290
AT4G29590
AT3G24860
AT5G05680
AT1G08610
AT5G63135
AT3G14170
AT4G31480
AT4G01883
AT4G23140
AT2G06990
AT1G30450
AT4G30620
AT1G80770
AT1G31360
AT3G50790
AT4G14490
AT5G27820
AT2G46610
AT2G40590
AT5G55920
AT3G02220
AT4G00026
AT5G18230
AT2G17240
AT5G61990
AT5G11070
AT4G39150
AT5G46920
AT5G01650
AT1G80980
AT1G34430
AT2G33180
AT4G22756
AT3G12203
AT2G19740
AT2G01950
AT3G18910
AT3G12270
AT1G79610
AT1G79850
AT3G56070
AT3G55490
AT5G05670
AT2G37270
AT2G21150
AT5G46250
AT1G75200
AT2G27350
AT3G07990
AT2G47970
AT3G11730
AT4G04670
AT4G08500
AT4G01860
AT5G40810
AT4G34910
AT1G01220
AT1G22970
AT1G06660
AT1G77122
AT4G05440
AT3G60960
AT1G75180
AT2G20825
AT4G18905
AT3G53580
AT2G20060
AT1G60770
AT4G03430
AT2G27470
AT1G52740
AT5G06340
AT1G48760
AT4G06634
AT2G17442
AT5G24165
AT2G16270
AT3G17626
AT4G03320
AT5G14800
AT2G15270
AT2G48030
AT2G04230
AT1G04480
AT2G34480
AT2G44150
AT2G27490
AT5G17870
AT1G06670
AT1G52530
AT5G66450
AT3G10940
AT5G38860
AT1G16180
AT1G77420
AT5G12290
AT3G12260
AT5G10630
AT1G49980
AT1G33290
AT1G77750
AT1G24610
AT1G61415
AT1G08680
AT3G42790
AT3G53740
AT1G02770
AT4G28030
AT4G11740
AT5G02410
AT1G07040
AT5G18920
AT1G08350
AT3G63520
AT5G04320
AT3G03130
AT2G17970
AT1G70190
AT1G08360
AT1G78010
AT1G23290
AT3G23210
AT1G20480
AT4G00520
AT5G17510
AT4G17760
AT2G19270
AT3G63400
AT3G46940
AT1G13220
AT2G16390
AT2G46505
AT5G26749
AT5G14050
AT1G75210
AT2G45100
AT2G43730
AT1G67910
AT5G05320
AT5G38650
AT1G22090
AT3G06030
AT1G67680
AT5G55730
AT1G44835
AT5G66250
AT2G43360
AT5G65240
AT1G49730
AT1G49140
AT3G08610
AT1G71850
AT3G27230
AT5G55000
AT3G49560
AT5G65750
AT3G50880
AT3G20930
AT3G61130
AT3G27530
AT5G59970
AT1G75560
AT5G40550
AT2G47170
AT1G77670
AT4G22970
AT5G54930
AT4G21500
AT2G35530
AT2G20680
AT2G29180
AT2G42950
AT4G31120
AT4G25840
AT3G09670
AT5G05780
AT2G40060
AT1G34180
AT2G01250
AT1G29060
AT1G61410
AT3G25520
AT5G60970
AT3G05670
AT3G14600
AT2G15130
AT3G59800
AT1G23280
AT1G27390
AT3G24570
AT4G10750
AT1G54210
AT5G37510
AT2G35480
AT1G33680
AT4G25850
AT4G10070
ATMG00410
AT1G75335
AT5G14040
AT5G61560
AT1G59840
AT2G16440
AT5G60040
AT1G20065
AT3G56950
AT2G20890
AT1G48520
AT5G62640
AT4G34240
AT2G20480
AT3G15220
AT3G26950
AT5G05060
AT1G30470
AT1G53750
AT2G17410
AT5G51600
```
