## Supplementary material for "A comprehensive map of preferentially located motifs reveals distinct proximal *cis*-regulatory elements in plants": GGGGAC_containing_gene_set.txt

```
#Occurences of GGGGAC between -84 and -48 (positions relative to the transcription start site)
#93 sequences with GGGGAC in this interval
#0.47% of the sequences in promoter set with GGGGAC (set with 19736 sequences)
AT4G31730
AT5G53700
AT5G15130
AT1G70690
AT4G28520
AT3G50620
AT1G31730
AT4G03566
AT1G27290
AT5G21940
AT1G52190
AT2G27250
AT5G53090
AT1G67910
AT5G08335
AT2G37620
AT3G01180
AT1G31850
AT4G00050
AT4G30920
AT5G02170
AT5G42970
AT4G14230
AT2G47070
AT1G28680
AT5G52420
AT1G49200
AT1G77020
AT1G22540
AT3G58470
AT2G41550
AT2G46700
AT1G19310
AT2G17950
AT3G26690
AT4G24790
AT4G12690
AT1G09180
AT2G16595
AT5G58440
AT4G14800
AT3G15640
AT1G77640
AT4G23790
AT3G51660
AT2G41280
AT5G47370
AT5G43310
AT2G39400
AT4G14790
AT5G51290
AT2G28420
AT1G12260
AT1G48140
AT1G66140
AT3G11700
AT1G43890
AT4G34250
AT5G47380
AT2G16440
AT2G44230
AT1G19330
AT3G17070
AT4G09970
AT5G17020
AT1G79610
AT1G23880
AT2G41480
AT4G22220
AT2G15790
AT1G33420
AT1G05680
AT1G20900
AT1G67880
AT1G05520
AT5G54190
AT3G02550
AT2G38740
AT5G42470
AT5G05987
AT4G02800
AT2G30520
AT1G63170
AT4G33960
AT2G40000
AT5G43630
AT3G59440
AT4G18830
AT5G48220
AT2G27770
AT1G80745
AT3G61180
AT5G12970
```
