## Supplementary material for "A comprehensive map of preferentially located motifs reveals distinct proximal *cis*-regulatory elements in plants": GGGGATA_containing_gene_set.txt

```
#Occurences of GGGGATA between -134 and -32 (positions relative to the transcription start site)
#118 sequences with GGGGATA in this interval
#0.60% of the sequences in promoter set with GGGGATA (set with 19736 sequences)
AT1G67265
AT2G35490
AT3G56200
AT4G33160
AT1G25550
AT1G28410
AT4G17510
AT1G74790
AT3G18930
AT2G42700
AT2G32810
AT3G05840
AT1G17650
AT1G08640
AT2G35215
AT3G59330
AT3G02860
AT3G25050
AT4G27390
AT5G51150
AT5G45530
AT5G28470
AT1G72190
AT4G11300
AT2G36780
AT3G47350
AT3G47860
AT3G51400
AT2G30910
AT3G14180
AT2G22680
AT1G58420
AT1G56210
AT4G32360
AT1G10910
AT5G03455
AT5G65590
AT3G07330
AT3G03300
AT1G68580
AT4G03298
AT4G24160
AT3G48070
AT2G45190
AT1G35550
AT1G48210
AT4G38630
AT3G06570
AT3G18680
AT3G42630
AT2G41540
AT2G29720
AT5G51540
AT1G80010
AT3G50990
AT4G17460
AT2G07000
AT1G02475
AT4G18650
AT5G01290
AT1G12840
AT2G36580
AT1G64040
AT5G33355
AT1G72490
AT1G48750
AT5G15290
AT4G10910
AT1G05910
AT2G20515
AT3G17910
AT1G30500
AT2G30110
AT4G26010
AT3G60630
AT2G24400
AT5G51460
AT5G27420
AT1G76230
AT2G33775
AT3G57030
AT4G23660
AT1G68340
AT5G62260
AT2G41451
AT5G64120
AT2G42790
AT3G56900
AT4G39320
AT1G19530
AT3G21430
AT5G49510
AT2G37710
AT1G55280
AT5G07080
AT3G15580
AT5G20935
AT3G01650
AT5G66330
AT5G01090
AT1G80830
AT3G60510
AT1G22250
AT3G09930
AT1G49800
AT1G73530
AT2G41260
AT2G01220
AT1G10480
AT4G32750
AT2G01960
AT3G11710
AT3G51960
AT5G54660
AT4G23895
AT5G37990
AT1G78960
AT1G05675
```
