## Supplementary material for "A comprehensive map of preferentially located motifs reveals distinct proximal *cis*-regulatory elements in plants": GGGGATAT_containing_gene_set.txt

```
#Occurences of GGGGATAT between -192 and -47 (positions relative to the transcription start site)
#59 sequences with GGGGATAT in this interval
#0.30% of the sequences in promoter set with GGGGATAT (set with 19736 sequences)
AT5G51150
AT3G04600
AT2G41990
AT2G20515
AT5G07080
AT1G74790
AT2G22680
AT5G41580
AT3G60630
AT2G41451
AT2G29720
AT3G18680
AT5G65590
AT2G41540
AT2G41260
AT2G37710
AT2G42700
AT1G48210
AT1G28410
AT3G56200
AT3G07330
AT2G45190
AT4G24530
AT1G45015
AT5G33355
AT3G06570
AT4G08530
AT1G77690
AT3G56170
AT4G17460
AT1G07650
AT1G78960
AT3G51960
AT3G51970
AT2G32810
AT4G01330
AT5G45730
AT5G03800
AT3G01650
AT1G08640
AT1G68340
AT1G16225
AT5G54660
AT2G24120
AT5G62260
AT1G10350
AT2G24400
AT5G27420
AT3G09230
AT1G25550
AT2G33510
AT3G47860
AT3G44735
AT1G12840
AT2G03870
AT3G18930
AT4G18650
AT4G24160
AT4G14713
```
