## Supplementary material for "A comprehensive map of preferentially located motifs reveals distinct proximal *cis*-regulatory elements in plants": GGGGATCG_containing_gene_set.txt

```
#Occurences of GGGGATCG between -220 and -155 (positions relative to the transcription start site)
#17 sequences with GGGGATCG in this interval
#0.09% of the sequences in promoter set with GGGGATCG (set with 19736 sequences)
AT5G08690
AT3G12380
AT3G45930
AT5G13850
AT2G42975
AT2G32640
AT1G06620
AT1G79280
AT1G17680
AT5G21430
AT1G54680
AT4G39870
AT2G32830
AT3G46320
AT1G20200
AT4G30000
AT3G12390
```
