## Supplementary material for "A comprehensive map of preferentially located motifs reveals distinct proximal *cis*-regulatory elements in plants": GGGGATTC_containing_gene_set.txt

```
#Occurences of GGGGATTC between 20 and 151 (positions relative to the transcription start site)
#54 sequences with GGGGATTC in this interval
#0.27% of the sequences in promoter set with GGGGATTC (set with 19736 sequences)
AT1G08780
AT1G06990
AT4G09310
AT4G38980
AT2G31305
AT1G20950
AT5G40710
AT1G79430
AT1G60810
AT1G08290
AT4G23340
AT4G09250
AT4G09200
AT1G01725
AT1G64690
AT1G05580
AT1G11900
AT1G67210
AT3G06430
AT1G34825
AT1G52825
AT5G56580
AT3G10360
AT3G23910
AT5G66390
AT1G04190
AT2G26350
AT5G64020
AT5G58050
AT3G16640
AT1G61110
AT2G27050
AT5G10490
AT5G17380
AT4G25610
AT1G76550
AT5G46130
AT5G46020
AT1G34830
AT5G55120
AT3G24255
AT3G59840
AT5G14100
AT1G76450
AT4G26140
AT2G27790
AT2G48160
AT1G15840
AT1G73990
AT5G55410
AT1G76300
AT1G17920
AT1G34795
AT5G12480
```
