## Supplementary material for "A comprehensive map of preferentially located motifs reveals distinct proximal *cis*-regulatory elements in plants": GGGGCA_containing_gene_set.txt

```
#Occurences of GGGGCA between -173 and -42 (positions relative to the transcription start site)
#248 sequences with GGGGCA in this interval
#1.26% of the sequences in promoter set with GGGGCA (set with 19736 sequences)
AT2G45730
AT1G33480
AT1G61180
AT5G01090
AT5G43960
AT2G02740
AT2G38280
AT4G24020
AT2G35550
AT5G18230
AT5G19010
AT2G28080
AT3G10120
AT2G47460
AT4G23340
AT4G03000
AT1G77630
AT5G20390
AT5G58930
AT1G11210
AT5G16060
AT2G36330
AT3G20290
AT2G27360
AT5G06700
AT2G35100
AT5G13120
AT1G32930
AT5G22940
AT1G28470
AT3G03650
AT2G40130
AT4G30650
AT5G54670
AT2G38310
AT2G34190
AT5G62020
AT1G49140
AT1G20620
AT1G52690
AT2G47980
AT2G36985
AT1G01250
AT2G15560
AT1G05320
AT3G09210
AT4G10030
AT1G79060
AT4G02570
AT2G38750
AT1G17210
AT2G35930
AT1G69440
AT4G17080
AT1G11660
AT1G74270
AT1G31870
AT3G02830
AT4G33270
AT1G31860
AT2G31200
AT1G27340
AT1G45063
AT3G21465
AT5G07270
AT1G62840
AT3G16660
AT5G05700
AT1G55750
AT3G53380
AT3G57450
AT4G15140
AT3G24140
AT1G74280
AT3G57790
AT1G12260
AT2G47350
AT4G00950
AT3G02910
AT3G03690
AT4G38740
AT5G64090
AT3G04030
AT4G25630
AT2G05760
AT3G56230
AT1G80040
AT4G10100
AT5G66200
AT5G48480
AT5G63800
AT5G47120
AT5G65220
AT5G05500
AT5G25870
AT3G21110
AT1G58220
AT1G52280
AT5G22640
AT3G24530
AT3G55000
AT4G37460
AT1G22370
AT3G15540
AT2G26900
AT3G12030
AT1G76820
AT1G22520
AT5G26667
AT5G20510
AT2G03350
AT5G39210
AT5G06300
AT1G07920
AT3G51350
AT3G13350
AT4G15540
AT5G55550
AT3G15000
AT1G31580
AT3G13570
AT5G59500
AT4G12800
AT1G18840
AT2G36090
AT1G51340
AT1G06110
AT2G44800
AT4G15802
AT3G20430
AT3G48320
AT2G20690
AT3G03850
AT4G30935
AT3G54690
AT2G32730
AT3G11410
AT3G09320
AT1G06410
AT1G12480
AT1G49245
AT3G07840
AT5G33370
AT1G74590
AT2G42190
AT1G10700
AT2G45100
AT4G02660
AT5G16050
AT5G20635
AT2G22660
AT4G02920
AT5G02770
AT5G13780
AT5G26160
AT3G27700
AT3G16760
AT4G17230
AT5G22280
AT2G36895
AT1G59940
AT1G74660
AT4G25080
AT4G32500
AT2G36835
AT5G15640
AT4G34750
AT2G36010
AT4G30860
AT3G23630
AT3G62590
AT2G31190
AT3G58110
AT5G48340
AT3G12700
AT5G35560
AT3G56200
AT5G20660
AT5G04900
AT1G02065
AT3G58100
AT3G54880
AT4G35920
AT2G37080
AT2G18220
AT5G24105
AT4G35320
AT3G58940
AT1G05600
AT5G62770
AT2G35980
AT5G10580
AT1G09160
AT1G16670
AT4G25570
AT2G32860
AT4G02150
AT3G29360
AT4G32830
AT1G11350
AT5G05750
AT2G17520
AT1G08450
AT4G11160
AT3G25590
AT4G27270
AT2G22200
AT4G37590
AT4G37820
AT2G47650
AT1G24625
AT5G65630
AT5G15120
AT1G14440
AT4G27470
AT3G20420
AT5G32450
AT2G44620
AT5G20650
AT3G14120
AT1G34760
AT4G38280
AT1G64640
AT4G28990
AT1G74500
AT1G60660
AT4G32280
AT5G54530
AT1G18835
AT1G20360
AT4G16970
AT1G53163
AT4G35160
AT1G50320
AT4G21070
AT1G77240
AT2G27970
AT5G22110
AT2G44610
AT3G12200
AT3G59040
AT4G30410
AT1G15470
AT4G15730
AT5G20480
AT2G02350
AT4G35905
AT2G38760
```
