## Supplementary material for "A comprehensive map of preferentially located motifs reveals distinct proximal *cis*-regulatory elements in plants": GGGGCAA_containing_gene_set.txt

```
#Occurences of GGGGCAA between -121 and -36 (positions relative to the transcription start site)
#88 sequences with GGGGCAA in this interval
#0.45% of the sequences in promoter set with GGGGCAA (set with 19736 sequences)
AT4G17080
AT1G77630
AT1G17210
AT4G37460
AT5G32450
AT5G24105
AT4G30860
AT4G32830
AT3G16660
AT1G50320
AT5G05700
AT3G27700
AT1G52280
AT5G10580
AT1G18840
AT4G12800
AT2G36985
AT2G28080
AT3G53380
AT5G01090
AT1G49245
AT5G65220
AT3G04030
AT5G05710
AT2G31200
AT1G05600
AT3G07840
AT4G16970
AT5G43960
AT4G23340
AT1G58220
AT2G17730
AT3G13570
AT3G09320
AT5G66880
AT3G12700
AT5G10310
AT1G76520
AT1G28470
AT5G16050
AT5G16520
AT1G12260
AT3G56200
AT4G11160
AT3G54690
AT3G25590
AT1G32930
AT5G16060
AT5G64090
AT1G27340
AT5G22280
AT4G02150
AT2G37080
AT5G20510
AT1G31580
AT4G25080
AT5G18230
AT4G02660
AT3G21465
AT4G10030
AT5G20480
AT3G29360
AT4G32500
AT4G28990
AT2G20690
AT3G21110
AT1G09160
AT2G35550
AT5G39210
AT2G36090
AT4G34750
AT4G03000
AT1G62840
AT1G15470
AT1G11480
AT4G30410
AT3G03650
AT5G54530
AT3G55000
AT1G20360
AT5G03995
AT3G20430
AT4G27580
AT2G38310
AT2G42190
AT2G47980
AT2G36835
AT5G35560
```
