## Supplementary material for "A comprehensive map of preferentially located motifs reveals distinct proximal *cis*-regulatory elements in plants": GGGGCAAA_containing_gene_set.txt

```
#Occurences of GGGGCAAA between -125 and -69 (positions relative to the transcription start site)
#39 sequences with GGGGCAAA in this interval
#0.20% of the sequences in promoter set with GGGGCAAA (set with 19736 sequences)
AT3G09320
AT4G11160
AT5G43960
AT5G10580
AT3G13570
AT4G32830
AT5G22280
AT5G01090
AT5G35560
AT2G47980
AT1G77630
AT5G05700
AT5G32450
AT2G37080
AT1G08450
AT4G03000
AT3G55000
AT2G36835
AT1G32930
AT4G32500
AT1G05600
AT1G27340
AT4G25080
AT1G17210
AT3G56200
AT2G38310
AT3G21465
AT5G54530
AT2G36985
AT1G77240
AT1G58220
AT4G10030
AT2G05760
AT5G18230
AT1G31580
AT1G61180
AT4G34750
AT5G16060
AT5G24105
```
