## Supplementary material for "A comprehensive map of preferentially located motifs reveals distinct proximal *cis*-regulatory elements in plants": GGGGCATT_containing_gene_set.txt

```
#Occurences of GGGGCATT between -126 and -74 (positions relative to the transcription start site)
#20 sequences with GGGGCATT in this interval
#0.10% of the sequences in promoter set with GGGGCATT (set with 19736 sequences)
AT5G62770
AT1G18835
AT1G01250
AT4G17230
AT5G63800
AT5G47120
AT2G34190
AT2G38750
AT2G36330
AT1G74280
AT4G30935
AT5G20650
AT5G15640
AT1G10700
AT5G13780
AT5G20660
AT3G51350
AT1G14440
AT1G33480
AT1G79060
```
