## Supplementary material for "A comprehensive map of preferentially located motifs reveals distinct proximal *cis*-regulatory elements in plants": GGGGCC_containing_gene_set.txt

```
#Occurences of GGGGCC between -119 and -44 (positions relative to the transcription start site)
#142 sequences with GGGGCC in this interval
#0.72% of the sequences in promoter set with GGGGCC (set with 19736 sequences)
AT2G26710
AT4G30200
AT3G06560
AT4G14200
AT5G03830
AT4G34710
AT5G13390
AT5G03905
AT2G41720
AT3G01560
AT2G26590
AT3G19130
AT3G22460
AT1G15480
AT1G15580
AT5G54530
AT4G36640
AT1G66330
AT5G01030
AT2G41660
AT2G02090
AT1G04400
AT3G52860
AT2G26650
AT1G79830
AT5G51430
AT4G02940
AT3G21700
AT3G61970
AT1G63910
AT3G54490
AT2G32400
AT4G19630
AT5G38420
AT1G60080
AT4G01500
AT4G13170
AT3G56290
AT5G13130
AT4G31940
AT5G11420
AT5G49555
AT2G35910
AT4G29310
AT5G05100
AT4G25220
AT2G20835
AT2G24640
AT1G11350
AT4G37190
AT1G03000
AT5G55530
AT1G18030
AT5G51030
AT5G21100
AT1G74710
AT1G34180
AT5G16260
AT4G36820
AT4G16990
AT5G63540
AT2G41780
AT3G26810
AT5G64780
AT3G15730
AT2G47300
AT5G19820
AT2G35520
AT5G50160
AT1G57750
AT3G49230
AT1G30960
AT1G07840
AT3G63020
AT3G17930
AT2G18520
AT1G02205
AT4G20070
AT5G53250
AT5G28770
AT4G29010
AT2G29320
AT2G24970
AT4G18210
AT3G06590
AT5G56700
AT1G60890
AT3G13510
AT1G19710
AT2G29590
AT5G47680
AT2G31560
AT3G58730
AT4G27830
AT5G61880
AT3G02050
AT5G52820
AT5G44780
AT1G23490
AT2G17280
AT1G19540
AT1G16880
AT1G17980
AT1G74410
AT3G55240
AT1G35220
AT2G27430
AT2G47940
AT1G19350
AT1G61640
AT5G35480
AT3G56370
AT5G04260
AT5G13290
AT2G47370
AT1G07070
AT5G61590
AT5G54670
AT1G22275
AT4G01310
AT1G61680
AT5G22140
AT5G66170
AT1G30690
AT1G66070
AT5G66630
AT3G54790
AT3G05930
AT5G28630
AT3G01330
AT3G04480
AT3G61850
AT3G06070
AT4G21670
AT5G63770
AT3G12120
AT5G39890
AT3G62580
AT5G22000
AT5G53960
AT5G15120
AT5G37990
```
