## Supplementary material for "A comprehensive map of preferentially located motifs reveals distinct proximal *cis*-regulatory elements in plants": GGGGCCAA_containing_gene_set.txt

```
#Occurences of GGGGCCAA between -145 and -82 (positions relative to the transcription start site)
#19 sequences with GGGGCCAA in this interval
#0.10% of the sequences in promoter set with GGGGCCAA (set with 19736 sequences)
AT1G10850
AT5G03905
AT5G61880
AT4G18210
AT5G10560
AT3G04480
AT5G22140
AT3G62580
AT5G61590
AT5G05100
AT5G52820
AT3G06070
AT1G34180
AT1G66330
AT1G73110
AT5G04060
AT2G26650
AT1G74540
AT1G16880
```
