## Supplementary material for "A comprehensive map of preferentially located motifs reveals distinct proximal *cis*-regulatory elements in plants": GGGGCCAT_containing_gene_set.txt

```
#Occurences of GGGGCCAT between -138 and -31 (positions relative to the transcription start site)
#18 sequences with GGGGCCAT in this interval
#0.09% of the sequences in promoter set with GGGGCCAT (set with 19736 sequences)
AT5G35480
AT5G53250
AT1G16500
AT5G21100
AT1G61680
AT5G16630
AT3G25220
AT5G38420
AT4G32930
AT2G31560
AT1G19350
AT5G39890
AT2G21250
AT5G28770
AT3G05930
AT5G15120
AT3G13510
AT5G54530
```
