## Supplementary material for "A comprehensive map of preferentially located motifs reveals distinct proximal *cis*-regulatory elements in plants": GGGGCCT_containing_gene_set.txt

```
#Occurences of GGGGCCT between -130 and -64 (positions relative to the transcription start site)
#35 sequences with GGGGCCT in this interval
#0.18% of the sequences in promoter set with GGGGCCT (set with 19736 sequences)
AT5G44780
AT1G63910
AT4G29010
AT1G30960
AT5G66170
AT1G18030
AT3G26810
AT4G36640
AT1G19710
AT5G03830
AT5G02150
AT1G11350
AT4G27830
AT2G29590
AT3G58730
AT2G17220
AT5G49555
AT5G50160
AT4G36820
AT5G51030
AT1G07840
AT1G23490
AT1G74410
AT5G66630
AT3G21700
AT5G01030
AT2G41660
AT4G01310
AT1G35220
AT5G04260
AT4G19630
AT2G41720
AT5G56700
AT2G29770
AT1G17980
```
