## Supplementary material for "A comprehensive map of preferentially located motifs reveals distinct proximal *cis*-regulatory elements in plants": GGGGCCTA_containing_gene_set.txt

```
#Occurences of GGGGCCTA between -163 and -52 (positions relative to the transcription start site)
#19 sequences with GGGGCCTA in this interval
#0.10% of the sequences in promoter set with GGGGCCTA (set with 19736 sequences)
AT1G17980
AT2G41720
AT5G16260
AT2G47300
AT3G23610
AT5G66170
AT5G01030
AT1G30960
AT1G35220
AT5G51030
AT1G18030
AT3G13430
AT1G42440
AT2G29770
AT3G21700
AT5G55530
AT3G58730
AT5G49555
AT5G02150
```
