## Supplementary material for "A comprehensive map of preferentially located motifs reveals distinct proximal *cis*-regulatory elements in plants": GGGGCTAT_containing_gene_set.txt

```
#Occurences of GGGGCTAT between -124 and -50 (positions relative to the transcription start site)
#19 sequences with GGGGCTAT in this interval
#0.10% of the sequences in promoter set with GGGGCTAT (set with 19736 sequences)
AT4G02485
AT5G30495
AT5G54370
AT2G17130
AT4G09150
AT4G31480
AT3G15770
AT1G74960
AT1G08220
AT2G46780
AT1G06160
AT3G10410
AT2G22640
AT5G01100
AT5G67590
AT4G27030
AT5G30490
AT5G12890
AT5G04900
```
