## Supplementary material for "A comprehensive map of preferentially located motifs reveals distinct proximal *cis*-regulatory elements in plants": GGGGGCG_containing_gene_set.txt

```
#Occurences of GGGGGCG between -79 and -22 (positions relative to the transcription start site)
#15 sequences with GGGGGCG in this interval
#0.08% of the sequences in promoter set with GGGGGCG (set with 19736 sequences)
AT4G07410
AT3G57930
AT5G12980
AT1G06150
AT2G20300
AT1G67580
AT1G77760
AT3G53540
AT3G07660
AT3G54610
AT3G16870
AT2G46310
AT1G21690
AT1G06149
AT4G25370
```
