## Supplementary material for "A comprehensive map of preferentially located motifs reveals distinct proximal *cis*-regulatory elements in plants": GGGGTA_containing_gene_set.txt

```
#Occurences of GGGGTA between -121 and -37 (positions relative to the transcription start site)
#334 sequences with GGGGTA in this interval
#1.69% of the sequences in promoter set with GGGGTA (set with 19736 sequences)
AT3G52480
AT2G30200
AT4G36400
AT1G77110
AT5G61500
AT3G49350
AT3G59540
AT4G18730
AT1G64330
AT1G62830
AT3G02730
AT5G18310
AT3G48090
AT5G52990
AT1G52530
AT5G16060
AT1G74860
AT2G29070
AT1G18850
AT1G61170
AT2G46650
AT5G60680
AT1G79210
AT4G01800
AT4G28470
AT4G39070
AT5G47790
AT3G01345
AT3G51171
AT1G19050
AT1G75040
AT4G09460
AT3G06740
AT2G34470
AT3G24530
AT3G59380
AT4G33800
AT5G47250
AT1G24240
AT3G62680
AT3G22680
AT3G48850
AT1G51950
AT2G03520
AT4G04800
AT1G54410
AT3G52130
AT5G25810
AT1G13250
AT3G44620
AT1G07940
AT5G10140
AT3G26420
AT5G60250
AT4G04790
AT5G53180
AT5G24352
AT3G03970
AT5G05730
AT3G58140
AT2G19540
AT5G13080
AT1G21910
AT1G50740
AT1G06820
AT4G25190
AT1G72370
AT1G07970
AT5G60850
AT5G62530
AT2G47140
AT1G48210
AT2G16005
AT3G52930
AT5G64200
AT5G45320
AT2G15910
AT5G43310
AT3G51160
AT1G35140
AT2G33000
AT5G66310
AT1G78410
AT1G72416
AT5G54840
AT5G16570
AT3G10080
AT2G45140
AT1G70490
AT3G26700
AT4G01040
AT1G10580
AT4G38150
AT5G04060
AT5G12130
AT3G23880
AT2G21237
AT5G13330
AT4G37910
AT1G62981
AT1G73320
AT3G01090
AT4G02000
AT3G05545
AT2G17250
AT3G62390
AT5G66540
AT1G52740
AT1G65840
AT5G43830
AT5G53560
AT1G35680
AT1G79220
AT4G39080
AT1G07745
AT1G01020
AT5G07560
AT2G28305
AT1G05200
AT1G76890
AT5G49160
AT5G66750
AT3G06710
AT1G78600
AT5G18620
AT1G22050
AT4G08685
AT2G41390
AT2G17380
AT5G38980
AT5G52250
AT4G02620
AT3G15350
AT2G42840
AT3G04600
AT5G58430
AT3G26410
AT2G43960
AT1G20810
AT5G23310
AT5G59500
AT2G47110
AT5G53420
AT1G04970
AT1G01370
AT3G03370
AT4G33585
AT3G19553
AT5G66100
AT5G20740
AT5G24390
AT4G39730
AT2G22330
AT3G16150
AT1G19110
AT5G18660
AT3G13235
AT5G58040
AT5G40080
AT2G44520
AT5G57780
AT2G19390
AT2G31570
AT1G03687
AT1G15430
AT1G75680
AT5G58030
AT4G31140
AT3G07790
AT1G24400
AT5G58760
AT1G73810
AT5G60030
AT5G66760
AT2G30590
AT1G12430
AT1G08000
AT1G69420
AT3G01340
AT3G57180
AT3G62050
AT2G36020
AT4G09890
AT1G19010
AT1G78560
AT4G37900
AT5G19240
AT3G55730
AT2G36580
AT5G45775
AT1G19730
AT2G21185
AT1G08460
AT3G27700
AT1G18900
AT1G06320
AT2G32160
AT3G14890
AT2G01340
AT4G17695
AT4G16370
AT2G35120
AT1G64640
AT5G14420
AT4G36390
AT1G22080
AT3G17940
AT5G02450
AT2G19720
AT1G48920
AT1G68820
AT1G55280
AT4G27840
AT3G27850
AT4G02410
AT1G10550
AT1G55450
AT3G57290
AT5G18230
AT3G05060
AT1G05600
AT4G16144
AT5G28040
AT1G67830
AT3G27830
AT4G39960
AT3G23890
AT4G00370
AT3G57870
AT1G23490
AT5G65690
AT5G36230
AT2G02120
AT4G16050
AT1G17480
AT2G26020
AT2G23440
AT3G27090
AT2G21650
AT2G21300
AT5G04600
AT4G20260
AT2G40190
AT5G39950
AT4G23340
AT2G41140
AT3G43590
AT5G58990
AT1G27030
AT5G23300
AT2G34020
AT3G15000
AT5G39220
AT3G03690
AT4G33700
AT5G16540
AT1G28815
AT5G01720
AT3G24150
AT5G64440
AT4G18800
AT4G25600
AT5G17240
AT2G02360
AT2G27230
AT1G78040
AT2G41730
AT5G19330
AT1G30330
AT1G04810
AT3G05120
AT5G64080
AT4G23880
AT2G27228
AT4G14790
AT3G16100
AT3G19760
AT3G21240
AT5G46160
AT3G14240
AT1G74870
AT4G12450
AT1G77840
AT3G60240
AT3G47295
AT1G64530
AT5G67330
AT3G12250
AT2G42500
AT2G29350
AT2G32930
AT1G19860
AT1G12845
AT1G76960
AT3G48080
AT3G22630
AT3G04930
AT1G05291
AT5G59760
AT5G25240
AT3G14760
AT5G64310
AT4G01037
AT5G51840
AT5G06700
AT5G23980
AT2G19730
AT4G00310
AT5G58640
AT3G49890
AT3G61230
AT3G14720
AT4G21540
AT3G07130
AT3G47190
AT3G50310
AT1G79350
AT2G44420
AT5G56680
AT1G23590
AT1G52590
AT1G63020
AT5G16410
AT3G26430
AT4G18205
AT2G43590
AT2G36430
AT5G07440
AT4G29790
AT1G68530
AT3G63210
AT5G22070
AT2G01690
AT3G29130
```
