## Supplementary material for "A comprehensive map of preferentially located motifs reveals distinct proximal *cis*-regulatory elements in plants": GGGGTAA_containing_gene_set.txt

```
#Occurences of GGGGTAA between -123 and -40 (positions relative to the transcription start site)
#138 sequences with GGGGTAA in this interval
#0.70% of the sequences in promoter set with GGGGTAA (set with 19736 sequences)
AT3G26420
AT2G31570
AT2G21237
AT3G48850
AT2G21300
AT3G49350
AT4G02620
AT5G16410
AT5G45775
AT2G19390
AT5G16060
AT1G74860
AT2G01340
AT1G35140
AT3G52130
AT5G23300
AT3G05120
AT2G30590
AT5G10140
AT5G43830
AT2G36580
AT2G32160
AT5G58030
AT1G52590
AT5G59500
AT2G33000
AT1G19730
AT2G21185
AT2G19540
AT3G57290
AT1G51950
AT4G37900
AT1G65840
AT4G04790
AT3G63210
AT4G16370
AT2G46650
AT2G36020
AT5G59760
AT5G66760
AT1G73320
AT5G58040
AT5G56680
AT3G16150
AT1G12430
AT4G39730
AT1G10550
AT1G55450
AT1G07970
AT5G18660
AT2G15910
AT5G40080
AT1G69420
AT5G25810
AT2G44420
AT3G10080
AT1G19010
AT4G29790
AT1G24400
AT3G12250
AT1G79350
AT5G49160
AT4G01040
AT5G51840
AT3G22680
AT4G28470
AT3G49890
AT5G43310
AT3G60240
AT5G36230
AT5G14420
AT3G43590
AT2G34020
AT3G04600
AT1G20810
AT5G16540
AT5G07560
AT4G36400
AT3G06740
AT2G32930
AT3G01090
AT5G07440
AT4G39080
AT4G33585
AT1G30330
AT4G12450
AT4G01037
AT2G01690
AT5G54840
AT3G61230
AT2G02120
AT1G01370
AT5G23310
AT2G03520
AT4G04800
AT1G67830
AT3G52930
AT1G12845
AT1G72416
AT4G20260
AT5G18230
AT1G64530
AT3G55730
AT1G19050
AT2G43960
AT5G61500
AT5G53180
AT1G22080
AT3G57180
AT5G64080
AT5G66540
AT5G66310
AT3G24530
AT3G50310
AT5G04060
AT1G07745
AT1G52530
AT5G23980
AT1G28815
AT3G03690
AT4G36390
AT2G47110
AT1G22050
AT1G10580
AT1G77110
AT1G05291
AT5G45320
AT4G02410
AT5G66750
AT4G39960
AT4G23880
AT4G09460
AT5G62530
AT3G26410
AT3G17940
AT1G04970
AT4G37910
AT3G26430
```
