## Supplementary material for "A comprehensive map of preferentially located motifs reveals distinct proximal *cis*-regulatory elements in plants": GGGGTAAA_containing_gene_set.txt

```
#Occurences of GGGGTAAA between -112 and -64 (positions relative to the transcription start site)
#53 sequences with GGGGTAAA in this interval
#0.27% of the sequences in promoter set with GGGGTAAA (set with 19736 sequences)
AT1G01370
AT5G23300
AT2G32160
AT3G24530
AT4G01040
AT1G74860
AT1G51950
AT5G16060
AT5G43310
AT3G61230
AT1G10550
AT3G22680
AT5G14420
AT2G03520
AT2G36580
AT5G18660
AT3G63210
AT1G69420
AT1G64530
AT5G07440
AT1G65840
AT3G48850
AT5G51840
AT4G02410
AT5G58030
AT2G46650
AT2G02120
AT1G12430
AT2G44420
AT3G43590
AT4G33585
AT1G22050
AT1G10580
AT5G10140
AT1G20810
AT2G43960
AT3G55730
AT5G66750
AT1G52530
AT3G60240
AT5G53180
AT2G15910
AT4G39080
AT1G24400
AT5G25810
AT5G62530
AT1G30330
AT3G57290
AT1G07745
AT5G45320
AT5G61500
AT3G17940
AT5G36230
```
