## Supplementary material for "A comprehensive map of preferentially located motifs reveals distinct proximal *cis*-regulatory elements in plants": GGGGTAT_containing_gene_set.txt

```
#Occurences of GGGGTAT between -101 and -26 (positions relative to the transcription start site)
#93 sequences with GGGGTAT in this interval
#0.47% of the sequences in promoter set with GGGGTAT (set with 19736 sequences)
AT1G35140
AT3G23880
AT3G58140
AT3G14890
AT3G48080
AT3G51171
AT3G44620
AT3G14240
AT1G76960
AT4G14790
AT4G16144
AT5G04600
AT4G35410
AT4G38160
AT5G06700
AT3G51160
AT1G77840
AT1G18850
AT2G34470
AT4G01800
AT3G27830
AT5G60680
AT2G28305
AT4G39070
AT1G52740
AT2G45140
AT1G08000
AT5G05730
AT1G28580
AT4G36110
AT3G06710
AT5G03490
AT3G27850
AT5G58760
AT1G75580
AT5G60850
AT1G18900
AT3G29130
AT3G01090
AT4G33800
AT5G25240
AT3G24150
AT1G04810
AT1G76890
AT1G06320
AT2G47140
AT2G19720
AT3G07130
AT4G17695
AT4G08685
AT3G48090
AT5G11740
AT1G48210
AT1G24240
AT4G38150
AT1G68820
AT4G00310
AT2G41390
AT3G27090
AT1G21910
AT1G19830
AT1G62981
AT2G16005
AT5G18310
AT5G52990
AT5G58640
AT2G19730
AT5G12130
AT4G18205
AT4G33700
AT1G08460
AT4G21540
AT1G01020
AT1G48920
AT3G22630
AT4G00370
AT1G27030
AT5G52250
AT1G64330
AT2G34650
AT1G78040
AT3G62390
AT3G01340
AT1G50740
AT3G01345
AT5G19330
AT1G23490
AT5G66100
AT4G23340
AT1G15430
AT3G62680
AT5G17240
AT3G05060
```
