## Supplementary material for "A comprehensive map of preferentially located motifs reveals distinct proximal *cis*-regulatory elements in plants": GGGGTATA_containing_gene_set.txt

```
#Occurences of GGGGTATA between -112 and -38 (positions relative to the transcription start site)
#35 sequences with GGGGTATA in this interval
#0.18% of the sequences in promoter set with GGGGTATA (set with 19736 sequences)
AT3G58140
AT3G06710
AT4G38150
AT4G33800
AT4G39070
AT3G23880
AT3G29130
AT3G07790
AT5G52250
AT3G24150
AT1G18850
AT1G18900
AT1G52740
AT3G51171
AT1G64330
AT3G62390
AT1G15430
AT1G08000
AT4G16144
AT1G68820
AT5G58760
AT5G60850
AT2G45140
AT4G01800
AT5G04600
AT3G14890
AT2G28305
AT3G44620
AT1G48920
AT3G01090
AT1G24240
AT4G17695
AT2G47140
AT1G08460
AT4G23340
```
