## Supplementary material for "A comprehensive map of preferentially located motifs reveals distinct proximal *cis*-regulatory elements in plants": GGGGTATT_containing_gene_set.txt

```
#Occurences of GGGGTATT between -114 and -31 (positions relative to the transcription start site)
#52 sequences with GGGGTATT in this interval
#0.26% of the sequences in promoter set with GGGGTATT (set with 19736 sequences)
AT4G00310
AT5G11740
AT5G06700
AT2G41390
AT2G42500
AT3G27850
AT5G66100
AT3G27090
AT5G60680
AT3G48080
AT4G18205
AT1G35140
AT3G14760
AT3G62680
AT3G22630
AT4G08685
AT1G06320
AT4G00370
AT5G58640
AT3G48090
AT5G17240
AT3G47295
AT1G75580
AT5G52990
AT5G19330
AT2G19720
AT1G78040
AT4G33700
AT1G76960
AT5G05730
AT1G01020
AT1G04810
AT2G16005
AT3G14240
AT3G01340
AT1G76890
AT3G27830
AT2G19730
AT2G42840
AT3G01345
AT2G23440
AT1G48210
AT1G77840
AT2G34470
AT2G34650
AT4G36110
AT5G22070
AT4G14790
AT3G51160
AT4G21540
AT1G23490
AT3G05060
```
