## Supplementary material for "A comprehensive map of preferentially located motifs reveals distinct proximal *cis*-regulatory elements in plants": GGGGTCC_containing_gene_set.txt

```
#Occurences of GGGGTCC between -109 and -53 (positions relative to the transcription start site)
#32 sequences with GGGGTCC in this interval
#0.16% of the sequences in promoter set with GGGGTCC (set with 19736 sequences)
AT3G11830
AT2G44770
AT1G79390
AT4G34830
AT1G25480
AT3G25500
AT5G46420
AT1G01480
AT5G54690
AT2G32080
AT5G06450
AT3G12150
AT5G48460
AT1G72150
AT1G09470
AT5G23280
AT2G34340
AT5G19770
AT5G05890
AT5G19780
AT1G26580
AT2G13790
AT2G43220
AT5G62990
AT4G24280
AT4G16515
AT1G49032
AT3G21420
AT1G79720
AT3G53370
AT3G20000
AT1G09415
```
