## Supplementary material for "A comprehensive map of preferentially located motifs reveals distinct proximal *cis*-regulatory elements in plants": GGGGTCCA_containing_gene_set.txt

```
#Occurences of GGGGTCCA between -112 and -62 (positions relative to the transcription start site)
#17 sequences with GGGGTCCA in this interval
#0.09% of the sequences in promoter set with GGGGTCCA (set with 19736 sequences)
AT2G43220
AT3G21420
AT1G09415
AT3G12150
AT5G57180
AT1G79720
AT3G53370
AT3G25500
AT5G48460
AT1G79390
AT4G34830
AT1G26580
AT1G01480
AT3G11830
AT5G05890
AT5G46420
AT2G13790
```
