## Supplementary material for "A comprehensive map of preferentially located motifs reveals distinct proximal *cis*-regulatory elements in plants": GGGGTCCC_containing_gene_set.txt

```
#Occurences of GGGGTCCC between -255 and -119 (positions relative to the transcription start site)
#10 sequences with GGGGTCCC in this interval
#0.05% of the sequences in promoter set with GGGGTCCC (set with 19736 sequences)
AT1G29420
AT4G39990
AT3G03870
AT5G56850
AT5G56220
AT2G32930
AT1G70990
AT5G58130
AT4G15540
AT5G08330
```
