## Supplementary material for "A comprehensive map of preferentially located motifs reveals distinct proximal *cis*-regulatory elements in plants": GGGGTCTC_containing_gene_set.txt

```
#Occurences of GGGGTCTC between 11 and 87 (positions relative to the transcription start site)
#17 sequences with GGGGTCTC in this interval
#0.09% of the sequences in promoter set with GGGGTCTC (set with 19736 sequences)
AT3G20190
AT5G51620
AT2G48070
AT1G05600
AT3G18230
AT3G08760
AT2G30580
AT1G21310
AT1G26370
AT5G08150
AT2G38080
AT5G59960
AT3G22120
AT5G23140
AT2G21520
AT3G13235
AT2G29450
```
