## Supplementary material for "A comprehensive map of preferentially located motifs reveals distinct proximal *cis*-regulatory elements in plants": GGGGTG_containing_gene_set.txt

```
#Occurences of GGGGTG between -185 and -61 (positions relative to the transcription start site)
#241 sequences with GGGGTG in this interval
#1.22% of the sequences in promoter set with GGGGTG (set with 19736 sequences)
AT5G17570
AT3G02350
AT2G20362
AT2G39410
AT3G62550
AT2G30930
AT2G39420
AT3G07060
AT2G02080
AT3G26370
AT1G77470
AT3G10120
AT1G43800
AT1G80050
AT5G66570
AT5G51670
AT5G25150
AT5G44930
AT1G09430
AT2G40420
AT5G46360
AT1G17450
AT3G61240
AT3G53570
AT1G22900
AT5G05130
AT2G40480
AT5G01710
AT5G17660
AT3G25717
AT1G08900
AT2G32880
AT4G09200
AT5G54890
AT5G67270
AT1G16270
AT4G18960
AT4G20070
AT4G30935
AT3G17380
AT2G45910
AT4G32720
AT4G19180
AT3G01435
AT2G40610
AT1G31070
AT4G01925
AT5G53070
AT1G15430
AT1G79900
AT1G23360
AT5G23040
AT3G53260
AT2G46620
AT1G31812
AT5G25810
AT5G17670
AT1G11700
AT3G19300
AT1G75840
AT1G12160
AT2G22570
AT4G05060
AT5G63550
AT3G08943
AT1G11020
AT3G23940
AT3G02020
AT3G11500
AT4G24110
AT2G41080
AT3G63480
AT3G13510
AT5G22820
AT3G10595
AT1G14440
AT5G02940
AT4G30110
AT1G70730
AT5G22330
AT5G48830
AT3G14870
AT5G57630
AT3G09032
AT5G66210
AT3G15840
AT2G42460
AT3G08505
AT2G14860
AT5G06790
AT3G50440
AT3G20130
AT1G55230
AT1G30300
AT1G19220
AT2G36210
AT4G34380
AT1G67560
AT3G14170
AT5G09620
AT3G52560
AT1G02205
AT5G63540
AT5G45390
AT4G14230
AT5G12330
AT1G29395
AT2G34680
AT4G02390
AT1G11710
AT4G37790
AT1G04810
AT3G44280
AT5G55230
AT5G15160
AT3G12260
AT1G65120
AT3G21465
AT5G19820
AT1G32630
AT3G60240
AT3G49660
AT3G02780
AT3G59500
AT5G59770
AT1G17850
AT4G16990
AT5G57350
AT4G39350
AT1G55805
AT3G01440
AT4G09310
AT2G29390
AT1G09490
AT2G25710
AT1G03410
AT5G54180
AT4G25434
AT5G10480
AT2G38700
AT3G14205
AT1G51450
AT1G04970
AT3G13290
AT4G38790
AT3G52730
AT3G13300
AT2G44080
AT3G59490
AT1G15030
AT5G22340
AT3G29090
AT5G27920
AT5G61510
AT5G04370
AT1G76040
AT4G13790
AT3G05900
AT3G13130
AT2G07785
AT4G38420
AT4G31990
AT3G54520
AT3G49580
AT5G06620
AT3G01850
AT5G58640
AT3G61160
AT4G02720
AT1G04310
AT3G11000
AT3G02790
AT5G18490
AT3G18010
AT5G03220
AT4G04640
AT1G06510
AT3G52300
AT2G21600
AT1G06150
AT5G06950
AT4G20310
AT1G45229
AT5G48300
AT5G02640
AT3G48070
AT5G43060
AT2G29420
AT5G24580
AT2G35880
AT5G38520
AT1G03430
AT1G61290
AT5G66470
AT1G32610
AT3G62030
AT5G42990
AT2G32885
AT3G03960
AT1G63910
AT3G03180
AT3G19540
AT3G26618
AT3G17365
AT1G02750
AT5G58440
AT4G38120
AT4G04800
AT3G07050
AT5G01712
AT1G04280
AT1G04960
AT3G01610
AT2G37590
AT3G09150
AT4G39160
AT3G08947
AT2G34080
AT1G25480
AT3G24240
AT5G38760
AT2G26310
AT1G04880
AT5G60960
AT3G15670
AT2G27060
AT1G06149
AT5G41980
AT5G52220
AT3G08720
AT4G23330
AT5G11610
AT3G52720
AT3G26940
AT1G80150
AT2G34040
AT1G75900
AT3G14680
AT4G21970
AT3G02610
AT1G05380
```
