## Supplementary material for "A comprehensive map of preferentially located motifs reveals distinct proximal *cis*-regulatory elements in plants": GGGGTGTT_containing_gene_set.txt

```
#Occurences of GGGGTGTT between -151 and -77 (positions relative to the transcription start site)
#27 sequences with GGGGTGTT in this interval
#0.14% of the sequences in promoter set with GGGGTGTT (set with 19736 sequences)
AT5G27920
AT3G11000
AT3G01435
AT3G09032
AT3G52560
AT3G52300
AT5G17660
AT3G21465
AT5G51670
AT5G48300
AT5G61510
AT3G02790
AT1G11700
AT5G38760
AT3G44280
AT3G11500
AT5G15160
AT2G38700
AT3G02020
AT1G77470
AT5G02640
AT5G02940
AT3G53570
AT5G06620
AT5G17670
AT3G09150
AT3G15670
```
