## Supplementary material for "A comprehensive map of preferentially located motifs reveals distinct proximal *cis*-regulatory elements in plants": GGGGTTAA_containing_gene_set.txt

```
#Occurences of GGGGTTAA between -144 and -46 (positions relative to the transcription start site)
#61 sequences with GGGGTTAA in this interval
#0.31% of the sequences in promoter set with GGGGTTAA (set with 19736 sequences)
AT4G10210
AT1G18520
AT4G16566
AT2G01913
AT5G62270
AT5G03910
AT1G63240
AT4G32720
AT2G25670
AT5G42760
AT4G39220
AT3G12340
AT2G40190
AT1G07720
AT3G23910
AT1G06210
AT2G35360
AT5G09550
AT1G11120
AT4G32110
AT4G29790
AT2G35370
AT4G23470
AT3G57290
AT4G14800
AT1G27050
AT1G73830
AT1G77130
AT4G29890
AT1G55310
AT4G36750
AT5G11040
AT3G52300
AT3G06010
AT5G46070
AT2G41940
AT5G24290
AT5G48820
AT1G72750
AT2G17870
AT5G45300
AT4G11090
AT2G20250
AT5G04230
AT5G53550
AT4G03960
AT5G15710
AT2G33435
AT1G10630
AT1G22800
AT1G32150
AT5G11030
AT1G56560
AT5G19310
AT1G15290
AT1G29800
AT5G63410
AT5G25790
AT2G40290
AT1G19340
AT3G12990
```
