## Supplementary material for "A comprehensive map of preferentially located motifs reveals distinct proximal *cis*-regulatory elements in plants": GGGGTTCC_containing_gene_set.txt

```
#Occurences of GGGGTTCC between 143 and 205 (positions relative to the transcription start site)
#12 sequences with GGGGTTCC in this interval
#0.06% of the sequences in promoter set with GGGGTTCC (set with 19736 sequences)
AT2G30590
AT3G05650
AT1G45233
AT2G20580
AT5G16310
AT3G60420
AT2G32600
AT2G26060
AT2G43590
AT5G15350
AT3G14160
AT1G01430
```
