## Supplementary material for "A comprehensive map of preferentially located motifs reveals distinct proximal *cis*-regulatory elements in plants": GGGGTTT_containing_gene_set.txt

```
#Occurences of GGGGTTT between -30 and 0 (positions relative to the transcription start site)
#161 sequences with GGGGTTT in this interval
#0.82% of the sequences in promoter set with GGGGTTT (set with 19736 sequences)
AT5G22640
AT1G47490
AT4G28820
AT4G08555
AT4G21910
AT2G14580
AT1G06580
AT4G04940
AT1G08920
AT5G45890
AT5G13700
AT5G57370
AT2G02955
AT5G56380
AT4G39550
AT5G36800
AT1G70410
AT4G24100
AT4G15975
AT1G01610
AT4G22280
AT5G23680
AT3G18880
AT2G34450
AT3G52905
AT5G60550
AT3G04770
AT5G05690
AT2G24330
AT4G38850
AT3G25570
AT1G80050
AT5G05240
AT5G40480
AT3G15160
AT2G13790
AT5G03170
AT5G57550
AT2G29980
AT4G36040
AT5G15220
AT5G06710
AT4G04790
AT1G35230
AT1G47600
AT1G52825
AT5G19290
AT2G29930
AT2G18510
AT5G61970
AT2G36250
AT4G19230
AT3G25572
AT5G26692
AT5G46600
AT4G27500
AT1G65690
AT2G44640
AT1G75370
AT5G45590
AT4G19003
AT5G64260
AT4G38410
AT4G26210
AT4G11440
AT5G26860
AT5G62360
AT4G23620
AT4G36360
AT1G30820
AT3G48830
AT4G35320
AT1G12710
AT1G18910
AT3G28200
AT5G13180
AT4G38600
AT5G25450
AT4G32820
AT1G33250
AT3G46590
AT5G03100
AT2G47560
AT4G16850
AT5G41770
AT3G07770
AT3G21060
AT2G42810
AT1G63010
AT2G16370
AT4G27680
AT4G31210
AT5G63350
AT3G26940
AT3G60410
AT2G35310
AT1G72090
AT1G49890
AT4G21850
AT1G16830
AT1G77390
AT2G42710
AT5G01210
AT1G22740
AT1G20693
AT3G32920
AT4G22810
AT5G20010
AT1G80245
AT5G13820
AT1G20440
AT3G01630
AT3G06530
AT2G31240
AT5G22320
AT3G16740
AT1G56110
AT2G40600
AT1G06135
AT5G17440
AT1G80720
AT5G39920
AT1G72330
AT3G28830
AT1G18800
AT3G45880
AT1G71040
AT2G40950
AT5G37720
AT5G36710
AT5G16550
AT3G12560
AT3G17770
AT4G39470
AT2G40475
AT3G07410
AT4G33840
AT4G02790
AT1G25560
AT5G39800
AT2G34340
AT5G27660
AT1G52140
AT5G07550
AT3G01480
AT4G14230
AT3G02840
AT1G22060
AT5G64380
AT4G20910
AT4G00026
AT3G15450
AT5G26717
AT4G00860
AT2G28380
AT2G39140
AT3G09940
AT2G03410
AT5G07430
AT4G39690
AT5G60548
```
