## Supplementary material for "A comprehensive map of preferentially located motifs reveals distinct proximal *cis*-regulatory elements in plants": GGGGTTTA_containing_gene_set.txt

```
#Occurences of GGGGTTTA between -72 and 5 (positions relative to the transcription start site)
#95 sequences with GGGGTTTA in this interval
#0.48% of the sequences in promoter set with GGGGTTTA (set with 19736 sequences)
AT5G03100
AT1G68480
AT1G10750
AT1G22060
AT5G40720
AT1G47600
AT5G12220
AT2G35310
AT4G38850
AT1G51470
AT5G01210
AT3G18140
AT2G17250
AT1G53140
AT1G23460
AT4G28820
AT3G48830
AT1G56110
AT5G47060
AT2G40950
AT5G16550
AT1G74560
AT3G46590
AT5G63350
AT5G51800
AT5G64060
AT5G39920
AT5G60550
AT5G64320
AT2G36250
AT4G36040
AT5G13610
AT5G53550
AT5G11750
AT5G27660
AT3G15351
AT5G40480
AT2G17520
AT2G18510
AT1G06530
AT5G26860
AT5G39790
AT4G04940
AT4G21850
AT3G02840
AT3G21060
AT3G48040
AT2G02955
AT5G08305
AT1G35230
AT5G60548
AT3G07770
AT1G30760
AT1G02813
AT4G29400
AT5G37720
AT3G28830
AT4G14819
AT5G04130
AT5G61890
AT5G46920
AT5G24490
AT5G36710
AT5G54500
AT1G20696
AT4G20460
AT5G13700
AT4G39470
AT5G13820
AT5G23680
AT5G65560
AT1G20693
AT2G20940
AT5G19830
AT4G21520
AT1G19050
AT4G19003
AT1G52140
AT2G28930
AT5G64260
AT1G60000
AT2G18196
AT1G60590
AT2G42710
AT4G26020
AT4G31210
AT4G11440
AT3G09940
AT5G36800
AT2G44640
AT3G06070
AT5G02950
AT2G24330
AT5G48610
AT5G62360
```
