## Supplementary material for "A comprehensive map of preferentially located motifs reveals distinct proximal *cis*-regulatory elements in plants": GGGTA_containing_gene_set.txt

```
#Occurences of GGGTA between -118 and -35 (positions relative to the transcription start site)
#1542 sequences with GGGTA in this interval
#7.81% of the sequences in promoter set with GGGTA (set with 19736 sequences)
AT3G07000
AT3G05060
AT2G39780
AT2G23670
AT5G24620
AT2G45980
AT3G23880
AT2G20515
AT2G34150
AT1G66340
AT5G18170
AT3G62050
AT5G04060
AT3G24530
AT2G24200
AT1G64000
AT3G10610
AT1G03090
AT4G10040
AT2G24640
AT5G53360
AT2G22290
AT2G44420
AT5G48670
AT5G12850
AT5G08770
AT1G16020
AT1G79860
AT2G03730
AT1G17980
AT5G58430
AT5G61880
AT1G78070
AT4G02780
AT5G47020
AT4G04020
AT1G50910
AT5G52430
AT2G32930
AT3G48090
AT1G60989
AT1G10865
AT5G38450
AT2G03050
AT1G06070
AT3G08930
AT2G43960
AT5G66100
AT1G75040
AT2G24240
AT3G04790
AT2G27900
AT1G18030
AT2G25740
AT4G24026
AT2G34610
AT3G07050
AT2G47140
AT1G04000
AT2G47670
AT3G50770
AT4G24610
AT1G01540
AT3G28560
AT4G01950
AT3G15350
AT5G58040
AT5G53045
AT1G17510
AT2G41560
AT2G35760
AT4G31210
AT5G47250
AT5G10100
AT4G25190
AT1G30160
AT5G11440
AT1G48450
AT1G08000
AT2G15910
AT1G80010
AT1G19310
AT2G31180
AT2G21300
AT1G79210
AT1G04140
AT4G16050
AT2G01850
AT1G76410
AT5G58300
AT5G48330
AT1G56150
AT5G40020
AT1G51950
AT5G53560
AT3G16100
AT2G40190
AT4G33800
AT5G27390
AT4G19550
AT1G04970
AT5G23395
AT5G47520
AT5G59550
AT1G06640
AT2G38220
AT5G62210
AT1G64330
AT5G40080
AT1G55280
AT2G20000
AT2G34470
AT1G70770
AT2G21850
AT5G19380
AT2G45010
AT5G02760
AT5G37850
AT5G67480
AT2G39130
AT2G37470
AT1G56145
AT1G25390
AT3G25030
AT5G35160
AT2G29210
AT3G27830
AT1G13440
AT5G54580
AT3G12630
AT5G63060
AT5G66750
AT1G80860
AT4G12650
AT1G72300
AT3G43590
AT2G17970
AT5G11960
AT3G24070
AT3G48610
AT3G12270
AT1G23590
AT3G56910
AT1G53510
AT4G22666
AT5G47220
AT5G11590
AT5G24670
AT3G18930
AT1G15885
AT5G25820
AT4G01790
AT1G10370
AT3G62260
AT2G45190
AT1G34030
AT1G78550
AT3G04860
AT1G48530
AT2G35150
AT1G59540
AT3G19760
AT3G15990
AT3G11400
AT2G29740
AT3G49350
AT2G03670
AT2G30060
AT3G57760
AT5G14420
AT4G37910
AT2G33010
AT5G56610
AT3G03690
AT3G47300
AT5G56090
AT3G01100
AT3G07220
AT1G01060
AT2G46030
AT4G14730
AT5G64905
AT5G51840
AT1G15660
AT1G11930
AT3G49780
AT3G57290
AT3G14720
AT1G01230
AT2G34630
AT3G57090
AT1G48410
AT1G17140
AT3G47190
AT4G39950
AT1G48110
AT4G00520
AT1G76010
AT5G14800
AT5G56860
AT1G67350
AT4G28240
AT1G62600
AT1G78600
AT5G45320
AT5G64080
AT1G22885
AT1G33490
AT3G45600
AT1G28815
AT5G25240
AT2G20310
AT5G44930
AT5G42235
AT2G44150
AT5G16570
AT3G25150
AT2G02960
AT3G20220
AT5G36120
AT1G28070
AT4G14342
AT3G27090
AT3G05670
AT3G60110
AT4G26100
AT2G20820
AT1G76100
AT2G43700
AT4G37900
AT1G16705
AT1G24400
AT3G10760
AT3G03170
AT1G70140
AT5G02450
AT1G78060
AT2G06510
AT1G14740
AT3G01090
AT5G07350
AT3G10580
AT4G28690
AT3G04600
AT1G73320
AT4G23860
ATMG01170
AT1G08220
AT5G19172
AT1G64500
AT3G51890
AT4G15670
AT5G16930
AT2G35210
AT2G42080
AT3G51630
AT2G13560
AT4G24974
AT1G10610
AT5G12190
AT5G20820
AT5G20180
AT5G12900
AT1G68710
AT1G24360
AT3G06080
AT2G31570
AT4G01320
AT3G60240
AT5G19590
AT5G44920
AT5G37720
AT5G48030
AT3G14870
AT2G20840
AT1G51220
AT1G69430
AT5G09460
AT1G67830
AT2G13660
AT1G48540
AT1G48920
AT1G55265
AT1G51140
AT5G10070
AT2G20810
AT2G35658
AT4G23895
AT4G08320
AT3G26610
AT4G23340
AT1G47230
AT3G48200
AT3G07120
AT3G11510
AT1G12430
AT4G12420
AT5G24460
AT3G09500
AT5G19310
AT5G18660
AT4G09560
AT2G34160
AT1G69010
AT2G04495
AT1G26820
AT5G47120
AT4G32110
AT1G64400
AT4G17695
AT1G09090
AT2G19730
AT1G15370
AT5G66540
AT1G01370
AT1G19730
AT3G16350
AT2G11000
AT4G34135
AT4G08390
AT3G45060
AT4G08980
AT3G13235
AT3G14740
AT1G63120
AT2G45860
AT5G12110
AT5G54510
AT4G35890
AT1G15430
AT5G01090
AT4G27960
AT1G55360
AT2G45406
AT3G04490
AT4G18770
AT4G04800
AT1G07930
AT5G24390
AT5G48490
AT2G32880
AT5G51070
AT5G17840
AT2G22330
AT5G18310
AT3G26430
AT4G11450
AT4G18730
AT1G21410
AT2G27230
AT3G47680
AT5G17220
AT4G36400
AT4G22850
AT1G29950
AT5G47690
AT2G21185
AT4G24880
AT2G02560
AT5G40820
AT5G09670
AT1G57790
AT5G46295
AT3G56810
AT1G56440
AT5G05160
AT1G08460
AT5G56640
AT5G61780
AT2G03520
AT3G57180
AT1G55680
AT5G13330
AT1G78040
AT5G16400
AT4G01280
AT5G16660
AT4G10140
AT5G49160
AT3G19020
AT2G33480
AT5G28040
AT1G16190
AT1G14530
AT5G57890
AT4G01040
AT5G01350
AT2G21790
AT3G26510
AT1G68340
AT2G43650
AT3G02820
AT1G35680
AT4G02840
AT5G36880
AT3G03110
AT2G34020
AT4G04775
AT4G00360
AT3G06470
AT5G01870
AT5G67270
AT5G12250
AT5G07340
AT5G02780
AT1G16670
AT1G54490
AT5G16070
AT2G38360
AT5G25900
AT1G77350
AT1G21750
AT4G05040
AT4G18370
AT2G31070
AT4G18800
AT3G62070
AT1G65840
AT5G66760
AT3G06270
AT3G05880
AT5G52210
AT5G38980
AT2G19940
AT4G28290
AT4G08240
AT5G64920
AT3G24220
AT5G35840
AT5G58990
AT3G19790
AT2G40420
AT3G03790
AT1G30210
AT1G75340
AT3G08850
AT2G14860
AT2G38750
AT1G23730
AT1G72416
AT3G58940
AT3G06710
AT5G27640
AT5G26990
AT3G20920
AT5G28850
AT5G41270
AT3G11270
AT2G33880
AT2G29570
AT1G24260
AT3G04230
AT3G60740
AT4G24130
AT3G44550
AT4G12530
AT3G16090
AT3G10650
AT3G48520
AT1G22710
AT3G47200
AT2G01270
AT4G19540
AT3G08710
AT3G22590
AT3G46090
AT3G55730
AT2G14760
AT1G34640
AT4G35420
AT1G79220
AT3G48070
AT1G51360
AT4G39380
AT1G80310
AT2G29530
AT5G48480
AT4G37650
AT1G31600
AT5G05220
AT2G20800
AT3G04560
AT5G56550
AT4G02715
AT4G03410
AT5G18630
AT1G64530
AT3G48850
AT4G14380
AT1G13540
AT4G30260
AT5G66530
AT3G47940
AT2G27228
AT3G01340
AT1G07430
AT5G60720
AT1G73810
AT2G13650
AT3G17040
AT2G17380
AT2G32390
AT2G35530
AT4G00355
AT1G50740
AT1G14750
AT3G24150
AT5G43230
AT5G60030
AT5G08620
AT3G51640
AT5G27470
AT2G28320
AT1G50360
AT5G59000
AT4G33200
AT1G60990
AT1G66750
AT5G55570
AT1G10630
AT1G19660
AT5G54180
AT4G08555
AT2G20870
AT5G49800
AT3G12250
AT5G43470
AT4G14540
AT4G14716
AT5G25930
AT5G63090
AT2G47730
AT1G78700
AT5G03310
AT3G09720
AT2G41340
AT2G41440
AT4G14840
AT3G44620
AT5G52990
AT5G62530
AT5G11490
AT4G09800
AT4G01080
AT4G27595
AT1G50240
AT1G54130
AT1G76890
AT5G58030
AT3G62680
AT4G22200
AT1G13510
AT4G21150
AT2G25310
AT4G27260
AT2G47020
AT2G39410
AT1G16410
AT4G11820
AT4G14790
AT3G29270
AT2G44160
AT2G28305
AT3G47540
AT1G72160
AT4G22280
AT4G22400
AT1G09610
AT3G53380
AT5G33320
AT1G50460
AT5G58787
AT3G05010
AT2G43980
AT1G09740
AT1G56350
AT4G08685
AT3G14890
AT1G78570
AT1G75280
AT1G64140
AT3G19300
AT2G27720
AT5G60300
AT5G65120
AT5G17600
AT3G21820
AT5G24655
AT5G58420
AT2G36340
AT1G70780
AT3G18190
AT2G45820
AT5G46700
AT4G16030
AT1G06110
AT1G33260
AT1G53910
AT1G19250
AT2G42740
AT5G13370
AT4G38920
AT3G47295
AT5G38720
AT3G07740
AT1G14687
AT1G04820
AT5G18070
AT5G67630
AT4G02400
AT3G09950
AT3G11770
AT1G61380
AT1G07660
AT3G13445
AT1G31050
AT1G09100
AT5G60850
AT3G54690
AT4G39080
AT2G21270
AT1G04010
AT1G27100
AT5G58600
AT3G56590
AT1G70600
AT2G43590
AT5G42420
AT2G29350
AT2G24070
AT2G41130
AT2G06095
AT3G01470
AT3G47450
AT5G03510
AT3G51740
AT2G35120
AT2G01755
AT5G61170
AT4G39130
AT2G43100
AT4G12450
AT4G25710
AT3G49770
AT1G27930
AT4G29110
AT2G40230
AT1G02610
AT5G58760
AT3G23000
AT5G25810
AT1G09980
AT5G45980
AT1G16790
AT4G30840
AT4G15970
AT1G71790
AT3G01450
AT3G14240
AT3G06170
AT2G44810
AT1G48000
AT4G03240
AT3G10572
AT2G39290
AT5G04600
AT5G57780
AT3G04470
AT4G09890
AT3G61160
AT1G68470
AT3G12280
AT5G39220
AT5G63220
AT3G04650
AT1G18560
AT4G19560
AT3G47180
AT1G44810
AT1G07970
AT5G47780
AT3G14760
AT1G33060
AT2G19830
AT5G14680
AT1G23490
AT3G17940
AT1G21910
AT4G18205
AT4G28770
AT3G20395
AT1G36370
AT1G52590
AT2G16460
AT3G07910
AT4G33700
AT5G58640
AT5G43370
AT4G16141
AT5G28020
AT4G15010
AT5G42900
AT5G09462
AT5G22890
AT1G68780
AT3G20040
AT2G32430
AT3G53200
AT4G27840
AT1G11170
AT3G61230
AT1G21510
AT2G01060
AT3G52140
AT2G35020
AT4G02430
AT3G63460
AT2G38160
AT3G58700
AT1G34430
AT1G19010
AT3G63040
AT1G30810
AT5G27410
AT2G29070
AT3G51632
AT5G61220
AT1G05310
AT5G67610
AT5G53340
AT5G64200
AT1G05750
AT5G04750
AT5G46230
AT1G69870
AT3G13720
AT5G04910
AT4G14440
AT2G41140
AT2G31220
AT5G44210
AT5G60430
AT2G33310
AT2G42730
AT2G39720
AT2G32550
AT5G20890
AT3G52990
AT4G21105
AT4G28160
AT4G39960
AT1G53320
AT4G18890
AT1G69420
AT1G75300
AT4G32430
AT1G54410
AT3G05280
AT5G52530
AT5G58980
AT2G41390
AT5G16410
AT2G37230
AT5G61970
AT2G27229
AT1G74560
AT1G04640
AT1G63820
AT1G29320
AT4G03250
AT5G52980
AT3G59770
AT2G26020
AT3G17900
AT3G09405
AT3G57990
AT2G32810
AT5G15948
AT5G03390
AT2G16280
AT3G16640
AT4G15500
AT5G18620
AT3G59600
AT1G74830
AT5G59570
AT1G24880
AT1G59650
AT5G06430
AT3G13870
AT1G05200
AT3G07560
AT3G52130
AT3G27700
AT1G10450
AT5G50150
AT3G19550
AT1G73630
AT5G63135
AT5G27950
AT1G18680
AT4G28811
AT5G62740
AT5G46770
AT1G05600
AT2G36580
AT3G26700
AT4G28410
AT2G19540
AT3G20390
AT5G52250
AT5G62150
AT1G77110
AT1G27330
AT1G11710
AT4G18430
AT1G25370
AT4G22350
AT5G37340
AT3G11745
AT3G29130
AT5G54060
AT1G16750
AT5G14450
AT1G48420
AT5G09463
AT4G18440
AT5G50565
AT1G64142
AT1G20270
AT1G75910
AT4G20720
AT5G47620
AT4G03000
AT1G12990
AT5G59500
AT3G50310
AT2G42500
AT1G35140
AT3G60410
AT2G43580
AT1G13250
AT1G72980
AT4G21560
AT3G23890
AT5G14910
AT1G32170
AT1G79110
AT3G18535
AT1G30330
AT4G17250
AT4G27520
AT1G49670
AT5G55200
AT3G59280
AT3G16150
AT3G61350
AT1G11600
AT5G43830
AT3G51650
AT1G17470
AT1G13245
AT5G04140
AT5G55180
AT3G10310
AT1G63160
AT1G09730
AT3G09560
AT1G60470
AT3G02950
AT2G23180
AT5G64552
AT1G57660
AT3G13750
AT2G01340
AT1G68400
AT4G09460
AT2G16005
AT1G73030
AT2G42760
AT1G10870
AT4G37320
AT5G27650
AT3G21100
AT5G15802
AT4G29420
AT1G02390
AT1G10910
AT2G45800
AT1G01040
AT5G53050
AT5G07440
AT1G74510
AT1G54040
AT2G30200
AT5G60570
AT5G41020
AT5G06700
AT3G24770
AT4G32870
AT5G13950
AT5G23310
AT4G23560
AT3G61640
AT5G23300
AT1G68050
AT5G11740
AT3G50160
AT1G24490
AT1G08140
AT3G20050
AT2G47610
AT1G05291
AT3G26420
AT3G43720
AT5G60680
AT5G05730
AT1G09590
AT5G38300
AT5G14110
AT2G30170
AT3G62390
AT4G02730
AT1G68640
AT5G02770
AT5G41520
AT3G26410
AT1G07680
AT2G22000
AT1G55450
AT4G10290
AT3G59380
AT5G63080
AT1G73480
AT3G56200
AT5G61500
AT3G22630
AT3G25130
AT5G20170
AT5G45275
AT4G25600
AT5G54260
AT5G44060
AT2G32730
AT2G30950
AT4G30200
AT1G18900
AT2G29400
AT5G57940
AT4G39690
AT4G33585
AT1G77840
AT1G06290
AT2G21650
AT5G47680
AT4G12382
AT2G27960
AT2G02360
AT1G64640
AT4G23880
AT5G53750
AT5G07770
AT3G19540
AT3G18090
AT4G02075
AT4G30190
AT5G17240
AT4G05060
AT2G46920
AT1G29070
AT4G23920
AT5G22070
AT3G23175
AT1G55520
AT4G39730
AT5G27400
AT4G31340
AT2G21240
AT1G26260
AT1G63020
AT4G36050
AT3G13674
AT1G11200
AT5G63310
AT4G31140
AT1G70490
AT2G13550
AT5G49960
AT3G55120
AT4G25700
AT3G02320
AT1G11590
AT3G42050
AT2G41250
AT1G29150
AT2G37890
AT3G22900
AT4G30662
AT2G19720
AT5G16540
AT4G16144
AT3G05545
AT1G10590
AT5G56680
AT4G25660
AT5G16453
AT4G08690
AT3G12830
AT1G55810
AT1G03290
AT3G62200
AT1G06320
AT3G53410
AT1G58007
AT5G26280
AT3G60940
AT5G01290
AT4G32350
AT5G52120
AT1G56500
AT4G25680
AT1G19540
AT5G25870
AT1G12640
AT4G02733
AT1G48210
AT4G29790
AT1G44960
AT5G60460
AT3G07790
AT4G24440
AT1G20620
AT5G05080
AT2G23440
AT1G15380
AT5G44610
AT4G00370
AT5G44160
AT1G62981
AT3G06030
AT3G03990
AT5G01820
AT3G15000
AT3G05570
AT2G02230
AT5G25410
AT3G57880
AT1G20810
AT1G34320
AT2G39260
AT3G62620
AT2G40316
AT2G29540
AT4G23740
AT2G01918
AT1G54280
AT3G26580
AT3G51370
AT5G53060
AT3G03300
AT3G05120
AT3G52150
AT1G14610
AT5G47820
AT1G17110
AT5G09461
AT2G30010
AT5G24290
AT2G46650
AT1G11240
AT2G01070
AT2G02250
AT5G50370
AT3G17330
AT5G57610
AT4G11010
AT5G46280
AT4G02770
AT4G29730
AT4G32420
AT2G33300
AT2G32310
AT5G53200
AT4G20260
AT2G37680
AT5G65690
AT1G06080
AT5G20870
AT3G07390
AT3G49590
AT3G14440
AT4G16370
AT2G41430
AT5G48680
AT5G59350
AT3G51800
AT1G73530
AT1G26750
AT1G02690
AT1G72410
AT3G19515
AT1G19860
AT4G10300
AT1G53250
AT2G01760
AT1G04790
AT4G00950
AT3G08530
AT2G18780
AT2G37435
AT2G33510
AT5G18230
AT4G28470
AT1G53490
AT3G59660
AT1G22050
AT3G04930
AT1G52530
AT1G20980
AT2G27790
AT3G55440
AT2G43750
AT4G02620
AT4G36090
AT2G21540
AT1G10550
AT3G53890
AT2G16850
AT5G25475
AT5G66140
AT5G22500
AT5G14940
AT1G50300
AT5G64320
AT2G33000
AT5G57110
AT1G18773
AT5G26880
AT1G76960
AT4G22212
AT3G47630
AT1G67140
AT1G19110
AT4G03080
AT5G18065
AT1G15690
AT4G24210
AT2G17340
AT3G07590
AT5G59820
AT5G67330
AT3G15190
AT3G03600
AT1G09420
AT4G04630
AT3G21240
AT1G03130
AT5G16060
AT5G01010
AT5G46160
AT1G75710
AT4G09720
AT1G50440
AT5G03910
AT2G47110
AT3G54810
AT1G67340
AT2G24280
AT1G55930
AT4G21540
AT4G24750
AT5G63400
AT3G28120
AT3G13120
AT3G18730
AT3G09260
AT2G07690
AT5G64550
AT4G33050
AT3G05050
AT1G52740
AT2G01930
AT2G44520
AT1G07645
AT3G12470
AT5G19060
AT3G22960
AT4G39070
AT3G06070
AT3G48060
AT5G60170
AT3G15630
AT2G30590
AT5G16260
AT3G55060
AT2G21060
AT3G60350
AT5G20740
AT1G56580
AT5G65925
AT5G11040
AT1G50430
AT5G10140
AT1G51700
AT3G59550
AT1G07940
AT4G11060
AT5G06570
AT5G22750
AT3G49890
AT5G24230
AT2G19390
AT1G74870
AT4G09012
AT5G11030
AT4G24120
AT1G17490
AT2G36720
AT3G25660
AT4G17870
AT2G34780
AT5G09672
AT5G60670
AT3G22680
AT3G55920
AT3G63210
AT3G22420
AT1G27030
AT5G59080
AT5G48250
AT1G18800
AT1G68530
AT3G01345
AT1G03687
AT4G08310
AT5G64440
AT2G36020
AT4G39680
AT1G52510
AT4G09000
AT5G53550
AT4G30960
AT5G18400
AT4G02630
AT1G22280
AT5G03830
AT3G50920
AT2G43740
AT5G17440
AT3G60720
AT2G01610
AT1G47330
AT1G32540
AT5G23980
AT4G00550
AT5G45420
AT1G20160
AT3G16870
AT2G02120
AT3G10080
AT3G12070
AT1G67370
AT1G75350
AT2G02740
AT1G09430
AT3G14230
AT4G20390
AT3G59540
AT3G49305
AT1G15880
AT1G09180
AT1G61170
AT3G58740
AT3G03420
AT4G38150
AT1G23520
AT5G17570
AT3G27060
AT1G17480
AT2G18770
AT4G38500
AT1G61350
AT4G02100
AT4G13830
AT3G19330
AT3G25800
AT4G32210
AT2G01690
AT2G35795
AT3G03370
AT2G21130
AT1G54850
AT4G25890
AT1G75380
AT3G52105
AT2G45140
AT2G28790
AT5G10380
AT3G25930
AT3G03970
AT5G21070
AT1G73177
AT1G11380
AT3G60360
AT5G07140
AT5G39950
AT3G28910
AT1G24240
AT5G38880
AT3G60600
AT1G70782
AT4G02000
AT3G03980
AT2G35860
AT3G43700
AT2G16770
AT2G36430
AT1G76320
AT2G32765
AT3G53780
AT1G49750
AT5G46790
AT4G22560
AT3G01850
AT1G75680
AT5G37660
AT4G39100
AT1G18690
AT4G02410
AT1G63290
AT5G13080
AT1G10360
AT2G21237
AT3G15380
AT5G25580
AT1G22080
AT2G41450
AT1G43800
AT1G15350
AT2G40750
AT5G11900
AT3G49800
AT3G07750
AT5G20900
AT3G55140
AT2G22450
AT1G02750
AT3G13990
AT3G52930
AT3G55610
AT1G03365
AT2G36305
AT5G16160
AT4G36470
AT3G27320
AT2G41730
AT5G60250
AT3G01472
AT2G19180
AT2G03690
AT1G12665
AT3G57870
AT5G41685
AT3G29575
AT5G60920
AT3G62250
AT1G28580
AT5G67420
AT1G68820
AT1G04810
AT1G63050
AT5G49660
AT3G08910
AT2G37690
AT2G36300
AT4G13890
AT2G42840
AT1G04930
AT4G04470
AT3G62810
AT3G13677
AT2G26840
AT3G59000
ATMG00730
AT3G51590
AT4G05460
AT1G06820
AT4G27780
AT5G56140
AT3G18660
AT5G41570
AT1G75540
AT1G72370
AT2G26140
AT3G14790
AT2G21195
AT4G38700
AT5G27460
AT1G80360
AT5G36230
AT3G06740
AT3G27850
AT4G40040
AT4G34450
AT5G44565
AT5G12130
AT4G16460
AT2G38840
AT4G12610
AT5G38840
AT1G19770
AT3G58140
AT3G02730
AT5G54840
AT1G54840
AT4G20890
AT3G51030
AT1G61870
AT1G79350
AT1G56430
AT3G16175
AT1G28570
AT3G56490
AT2G36320
AT4G25360
AT3G07130
AT1G34350
AT5G67320
AT2G20300
AT3G11000
AT5G15950
AT1G77930
AT1G19600
AT1G70540
AT3G51171
AT1G78560
AT3G19553
AT4G28940
AT1G53200
AT1G78410
AT4G20380
AT1G66020
AT1G12970
AT1G20080
AT5G43980
AT4G33330
AT1G01020
AT5G07560
AT4G01037
AT3G03220
AT4G11660
AT2G17390
AT1G74860
AT4G15290
AT5G63590
AT3G29240
AT3G17830
AT3G27785
AT3G03272
AT1G15230
AT3G07770
AT1G26630
AT5G07000
AT5G14220
AT4G34131
AT3G08650
AT5G42070
AT1G08880
AT4G04790
AT5G61930
AT4G22310
AT3G62800
AT2G32160
AT5G45775
AT4G14970
AT4G29430
AT1G18850
AT5G41580
AT2G24100
AT1G34770
AT4G00990
AT4G25040
AT1G73940
AT5G13260
AT5G47030
AT5G38630
AT3G52480
AT4G22305
AT1G56220
AT2G37620
AT3G17675
AT1G26160
AT5G64310
AT5G43310
AT2G37190
AT4G10480
AT5G19330
AT2G07667
AT3G51160
AT1G27350
AT4G11320
AT1G10580
AT5G53180
AT1G19050
AT1G07745
AT3G10640
AT5G21990
AT5G47790
AT5G24352
AT1G62520
AT3G26730
AT5G66310
AT4G15020
AT3G61930
AT5G20500
AT5G15700
AT5G53420
AT5G08160
AT3G21180
AT4G01800
AT5G28770
AT3G12400
AT4G36390
AT3G13440
AT2G20562
AT4G01330
AT3G10530
AT3G06390
AT4G01925
AT2G26230
AT5G02870
AT1G14010
AT3G47930
AT4G15417
AT5G59760
AT4G00310
AT3G48080
AT1G52310
AT5G36960
AT1G12000
AT1G69750
AT5G09690
```
