## Supplementary material for "A comprehensive map of preferentially located motifs reveals distinct proximal *cis*-regulatory elements in plants": GGGTAAA_containing_gene_set.txt

```
#Occurences of GGGTAAA between -114 and -46 (positions relative to the transcription start site)
#292 sequences with GGGTAAA in this interval
#1.48% of the sequences in promoter set with GGGTAAA (set with 19736 sequences)
AT2G45406
AT3G05050
AT5G45275
AT1G55680
AT1G30160
AT3G60110
AT5G59570
AT4G05040
AT4G14380
AT4G09800
AT3G22680
AT5G58030
AT2G44420
AT5G16930
AT4G20380
AT5G08160
AT5G04910
AT3G60360
AT2G31220
AT4G18440
AT1G16190
AT5G63135
AT1G26630
AT4G04630
AT2G20515
AT5G52530
AT5G63400
AT1G80010
AT4G11820
AT2G42740
AT2G01930
AT3G58940
AT2G26230
AT1G50430
AT2G24200
AT3G27320
AT5G15950
AT2G41340
AT2G02740
AT3G20390
AT2G32160
AT1G24880
AT1G52590
AT5G14420
AT1G15660
AT2G44810
AT4G30200
AT1G11590
AT1G20810
AT1G74860
AT4G02730
AT1G30210
AT5G62530
AT5G47780
AT5G48250
AT1G51950
AT5G64320
AT5G24460
AT4G02100
AT5G07440
AT3G03420
AT3G24220
AT5G66310
AT1G07745
AT3G13990
AT2G25310
AT2G03670
AT5G56140
AT2G06510
AT5G18660
AT5G26990
AT3G06080
AT3G48850
AT1G55360
AT5G57940
AT5G09461
AT1G28070
AT2G33300
AT3G53200
AT1G67350
AT3G16640
AT5G07350
AT4G25890
AT5G23300
AT1G69870
AT3G50920
AT1G64530
AT5G60670
AT4G28240
AT3G17900
AT2G35860
AT5G03830
AT5G15802
AT5G11490
AT1G50360
AT5G17440
AT5G61500
AT4G02410
AT2G42730
AT3G20920
AT2G03050
AT2G45190
AT1G24490
AT2G43960
AT3G27785
AT2G45010
AT2G30010
AT1G13440
AT1G60470
AT1G67140
AT1G50910
AT3G57290
AT5G37340
AT4G16141
AT5G50150
AT3G07120
AT4G37650
AT5G50370
AT3G04650
AT2G27790
AT3G60240
AT2G30590
AT5G51840
AT1G54490
AT3G10080
AT5G67270
AT5G41685
AT4G12610
AT5G54180
AT5G20170
AT3G63210
AT4G22200
AT3G53410
AT4G16460
AT4G24210
AT2G27900
AT2G34630
AT5G09460
AT3G11000
AT1G07970
AT1G05750
AT4G21560
AT5G60430
AT3G55730
AT3G52150
AT2G22290
AT1G30330
AT5G58420
AT3G49780
AT1G01040
AT3G57990
AT3G12400
AT5G43830
AT4G09012
AT4G40040
AT2G16280
AT1G47230
AT2G37620
AT2G27229
AT1G07930
AT5G53180
AT5G09462
AT4G28690
AT1G55265
AT4G21150
AT1G69420
AT2G07690
AT3G17940
AT3G06030
AT3G49590
AT3G19540
AT5G15948
AT3G08850
AT5G50565
AT3G51800
AT4G32420
AT1G52530
AT3G13870
AT3G07910
AT5G38630
AT3G61230
AT2G39260
AT4G04470
AT4G28811
AT1G01540
AT1G32170
AT1G67340
AT3G51370
AT3G04560
AT4G03250
AT5G25580
AT3G27090
AT4G03240
AT4G11320
AT4G32870
AT1G12990
AT4G33585
AT4G25700
AT4G11660
AT5G60920
AT3G51030
AT5G07000
AT1G44960
AT2G36580
AT1G16020
AT3G60940
AT3G11745
AT4G02075
AT1G53510
AT3G48610
AT4G39080
AT1G16705
AT2G44150
AT1G02690
AT1G24400
AT5G16060
AT1G06080
AT5G11900
AT1G34320
AT1G67370
AT5G61220
AT1G63120
AT3G24530
AT4G22560
AT5G61780
AT5G41570
AT1G70600
AT5G47680
AT3G10640
AT4G00950
AT5G48480
AT2G03690
AT5G20180
AT4G01040
AT3G43590
AT2G33000
AT1G01370
AT2G34610
AT2G02120
AT4G01037
AT1G54850
AT1G10580
AT5G05160
AT5G25900
AT5G59350
AT1G10865
AT1G22080
AT5G43310
AT1G65840
AT1G08140
AT5G04060
AT4G39380
AT3G14740
AT2G15910
AT2G03520
AT5G09463
AT1G33060
AT2G33010
AT1G10550
AT5G38300
AT1G12430
AT5G42420
AT2G16460
AT4G24880
AT5G66750
AT1G52510
AT1G22050
AT5G38720
AT3G03272
AT4G15020
AT2G32765
AT4G28290
AT1G33490
AT5G36230
AT4G17870
AT2G35658
AT2G01610
AT5G45320
AT5G64920
AT5G57110
AT5G40080
AT5G66540
AT5G20870
AT1G75380
AT2G46030
AT4G21105
AT5G47690
AT2G46650
AT5G25810
AT5G16070
AT2G32430
AT5G10140
```
