## Supplementary material for "A comprehensive map of preferentially located motifs reveals distinct proximal *cis*-regulatory elements in plants": GGGTAAGC_containing_gene_set.txt

```
#Occurences of GGGTAAGC between 34 and 142 (positions relative to the transcription start site)
#31 sequences with GGGTAAGC in this interval
#0.16% of the sequences in promoter set with GGGTAAGC (set with 19736 sequences)
AT1G47655
AT5G63960
AT4G11800
AT3G54620
AT3G05420
AT2G38905
AT1G04280
AT3G23090
AT4G11120
AT5G04000
AT1G12350
AT2G42890
AT5G61550
AT1G48560
AT2G20800
AT3G20890
AT2G35340
AT2G34480
AT1G54920
AT1G66230
AT2G39390
AT4G26810
AT4G18740
AT1G27120
AT1G73840
AT5G58900
AT1G12400
AT2G26280
AT1G03820
AT4G01320
AT1G79880
```
