## Supplementary material for "A comprehensive map of preferentially located motifs reveals distinct proximal *cis*-regulatory elements in plants": GGGTAAT_containing_gene_set.txt

```
#Occurences of GGGTAAT between -142 and -48 (positions relative to the transcription start site)
#227 sequences with GGGTAAT in this interval
#1.15% of the sequences in promoter set with GGGTAAT (set with 19736 sequences)
AT3G06740
AT3G26430
AT5G01350
AT1G50460
AT4G23920
AT1G73940
AT2G24200
AT3G13445
AT5G33320
AT5G48330
AT1G23730
AT1G30810
AT4G12450
AT3G01100
AT1G70780
AT5G43470
AT5G19172
AT3G06390
AT4G39680
AT4G30190
AT3G18090
AT3G14930
AT1G48000
AT4G16370
AT2G21240
AT2G23180
AT4G36470
AT3G26420
AT1G18690
AT3G04860
AT2G27470
AT5G02770
AT1G55520
AT4G31210
AT1G28815
AT1G73030
AT3G47200
AT4G09460
AT3G10610
AT1G04990
AT5G44060
AT1G62520
AT3G16150
AT1G16858
AT3G26410
AT4G30840
AT1G19025
AT2G47110
AT1G06800
AT1G23550
AT4G18890
AT5G53050
AT1G70490
AT5G25820
AT3G01090
AT4G14440
AT1G27930
AT3G60350
AT3G07050
AT1G15215
AT4G14730
AT1G05310
AT5G01510
AT3G25660
AT4G21060
AT4G12530
AT3G07740
AT5G26667
AT1G09180
AT4G39690
AT3G50310
AT1G79350
AT1G05291
AT4G27660
AT4G04790
AT5G66760
AT3G03300
AT1G04970
AT4G26100
AT5G63080
AT4G17500
AT3G06400
AT1G09090
AT5G03310
AT4G17100
AT3G52930
AT3G54690
AT5G18760
AT5G60170
AT1G53170
AT1G70540
AT5G54840
AT5G59500
AT5G46700
AT5G52990
AT3G05670
AT2G01690
AT5G60720
AT1G15380
AT3G07770
AT3G23570
AT2G35210
AT3G13470
AT4G37900
AT1G24360
AT3G59830
AT1G66340
AT1G75350
AT1G60990
AT4G39730
AT1G09690
AT3G14790
AT5G38880
AT4G35890
AT5G52980
AT1G21410
AT2G46450
AT3G07750
AT2G24640
AT5G16540
AT2G05120
AT5G49160
AT2G13660
AT4G37910
AT2G06095
AT5G09690
AT4G23860
AT3G48080
AT1G01230
AT3G57870
AT3G04600
AT5G48590
AT1G29070
AT1G72410
AT1G63720
AT3G11510
AT1G73320
AT5G01870
AT2G27720
AT5G54145
AT5G20740
AT1G48420
AT1G70782
AT1G16860
AT3G05280
AT3G25930
AT1G53320
AT4G01950
AT2G28320
AT3G52150
AT5G64552
AT3G51632
AT1G79860
AT4G29790
AT2G35120
AT1G57660
AT5G56610
AT1G25560
AT2G32930
AT4G11060
AT4G20890
AT3G12250
AT5G47220
AT1G26761
AT2G29980
AT1G24260
AT1G19730
AT1G04000
AT1G69010
AT5G67420
AT4G04800
AT5G05220
AT2G19540
AT2G30950
AT3G03690
AT4G27595
AT3G01850
AT5G28770
AT5G19310
AT1G11240
AT5G35160
AT3G49890
AT1G68820
AT5G16160
AT1G18680
AT5G64550
AT4G02620
AT4G28470
AT4G03080
AT2G19390
AT4G32320
AT1G79110
AT4G14350
AT4G34131
AT2G19080
AT2G47730
AT5G63220
AT1G76320
AT5G03860
AT4G18370
AT5G45775
AT1G16790
AT2G33250
AT2G18780
AT5G61930
AT1G11380
AT3G57180
AT4G23560
AT1G64720
AT1G12665
AT1G07985
AT2G21300
AT5G60570
AT1G06640
AT3G15990
AT1G14840
AT4G30410
AT1G20120
AT1G15370
AT1G75340
AT3G51630
AT4G19540
AT3G15190
AT5G10070
AT1G54130
AT1G77110
AT5G53340
```
