## Supplementary material for "A comprehensive map of preferentially located motifs reveals distinct proximal *cis*-regulatory elements in plants": GGGTAATT_containing_gene_set.txt

```
#Occurences of GGGTAATT between -75 and -52 (positions relative to the transcription start site)
#35 sequences with GGGTAATT in this interval
#0.18% of the sequences in promoter set with GGGTAATT (set with 19736 sequences)
AT3G01090
AT1G55520
AT3G48080
AT4G01950
AT3G14790
AT3G26430
AT1G70540
AT1G04000
AT3G54690
AT2G21300
AT5G16540
AT3G07770
AT2G47110
AT4G39690
AT5G16160
AT2G21240
AT1G19730
AT4G11060
AT5G20740
AT1G18680
AT3G07750
AT3G25930
AT3G52930
AT1G15380
AT2G19390
AT1G18690
AT5G63220
AT3G49890
AT4G39680
AT5G45775
AT2G24640
AT3G13445
AT5G44060
AT3G26420
AT5G56610
```
