## Supplementary material for "A comprehensive map of preferentially located motifs reveals distinct proximal *cis*-regulatory elements in plants": GGGTACCA_containing_gene_set.txt

```
#Occurences of GGGTACCA between 299 and 396 (positions relative to the transcription start site)
#19 sequences with GGGTACCA in this interval
#0.10% of the sequences in promoter set with GGGTACCA (set with 19736 sequences)
AT4G32270
AT1G04610
AT2G39420
AT3G61410
AT1G44910
AT1G12880
AT5G28020
AT4G25650
AT2G31290
AT3G09480
AT4G22750
AT4G06634
AT4G29680
AT5G36120
AT3G09410
AT5G01530
AT3G17810
AT2G37035
AT5G60810
```
