## Supplementary material for "A comprehensive map of preferentially located motifs reveals distinct proximal *cis*-regulatory elements in plants": GGGTAGT_containing_gene_set.txt

```
#Occurences of GGGTAGT between -123 and -50 (positions relative to the transcription start site)
#87 sequences with GGGTAGT in this interval
#0.44% of the sequences in promoter set with GGGTAGT (set with 19736 sequences)
AT1G78550
AT1G79210
AT5G44610
AT1G14010
AT3G16100
AT5G09672
AT1G28070
AT1G60989
AT1G75680
AT2G17380
AT5G09670
AT4G14730
AT4G22400
AT5G03390
AT4G29420
AT3G19553
AT3G45600
AT1G20160
AT2G01760
AT3G13235
AT1G62600
AT3G13440
AT3G20395
AT1G74870
AT2G01918
AT2G01755
AT1G10910
AT1G49750
AT3G62250
AT3G23000
AT3G15000
AT1G61170
AT5G07340
AT4G29430
AT5G61170
AT3G21240
AT4G25600
AT5G60460
AT3G62200
AT2G27228
AT2G27230
AT5G39220
AT1G19600
AT2G02250
AT3G52480
AT5G20890
AT2G20300
AT2G35120
AT5G58430
AT1G16670
AT1G23590
AT3G16350
AT5G53560
AT4G12650
AT1G63020
AT1G05200
AT3G51650
AT5G64440
AT3G24070
AT4G18800
AT4G25360
AT1G13245
AT2G24290
AT5G28040
AT5G14800
AT1G10590
AT5G41020
AT3G51160
AT1G19110
AT3G04790
AT4G18430
AT1G76010
AT4G00990
AT2G35150
AT4G02620
AT4G08555
AT2G33510
AT5G16160
AT4G38500
AT1G07660
AT5G13080
AT5G48480
AT1G56500
AT3G42050
AT5G64905
AT2G20870
AT5G52210
```
