## Supplementary material for "A comprehensive map of preferentially located motifs reveals distinct proximal *cis*-regulatory elements in plants": GGGTATA_containing_gene_set.txt

```
#Occurences of GGGTATA between -116 and -28 (positions relative to the transcription start site)
#185 sequences with GGGTATA in this interval
#0.94% of the sequences in promoter set with GGGTATA (set with 19736 sequences)
AT1G26260
AT3G56810
AT2G45140
AT3G51171
AT1G06820
AT5G66140
AT5G46790
AT5G53045
AT5G59820
AT5G14450
AT3G07220
AT5G19060
AT1G15880
AT2G23670
AT4G33800
AT4G25660
AT5G56090
AT4G39070
AT2G38160
AT1G14750
AT2G32390
AT3G14890
AT3G56590
AT2G32880
AT1G15430
AT1G61350
AT2G40750
AT5G18065
AT4G25190
AT1G64330
AT2G21240
AT5G12850
AT4G08320
AT1G48110
AT3G52990
AT5G36880
AT2G20840
AT5G54580
AT1G32540
AT4G12420
AT3G16175
AT3G20040
AT5G53360
AT1G29150
AT5G04047
AT4G17010
AT1G09740
AT3G16090
AT5G54260
AT3G58140
AT3G23880
AT4G28940
AT2G43740
AT5G58060
AT2G47140
AT1G11200
AT3G24150
AT3G60720
AT1G44960
AT3G27060
AT4G24974
AT4G17695
AT3G62070
AT3G29130
AT3G62390
AT5G58760
AT4G18770
AT1G48540
AT3G01090
AT1G68820
AT5G25170
AT3G21870
AT2G41250
AT5G61970
AT1G71790
AT4G27260
AT5G04750
AT2G36305
AT5G54510
AT1G68050
AT3G55440
AT4G38700
AT4G23340
AT1G72160
AT4G38150
AT4G08240
AT4G14840
AT1G50740
AT5G52250
AT2G29540
AT5G16260
AT5G12190
AT3G44620
AT2G43650
AT3G14230
AT3G20050
AT5G01090
AT4G01800
AT5G44160
AT1G15885
AT1G01060
AT5G41520
AT4G31210
AT1G61520
AT3G19515
AT1G09730
AT1G24240
AT1G04010
AT1G10870
AT3G53890
AT2G39720
AT4G00520
AT1G48530
AT5G39260
AT1G74560
AT3G14760
AT1G08000
AT1G53910
AT5G49660
AT1G10450
AT5G54250
AT4G15970
AT1G66750
AT2G28305
AT1G68400
AT5G24655
AT1G07430
AT3G43700
AT3G47930
AT2G39410
AT1G78700
AT1G31600
AT1G48920
AT1G64140
AT1G74870
AT5G58787
AT1G28580
AT1G18900
AT3G25130
AT3G18190
AT4G02840
AT3G47450
AT1G77350
AT1G43800
AT2G30060
AT5G44930
AT3G60740
AT3G01470
AT1G18850
AT3G02950
AT3G28120
AT5G03490
AT3G22310
AT3G61640
AT1G64000
AT5G60850
AT1G08460
AT1G64142
AT2G29530
AT5G55570
AT2G21270
AT2G43580
AT1G52740
AT5G43370
AT5G04600
AT4G35410
AT1G34640
AT5G67630
AT3G07790
AT2G17390
AT2G19540
AT1G24260
AT3G09260
AT1G34030
AT4G16144
AT2G29740
AT5G58420
AT1G51700
AT2G47610
AT1G02750
AT4G04020
AT1G19660
AT5G11960
AT3G06710
AT3G01472
```
