## Supplementary material for "A comprehensive map of preferentially located motifs reveals distinct proximal *cis*-regulatory elements in plants": GGGTATAA_containing_gene_set.txt

```
#Occurences of GGGTATAA between -114 and -35 (positions relative to the transcription start site)
#78 sequences with GGGTATAA in this interval
#0.40% of the sequences in promoter set with GGGTATAA (set with 19736 sequences)
AT4G12420
AT2G23670
AT3G60720
AT1G61350
AT5G16260
AT4G39070
AT1G15430
AT4G27260
AT3G52990
AT2G19540
AT1G64000
AT5G56090
AT4G08240
AT3G24150
AT4G17695
AT3G01472
AT3G06710
AT2G32880
AT3G29130
AT3G56810
AT1G52740
AT1G64330
AT1G64142
AT1G48920
AT5G19060
AT3G62070
AT3G47930
AT3G07220
AT5G12190
AT3G16090
AT1G78700
AT4G02840
AT3G16175
AT4G25660
AT1G08460
AT1G66750
AT1G48110
AT2G39720
AT1G15885
AT5G60850
AT1G43800
AT1G71790
AT5G41520
AT1G31600
AT1G34030
AT1G15880
AT5G49660
AT3G43700
AT3G20040
AT3G58140
AT3G14230
AT4G14840
AT1G64140
AT1G48530
AT1G14750
AT1G53910
AT1G02750
AT4G31210
AT5G04600
AT5G53360
AT3G01470
AT5G58760
AT2G20840
AT5G01090
AT3G07790
AT3G27060
AT2G45140
AT3G44620
AT4G38150
AT3G14890
AT3G51171
AT2G40750
AT3G25130
AT5G54510
AT4G01800
AT1G01060
AT2G41250
AT2G36305
```
