## Supplementary material for "A comprehensive map of preferentially located motifs reveals distinct proximal *cis*-regulatory elements in plants": GGGTATAT_containing_gene_set.txt

```
#Occurences of GGGTATAT between -49 and -21 (positions relative to the transcription start site)
#36 sequences with GGGTATAT in this interval
#0.18% of the sequences in promoter set with GGGTATAT (set with 19736 sequences)
AT5G39260
AT2G24600
AT1G08000
AT5G18065
AT1G24260
AT5G04230
AT1G19660
AT1G06350
AT2G37330
AT3G28750
AT1G04010
AT3G18470
AT3G16440
AT2G47140
AT1G07430
AT2G28305
AT3G28120
AT1G12610
AT1G34640
AT3G56590
AT2G40610
AT1G47128
AT1G50740
AT2G28910
AT3G19270
AT5G58060
AT2G21270
AT2G32390
AT5G58420
AT1G32540
AT2G43580
AT5G04047
AT5G46790
AT1G56650
AT1G10450
AT3G21870
```
