## Supplementary material for "A comprehensive map of preferentially located motifs reveals distinct proximal *cis*-regulatory elements in plants": GGGTATT_containing_gene_set.txt

```
#Occurences of GGGTATT between -91 and -21 (positions relative to the transcription start site)
#227 sequences with GGGTATT in this interval
#1.15% of the sequences in promoter set with GGGTATT (set with 19736 sequences)
AT2G02960
AT3G09720
AT4G00330
AT1G09590
AT3G01340
AT1G04945
AT3G48520
AT3G01450
AT3G22630
AT3G48090
AT3G27830
AT5G05730
AT1G48450
AT4G12490
AT3G62680
AT2G21130
AT5G19380
AT4G08685
AT5G01820
AT5G24290
AT3G26580
AT5G16930
AT1G15350
AT4G27170
AT4G12545
AT3G28560
AT1G02390
AT3G57180
AT1G35140
AT3G03170
AT1G28580
AT1G48200
AT2G20562
AT1G78040
AT4G14800
AT1G66020
AT1G11125
AT3G59280
AT4G02715
AT5G58640
AT5G01010
AT1G18800
AT1G09100
AT2G35020
AT1G63050
AT3G61930
AT4G17030
AT5G24230
AT1G11710
AT1G70140
AT2G39780
AT3G11510
AT5G61880
AT1G12650
AT2G38840
AT2G28790
AT2G41450
AT5G01290
AT1G48210
AT2G18770
AT1G19830
AT5G55200
AT4G08980
AT4G39950
AT3G15380
AT5G35840
AT1G04940
AT1G68340
AT1G03365
AT4G01950
AT3G17830
AT3G10310
AT1G33980
AT4G03000
AT2G34650
AT5G16400
AT2G42760
AT2G05840
AT2G16005
AT4G32110
AT1G21750
AT2G47020
AT2G34430
AT2G26140
AT5G06700
AT2G22000
AT5G13370
AT4G29730
AT1G17490
AT5G58420
AT2G19720
AT5G03910
AT3G48080
AT2G37230
AT1G57660
AT3G27850
AT3G11450
AT1G51140
AT5G66100
AT4G14790
AT5G41020
AT1G72410
AT4G36110
AT5G47620
AT2G41440
AT3G50160
AT5G27950
AT3G11020
AT1G34430
AT5G02870
AT2G36720
AT3G55720
AT3G19790
AT3G13120
AT3G49770
AT1G61380
AT5G11740
AT1G61870
AT2G29570
AT3G47630
AT2G41560
AT3G08910
AT2G37470
AT5G41180
AT5G46295
AT3G56200
AT2G25420
AT1G23490
AT1G78570
AT4G22305
AT1G77840
AT1G06320
AT2G03730
AT3G47450
AT4G26965
AT3G12830
AT5G47120
AT5G17240
AT2G34470
AT5G17160
AT3G10400
AT3G27060
AT3G05060
AT1G47330
AT3G57390
AT4G04775
AT2G20310
AT1G76890
AT4G15430
AT3G51160
AT4G12550
AT5G19330
AT3G17330
AT1G30890
AT5G41270
AT5G52120
AT3G55060
AT4G01590
AT3G60850
AT3G58840
AT1G75300
AT3G27090
AT5G67270
AT5G46200
AT4G05060
AT2G35795
AT4G10140
AT4G33700
AT1G59540
AT3G05010
AT4G00370
AT3G10572
AT5G48870
AT5G48760
AT5G17310
AT1G04810
AT1G20080
AT1G06290
AT1G75280
AT1G74510
AT5G60680
AT1G15230
AT1G55930
AT1G60900
AT2G31070
AT5G11290
AT5G63310
AT5G04140
AT1G76410
AT4G22560
AT3G26610
AT1G10780
AT5G15010
AT1G57790
AT2G36340
AT3G12630
AT5G14680
AT4G26780
AT2G19730
AT2G41390
AT5G05210
AT3G13750
AT3G18535
AT1G34350
AT5G52990
AT2G38220
AT4G02780
AT1G20980
AT3G14240
AT1G03290
AT5G09530
AT4G10925
AT5G56550
AT3G59660
AT4G13830
AT5G67610
AT2G25740
AT2G32760
AT5G14910
AT1G75580
AT3G59550
AT4G29110
AT1G29090
AT4G18205
AT5G25820
AT4G22310
AT1G14610
```
