## Supplementary material for "A comprehensive map of preferentially located motifs reveals distinct proximal *cis*-regulatory elements in plants": GGGTATTT_containing_gene_set.txt

```
#Occurences of GGGTATTT between -96 and -20 (positions relative to the transcription start site)
#146 sequences with GGGTATTT in this interval
#0.74% of the sequences in promoter set with GGGTATTT (set with 19736 sequences)
AT4G00330
AT2G26140
AT4G32110
AT1G02390
AT5G06700
AT1G73940
AT3G56200
AT1G11125
AT5G19380
AT1G14610
AT3G05060
AT1G19830
AT3G48080
AT1G12650
AT1G76890
AT1G77840
AT4G27170
AT5G17240
AT2G41390
AT2G41440
AT4G18205
AT1G57790
AT4G29110
AT2G36090
AT2G34430
AT5G55200
AT2G36720
AT1G74510
AT2G29570
AT3G59550
AT1G51140
AT1G11710
AT4G13830
AT4G01590
AT2G22000
AT2G38220
AT5G05210
AT2G37230
AT4G29730
AT1G18800
AT2G18770
AT3G11020
AT4G10140
AT2G21130
AT4G08685
AT3G27830
AT4G12490
AT1G75580
AT1G78570
AT3G55060
AT3G26610
AT1G48210
AT4G22305
AT2G19730
AT1G66020
AT5G56640
AT1G29090
AT3G27850
AT3G10572
AT1G78040
AT2G31070
AT3G12830
AT1G48200
AT4G12550
AT3G54820
AT5G67610
AT5G46295
AT4G01950
AT2G05840
AT3G59600
AT3G01450
AT3G19790
AT5G46200
AT1G68340
AT3G61930
AT3G17330
AT3G51160
AT2G28790
AT1G61870
AT2G19720
AT4G12545
AT5G11740
AT2G41450
AT4G14800
AT1G68470
AT3G57180
AT2G34650
AT3G22630
AT5G58640
AT5G41180
AT5G04140
AT5G09530
AT4G02780
AT4G26965
AT3G15380
AT4G17030
AT5G14910
AT3G48090
AT1G76410
AT5G17310
AT1G28580
AT1G12000
AT2G13650
AT3G11510
AT3G14240
AT5G41020
AT3G26580
AT1G70140
AT5G01820
AT3G03170
AT5G66100
AT4G22310
AT2G39780
AT5G47620
AT1G47330
AT2G36340
AT5G17160
AT5G19330
AT1G06320
AT1G03290
AT3G10310
AT1G20980
AT4G32350
AT3G49770
AT3G59660
AT4G03000
AT2G03730
AT2G47020
AT2G37470
AT1G33980
AT5G48760
AT5G60680
AT4G22560
AT4G15430
AT1G03365
AT5G63310
AT3G10400
AT4G14790
AT1G55020
AT3G27090
AT3G08910
AT1G01020
AT2G02960
AT1G57660
AT4G36110
AT1G06290
```
