## Supplementary material for "A comprehensive map of preferentially located motifs reveals distinct proximal *cis*-regulatory elements in plants": GGGTC_containing_gene_set.txt

```
#Occurences of GGGTC between -109 and -41 (positions relative to the transcription start site)
#1356 sequences with GGGTC in this interval
#6.87% of the sequences in promoter set with GGGTC (set with 19736 sequences)
AT1G48630
AT5G07790
AT1G24260
AT1G09450
AT3G17170
AT1G17530
AT2G33220
AT5G20180
AT5G58130
AT1G69588
AT1G59700
AT5G02850
AT3G27620
AT1G48420
AT2G17030
AT1G67090
AT3G05345
AT5G15310
AT2G37230
AT4G35750
AT5G04950
AT1G25440
AT5G63630
AT3G01100
AT3G12150
AT5G14170
AT3G16740
AT2G34260
AT5G26200
AT5G47840
AT3G06780
AT4G32750
AT1G66920
AT5G44860
AT3G17780
AT2G41560
AT2G28700
AT4G17640
AT5G07940
AT3G12012
AT2G47940
AT5G19770
AT1G54920
AT4G15690
AT5G52810
AT1G01480
AT3G48730
AT1G71260
AT3G28760
AT1G27410
AT5G41020
AT1G23480
AT5G35460
AT3G07190
AT4G37235
AT2G03550
AT3G16240
AT1G63700
AT4G33495
AT3G20000
AT1G79390
AT3G57880
AT3G48280
AT5G62990
AT2G43790
AT3G52170
AT3G09730
AT1G67060
AT2G47850
AT1G79120
AT1G76580
AT4G02550
AT5G14130
AT5G23340
AT4G19600
AT1G67980
AT1G35630
AT4G30190
AT2G31660
AT1G78930
AT2G39260
AT1G02150
AT1G07300
AT5G61120
AT2G32080
AT2G29900
AT4G34570
AT5G06340
AT1G45000
AT3G19680
AT3G63520
AT2G32130
AT4G39040
AT5G66700
AT5G25340
AT3G12860
AT5G08330
AT1G53850
AT3G01640
AT1G32560
AT3G15730
AT3G48500
AT3G22260
AT1G26450
AT5G08650
AT2G10940
AT5G58600
AT4G28320
AT2G27590
AT1G64640
AT3G53232
AT1G80260
AT2G32275
AT2G27080
AT5G19790
AT3G21080
AT3G55130
AT4G10320
AT4G24900
AT5G14050
AT4G04860
AT1G18590
AT3G27160
AT2G38280
AT3G45020
AT2G15760
AT1G61097
AT2G17972
AT5G48450
AT2G47030
AT1G02560
AT3G07010
AT5G58390
AT5G06440
AT3G49890
AT3G17830
AT2G22590
AT2G42320
AT1G52890
AT5G61020
AT1G72150
AT3G25440
AT5G14410
AT4G02733
AT3G19615
AT3G11830
AT5G19600
AT1G03190
AT3G04820
AT2G33550
AT2G26670
AT5G01230
AT4G16260
AT1G72290
AT3G63470
AT2G42760
AT1G50920
AT2G21120
AT5G57990
AT1G77320
AT5G57887
AT1G63930
AT3G02820
AT2G33830
AT3G16470
AT1G72175
AT1G66910
AT3G07020
AT5G53620
AT5G43175
AT3G62470
AT4G15910
AT4G07410
AT1G07745
AT5G05950
AT4G18205
AT1G50170
AT2G39400
AT5G19130
AT1G04080
AT4G31210
AT4G02075
AT3G53740
AT1G31660
AT1G26580
AT5G16730
AT5G56260
AT3G44740
AT1G63010
AT2G25690
AT5G49530
AT2G41870
AT5G01590
AT3G14960
AT1G16970
AT1G78700
AT4G34215
AT2G37200
AT5G54840
AT2G39690
AT5G57120
AT4G22810
AT3G14550
AT3G24490
AT5G06660
AT2G29700
AT1G04100
AT2G17640
AT4G09830
AT1G80230
AT4G36410
AT1G68590
AT3G02080
AT4G32460
AT1G64230
AT2G35720
AT3G58200
AT1G17130
AT3G19000
AT5G48070
AT1G29450
AT1G02790
AT5G58970
AT3G18300
AT1G22885
AT5G24105
AT3G61940
AT3G63450
AT1G53800
AT2G06420
AT4G36280
AT1G80610
AT3G25770
AT3G62530
AT1G70200
AT5G35770
AT1G27750
AT3G11773
AT2G28780
AT5G09330
AT5G13570
AT1G15310
AT3G28070
AT4G22980
AT4G00900
AT5G20170
AT5G55310
AT5G62820
AT3G03570
AT3G09840
AT4G24230
AT5G23090
AT1G10430
AT2G45270
AT1G72730
AT5G21070
AT3G51860
AT2G35510
AT1G32060
AT3G54920
AT1G25480
AT1G69580
AT4G23910
AT1G06770
AT4G23885
AT3G13390
AT1G48350
AT2G05220
AT5G23080
AT3G21820
AT4G22380
AT4G30662
AT3G07540
AT5G27100
AT1G80560
AT3G14410
AT4G10570
AT1G78895
AT2G35500
AT2G16510
AT2G43220
AT5G44440
AT3G50360
AT1G56450
AT5G17100
AT1G80080
AT5G18490
AT2G40640
AT4G20930
AT4G03290
AT2G40800
AT5G22040
AT4G02980
AT2G17340
AT2G45630
AT4G14240
AT1G80860
AT1G12760
AT5G23280
AT3G52890
AT1G70070
AT4G40080
AT2G28900
AT1G64600
AT3G19470
AT3G57400
AT3G13677
AT2G41451
AT5G01980
AT5G05270
AT5G60590
AT5G55600
AT5G57800
AT3G23325
AT5G15220
AT2G42240
AT5G49015
AT1G15280
AT3G50340
AT3G62140
AT3G56860
AT2G35635
AT4G32480
AT5G09850
AT5G59540
AT3G11130
AT3G27560
AT5G56370
AT1G19350
AT1G27565
AT4G21600
AT1G09590
AT4G26130
AT3G59400
AT3G32980
AT1G16916
AT1G29670
AT5G60860
AT3G26450
AT4G25960
AT3G53470
AT1G70140
AT2G22650
AT2G45430
AT3G52180
AT3G16780
AT4G16162
AT3G21420
AT3G61240
AT3G18420
AT2G38530
AT5G48680
AT3G17205
AT2G16810
AT5G07980
AT5G37440
AT3G13360
AT5G61760
AT1G65650
AT2G32180
AT3G21730
AT1G30450
AT1G27540
AT2G30000
AT3G03970
AT3G44540
AT4G35987
AT4G31560
AT5G05800
AT2G46070
AT1G16750
AT2G46915
AT2G26060
AT2G24860
AT4G27870
AT2G35670
AT3G02570
AT5G63060
AT5G25780
AT3G56440
AT1G15030
AT1G63910
AT1G01500
AT2G38170
AT1G09130
AT1G16210
AT1G10510
AT5G64270
AT5G63710
AT2G35770
AT4G26410
AT5G47520
AT5G52750
AT3G15060
AT5G10810
AT5G56310
AT4G24570
AT1G25470
AT3G16950
AT5G64740
AT1G56440
AT4G11420
AT3G18270
AT3G27180
AT3G07090
AT1G79200
AT2G40090
AT4G14147
AT2G43610
AT1G05260
AT3G20680
AT1G09570
AT4G01790
AT3G59690
AT2G32487
AT4G22720
AT4G27780
AT5G51120
AT2G41120
AT5G05890
AT3G03610
AT3G60110
AT4G16515
AT4G21192
AT4G35320
AT2G23380
AT1G65610
AT1G51710
AT5G56280
AT4G15490
AT5G15780
AT2G23460
AT5G62550
AT3G57710
AT3G06660
AT3G59060
AT5G19310
AT4G38580
AT3G44820
AT5G14790
AT5G50250
AT4G35780
AT1G13690
AT4G25070
AT3G47120
AT5G13490
AT4G11360
AT1G52905
AT3G05890
AT3G14930
AT5G63100
AT1G07530
AT1G16670
AT2G17380
AT5G13240
AT2G28390
AT3G54090
AT3G21200
AT2G26970
AT3G66654
AT4G14104
AT5G35620
AT3G57060
AT5G07120
AT3G63010
AT1G19250
AT2G15570
AT2G32120
AT3G20260
AT4G23950
AT2G20020
AT3G52840
AT1G11310
AT2G21440
AT2G34250
AT1G71310
AT5G57360
AT1G03850
AT5G42880
AT2G38080
AT5G19930
AT1G04750
AT2G07696
AT4G32250
AT1G19130
AT1G28815
AT2G36680
AT5G43822
AT1G80890
AT4G30930
AT5G66770
AT1G05410
AT4G31200
AT3G19780
AT2G42070
AT2G35490
AT3G16150
AT1G29960
AT1G20690
AT3G49240
AT2G38550
AT4G27410
AT1G14230
AT1G33500
AT3G63250
AT4G12450
AT2G20060
AT3G51010
AT3G08650
AT2G23820
AT5G63180
AT2G31130
AT5G67420
AT3G09162
AT3G51640
AT2G23980
AT3G62940
AT4G38630
AT4G05000
AT1G62290
AT4G21870
AT5G07970
AT1G31840
AT1G80700
AT5G67510
AT1G72870
AT3G44750
AT3G58180
AT4G34412
AT4G14160
AT5G07900
AT5G63040
AT4G25470
AT2G25050
AT2G23755
AT1G22530
AT5G48330
AT5G24860
AT5G35100
AT5G47020
AT1G04635
AT5G67250
AT5G10710
AT1G76160
AT1G17080
AT3G53900
AT2G27100
AT5G46230
AT2G27680
AT5G51880
AT2G39750
AT4G05450
AT3G25500
AT1G67630
AT1G12750
AT5G41390
AT5G47080
AT3G52580
AT1G19396
AT5G22620
AT3G24190
AT2G07727
AT2G29340
AT5G17230
AT5G38880
AT5G63570
AT1G05220
AT3G47630
AT1G80470
AT1G05000
AT4G01940
AT3G46520
AT1G79810
AT4G05060
AT2G41430
AT5G06600
AT5G15700
AT5G63760
AT3G51130
AT2G34340
AT4G08960
AT3G50330
AT1G51980
AT1G04030
AT5G62890
AT3G11780
AT5G65207
AT4G37700
AT3G26220
AT1G65710
AT1G54110
AT4G17810
AT3G21280
AT3G28430
AT4G39220
AT2G45740
AT2G32600
AT4G27270
AT1G25472
AT2G22360
AT1G71696
AT5G37380
AT1G80680
AT5G15130
AT4G12610
AT4G31150
AT5G55180
AT2G07599
AT3G63000
AT2G45260
AT1G71760
AT2G06210
AT3G22415
AT5G18770
AT3G54780
AT5G46030
AT2G27020
AT4G16940
AT2G46180
AT1G14290
AT2G25480
AT5G38890
AT3G57140
AT4G01150
AT4G12870
AT1G21660
AT5G06450
AT5G45390
AT5G16050
AT3G01360
AT3G13437
AT4G01090
AT1G15420
AT4G37440
AT1G15320
AT2G42700
AT5G16930
AT2G32250
AT3G12580
AT5G24810
AT1G07440
AT2G35620
AT1G14185
AT1G17455
AT2G40300
AT4G12780
AT4G19210
AT4G31080
AT1G78010
AT5G39850
AT5G21970
AT5G46860
AT5G48800
AT4G25550
AT1G65930
AT5G40860
AT5G52200
AT1G44350
AT4G08867
AT4G02195
AT4G25434
AT4G16442
AT3G56010
AT1G24140
AT4G02390
AT4G27760
AT5G59560
AT1G63290
AT1G08380
AT1G62880
AT1G27620
AT3G12950
AT1G09870
AT2G28290
AT1G24706
AT5G24840
AT5G25160
AT1G67140
AT2G11000
AT2G32850
AT2G28950
AT5G05830
AT5G61440
AT1G62830
AT4G10250
AT1G52290
AT3G19510
AT5G10740
AT3G25760
AT4G01500
AT1G53770
AT5G64920
AT1G11880
AT2G38000
AT3G15640
AT2G42330
AT4G34400
AT1G22065
AT4G34830
AT2G13790
AT2G03190
AT3G55910
AT4G12890
AT2G46430
AT2G40950
AT1G01140
AT2G21500
AT2G42230
AT3G61340
AT1G25375
AT1G63000
AT2G18020
AT1G21910
AT5G61412
AT3G15770
AT3G52155
AT1G64405
AT3G27700
AT2G21730
AT4G34840
AT3G17900
AT2G36270
AT1G06220
AT1G65220
AT5G65890
AT2G23110
AT3G26340
AT5G47200
AT4G20010
AT1G69430
AT3G49110
AT1G71750
AT2G30460
AT2G40690
AT5G51660
AT1G02850
AT3G01390
AT2G30050
AT3G47470
AT5G41410
AT1G18080
AT4G21880
AT1G14410
AT2G19080
AT1G18640
AT3G53760
AT5G50230
AT2G44770
AT1G80760
AT2G36305
AT1G80930
AT2G39460
AT1G08190
AT1G06040
AT3G15500
AT5G26749
AT2G25270
AT1G15010
AT5G19240
AT2G36050
AT2G17150
AT1G72230
AT5G18640
AT5G55120
AT3G23060
AT3G18165
AT1G29700
AT1G23820
AT1G69850
AT3G24360
AT1G01180
AT2G29960
AT1G71270
AT5G46420
AT1G01820
AT1G12610
AT1G76400
AT2G37975
AT1G31920
AT2G02970
AT3G16730
AT5G46050
AT5G52010
AT3G24100
AT1G09690
AT5G15520
AT1G67590
AT3G50590
AT3G63370
AT1G22040
AT5G22555
AT4G24280
AT5G53280
AT3G06270
AT5G43050
AT1G60700
AT4G02930
AT3G06980
AT1G55205
AT5G04750
AT1G31835
AT1G03290
AT4G02330
AT1G31990
AT1G76185
AT1G68650
AT1G48605
AT3G63290
AT1G79060
AT2G33735
AT1G04630
AT1G79230
AT5G04090
AT4G17090
AT5G47100
AT2G39340
AT5G19690
AT1G09470
AT5G41940
AT5G46840
AT5G12410
AT5G11880
AT1G56020
AT5G54280
AT1G69960
AT4G15940
AT2G33740
AT4G39510
AT4G13820
AT1G67230
AT4G22990
AT4G14385
AT3G46590
AT2G38680
AT2G28105
AT1G20440
AT2G42690
AT4G26965
AT1G09415
AT4G26870
AT3G22560
AT1G20880
AT5G17070
AT3G07050
AT1G47497
AT5G01740
AT4G23010
AT3G28820
AT1G04910
AT5G13870
AT1G03650
AT2G26310
AT3G26730
AT3G11480
AT1G65470
AT5G01370
AT2G38500
AT5G61770
AT5G45900
AT5G57950
AT3G57090
AT3G60660
AT4G16450
AT5G16690
AT3G03600
AT3G19515
AT5G02610
AT4G38920
AT5G44030
AT4G25540
AT1G35470
AT4G35410
AT2G02480
AT5G63620
AT2G40240
AT1G01090
AT4G33980
AT1G25260
AT5G41690
AT2G38470
AT1G47490
AT1G09995
AT5G08391
AT5G50170
AT5G48570
AT1G14240
AT2G34510
AT5G58110
AT2G01860
AT1G66100
AT2G19390
AT3G48420
AT5G46200
AT3G01490
AT2G36485
AT5G62200
AT1G55630
AT1G49510
AT5G58790
AT3G05858
AT3G56680
AT5G60760
AT1G12850
AT4G04340
AT1G69040
AT5G67380
AT1G65250
AT4G20780
AT5G20850
AT3G48520
AT1G29970
AT2G17950
AT3G05910
AT3G09680
AT1G05840
AT5G07890
AT1G51460
AT3G26670
AT5G27330
AT1G15400
AT5G17060
AT1G56260
AT5G25870
AT2G38770
AT4G11010
AT1G04070
AT3G53370
AT5G26030
AT3G11760
AT1G12160
AT1G65480
AT2G42080
AT5G53970
AT5G57570
AT4G02450
AT2G25000
AT5G49760
AT3G10090
AT5G60270
AT2G34920
AT1G16260
AT1G76510
AT5G04820
AT4G23180
AT4G15140
AT5G20040
AT1G04790
AT1G75220
AT3G07170
AT1G61000
AT4G28390
AT4G39280
AT1G65380
AT1G54100
AT4G08310
AT1G53035
AT2G30010
AT5G54780
AT5G63260
AT2G19270
AT1G80710
AT5G41600
AT5G42940
AT1G59710
AT1G54150
AT3G22330
AT2G32240
AT5G57000
AT1G61580
AT2G40020
AT4G32340
AT3G62220
AT1G69410
AT3G03060
AT1G55750
AT1G17090
AT3G28500
AT3G25560
AT5G23330
AT3G48360
AT5G55700
AT5G20500
AT3G18740
AT1G16530
AT3G59670
AT4G20350
AT1G50240
AT5G22750
AT2G38360
AT5G43190
AT2G46680
AT5G58030
AT1G28510
AT3G04510
AT5G52380
AT4G24180
AT2G36120
AT2G35030
AT1G53165
AT3G14390
AT1G01770
AT3G01220
AT4G15000
AT3G51960
AT1G24610
AT1G10500
AT3G30350
AT2G07340
AT5G19590
AT5G61500
AT5G01470
AT1G64840
AT2G17190
AT4G10140
AT1G15970
AT2G24850
AT2G23740
AT4G15950
AT3G03341
AT1G26230
AT3G06680
AT5G56550
AT4G09140
AT5G35360
AT4G02425
AT1G10840
AT2G44520
AT1G07200
AT3G50120
AT1G13770
AT4G34100
AT1G48160
AT5G59740
AT5G43440
AT4G11160
AT1G72090
AT5G47730
AT3G49210
AT4G17300
AT3G51520
AT2G13720
AT1G19540
AT5G08350
AT5G54690
AT4G00500
AT3G55510
AT5G20680
AT3G22460
AT1G78600
AT5G66250
AT3G42050
AT1G52730
AT1G07230
AT5G58990
AT4G12730
AT5G17460
AT3G15110
AT1G67750
AT1G58350
AT4G15260
AT1G54120
AT5G60430
AT5G42080
AT2G30350
AT4G17510
AT2G29890
AT5G45010
AT2G24790
AT1G78820
AT4G32272
AT4G30230
AT5G20510
AT1G57570
AT3G46450
AT1G64355
AT5G55850
AT1G68390
AT2G32060
AT4G37300
AT3G60370
AT5G48930
AT5G07600
AT2G16940
AT3G08500
AT5G55610
AT3G06110
AT4G14660
AT1G48040
AT2G30060
AT2G45570
AT5G38830
AT1G43560
AT1G48410
AT1G77470
AT2G43770
AT3G13940
AT2G27170
AT1G75900
AT4G38740
AT1G48960
AT1G79720
AT5G23100
AT5G06360
AT3G54730
AT4G17616
AT3G12670
AT3G01310
AT4G37260
AT1G32750
AT2G17900
AT2G01450
AT3G54630
AT4G26555
AT4G02040
AT4G24370
AT1G73720
AT4G01280
AT5G54860
AT5G64300
AT2G31083
AT3G53950
AT1G27900
AT5G47635
AT2G01490
AT3G01370
AT3G43300
AT3G06470
AT5G10330
AT1G12770
AT2G46870
AT3G05500
AT5G13120
AT5G03160
AT5G67530
AT3G03980
AT5G62575
AT5G10440
AT2G47170
AT4G12400
AT3G58830
AT1G32470
AT4G22840
AT1G07810
AT1G12000
AT5G26940
AT2G04390
AT3G14650
AT5G39550
AT3G61060
AT4G36540
AT2G28560
AT4G20070
AT5G18590
AT5G15240
AT3G13580
AT5G20380
AT5G19570
AT2G33210
AT3G18890
AT2G19260
AT3G09560
AT3G05675
AT3G61300
AT2G30520
AT5G66130
AT2G17787
AT1G06520
AT2G22850
AT1G30330
AT5G13280
AT3G18730
AT2G37550
AT3G22180
AT3G13490
AT4G13690
AT5G07690
AT3G06910
AT5G03560
AT5G13380
AT1G65950
AT2G01150
AT3G20015
AT5G09970
AT1G63670
AT5G03340
AT2G04378
AT2G25940
AT5G13140
AT5G18110
AT4G23660
AT3G26030
AT1G26160
AT5G48460
AT3G44990
AT1G07830
AT5G02760
AT3G09320
AT1G72480
AT1G80500
AT3G01890
AT3G13235
AT1G16740
AT2G46540
AT2G01610
AT4G37610
AT1G22630
AT1G72630
AT1G79680
AT5G15260
AT2G45750
AT1G25520
AT3G21640
AT1G52070
AT3G18520
AT1G68990
AT4G09680
AT5G52960
AT5G13690
AT3G49940
AT1G18150
AT4G15660
AT5G43270
AT1G44790
AT5G08370
AT4G31420
AT5G39680
AT2G36870
AT1G49032
AT4G25050
AT3G02950
AT1G75770
AT1G15700
AT4G31550
AT5G23900
AT3G53670
AT2G29070
AT5G51340
AT3G54085
AT5G22270
AT4G26760
AT5G57890
AT5G01530
AT2G24300
AT2G34720
AT3G52090
AT4G26770
AT4G15930
AT3G10230
AT3G53620
AT2G02350
AT5G19750
AT4G27080
AT2G17200
AT3G28980
AT3G52310
AT1G52120
AT1G70350
AT1G30580
AT3G54710
AT5G52760
AT1G18540
AT1G27470
AT3G06220
AT3G10820
AT3G50860
AT5G56880
AT5G37340
AT4G39690
AT1G75510
AT5G06060
AT3G12970
AT2G37050
AT4G02700
AT5G59020
AT4G30920
AT1G08680
AT2G32840
AT1G51650
AT5G11110
AT5G41130
AT2G41340
AT5G25540
AT4G33540
AT5G45710
AT2G38070
AT3G44890
AT1G03260
AT2G31980
AT1G80100
AT1G05835
AT3G04740
AT2G47060
AT1G07700
AT1G21210
AT5G20720
AT5G25752
AT5G11580
AT4G37150
AT2G41770
AT3G12280
AT5G52930
AT2G21190
AT3G20870
AT1G69120
AT1G30640
AT2G35410
AT3G47833
AT2G47630
AT1G33420
AT3G13674
AT1G22830
AT1G16020
AT3G13750
AT4G22260
AT1G15340
AT5G15760
AT5G11160
AT1G56590
AT5G24450
AT3G02120
AT3G12010
AT1G64740
AT1G35160
AT1G27290
AT5G52070
AT2G20790
AT3G27416
AT4G05410
AT1G23750
AT5G48030
AT2G36350
AT5G06310
AT1G15980
AT4G34120
AT3G09360
AT2G17500
AT1G13260
AT3G62000
AT4G19560
AT4G25840
AT5G54790
AT1G68850
AT5G51800
AT2G31725
AT3G29390
AT4G07825
AT2G02820
AT5G19140
AT5G02530
AT4G28880
AT1G55460
AT1G03960
AT1G04050
AT5G19780
AT4G23900
AT3G57750
```
