## Supplementary material for "A comprehensive map of preferentially located motifs reveals distinct proximal *cis*-regulatory elements in plants": GGGTCA_containing_gene_set.txt

```
#Occurences of GGGTCA between -103 and -44 (positions relative to the transcription start site)
#430 sequences with GGGTCA in this interval
#2.18% of the sequences in promoter set with GGGTCA (set with 19736 sequences)
AT2G33210
AT5G56550
AT2G29070
AT2G07727
AT5G15240
AT5G66130
AT1G78930
AT1G68590
AT5G04950
AT3G07010
AT2G37200
AT5G15780
AT3G14550
AT1G32560
AT3G57750
AT2G46180
AT5G05950
AT4G31550
AT3G26220
AT2G10940
AT1G78700
AT4G07825
AT2G42230
AT2G42320
AT1G03960
AT3G12860
AT1G16970
AT5G14130
AT5G13690
AT5G25780
AT1G71310
AT3G54730
AT2G17972
AT2G35030
AT2G41451
AT4G19600
AT3G61240
AT1G55750
AT5G26940
AT1G03190
AT4G31560
AT1G61000
AT5G16690
AT2G35720
AT5G41390
AT4G32340
AT5G20170
AT1G54110
AT5G38890
AT5G35360
AT1G55205
AT1G56450
AT1G04080
AT1G15320
AT2G24790
AT2G35620
AT5G43440
AT1G19540
AT3G09730
AT1G76580
AT3G12280
AT1G13770
AT3G24490
AT5G67510
AT1G53850
AT2G25690
AT5G45710
AT4G02425
AT2G36680
AT3G10090
AT2G31130
AT5G05800
AT1G16210
AT2G26970
AT1G72230
AT5G13120
AT5G52810
AT3G27700
AT3G27160
AT3G56010
AT2G02970
AT1G28815
AT1G30640
AT2G36485
AT2G45630
AT3G04820
AT1G14230
AT1G13260
AT3G53620
AT3G61300
AT3G22460
AT4G13690
AT1G30450
AT2G21190
AT4G16260
AT5G07900
AT1G15700
AT1G56260
AT3G54090
AT4G33495
AT4G28390
AT5G56280
AT1G09690
AT2G35500
AT5G41020
AT5G35620
AT2G32130
AT3G03060
AT3G05675
AT3G28980
AT2G40800
AT1G04750
AT4G36280
AT4G36540
AT1G21660
AT5G52200
AT5G06600
AT1G51980
AT1G54120
AT3G66654
AT2G32850
AT4G08960
AT1G15280
AT3G19780
AT5G42880
AT2G17030
AT2G45750
AT1G03650
AT1G48960
AT2G27590
AT4G23885
AT5G12410
AT2G31083
AT5G55120
AT4G15260
AT3G28820
AT2G06210
AT5G19590
AT1G48040
AT4G25960
AT1G16020
AT2G30050
AT2G05220
AT5G07890
AT1G06770
AT5G19690
AT2G33220
AT2G47060
AT1G53770
AT1G69580
AT4G38580
AT2G45740
AT3G26450
AT4G31420
AT4G37260
AT5G58110
AT5G06340
AT5G65207
AT2G39260
AT1G11880
AT1G75510
AT5G13380
AT5G39680
AT5G53620
AT2G35490
AT5G16930
AT1G31835
AT2G23740
AT1G16670
AT5G64270
AT2G42330
AT1G80470
AT2G32275
AT1G50920
AT4G18205
AT3G07050
AT3G21730
AT5G62575
AT4G19210
AT1G53800
AT3G11773
AT3G19615
AT5G19790
AT3G63450
AT3G22180
AT3G12950
AT4G35780
AT5G52760
AT3G02820
AT3G53740
AT5G56310
AT5G43270
AT5G13490
AT1G19130
AT3G07090
AT3G54710
AT5G55700
AT4G09680
AT5G01470
AT5G49530
AT3G09320
AT1G53035
AT3G60660
AT1G04070
AT1G77470
AT5G03160
AT3G44540
AT3G17170
AT4G21870
AT3G23060
AT2G28780
AT3G02570
AT1G17530
AT1G80560
AT1G79120
AT5G42940
AT5G22555
AT3G05858
AT5G35460
AT2G17340
AT5G63040
AT3G62140
AT3G06220
AT1G05835
AT1G03260
AT4G02450
AT3G17900
AT1G68390
AT1G63290
AT4G20930
AT5G01230
AT5G47730
AT1G15310
AT2G28390
AT1G15030
AT3G01890
AT5G62550
AT3G26340
AT5G48680
AT5G46050
AT1G07810
AT5G63620
AT1G01180
AT5G44860
AT5G23340
AT3G63470
AT5G54860
AT3G58830
AT2G07599
AT5G11110
AT4G24180
AT2G42080
AT2G27080
AT3G26670
AT3G25440
AT5G55310
AT1G01820
AT1G04030
AT1G18590
AT5G65890
AT1G02790
AT5G52750
AT3G16950
AT4G26130
AT5G06660
AT5G02760
AT5G60590
AT4G21192
AT1G03290
AT1G30580
AT3G03980
AT5G19930
AT5G17070
AT2G30350
AT1G16260
AT1G57570
AT1G59700
AT3G54085
AT1G18640
AT5G64920
AT4G05410
AT3G51520
AT3G47833
AT3G53670
AT4G14160
AT2G38360
AT1G29970
AT1G21210
AT2G22590
AT3G09162
AT2G47030
AT2G42240
AT5G15260
AT3G20870
AT1G03850
AT1G79680
AT5G51120
AT2G35510
AT2G29700
AT2G18020
AT2G42690
AT3G44890
AT1G77320
AT4G27760
AT4G40080
AT4G37440
AT2G28105
AT4G11420
AT4G35987
AT5G57360
AT3G62000
AT1G80100
AT1G32470
AT4G10140
AT2G38070
AT4G14104
AT3G19680
AT1G58350
AT5G61020
AT2G33830
AT2G44520
AT3G50860
AT5G07120
AT3G53232
AT1G10510
AT4G23660
AT4G30230
AT4G26770
AT5G19130
AT5G19600
AT1G80230
AT1G56590
AT5G16730
AT1G80930
AT2G35670
AT5G37380
AT5G21070
AT1G20690
AT1G10500
AT4G17510
AT5G20180
AT5G67420
AT1G08190
AT1G78010
AT1G14240
AT5G20850
AT5G62200
AT5G08350
AT3G49940
AT5G17100
AT1G61580
AT5G01590
AT3G50330
AT5G04820
AT1G54920
AT1G70070
AT4G12730
AT3G25760
AT2G43790
AT2G40240
AT3G21820
AT3G43300
AT4G04340
AT5G13140
AT2G17200
AT1G54100
AT3G63000
AT2G28950
AT1G31990
AT5G25870
AT5G01740
AT3G63370
AT4G05450
AT4G01500
AT2G37975
AT1G08680
AT1G07230
AT1G63000
AT5G50250
AT2G29900
AT4G32272
AT2G29340
AT3G02120
AT3G51640
AT1G09130
AT2G07340
AT3G58180
AT4G32750
AT3G15730
AT1G72630
AT1G72090
AT4G23950
AT1G56440
AT2G20060
AT4G10320
AT1G61097
AT1G63010
AT1G66920
AT1G01500
AT1G02560
AT3G21640
AT1G44790
AT2G32180
AT4G01150
AT1G35470
AT4G39220
AT4G11160
AT2G25270
AT4G02195
AT2G02350
AT1G09870
AT3G55510
AT5G59020
AT3G57400
AT1G10430
AT3G57710
AT2G01860
AT5G07690
AT4G27080
AT4G02550
AT1G11310
AT1G71696
AT4G14385
AT1G06520
AT2G31660
AT5G66700
AT3G52170
AT1G73720
AT1G69588
AT5G41940
```
