## Supplementary material for "A comprehensive map of preferentially located motifs reveals distinct proximal *cis*-regulatory elements in plants": GGGTCAA_containing_gene_set.txt

```
#Occurences of GGGTCAA between -155 and -43 (positions relative to the transcription start site)
#359 sequences with GGGTCAA in this interval
#1.82% of the sequences in promoter set with GGGTCAA (set with 19736 sequences)
AT4G36540
AT5G02130
AT2G39810
AT4G37440
AT2G26710
AT2G45740
AT1G18590
AT4G16260
AT1G73720
AT1G55205
AT1G66920
AT2G27080
AT1G19520
AT3G02520
AT5G53620
AT3G60110
AT2G35170
AT5G62300
AT2G47010
AT1G55760
AT5G07120
AT5G22560
AT5G48130
AT2G36680
AT1G68840
AT1G80930
AT1G54100
AT1G03960
AT3G51640
AT3G54085
AT3G02800
AT1G56550
AT3G27700
AT3G01990
AT5G15240
AT3G59470
AT3G57710
AT4G02430
AT1G50920
AT5G65890
AT2G41760
AT5G63620
AT5G16930
AT5G53970
AT5G43570
AT1G03650
AT3G54090
AT3G54710
AT1G01670
AT1G03290
AT1G07645
AT2G29070
AT3G27310
AT3G28980
AT2G17030
AT3G03980
AT2G31130
AT1G02790
AT3G51520
AT1G03850
AT3G63450
AT5G63040
AT3G17170
AT3G43300
AT5G44860
AT1G19130
AT5G39680
AT4G08691
AT1G30580
AT2G07340
AT5G62575
AT3G07090
AT3G48730
AT3G58180
AT5G06660
AT1G58030
AT1G66160
AT3G19615
AT5G56550
AT5G39550
AT1G04530
AT4G13690
AT3G07050
AT1G48040
AT4G27760
AT1G58110
AT2G36010
AT1G77510
AT1G80560
AT1G68390
AT1G48110
AT3G56010
AT5G25870
AT4G30230
AT5G43270
AT2G26800
AT5G24450
AT5G64400
AT4G32750
AT1G63010
AT3G06220
AT1G04030
AT5G42360
AT3G28820
AT2G41750
AT5G19590
AT3G26220
AT2G35670
AT1G01820
AT5G64920
AT4G05530
AT1G19050
AT5G49530
AT1G15030
AT4G35987
AT3G62140
AT3G21640
AT5G02250
AT2G40020
AT2G42790
AT5G14040
AT4G02425
AT2G21840
AT5G27238
AT1G04750
AT4G32760
AT5G13280
AT2G30050
AT3G09162
AT3G23910
AT3G02820
AT5G43060
AT1G03260
AT2G39260
AT5G63080
AT1G18640
AT3G04300
AT2G47030
AT4G22720
AT3G53160
AT2G28105
AT5G60600
AT3G62000
AT2G35720
AT5G58110
AT4G10050
AT5G19380
AT1G16260
AT2G45790
AT5G67000
AT1G28815
AT2G37200
AT2G03190
AT1G73820
AT1G14240
AT1G68590
AT4G10140
AT3G19680
AT1G16210
AT3G26670
AT1G69310
AT4G21190
AT4G01690
AT3G53620
AT5G57360
AT5G19790
AT4G02380
AT4G21192
AT5G22770
AT4G05410
AT4G14147
AT3G26850
AT3G52170
AT2G46640
AT5G35620
AT5G61020
AT1G80230
AT5G55310
AT5G07900
AT1G14510
AT5G62200
AT2G33220
AT4G02195
AT1G56440
AT4G40080
AT2G45750
AT1G54920
AT3G02570
AT4G35430
AT2G27590
AT5G64270
AT5G13380
AT3G57750
AT1G16020
AT1G48960
AT5G06340
AT1G65710
AT5G58310
AT2G37975
AT2G28290
AT1G54610
AT5G13140
AT3G02710
AT2G42230
AT4G02480
AT1G13260
AT3G44890
AT4G33070
AT4G17720
AT3G20870
AT1G24062
AT3G63470
AT3G47833
AT5G66130
AT2G02730
AT4G27730
AT3G03060
AT5G20170
AT5G62890
AT1G70070
AT3G22260
AT5G56490
AT5G12410
AT2G43790
AT5G22520
AT2G34250
AT3G16950
AT2G44520
AT1G78700
AT1G16670
AT5G13860
AT4G09680
AT5G41390
AT3G14550
AT5G50250
AT5G38890
AT5G20180
AT2G42330
AT1G01500
AT3G13940
AT5G17100
AT2G33210
AT1G80890
AT5G47730
AT2G21820
AT3G49110
AT1G50630
AT3G07950
AT5G08180
AT2G29340
AT3G48500
AT2G39805
AT2G03220
AT2G24070
AT2G38810
AT2G28390
AT1G21910
AT1G02560
AT4G24180
AT2G31880
AT2G47330
AT3G08920
AT5G52200
AT1G69580
AT5G38990
AT1G17530
AT5G07690
AT4G32340
AT3G04240
AT3G25440
AT5G15210
AT3G58830
AT4G23950
AT1G15020
AT5G45710
AT1G06770
AT2G31660
AT3G44540
AT4G10320
AT2G46180
AT1G66910
AT3G22460
AT1G30450
AT1G50910
AT2G33830
AT3G02080
AT2G26970
AT5G04950
AT1G09870
AT3G01326
AT3G15605
AT5G66490
AT3G12860
AT1G78930
AT5G38880
AT5G55120
AT1G15270
AT2G07599
AT5G65207
AT4G11900
AT4G22710
AT3G66654
AT3G51650
AT5G07890
AT5G02760
AT2G25690
AT4G21160
AT1G03190
AT4G28390
AT5G19600
AT5G56280
AT1G58350
AT1G61580
AT4G14160
AT3G54880
AT5G54860
AT1G05835
AT1G06520
AT3G10090
AT3G22180
AT5G01530
AT5G55700
AT4G02550
AT4G36280
AT3G07820
AT5G10440
AT5G17330
AT3G23210
AT2G25625
AT3G50370
AT2G32130
AT2G33550
AT1G63290
AT1G11310
AT4G07825
AT1G44790
AT3G01890
AT1G50040
AT4G20860
AT4G27080
AT4G32272
AT3G63370
AT1G09130
AT1G75450
AT4G19210
AT3G23060
AT5G03630
AT2G24600
AT5G21070
AT5G50450
AT5G14130
AT2G42240
AT2G17200
AT1G15280
AT2G06210
AT2G17340
AT4G18880
AT5G22555
AT1G79680
```
