## Supplementary material for "A comprehensive map of preferentially located motifs reveals distinct proximal *cis*-regulatory elements in plants": GGGTCAAC_containing_gene_set.txt

```
#Occurences of GGGTCAAC between -99 and -53 (positions relative to the transcription start site)
#24 sequences with GGGTCAAC in this interval
#0.12% of the sequences in promoter set with GGGTCAAC (set with 19736 sequences)
AT1G66920
AT1G09130
AT1G80230
AT5G56280
AT1G06520
AT1G15280
AT4G36280
AT3G07050
AT5G19600
AT5G25870
AT3G53620
AT5G65890
AT5G63620
AT5G54860
AT1G01820
AT1G16210
AT1G13260
AT2G37975
AT3G14550
AT5G56550
AT1G54100
AT4G05410
AT2G47030
AT5G58110
```
