## Supplementary material for "A comprehensive map of preferentially located motifs reveals distinct proximal *cis*-regulatory elements in plants": GGGTCAC_containing_gene_set.txt

```
#Occurences of GGGTCAC between -141 and -65 (positions relative to the transcription start site)
#72 sequences with GGGTCAC in this interval
#0.36% of the sequences in promoter set with GGGTCAC (set with 19736 sequences)
AT1G49760
AT1G53850
AT1G56260
AT4G02460
AT5G15780
AT1G63000
AT3G54360
AT1G34245
AT3G15730
AT5G42880
AT1G33520
AT5G01230
AT2G42300
AT1G07810
AT1G32560
AT1G21920
AT1G10500
AT3G58200
AT1G15720
AT1G69588
AT1G34650
AT5G16690
AT5G49950
AT1G35470
AT2G25830
AT1G71310
AT1G80100
AT4G38580
AT2G21190
AT5G59020
AT3G25760
AT3G51270
AT4G35780
AT3G05675
AT4G12730
AT3G63000
AT3G02120
AT1G14230
AT4G32460
AT1G15010
AT3G58120
AT4G08960
AT1G15310
AT3G53232
AT1G58230
AT3G53670
AT1G67060
AT1G51730
AT1G53035
AT1G54110
AT4G01150
AT2G23740
AT2G30440
AT3G61300
AT5G15260
AT2G35030
AT1G27045
AT5G51120
AT1G09932
AT3G45160
AT2G42320
AT4G09680
AT4G25434
AT1G19540
AT3G09730
AT5G05950
AT2G38360
AT2G38470
AT3G12280
AT5G07120
AT2G32180
AT1G16970
```
