## Supplementary material for "A comprehensive map of preferentially located motifs reveals distinct proximal *cis*-regulatory elements in plants": GGGTCACA_containing_gene_set.txt

```
#Occurences of GGGTCACA between -127 and -56 (positions relative to the transcription start site)
#36 sequences with GGGTCACA in this interval
#0.18% of the sequences in promoter set with GGGTCACA (set with 19736 sequences)
AT5G15780
AT3G12280
AT4G08960
AT3G45160
AT5G42880
AT3G58120
AT4G25434
AT1G14230
AT3G58200
AT1G15310
AT1G35470
AT5G59020
AT2G21190
AT2G32180
AT1G51730
AT4G12730
AT2G30440
AT2G23740
AT3G02120
AT1G69588
AT1G10500
AT1G32560
AT1G16970
AT1G63000
AT1G49760
AT2G38470
AT4G27760
AT5G01230
AT2G45630
AT3G50330
AT1G32470
AT4G25960
AT5G43440
AT3G09730
AT1G19540
AT1G34245
```
