## Supplementary material for "A comprehensive map of preferentially located motifs reveals distinct proximal *cis*-regulatory elements in plants": GGGTCC_containing_gene_set.txt

```
#Occurences of GGGTCC between -114 and -47 (positions relative to the transcription start site)
#310 sequences with GGGTCC in this interval
#1.57% of the sequences in promoter set with GGGTCC (set with 19736 sequences)
AT3G59670
AT1G79720
AT5G59740
AT2G30000
AT2G46070
AT4G17810
AT1G04790
AT3G06470
AT3G14410
AT4G35780
AT4G15910
AT1G07200
AT2G40640
AT4G16515
AT5G64740
AT1G69120
AT5G57360
AT1G23750
AT1G27290
AT1G69588
AT1G72175
AT1G63910
AT4G32480
AT3G06780
AT1G06220
AT1G09580
AT1G47497
AT1G01140
AT2G04390
AT3G52155
AT1G67230
AT5G19780
AT3G62470
AT1G06040
AT2G32080
AT3G60370
AT4G12450
AT5G13290
AT3G48280
AT3G11830
AT1G80080
AT5G47200
AT3G07540
AT5G24810
AT5G07940
AT5G15220
AT3G20015
AT3G27416
AT5G20380
AT2G13720
AT1G23820
AT4G37300
AT4G12780
AT1G09415
AT3G57880
AT3G51860
AT4G20070
AT1G31840
AT5G47520
AT3G16730
AT5G23100
AT3G01100
AT4G02700
AT3G19470
AT1G29510
AT4G30520
AT2G37975
AT3G18770
AT3G12110
AT1G14290
AT3G53370
AT1G63670
AT5G10740
AT5G48460
AT5G15130
AT3G28430
AT3G28070
AT5G61760
AT2G23980
AT2G29960
AT5G08330
AT2G37050
AT5G23900
AT2G13790
AT4G34840
AT1G22065
AT4G37235
AT2G37200
AT1G07650
AT5G48450
AT2G28700
AT3G53950
AT5G14230
AT2G29700
AT3G54085
AT1G26580
AT1G76160
AT5G13870
AT3G21280
AT1G09470
AT4G37610
AT4G02330
AT1G25520
AT3G01890
AT5G60860
AT1G29440
AT5G57887
AT3G24100
AT2G36350
AT5G20040
AT3G09360
AT4G15950
AT1G50170
AT1G24706
AT1G29450
AT4G15660
AT5G19770
AT2G43220
AT5G67380
AT5G61770
AT3G13360
AT1G23480
AT1G48350
AT1G25440
AT2G04378
AT2G26580
AT4G28880
AT1G65710
AT3G15500
AT4G15690
AT4G15930
AT2G38170
AT3G11780
AT1G70350
AT5G63710
AT1G25480
AT2G38500
AT3G49240
AT2G17950
AT2G24860
AT1G10840
AT3G01310
AT3G63520
AT5G24840
AT5G43190
AT3G56680
AT5G59540
AT4G24230
AT5G18640
AT1G01770
AT5G56260
AT2G41770
AT5G07970
AT1G65930
AT1G02850
AT2G24690
AT2G45270
AT1G72150
AT5G48800
AT4G16442
AT5G06450
AT1G01480
AT2G23110
AT1G52890
AT4G07410
AT4G34830
AT5G35770
AT3G13490
AT1G29670
AT3G49210
AT3G52180
AT3G46450
AT1G20880
AT5G58600
AT1G04100
AT5G05890
AT4G12870
AT5G24610
AT5G41130
AT3G52890
AT3G15640
AT1G69430
AT4G02733
AT5G61500
AT3G06910
AT4G22990
AT2G45260
AT2G30520
AT4G25070
AT5G14790
AT3G01220
AT5G62990
AT1G72730
AT5G23280
AT4G35320
AT3G24190
AT1G69850
AT5G11880
AT1G22885
AT5G55180
AT3G24360
AT1G15980
AT3G21420
AT1G49032
AT1G31920
AT5G63180
AT2G01150
AT5G63760
AT1G64230
AT3G25500
AT5G63600
AT5G06440
AT3G13750
AT2G34340
AT2G31980
AT1G01090
AT3G53470
AT3G48520
AT2G47170
AT3G16240
AT2G45430
AT4G17616
AT5G46420
AT3G63010
AT2G32060
AT5G66770
AT3G14930
AT4G37700
AT4G17640
AT2G21120
AT4G30190
AT3G54090
AT2G23460
AT5G57180
AT3G53760
AT3G20000
AT3G52840
AT1G79390
AT4G35750
AT1G59710
AT2G32840
AT4G22980
AT5G61440
AT3G50340
AT5G21970
AT5G49760
AT3G48360
AT3G05910
AT1G65650
AT3G12150
AT5G40860
AT5G40880
AT1G29700
AT3G22415
AT3G52730
AT2G42760
AT3G16470
AT2G17150
AT2G47940
AT2G29890
AT1G05260
AT3G62940
AT4G37670
AT5G58390
AT1G33420
AT1G22530
AT3G18890
AT5G54280
AT5G07980
AT5G56880
AT4G01940
AT3G16740
AT4G34120
AT1G29960
AT1G68650
AT1G80610
AT2G34510
AT2G41430
AT1G05000
AT3G47470
AT4G39510
AT1G62290
AT1G16530
AT1G14230
AT2G41120
AT2G44770
AT2G16940
AT5G09850
AT4G20010
AT5G54690
AT1G12610
AT3G25560
AT5G01370
AT5G18590
AT4G28320
AT4G24280
AT1G19350
AT2G30460
AT5G26030
AT5G20720
AT4G26555
AT2G36870
AT4G27410
AT1G76460
AT4G25050
AT4G33540
AT3G14650
AT3G44990
AT1G67750
AT1G64355
```
