## Supplementary material for "A comprehensive map of preferentially located motifs reveals distinct proximal *cis*-regulatory elements in plants": GGGTCCA_containing_gene_set.txt

```
#Occurences of GGGTCCA between -121 and -55 (positions relative to the transcription start site)
#105 sequences with GGGTCCA in this interval
#0.53% of the sequences in promoter set with GGGTCCA (set with 19736 sequences)
AT1G02850
AT1G09415
AT3G11780
AT5G67380
AT1G29670
AT3G16730
AT3G51860
AT4G15910
AT3G01890
AT1G29660
AT1G59710
AT2G47170
AT4G27410
AT5G63120
AT3G60370
AT3G05910
AT3G25500
AT4G02700
AT2G30000
AT1G09580
AT3G14650
AT3G25560
AT5G57180
AT3G53370
AT5G63760
AT1G69120
AT3G47470
AT1G04790
AT5G57300
AT2G38500
AT5G48460
AT3G16740
AT1G01090
AT4G17640
AT5G09850
AT5G63180
AT1G01480
AT3G01310
AT1G06220
AT1G48350
AT3G06780
AT3G12150
AT4G01940
AT3G24360
AT2G43220
AT2G29960
AT2G24860
AT1G26580
AT3G56680
AT3G48280
AT1G79720
AT3G16240
AT4G15950
AT5G54690
AT2G40550
AT5G47520
AT1G72730
AT1G10840
AT4G39510
AT2G42760
AT1G05000
AT1G65650
AT1G80080
AT1G64355
AT1G16530
AT4G24280
AT4G37300
AT2G41430
AT5G23100
AT3G24100
AT4G33540
AT1G73060
AT3G13490
AT5G24840
AT1G76160
AT2G24690
AT5G46420
AT1G69850
AT3G53760
AT4G15930
AT1G67230
AT3G46450
AT2G17150
AT5G07940
AT4G34830
AT3G11830
AT1G79390
AT5G66770
AT3G28430
AT4G20010
AT1G05260
AT3G21420
AT2G28700
AT5G07970
AT3G27416
AT2G13790
AT3G63520
AT2G04378
AT5G63600
AT4G35780
AT2G04390
AT2G29700
AT5G40880
AT5G05890
AT1G23480
```
