## Supplementary material for "A comprehensive map of preferentially located motifs reveals distinct proximal *cis*-regulatory elements in plants": GGGTCCAT_containing_gene_set.txt

```
#Occurences of GGGTCCAT between -119 and -46 (positions relative to the transcription start site)
#40 sequences with GGGTCCAT in this interval
#0.20% of the sequences in promoter set with GGGTCCAT (set with 19736 sequences)
AT1G05260
AT5G48460
AT1G69120
AT5G46420
AT3G57880
AT3G19470
AT4G35780
AT4G20010
AT3G06780
AT1G23480
AT3G47470
AT3G05910
AT1G09415
AT3G27416
AT3G21420
AT4G35320
AT3G01890
AT4G17810
AT5G24840
AT1G10840
AT5G47520
AT1G05000
AT1G80080
AT2G37200
AT2G38500
AT1G59710
AT3G11780
AT1G22065
AT3G63520
AT5G56260
AT5G63600
AT4G15950
AT4G39510
AT2G37050
AT3G51860
AT3G25560
AT3G32980
AT5G54690
AT3G25500
AT3G12150
```
