## Supplementary material for "A comprehensive map of preferentially located motifs reveals distinct proximal *cis*-regulatory elements in plants": GGGTCCCA_containing_gene_set.txt

```
#Occurences of GGGTCCCA between -156 and -52 (positions relative to the transcription start site)
#73 sequences with GGGTCCCA in this interval
#0.37% of the sequences in promoter set with GGGTCCCA (set with 19736 sequences)
AT3G07300
AT5G38300
AT5G24610
AT4G30190
AT4G25070
AT1G31320
AT5G14790
AT1G27290
AT2G01150
AT1G20880
AT1G04100
AT4G26555
AT1G52890
AT1G04310
AT1G11940
AT1G22530
AT2G36350
AT3G14410
AT3G60720
AT3G18890
AT4G14650
AT2G29890
AT4G37670
AT3G52840
AT1G49210
AT3G13360
AT4G37610
AT5G13290
AT5G24810
AT3G23510
AT1G63910
AT1G72175
AT3G63010
AT2G34510
AT5G40860
AT3G53470
AT2G23460
AT1G69430
AT5G14230
AT4G25050
AT2G23980
AT3G15500
AT2G38270
AT1G17580
AT5G19780
AT4G20070
AT1G06040
AT1G15800
AT3G18770
AT1G76460
AT1G29450
AT1G31920
AT2G25520
AT5G18590
AT3G59530
AT5G40700
AT3G13750
AT1G29440
AT1G65930
AT5G18640
AT1G25520
AT3G21710
AT1G56220
AT2G13720
AT3G55830
AT3G52890
AT1G77390
AT1G29510
AT5G64740
AT3G06470
AT1G62290
AT5G19740
AT1G01950
```
