## Supplementary material for "A comprehensive map of preferentially located motifs reveals distinct proximal *cis*-regulatory elements in plants": GGGTCCTT_containing_gene_set.txt

```
#Occurences of GGGTCCTT between -140 and -84 (positions relative to the transcription start site)
#23 sequences with GGGTCCTT in this interval
#0.12% of the sequences in promoter set with GGGTCCTT (set with 19736 sequences)
AT2G32060
AT5G58390
AT5G59750
AT2G29720
AT2G36870
AT5G62990
AT4G12870
AT1G01770
AT1G31840
AT1G64230
AT1G14230
AT5G10740
AT4G16515
AT1G26600
AT5G59740
AT3G04880
AT5G23280
AT5G63710
AT1G70350
AT1G15970
AT1G31835
AT5G48250
AT4G17616
```
