## Supplementary material for "A comprehensive map of preferentially located motifs reveals distinct proximal *cis*-regulatory elements in plants": GGGTCGCA_containing_gene_set.txt

```
#Occurences of GGGTCGCA between 291 and 371 (positions relative to the transcription start site)
#14 sequences with GGGTCGCA in this interval
#0.07% of the sequences in promoter set with GGGTCGCA (set with 19736 sequences)
AT5G63920
AT1G62080
AT1G62000
AT5G04510
AT1G62060
AT1G62220
AT5G48330
AT5G08250
AT5G42910
AT1G77320
AT2G42080
AT1G67750
AT5G25490
AT4G18040
```
