## Supplementary material for "A comprehensive map of preferentially located motifs reveals distinct proximal *cis*-regulatory elements in plants": GGGTCGG_containing_gene_set.txt

```
#Occurences of GGGTCGG between -113 and -38 (positions relative to the transcription start site)
#187 sequences with GGGTCGG in this interval
#0.95% of the sequences in promoter set with GGGTCGG (set with 19736 sequences)
AT1G65950
AT2G30010
AT1G80680
AT1G72090
AT5G08391
AT5G38830
AT3G18165
AT3G03060
AT1G72630
AT1G79200
AT1G47490
AT5G55580
AT1G65480
AT1G75510
AT5G48330
AT1G51710
AT2G11000
AT1G05410
AT4G15140
AT3G48420
AT2G17030
AT2G32120
AT1G43560
AT2G20060
AT3G20680
AT4G05060
AT3G57400
AT1G13690
AT5G41690
AT1G19396
AT5G15760
AT5G11580
AT3G62000
AT5G57570
AT2G06420
AT5G43175
AT1G16916
AT3G56440
AT5G17060
AT1G55205
AT1G53800
AT1G63910
AT1G16740
AT3G27180
AT3G61060
AT3G03341
AT4G22840
AT1G04790
AT1G72480
AT5G19570
AT5G08650
AT3G07170
AT4G33495
AT3G45020
AT4G35410
AT5G46840
AT1G09570
AT4G26965
AT1G55630
AT5G45010
AT3G13677
AT3G52090
AT2G39340
AT4G34840
AT5G45390
AT1G28815
AT4G31210
AT2G17190
AT5G45900
AT2G37230
AT3G07050
AT5G38880
AT2G38000
AT4G17300
AT1G35160
AT5G57360
AT2G17380
AT5G25780
AT1G76400
AT5G57120
AT5G07900
AT4G22260
AT3G56430
AT1G19250
AT3G12580
AT5G04750
AT5G17070
AT5G11160
AT5G25340
AT1G53165
AT3G57060
AT1G76185
AT3G20870
AT5G18770
AT5G51340
AT3G11130
AT1G68990
AT1G65220
AT3G14960
AT5G67530
AT5G35100
AT5G14170
AT1G63290
AT1G56020
AT1G70350
AT3G26730
AT2G19390
AT1G48160
AT5G48030
AT2G35635
AT3G05500
AT1G16020
AT4G32250
AT2G46180
AT4G31200
AT4G22380
AT5G63570
AT1G15400
AT5G50170
AT3G50590
AT5G13570
AT4G23900
AT4G31150
AT3G15060
AT2G41560
AT1G70140
AT4G24900
AT3G03600
AT3G15770
AT3G19515
AT4G34215
AT4G08310
AT1G48420
AT5G58790
AT2G02970
AT3G60110
AT1G26160
AT5G07120
AT5G07890
AT3G21290
AT5G56370
AT2G46540
AT2G39690
AT5G37340
AT5G20720
AT2G21440
AT1G64840
AT2G40800
AT1G17455
AT4G00500
AT2G38770
AT3G47120
AT2G17200
AT1G53770
AT3G09840
AT1G14230
AT3G58130
AT3G51130
AT1G55750
AT1G27565
AT4G19210
AT4G17616
AT3G01360
AT2G21840
AT5G20510
AT2G16810
AT1G52905
AT1G67140
AT1G27470
AT2G01860
AT5G53280
AT1G32750
AT3G12970
AT4G11010
AT3G26340
AT2G31725
AT3G06270
AT1G17090
AT1G26230
AT3G13674
AT3G55910
AT2G17900
AT1G80710
AT4G30920
AT5G15700
AT1G06220
AT4G31560
```
