## Supplementary material for "A comprehensive map of preferentially located motifs reveals distinct proximal *cis*-regulatory elements in plants": GGGTCGGG_containing_gene_set.txt

```
#Occurences of GGGTCGGG between -119 and -35 (positions relative to the transcription start site)
#114 sequences with GGGTCGGG in this interval
#0.58% of the sequences in promoter set with GGGTCGGG (set with 19736 sequences)
AT4G30920
AT1G27470
AT5G04750
AT5G45390
AT5G44920
AT3G57060
AT2G02970
AT4G22380
AT1G55205
AT5G14170
AT2G17340
AT3G26340
AT5G17070
AT5G46840
AT3G03060
AT1G63290
AT5G37340
AT3G11130
AT5G57120
AT4G31210
AT1G79200
AT1G16740
AT5G48030
AT2G01860
AT5G48330
AT2G38000
AT3G21290
AT3G51130
AT2G38770
AT1G70350
AT3G07170
AT1G48420
AT5G08650
AT2G17190
AT3G13674
AT4G11010
AT1G32750
AT1G68990
AT5G25780
AT1G28815
AT1G15420
AT3G26730
AT4G22840
AT3G62000
AT3G56440
AT1G80680
AT4G00500
AT1G17455
AT1G17090
AT4G08310
AT4G31150
AT1G76185
AT5G53280
AT2G40800
AT2G46180
AT2G31725
AT4G17300
AT2G46540
AT5G20720
AT5G55580
AT4G31560
AT4G17616
AT5G15760
AT2G41560
AT3G07050
AT1G19250
AT1G14230
AT5G35100
AT1G26160
AT3G45020
AT2G17030
AT5G45900
AT3G57400
AT2G30010
AT5G07120
AT3G15770
AT3G06270
AT1G67140
AT1G53800
AT3G48420
AT2G37230
AT1G05410
AT1G06220
AT1G16916
AT1G53165
AT1G16020
AT1G72630
AT1G47490
AT2G17200
AT3G01360
AT2G16810
AT3G50590
AT3G60110
AT2G20060
AT1G72090
AT3G12970
AT1G52905
AT3G61060
AT1G63910
AT3G19515
AT5G51340
AT2G21840
AT3G56430
AT1G27565
AT3G13677
AT1G51710
AT1G04790
AT4G31200
AT2G39340
AT5G01445
AT3G03600
AT1G75510
AT1G26230
AT5G15700
```
