## Supplementary material for "A comprehensive map of preferentially located motifs reveals distinct proximal *cis*-regulatory elements in plants": GGGTCGGT_containing_gene_set.txt

```
#Occurences of GGGTCGGT between -128 and -67 (positions relative to the transcription start site)
#27 sequences with GGGTCGGT in this interval
#0.14% of the sequences in promoter set with GGGTCGGT (set with 19736 sequences)
AT2G21440
AT1G35160
AT3G09840
AT5G20510
AT2G14460
AT1G56020
AT5G50170
AT1G48420
AT5G41690
AT4G31200
AT5G14950
AT3G05500
AT4G19210
AT2G17900
AT1G27565
AT5G07900
AT2G39690
AT5G14680
AT1G43560
AT1G65220
AT1G19396
AT3G20680
AT5G56370
AT1G72480
AT3G03341
AT1G52905
AT5G19570
```
