## Supplementary material for "A comprehensive map of preferentially located motifs reveals distinct proximal *cis*-regulatory elements in plants": GGGTCTAA_containing_gene_set.txt

```
#Occurences of GGGTCTAA between -158 and -68 (positions relative to the transcription start site)
#59 sequences with GGGTCTAA in this interval
#0.30% of the sequences in promoter set with GGGTCTAA (set with 19736 sequences)
AT5G63630
AT3G24255
AT5G60870
AT2G33740
AT1G77320
AT5G63260
AT3G11760
AT4G30330
AT2G37480
AT1G17520
AT1G12770
AT1G14185
AT4G30820
AT3G52170
AT5G64770
AT3G46940
AT1G25580
AT5G22290
AT4G11150
AT2G38550
AT2G21730
AT5G47020
AT1G25472
AT1G19830
AT5G20680
AT4G15690
AT1G25470
AT1G24430
AT1G70200
AT3G48500
AT1G11710
AT2G04080
AT5G57890
AT1G64640
AT4G09012
AT1G78810
AT3G62530
AT3G62460
AT1G70790
AT2G28180
AT1G74230
AT1G75770
AT4G14240
AT1G17530
AT4G18460
AT3G55920
AT5G44030
AT1G04810
AT1G22040
AT3G03970
AT4G15000
AT1G02910
AT2G37478
AT1G09450
AT4G38630
AT4G27780
AT4G36540
AT2G33735
AT1G80890
```
