## Supplementary material for "A comprehensive map of preferentially located motifs reveals distinct proximal *cis*-regulatory elements in plants": GGGTCTAT_containing_gene_set.txt

```
#Occurences of GGGTCTAT between -155 and -19 (positions relative to the transcription start site)
#66 sequences with GGGTCTAT in this interval
#0.33% of the sequences in promoter set with GGGTCTAT (set with 19736 sequences)
AT4G05000
AT5G47840
AT3G06778
AT5G02530
AT2G07779
AT5G03380
AT5G55960
AT1G67590
AT4G27570
AT5G09330
AT1G12750
AT1G73680
AT5G07510
AT5G06950
AT5G64760
AT5G41910
AT4G23910
AT1G14410
AT1G08380
AT4G01790
AT3G59220
AT5G17570
AT5G57950
AT5G50920
AT3G55150
AT1G27540
AT1G71920
AT1G13470
AT4G36410
AT5G66050
AT4G10130
AT4G22990
AT4G25910
AT4G26400
AT3G17810
AT5G46030
AT5G26610
AT5G15310
AT5G52380
AT5G63100
AT5G06600
AT2G32487
AT3G44540
AT5G61460
AT2G40380
AT1G12760
AT1G32060
AT4G39280
AT3G21770
AT1G10380
AT4G13820
AT3G59780
AT1G07530
AT5G22620
AT3G02950
AT5G17230
AT5G25752
AT1G75220
AT3G05890
AT1G28510
AT5G58970
AT4G26410
AT2G26670
AT1G49510
AT3G06680
AT5G52540
```
