## Supplementary material for "A comprehensive map of preferentially located motifs reveals distinct proximal *cis*-regulatory elements in plants": GGGTCTGG_containing_gene_set.txt

```
#Occurences of GGGTCTGG between 166 and 285 (positions relative to the transcription start site)
#49 sequences with GGGTCTGG in this interval
#0.25% of the sequences in promoter set with GGGTCTGG (set with 19736 sequences)
AT4G38730
AT4G04030
AT3G60240
AT5G60600
AT2G17130
AT3G09310
AT2G05590
AT1G15780
AT5G40550
AT4G30460
AT5G52780
AT5G05130
AT3G07700
AT5G53700
AT5G01910
AT1G10460
AT3G14620
AT4G35260
AT5G40350
AT1G21280
AT1G07630
AT1G12200
AT3G30247
AT4G25190
AT3G53402
AT3G46666
AT4G32610
AT5G03190
AT2G35860
AT1G22410
AT3G14610
AT5G07110
AT3G63490
AT4G29510
AT2G25760
AT3G53400
AT2G19850
AT5G55950
AT4G13050
AT1G12140
AT1G48100
AT1G73390
AT3G16350
AT3G21100
AT1G06570
AT5G43980
AT4G27390
AT2G06520
AT2G30250
```
