## Supplementary material for "A comprehensive map of preferentially located motifs reveals distinct proximal *cis*-regulatory elements in plants": GGGTGGG_containing_gene_set.txt

```
#Occurences of GGGTGGG between -126 and -8 (positions relative to the transcription start site)
#104 sequences with GGGTGGG in this interval
#0.53% of the sequences in promoter set with GGGTGGG (set with 19736 sequences)
AT4G25434
AT4G39710
AT2G21730
AT3G13510
AT5G19855
AT1G75630
AT1G54040
AT1G06510
AT4G32660
AT3G54020
AT1G63910
AT1G23360
AT5G19190
AT4G32400
AT1G80290
AT4G00880
AT1G36060
AT3G63530
AT1G56010
AT4G33220
AT3G10270
AT5G48250
AT5G58200
AT2G46160
AT2G31130
AT2G30050
AT4G28010
AT3G14230
AT1G31550
AT2G22800
AT2G04515
AT5G11870
AT3G18220
AT3G08760
AT1G09430
AT5G41600
AT1G10550
AT1G04310
AT1G68640
AT5G24660
AT1G09420
AT5G26751
AT1G68190
AT1G06515
AT1G07910
AT5G08650
AT1G56440
AT4G30920
AT5G07590
AT1G79830
AT4G15802
AT5G43070
AT2G34480
AT3G25717
AT3G12290
AT3G51650
AT5G47250
AT3G18290
AT5G49940
AT3G16650
AT5G01870
AT1G21660
AT3G19480
AT3G53260
AT3G05230
AT3G62030
AT2G23980
AT3G26730
AT4G16990
AT1G28320
AT1G52000
AT5G19130
AT1G48790
AT1G10370
AT3G61550
AT1G59870
AT4G32720
AT3G02360
AT5G20720
AT3G07650
AT4G14200
AT5G48030
AT2G46640
AT1G31170
AT2G27020
AT3G18470
AT2G25870
AT3G46180
AT1G76890
AT1G01090
AT1G11362
AT3G51640
AT1G48000
AT1G42480
AT3G08943
AT5G64920
AT4G16940
AT2G23093
AT3G52740
AT1G25570
AT4G32880
AT3G44940
AT1G52620
AT3G09110
```
