## Supplementary material for "A comprehensive map of preferentially located motifs reveals distinct proximal *cis*-regulatory elements in plants": GGGTGGGG_containing_gene_set.txt

```
#Occurences of GGGTGGGG between -103 and -67 (positions relative to the transcription start site)
#9 sequences with GGGTGGGG in this interval
#0.05% of the sequences in promoter set with GGGTGGGG (set with 19736 sequences)
AT1G63910
AT4G16990
AT3G13510
AT1G68190
AT3G44940
AT5G47250
AT3G61550
AT4G30920
AT4G14200
```
