## Supplementary material for "A comprehensive map of preferentially located motifs reveals distinct proximal *cis*-regulatory elements in plants": GGGTGGTG_containing_gene_set.txt

```
#Occurences of GGGTGGTG between 101 and 188 (positions relative to the transcription start site)
#38 sequences with GGGTGGTG in this interval
#0.19% of the sequences in promoter set with GGGTGGTG (set with 19736 sequences)
AT1G76880
AT3G43670
AT4G17615
AT1G36980
AT4G13830
AT4G38600
AT3G03300
AT3G25855
AT4G13030
AT3G58710
AT2G39800
AT1G67000
AT5G48920
AT2G33830
AT2G46750
AT3G50700
AT2G17630
AT4G34380
AT5G65390
AT1G11650
AT5G43100
AT5G63850
AT3G06390
AT3G23450
AT2G02120
AT3G57610
AT1G69420
AT2G35290
AT5G13110
AT1G28330
AT2G38700
AT2G24990
AT5G24170
AT5G57130
AT2G47910
AT1G73670
AT1G29140
AT3G54200
```
