## Supplementary material for "A comprehensive map of preferentially located motifs reveals distinct proximal *cis*-regulatory elements in plants": GGGTGTGT_containing_gene_set.txt

```
#Occurences of GGGTGTGT between -59 and 43 (positions relative to the transcription start site)
#41 sequences with GGGTGTGT in this interval
#0.21% of the sequences in promoter set with GGGTGTGT (set with 19736 sequences)
AT1G61660
AT3G59490
AT3G54040
AT2G44065
AT1G32540
AT1G67360
AT2G18160
AT3G54660
AT1G30300
AT4G02810
AT3G07650
AT1G56300
AT2G32240
AT5G13300
AT4G36780
AT5G62580
AT5G53190
AT1G17050
AT2G18162
AT3G30180
AT5G04110
AT3G01610
AT4G31910
AT4G32500
AT2G22000
AT3G59850
AT5G23000
AT1G04770
AT1G53025
AT1G05675
AT5G08690
AT1G31310
AT2G26650
AT1G54090
AT1G53180
AT5G65990
AT5G62440
AT4G26965
AT5G08670
AT1G56010
AT3G49660
```
