## Supplementary material for "A comprehensive map of preferentially located motifs reveals distinct proximal *cis*-regulatory elements in plants": GGGTTAA_containing_gene_set.txt

```
#Occurences of GGGTTAA between -148 and -25 (positions relative to the transcription start site)
#338 sequences with GGGTTAA in this interval
#1.71% of the sequences in promoter set with GGGTTAA (set with 19736 sequences)
AT1G15420
AT5G12170
AT1G25520
AT5G09550
AT3G56640
AT3G62810
AT4G14710
AT1G03180
AT5G20500
AT2G40190
AT2G32370
AT1G20470
AT4G34110
AT1G78630
AT2G29130
AT4G00860
AT1G79020
AT2G34680
AT2G05220
AT5G18260
AT5G18930
AT4G29890
AT1G10630
AT5G16140
AT3G16750
AT3G12990
AT2G30250
AT1G71820
AT4G10090
AT1G32150
AT3G58150
AT5G45300
AT5G19310
AT3G06010
AT5G53300
AT1G16010
AT1G15215
AT2G35360
AT5G65010
AT5G25560
AT1G67850
AT3G26730
AT2G30920
AT4G32720
AT2G19810
AT1G44350
AT3G27520
AT2G36290
AT2G36960
AT1G65220
AT4G28750
AT4G22700
AT3G23910
AT4G22260
AT2G26240
AT4G17300
AT3G52300
AT2G32820
AT3G25930
AT5G59670
AT5G59020
AT2G29670
AT1G14330
AT1G72750
AT3G06220
AT2G41940
AT2G24500
AT2G18110
AT4G33250
AT3G12980
AT5G25450
AT1G17510
AT3G59330
AT4G23860
AT4G10210
AT1G33490
AT1G18640
AT4G00340
AT1G09590
AT3G66658
AT3G29390
AT3G44190
AT1G67030
AT5G20300
AT5G25280
AT5G25790
AT4G39220
AT2G42990
AT5G24710
AT2G29070
AT5G22210
AT4G29440
AT1G17490
AT5G26880
AT1G31870
AT5G22010
AT2G16600
AT2G35370
AT3G05810
AT5G15710
AT3G26520
AT4G21870
AT4G32590
AT5G16640
AT2G30770
AT5G06250
AT3G23030
AT2G25740
AT1G69250
AT3G10800
AT2G43945
AT5G36950
AT2G20250
AT5G63905
AT2G17720
AT1G47570
AT5G04810
AT5G03910
AT1G68000
AT2G45500
AT4G13810
AT5G36120
AT1G75010
AT5G15210
AT1G75770
AT5G13100
AT3G25580
AT2G15340
AT4G11100
AT5G04250
AT5G43822
AT2G20680
AT1G06210
AT3G23070
AT4G02530
AT3G58660
AT4G35030
AT5G04230
AT5G05640
AT4G21650
AT4G22740
AT1G52905
AT5G63410
AT2G30700
AT4G32110
AT5G13510
AT4G36090
AT1G62740
AT1G33500
AT1G22060
AT3G24820
AT1G56340
AT1G55310
AT2G40290
AT3G03770
AT5G03495
AT5G45320
AT2G26340
AT2G40620
AT1G73810
AT2G30360
AT5G46070
AT2G27130
AT3G10985
AT5G62270
AT1G08430
AT2G44080
AT5G11030
AT1G65070
AT4G13000
AT5G42760
AT2G29440
AT1G14687
AT4G35290
AT4G03960
AT1G62720
AT1G55000
AT5G44020
AT2G04400
AT1G77550
AT1G26270
AT5G15320
AT2G19080
AT1G07720
AT5G24290
AT5G51370
AT5G15270
AT5G55810
AT5G15690
AT1G53887
AT4G34680
AT3G54140
AT1G22800
AT1G18870
AT1G49720
AT1G29800
AT1G56440
AT1G63240
AT5G20890
AT3G04420
AT1G32580
AT3G50670
AT2G29980
AT2G39580
AT5G63570
AT5G41380
AT5G48820
AT5G42910
AT3G03950
AT5G37490
AT1G52760
AT5G08305
AT1G15290
AT1G73830
AT1G11120
AT3G05625
AT3G20870
AT4G39753
AT2G18450
AT3G59870
AT5G61330
AT5G01075
AT2G25310
AT2G46040
AT3G22320
AT4G27080
AT1G56080
AT5G14170
AT5G03230
AT2G32760
AT4G11090
AT3G59000
AT1G56423
AT5G20600
AT5G04950
AT1G12630
AT4G23470
AT4G28400
AT2G43980
AT4G30630
AT5G13340
AT1G77130
AT2G31270
AT2G31410
AT1G79470
AT5G44550
AT3G62980
AT3G61120
AT2G44920
AT1G04950
AT1G66950
AT5G05100
AT5G07920
AT2G17870
AT4G11970
AT1G56560
AT4G23460
AT5G53550
AT5G43720
AT4G22810
AT1G65660
AT2G01913
AT2G38650
AT2G31725
AT1G78620
AT5G61020
AT5G66280
AT4G14560
AT3G08580
AT1G27050
AT4G12640
AT2G14880
AT5G17700
AT1G18520
AT4G37235
AT1G07390
AT1G22490
AT3G06340
AT1G71260
AT1G66890
AT4G14800
AT1G67050
AT5G17190
AT1G16250
AT5G11040
AT1G17530
AT5G56710
AT5G25110
AT1G05055
AT1G67040
AT1G73320
AT4G29790
AT1G63290
AT1G06590
AT1G56260
AT3G13050
AT3G57290
AT3G60780
AT4G36750
AT2G33435
AT1G71270
AT1G07360
AT1G16780
AT4G02550
AT1G79440
AT4G12970
AT1G28150
AT4G16566
AT3G61260
AT2G47820
AT4G19640
AT5G46840
AT5G41390
AT1G01610
AT5G46300
AT2G25670
AT1G66820
AT2G26650
AT2G46980
AT3G56800
AT5G44420
AT3G62800
AT1G52320
AT3G60330
AT3G12340
AT3G22330
AT5G45620
AT2G23760
AT4G40060
AT4G04775
AT1G19340
AT3G11450
AT5G64130
AT2G38660
AT1G69400
AT1G06520
AT3G01430
AT1G73360
```
