## Supplementary material for "A comprehensive map of preferentially located motifs reveals distinct proximal *cis*-regulatory elements in plants": GGGTTAAA_containing_gene_set.txt

```
#Occurences of GGGTTAAA between -185 and -58 (positions relative to the transcription start site)
#155 sequences with GGGTTAAA in this interval
#0.79% of the sequences in promoter set with GGGTTAAA (set with 19736 sequences)
AT3G12990
AT5G65320
AT4G37240
AT4G33250
AT3G08580
AT5G53300
AT4G29890
AT3G54030
AT2G21840
AT5G55810
AT5G20600
AT1G16250
AT2G35370
AT3G56640
AT4G10130
AT5G42760
AT4G29900
AT1G65660
AT1G17490
AT4G35030
AT4G21870
AT1G33500
AT4G12970
AT1G66950
AT2G30580
AT5G46840
AT2G30360
AT5G09550
AT4G26470
AT3G12340
AT2G21590
AT3G11450
AT2G40620
AT1G04950
AT1G29820
AT2G29980
AT1G05520
AT2G34680
AT3G60780
AT1G17520
AT2G20250
AT2G32820
AT5G53550
AT4G39220
AT2G30920
AT1G06210
AT5G04600
AT2G13370
AT2G26340
AT1G18870
AT1G67040
AT1G19950
AT1G28150
AT1G77130
AT1G52320
AT5G48450
AT5G12170
AT3G22330
AT4G23460
AT2G14880
AT5G16140
AT1G33490
AT3G58150
AT1G08430
AT1G09950
AT5G08305
AT5G24290
AT4G14710
AT1G65080
AT5G20500
AT2G44920
AT1G20470
AT5G41380
AT2G18790
AT2G01913
AT1G30360
AT3G22320
AT2G15340
AT5G15710
AT5G48820
AT2G35360
AT2G29670
AT2G25670
AT1G56080
AT2G17720
AT1G73360
AT5G14960
AT2G43945
AT1G47970
AT1G06200
AT5G63570
AT1G17530
AT5G59020
AT5G02820
AT4G39753
AT5G64130
AT5G63410
AT3G08020
AT1G79530
AT2G24500
AT4G16566
AT2G40290
AT2G38660
AT1G55000
AT3G59000
AT4G32720
AT1G22800
AT1G65070
AT5G06250
AT1G69250
AT1G05550
AT1G42480
AT5G03910
AT3G62980
AT1G71260
AT4G11100
AT2G27130
AT3G54140
AT1G32530
AT5G01075
AT1G08600
AT3G23940
AT5G22010
AT5G48680
AT4G21650
AT3G10985
AT5G05640
AT4G31170
AT1G71270
AT5G41390
AT1G07390
AT1G56610
AT2G38650
AT2G33435
AT1G05055
AT3G10070
AT4G13810
AT5G23360
AT1G56440
AT3G20870
AT5G03495
AT5G11040
AT5G13100
AT1G32640
AT2G46040
AT3G50670
AT5G65010
AT2G41940
AT5G03230
AT1G47570
AT1G66820
AT4G10280
AT4G27080
AT5G16390
AT1G60960
```
