## Supplementary material for "A comprehensive map of preferentially located motifs reveals distinct proximal *cis*-regulatory elements in plants": GGGTTAAG_containing_gene_set.txt

```
#Occurences of GGGTTAAG between -121 and -43 (positions relative to the transcription start site)
#43 sequences with GGGTTAAG in this interval
#0.22% of the sequences in promoter set with GGGTTAAG (set with 19736 sequences)
AT1G72750
AT2G32370
AT2G31725
AT1G78620
AT5G15320
AT2G25310
AT1G12630
AT5G25560
AT5G61330
AT5G17700
AT5G22210
AT5G26880
AT4G11970
AT5G36950
AT5G51370
AT5G37490
AT4G13000
AT5G19310
AT1G27050
AT1G09590
AT5G17190
AT1G22490
AT1G06590
AT2G44080
AT4G37235
AT2G32760
AT2G43980
AT4G36750
AT1G14687
AT5G15270
AT4G10210
AT3G05625
AT1G15420
AT1G26270
AT1G78630
AT2G19080
AT5G18930
AT4G19640
AT5G46070
AT1G56560
AT4G30630
AT4G22810
AT5G14170
```
