## Supplementary material for "A comprehensive map of preferentially located motifs reveals distinct proximal *cis*-regulatory elements in plants": GGGTTAT_containing_gene_set.txt

```
#Occurences of GGGTTAT between -82 and -21 (positions relative to the transcription start site)
#142 sequences with GGGTTAT in this interval
#0.72% of the sequences in promoter set with GGGTTAT (set with 19736 sequences)
AT1G44030
AT2G18328
AT5G27410
AT1G08400
AT5G65310
AT2G16595
AT2G21640
AT2G12462
AT1G07910
AT1G03430
AT4G20860
AT2G22300
AT4G09890
AT5G55200
AT5G42940
AT3G48280
AT5G54070
AT3G01360
AT4G00400
AT1G15320
AT1G76185
AT3G49560
AT4G38840
AT5G40440
AT1G01470
AT1G72550
AT5G40710
AT5G25390
AT5G38900
AT2G36060
AT3G16870
AT2G33233
AT5G64700
AT1G25490
AT5G21020
AT4G39730
AT5G05380
AT1G31660
AT5G17460
AT4G09180
AT4G23420
AT1G34270
AT1G06010
AT2G29065
AT1G75030
AT3G25980
AT3G27325
AT4G36740
AT4G01320
AT1G71920
AT1G72680
AT1G63650
AT1G75670
AT3G55665
AT5G06620
AT2G02970
AT1G14570
AT5G27400
AT3G54690
AT4G11010
AT4G20330
AT5G19450
AT5G27390
AT1G09920
AT5G60490
AT1G55170
AT3G07110
AT3G57020
AT2G16490
AT3G20780
AT5G11110
AT2G37240
AT2G13370
AT1G29960
AT4G28010
AT2G35300
AT3G03530
AT1G79630
AT1G16020
AT4G01510
AT2G29790
AT1G73730
AT5G46370
AT2G24860
AT1G71520
AT1G75340
AT1G49050
AT4G40030
AT1G11470
AT2G17370
AT2G03730
AT3G55550
AT4G24250
AT4G31360
AT5G22360
AT5G10810
AT3G02468
AT1G72690
AT1G13980
AT3G50100
AT1G33265
AT3G07680
AT4G15545
AT4G12240
AT2G34840
AT2G21220
AT5G04900
AT2G20840
AT1G69818
AT5G65300
AT2G21210
AT5G37930
AT2G05100
AT5G08770
AT1G24120
AT4G37409
AT5G65250
AT5G04120
AT3G13390
AT4G28710
AT1G80700
AT1G64690
AT3G20060
AT1G32750
AT5G45390
AT1G65720
AT2G24570
AT2G27140
AT3G56340
AT1G47510
AT4G23800
AT5G03370
AT1G75350
AT3G01140
AT5G59970
AT2G47120
AT5G40660
AT2G24030
AT4G09800
AT1G59820
AT3G02480
AT5G59060
```
