## Supplementary material for "A comprehensive map of preferentially located motifs reveals distinct proximal *cis*-regulatory elements in plants": GGGTTCGA_containing_gene_set.txt

```
#Occurences of GGGTTCGA between -220 and -145 (positions relative to the transcription start site)
#63 sequences with GGGTTCGA in this interval
#0.32% of the sequences in promoter set with GGGTTCGA (set with 19736 sequences)
AT5G05980
AT5G02820
AT3G02340
AT4G29360
AT4G33470
AT4G18810
AT4G15670
AT5G44150
AT1G17680
AT3G20650
AT5G60960
AT5G44200
AT2G22570
AT2G43510
AT5G13850
AT4G00090
AT3G12380
AT5G41270
AT5G11170
AT1G79280
AT4G11980
AT1G61570
AT4G16700
AT3G52090
AT3G62230
AT3G22330
AT1G21600
AT5G67500
AT1G49710
AT1G18440
AT3G62250
AT4G15010
AT1G64430
AT4G34700
AT5G52820
AT5G56380
AT2G04630
AT4G32270
AT5G09650
AT2G21510
AT3G62240
AT3G12390
AT3G19760
AT4G31080
AT2G22100
AT5G23670
AT3G62220
AT1G20200
AT1G50270
AT3G10540
AT1G01880
AT1G55620
AT3G53970
AT1G79310
AT2G47110
AT4G38600
AT5G21430
AT4G30890
AT1G54680
AT1G62510
AT5G15820
AT2G42975
AT2G46110
```
