## Supplementary material for "A comprehensive map of preferentially located motifs reveals distinct proximal *cis*-regulatory elements in plants": GGGTTTA_containing_gene_set.txt

```
#Occurences of GGGTTTA between -27 and 0 (positions relative to the transcription start site)
#316 sequences with GGGTTTA in this interval
#1.60% of the sequences in promoter set with GGGTTTA (set with 19736 sequences)
AT5G12220
AT3G48530
AT2G19120
AT5G50420
AT5G11240
AT3G54090
AT5G64260
AT5G66860
AT3G49010
AT1G54690
AT2G39140
AT3G13940
AT1G35230
AT1G52270
AT5G02450
AT1G18540
AT4G28440
AT4G29520
AT1G54310
AT1G18440
AT5G19300
AT5G65340
AT2G44480
AT3G14220
AT1G02870
AT1G56110
AT1G19100
AT4G13210
AT4G12600
AT1G11320
AT5G13820
AT5G10910
AT4G15570
AT1G59359
AT5G59310
AT5G36722
AT5G09510
AT4G28140
AT5G03910
AT1G36050
AT1G58684
AT3G49320
AT5G14010
AT1G52560
AT2G34357
AT5G18050
AT1G67620
AT5G40460
AT1G56320
AT4G11440
AT4G39300
AT2G38620
AT3G28790
AT2G21440
AT3G06320
AT1G12140
AT1G06790
AT3G24240
AT4G27657
AT4G28820
AT5G03100
AT4G36040
AT1G78380
AT5G41520
AT4G13930
AT2G17830
AT2G24970
AT1G29640
AT4G39470
AT2G27775
AT3G15357
AT2G42710
AT3G55280
AT1G07940
AT5G01210
AT5G61030
AT5G53900
AT5G59320
AT5G26860
AT2G18900
AT1G29965
AT1G24610
AT1G55230
AT5G22790
AT5G08620
AT3G49180
AT4G02700
AT4G09600
AT1G02820
AT2G19540
AT1G13810
AT3G26590
AT3G63130
AT1G20693
AT2G38255
AT3G54826
AT5G36810
AT5G14130
AT1G11110
AT2G35930
AT5G48940
AT3G46590
AT1G30820
AT5G40640
AT5G39920
AT3G26790
AT4G09030
AT3G06040
AT4G14465
AT5G24520
AT5G57280
AT1G28400
AT5G51280
AT1G14980
AT2G23890
AT1G55040
AT5G16550
AT3G11710
AT4G26800
AT3G07750
AT5G36800
AT5G27850
AT1G21920
AT1G07920
AT1G10850
AT1G80750
AT1G09610
AT2G01490
AT1G49240
AT1G30540
AT5G62880
AT3G20540
AT1G74710
AT5G19510
AT4G13170
AT3G20570
AT1G29880
AT1G21950
AT2G40240
AT3G53700
AT5G15550
AT5G38940
AT4G22970
AT2G32080
AT2G20940
AT5G40200
AT3G55700
AT5G51540
AT2G04740
AT5G11880
AT5G02010
AT1G08610
AT1G47600
AT2G36160
AT5G57230
AT5G63280
AT5G54850
AT4G35510
AT4G38490
AT3G18600
AT5G20600
AT5G62190
AT4G21105
AT2G25910
AT5G27120
AT5G64420
AT3G57180
AT3G28830
AT4G38850
AT1G60620
AT4G31210
AT1G52140
AT5G44780
AT3G13228
AT5G36710
AT1G28210
AT3G21620
AT5G62360
AT5G28050
AT3G62550
AT5G60550
AT3G53690
AT1G02950
AT5G22260
AT4G34412
AT5G18020
AT1G30760
AT5G57560
AT1G77750
AT1G04200
AT4G25730
AT3G47930
AT5G60548
AT3G02840
AT3G59480
AT4G33865
AT2G18510
AT4G04940
AT2G24330
AT5G40480
AT5G18400
AT4G21850
AT4G38225
AT1G55205
AT5G27660
AT1G53830
AT5G44450
AT3G62499
AT5G37720
AT1G43580
AT4G30990
AT3G21060
AT5G26000
AT1G65370
AT2G02740
AT1G64160
AT2G02955
AT4G01560
AT5G16750
AT5G13700
AT5G58870
AT5G15970
AT2G35310
AT2G37410
AT1G24210
AT1G49170
AT2G36020
AT1G23340
AT2G44640
AT3G15000
AT5G09330
AT1G29030
AT3G13230
AT5G46530
AT4G37910
AT1G77030
AT4G19003
AT2G34260
AT2G42820
AT1G74240
AT4G04670
AT5G45428
AT3G45600
AT4G29905
AT1G18850
AT3G44160
AT4G38150
AT4G25315
AT1G10230
AT2G30780
AT1G62150
AT3G10110
AT2G44040
AT4G13850
AT3G07770
AT4G33250
AT3G11745
AT2G22870
AT2G34900
AT3G58580
AT1G61970
AT2G15240
AT1G61150
AT5G59430
AT2G29530
AT3G17350
AT3G52590
AT3G19130
AT1G47278
AT1G30850
AT3G13150
AT4G23885
AT2G35140
AT4G13070
AT3G51010
AT1G49450
AT2G32240
AT1G72160
AT2G38640
AT1G58983
AT3G09940
AT1G19800
AT5G63350
AT3G20240
AT2G44860
AT3G60360
AT1G09520
AT4G16430
AT2G36250
AT2G06990
AT5G37530
AT2G40950
AT3G14440
AT1G22950
AT4G20440
AT5G24020
AT2G01440
AT4G23690
AT3G02640
AT4G02425
AT3G61100
AT2G31890
AT4G11120
AT1G15460
AT2G19720
AT1G56460
AT5G15350
AT2G43445
AT3G48830
AT1G33410
AT1G75670
AT1G07930
AT3G46900
AT2G35240
AT5G25980
AT2G33370
```
