## Supplementary material for "A comprehensive map of preferentially located motifs reveals distinct proximal *cis*-regulatory elements in plants": GGGTTTAT_containing_gene_set.txt

```
#Occurences of GGGTTTAT between -43 and 11 (positions relative to the transcription start site)
#209 sequences with GGGTTTAT in this interval
#1.06% of the sequences in promoter set with GGGTTTAT (set with 19736 sequences)
AT2G32240
AT1G68990
AT4G13210
AT1G60620
AT1G09610
AT2G21440
AT5G19300
AT1G74240
AT5G25980
AT1G28400
AT5G36710
AT1G67430
AT4G20440
AT3G14260
AT3G19160
AT2G19120
AT4G09600
AT3G20570
AT2G38620
AT5G56840
AT3G02840
AT1G61970
AT3G46210
AT3G46950
AT4G34412
AT4G27657
AT5G62880
AT3G28970
AT4G30220
AT1G11320
AT5G26860
AT1G35230
AT2G39140
AT3G28790
AT5G62360
AT5G01210
AT5G51800
AT5G15970
AT5G53550
AT3G53690
AT3G27180
AT2G18510
AT3G28830
AT5G26000
AT5G40200
AT1G47600
AT5G05220
AT5G64060
AT1G30850
AT1G11890
AT5G57560
AT2G23790
AT1G80890
AT5G61030
AT4G21105
AT2G44860
AT1G56320
AT1G54310
AT5G15430
AT1G09590
AT5G39920
AT3G48830
AT1G29960
AT1G06410
AT2G37270
AT1G49240
AT5G36800
AT3G54460
AT1G10850
AT3G11710
AT1G80750
AT4G38490
AT5G10910
AT5G46530
AT5G52470
AT4G25730
AT1G18540
AT5G40480
AT5G60548
AT4G04670
AT1G49170
AT1G11610
AT1G52270
AT3G14440
AT5G57230
AT5G40640
AT1G10230
AT1G06530
AT3G52590
AT1G29030
AT2G06990
AT2G24970
AT3G10490
AT3G20240
AT1G47500
AT4G04180
AT2G43445
AT1G63180
AT5G38940
AT5G41520
AT2G30780
AT1G19100
AT3G04400
AT3G63130
AT5G64260
AT3G50480
AT1G55040
AT4G09030
AT5G47210
AT5G65900
AT3G46900
AT3G58700
AT4G23885
AT2G43440
AT5G35603
AT5G27850
AT5G27620
AT5G59320
AT1G12140
AT2G45860
AT5G18050
AT3G62550
AT4G02700
AT3G27280
AT1G74560
AT1G72160
AT2G19720
AT3G59840
AT4G36420
AT5G59310
AT2G38640
AT4G00680
AT1G52560
AT5G20290
AT2G01490
AT5G39790
AT1G51700
AT1G60590
AT1G29640
AT1G19770
AT1G02950
AT5G09330
AT5G28900
AT5G24520
AT4G16760
AT3G62499
AT4G26800
AT1G08610
AT5G23535
AT1G64160
AT5G13700
AT1G62720
AT3G13230
AT5G15920
AT4G14465
AT1G61980
AT2G35240
AT4G28140
AT1G21520
AT3G59480
AT4G39040
AT3G54320
AT5G64420
AT2G24330
AT2G35140
AT5G42820
AT3G09940
AT2G40570
AT5G60550
AT2G36160
AT1G52140
AT2G37410
AT1G02820
AT1G80540
AT3G49180
AT3G52920
AT5G01900
AT5G37530
AT3G54090
AT5G18250
AT5G58870
AT3G16840
AT3G21620
AT3G10110
AT4G31210
AT3G59040
AT1G30540
AT2G04740
AT5G63350
AT3G02640
AT1G23950
AT5G28050
AT4G01560
AT2G20940
AT5G64320
AT4G11440
AT4G01000
AT3G17350
AT5G15350
AT1G53830
AT5G48410
AT3G48530
AT5G18020
AT2G23890
AT4G28440
AT1G18440
AT3G44160
AT3G06320
AT2G35150
```
