## Supplementary material for "A comprehensive map of preferentially located motifs reveals distinct proximal *cis*-regulatory elements in plants": GGGTTTTA_containing_gene_set.txt

```
#Occurences of GGGTTTTA between -31 and -18 (positions relative to the transcription start site)
#97 sequences with GGGTTTTA in this interval
#0.49% of the sequences in promoter set with GGGTTTTA (set with 19736 sequences)
AT5G60650
AT1G67760
AT4G12600
AT3G01160
AT3G22230
AT5G65830
AT2G33530
AT5G57685
AT5G20870
AT4G35320
AT2G47220
AT5G04320
AT5G52940
AT3G47120
AT3G20780
AT3G59820
AT1G50030
AT1G63160
AT5G06360
AT1G10140
AT5G16690
AT5G15200
AT1G74390
AT4G30480
AT2G43650
AT2G23060
AT2G39795
AT5G67240
AT2G39100
AT4G33905
AT2G05070
AT3G46740
AT3G19790
AT2G40370
AT2G47520
AT2G27530
AT4G03340
AT4G10760
AT1G18910
AT1G30960
AT2G29200
AT4G25260
AT5G61605
AT2G40360
AT1G31970
AT5G45890
AT2G37230
AT5G57550
AT1G29940
AT5G38890
AT3G52420
AT4G25630
AT3G22660
AT3G48510
AT5G65850
AT2G01530
AT3G29180
AT5G27990
AT4G15975
AT5G65310
AT5G17230
AT5G57370
AT3G02320
AT4G15850
AT1G75370
AT3G45880
AT2G37510
AT3G18880
AT4G15770
AT4G22810
AT4G02270
AT5G13180
AT2G41170
AT3G04420
AT4G19230
AT1G47490
AT2G34970
AT5G45140
AT1G09780
AT4G00026
AT5G63130
AT1G48000
AT5G23300
AT4G20910
AT4G03965
AT5G23490
AT1G60640
AT5G06550
AT5G24690
AT5G22620
AT1G62720
AT5G13330
AT1G80600
AT3G50070
AT1G65030
AT2G40030
AT1G51380
```
