## Supplementary material for "A comprehensive map of preferentially located motifs reveals distinct proximal *cis*-regulatory elements in plants": GGGTTTTT_containing_gene_set.txt

```
#Occurences of GGGTTTTT between -29 and 117 (positions relative to the transcription start site)
#632 sequences with GGGTTTTT in this interval
#3.20% of the sequences in promoter set with GGGTTTTT (set with 19736 sequences)
AT1G72750
AT3G20050
AT2G35170
AT2G20450
AT5G51230
AT3G44750
AT3G52040
AT1G47720
AT2G38410
AT1G63010
AT5G07970
AT3G13690
AT3G05560
AT1G05180
AT1G58235
AT2G22870
AT1G73930
AT1G45688
AT1G74260
AT1G29250
AT2G45440
AT2G46280
AT4G08510
AT1G06560
AT3G18140
AT3G23940
AT1G66410
AT2G19850
AT2G02850
AT4G28450
AT4G14096
AT3G53270
AT5G15700
AT1G18160
AT5G59850
AT3G50670
AT1G09620
AT2G33847
AT5G40480
AT2G43060
AT2G35010
AT1G16890
AT4G19006
AT1G77670
AT5G38720
AT1G79020
AT4G16141
AT5G48655
AT5G51480
AT1G66470
AT3G26090
AT1G66740
AT3G14200
AT4G31120
AT1G30510
AT1G14510
AT3G46590
AT1G51610
AT4G02715
AT5G56420
AT2G39740
AT1G38131
AT5G55280
AT5G22840
AT5G23490
AT1G22020
AT5G46900
AT5G24010
AT5G11560
AT1G33140
AT2G33700
AT3G61460
AT5G05990
AT5G63150
AT1G80930
AT1G14710
AT2G42030
AT4G09800
AT2G32320
AT1G75230
AT1G15970
AT4G29430
AT5G03850
AT1G30690
AT5G17930
AT1G61870
AT3G22660
AT5G21160
AT5G20660
AT5G10110
AT1G33120
AT1G30490
AT3G59910
AT1G48240
AT1G03710
AT2G29570
AT5G59430
AT5G19400
AT3G11940
AT5G64667
AT5G62690
AT3G26935
AT3G25940
AT3G12080
AT2G04030
AT3G54960
AT3G03380
AT5G63320
AT4G27585
AT5G51220
AT2G03500
AT4G03250
AT4G09960
AT5G16350
AT4G04790
AT1G29950
AT5G47700
AT1G49840
AT3G58510
AT4G25315
AT1G14580
AT4G38980
AT1G64625
AT1G66250
AT5G54370
AT1G48460
AT3G11591
AT2G36780
AT1G54830
AT3G17910
AT2G33990
AT1G71150
AT4G19160
AT4G00893
AT2G26920
AT1G31120
AT5G26717
AT1G20440
AT1G74640
AT1G29850
AT3G63050
AT4G25530
AT1G47500
AT2G31740
AT1G28040
AT3G15357
AT4G22000
AT3G45190
AT5G26692
AT5G19620
AT2G29430
AT3G16810
AT5G66510
AT3G48830
AT2G32275
AT3G24495
AT2G31240
AT1G22710
AT4G12432
AT4G31160
AT2G16586
AT2G33360
AT1G54070
AT3G44530
AT5G27330
AT2G43110
AT5G23340
AT5G38830
AT4G28990
AT2G29080
AT1G53708
AT4G14200
AT2G38000
AT3G15360
AT2G21440
AT5G65420
AT2G39560
AT5G56280
AT4G08390
AT1G80490
AT4G34870
AT1G03780
AT1G61730
AT4G10920
AT3G53430
AT2G16070
AT2G37050
AT3G54610
AT5G07430
AT4G09670
AT1G13550
AT5G17510
AT2G31400
AT5G35753
AT2G43140
AT1G08985
AT2G30520
AT1G64880
AT4G19230
AT1G72330
AT5G26800
AT3G09680
AT2G25460
AT4G27410
AT2G34780
AT3G05810
AT2G20490
AT3G02560
AT5G52930
AT1G69490
AT1G30580
AT2G21790
AT5G04720
AT3G55560
AT5G11740
AT1G34030
AT2G03640
AT5G11530
AT5G63000
AT5G09270
AT4G14290
AT3G19190
AT4G21910
AT3G19360
AT1G47270
AT1G10750
AT1G03000
AT4G32400
AT4G27640
AT1G09700
AT4G35490
AT5G11240
AT3G11500
AT1G29050
AT3G49910
AT1G75040
AT1G53260
AT1G54990
AT3G58180
AT5G44560
AT2G25760
AT3G45030
AT2G34357
AT5G64300
AT2G37220
AT3G15605
AT1G50410
AT4G30800
AT2G27720
AT4G16210
AT5G43390
AT5G22730
AT1G32870
AT5G01270
AT2G20100
AT2G32410
AT2G40095
AT5G16920
AT4G30610
AT4G37750
AT5G22640
AT1G07210
AT3G21210
AT1G45332
AT2G46820
AT1G80000
AT5G23540
AT3G52050
AT1G52150
AT1G14620
AT5G60190
AT1G61688
AT5G64140
AT4G30220
AT5G13160
AT4G17895
AT5G10920
AT5G57870
AT5G26830
AT2G40140
AT3G51980
AT3G53630
AT5G26110
AT2G26860
AT2G18220
AT5G21105
AT1G31920
AT2G03510
AT3G22300
AT3G14362
AT5G39760
AT2G46230
AT4G17440
AT4G15640
AT2G25920
AT4G13100
AT5G40300
AT3G55610
AT3G48500
AT3G27280
AT2G31060
AT5G22320
AT3G20080
AT1G80240
AT3G25680
AT1G12710
AT5G53170
AT4G11300
AT1G16010
AT5G59700
AT4G17520
AT3G28780
AT5G03230
AT3G01120
AT5G25580
AT1G36990
AT1G11940
AT1G80720
AT5G59010
AT1G73730
AT3G57790
AT3G21430
AT1G78700
AT3G10920
AT1G18630
AT1G06730
AT1G71080
AT1G71750
AT1G70190
AT3G44330
AT1G27590
AT1G23100
AT1G24706
AT3G07310
AT1G14687
AT2G20180
AT5G02230
AT1G13630
AT4G38060
AT3G06930
AT1G52825
AT1G10590
AT3G49530
AT3G26050
AT4G35540
AT5G23880
AT1G51745
AT5G01720
AT4G19110
AT1G70740
AT1G20270
AT1G09640
AT5G25360
AT2G20562
AT5G52940
AT5G51810
AT3G12860
AT1G55915
AT4G32700
AT3G03340
AT3G05590
AT3G20870
AT1G23290
AT4G12240
AT3G27540
AT4G19610
AT5G47860
AT3G55890
AT1G71840
AT3G08620
AT5G61000
AT5G60160
AT4G33400
AT1G22270
AT1G51770
AT5G22510
AT1G22050
AT1G01230
AT1G18950
AT5G46890
AT3G12920
AT5G48570
AT3G13860
AT5G08520
AT2G01640
AT5G67510
AT1G74870
AT5G48120
AT1G15500
AT3G48750
AT5G39610
AT5G56950
AT5G45590
AT1G44970
AT1G55810
AT4G25870
AT4G11010
AT5G05240
AT3G15380
AT2G37400
AT4G33720
AT4G20020
AT2G40660
AT3G61640
AT1G71210
AT1G71690
AT3G22680
AT3G20320
AT1G64380
AT5G55440
AT2G16780
AT1G75660
AT5G66680
AT5G13850
AT1G15430
AT1G62740
AT1G14180
AT3G63440
AT1G31817
AT4G30950
AT1G10980
AT2G34450
AT4G37320
AT5G48370
AT1G69620
AT5G43960
AT5G67060
AT3G19610
AT3G02080
AT5G26240
AT3G04730
AT4G26850
AT5G12470
AT4G39630
AT4G20380
AT5G48870
AT4G22380
AT2G11910
AT1G17790
AT1G33480
AT5G26760
AT5G04070
AT5G57800
AT4G21930
AT3G25717
AT1G80245
AT3G26560
AT5G58590
AT5G40080
AT1G03440
AT3G06435
AT2G40070
AT1G48320
AT5G52780
AT2G41520
AT1G58380
AT1G71400
AT1G18680
AT1G79150
AT1G48830
AT5G62290
AT1G80620
AT5G24280
AT3G60360
AT2G22010
AT3G48070
AT5G63420
AT3G06080
AT5G43710
AT2G40475
AT5G03545
AT5G45620
AT1G78870
AT1G62600
AT1G37140
AT2G34480
AT1G78680
AT1G30170
AT2G45160
AT3G53560
AT1G24510
AT5G09590
AT3G58930
AT5G21150
AT3G19080
AT3G02880
AT3G53320
AT2G19180
AT1G77720
AT5G51850
AT2G30680
AT1G67410
AT2G41500
AT1G41880
AT2G31140
AT4G13530
AT3G20630
AT2G46250
AT3G10870
AT5G27540
AT4G02110
AT5G45750
AT2G28590
AT5G49830
AT1G79390
AT3G21140
AT5G66750
AT3G55880
AT5G66820
AT2G16880
AT5G53950
AT1G34180
AT1G30240
AT5G59160
AT2G45060
AT2G28380
AT3G27150
AT1G15250
AT5G66870
AT1G07090
AT2G42810
AT1G56220
AT2G36340
AT3G16240
AT4G21670
AT1G79530
AT2G35680
AT3G47620
AT1G12910
AT5G54780
AT5G49020
AT1G18835
AT5G44350
AT5G51750
AT1G70410
AT1G16520
AT1G20640
AT3G49080
AT3G55980
AT4G29510
AT1G11260
AT1G59750
AT4G19112
AT3G15970
AT4G40000
AT1G31870
AT2G03020
AT5G65470
AT2G35736
AT4G26780
AT3G55750
AT2G31210
AT3G29010
AT1G33800
AT5G02740
AT3G55000
AT2G47420
AT3G51060
AT5G35530
AT5G03070
AT1G14930
AT5G19690
AT1G14300
AT4G37850
AT3G62130
AT3G56320
AT3G23370
AT5G14250
AT5G17440
AT4G29440
AT5G23690
AT4G31880
AT4G24280
AT4G38320
AT5G44680
AT2G26990
AT4G12750
AT5G42060
AT4G26090
AT4G29400
AT4G25240
AT1G65020
AT5G38450
AT2G24220
AT3G13570
AT2G41980
AT3G03960
AT4G13575
AT1G74450
AT5G55270
AT2G01860
AT5G20010
AT4G11790
AT4G19530
AT3G19310
AT4G12430
AT3G23710
AT4G30930
AT4G24480
AT4G36020
AT3G23580
AT5G35930
AT1G04170
AT5G50810
AT5G63570
AT3G41762
AT1G11475
AT5G24590
AT1G27040
AT3G03920
AT2G25140
AT4G39880
AT3G11250
AT2G45190
AT3G02160
AT4G28840
AT3G54090
AT5G40550
AT3G01480
AT5G11630
AT3G52561
AT3G19280
AT1G27210
AT1G30320
AT1G48920
AT4G00525
AT3G08943
AT2G29020
AT3G18035
AT5G65630
AT5G53870
AT3G27010
```
