## Supplementary material for "A comprehensive map of preferentially located motifs reveals distinct proximal *cis*-regulatory elements in plants": GGTAAA_containing_gene_set.txt

```
#Occurences of GGTAAA between -213 and -68 (positions relative to the transcription start site)
#1956 sequences with GGTAAA in this interval
#9.91% of the sequences in promoter set with GGTAAA (set with 19736 sequences)
AT3G22968
AT2G04350
AT1G06730
AT1G27130
AT1G25682
AT3G11890
AT1G56520
AT5G14050
AT4G12560
AT1G77110
AT5G49120
AT5G58470
AT2G19270
AT2G47310
AT2G32030
AT3G25400
AT3G47950
AT2G31880
AT2G36250
AT2G40940
AT2G48110
AT4G22860
AT5G25810
AT5G64640
AT3G18740
AT3G46430
AT5G11950
AT3G15450
AT2G19760
AT2G20900
AT5G24360
AT3G06270
AT3G45600
AT2G33510
AT1G07410
AT3G26922
AT5G42300
AT3G51370
AT1G70190
AT3G22680
AT5G05660
AT5G09390
AT4G22140
AT4G31130
AT1G78810
AT2G35380
AT5G22830
AT5G62460
AT5G65685
AT1G62240
AT5G23390
AT1G62640
AT2G01520
AT1G30820
AT3G55250
AT2G19640
AT3G15380
AT4G03100
AT5G16110
AT3G04120
AT4G09170
AT5G19510
AT4G18195
AT1G69460
AT3G04590
AT2G39260
AT5G11900
AT5G50375
AT3G16150
AT4G14630
AT1G69250
AT3G53160
AT1G66920
AT4G28710
AT5G24590
AT4G04890
AT1G36580
AT2G38180
AT2G30780
AT5G63160
AT3G57860
AT4G20380
AT5G11620
AT1G27310
AT1G64690
AT1G30330
AT5G17350
AT2G21730
AT4G33380
AT3G59950
AT1G10865
AT4G13550
AT2G16460
AT1G76270
AT3G49780
AT4G05590
AT5G60820
AT1G63930
AT3G14900
AT3G20870
AT1G16170
AT1G01010
AT2G30695
AT2G36200
AT3G15590
AT5G37350
AT4G35300
AT1G20575
AT1G72410
AT3G55700
AT2G43650
AT5G39960
AT3G11000
AT1G30490
AT1G15660
AT1G55360
AT2G44480
AT2G01260
AT1G21380
AT5G48300
AT3G01175
AT4G38150
AT1G75335
AT3G17900
AT5G60650
AT2G03850
AT5G20710
AT4G38350
AT1G06510
AT1G45180
AT3G55770
AT2G38195
AT5G48250
AT2G46870
AT1G74130
AT3G05300
AT2G01735
AT3G60070
AT1G35680
AT2G19180
AT1G22220
AT3G14020
AT1G76185
AT3G22740
AT4G11010
AT4G01290
AT5G02780
AT3G58110
AT2G25970
AT1G27920
AT4G31340
AT5G14200
AT2G07690
AT1G52510
AT2G44020
AT2G42320
AT4G04470
AT5G60370
AT1G22040
AT2G47370
AT3G45310
AT1G07250
AT1G22050
AT3G48850
AT1G59940
AT4G01090
AT1G04520
AT3G60330
AT5G52530
AT3G01323
AT1G51690
AT2G27229
AT4G23290
AT4G21880
AT5G67500
AT2G16880
AT4G08690
AT5G52870
AT3G06483
AT5G36160
AT5G01350
AT2G42140
AT5G49180
AT3G07570
AT3G10650
AT5G62720
AT3G21360
AT3G29180
AT1G76310
AT2G35110
AT2G39560
AT1G05190
AT2G21430
AT1G71760
AT3G06730
AT1G63170
AT2G31750
AT3G55580
AT4G26020
AT3G60150
AT4G18440
AT3G26618
AT2G16225
AT3G10640
AT3G26150
AT4G11310
AT3G03420
AT5G51150
AT3G30775
AT3G21720
AT4G04940
AT3G46510
AT2G24420
AT3G26550
AT3G14600
AT4G17600
AT5G67110
AT4G00355
AT4G29270
AT5G59510
AT1G16880
AT3G09780
AT5G09463
AT2G46780
AT5G13570
AT1G73840
AT5G13820
AT1G76670
AT5G06560
AT4G28290
AT1G12330
AT4G30200
AT1G28400
AT1G80260
AT5G60460
AT4G33710
AT5G23430
AT3G11200
AT2G30010
AT4G28770
AT1G34430
AT3G05250
AT4G17370
AT3G20898
AT2G45010
AT3G49910
AT1G08400
AT4G25720
AT1G08830
AT5G60250
AT1G72830
AT3G55730
AT3G02020
AT4G21070
AT3G54925
AT2G01200
AT1G50430
AT3G50810
AT2G16200
AT4G34490
AT1G74230
AT1G42440
AT3G22420
AT5G57060
AT3G53402
AT1G16705
AT1G54550
AT3G03260
AT2G03060
AT2G29540
AT2G25900
AT5G60680
AT3G10460
AT3G27320
AT2G01610
AT4G00540
AT3G04560
AT5G17040
AT1G47510
AT3G60320
AT1G21070
AT3G20650
AT1G30475
AT5G63940
AT2G20208
AT5G03470
AT2G37340
AT5G44790
AT4G22330
AT4G06634
AT4G04630
AT2G25430
AT4G00660
AT5G64600
AT1G51020
AT5G14720
AT2G43110
AT3G47080
AT4G11380
AT2G26190
AT1G73480
AT3G27510
AT1G18030
AT2G36970
AT4G04920
AT5G62530
AT3G01570
AT1G53250
AT3G19130
AT1G61520
AT5G14700
AT4G22753
AT3G53740
AT5G23370
AT5G17630
AT2G22720
AT5G38450
AT5G61500
AT1G14455
AT5G11630
AT5G66510
AT5G17440
AT1G27510
AT2G05710
AT4G04910
AT1G61780
AT5G05030
AT4G15750
AT4G17486
AT1G43690
AT5G62980
AT4G13720
AT4G18375
AT5G16590
AT2G01570
AT2G37620
AT5G37740
AT2G05590
AT2G34730
AT3G05970
AT4G27700
AT1G52600
AT5G07950
AT3G06150
AT4G02830
AT4G37090
AT1G63810
AT4G12710
AT1G02740
AT1G64160
AT5G22370
AT3G54780
AT5G54180
AT1G12810
AT1G72320
AT4G29950
AT3G19190
AT4G11180
AT2G20825
AT1G22090
AT4G16190
AT4G28880
AT2G33590
AT4G34430
AT3G18490
AT4G00020
AT5G11490
AT3G01090
AT5G52040
AT3G53400
AT5G64200
AT4G29960
AT2G20980
AT1G74240
AT1G14120
AT2G25770
AT1G17560
AT1G77870
AT5G10140
AT1G16010
AT5G13120
AT5G26330
AT5G50830
AT3G11250
AT5G15330
AT5G59613
AT2G25060
AT2G25690
AT4G28320
AT4G24210
AT4G08530
AT1G53030
AT5G52790
AT1G04680
AT1G76520
AT1G68795
AT1G23150
AT3G11600
AT3G23180
AT1G20010
AT4G33250
AT1G70880
AT1G06840
AT3G13130
AT1G58235
AT3G19450
AT1G27520
AT4G38770
AT1G02335
AT3G23130
AT2G25870
AT4G15020
AT2G46710
AT3G54060
AT2G44890
AT3G01250
AT5G22650
AT3G15990
AT2G46380
AT5G49215
AT5G19570
AT1G28305
AT1G68810
AT5G67330
AT5G24100
AT1G10095
AT5G06950
AT4G22200
AT2G37150
AT3G62300
AT1G22600
AT3G20550
AT3G19310
AT3G20410
AT2G20230
AT5G43910
AT1G28695
AT1G78700
AT1G47230
AT2G41770
AT1G52650
AT5G16240
AT1G12990
AT4G34700
AT3G53270
AT1G24530
AT5G36230
AT3G09390
AT5G17690
AT4G37150
AT5G58440
AT4G22900
AT5G62610
AT5G64560
AT3G47030
AT3G51620
AT5G03830
AT5G45710
AT2G47010
AT3G56870
AT5G02500
AT5G20170
AT5G43300
AT1G22985
AT2G39580
AT5G59820
AT5G23880
AT3G12980
AT3G55600
AT2G33530
AT1G80620
AT2G34357
AT2G23370
AT2G18915
AT3G14870
AT2G44690
AT3G25230
AT1G69220
AT2G45950
AT5G55040
AT1G12950
AT1G63780
AT5G24620
AT3G05350
AT3G24360
AT2G28190
AT3G46666
AT3G61230
AT3G11773
AT2G26990
AT5G50012
AT5G38300
AT1G22630
AT3G14740
AT3G05858
AT5G63450
AT4G19150
AT4G29770
AT3G28820
AT5G05950
AT3G19020
AT1G56020
AT1G54230
AT1G29330
AT4G12300
AT2G41340
AT3G24350
AT2G35860
AT3G16760
AT2G30270
AT1G16190
AT5G07580
AT5G64343
AT5G06830
AT1G73940
AT5G19770
AT4G36850
AT1G10580
AT5G66240
AT4G24990
AT3G08730
AT5G18680
AT2G27960
AT1G76260
AT1G76065
AT3G20360
AT3G23810
AT5G42420
AT2G46900
AT4G16150
AT1G75810
AT3G49530
AT3G20270
AT1G25540
AT5G07000
AT3G15518
AT5G52240
AT3G52310
AT5G40880
AT1G24490
AT1G04850
AT1G47210
AT4G09680
AT2G43550
AT3G03480
AT5G08430
AT2G43261
AT1G54540
AT1G02010
AT4G32600
AT4G26550
AT5G67030
AT5G54690
AT1G69295
AT1G79450
AT3G12670
AT4G09800
AT2G37110
AT5G45550
AT2G33840
AT1G73250
AT4G08870
AT2G33300
AT5G46570
AT5G27440
AT5G20910
AT4G18240
AT2G46270
AT2G31110
AT5G37680
AT3G50920
AT2G44590
AT1G69320
AT4G38950
AT5G65683
AT4G39850
AT1G50920
AT5G06240
AT3G57290
AT5G63630
AT5G04940
AT1G77740
AT4G09012
AT2G18196
AT5G41480
AT5G25540
AT5G11480
AT5G12170
AT4G03280
AT1G61150
AT1G70780
AT5G01370
AT1G30160
AT3G20910
AT3G31910
AT1G53510
AT3G26520
AT1G12830
AT1G08065
AT1G73560
AT2G40910
AT5G02240
AT3G03630
AT1G25211
AT1G26740
AT1G22800
AT5G63260
AT5G62790
AT4G38130
AT2G03690
AT5G53960
AT1G20500
AT2G41710
AT5G40330
AT1G67860
AT2G06510
AT4G11330
AT4G29285
AT5G23150
AT5G11890
AT3G63210
AT2G39820
AT1G52690
AT5G48930
AT1G64370
AT3G06145
AT1G02220
AT5G60950
AT3G58790
AT4G30860
AT1G25400
AT4G36970
AT3G47836
AT3G61700
AT1G20020
AT5G41960
AT1G06720
AT3G43270
AT3G10595
AT3G55910
AT1G30210
AT3G14130
AT5G55130
AT1G10110
AT5G48360
AT5G06720
AT5G52545
AT4G34610
AT4G34710
AT5G46030
AT5G61200
AT2G36020
AT2G40630
AT3G11640
AT2G45270
AT5G60670
AT4G02730
AT2G41475
AT4G28690
AT1G04440
AT3G19300
AT1G80030
AT5G54650
AT5G64320
AT3G55830
AT2G32770
AT5G24650
AT5G14600
AT5G37940
AT1G19100
AT1G24881
AT4G28025
AT3G56750
AT3G08020
AT4G27100
AT1G72220
AT5G48820
AT3G44330
AT5G08050
AT3G45290
AT1G05170
AT1G21750
AT5G38320
AT1G16780
AT3G27503
AT4G13310
AT3G10760
AT2G46500
AT3G60510
AT1G13870
AT5G59700
AT1G54840
AT1G72550
AT4G00560
AT1G17020
AT5G08740
AT5G47700
AT1G03055
AT1G16180
AT1G06890
AT2G26230
AT1G16000
AT5G11700
AT1G02180
AT1G18090
AT2G20750
AT4G34050
AT1G10550
AT1G55900
AT5G46150
AT3G03800
AT5G45275
AT2G41940
AT1G58025
AT1G61065
AT5G39850
AT4G27090
AT5G62550
AT1G15770
AT3G07700
AT3G26460
AT5G13030
AT3G22520
AT2G28660
AT2G04230
AT3G20480
AT3G09260
AT5G51840
AT3G26380
AT4G13000
AT5G18010
AT4G15090
AT3G54410
AT5G19590
AT1G18250
AT5G01240
AT1G75260
AT3G17920
AT4G18372
AT4G38170
AT2G42885
AT3G32930
AT3G12400
AT1G10310
AT4G33640
AT1G06923
AT5G48940
AT5G64341
AT1G75780
AT2G31220
AT2G27340
AT4G21770
AT3G58820
AT4G11960
AT1G31760
AT5G41580
AT2G31530
AT1G28190
AT3G51430
AT1G48960
AT3G06450
AT5G57330
AT3G61028
AT3G51080
AT2G45406
AT5G47770
AT1G28100
AT3G15357
AT3G44570
AT3G09350
AT5G46360
AT1G13220
AT5G66750
AT1G55535
AT3G15070
AT2G46030
AT1G09650
AT1G71910
AT3G59080
AT3G58540
AT5G13240
AT4G19550
AT2G17680
AT2G46650
AT1G32170
AT4G22592
AT3G04520
AT3G55590
AT1G08770
AT4G10110
AT1G29700
AT2G17540
AT5G41570
AT3G07340
AT1G71190
AT4G03080
AT5G47720
AT4G28340
AT1G79180
AT3G07000
AT2G39270
AT5G64340
AT2G43680
AT2G15590
AT4G09520
AT1G79440
AT1G64530
AT2G17730
AT5G07490
AT1G28560
AT5G56140
AT5G23700
AT5G17780
AT2G18850
AT5G18740
AT4G15180
AT1G68875
AT3G51580
AT3G52150
AT5G43710
AT5G27290
AT1G53285
AT2G32430
AT1G06700
AT5G04550
AT3G07660
AT2G42280
AT5G13440
AT1G67370
AT2G35150
AT1G08030
AT2G32765
AT3G49650
AT2G18030
AT5G20320
AT3G04680
AT3G21770
AT5G26760
AT2G39000
AT1G76950
AT3G04950
AT5G04530
AT1G35550
AT5G33390
AT2G24610
AT5G02020
AT3G54740
AT2G44330
AT3G46520
AT5G59780
AT5G11710
AT5G06620
AT3G20750
AT1G01950
AT1G18690
AT3G48750
AT2G01190
AT3G62790
AT5G45480
AT4G26590
AT4G24000
AT1G71100
AT4G02075
AT4G02100
AT5G26990
AT5G41685
AT5G13670
AT5G44670
AT1G09250
AT1G29025
AT4G35450
AT1G55690
AT1G14240
AT5G50450
AT1G24400
AT1G12470
AT3G08850
AT4G12000
AT5G48850
AT4G22212
AT5G66470
AT4G39650
AT4G39380
AT5G37600
AT4G37650
AT3G12280
AT4G16765
AT3G44720
AT3G15000
AT4G36770
AT1G19480
AT1G02065
AT2G44140
AT5G43175
AT2G27080
AT4G30850
AT2G36460
AT1G11545
AT5G58150
AT1G19690
AT5G25900
AT3G17940
AT1G61570
AT4G02810
AT4G40045
AT5G23360
AT2G46470
AT2G18280
AT3G11745
AT3G54030
AT4G25660
AT2G38110
AT1G53390
AT1G31730
AT1G10522
AT1G27360
AT3G29200
AT1G27370
AT2G39518
AT3G04350
AT5G53150
AT5G60490
AT5G44400
AT2G31130
AT1G12520
AT5G25620
AT1G77380
AT2G42810
AT1G72820
AT2G25280
AT5G23970
AT3G23530
AT2G43950
AT2G37220
AT1G80900
AT5G57940
AT4G05040
AT1G76790
AT4G18530
AT5G10750
AT2G41960
AT4G20720
AT5G56490
AT1G01600
AT1G22730
AT2G21130
AT5G50010
AT5G08190
AT1G08010
AT1G70782
AT5G04910
AT3G05600
AT5G52410
AT2G33835
AT3G55430
AT3G15220
AT2G34610
AT1G25055
AT2G46910
AT3G12910
AT3G49060
AT4G15680
AT2G46720
AT2G11890
AT2G28605
AT2G22420
AT5G60120
AT3G13228
AT3G23820
AT5G09820
AT5G17620
AT5G05160
AT1G71050
AT1G80010
AT2G27170
AT3G60280
AT2G42030
AT2G40660
AT2G44000
AT1G05210
AT5G47050
AT3G50780
AT3G53410
AT3G19440
AT5G22570
AT5G02460
AT1G54850
AT5G26360
AT2G44800
AT2G24450
AT5G04990
AT5G04060
AT5G08160
AT3G22330
AT1G14870
AT1G80820
AT3G29680
AT5G39560
AT5G50565
AT5G10240
AT5G13450
AT1G74420
AT1G67730
AT5G53950
AT3G28730
AT5G21960
AT3G02468
AT3G58930
AT3G17250
AT4G10613
AT1G53040
AT2G33310
AT3G46890
AT2G43760
AT4G22560
AT1G06460
AT3G62260
AT3G16690
AT5G59410
AT1G35310
AT1G15360
AT3G16650
AT3G19690
AT3G48210
AT1G49450
AT5G42080
AT5G14420
AT5G60750
AT1G28070
AT4G35785
AT3G61220
AT3G05520
AT5G35900
AT3G09230
AT4G11100
AT2G04570
AT5G24460
AT3G03780
AT2G37050
AT3G13870
AT1G30580
AT4G21100
AT2G20595
AT3G10550
AT1G63310
AT4G25692
AT5G56220
AT1G57680
AT1G36980
AT3G26280
AT3G24530
AT2G35530
AT1G13440
AT3G49490
AT5G56350
AT3G09630
AT3G58100
AT4G10640
AT5G09672
AT3G06190
AT5G57100
AT3G01890
AT4G34040
AT3G57780
AT1G56450
AT5G13410
AT1G62305
AT1G09310
AT2G16490
AT5G57830
AT4G27130
AT5G54860
AT4G10760
AT2G26520
AT4G21105
AT3G54670
AT3G57530
AT1G79660
AT1G62330
AT2G45190
AT4G22750
AT4G20050
AT3G08910
AT4G00440
AT3G63010
AT3G47560
AT5G41150
AT1G64105
AT1G27500
AT5G49960
AT5G60570
AT4G18800
AT3G05700
AT4G15000
AT3G60940
AT4G38050
AT5G64760
AT5G23120
AT3G27660
AT1G73700
AT1G03495
AT5G06160
AT3G62070
AT5G23300
AT3G15630
AT5G04045
AT1G78150
AT3G28223
AT5G04920
AT1G07080
AT1G07745
AT3G55254
AT2G45830
AT3G05545
AT5G48630
AT5G61780
AT3G16720
AT1G49245
AT5G02940
AT1G31470
AT1G12630
AT1G54100
AT2G04039
AT3G09670
AT2G38465
AT5G11470
AT5G15948
AT1G03090
AT1G01060
AT1G01390
AT2G03760
AT5G54585
AT3G18300
AT4G28430
AT5G07572
AT1G47265
AT1G16870
AT3G08947
AT5G15750
AT1G75130
AT5G25840
AT4G34881
AT2G32380
AT2G35060
AT2G39445
AT1G32340
AT5G04720
AT1G68080
AT2G17130
AT1G66240
AT3G07120
AT5G11460
AT1G63055
AT1G20910
AT5G39400
AT1G52300
AT4G17810
AT5G45590
AT3G60200
AT2G34530
AT5G43745
AT3G58940
AT1G24062
AT5G50240
AT1G77680
AT3G62720
AT1G20840
AT2G20465
AT2G01130
AT2G35810
AT5G43330
AT5G16730
AT5G22360
AT1G17330
AT3G03670
AT4G11560
AT1G49560
AT5G09460
AT1G10350
AT1G33680
AT1G13170
AT1G61730
AT2G37390
AT1G57720
AT2G37640
AT3G01240
AT1G13940
AT2G40095
AT1G75980
AT2G02100
AT5G50400
AT1G64810
AT5G47530
AT4G31100
AT1G60700
AT2G18620
AT1G20810
AT5G17890
AT5G63135
AT2G02120
AT2G17360
AT4G16141
AT1G03040
AT5G11150
AT4G33565
AT4G24220
AT4G36270
AT1G61795
AT5G13020
AT1G19360
AT3G28360
AT1G18170
AT2G33010
AT3G22790
AT1G62800
AT2G25800
AT5G64040
AT3G27340
AT1G70895
AT2G34680
AT4G24820
AT3G51310
AT1G20180
AT3G54760
AT5G07500
AT5G53930
AT5G55140
AT4G09250
AT4G08790
AT3G49350
AT3G47450
AT4G24540
AT2G27900
AT1G23090
AT5G53750
AT3G12560
AT5G37770
AT5G44572
AT5G20540
AT4G33650
AT1G47960
AT1G01370
AT2G34650
AT5G45650
AT1G73410
AT4G36950
AT3G61920
AT4G30270
AT4G25690
AT5G43310
AT1G78290
AT5G28040
AT1G07260
AT5G06330
AT1G68585
AT5G47550
AT1G49230
AT4G38640
AT5G06370
AT1G32090
AT1G09180
AT5G50150
AT3G56200
AT3G49305
AT4G35440
AT1G14300
AT4G29530
AT4G33666
AT1G35420
AT5G17540
AT2G24460
AT1G23149
AT3G11240
AT2G47820
AT3G04500
AT3G26742
AT5G12890
AT5G16630
AT1G17230
AT4G21250
AT4G25240
AT4G34131
AT3G47520
AT5G26980
AT4G00310
AT4G37110
AT5G07440
AT3G18820
AT1G17690
AT1G68660
AT1G65580
AT1G52640
AT4G27330
AT4G15955
AT1G80280
AT5G21080
AT1G12845
AT2G34720
AT5G64830
AT1G71240
AT2G33780
AT2G24170
AT3G16800
AT1G31850
AT2G07599
AT1G73330
AT5G22010
AT5G66310
AT1G22880
AT2G39290
AT2G11623
AT3G51970
AT3G26220
AT5G38840
AT1G71430
AT5G15950
AT4G38900
AT4G36040
AT1G24000
AT1G03445
AT5G05930
AT4G22590
AT4G03050
AT5G56130
AT3G20800
AT5G25050
AT1G05880
AT1G23590
AT2G36580
AT3G57690
AT2G01530
AT1G23110
AT3G09890
AT1G33230
AT2G26000
AT3G54890
AT5G22040
AT2G46800
AT3G28230
AT5G20980
AT3G25800
AT5G06730
AT1G29590
AT3G08770
AT5G15630
AT2G26460
AT1G54110
AT1G24800
AT4G36380
AT4G12450
AT3G51660
AT1G69550
AT4G28480
AT2G02730
AT5G51580
AT2G34555
AT1G59520
AT3G10525
AT4G01360
AT1G58380
AT5G45850
AT5G26220
AT1G20190
AT1G51355
AT1G44100
AT2G04080
AT3G62970
AT1G68720
AT5G10280
AT1G24010
AT1G72360
AT3G62710
AT5G22530
AT2G41225
AT3G07990
AT4G19860
AT5G60860
AT3G51250
AT3G17611
AT4G09980
AT1G65490
AT5G13290
AT3G03760
AT1G50710
AT1G61890
AT5G01660
AT5G01720
AT4G33585
AT3G60240
AT3G14990
AT3G46980
AT4G26100
AT3G06220
AT5G14660
AT1G25054
AT2G36780
AT3G20155
AT5G03900
AT2G01930
AT1G31650
AT5G11300
AT3G10450
AT3G05880
AT5G45040
AT5G60730
AT4G09570
AT2G20150
AT1G49300
AT5G07340
AT1G63230
AT3G17740
AT5G59350
AT5G15600
AT3G19350
AT4G40040
AT3G16750
AT5G44240
AT1G19960
AT4G13075
AT5G16640
AT2G43030
AT3G53090
AT3G52040
AT1G55840
AT3G19290
AT1G20132
AT5G16280
AT3G02200
AT3G61580
AT5G52430
AT5G44060
AT5G14040
AT3G51325
AT1G58440
AT3G45750
AT3G06080
AT1G03340
AT5G45980
AT5G58760
AT4G03240
AT2G35210
AT2G04830
AT1G67500
AT3G51030
AT5G09490
AT2G34630
AT4G17870
AT1G69170
AT3G24220
AT2G38940
AT5G22790
AT4G00100
AT5G59520
AT5G09461
AT5G12190
AT2G43190
AT1G53130
AT4G22810
AT1G29050
AT1G14685
AT2G47440
AT5G15650
AT4G16690
AT2G40280
AT5G04490
AT3G09100
AT3G25810
AT2G21195
AT5G09240
AT2G28000
AT5G46940
AT2G24520
AT3G53750
AT4G12490
AT3G03272
AT2G01290
AT2G26850
AT5G37340
AT1G48110
AT1G27600
AT4G09420
AT1G78080
AT2G42730
AT3G61680
AT4G37320
AT1G55680
AT1G03475
AT3G59200
AT2G44420
AT4G13850
AT3G02370
AT4G35420
AT1G62170
AT2G05580
AT1G33170
AT4G00150
AT1G68030
AT2G30490
AT1G35580
AT4G02195
AT2G24490
AT1G60060
AT3G03220
AT5G24352
AT1G63855
AT1G21370
AT5G16660
AT3G15210
AT1G70160
AT1G67140
AT5G24910
AT2G17140
AT1G51402
AT1G22770
AT3G45870
AT1G67420
AT5G27450
AT1G14310
AT2G34655
AT5G58990
AT4G24840
AT2G30700
AT4G26480
AT1G47330
AT2G02800
AT1G07030
AT1G75060
AT4G33940
AT5G44730
AT4G12430
AT4G04885
AT2G27270
AT5G47620
AT5G13790
AT5G23260
AT1G74950
AT1G78070
AT5G35220
AT3G19930
AT5G50740
AT3G27570
AT1G76610
AT5G17310
AT1G28110
AT5G55560
AT2G07360
AT5G09670
AT1G79690
AT3G20740
AT2G32300
AT5G45320
AT1G76530
AT1G13700
AT1G05290
AT1G08140
AT5G66760
AT5G55450
AT5G27630
AT4G12432
AT4G02200
AT1G02305
AT1G79750
AT2G37930
AT5G47520
AT4G15570
AT1G32520
AT4G11320
AT4G30440
AT4G01897
AT2G44900
AT5G10200
AT5G64290
AT1G46480
AT3G16500
AT5G20590
AT4G35740
AT1G29395
AT1G02790
AT1G48420
AT5G47680
AT4G00490
AT4G27640
AT3G11770
AT5G39610
AT4G30980
AT1G02000
AT2G14830
AT1G06830
AT4G34580
AT5G48460
AT1G56440
AT5G50011
AT4G23910
AT1G07705
AT4G28811
AT4G29735
AT2G40580
AT3G12550
AT5G26667
AT2G30160
AT2G45110
AT4G22130
AT1G06180
AT4G27780
AT1G31130
AT3G12120
AT2G18110
AT5G53588
AT2G24240
AT2G01470
AT3G62140
AT2G40340
AT4G33840
AT3G24225
AT1G23340
AT5G38630
AT1G18710
AT1G05270
AT4G29520
AT3G16640
AT5G50920
AT1G22710
AT1G30360
AT3G05990
AT4G18330
AT5G43190
AT5G58980
AT1G54870
AT1G16790
AT1G53400
AT3G25620
AT2G41160
AT2G37630
AT1G76810
AT2G03520
AT2G05530
AT1G04000
AT1G67148
AT5G59380
AT4G34160
AT1G67830
AT3G09370
AT1G01540
AT2G30210
AT3G56260
AT4G22340
AT3G25470
AT5G33370
AT3G60450
AT3G22970
AT3G29290
AT3G54810
AT2G17690
AT3G46580
AT4G27500
AT1G65320
AT5G23920
AT1G57610
AT5G58390
AT1G27100
AT2G22360
AT2G40320
AT1G34790
AT3G01330
AT2G02140
AT5G59150
AT5G50665
AT1G33060
AT4G11260
AT5G05140
AT5G64342
AT4G04950
AT4G38225
AT1G67350
AT4G01040
AT2G42080
AT4G33950
AT5G52540
AT3G28900
AT1G27620
AT5G40410
AT2G34710
AT3G21610
AT5G52010
AT5G58030
AT5G25210
AT4G18970
AT5G47100
AT4G34412
AT4G27745
AT2G43945
AT2G18990
AT4G32870
AT5G53590
AT5G25580
AT1G51950
AT3G53460
AT1G75040
AT2G39180
AT5G58930
AT5G37500
AT3G14010
AT5G17790
AT3G20970
AT2G04400
AT5G40570
AT5G51220
AT5G22380
AT5G09462
AT4G17380
AT1G53230
AT3G14172
AT2G21237
AT4G20330
AT5G58830
AT1G01040
AT1G15730
AT3G50100
AT3G22104
AT4G14380
AT3G07910
AT5G56040
AT3G14890
AT4G31875
AT4G09730
AT4G32420
AT1G18950
AT5G01180
AT5G53180
AT3G24506
AT2G33233
AT4G37440
AT3G51850
AT3G12800
AT5G44710
AT3G19370
AT3G46230
AT5G25340
AT3G49560
AT5G42540
AT3G43580
AT1G77800
AT5G23290
AT1G61480
AT1G73920
AT4G00080
AT4G01000
AT1G69700
AT2G25270
AT3G62670
AT2G22980
AT1G78240
AT1G27070
AT1G52530
AT5G16390
AT3G24510
AT1G07180
AT1G72150
AT4G25110
AT1G08190
AT1G79200
AT3G55640
AT5G15980
AT1G72970
AT1G26250
AT5G58420
AT2G26930
AT5G52030
AT1G12430
AT4G11820
AT4G08520
AT1G66350
AT1G25450
AT1G05840
AT5G27238
AT3G24320
AT4G24080
AT1G61620
AT1G60990
AT1G77370
AT3G61600
AT1G05360
AT3G47610
AT5G11860
AT2G32160
AT3G07800
AT5G63640
AT5G18660
AT4G11680
AT1G52000
AT5G41410
AT4G17895
AT1G44810
AT2G31955
AT4G19830
AT1G21651
AT1G69980
AT2G43960
AT1G05450
AT3G09690
AT3G07750
AT3G14210
AT4G02780
AT5G19172
AT4G29080
AT5G20870
AT3G02190
AT2G34190
AT5G58530
AT4G02410
AT5G10480
AT3G48180
AT4G26510
AT2G20500
AT3G60640
AT4G20260
AT5G45580
AT2G23900
AT2G27775
AT1G66160
AT3G52590
AT2G37460
AT2G35410
AT4G20340
AT3G11950
AT4G35540
AT5G57490
AT1G67340
AT5G07350
AT4G40090
AT4G08170
AT3G46300
AT1G78370
AT2G43710
AT1G34320
AT3G19540
AT5G22220
AT1G01730
AT2G25190
AT1G27930
AT2G46420
AT4G11830
AT4G38020
AT5G13690
AT1G50360
AT2G37435
AT1G21650
AT1G74340
AT1G70400
AT3G56810
AT5G51451
AT4G27950
AT3G14090
AT1G62970
AT1G63120
AT1G06010
AT1G30910
AT1G64650
AT3G24570
AT4G34200
AT1G55460
AT4G15475
AT5G44080
AT5G10020
AT4G32430
AT2G22770
AT1G47820
AT1G63057
AT3G25940
AT5G10820
AT5G02970
AT1G13755
AT4G12050
AT1G79110
AT2G01300
AT3G25030
AT1G16020
AT1G13410
AT2G41740
AT5G11960
AT2G23200
AT1G09530
AT1G76750
AT5G20100
AT2G21370
AT5G15440
AT4G32670
AT5G46220
AT5G47690
AT3G28100
AT3G54150
AT4G28740
AT5G07800
AT3G58470
AT4G13930
AT3G27785
AT3G08620
AT1G27730
AT2G05642
AT5G02090
AT4G20760
AT5G19390
AT4G14720
AT4G23300
AT1G44970
AT3G17330
AT1G61450
AT5G49270
AT2G06210
AT2G41905
AT1G54490
AT1G12120
AT3G13800
AT1G08250
AT2G11520
AT5G24600
AT1G33500
AT3G01840
AT4G25960
AT1G15780
AT5G42310
AT1G56100
AT5G64730
AT1G70060
AT1G71420
AT5G43870
AT1G17980
AT1G68740
AT5G59340
AT5G15720
AT1G63020
AT2G47120
AT5G05940
AT3G16560
AT5G46020
AT2G25850
AT1G25150
AT3G09000
AT5G13510
AT2G28060
AT4G22970
AT1G80300
AT1G30760
AT4G04720
AT2G07340
AT1G21900
AT1G29630
AT2G29710
AT2G31890
AT5G13810
AT1G48020
AT5G35550
AT5G60390
AT5G08040
AT3G16490
AT2G15695
```
