## Supplementary material for "A comprehensive map of preferentially located motifs reveals distinct proximal *cis*-regulatory elements in plants": GGTAAAA_containing_gene_set.txt

```
#Occurences of GGTAAAA between -176 and -68 (positions relative to the transcription start site)
#682 sequences with GGTAAAA in this interval
#3.46% of the sequences in promoter set with GGTAAAA (set with 19736 sequences)
AT3G54810
AT5G52790
AT4G34050
AT5G56490
AT3G62970
AT5G52240
AT3G19450
AT1G07030
AT5G07500
AT2G21730
AT4G39850
AT1G72360
AT4G16150
AT1G80030
AT3G23530
AT2G14830
AT5G64343
AT3G07800
AT3G17250
AT5G07440
AT4G15955
AT4G37090
AT5G06730
AT3G29290
AT1G61480
AT5G01240
AT1G14310
AT1G77110
AT2G04570
AT5G23920
AT1G65320
AT3G47560
AT1G27620
AT2G33233
AT3G28820
AT3G25030
AT1G72970
AT2G22420
AT3G58940
AT5G39610
AT3G12400
AT3G20550
AT5G36230
AT1G75040
AT5G11150
AT4G33380
AT1G16790
AT2G25850
AT1G55680
AT4G27640
AT4G24080
AT1G63055
AT5G44400
AT1G62970
AT3G19020
AT5G48250
AT5G53590
AT1G17690
AT1G33060
AT1G34430
AT1G71050
AT1G75810
AT5G64341
AT1G73330
AT1G79690
AT1G06890
AT1G67148
AT4G25960
AT4G38770
AT3G62720
AT5G25340
AT1G20500
AT5G67030
AT2G41340
AT4G34580
AT4G31340
AT3G01090
AT1G48420
AT3G26520
AT2G46780
AT3G03420
AT3G11240
AT1G70190
AT5G62720
AT3G12910
AT5G17440
AT3G05970
AT5G44790
AT1G28110
AT2G46420
AT5G13410
AT3G54060
AT3G24570
AT4G36850
AT5G23300
AT2G28605
AT1G32520
AT3G53460
AT2G19640
AT1G06700
AT4G32430
AT1G72550
AT2G33530
AT2G26520
AT3G17940
AT3G29180
AT4G11830
AT4G28770
AT1G50710
AT5G41410
AT1G01540
AT2G20595
AT1G15660
AT2G20150
AT5G51220
AT2G18850
AT5G47620
AT4G31100
AT2G24460
AT1G70880
AT4G26510
AT5G33370
AT5G10200
AT5G03470
AT2G18915
AT5G16660
AT5G57100
AT5G64342
AT5G48940
AT3G62790
AT2G26190
AT5G47520
AT5G52530
AT1G02790
AT4G26590
AT5G45590
AT2G19270
AT2G24450
AT5G15750
AT3G62710
AT5G51150
AT2G01190
AT2G03060
AT2G26990
AT5G15600
AT1G55360
AT2G40580
AT5G25050
AT5G45850
AT3G13130
AT1G47230
AT4G27780
AT5G62610
AT3G14010
AT3G26618
AT2G38110
AT2G26460
AT4G14380
AT5G41570
AT3G27570
AT4G34700
AT3G58820
AT1G72320
AT4G04890
AT1G47265
AT2G27170
AT4G16141
AT5G01350
AT3G06483
AT4G04720
AT1G75130
AT3G16690
AT3G51080
AT1G26250
AT1G29630
AT4G00310
AT5G26990
AT5G04910
AT4G29080
AT3G11250
AT1G02010
AT5G47100
AT3G06270
AT1G51950
AT5G17040
AT1G24010
AT3G01175
AT4G11560
AT2G17690
AT2G05590
AT2G01530
AT1G52300
AT5G11470
AT2G30700
AT1G30210
AT4G11820
AT2G37150
AT5G49270
AT2G25190
AT2G03850
AT4G25110
AT4G11680
AT4G27500
AT1G22630
AT5G43910
AT1G15770
AT1G05450
AT1G54490
AT2G42730
AT3G55640
AT2G17140
AT4G36380
AT5G18680
AT5G43310
AT1G23149
AT5G16390
AT1G08770
AT3G16650
AT1G50430
AT2G02730
AT5G04990
AT5G50150
AT3G07990
AT4G04470
AT4G13930
AT3G30775
AT5G17890
AT3G24225
AT5G16110
AT2G24610
AT1G54100
AT3G16720
AT3G10460
AT3G06450
AT5G60570
AT3G47030
AT1G12950
AT1G69170
AT2G33010
AT5G60820
AT1G49560
AT3G15380
AT3G27660
AT5G13810
AT4G19150
AT5G60860
AT3G12280
AT2G37620
AT4G12560
AT4G33565
AT3G44330
AT5G45550
AT5G17540
AT4G23300
AT5G38300
AT5G59820
AT1G17230
AT1G54550
AT2G32430
AT1G52530
AT2G46500
AT4G22900
AT1G01730
AT1G61890
AT5G62530
AT1G13220
AT3G58790
AT1G67140
AT4G30200
AT1G47820
AT3G14210
AT1G62240
AT1G10350
AT5G42300
AT2G20465
AT4G10760
AT2G43760
AT1G67860
AT3G20898
AT5G22010
AT5G56220
AT5G24590
AT4G02075
AT1G67370
AT4G22330
AT2G40095
AT1G30160
AT5G57940
AT3G16760
AT2G16490
AT5G63630
AT5G53588
AT1G44100
AT4G10110
AT5G20100
AT3G55730
AT4G27330
AT5G11890
AT1G63855
AT2G43945
AT4G34430
AT1G54850
AT1G10865
AT2G25430
AT2G35860
AT3G60070
AT3G19540
AT2G46870
AT5G11960
AT5G64600
AT5G14050
AT2G03690
AT1G19480
AT3G60320
AT5G45275
AT2G32300
AT5G04045
AT1G19100
AT1G72410
AT2G27229
AT5G09390
AT3G54030
AT1G03445
AT2G35110
AT3G13228
AT1G64370
AT1G22730
AT3G22970
AT1G72220
AT3G46980
AT1G25400
AT1G69320
AT1G80260
AT5G08430
AT1G13440
AT5G56140
AT2G26000
AT5G35550
AT4G28880
AT5G38630
AT3G19300
AT1G21370
AT5G14720
AT1G10310
AT4G15570
AT1G31850
AT5G01180
AT2G32765
AT5G13790
AT1G55690
AT1G68030
AT5G16590
AT1G61520
AT2G39260
AT1G49450
AT1G55840
AT4G35300
AT3G54780
AT3G12560
AT1G76790
AT2G44020
AT5G24460
AT5G60950
AT2G46030
AT5G18660
AT2G47310
AT4G37440
AT4G08690
AT3G16640
AT5G63160
AT3G07120
AT2G25970
AT1G66160
AT5G23700
AT1G13410
AT5G19172
AT3G03780
AT3G52040
AT3G19370
AT1G64530
AT5G51580
AT4G17810
AT4G32670
AT1G69980
AT4G00490
AT3G18820
AT2G17130
AT2G35060
AT1G78370
AT5G15948
AT4G09420
AT3G21360
AT5G23430
AT4G24840
AT4G14630
AT1G70780
AT4G04940
AT1G50360
AT1G51020
AT5G13450
AT1G67730
AT1G78810
AT5G53180
AT3G44720
AT3G04950
AT2G23200
AT1G22880
AT1G76310
AT4G06634
AT2G44900
AT2G47120
AT1G01060
AT2G42280
AT5G53750
AT5G14200
AT4G31875
AT2G34610
AT1G57720
AT1G03475
AT2G37435
AT5G01720
AT1G14870
AT1G16705
AT3G16560
AT2G31130
AT2G43110
AT5G50400
AT1G27370
AT4G38350
AT3G20155
AT4G12300
AT2G36250
AT5G41580
AT3G62260
AT4G28290
AT4G02730
AT3G27503
AT1G14455
AT4G36950
AT5G11300
AT3G25940
AT3G59080
AT1G02335
AT3G20480
AT1G80620
AT4G34490
AT1G08830
AT5G04920
AT2G22720
AT2G33835
AT5G55560
AT5G06950
AT1G63310
AT3G19290
AT3G02468
AT5G51840
AT1G31470
AT5G65683
AT1G63780
AT1G80300
AT3G53410
AT3G49560
AT1G35580
AT3G49530
AT5G02500
AT1G78240
AT2G43650
AT2G40630
AT1G52510
AT1G68810
AT3G15000
AT3G55580
AT4G13000
AT1G53230
AT5G58930
AT1G23150
AT3G21610
AT2G31220
AT1G01010
AT5G13690
AT2G45950
AT3G10525
AT1G16880
AT3G02370
AT4G05040
AT3G12980
AT5G25210
AT4G02810
AT1G78150
AT5G13570
AT2G45010
AT1G61620
AT4G22560
AT3G18300
AT4G09800
AT3G55590
AT4G24820
AT3G22968
AT2G30210
AT5G06560
AT3G48850
AT1G78080
AT3G09370
AT5G50740
AT1G44810
AT3G45750
AT3G32930
AT1G67420
AT5G57330
AT5G48850
AT1G15730
AT1G01370
AT1G60700
AT1G28305
AT2G25870
AT4G01290
AT3G13870
AT4G34881
AT2G37220
AT2G20825
AT2G30160
AT5G47530
AT5G41685
AT4G33840
AT1G74420
AT5G22220
AT1G63057
AT1G68720
AT3G15210
AT3G28100
AT1G22600
AT5G59340
AT1G56100
AT1G22220
AT4G23910
AT4G19860
AT2G44890
AT3G46300
AT1G05880
AT1G71910
AT3G23820
AT2G01130
AT5G06160
AT5G16730
AT3G18490
AT5G35900
AT2G39560
AT5G02240
AT2G45190
AT2G33590
AT4G40040
AT5G52040
AT5G16640
AT5G06370
AT2G29710
AT1G48020
AT3G28360
AT1G76270
AT4G36040
AT1G27600
AT3G23180
AT1G20810
AT3G03260
AT2G41960
AT5G43175
AT1G71100
AT3G01570
AT1G53040
AT1G79180
AT4G33710
AT4G26480
AT4G20380
AT5G16280
AT4G18240
AT5G08190
AT2G46800
AT5G47050
AT1G12120
AT4G09730
AT1G29050
AT3G11200
AT5G53150
AT1G63020
AT5G24650
AT3G63010
AT1G63120
AT5G07350
AT3G47520
AT5G14420
AT1G76950
AT1G65580
AT1G28400
AT5G12890
AT5G64340
AT4G18330
AT1G04520
AT3G01890
AT1G70160
AT5G58470
AT3G14740
AT5G37940
AT5G42310
AT2G21195
AT5G49120
AT1G47330
AT2G44690
AT3G59950
AT1G17330
AT3G23810
AT1G70782
AT4G30850
AT4G32870
AT4G20260
AT4G11010
AT3G61600
AT5G25540
AT1G76185
AT1G54110
AT5G56130
AT5G08040
AT2G35380
AT5G40330
AT4G38640
AT4G13850
AT5G61500
AT5G17630
AT2G34357
AT4G04885
AT3G08850
AT2G22360
AT1G68795
AT1G58235
AT1G72150
AT1G03495
AT4G11180
AT2G20980
AT1G77380
AT1G09650
AT2G01260
AT5G04940
AT3G24220
AT1G23340
AT2G36200
AT5G15950
AT2G46900
AT3G56810
AT5G08740
AT2G33840
AT2G33510
AT1G34320
AT1G73480
AT5G07800
AT5G25900
AT4G16690
AT5G40410
AT4G13550
AT5G58420
AT1G25054
AT1G64810
AT5G08050
AT5G17620
AT2G25900
AT5G26220
AT1G33680
AT3G01250
AT2G01610
AT1G76810
AT5G28040
AT1G69700
AT5G50240
AT3G28730
AT1G27070
AT5G16630
AT1G22050
AT3G61230
AT5G14040
AT3G20650
AT4G22130
AT3G05858
AT1G54540
AT3G14020
AT5G07340
```
