## Supplementary material for "A comprehensive map of preferentially located motifs reveals distinct proximal *cis*-regulatory elements in plants": GGTAAAAT_containing_gene_set.txt

```
#Occurences of GGTAAAAT between -129 and -87 (positions relative to the transcription start site)
#83 sequences with GGTAAAAT in this interval
#0.42% of the sequences in promoter set with GGTAAAAT (set with 19736 sequences)
AT2G38110
AT2G05590
AT2G32430
AT5G45590
AT3G21610
AT4G04470
AT5G25340
AT5G07500
AT4G04940
AT5G53180
AT1G08830
AT5G41410
AT2G01130
AT4G14630
AT1G10865
AT5G01180
AT5G42300
AT5G15750
AT1G33060
AT2G31130
AT2G47310
AT5G44790
AT3G44720
AT4G22330
AT2G30210
AT3G48850
AT4G25110
AT1G14455
AT1G44810
AT1G51950
AT5G14420
AT1G74420
AT3G20480
AT1G24010
AT1G67420
AT1G16790
AT3G25030
AT1G16705
AT5G16630
AT5G51220
AT4G17810
AT2G33835
AT3G23530
AT1G52530
AT3G14010
AT1G70160
AT5G17040
AT3G19540
AT3G60320
AT1G71100
AT3G14740
AT2G27170
AT1G50360
AT3G07800
AT1G17330
AT5G47520
AT4G11010
AT3G16760
AT5G62610
AT1G56100
AT1G77110
AT5G56140
AT1G64530
AT1G80030
AT3G62790
AT5G17890
AT3G59950
AT4G02075
AT1G76810
AT2G21195
AT5G51580
AT5G56490
AT1G01540
AT1G52510
AT3G63010
AT1G72360
AT5G17440
AT1G47330
AT5G45550
AT5G14050
AT5G14040
AT1G15660
AT2G32765
```
