## Supplementary material for "A comprehensive map of preferentially located motifs reveals distinct proximal *cis*-regulatory elements in plants": GGTAAGC_containing_gene_set.txt

```
#Occurences of GGTAAGC between 63 and 189 (positions relative to the transcription start site)
#261 sequences with GGTAAGC in this interval
#1.32% of the sequences in promoter set with GGTAAGC (set with 19736 sequences)
AT2G37210
AT3G06040
AT4G18205
AT5G63960
AT2G40160
AT3G56630
AT2G17150
AT4G14030
AT2G43680
AT3G28710
AT3G51270
AT1G13520
AT1G79880
AT5G58860
AT3G48090
AT1G05850
AT5G49555
AT5G52975
AT1G48195
AT5G09976
AT2G35340
AT1G03080
AT5G19880
AT1G15885
AT1G80670
AT4G35690
AT3G61470
AT3G11510
AT3G30841
AT2G31600
AT1G04280
AT1G20360
AT2G37630
AT5G39520
AT4G11060
AT1G32860
AT2G38490
AT3G17300
AT3G15500
AT3G54620
AT4G18100
AT5G66030
AT3G11880
AT4G35785
AT1G01710
AT3G51090
AT4G15680
AT1G10630
AT2G30780
AT1G20910
AT2G37170
AT5G61540
AT5G46290
AT1G27120
AT1G59580
AT2G07360
AT5G60570
AT4G02500
AT1G75350
AT5G48490
AT3G46010
AT1G23290
AT3G21430
AT3G20150
AT3G08590
AT4G21580
AT1G07440
AT4G08460
AT3G47630
AT4G20230
AT4G28160
AT4G01060
AT5G52900
AT4G18740
AT1G08600
AT1G16690
AT3G15900
AT5G06120
AT1G27730
AT1G02290
AT1G67870
AT5G36960
AT1G27750
AT1G06320
AT5G46030
AT1G67950
AT1G76340
AT5G16140
AT1G02280
AT2G16760
AT1G54920
AT2G26280
AT3G01020
AT1G60850
AT4G01790
AT3G25220
AT5G50050
AT2G20800
AT1G73230
AT2G01100
AT1G62250
AT5G11360
AT5G06050
AT1G72120
AT5G55920
AT3G05900
AT3G54180
AT1G51913
AT3G18500
AT1G45170
AT5G46550
AT1G29760
AT3G22970
AT4G07950
AT2G43510
AT1G71190
AT5G38180
AT3G26742
AT5G45310
AT2G25100
AT4G22930
AT4G00585
AT1G03280
AT4G35570
AT1G60080
AT1G61810
AT1G70600
AT3G54840
AT4G28390
AT2G41810
AT3G06430
AT5G12940
AT1G30530
AT5G65970
AT2G03820
AT2G32240
AT3G50010
AT3G21560
AT3G20290
AT5G67610
AT1G13440
AT1G07940
AT1G09160
AT2G30210
AT4G37320
AT3G02650
AT2G05755
AT1G60140
AT4G26810
AT4G09760
AT1G12350
AT1G02140
AT5G43150
AT1G32583
AT2G38905
AT4G24940
AT3G04940
AT2G33385
AT2G39040
AT5G08530
AT2G29740
AT1G13470
AT1G53480
AT3G54660
AT2G34480
AT5G01790
AT2G42140
AT1G23750
AT4G24930
AT3G51400
AT1G53887
AT4G33030
AT3G16640
AT3G10220
AT5G53750
AT5G61330
AT5G03430
AT5G60970
AT3G57000
AT2G39390
AT2G36160
AT4G32970
AT2G20208
AT1G73240
AT5G05660
AT2G17500
AT5G54260
AT5G58900
AT4G25450
AT1G74240
AT1G29800
AT1G48560
AT3G02220
AT4G01320
AT3G52890
AT1G12400
AT3G21352
AT3G23090
AT1G10900
AT4G36710
AT3G04080
AT5G53450
AT5G25070
AT1G07920
AT4G26460
AT2G42890
AT1G55450
AT4G27620
AT5G13670
AT4G27000
AT3G52900
AT5G22220
AT5G15570
AT5G53080
AT2G25300
AT5G57260
AT1G76820
AT1G32520
AT4G15248
AT4G37280
AT2G37180
AT2G18520
AT4G21105
AT3G22968
AT1G65220
AT5G04950
AT4G21110
AT3G13670
AT3G18215
AT1G03820
AT2G43465
AT1G15350
AT4G11800
AT4G32120
AT4G21930
AT2G20840
AT3G03580
AT3G20890
AT1G16470
AT5G25540
AT1G51160
AT1G47655
AT4G02810
AT5G39740
AT1G72820
AT1G32940
AT1G07030
AT1G68940
AT5G57700
AT2G33070
AT3G15180
AT5G58300
AT3G05420
AT1G32750
AT5G44150
AT1G70400
AT3G07300
AT1G18720
AT3G17970
AT3G21351
AT4G00695
```
