## Supplementary material for "A comprehensive map of preferentially located motifs reveals distinct proximal *cis*-regulatory elements in plants": GGTAAGCA_containing_gene_set.txt

```
#Occurences of GGTAAGCA between 85 and 159 (positions relative to the transcription start site)
#44 sequences with GGTAAGCA in this interval
#0.22% of the sequences in promoter set with GGTAAGCA (set with 19736 sequences)
AT4G18100
AT5G44150
AT2G32240
AT5G08530
AT5G50050
AT2G37630
AT2G17150
AT1G10900
AT4G18740
AT1G18720
AT5G22220
AT3G07300
AT1G55450
AT4G00695
AT1G29760
AT1G20910
AT3G17970
AT4G33030
AT5G63960
AT3G04080
AT2G43510
AT2G18520
AT2G07360
AT5G11360
AT1G05850
AT5G09976
AT5G65970
AT3G23090
AT4G18205
AT1G23290
AT5G12940
AT1G80670
AT3G50010
AT5G06050
AT2G03820
AT3G25220
AT4G22930
AT1G79880
AT3G51090
AT2G38905
AT5G52900
AT4G14030
AT1G68940
AT1G70600
```
