## Supplementary material for "A comprehensive map of preferentially located motifs reveals distinct proximal *cis*-regulatory elements in plants": GGTAAGCT_containing_gene_set.txt

```
#Occurences of GGTAAGCT between 41 and 177 (positions relative to the transcription start site)
#129 sequences with GGTAAGCT in this interval
#0.65% of the sequences in promoter set with GGTAAGCT (set with 19736 sequences)
AT5G43150
AT4G26810
AT3G11510
AT1G32860
AT2G37170
AT5G55920
AT1G13440
AT3G49990
AT4G35690
AT3G61470
AT2G01100
AT4G28390
AT5G05660
AT2G20840
AT5G39520
AT1G77670
AT4G01060
AT2G23348
AT4G01790
AT4G01320
AT5G61330
AT2G37180
AT1G59580
AT4G02810
AT2G05755
AT3G56630
AT3G54660
AT3G18850
AT4G15680
AT3G21430
AT3G05900
AT1G51160
AT3G51270
AT5G49555
AT1G03280
AT3G52900
AT5G01790
AT1G15885
AT4G35570
AT1G67870
AT1G76820
AT5G58300
AT3G21351
AT3G03580
AT4G21105
AT1G60850
AT4G24930
AT2G34480
AT1G23750
AT5G57700
AT3G08590
AT5G66030
AT3G21560
AT4G11120
AT5G03430
AT1G32940
AT5G25070
AT4G27620
AT3G20290
AT3G13670
AT2G30210
AT5G67610
AT1G20360
AT3G04940
AT5G58900
AT1G65220
AT3G15500
AT5G11440
AT4G11800
AT1G75350
AT2G30780
AT3G21352
AT1G76710
AT1G72120
AT1G76340
AT2G41810
AT2G42140
AT4G21110
AT5G19880
AT4G36710
AT1G54920
AT3G15180
AT3G54180
AT2G38490
AT1G03820
AT1G10630
AT3G18500
AT3G47630
AT3G46010
AT3G02520
AT1G02140
AT1G16470
AT5G46030
AT4G21930
AT5G46550
AT2G33070
AT4G02500
AT4G08580
AT4G35785
AT4G15248
AT2G25300
AT4G08460
AT5G60970
AT4G07950
AT3G20150
AT1G07030
AT3G51400
AT3G54840
AT1G02290
AT4G27000
AT2G16760
AT5G45310
AT5G15570
AT1G02280
AT3G48090
AT5G61550
AT5G16140
AT1G51913
AT1G07940
AT1G60080
AT2G35340
AT4G24940
AT1G27750
AT5G60570
AT5G26610
AT2G40160
AT2G28230
AT1G07440
AT3G16640
```
