## Supplementary material for "A comprehensive map of preferentially located motifs reveals distinct proximal *cis*-regulatory elements in plants": GGTAATT_containing_gene_set.txt

```
#Occurences of GGTAATT between -169 and -114 (positions relative to the transcription start site)
#221 sequences with GGTAATT in this interval
#1.12% of the sequences in promoter set with GGTAATT (set with 19736 sequences)
AT2G27220
AT3G27230
AT1G71950
AT4G32720
AT5G44930
AT2G37930
AT5G44860
AT1G47820
AT1G48600
AT5G10950
AT5G14250
AT1G23340
AT5G47950
AT3G02468
AT3G18215
AT2G38400
AT2G21410
AT5G35160
AT2G39260
AT2G22800
AT3G07860
AT2G18790
AT1G70090
AT5G63200
AT2G39270
AT5G46330
AT1G22070
AT4G38000
AT2G47920
AT1G71410
AT5G03860
AT5G52420
AT2G46450
AT5G02850
AT5G04850
AT4G30650
AT4G08350
AT1G10120
AT3G60800
AT1G14840
AT1G61097
AT5G60840
AT5G51180
AT1G65420
AT1G19025
AT2G32850
AT1G51640
AT4G31200
AT5G20540
AT3G12510
AT3G52160
AT4G10800
AT3G18773
AT2G35210
AT3G60080
AT5G47040
AT1G11470
AT4G33120
AT3G20870
AT1G10240
AT5G05320
AT3G18210
AT5G02370
AT5G66460
AT3G50670
AT2G25420
AT5G26760
AT5G15020
AT4G21060
AT3G08030
AT3G21720
AT4G00100
AT3G14180
AT1G75750
AT1G48598
AT3G18090
AT3G14790
AT2G03060
AT5G64730
AT5G51080
AT1G74340
AT4G33330
AT2G39720
AT3G19450
AT5G22530
AT1G17450
AT3G23220
AT2G41475
AT1G22410
AT5G07470
AT1G30410
AT2G27500
AT3G17800
AT2G43990
AT5G14150
AT5G37475
AT5G54145
AT4G18960
AT2G29630
AT2G38823
AT4G11230
AT5G03545
AT1G01530
AT5G25390
AT5G15230
AT1G72890
AT5G15400
AT3G05250
AT1G12665
AT2G45990
AT4G26550
AT4G26540
AT2G33250
AT1G28000
AT5G48160
AT2G18770
AT1G72630
AT1G65500
AT2G24200
AT3G03610
AT2G40640
AT4G01897
AT3G12260
AT2G16490
AT3G62570
AT1G09340
AT1G67325
AT5G18760
AT2G37180
AT1G50370
AT4G32670
AT4G12770
AT5G08540
AT5G24790
AT5G16990
AT1G05460
AT3G16460
AT3G14050
AT1G19340
AT1G14900
AT1G11240
AT1G07630
AT5G13890
AT1G65520
AT2G28140
AT3G26410
AT5G08050
AT5G03100
AT1G08720
AT5G05660
AT1G05960
AT3G54610
AT1G13860
AT2G21830
AT5G09630
AT4G16420
AT5G67420
AT1G52825
AT1G63720
AT1G29630
AT5G44720
AT3G28510
AT5G01270
AT5G37980
AT1G35260
AT1G04280
AT5G50915
AT3G51310
AT4G23450
AT1G03240
AT2G25170
AT3G21352
AT3G06400
AT4G11960
AT2G17760
AT2G40095
AT1G19100
AT2G27320
AT3G59110
AT1G57660
AT2G42620
AT2G29980
AT3G26840
AT1G51060
AT3G45730
AT1G61800
AT1G08960
AT1G70060
AT5G27360
AT5G65270
AT4G10790
AT5G05090
AT1G55310
AT2G43980
AT2G19080
AT3G28580
AT3G03430
AT2G21190
AT3G07020
AT3G23310
AT1G27700
AT1G19330
AT1G55740
AT5G63140
AT5G15800
AT5G24620
AT4G36740
AT5G47420
AT5G28740
AT5G65260
AT1G03340
AT2G33830
AT3G16150
AT5G51590
AT4G35870
AT1G65845
AT5G24240
AT3G09930
AT1G30000
AT3G59660
AT5G24290
```
