## Supplementary material for "A comprehensive map of preferentially located motifs reveals distinct proximal *cis*-regulatory elements in plants": GGTAATTA_containing_gene_set.txt

```
#Occurences of GGTAATTA between -141 and -77 (positions relative to the transcription start site)
#109 sequences with GGTAATTA in this interval
#0.55% of the sequences in promoter set with GGTAATTA (set with 19736 sequences)
AT3G03600
AT4G18960
AT5G44860
AT4G38000
AT5G36220
AT1G24260
AT4G12770
AT2G43980
AT5G44720
AT2G28450
AT1G55310
AT1G01500
AT1G08210
AT1G68570
AT4G23450
AT3G06400
AT5G67420
AT1G30410
AT5G20420
AT3G62790
AT3G50310
AT5G20910
AT4G23920
AT3G17800
AT5G15020
AT1G28000
AT4G18530
AT1G12665
AT1G28370
AT1G13220
AT5G24290
AT5G51590
AT1G27435
AT1G19340
AT1G07630
AT5G56530
AT2G39260
AT3G47250
AT2G01750
AT1G31800
AT3G18000
AT5G02850
AT4G14710
AT1G01840
AT2G30950
AT5G44150
AT5G24890
AT1G15370
AT1G70090
AT1G10120
AT4G00660
AT5G35160
AT1G54130
AT4G31350
AT5G53500
AT1G53770
AT1G79110
AT5G19590
AT3G16150
AT1G09330
AT5G18760
AT1G29070
AT5G61160
AT1G11380
AT4G33330
AT1G26660
AT2G22970
AT3G19450
AT1G14840
AT5G48330
AT2G46450
AT1G67430
AT1G29330
AT1G80245
AT2G43230
AT5G66760
AT2G23470
AT3G14050
AT2G28140
AT3G24225
AT5G54920
AT3G14350
AT3G17998
AT2G46210
AT3G54260
AT5G37930
AT5G08040
AT3G48760
AT3G04860
AT2G44860
AT4G09510
AT5G47220
AT1G73940
AT3G03610
AT3G18090
AT5G20540
AT1G51640
AT3G52160
AT1G27700
AT4G21060
AT1G57660
AT1G74490
AT4G33120
AT3G24068
AT1G59580
AT5G24620
AT3G14180
AT1G09340
AT2G04340
```
