## Supplementary material for "A comprehensive map of preferentially located motifs reveals distinct proximal *cis*-regulatory elements in plants": GGTAATTT_containing_gene_set.txt

```
#Occurences of GGTAATTT between -67 and -55 (positions relative to the transcription start site)
#36 sequences with GGTAATTT in this interval
#0.18% of the sequences in promoter set with GGTAATTT (set with 19736 sequences)
AT3G26420
AT4G08790
AT1G07920
AT4G39690
AT3G52930
AT3G10960
AT2G35880
AT1G55510
AT4G38790
AT1G70540
AT5G16160
AT5G39040
AT1G75350
AT1G24000
AT1G01170
AT2G21300
AT5G45775
AT1G35680
AT1G61660
AT3G01090
AT4G39680
AT1G06820
AT2G43445
AT4G20050
AT5G44060
AT4G27680
AT2G19390
AT1G30530
AT4G30840
AT1G18680
AT1G49760
AT3G26430
AT2G21185
AT1G15380
AT3G07750
AT4G01950
```
