## Supplementary material for "A comprehensive map of preferentially located motifs reveals distinct proximal *cis*-regulatory elements in plants": GGTACAAG_containing_gene_set.txt

```
#Occurences of GGTACAAG between 299 and 386 (positions relative to the transcription start site)
#44 sequences with GGTACAAG in this interval
#0.22% of the sequences in promoter set with GGTACAAG (set with 19736 sequences)
AT5G11390
AT4G18470
AT5G23290
AT1G22750
AT3G25690
AT3G26200
AT4G03600
AT4G17480
AT5G10990
AT5G35790
AT2G26350
AT3G28340
AT2G40330
AT5G51030
AT4G21380
AT5G05460
AT2G28410
AT4G11300
AT3G16460
AT4G26500
AT1G24010
AT1G62790
AT4G36945
AT5G09900
AT2G14760
AT1G58470
AT3G25655
AT5G21090
AT1G50480
AT1G02270
AT3G59970
AT2G44090
AT3G21630
AT1G79600
AT5G57260
AT1G64640
AT2G46140
AT1G66190
AT5G14040
AT5G48070
AT1G07700
AT5G60790
AT2G30660
AT1G02405
```
