## Supplementary material for "A comprehensive map of preferentially located motifs reveals distinct proximal *cis*-regulatory elements in plants": GGTACAGG_containing_gene_set.txt

```
#Occurences of GGTACAGG between -114 and -70 (positions relative to the transcription start site)
#8 sequences with GGTACAGG in this interval
#0.04% of the sequences in promoter set with GGTACAGG (set with 19736 sequences)
AT4G11970
AT3G14190
AT5G51070
AT3G61460
AT1G63020
AT5G46280
AT5G11030
AT4G30500
```
