## Supplementary material for "A comprehensive map of preferentially located motifs reveals distinct proximal *cis*-regulatory elements in plants": GGTACCTG_containing_gene_set.txt

```
#Occurences of GGTACCTG between 189 and 291 (positions relative to the transcription start site)
#30 sequences with GGTACCTG in this interval
#0.15% of the sequences in promoter set with GGTACCTG (set with 19736 sequences)
AT2G24395
AT2G25300
AT4G26180
AT3G04630
AT1G23860
AT5G13260
AT1G07900
AT5G37740
AT3G03570
AT2G18900
AT2G21440
AT1G75940
AT2G26170
AT4G40000
AT2G23660
AT3G29180
AT3G49320
AT4G27960
AT5G16453
AT4G17080
AT3G26750
AT1G17130
AT5G38380
AT2G47680
AT4G11230
AT5G10750
AT5G54970
AT1G06250
AT2G46060
AT5G42070
```
