## Supplementary material for "A comprehensive map of preferentially located motifs reveals distinct proximal *cis*-regulatory elements in plants": GGTACGGC_containing_gene_set.txt

```
#Occurences of GGTACGGC between 153 and 271 (positions relative to the transcription start site)
#30 sequences with GGTACGGC in this interval
#0.15% of the sequences in promoter set with GGTACGGC (set with 19736 sequences)
AT3G53410
AT1G11230
AT5G09370
AT2G13690
AT4G36660
AT5G15720
AT3G02970
AT2G24762
AT4G17640
AT1G27480
AT3G24070
AT3G01610
AT5G62900
AT3G62250
AT5G65158
AT1G12730
AT2G33850
AT2G22400
AT4G35870
AT1G09815
AT5G11310
AT1G09010
AT1G68180
AT4G08950
AT4G10840
AT2G35150
AT4G22270
AT1G08660
AT5G14610
AT1G79340
```
