## Supplementary material for "A comprehensive map of preferentially located motifs reveals distinct proximal *cis*-regulatory elements in plants": GGTAGTT_containing_gene_set.txt

```
#Occurences of GGTAGTT between -227 and -102 (positions relative to the transcription start site)
#200 sequences with GGTAGTT in this interval
#1.01% of the sequences in promoter set with GGTAGTT (set with 19736 sequences)
AT1G63630
AT3G43590
AT3G02630
AT5G11690
AT5G52200
AT1G04920
AT1G30720
AT5G14940
AT1G62810
AT2G36780
AT5G47720
AT3G24590
AT1G19940
AT3G56340
AT5G22970
AT3G62200
AT4G25600
AT3G01520
AT4G17670
AT5G56590
AT5G44900
AT5G64620
AT4G33110
AT1G79130
AT3G60810
AT1G03940
AT1G03170
AT3G21351
AT2G30970
AT1G26230
AT4G29700
AT3G55770
AT2G44270
AT4G02200
AT1G16960
AT5G07240
AT4G09460
AT2G36260
AT1G76560
AT4G16765
AT3G14720
AT5G67385
AT2G41830
AT2G25130
AT3G46270
AT2G01918
AT1G06630
AT5G66240
AT4G36090
AT1G10600
AT5G03760
AT1G26220
AT2G18370
AT1G07910
AT5G39410
AT3G03570
AT1G66855
AT2G20140
AT3G59990
AT4G14750
AT5G48780
AT5G66580
AT4G16610
AT3G50160
AT4G19645
AT5G16730
AT3G22275
AT4G20095
AT5G17990
AT1G55930
AT3G03530
AT2G45860
AT3G13235
AT3G63060
AT2G45010
AT1G19100
AT4G12650
AT3G59660
AT5G65420
AT2G37430
AT5G25950
AT1G30610
AT2G18560
AT2G42750
AT2G40190
AT2G05210
AT4G36800
AT3G27160
AT2G21430
AT3G50350
AT3G16940
AT1G75770
AT1G09440
AT3G51300
AT4G14790
AT5G19860
AT4G20150
AT2G36305
AT5G24120
AT1G70140
AT4G37090
AT4G26630
AT3G16200
AT5G07572
AT2G25355
AT3G49780
AT1G68960
AT5G61580
AT3G26730
AT4G12580
AT3G25013
AT4G27990
AT2G31425
AT4G39960
AT5G62490
AT4G39460
AT1G34360
AT1G66480
AT5G09440
AT4G26160
AT5G64110
AT1G28815
AT1G05200
AT3G22640
AT1G51780
AT1G07485
AT3G53710
AT4G31060
AT2G38255
AT4G09160
AT3G10570
AT3G49290
AT5G24620
AT2G32487
AT2G39720
AT1G62570
AT3G60290
AT2G24290
AT2G35150
AT4G10270
AT1G61795
AT5G39260
AT5G02800
AT4G34090
AT5G02280
AT5G03190
AT2G30360
AT1G74380
AT5G47120
AT4G24620
AT4G04745
AT1G47530
AT3G59840
AT2G19110
AT1G80010
AT1G62333
AT4G11440
AT1G10850
AT3G10500
AT5G63140
AT3G58630
AT5G13890
AT1G72980
AT1G29179
AT1G15690
AT1G09610
AT3G23790
AT3G62730
AT4G08590
AT3G17680
AT2G13540
AT1G33230
AT4G38950
AT4G18030
AT5G45280
AT1G22880
AT4G24190
AT2G45870
AT3G54110
AT5G55340
AT4G37880
AT2G29470
AT4G11450
AT3G20470
AT4G23670
AT3G47850
AT5G08420
AT2G47520
AT4G34100
AT3G09750
AT2G19570
AT5G10540
AT4G32180
AT2G35160
AT5G08640
AT2G46700
AT5G10820
AT4G33380
AT4G23680
AT3G47730
```
