## Supplementary material for "A comprehensive map of preferentially located motifs reveals distinct proximal *cis*-regulatory elements in plants": GGTAGTTT_containing_gene_set.txt

```
#Occurences of GGTAGTTT between -118 and -73 (positions relative to the transcription start site)
#31 sequences with GGTAGTTT in this interval
#0.16% of the sequences in promoter set with GGTAGTTT (set with 19736 sequences)
AT3G26990
AT1G16705
AT1G78550
AT4G25360
AT1G74370
AT1G78700
AT3G51160
AT4G19645
AT1G21510
AT1G10590
AT3G21240
AT5G64440
AT2G02250
AT2G33510
AT3G13235
AT1G67270
AT4G37090
AT5G58430
AT5G14800
AT4G09670
AT1G19110
AT4G03030
AT3G23000
AT5G28040
AT4G25600
AT1G63020
AT3G53710
AT1G19100
AT4G29420
AT3G62200
AT3G56070
```
