## Supplementary material for "A comprehensive map of preferentially located motifs reveals distinct proximal *cis*-regulatory elements in plants": GGTATA_containing_gene_set.txt

```
#Occurences of GGTATA between -45 and -25 (positions relative to the transcription start site)
#227 sequences with GGTATA in this interval
#1.15% of the sequences in promoter set with GGTATA (set with 19736 sequences)
AT3G01470
AT2G38120
AT3G09500
AT3G09680
AT4G28940
AT4G33145
AT2G19700
AT4G25530
AT2G47140
AT4G14430
AT4G38640
AT2G43590
AT1G24260
AT3G15490
AT3G30247
AT5G25170
AT5G56090
AT5G14990
AT2G38550
AT5G16790
AT1G79780
AT3G60080
AT3G20000
AT2G21270
AT2G44470
AT4G18880
AT4G37608
AT3G59640
AT4G29250
AT3G20410
AT5G16680
AT5G64260
AT1G36980
AT4G15440
AT3G47080
AT4G30470
AT5G18065
AT5G58060
AT3G09810
AT3G49720
AT5G01220
AT3G52130
AT1G19640
AT5G48000
AT3G47930
AT1G29720
AT3G56130
AT2G27140
AT4G12820
AT1G56340
AT4G19420
AT5G25140
AT3G21870
AT5G02130
AT5G46440
AT2G02010
AT4G30780
AT3G03340
AT5G07020
AT2G15400
AT4G35410
AT1G12840
AT1G28250
AT3G10570
AT1G71790
AT1G51950
AT2G30870
AT1G61670
AT2G04039
AT5G50840
AT4G38930
AT3G29970
AT3G17611
AT2G23940
AT5G28220
AT1G61520
AT3G59850
AT3G03870
AT2G22475
AT1G08000
AT5G46790
AT2G20875
AT3G45300
AT3G54100
AT2G17510
AT5G19880
AT5G58420
AT1G04010
AT3G03130
AT5G43650
AT1G21651
AT3G22320
AT1G10450
AT3G51171
AT1G64000
AT5G18420
AT3G18050
AT4G31700
AT1G02750
AT4G24890
AT5G10560
AT3G18190
AT5G50030
AT2G43030
AT1G66750
AT3G01472
AT4G09460
AT5G50310
AT4G04745
AT5G59600
AT4G26520
AT2G41780
AT5G16750
AT3G62460
AT1G28120
AT5G17410
AT4G14960
AT4G15802
AT5G39260
AT4G23900
AT3G50240
AT2G22980
AT4G23810
AT3G52260
AT3G23090
AT3G19020
AT4G36160
AT1G67350
AT4G18650
AT1G73250
AT4G12030
AT1G12980
AT3G05727
AT1G01060
AT5G27670
AT1G44970
AT5G54250
AT1G06260
AT4G12360
AT4G31730
AT1G70230
AT4G33610
AT1G08460
AT5G61640
AT4G30370
AT1G50740
AT1G60940
AT1G30800
AT3G22310
AT5G60660
AT4G39850
AT5G48540
AT2G46860
AT2G27285
AT4G27810
AT1G45249
AT4G15970
AT1G05780
AT2G32390
AT1G19660
AT2G03830
AT3G46210
AT5G43490
AT2G41905
AT1G25370
AT2G15240
AT2G35210
AT3G45020
AT1G61350
AT2G45180
AT1G26180
AT2G02000
AT5G55560
AT1G07430
AT4G09610
AT2G39340
AT4G24015
AT4G34600
AT1G74870
AT1G54260
AT1G66390
AT1G76420
AT5G10910
AT2G19540
AT5G04047
AT4G38160
AT3G27310
AT2G02130
AT1G14670
AT1G27840
AT3G16090
AT4G23420
AT3G28120
AT3G26150
AT5G03490
AT2G04500
AT4G14850
AT4G01800
AT5G45110
AT1G32700
AT5G13360
AT5G09440
AT1G80970
AT4G34120
AT2G24600
AT1G52740
AT2G16190
AT3G58140
AT1G07890
AT5G04970
AT1G22275
AT1G02950
AT3G59670
AT3G58030
AT2G16280
AT4G25660
AT2G02980
AT3G06710
AT3G28750
AT2G02970
AT1G02530
AT1G72820
AT4G17010
AT4G15545
AT3G48350
AT4G32605
AT4G30360
```
