## Supplementary material for "A comprehensive map of preferentially located motifs reveals distinct proximal *cis*-regulatory elements in plants": GGTATAA_containing_gene_set.txt

```
#Occurences of GGTATAA between -44 and -34 (positions relative to the transcription start site)
#56 sequences with GGTATAA in this interval
#0.28% of the sequences in promoter set with GGTATAA (set with 19736 sequences)
AT4G33610
AT4G39850
AT1G61350
AT3G30247
AT1G02750
AT3G59640
AT4G33145
AT3G51171
AT1G12980
AT5G10910
AT3G06710
AT1G51950
AT3G03130
AT2G41905
AT4G15545
AT5G16750
AT2G15240
AT5G50840
AT5G28220
AT1G52740
AT4G38640
AT1G08460
AT3G52260
AT3G62460
AT4G25660
AT3G17611
AT1G79780
AT1G71790
AT3G05727
AT4G18650
AT3G58140
AT4G31700
AT5G02130
AT3G20000
AT5G46440
AT5G64260
AT3G59670
AT1G66750
AT5G56090
AT3G19020
AT2G04039
AT3G01470
AT2G02970
AT3G01472
AT4G01800
AT2G43030
AT5G07020
AT1G44970
AT5G60660
AT3G47930
AT3G16090
AT2G19540
AT4G37608
AT1G01060
AT2G17510
AT1G64000
```
