## Supplementary material for "A comprehensive map of preferentially located motifs reveals distinct proximal *cis*-regulatory elements in plants": GGTATAAA_containing_gene_set.txt

```
#Occurences of GGTATAAA between -45 and -25 (positions relative to the transcription start site)
#54 sequences with GGTATAAA in this interval
#0.27% of the sequences in promoter set with GGTATAAA (set with 19736 sequences)
AT3G05727
AT2G02980
AT3G15490
AT1G66750
AT3G01472
AT1G26180
AT3G06710
AT1G36980
AT1G19640
AT5G46440
AT3G09810
AT4G39850
AT1G79780
AT1G12980
AT5G50840
AT3G51171
AT1G27840
AT2G19540
AT1G61520
AT2G17510
AT4G31700
AT2G41905
AT4G37608
AT3G01470
AT4G23900
AT1G22275
AT3G22310
AT1G01060
AT4G18650
AT3G45020
AT3G17611
AT5G48540
AT1G73250
AT5G61640
AT5G64260
AT1G28120
AT4G15440
AT2G04039
AT1G51950
AT3G49720
AT3G10570
AT5G16750
AT4G01800
AT3G23090
AT3G59670
AT2G02970
AT3G03130
AT5G25170
AT3G03870
AT5G56090
AT3G09500
AT3G52260
AT3G22320
AT1G08460
```
