## Supplementary material for "A comprehensive map of preferentially located motifs reveals distinct proximal *cis*-regulatory elements in plants": GGTATAT_containing_gene_set.txt

```
#Occurences of GGTATAT between -44 and -24 (positions relative to the transcription start site)
#112 sequences with GGTATAT in this interval
#0.57% of the sequences in promoter set with GGTATAT (set with 19736 sequences)
AT2G44470
AT5G39260
AT3G52130
AT3G28750
AT5G16790
AT2G03830
AT3G29970
AT4G23810
AT5G58060
AT5G45110
AT5G46790
AT3G47080
AT3G50150
AT3G48350
AT1G49130
AT4G25530
AT3G20410
AT5G17410
AT5G48000
AT1G24260
AT4G32605
AT1G80970
AT4G09460
AT2G23940
AT5G04047
AT5G58420
AT1G74870
AT3G22275
AT2G20875
AT2G21270
AT3G28120
AT2G38120
AT1G02530
AT5G13360
AT1G56340
AT3G03340
AT4G14430
AT1G06260
AT2G38550
AT1G06220
AT1G50740
AT3G21870
AT1G30800
AT2G35210
AT1G11720
AT4G19420
AT4G34600
AT3G27310
AT3G59850
AT1G02950
AT1G70230
AT1G29720
AT5G01220
AT1G07430
AT4G34120
AT4G09610
AT2G24600
AT4G24015
AT4G28940
AT1G61670
AT1G54260
AT1G14670
AT5G27670
AT4G14960
AT1G67350
AT3G18470
AT5G43650
AT2G43590
AT4G24890
AT2G45180
AT1G04010
AT2G02000
AT1G07890
AT2G16190
AT1G60940
AT1G75720
AT3G26150
AT2G47140
AT5G55560
AT4G12360
AT1G25370
AT5G50310
AT3G09680
AT2G37790
AT5G18065
AT2G32390
AT2G02010
AT1G10450
AT5G43490
AT4G26520
AT2G46860
AT2G19700
AT2G22475
AT2G41780
AT2G20610
AT4G27810
AT5G16680
AT4G31730
AT1G28250
AT2G04500
AT4G12820
AT5G50030
AT4G38930
AT1G12840
AT4G30370
AT1G45249
AT1G76420
AT1G19660
AT2G27140
AT3G18050
AT5G09440
AT3G14700
```
