## Supplementary material for "A comprehensive map of preferentially located motifs reveals distinct proximal *cis*-regulatory elements in plants": GGTATATA_containing_gene_set.txt

```
#Occurences of GGTATATA between -43 and -21 (positions relative to the transcription start site)
#106 sequences with GGTATATA in this interval
#0.54% of the sequences in promoter set with GGTATATA (set with 19736 sequences)
AT2G32390
AT1G30800
AT4G18490
AT5G43650
AT5G18065
AT2G46860
AT1G49130
AT2G38550
AT2G38120
AT5G13360
AT2G14210
AT1G75720
AT1G80970
AT3G21870
AT3G52130
AT4G19420
AT1G12610
AT2G20610
AT2G23940
AT4G18425
AT1G74870
AT4G30370
AT1G25370
AT1G11720
AT3G27310
AT2G22475
AT1G10450
AT5G09440
AT3G18050
AT3G18470
AT1G49450
AT2G37790
AT3G14700
AT2G03830
AT1G54260
AT4G24015
AT4G25530
AT2G32280
AT1G56650
AT4G24890
AT4G28940
AT1G06260
AT2G04500
AT3G16440
AT5G04047
AT5G48000
AT5G55560
AT5G01930
AT5G50030
AT4G38930
AT1G06220
AT5G39260
AT5G43490
AT2G20875
AT3G22275
AT2G43590
AT1G06350
AT3G28750
AT2G44470
AT1G53400
AT5G45110
AT1G45249
AT1G29720
AT3G19270
AT2G21270
AT3G03340
AT2G37330
AT2G16190
AT5G08350
AT3G58540
AT4G12820
AT3G45680
AT1G76420
AT5G04230
AT1G07890
AT1G12840
AT5G16680
AT3G24650
AT5G65207
AT5G58420
AT5G16790
AT2G40610
AT2G24600
AT4G25850
AT4G23810
AT1G78830
AT1G02950
AT2G19700
AT2G27140
AT2G02010
AT5G58060
AT1G02530
AT3G28860
AT3G29970
AT2G41780
AT2G02000
AT1G56340
AT1G24260
AT3G59850
AT1G14670
AT3G09680
AT1G07430
AT5G27670
AT2G46750
AT3G47080
AT1G47128
```
