## Supplementary material for "A comprehensive map of preferentially located motifs reveals distinct proximal *cis*-regulatory elements in plants": GGTATGA_containing_gene_set.txt

```
#Occurences of GGTATGA between 379 and 438 (positions relative to the transcription start site)
#118 sequences with GGTATGA in this interval
#0.60% of the sequences in promoter set with GGTATGA (set with 19736 sequences)
AT5G44585
AT1G17780
AT1G68290
AT1G22160
AT4G24265
AT2G38320
AT4G08940
AT1G02080
AT5G04370
AT4G34670
AT3G58760
AT2G42450
AT5G22010
AT1G12910
AT1G63450
AT4G15930
AT4G02520
AT1G11960
AT5G11670
AT3G45443
AT1G45229
AT2G20800
AT1G18773
AT3G25790
AT4G33280
AT5G18380
AT5G58100
AT1G70770
AT3G51820
AT2G15480
AT1G21670
AT4G22250
AT4G20260
AT3G57000
AT1G53760
AT3G49560
AT4G30500
AT4G09770
AT5G48090
AT5G50810
AT3G19330
AT3G48530
AT3G11160
AT5G03495
AT2G27090
AT1G77420
AT5G16990
AT3G10940
AT2G23580
AT5G54850
AT4G24630
AT2G20810
AT5G40710
AT4G01000
AT2G37770
AT4G29530
AT5G11020
AT1G54095
AT4G37760
AT3G48630
AT2G46980
AT5G45320
AT5G48150
AT4G23820
AT3G44600
AT3G53990
AT3G10200
AT5G67450
AT2G18196
AT1G15470
AT5G18750
AT1G60200
AT2G39440
AT2G44925
AT5G04250
AT1G14320
AT5G08720
AT2G06095
AT3G15270
AT3G46770
AT5G10500
AT1G29040
AT3G04840
AT5G05780
AT5G45160
AT5G64990
AT5G03990
AT3G44620
AT3G24503
AT1G35510
AT1G19715
AT4G35250
AT5G13500
AT4G29460
AT4G14690
AT1G03870
AT2G38280
AT3G27690
AT1G08930
AT4G29800
AT1G23600
AT1G75910
AT5G26850
AT5G66640
AT2G15490
AT1G61095
AT4G26070
AT2G30500
AT1G06590
AT1G16420
AT3G44370
AT1G36940
AT5G39920
AT3G23940
AT2G40460
AT1G13540
AT1G04700
AT1G23590
```
