## Supplementary material for "A comprehensive map of preferentially located motifs reveals distinct proximal *cis*-regulatory elements in plants": GGTATT_containing_gene_set.txt

```
#Occurences of GGTATT between -28 and -22 (positions relative to the transcription start site)
#117 sequences with GGTATT in this interval
#0.59% of the sequences in promoter set with GGTATT (set with 19736 sequences)
AT3G18130
AT4G30460
AT5G25820
AT2G23320
AT3G50060
AT5G16570
AT2G39700
AT3G10400
AT5G22300
AT2G28410
AT1G28580
AT1G61580
AT4G23730
AT1G44910
AT2G32760
AT5G09530
AT4G00330
AT2G42760
AT3G59370
AT2G04795
AT5G18930
AT3G13400
AT3G06430
AT3G60220
AT1G72290
AT1G11125
AT2G30210
AT1G15165
AT3G11020
AT5G46730
AT3G13110
AT3G27060
AT1G16180
AT2G28330
AT5G40040
AT2G34430
AT5G17310
AT3G15520
AT5G60790
AT4G22200
AT3G23560
AT4G35570
AT4G01540
AT5G11290
AT1G30890
AT5G58930
AT4G12545
AT1G04020
AT2G24230
AT4G10925
AT1G55270
AT4G12470
AT4G17030
AT4G12550
AT1G26380
AT3G16410
AT3G21520
AT5G41180
AT2G48030
AT5G18840
AT1G73010
AT4G39400
AT1G23230
AT5G47680
AT2G34640
AT1G77440
AT5G15010
AT1G78410
AT1G48200
AT4G39980
AT2G46660
AT4G14300
AT4G27140
AT5G17160
AT5G03020
AT3G60850
AT3G19360
AT5G56120
AT2G25420
AT4G23790
AT2G34315
AT1G04945
AT2G38530
AT3G11450
AT5G46200
AT4G27170
AT5G53700
AT2G36360
AT3G26610
AT2G47680
AT1G52680
AT3G58840
AT1G76720
AT1G32050
AT1G29090
AT2G32150
AT3G47650
AT4G38640
AT5G20450
AT1G54150
AT4G12490
AT4G14800
AT5G48870
AT3G24190
AT1G12650
AT1G29900
AT4G01950
AT1G11925
AT2G32080
AT5G41020
AT5G05790
AT5G48760
AT4G01590
AT5G54540
AT5G64260
AT2G32840
AT4G26965
```
