## Supplementary material for "A comprehensive map of preferentially located motifs reveals distinct proximal *cis*-regulatory elements in plants": GGTATTT_containing_gene_set.txt

```
#Occurences of GGTATTT between -28 and -21 (positions relative to the transcription start site)
#96 sequences with GGTATTT in this interval
#0.49% of the sequences in promoter set with GGTATTT (set with 19736 sequences)
AT1G12650
AT4G01950
AT2G32150
AT3G19360
AT1G52680
AT3G47650
AT5G60790
AT4G01590
AT3G06430
AT4G27170
AT5G20450
AT3G54820
AT4G22200
AT4G12550
AT5G17310
AT2G28410
AT4G01540
AT4G27140
AT3G15520
AT3G50060
AT4G39980
AT5G22300
AT5G58930
AT1G72290
AT3G10400
AT5G48760
AT2G42760
AT5G41020
AT1G15165
AT3G60220
AT1G32050
AT3G11020
AT1G29090
AT2G23320
AT1G29900
AT1G78410
AT2G32840
AT3G18130
AT2G24230
AT4G23790
AT4G26965
AT1G54150
AT5G18840
AT2G30210
AT3G21520
AT2G39700
AT2G04795
AT3G23560
AT2G36710
AT2G47680
AT3G24190
AT1G76720
AT4G23730
AT4G35570
AT4G30460
AT3G13110
AT4G00330
AT1G73010
AT2G46660
AT5G56120
AT3G59370
AT2G36090
AT4G17030
AT1G61580
AT2G34430
AT1G73940
AT5G17160
AT4G14800
AT2G05840
AT3G16410
AT5G46200
AT5G03020
AT1G04020
AT5G18930
AT1G44910
AT5G16570
AT5G40040
AT5G05790
AT1G55020
AT5G46730
AT2G28330
AT1G28580
AT1G11925
AT4G12490
AT4G12545
AT2G48030
AT5G19960
AT1G48200
AT5G64260
AT3G14760
AT5G41180
AT4G12470
AT5G09530
AT1G11125
AT4G39400
AT5G53700
```
