## Supplementary material for "A comprehensive map of preferentially located motifs reveals distinct proximal *cis*-regulatory elements in plants": GGTATTTA_containing_gene_set.txt

```
#Occurences of GGTATTTA between -43 and -20 (positions relative to the transcription start site)
#116 sequences with GGTATTTA in this interval
#0.59% of the sequences in promoter set with GGTATTTA (set with 19736 sequences)
AT3G11020
AT2G46880
AT1G52680
AT1G11125
AT2G31070
AT3G21520
AT5G12420
AT5G23370
AT4G39400
AT1G29090
AT5G18940
AT4G00330
AT2G22000
AT3G62880
AT2G34430
AT5G23360
AT2G28410
AT5G05210
AT2G28330
AT2G42760
AT1G78410
AT1G19830
AT1G12650
AT2G26140
AT2G46660
AT2G36090
AT4G27140
AT5G17160
AT4G32110
AT3G56360
AT2G34650
AT5G48610
AT4G12490
AT2G23320
AT5G46730
AT4G36110
AT5G41020
AT5G22300
AT1G48200
AT1G25275
AT5G44150
AT4G30460
AT3G60260
AT1G54150
AT2G21130
AT3G59370
AT4G34750
AT5G11740
AT5G09530
AT5G42090
AT1G72290
AT4G12470
AT5G56120
AT3G01185
AT5G03020
AT1G61580
AT2G04795
AT1G29900
AT4G23560
AT2G32840
AT1G55020
AT1G55270
AT3G13130
AT2G24430
AT3G23560
AT5G18840
AT2G36710
AT4G01540
AT1G09830
AT4G27170
AT2G15830
AT3G57180
AT3G54820
AT1G73010
AT2G30210
AT2G32150
AT5G64260
AT5G14910
AT1G76030
AT2G39700
AT3G23730
AT3G14760
AT4G17030
AT3G50060
AT5G18930
AT5G17310
AT5G16570
AT4G29110
AT5G41180
AT5G40040
AT1G04020
AT1G11925
AT4G18205
AT5G60790
AT4G12545
AT5G45350
AT5G59470
AT3G18130
AT5G53700
AT1G79770
AT4G01950
AT4G12550
AT5G48760
AT1G11710
AT5G58640
AT5G01370
AT3G16410
AT1G75580
AT4G26965
AT2G03730
AT4G39980
AT4G15430
AT1G12020
AT3G19360
AT1G76890
AT5G44300
```
