## Supplementary material for "A comprehensive map of preferentially located motifs reveals distinct proximal *cis*-regulatory elements in plants": GGTCA_containing_gene_set.txt

```
#Occurences of GGTCA between -167 and -46 (positions relative to the transcription start site)
#2962 sequences with GGTCA in this interval
#15.01% of the sequences in promoter set with GGTCA (set with 19736 sequences)
AT2G13800
AT5G22260
AT3G29030
AT1G51540
AT5G56980
AT4G16830
AT1G27650
AT2G04630
AT5G15980
AT2G35010
AT4G35430
AT1G05170
AT1G49760
AT1G28070
AT5G50250
AT5G53620
AT2G27680
AT5G13380
AT1G80420
AT3G27360
AT2G35510
AT4G29930
AT5G59210
AT2G28355
AT4G06598
AT3G51120
AT1G30974
AT3G17410
AT1G04945
AT1G13000
AT2G48010
AT3G58200
AT2G26800
AT4G31150
AT5G05510
AT2G40745
AT2G45700
AT5G43310
AT4G32105
AT2G37080
AT5G04280
AT2G30810
AT2G22890
AT3G03600
AT1G61095
AT1G56080
AT5G14130
AT4G15248
AT3G46820
AT5G02580
AT2G43970
AT2G33210
AT3G53480
AT5G48740
AT5G55132
AT5G42330
AT1G29970
AT3G02640
AT4G36860
AT1G31650
AT2G24645
AT1G18640
AT5G58430
AT1G73720
AT5G59220
AT1G03190
AT5G41270
AT1G33470
AT5G17290
AT1G52830
AT2G29060
AT2G46360
AT1G75300
AT3G63480
AT1G75450
AT5G46680
AT4G31450
AT4G36660
AT4G38950
AT4G31210
AT5G59613
AT3G44530
AT1G56450
AT1G08640
AT5G38010
AT2G43260
AT1G80210
AT2G17972
AT5G25780
AT1G23060
AT5G54050
AT1G02990
AT2G35490
AT5G66500
AT4G22690
AT5G13490
AT2G42880
AT4G37270
AT5G27420
AT4G15053
AT3G10550
AT4G33560
AT2G06040
AT1G08190
AT5G19730
AT2G32800
AT3G05545
AT4G35570
AT4G14120
AT3G52300
AT5G42880
AT5G57380
AT2G25270
AT5G59170
AT4G25300
AT3G09270
AT3G04110
AT4G30600
AT2G39780
AT5G01040
AT3G58180
AT5G08520
AT2G33300
AT5G66130
AT5G26600
AT1G14185
AT2G35720
AT5G57360
AT1G68550
AT3G05725
AT3G56420
AT3G47540
AT5G64670
AT1G03100
AT1G09300
AT3G62080
AT1G76160
AT1G80470
AT4G07820
AT2G37040
AT4G26020
AT1G79640
AT5G10980
AT1G19520
AT5G56490
AT2G19000
AT3G20380
AT3G53560
AT2G29070
AT5G13420
AT1G54740
AT5G64570
AT2G29330
AT3G54880
AT1G49300
AT2G33470
AT4G18210
AT1G73830
AT1G61380
AT2G14560
AT3G25830
AT3G52880
AT3G53100
AT4G19510
AT5G28770
AT1G02260
AT3G53280
AT1G71860
AT1G79880
AT1G09560
AT4G26130
AT5G57120
AT2G31740
AT5G43190
AT5G14960
AT3G26710
AT2G45750
AT5G55730
AT2G43580
AT1G15280
AT1G16970
AT4G24180
AT2G25780
AT5G26340
AT3G20220
AT2G07815
AT5G48210
AT4G02425
AT1G17380
AT1G28130
AT4G26270
AT1G73620
AT5G63640
AT3G50830
AT5G62550
AT3G24350
AT1G59650
AT2G39360
AT1G47340
AT4G37930
AT5G63080
AT5G58330
AT3G53260
AT5G19130
AT1G72750
AT5G45010
AT4G27760
AT1G17800
AT1G32928
AT5G07430
AT1G54620
AT1G80700
AT1G02335
AT5G25840
AT5G59020
AT4G35500
AT4G32470
AT4G32272
AT5G39680
AT5G09600
AT4G30240
AT3G11773
AT3G52190
AT1G15810
AT2G32235
AT1G32350
AT3G16175
AT4G15010
AT4G02730
AT4G21120
AT5G45710
AT2G43960
AT2G47030
AT4G17020
AT1G16260
AT1G15270
AT4G22720
AT5G13280
AT4G37060
AT2G37150
AT4G14385
AT2G25625
AT5G58590
AT4G23810
AT5G58140
AT5G64310
AT4G39220
AT1G24577
AT4G34120
AT1G10240
AT5G50012
AT3G04930
AT1G13260
AT3G22060
AT4G21380
AT4G25230
AT2G26760
AT4G18375
AT5G59710
AT3G09710
AT5G04320
AT1G50910
AT1G15030
AT1G61580
AT2G42690
AT5G45130
AT5G19600
AT4G09570
AT3G22180
AT3G27160
AT1G51800
AT1G59830
AT3G24560
AT1G28290
AT4G02130
AT3G60000
AT1G67990
AT5G39160
AT2G04170
AT4G38040
AT1G55920
AT1G05670
AT5G07910
AT1G67340
AT3G24360
AT3G11850
AT5G35620
AT5G01410
AT1G63180
AT3G02840
AT4G16840
AT2G47560
AT4G17215
AT3G26090
AT2G40270
AT5G64620
AT1G21910
AT3G29200
AT2G29090
AT1G04530
AT5G19210
AT3G02710
AT1G30700
AT2G30140
AT4G05320
AT4G31200
AT2G17340
AT5G49740
AT2G02730
AT2G45630
AT1G53750
AT1G06980
AT1G19770
AT5G56590
AT5G16260
AT1G71310
AT2G37430
AT1G80730
AT4G23885
AT5G07230
AT1G68720
AT5G38900
AT5G42800
AT1G03960
AT2G42450
AT1G07160
AT1G49310
AT5G50010
AT4G22820
AT2G22080
AT2G26710
AT5G62430
AT5G60710
AT5G59070
AT2G40420
AT3G44710
AT3G48480
AT3G14550
AT2G40935
AT2G32180
AT2G47220
AT5G39580
AT5G57350
AT5G56280
AT5G08790
AT2G28390
AT1G66250
AT5G61890
AT5G04820
AT4G38550
AT1G30580
AT1G15880
AT1G15320
AT2G38070
AT1G14140
AT5G67420
AT2G41760
AT1G69340
AT2G17260
AT2G33710
AT5G11200
AT4G08555
AT5G52760
AT5G59750
AT3G54290
AT3G26450
AT3G58460
AT4G04620
AT1G15220
AT5G20180
AT1G10630
AT3G47833
AT3G08610
AT1G30640
AT2G41520
AT5G65120
AT3G59470
AT2G14530
AT5G65495
AT1G04490
AT3G59350
AT3G63240
AT3G56640
AT3G01070
AT5G49530
AT1G01680
AT1G09245
AT3G27590
AT5G41390
AT5G43650
AT1G19830
AT2G26870
AT1G59590
AT5G58720
AT1G55350
AT5G59740
AT1G70940
AT5G05080
AT3G50860
AT4G03945
AT3G11340
AT3G55980
AT3G51520
AT4G37235
AT5G23040
AT3G20780
AT1G14755
AT4G01710
AT5G63650
AT3G10720
AT1G58848
AT3G22845
AT2G40530
AT5G20950
AT3G05460
AT2G27180
AT1G05575
AT1G03850
AT1G09810
AT1G50360
AT1G16020
AT3G23060
AT1G26410
AT5G22555
AT2G07727
AT5G08350
AT2G33620
AT5G54430
AT1G31550
AT2G23170
AT1G19540
AT3G10050
AT1G16670
AT2G41170
AT5G09976
AT5G61410
AT1G03340
AT3G11402
AT1G51620
AT4G01720
AT4G00170
AT3G12920
AT1G76960
AT1G69330
AT1G21480
AT5G16250
AT5G38780
AT3G59640
AT1G14420
AT3G27940
AT4G23450
AT2G30260
AT1G75370
AT1G14150
AT2G17560
AT5G11740
AT4G22640
AT1G70000
AT3G60900
AT3G17170
AT5G43270
AT2G30530
AT2G03060
AT1G44835
AT3G10195
AT4G05090
AT2G44920
AT3G07990
AT4G25160
AT2G22425
AT1G03980
AT5G22400
AT5G11930
AT1G10590
AT1G17860
AT4G24470
AT5G44800
AT3G11560
AT3G12280
AT2G43100
AT2G30250
AT2G37500
AT3G46890
AT1G12820
AT1G33990
AT3G01516
AT1G15960
AT5G16920
AT1G15670
AT2G35620
AT5G51120
AT3G29575
AT5G02060
AT1G06520
AT5G26940
AT1G10490
AT1G03930
AT2G39690
AT5G55270
AT4G38830
AT5G08570
AT5G23360
AT5G09660
AT5G62490
AT4G11420
AT5G66750
AT4G25960
AT1G48040
AT1G50040
AT1G27595
AT1G01670
AT1G14240
AT1G51550
AT3G11640
AT2G43440
AT2G34220
AT5G03830
AT3G09390
AT1G14440
AT1G63500
AT3G14770
AT4G23850
AT5G22950
AT1G30000
AT1G10865
AT5G52050
AT1G73030
AT4G01080
AT5G55930
AT4G01810
AT5G15802
AT3G22120
AT2G32275
AT2G24170
AT1G71890
AT4G39490
AT1G52930
AT2G03220
AT3G63110
AT3G04320
AT5G25870
AT1G08570
AT1G18450
AT5G45275
AT4G37440
AT5G40520
AT3G53160
AT4G26700
AT3G10090
AT5G50850
AT5G04045
AT5G18650
AT4G17720
AT3G23390
AT3G25440
AT2G46320
AT1G56418
AT1G44790
AT2G28950
AT3G07780
AT2G25050
AT3G26740
AT5G23810
AT3G12910
AT3G22190
AT5G39850
AT1G75940
AT4G12550
AT3G07880
AT3G63160
AT1G10510
AT4G36150
AT3G27380
AT3G03840
AT1G52470
AT1G75060
AT1G22070
AT3G44600
AT4G33666
AT5G32450
AT3G18290
AT5G55410
AT5G64920
AT1G65032
AT1G04070
AT3G47290
AT1G56500
AT2G46180
AT5G09680
AT3G62650
AT5G61020
AT4G20780
AT1G62430
AT4G10180
AT3G04150
AT1G27695
AT3G62110
AT2G42070
AT5G39040
AT5G48540
AT3G61111
AT2G45830
AT1G59990
AT4G18692
AT1G02610
AT5G56380
AT2G19280
AT5G61030
AT5G09790
AT1G65610
AT2G44010
AT4G32830
AT5G28290
AT3G62170
AT1G10430
AT3G22275
AT5G18250
AT5G35400
AT5G60190
AT5G18750
AT4G32700
AT3G48630
AT1G22275
AT3G57880
AT1G69500
AT2G17570
AT1G15700
AT5G05520
AT2G47810
AT5G55700
AT1G11050
AT3G52550
AT4G23950
AT3G26330
AT1G80890
AT3G23910
AT1G21710
AT1G59540
AT5G40380
AT2G38310
AT1G19240
AT3G21400
AT3G13230
AT5G20590
AT1G25682
AT2G15400
AT2G04830
AT3G15356
AT1G51740
AT5G46860
AT4G30850
AT5G16290
AT1G31310
AT1G80980
AT5G24310
AT1G80230
AT5G03380
AT3G53200
AT4G35530
AT4G38580
AT1G09830
AT2G43980
AT5G66920
AT1G03905
AT3G51550
AT2G37360
AT1G25570
AT4G23180
AT1G07030
AT5G59180
AT1G61480
AT3G10850
AT5G41740
AT1G77660
AT2G27320
AT1G77932
AT3G63470
AT1G21864
AT1G77330
AT3G48500
AT5G44550
AT3G19240
AT5G19850
AT5G13690
AT4G19420
AT2G39770
AT5G15240
AT5G60250
AT5G15640
AT3G55550
AT5G07730
AT1G54120
AT2G40880
AT4G39130
AT4G33120
AT4G33630
AT5G60410
AT1G15710
AT3G10912
AT1G62520
AT1G80510
AT4G15380
AT5G60800
AT4G37640
AT3G52380
AT5G66900
AT1G11362
AT4G26760
AT4G26750
AT1G45063
AT5G61605
AT5G64280
AT4G12560
AT3G53668
AT5G61840
AT4G32280
AT5G60700
AT5G59890
AT4G25240
AT4G18710
AT5G61460
AT3G11500
AT1G16130
AT3G12740
AT1G10600
AT3G50320
AT5G12890
AT5G63290
AT4G20930
AT4G22330
AT5G11340
AT4G24160
AT3G55720
AT3G01990
AT1G58030
AT4G32970
AT5G40650
AT3G51640
AT3G11370
AT4G38740
AT1G20560
AT1G31130
AT5G40880
AT4G25360
AT2G05910
AT1G78300
AT5G44390
AT2G42850
AT2G41460
AT1G34380
AT5G02760
AT2G47060
AT3G27260
AT2G31090
AT3G15570
AT3G55430
AT5G47500
AT3G13870
AT4G20140
AT2G47780
AT1G02090
AT5G23060
AT3G18990
AT4G34100
AT2G33220
AT3G27700
AT4G13940
AT5G54440
AT3G20350
AT5G64880
AT3G52170
AT2G28290
AT3G25580
AT1G19140
AT5G23610
AT5G11090
AT2G17220
AT5G44580
AT3G08980
AT5G59530
AT3G47790
AT5G19120
AT5G47970
AT3G17152
AT3G16110
AT1G53800
AT3G26810
AT1G63010
AT5G14910
AT4G39160
AT2G42770
AT1G79650
AT3G27740
AT5G16160
AT4G14110
AT4G33910
AT5G58600
AT5G62150
AT1G30910
AT2G20208
AT3G07050
AT2G23420
AT5G23750
AT5G19590
AT2G41380
AT4G31900
AT5G07320
AT3G42725
AT3G02490
AT4G09680
AT5G11720
AT1G63290
AT4G11330
AT3G20170
AT4G02260
AT5G07890
AT4G32120
AT1G47490
AT1G74990
AT1G50380
AT3G14890
AT4G05410
AT3G02468
AT4G30230
AT2G39805
AT1G71697
AT5G15930
AT1G69450
AT2G45140
AT1G47400
AT5G60490
AT4G36280
AT4G31340
AT1G18590
AT3G59845
AT1G21700
AT1G58350
AT4G25220
AT5G44860
AT1G31050
AT1G77320
AT1G21750
AT5G42180
AT4G29620
AT1G63240
AT4G16765
AT5G16690
AT5G65960
AT3G02190
AT4G20860
AT3G62140
AT2G22760
AT4G29010
AT5G62500
AT1G69430
AT5G59550
AT5G52540
AT3G47340
AT4G36750
AT5G44040
AT1G11310
AT3G18160
AT4G16260
AT5G11710
AT1G67290
AT3G60030
AT3G27010
AT2G24030
AT1G09770
AT3G04620
AT4G17380
AT3G13850
AT1G66920
AT1G62880
AT2G43450
AT5G13890
AT1G04750
AT3G07740
AT4G34270
AT2G40610
AT1G21540
AT2G30942
AT2G01880
AT1G78930
AT3G54220
AT3G56510
AT3G53670
AT5G23400
AT1G61097
AT5G45540
AT5G42080
AT1G21520
AT2G18640
AT1G51840
AT5G59105
AT1G07230
AT5G13250
AT1G78430
AT1G14290
AT1G22985
AT2G06200
AT4G14400
AT2G40520
AT1G77630
AT1G14610
AT4G34770
AT1G24062
AT1G62340
AT4G16180
AT4G19370
AT1G32470
AT1G05675
AT4G34150
AT3G17780
AT5G42940
AT1G02110
AT3G43300
AT5G12950
AT3G14040
AT4G16350
AT1G67920
AT4G24140
AT1G68450
AT1G23490
AT1G25280
AT4G33070
AT1G70790
AT4G21890
AT5G62080
AT1G66840
AT2G18400
AT3G56200
AT1G65710
AT2G42030
AT3G25800
AT4G23210
AT1G08985
AT5G65687
AT5G55040
AT2G39000
AT3G12980
AT3G09320
AT1G64400
AT1G67560
AT1G69220
AT2G25850
AT5G47635
AT2G05410
AT4G02380
AT4G02200
AT4G10050
AT2G33610
AT2G35880
AT4G22200
AT1G49860
AT1G05680
AT3G17330
AT2G24693
AT1G34570
AT1G23170
AT1G04645
AT4G28460
AT1G13950
AT5G05660
AT5G50030
AT4G32285
AT3G54180
AT4G31550
AT3G01810
AT5G10110
AT5G38890
AT2G29900
AT3G43210
AT3G04950
AT1G54610
AT1G24145
AT1G63000
AT1G01350
AT1G30450
AT5G65110
AT4G32690
AT5G13140
AT4G24920
AT3G63090
AT1G55570
AT2G35420
AT5G20510
AT3G21352
AT4G29180
AT1G02560
AT2G31083
AT3G09050
AT3G05675
AT2G25830
AT3G09500
AT1G80810
AT1G36000
AT1G71015
AT3G11730
AT5G37690
AT3G18580
AT2G46375
AT1G48570
AT3G59060
AT1G08030
AT1G26380
AT4G24290
AT4G38800
AT2G27960
AT5G24640
AT5G35460
AT5G08170
AT5G54310
AT4G38960
AT3G02800
AT5G04530
AT3G49580
AT3G60190
AT4G08330
AT5G57790
AT4G21470
AT2G38360
AT1G13245
AT2G04650
AT5G05840
AT1G01500
AT3G13700
AT4G12480
AT5G47910
AT3G22780
AT3G63020
AT3G21351
AT1G30750
AT3G14720
AT4G37030
AT4G19210
AT5G07420
AT5G10605
AT5G41940
AT3G46750
AT4G27730
AT2G37200
AT5G59510
AT5G13860
AT4G12700
AT1G06500
AT3G03060
AT4G22900
AT5G23690
AT5G47740
AT5G59370
AT3G05230
AT3G16530
AT3G52140
AT5G39550
AT2G42560
AT5G06570
AT1G14540
AT1G78000
AT3G29010
AT1G09690
AT4G35987
AT1G66270
AT5G38110
AT1G48790
AT1G79120
AT3G62980
AT5G23370
AT5G25980
AT3G06300
AT1G14230
AT1G06260
AT4G34740
AT5G18920
AT2G20550
AT4G11900
AT3G01120
AT3G49810
AT2G04925
AT2G22850
AT2G41500
AT3G55510
AT3G51650
AT1G51700
AT1G58807
AT5G67000
AT1G26970
AT3G09162
AT5G58650
AT5G45620
AT1G13710
AT2G40140
AT1G35160
AT3G24510
AT2G36270
AT1G12900
AT1G60420
AT3G04660
AT1G21210
AT3G12890
AT4G10840
AT1G11210
AT4G16080
AT3G58830
AT1G31335
AT2G46870
AT2G30230
AT3G17710
AT1G31490
AT1G73540
AT3G59030
AT1G08680
AT2G47200
AT2G42320
AT5G53050
AT1G76580
AT1G51980
AT3G14370
AT5G58110
AT3G51270
AT2G22370
AT3G02340
AT1G63230
AT5G24630
AT3G21380
AT2G46860
AT3G61300
AT4G19150
AT2G11910
AT2G32390
AT5G65300
AT2G15340
AT4G02500
AT5G43440
AT5G46250
AT5G46800
AT2G45050
AT3G56480
AT3G57610
AT1G14980
AT3G61240
AT2G35320
AT3G54720
AT3G05100
AT2G46640
AT1G67980
AT1G66855
AT2G44770
AT3G24250
AT1G69935
AT1G79130
AT1G56100
AT5G01340
AT3G56990
AT3G58140
AT4G31920
AT5G42760
AT4G34090
AT4G17650
AT4G02550
AT5G15510
AT1G32230
AT3G26030
AT3G09922
AT2G24790
AT4G15830
AT4G17420
AT3G03670
AT5G48460
AT5G28646
AT1G63130
AT2G40860
AT5G15330
AT3G12750
AT3G60240
AT1G72130
AT4G20830
AT3G21640
AT2G04790
AT4G23740
AT2G35635
AT3G60110
AT5G62840
AT2G43000
AT3G17770
AT2G38905
AT2G27505
AT5G47600
AT2G20060
AT3G28820
AT3G01650
AT3G02520
AT4G22980
AT3G63000
AT5G52750
AT2G22740
AT5G55120
AT3G27710
AT5G45020
AT2G33700
AT3G13910
AT5G50450
AT1G09870
AT2G42400
AT1G75270
AT3G66654
AT1G60410
AT2G41720
AT3G13229
AT5G64760
AT4G28660
AT5G62090
AT3G21700
AT5G61290
AT5G52810
AT4G35700
AT3G47800
AT1G67660
AT4G31160
AT1G12630
AT1G67620
AT5G39950
AT1G02930
AT3G57580
AT2G45620
AT2G45290
AT2G32850
AT2G17870
AT3G14790
AT1G56020
AT2G18020
AT2G19720
AT1G65140
AT1G55300
AT1G23180
AT5G14150
AT3G57750
AT2G29420
AT4G22320
AT1G06590
AT3G19610
AT4G40080
AT5G61210
AT1G28600
AT5G66350
AT2G01450
AT4G10320
AT3G26520
AT2G04025
AT2G35660
AT5G47710
AT5G49690
AT3G05920
AT5G01470
AT1G08720
AT4G21790
AT2G45000
AT1G33030
AT3G28980
AT5G15260
AT2G32210
AT1G42960
AT4G32010
AT3G24490
AT1G19350
AT3G52970
AT1G04030
AT3G26080
AT5G21070
AT5G56210
AT1G14455
AT2G39090
AT4G18910
AT1G56440
AT4G22666
AT3G01326
AT1G02100
AT1G58180
AT1G15040
AT1G11530
AT3G15590
AT1G59710
AT3G15518
AT5G12970
AT4G32785
AT4G31420
AT5G07560
AT1G70700
AT5G05800
AT1G04970
AT1G58110
AT4G29810
AT3G51880
AT4G13780
AT5G44070
AT2G05220
AT1G21660
AT5G25460
AT1G77260
AT2G30350
AT3G52360
AT1G17130
AT3G12140
AT3G03130
AT4G14500
AT3G54690
AT5G11730
AT4G09000
AT5G62300
AT3G26980
AT1G34245
AT2G23910
AT3G51750
AT3G09810
AT4G29770
AT1G73670
AT3G19680
AT1G14260
AT4G39940
AT1G50630
AT4G36700
AT5G54940
AT3G01600
AT2G43850
AT3G10370
AT2G03020
AT4G34180
AT1G23310
AT4G25900
AT1G57570
AT1G20690
AT5G66570
AT4G01200
AT1G53860
AT3G57420
AT1G05460
AT3G12203
AT5G37600
AT5G19960
AT2G45330
AT4G13690
AT3G07680
AT2G27470
AT5G02250
AT3G50640
AT3G20580
AT2G41150
AT4G01040
AT2G46330
AT5G07410
AT5G58240
AT2G03190
AT4G27690
AT5G50290
AT1G55610
AT5G48130
AT3G48730
AT4G17510
AT5G34940
AT4G16740
AT2G45170
AT1G24148
AT1G02305
AT5G19220
AT5G06560
AT5G66490
AT5G50380
AT4G31840
AT5G47090
AT3G02480
AT5G16400
AT5G15610
AT5G18960
AT5G24352
AT4G00350
AT5G50560
AT5G62390
AT3G10210
AT5G15820
AT3G22620
AT4G17810
AT1G52910
AT5G48520
AT2G35170
AT2G39810
AT3G11170
AT4G35420
AT3G21710
AT5G04895
AT2G19400
AT3G26610
AT1G75020
AT1G14530
AT5G24110
AT2G47040
AT1G62010
AT3G19780
AT1G62560
AT1G07360
AT1G50920
AT5G25280
AT1G02790
AT1G52570
AT3G16785
AT3G08640
AT1G61770
AT3G49650
AT2G25690
AT3G46770
AT2G21820
AT2G36770
AT5G16940
AT3G60380
AT2G31945
AT4G25710
AT1G75820
AT3G19790
AT3G25400
AT5G60920
AT1G19150
AT3G13110
AT1G69310
AT1G16210
AT1G53140
AT5G03320
AT3G12620
AT2G40510
AT3G15730
AT4G28270
AT5G66180
AT5G49525
AT3G58590
AT1G20890
AT2G24140
AT1G67856
AT1G55830
AT2G27590
AT2G27040
AT1G66180
AT2G20900
AT1G69760
AT1G45201
AT5G09290
AT1G06210
AT1G19000
AT2G26970
AT5G63670
AT4G19460
AT1G48330
AT1G60240
AT3G19615
AT2G21830
AT3G02570
AT3G09730
AT1G49670
AT4G21190
AT4G28390
AT5G03030
AT5G26330
AT1G10090
AT2G35500
AT1G06135
AT1G66590
AT1G05835
AT3G58500
AT1G27330
AT5G48100
AT1G10410
AT2G19530
AT5G63590
AT1G66740
AT5G42590
AT5G08480
AT5G39610
AT1G73290
AT2G17030
AT2G39740
AT1G56340
AT1G72910
AT1G66080
AT4G18930
AT5G61920
AT1G11880
AT2G37975
AT3G13940
AT3G61680
AT5G65630
AT2G46530
AT3G18350
AT2G34500
AT5G47230
AT5G03190
AT4G16165
AT5G56550
AT1G08120
AT4G11760
AT3G07360
AT5G07900
AT5G06839
AT2G18328
AT1G11200
AT4G14630
AT5G51160
AT4G32500
AT2G23290
AT2G02350
AT5G06265
AT3G51510
AT2G36680
AT1G32560
AT3G16950
AT3G07190
AT1G45248
AT4G37900
AT1G34110
AT3G07950
AT1G56550
AT5G11110
AT5G43570
AT5G55860
AT1G05200
AT5G13120
AT5G55630
AT1G56250
AT3G44380
AT2G46170
AT4G13965
AT1G48620
AT1G10150
AT5G64120
AT3G51090
AT5G51720
AT2G44610
AT5G60600
AT3G18260
AT5G64540
AT1G06410
AT5G04950
AT2G45860
AT3G57710
AT5G53940
AT5G57580
AT1G29760
AT1G01820
AT5G58310
AT1G78010
AT1G61720
AT4G16140
AT1G17020
AT3G62422
AT2G03120
AT4G02480
AT1G32940
AT2G02960
AT4G18205
AT2G21270
AT2G44470
AT5G06480
AT1G72090
AT5G06150
AT3G14290
AT1G21080
AT4G16360
AT1G15120
AT5G04890
AT5G25220
AT1G50750
AT1G47265
AT2G17525
AT2G25870
AT3G51171
AT4G32760
AT1G25220
AT1G03370
AT5G28237
AT3G48425
AT3G59440
AT4G00490
AT3G45040
AT1G18390
AT4G02880
AT3G02120
AT2G21370
AT5G22690
AT2G17265
AT5G66210
AT2G28560
AT3G21150
AT5G54280
AT2G47900
AT5G02200
AT1G06890
AT3G20720
AT2G20740
AT5G53486
AT3G54050
AT1G22680
AT4G02140
AT3G02885
AT5G53970
AT2G32270
AT5G22450
AT5G12310
AT2G45880
AT4G14147
AT4G33940
AT1G12850
AT1G80620
AT5G40240
AT3G57780
AT3G09230
AT5G45530
AT1G33520
AT1G28000
AT3G02880
AT2G13610
AT3G47060
AT5G60590
AT3G54090
AT4G05530
AT5G02050
AT1G19250
AT2G44578
AT1G59124
AT5G10330
AT2G38760
AT1G45010
AT4G12790
AT3G23890
AT4G19600
AT4G01595
AT5G42780
AT4G37370
AT3G52160
AT1G48110
AT4G34420
AT4G19100
AT4G12730
AT5G15210
AT3G42800
AT3G01590
AT5G20480
AT1G72230
AT1G29240
AT3G51740
AT3G62000
AT4G11100
AT3G44400
AT5G19080
AT1G68552
AT1G15310
AT5G01670
AT2G45270
AT4G35550
AT5G01640
AT2G21190
AT5G03240
AT3G19400
AT5G64170
AT3G63450
AT1G72030
AT3G05300
AT1G53790
AT5G44090
AT3G61250
AT4G24100
AT1G01050
AT5G43060
AT4G13840
AT4G15260
AT1G60010
AT2G01320
AT1G75100
AT5G54640
AT2G06095
AT4G31610
AT1G30530
AT2G45210
AT3G07090
AT2G23740
AT1G09645
AT3G49430
AT3G56740
AT2G28270
AT4G36470
AT1G68185
AT4G25434
AT5G21430
AT5G45040
AT1G62780
AT4G27800
AT5G16060
AT1G03260
AT5G44570
AT1G13770
AT5G16830
AT2G33150
AT5G02500
AT3G53620
AT3G06370
AT1G26770
AT5G25770
AT5G28640
AT4G27990
AT1G61390
AT2G01860
AT5G22300
AT5G15190
AT1G76710
AT1G21920
AT4G35170
AT3G51130
AT3G05520
AT2G01650
AT2G31300
AT5G07690
AT1G71730
AT3G60290
AT5G59290
AT3G59890
AT1G52160
AT3G17150
AT4G33495
AT1G01390
AT1G47410
AT1G13430
AT2G20210
AT4G30340
AT5G03995
AT3G26850
AT1G79460
AT5G62575
AT5G53200
AT5G49390
AT1G60440
AT3G59280
AT2G17200
AT5G35390
AT5G57887
AT4G01150
AT1G19360
AT1G36180
AT5G17460
AT1G36622
AT2G24070
AT4G23870
AT1G27620
AT3G03610
AT4G34280
AT1G79670
AT5G16170
AT5G64270
AT5G53560
AT1G68840
AT1G22740
AT5G35370
AT1G07473
AT2G40800
AT3G53342
AT1G69720
AT3G25820
AT3G58770
AT2G02360
AT2G35670
AT1G32310
AT3G12560
AT4G02450
AT3G27416
AT1G74530
AT5G17160
AT5G05490
AT3G61470
AT1G33590
AT5G11510
AT1G13520
AT1G02575
AT2G33550
AT1G75330
AT3G60370
AT1G58220
AT2G17900
AT2G19130
AT2G31880
AT1G28815
AT2G43400
AT5G14220
AT1G67490
AT5G12410
AT2G46140
AT5G59720
AT2G16570
AT5G06190
AT5G06260
AT1G71520
AT2G41451
AT5G39360
AT5G66770
AT1G61070
AT1G16825
AT3G58120
AT1G16630
AT1G73970
AT4G32780
AT5G57630
AT1G15890
AT1G65250
AT5G16050
AT5G03540
AT1G07645
AT5G51630
AT1G22330
AT1G27020
AT5G12860
AT3G02360
AT2G30620
AT5G01590
AT4G00335
AT5G19980
AT2G44800
AT5G10830
AT1G80100
AT1G31500
AT1G71220
AT2G43390
AT1G09660
AT1G79150
AT3G51050
AT5G39130
AT1G68540
AT1G79410
AT5G23670
AT1G75510
AT4G14815
AT4G22880
AT5G51570
AT4G36500
AT4G27120
AT1G32630
AT5G42890
AT3G43190
AT1G02190
AT2G14850
AT5G18380
AT2G25980
AT5G61900
AT3G06530
AT1G58037
AT1G63660
AT1G14320
AT1G35340
AT1G73990
AT4G26950
AT5G01490
AT1G51730
AT1G76520
AT1G21070
AT1G53970
AT3G01240
AT5G64813
AT2G41225
AT3G61110
AT2G31081
AT5G20230
AT2G41060
AT4G34380
AT5G02160
AT1G17530
AT2G10940
AT3G22600
AT1G77640
AT5G54070
AT4G31800
AT4G14104
AT2G24150
AT1G73655
AT4G10140
AT1G63260
AT1G16740
AT5G24430
AT3G05858
AT3G50400
AT4G01690
AT2G22510
AT1G01640
AT1G16950
AT1G14000
AT2G47140
AT4G18490
AT1G09500
AT1G34650
AT3G16700
AT5G42520
AT3G24495
AT4G21160
AT2G41750
AT1G48410
AT5G07470
AT2G43430
AT2G16600
AT2G17970
AT4G11310
AT1G71960
AT3G51950
AT2G39180
AT4G18730
AT1G80260
AT1G11020
AT4G15735
AT2G27790
AT4G33760
AT4G27560
AT1G31540
AT3G17998
AT4G10010
AT1G11440
AT4G26770
AT5G21105
AT1G08660
AT3G19990
AT5G16520
AT3G25655
AT3G27000
AT5G20850
AT1G61030
AT3G45050
AT4G24265
AT2G25605
AT2G36740
AT2G29670
AT2G45406
AT1G04400
AT1G10810
AT3G51920
AT4G02410
AT5G19690
AT2G40780
AT5G39960
AT5G16930
AT5G03370
AT2G42230
AT1G67035
AT1G15772
AT5G09400
AT5G13990
AT1G70710
AT2G06210
AT4G17895
AT5G56460
AT5G37380
AT2G21410
AT3G54730
AT1G68238
AT1G62290
AT1G68750
AT4G17150
AT4G29060
AT4G37790
AT4G25030
AT1G73840
AT3G63040
AT4G34240
AT1G20440
AT2G21430
AT3G15270
AT5G15070
AT5G02030
AT1G54080
AT4G29550
AT2G46110
AT1G09700
AT1G47395
AT3G23170
AT4G02060
AT5G66070
AT5G48840
AT1G55750
AT5G50011
AT2G24600
AT2G03050
AT2G26530
AT2G43750
AT2G42330
AT1G35260
AT3G24255
AT5G23520
AT1G03700
AT3G44310
AT2G42240
AT5G07820
AT4G23470
AT3G51060
AT4G04340
AT3G53232
AT4G14430
AT5G42970
AT1G66700
AT3G29360
AT2G26280
AT3G16220
AT4G32340
AT2G45440
AT5G13550
AT1G04380
AT5G66700
AT3G24140
AT1G21880
AT2G28570
AT1G72430
AT3G49760
AT5G62580
AT1G03290
AT1G64850
AT3G20390
AT4G02700
AT3G03080
AT3G03140
AT4G36830
AT3G09930
AT3G44370
AT2G46650
AT5G46530
AT5G57920
AT5G03360
AT5G19870
AT3G56120
AT5G61540
AT3G51760
AT5G59830
AT1G13100
AT1G28250
AT1G74440
AT1G77590
AT3G21465
AT2G43340
AT1G31990
AT5G65490
AT3G44890
AT3G22460
AT2G27285
AT5G54900
AT3G12950
AT5G43900
AT1G22810
AT1G80555
AT1G54920
AT1G53035
AT1G55205
AT3G04130
AT1G07250
AT5G54610
AT4G10720
AT1G75660
AT4G01750
AT4G14270
AT5G54060
AT1G65070
AT4G37770
AT5G49230
AT3G01640
AT4G25870
AT1G14660
AT1G13350
AT1G16640
AT4G29150
AT1G21900
AT3G02000
AT3G07850
AT5G58560
AT1G21200
AT3G59760
AT5G64400
AT1G12390
AT5G47700
AT5G21900
AT5G65920
AT4G23650
AT1G71160
AT2G33830
AT4G28550
AT2G29340
AT5G23340
AT1G68820
AT5G56310
AT3G03828
AT3G13445
AT1G01080
AT1G53700
AT4G35690
AT5G25050
AT3G10910
AT2G34357
AT4G12470
AT1G19120
AT1G18690
AT5G41020
AT4G34580
AT1G80130
AT5G17100
AT1G58250
AT2G21840
AT1G31835
AT2G31725
AT1G59218
AT1G26290
AT2G25790
AT3G49230
AT3G15250
AT2G34860
AT1G35180
AT4G33100
AT1G15430
AT5G09810
AT3G04960
AT2G24460
AT1G61350
AT4G24130
AT1G19050
AT1G66160
AT4G30310
AT5G67440
AT3G04760
AT5G59440
AT1G79990
AT4G34920
AT1G02500
AT1G18630
AT2G15010
AT3G54710
AT3G26220
AT5G01740
AT1G28680
AT3G01890
AT1G18490
AT1G10190
AT2G36010
AT4G33710
AT1G53935
AT1G56590
AT2G20130
AT4G32460
AT2G15220
AT1G03475
AT1G63700
AT5G07120
AT5G63620
AT3G07010
AT1G19300
AT2G05540
AT1G29120
AT4G05450
AT5G11610
AT1G33040
AT4G02195
AT3G26500
AT3G44550
AT3G60120
AT1G54110
AT5G48160
AT2G39725
AT2G45740
AT3G60410
AT5G57900
AT2G32030
AT3G55690
AT2G35480
AT2G45260
AT5G60810
AT3G01175
AT5G09500
AT2G37160
AT1G73820
AT5G46050
AT1G61590
AT1G78460
AT5G54980
AT4G17470
AT4G02430
AT3G01490
AT5G42030
AT5G27520
AT3G07610
AT5G36800
AT4G11160
AT1G31660
AT5G47850
AT1G76670
AT3G27610
AT1G09932
AT3G47160
AT2G16210
AT4G15450
AT3G09640
AT1G55090
AT1G64330
AT5G15780
AT3G56010
AT1G74210
AT2G35030
AT3G51590
AT1G48960
AT2G05940
AT5G35360
AT5G16730
AT5G63750
AT2G46535
AT3G59200
AT4G30190
AT2G20950
AT1G53190
AT1G77250
AT2G41790
AT4G28290
AT1G80150
AT1G20350
AT5G46740
AT1G72930
AT1G76440
AT5G66760
AT1G75010
AT4G37510
AT1G26370
AT1G07370
AT2G35430
AT5G11330
AT1G18200
AT2G28940
AT4G37920
AT3G06710
AT5G47560
AT5G04010
AT5G44900
AT4G32300
AT4G30070
AT3G23430
AT4G35800
AT5G48240
AT1G68590
AT3G25760
AT1G49580
AT5G26730
AT4G30210
AT3G05090
AT2G02370
AT5G67385
AT3G50670
AT2G40460
AT3G06830
AT1G52920
AT3G23210
AT3G20120
AT1G10500
AT2G44330
AT1G78150
AT3G62780
AT3G60670
AT1G03090
AT2G47330
AT2G32130
AT3G02820
AT3G48890
AT2G39940
AT1G25275
AT5G07240
AT2G15310
AT1G43650
AT3G13720
AT5G17070
AT3G58810
AT5G03850
AT3G08780
AT4G14905
AT1G53510
AT2G35380
AT4G27000
AT3G26670
AT5G03330
AT2G02970
AT2G23580
AT1G15520
AT1G77525
AT2G21990
AT2G24220
AT1G75090
AT4G02890
AT2G03530
AT3G61640
AT5G64930
AT4G30996
AT2G48130
AT5G47730
AT3G28200
AT4G04910
AT3G62420
AT1G38131
AT3G19180
AT3G51610
AT2G28780
AT2G07779
AT1G67060
AT3G06910
AT2G44520
AT1G06360
AT4G22780
AT2G35790
AT4G32930
AT2G01210
AT5G23440
AT1G67148
AT5G05550
AT3G63420
AT5G66090
AT1G71830
AT2G31660
AT2G17410
AT4G16150
AT2G20960
AT1G68850
AT3G45160
AT3G26600
AT4G27080
AT3G07820
AT1G71360
AT5G45300
AT3G57630
AT5G50430
AT1G19340
AT4G18800
AT3G61160
AT1G15010
AT5G38300
AT5G49950
AT1G13550
AT5G01530
AT3G24230
AT1G64680
AT2G04865
AT2G07706
AT1G58390
AT3G50685
AT5G06600
AT5G54510
AT2G29700
AT5G12050
AT1G59510
AT2G28120
AT5G63950
AT5G62200
AT4G00550
AT4G13050
AT2G14910
AT5G36001
AT1G09130
AT1G51770
AT1G74240
AT5G19790
AT1G15470
AT4G33467
AT5G12320
AT2G44670
AT2G24570
AT2G36830
AT4G15415
AT4G20910
AT5G22520
AT4G38250
AT1G78910
AT1G19130
AT3G58700
AT2G27730
AT5G51700
AT5G45730
AT4G15000
AT4G37330
AT4G18130
AT2G45110
AT3G49845
AT3G10860
AT3G26650
AT3G59690
AT4G20070
AT5G27820
AT5G25590
AT1G53110
AT1G72260
AT1G14510
AT1G80560
AT4G08960
AT1G44224
AT2G07750
AT5G52660
AT5G63225
AT5G41070
AT1G48605
AT1G80970
AT1G56260
AT1G61000
AT5G37070
AT5G16770
AT3G44290
AT3G12860
AT1G77470
AT3G43520
AT5G17330
AT1G29670
AT3G60660
AT1G18440
AT1G30630
AT1G24267
AT3G02200
AT1G48090
AT3G57000
AT1G30972
AT2G37678
AT5G15850
AT3G50750
AT3G22840
AT3G12100
AT1G23690
AT2G38810
AT5G22480
AT2G34250
AT5G19460
AT1G66550
AT4G24660
AT4G21390
AT4G13560
AT3G02380
AT3G44540
AT1G54330
AT3G23480
AT5G55310
AT1G74970
AT2G42975
AT2G03280
AT5G38140
AT5G23150
AT1G11475
AT1G11925
AT2G40300
AT2G21045
AT1G06770
AT2G28400
AT5G40530
AT3G27025
AT2G43445
AT2G15695
AT5G16780
AT3G03980
AT4G39400
AT2G35190
AT2G29190
AT5G35630
AT3G16090
AT5G38380
AT2G43590
AT5G46020
AT5G06340
AT4G12400
AT4G23660
AT5G05340
AT1G22520
AT3G59400
AT3G27310
AT4G32360
AT2G21870
AT2G03980
AT4G30060
AT5G48175
AT2G25200
AT2G40930
AT4G31360
AT1G75860
AT4G22710
AT1G18990
AT5G38880
AT1G07476
AT3G01040
AT2G18420
AT2G21130
AT1G58420
AT4G27830
AT3G54530
AT5G18340
AT3G10230
AT5G54860
AT3G53740
AT1G57590
AT1G19680
AT1G49710
AT4G35620
AT4G12450
AT1G66070
AT3G09960
AT4G36105
AT1G70920
AT5G65890
AT3G06868
AT5G53820
AT2G44350
AT3G54085
AT1G76760
AT3G49420
AT5G54540
AT1G53770
AT3G10870
AT4G10810
AT5G22770
AT3G63490
AT3G11410
AT1G15020
AT1G30040
AT2G03440
AT2G24400
AT1G01490
AT2G34280
AT5G25470
AT4G18880
AT1G04820
AT4G26710
AT1G34200
AT3G14360
AT3G57100
AT3G57600
AT4G10760
AT1G76920
AT4G28730
AT5G04840
AT4G35110
AT5G05950
AT3G01230
AT1G55960
AT5G23230
AT3G28790
AT1G48070
AT2G38080
AT3G25900
AT2G22230
AT5G14520
AT4G32750
AT5G55610
AT3G22370
AT1G75130
AT5G61140
AT2G43790
AT2G26460
AT4G32240
AT3G18000
AT3G09800
AT3G13275
AT1G54590
AT2G21180
AT5G39900
AT1G45229
AT1G61010
AT5G18810
AT3G57400
AT2G28740
AT3G10250
AT3G14067
AT1G05490
AT5G11240
AT1G14830
AT3G19800
AT5G14040
AT5G52800
AT5G40840
AT1G70070
AT5G27238
AT1G31420
AT3G03920
AT1G79680
AT5G67510
AT1G51913
AT3G51400
AT5G62280
AT4G02390
AT4G34850
AT2G45790
AT3G12290
AT1G79870
AT5G48490
AT1G03550
AT3G03220
AT2G28140
AT2G18690
AT3G22750
AT5G63040
AT1G04120
AT5G09700
AT2G20465
AT1G35470
AT5G11910
AT5G47790
AT1G50940
AT1G55760
AT2G42300
AT3G46930
AT2G23660
AT5G07870
AT1G26920
AT4G38970
AT5G27460
AT1G70560
AT1G73770
AT3G24760
AT3G19010
AT2G43660
AT1G49430
AT5G66790
AT3G12670
AT1G70490
AT4G24780
AT4G17230
AT1G54100
AT5G15550
AT2G35980
AT3G05155
AT3G04300
AT1G54520
AT5G12040
AT4G21192
AT2G17940
AT1G61810
AT5G58800
AT1G58430
AT3G10930
AT3G07900
AT1G47710
AT1G63720
AT1G66910
AT2G30420
AT5G38510
AT5G35590
AT5G11500
AT3G48990
AT1G69485
AT5G51880
AT3G24315
AT1G20810
AT2G05920
AT3G55450
AT4G14160
AT3G51500
AT3G13610
AT2G46910
AT5G02740
AT5G10440
AT2G42790
AT2G16060
AT3G18170
AT3G09032
AT5G42360
AT4G15120
AT3G51440
AT3G46440
AT3G43833
AT4G01000
AT4G01650
AT1G25440
AT1G19020
AT1G69250
AT1G61730
AT4G18197
AT4G33470
AT2G16280
AT1G59560
AT1G67370
AT5G67140
AT5G47650
AT5G45650
AT3G29035
AT3G01560
AT1G11545
AT3G04820
AT1G65840
AT4G35780
AT4G39360
AT5G02130
AT1G60970
AT2G39330
AT5G55600
AT3G27650
AT1G01180
AT2G29660
AT1G10990
AT4G39270
AT4G37020
AT5G13900
AT3G54360
AT1G06840
AT3G18950
AT4G09510
AT4G28085
AT3G08010
AT2G44110
AT3G20070
AT1G04880
AT2G19870
AT1G15720
AT4G27020
AT5G49020
AT5G04490
AT1G72120
AT1G62120
AT1G78700
AT3G25640
AT3G28860
AT4G21780
AT3G05990
AT1G74590
AT3G15605
AT2G36950
AT5G24080
AT4G26090
AT5G57567
AT5G35200
AT1G56240
AT5G65430
AT1G73230
AT5G65207
AT4G23630
AT2G25355
AT3G57690
AT5G48600
AT2G13770
AT5G20170
AT4G12230
AT4G02460
AT4G27510
AT1G31600
AT3G62640
AT2G30050
AT1G72820
AT4G09010
AT2G04940
AT5G65800
AT4G05020
AT3G19580
AT5G46430
AT3G18710
AT1G53850
AT1G04960
AT1G07810
AT4G16580
AT2G34850
AT5G07390
AT5G04590
AT3G63180
AT3G15660
AT3G26340
AT4G11450
AT4G09080
AT2G40240
AT1G16850
AT2G34910
AT2G43610
AT3G03210
AT1G03600
AT1G71530
AT1G73480
AT3G29070
AT5G03630
AT2G36485
AT5G57150
AT1G52360
AT1G24360
AT3G49940
AT5G63300
AT1G24320
AT3G61440
AT5G48680
AT3G05140
AT4G14450
AT5G20060
AT2G42080
AT5G21910
AT2G05580
AT2G37580
AT3G07480
AT1G06070
AT2G30390
AT1G45976
AT3G20790
AT2G29480
AT4G36540
AT5G07100
AT5G52390
AT5G06930
AT2G36020
AT1G55675
AT4G23680
AT3G28690
AT1G16880
AT2G43510
AT1G19600
AT1G69930
AT1G61688
AT1G27950
AT3G28750
AT3G57470
AT1G68130
AT5G61412
AT3G08880
AT5G58160
AT5G64810
AT3G08920
AT2G46620
AT5G24318
AT1G80930
AT1G29320
AT5G62480
AT4G17960
AT5G39190
AT2G30440
AT1G13400
AT1G12010
AT4G39100
AT1G06570
AT5G08180
AT3G50110
AT3G19310
AT2G28105
AT1G63020
AT1G59700
AT5G20080
AT3G02230
AT3G59700
AT5G12940
AT3G05630
AT1G78680
AT5G62720
AT1G17330
AT1G15885
AT5G01230
AT2G47630
AT4G00700
AT5G19380
AT5G45700
AT1G65970
AT3G63460
AT4G35070
AT3G26210
AT1G04080
AT1G22040
AT4G29285
AT5G49180
AT1G04940
AT5G01350
AT5G53350
AT4G24026
AT4G07825
AT2G38470
AT2G39660
AT5G38990
AT2G02020
AT5G45280
AT5G01990
AT5G30495
AT2G19180
AT1G17820
AT4G01500
AT1G32410
AT3G63370
AT2G21510
AT3G52340
AT5G62890
AT3G43860
AT4G24390
AT3G18780
AT1G14080
AT4G23100
AT5G27230
AT3G27110
AT2G31130
AT5G43240
AT5G46280
AT2G23450
AT1G07900
AT2G22590
AT1G03650
AT5G54810
AT1G06923
AT5G06660
AT1G78420
AT4G18830
AT3G49601
AT3G03190
AT5G09995
AT5G07460
AT3G04240
AT1G26760
AT3G53860
AT4G26455
AT4G24270
AT1G10560
AT1G77510
AT2G42060
AT3G12360
AT3G50330
AT1G52380
AT2G21237
AT4G37260
AT2G39260
AT3G11910
AT5G43430
AT5G67600
AT5G03160
AT1G31840
AT1G44110
AT1G72630
AT1G77290
AT3G14000
AT1G69588
AT2G07599
AT3G26935
AT5G19930
AT2G38050
AT5G36710
AT1G66330
AT3G17675
AT2G28590
AT5G47540
AT5G22560
AT4G21410
AT1G23220
AT4G08691
AT5G46115
AT1G71696
AT5G62190
AT1G68390
AT2G20370
AT2G20790
AT4G22960
AT3G07200
AT1G27045
AT1G11320
AT3G52790
AT2G28100
AT2G47010
AT3G03000
AT1G09860
AT2G44280
AT5G64905
AT2G02498
AT3G59410
AT3G58710
AT5G13100
AT4G26370
AT4G22530
AT1G09155
AT3G06220
AT5G58840
AT2G30110
AT5G40080
AT1G18020
AT5G04750
AT1G58230
AT1G11760
AT3G21820
AT1G59640
AT3G50370
AT3G26150
```
