## Supplementary material for "A comprehensive map of preferentially located motifs reveals distinct proximal *cis*-regulatory elements in plants": GGTCAA_containing_gene_set.txt

```
#Occurences of GGTCAA between -157 and -48 (positions relative to the transcription start site)
#1403 sequences with GGTCAA in this interval
#7.11% of the sequences in promoter set with GGTCAA (set with 19736 sequences)
AT2G45260
AT4G27000
AT1G02990
AT3G15518
AT2G42450
AT5G40520
AT3G43210
AT1G63700
AT5G47970
AT4G39270
AT2G44920
AT4G37060
AT5G62890
AT2G30390
AT3G10090
AT1G28250
AT5G15980
AT3G18260
AT4G24180
AT1G58220
AT4G16765
AT3G60380
AT2G03530
AT5G60600
AT1G68850
AT3G53620
AT5G06260
AT5G64570
AT5G48100
AT5G26340
AT2G27320
AT4G33760
AT1G53110
AT3G42725
AT2G34910
AT3G61300
AT5G07470
AT1G64850
AT5G55270
AT1G63130
AT1G68750
AT4G17960
AT5G62280
AT2G47030
AT1G05835
AT4G09010
AT2G03980
AT3G17410
AT5G06839
AT2G02370
AT2G19180
AT1G31050
AT2G41760
AT5G62390
AT1G66855
AT2G35660
AT1G13000
AT5G03190
AT5G22770
AT5G44090
AT3G09710
AT1G65032
AT5G04590
AT1G68590
AT2G42060
AT1G11925
AT1G67340
AT3G59470
AT4G22200
AT1G66910
AT4G26090
AT1G34200
AT5G03360
AT4G34920
AT2G37160
AT5G43240
AT2G13770
AT2G22080
AT4G25900
AT4G27830
AT3G08980
AT1G15270
AT1G14185
AT2G32210
AT5G65890
AT1G07645
AT3G19580
AT2G21870
AT3G21351
AT3G01240
AT3G50400
AT4G30070
AT3G13275
AT4G11900
AT5G03320
AT1G16210
AT2G35510
AT1G32350
AT4G39100
AT1G14510
AT1G61380
AT1G06840
AT1G70070
AT5G54900
AT1G04490
AT4G00335
AT5G45730
AT2G21990
AT5G63290
AT3G51400
AT4G07820
AT3G63040
AT3G58500
AT1G50360
AT3G04240
AT2G46330
AT3G61111
AT3G26670
AT2G28270
AT1G15710
AT3G27260
AT1G19600
AT3G21700
AT1G67620
AT2G20550
AT1G09130
AT5G60920
AT1G44790
AT3G22190
AT1G11050
AT4G17895
AT4G29285
AT5G38510
AT5G12310
AT1G27950
AT5G56460
AT5G11910
AT3G07990
AT3G49601
AT1G21080
AT2G34250
AT3G56510
AT4G31800
AT2G04925
AT3G12560
AT3G48890
AT4G28290
AT1G14455
AT1G48110
AT5G49230
AT5G22520
AT5G51700
AT3G60240
AT1G54610
AT1G15880
AT1G11200
AT1G28130
AT5G25870
AT1G02790
AT4G14430
AT5G43570
AT5G55630
AT1G11545
AT5G24640
AT2G24070
AT3G01230
AT5G50450
AT5G28237
AT4G26950
AT2G45170
AT5G40530
AT5G66180
AT3G22845
AT5G02740
AT5G65490
AT3G07950
AT5G02760
AT5G20080
AT5G59070
AT2G28940
AT3G26220
AT5G16520
AT2G32030
AT1G59540
AT5G66920
AT1G13520
AT3G16220
AT3G58770
AT1G26770
AT3G56640
AT1G03090
AT3G04110
AT5G57790
AT5G20950
AT1G56440
AT5G01530
AT1G16640
AT5G61900
AT2G23450
AT3G18580
AT1G60410
AT5G58110
AT1G80230
AT2G20790
AT3G59280
AT1G66070
AT2G17030
AT3G49650
AT4G23950
AT1G03550
AT2G24693
AT4G15735
AT1G65070
AT4G25710
AT5G03850
AT3G04960
AT3G01040
AT1G20350
AT5G60190
AT2G37360
AT5G44580
AT3G44370
AT5G58140
AT3G54290
AT4G25220
AT5G48130
AT1G60420
AT5G56550
AT2G41060
AT4G32970
AT1G58848
AT2G01450
AT5G66490
AT1G26410
AT3G26740
AT2G46910
AT5G22560
AT5G51570
AT1G13430
AT3G17710
AT2G15340
AT2G46640
AT4G28460
AT1G04960
AT1G29240
AT5G39950
AT1G70920
AT3G26500
AT4G14500
AT3G25820
AT5G18650
AT3G48480
AT1G73540
AT3G19615
AT5G36001
AT1G24267
AT2G40930
AT2G04865
AT1G16020
AT5G19120
AT5G22480
AT5G11090
AT1G75270
AT5G64270
AT3G51610
AT5G44070
AT4G17720
AT4G27990
AT4G28390
AT4G15248
AT3G19310
AT2G37580
AT3G60120
AT2G15220
AT3G61470
AT1G64330
AT5G19960
AT1G80420
AT3G60190
AT3G28860
AT5G60810
AT3G09270
AT1G33040
AT2G16060
AT1G51540
AT5G28290
AT1G15670
AT1G66160
AT1G14290
AT3G26710
AT1G21700
AT5G53050
AT2G17200
AT1G17330
AT2G35980
AT5G58310
AT3G01175
AT2G36020
AT4G24130
AT5G38780
AT3G03828
AT3G02840
AT3G16785
AT2G25200
AT4G14120
AT3G04130
AT5G22555
AT3G04950
AT5G13420
AT2G29330
AT3G11170
AT4G02730
AT3G50640
AT3G55450
AT1G75010
AT1G78700
AT2G33210
AT4G20830
AT2G33830
AT3G54085
AT4G02195
AT1G58807
AT3G03060
AT1G50040
AT5G24630
AT3G13700
AT5G35630
AT1G66550
AT4G34100
AT1G61730
AT3G28750
AT1G18590
AT3G23910
AT1G21900
AT3G15605
AT2G15400
AT1G66700
AT3G02820
AT1G26380
AT2G47200
AT5G19220
AT4G24160
AT1G77290
AT3G26080
AT5G08350
AT1G01670
AT3G56420
AT5G02500
AT2G38360
AT5G62580
AT4G01690
AT1G75450
AT5G11730
AT1G24145
AT1G26920
AT5G10440
AT1G80560
AT1G06520
AT1G04645
AT5G44860
AT5G10980
AT2G04940
AT5G38880
AT4G07825
AT4G21380
AT1G21070
AT3G63450
AT3G50370
AT4G10050
AT1G24062
AT5G59750
AT3G44540
AT1G66180
AT5G62190
AT4G22960
AT3G44890
AT1G10590
AT2G21840
AT5G13280
AT1G19130
AT5G63080
AT5G45020
AT1G06135
AT5G25050
AT2G42070
AT1G69340
AT2G40860
AT3G16530
AT1G03650
AT5G22450
AT5G58430
AT2G28140
AT5G66090
AT1G31130
AT1G56250
AT1G03850
AT1G28680
AT4G30850
AT1G74970
AT4G35110
AT3G24350
AT4G33070
AT1G68720
AT3G05460
AT3G15356
AT2G14910
AT1G53970
AT2G47140
AT3G53160
AT2G03190
AT5G65120
AT3G27610
AT4G21470
AT4G31840
AT3G59890
AT5G37380
AT5G14910
AT2G35480
AT3G26090
AT4G15120
AT4G29930
AT5G55700
AT5G54860
AT5G05520
AT1G25682
AT4G02380
AT3G26980
AT3G05230
AT5G13380
AT5G39680
AT4G09680
AT5G09995
AT1G58350
AT5G22300
AT4G29770
AT5G46250
AT2G25690
AT4G29180
AT3G57470
AT4G21192
AT3G07190
AT4G36105
AT5G17330
AT2G20208
AT1G01680
AT4G38040
AT2G26970
AT1G27695
AT3G63160
AT1G50750
AT2G45140
AT4G10320
AT5G50430
AT1G63020
AT4G34770
AT3G14370
AT1G54620
AT1G58110
AT5G57630
AT1G54520
AT1G77510
AT3G10720
AT3G17152
AT3G17998
AT1G56550
AT2G17570
AT4G37330
AT4G14385
AT4G36860
AT1G59124
AT3G49420
AT4G23180
AT1G19770
AT1G14260
AT3G62000
AT1G24360
AT1G08985
AT3G07480
AT5G35620
AT5G23440
AT3G43300
AT1G60970
AT2G33710
AT3G16110
AT4G28660
AT3G01890
AT3G14550
AT3G58180
AT3G08920
AT2G02730
AT1G55760
AT2G20900
AT1G74590
AT1G77640
AT3G60370
AT1G28815
AT5G43060
AT2G43430
AT5G47700
AT5G65800
AT5G47710
AT5G12970
AT4G21190
AT1G63660
AT2G47040
AT2G29420
AT1G14755
AT3G04320
AT3G60110
AT2G30440
AT1G68840
AT3G54530
AT5G55310
AT4G33666
AT5G07120
AT1G03475
AT3G01650
AT1G63010
AT3G59410
AT5G05080
AT5G53620
AT5G16940
AT2G17260
AT1G73720
AT5G46430
AT5G35200
AT1G80130
AT5G49690
AT3G66654
AT1G67980
AT5G47910
AT1G58030
AT3G57610
AT3G23170
AT4G35170
AT1G21864
AT5G46115
AT1G27650
AT4G00550
AT4G14905
AT2G35170
AT1G67856
AT5G67000
AT4G18197
AT5G48175
AT1G32410
AT5G59890
AT2G40935
AT5G39040
AT2G07815
AT1G03960
AT1G11362
AT1G05675
AT1G79670
AT1G67920
AT1G31490
AT4G24100
AT1G48330
AT5G16050
AT4G11330
AT3G03000
AT5G06660
AT3G19680
AT1G33590
AT1G01820
AT4G17215
AT1G71730
AT3G46930
AT5G08180
AT1G66920
AT3G28200
AT5G59550
AT5G02130
AT5G07460
AT1G11320
AT1G77660
AT4G39160
AT1G11475
AT5G39850
AT3G56200
AT2G03440
AT5G34940
AT1G05490
AT3G48500
AT4G09000
AT2G39330
AT5G01040
AT1G67490
AT3G51050
AT1G53860
AT5G13140
AT3G27940
AT5G56490
AT2G43000
AT2G28290
AT3G02230
AT4G16165
AT3G49580
AT2G25625
AT4G30600
AT1G32940
AT4G12560
AT2G31945
AT1G23170
AT5G12320
AT5G65430
AT3G61440
AT1G77250
AT2G42400
AT1G59560
AT1G31420
AT1G13550
AT5G14040
AT4G27730
AT3G16090
AT5G37070
AT2G17410
AT1G15960
AT5G13100
AT1G18020
AT4G37270
AT5G62720
AT3G46820
AT1G03980
AT3G63370
AT5G02250
AT4G33100
AT3G63470
AT5G51630
AT2G46860
AT5G64920
AT2G23420
AT5G03030
AT3G12750
AT3G62980
AT3G26600
AT4G19370
AT2G36770
AT2G38905
AT2G48010
AT3G11730
AT1G68130
AT5G39550
AT2G32235
AT5G45300
AT1G50630
AT3G14290
AT5G62300
AT3G27360
AT5G50380
AT3G59030
AT5G08570
AT1G47400
AT5G25470
AT3G22750
AT5G43270
AT1G52830
AT5G13890
AT4G05090
AT1G75020
AT3G13445
AT1G78930
AT5G63300
AT2G42240
AT2G40420
AT4G22640
AT2G24645
AT5G50250
AT1G21710
AT1G80930
AT4G37790
AT2G32180
AT2G37430
AT5G59105
AT1G73670
AT4G15415
AT1G73820
AT1G19340
AT5G63750
AT1G19300
AT5G08480
AT2G40140
AT2G35720
AT1G06770
AT5G01490
AT1G18640
AT5G62480
AT5G39610
AT1G12820
AT4G21160
AT3G55550
AT2G19280
AT4G02425
AT1G32230
AT1G67290
AT5G15240
AT2G41720
AT3G52360
AT5G23690
AT1G50920
AT1G24148
AT3G53280
AT2G30250
AT2G11910
AT2G18400
AT3G02480
AT1G63720
AT4G08555
AT2G28740
AT4G35690
AT4G34280
AT4G02480
AT1G02560
AT2G28355
AT3G20720
AT4G32360
AT1G14660
AT2G07706
AT5G47650
AT4G30210
AT3G60290
AT4G18800
AT2G21410
AT2G21237
AT1G30450
AT5G61412
AT1G08030
AT1G19050
AT5G65920
AT2G16280
AT4G32760
AT3G54220
AT2G44330
AT5G53200
AT1G80890
AT3G22460
AT1G58037
AT2G17220
AT3G12910
AT2G45110
AT2G34357
AT2G31081
AT4G29550
AT5G63640
AT5G28646
AT1G06590
AT5G20180
AT5G17290
AT1G55090
AT1G68390
AT1G47265
AT2G15695
AT1G71530
AT5G23610
AT2G39000
AT5G19790
AT4G27020
AT4G01750
AT1G31310
AT5G66350
AT3G09230
AT4G24140
AT5G64813
AT1G03290
AT4G37370
AT4G22980
AT3G15270
AT1G18990
AT3G07050
AT5G24080
AT2G42230
AT5G22400
AT4G25870
AT3G63110
AT2G47010
AT1G67035
AT5G15330
AT3G22840
AT4G35550
AT3G02468
AT2G21045
AT4G22690
AT5G16400
AT3G62080
AT3G56010
AT2G44470
AT3G05155
AT1G59830
AT1G09560
AT3G54050
AT4G09510
AT3G02520
AT3G13910
AT2G26870
AT4G22320
AT1G72930
AT1G51913
AT1G63230
AT1G79150
AT3G07200
AT3G16175
AT2G04025
AT3G53560
AT4G24660
AT3G27310
AT1G48605
AT1G61070
AT1G21910
AT4G05020
AT3G62140
AT3G10195
AT1G22810
AT5G19600
AT1G07476
AT1G03190
AT5G02030
AT1G16670
AT3G23210
AT5G21070
AT3G13850
AT3G01590
AT4G02060
AT1G77260
AT3G48425
AT2G24600
AT2G45440
AT5G07390
AT3G26850
AT1G50910
AT5G14150
AT3G02710
AT3G05140
AT2G31725
AT2G07779
AT1G78300
AT2G21180
AT1G66250
AT5G27238
AT2G28105
AT1G14830
AT3G01516
AT4G27690
AT3G57750
AT1G69930
AT4G37640
AT5G65495
AT2G43790
AT5G38900
AT4G16260
AT3G19990
AT5G46680
AT5G65960
AT5G66790
AT5G44900
AT5G53970
AT3G51090
AT3G47800
AT2G39805
AT1G09155
AT2G25605
AT5G42760
AT5G64540
AT5G47790
AT1G67560
AT1G23690
AT1G19360
AT1G15020
AT5G59740
AT4G18880
AT2G35790
AT2G23910
AT5G43650
AT4G12790
AT2G30260
AT4G01040
AT4G14110
AT2G42770
AT1G60240
AT4G36280
AT2G26800
AT2G26280
AT1G15890
AT1G13350
AT5G18960
AT1G75300
AT2G40270
AT5G62200
AT5G48540
AT1G06570
AT5G27460
AT3G59440
AT3G10930
AT3G58830
AT4G02880
AT2G28120
AT1G30000
AT3G01990
AT5G20590
AT3G49430
AT5G63620
AT4G35987
AT2G43510
AT4G38830
AT5G42330
AT4G14160
AT5G24318
AT3G13940
AT1G18390
AT4G28085
AT1G73990
AT5G55040
AT5G19980
AT5G58800
AT5G07320
AT2G30050
AT4G02430
AT4G10720
AT3G57690
AT4G08691
AT4G29150
AT2G02498
AT2G43850
AT1G33030
AT1G15030
AT1G29120
AT4G01595
AT2G32130
AT1G71697
AT1G69450
AT5G09660
AT1G73030
AT1G16260
AT4G22720
AT4G39360
AT5G66130
AT2G25355
AT1G17530
AT1G03260
AT3G51130
AT3G02800
AT1G30580
AT2G30810
AT3G22180
AT2G44280
AT3G20380
AT2G31880
AT5G32450
AT2G30942
AT1G76760
AT3G18170
AT3G12360
AT3G57710
AT1G07030
AT5G04950
AT3G13870
AT5G57150
AT1G76670
AT1G79680
AT3G17780
AT5G21900
AT2G20130
AT5G38890
AT1G17800
AT5G09976
AT3G27416
AT1G79460
AT1G19240
AT1G59218
AT5G52800
AT1G69330
AT3G04760
AT1G58420
AT3G01326
AT4G34150
AT1G49310
AT5G47740
AT3G12620
AT4G01710
AT3G26935
AT3G43190
AT3G25440
AT1G63290
AT4G25160
AT1G51620
AT3G52550
AT1G08720
AT3G07090
AT2G35420
AT5G12860
AT5G63670
AT5G66500
AT1G73655
AT1G10990
AT3G06220
AT4G15053
AT3G16950
AT1G15280
AT1G34380
AT5G60710
AT4G17650
AT2G23660
AT1G79130
AT1G21210
AT4G02260
AT5G38110
AT2G13800
AT1G02335
AT3G24510
AT4G34270
AT3G48730
AT1G30530
AT1G30974
AT5G10605
AT5G01670
AT2G28390
AT5G60490
AT5G20230
AT2G03220
AT4G24470
AT1G48090
AT5G07890
AT3G47160
AT1G73970
AT1G36180
AT2G44520
AT1G74210
AT5G57360
AT5G27520
AT1G73840
AT4G10140
AT2G06210
AT1G51700
AT5G15550
AT5G25460
AT4G34090
AT3G57880
AT2G18420
AT2G37200
AT1G56240
AT1G74440
AT2G46320
AT1G16950
AT1G21750
AT2G42790
AT5G13900
AT2G19130
AT5G56280
AT3G47790
AT1G80810
AT3G09960
AT3G22620
AT3G05090
AT2G39810
AT1G48960
AT3G51880
AT4G30240
AT5G07690
AT5G62575
AT3G07610
AT3G04150
AT5G09790
AT5G13860
AT5G14130
AT3G09162
AT1G04530
AT5G08520
AT5G12410
AT1G76440
AT1G19520
AT2G46180
AT1G10865
AT4G22710
AT1G07473
AT2G26710
AT3G07820
AT3G51640
AT5G13550
AT1G80970
AT4G00170
AT3G17330
AT4G32280
AT3G12670
AT4G36750
AT1G11310
AT2G21820
AT3G27025
AT5G46020
AT4G34180
AT3G18000
AT2G39360
AT5G45650
AT5G16930
AT1G32928
AT2G42330
AT1G17820
AT2G29340
AT1G67148
AT1G69250
AT2G18640
AT4G23450
AT2G33700
AT2G46530
AT2G20740
AT3G57420
AT5G50560
AT5G04045
AT2G29070
AT5G05510
AT5G62150
AT4G32105
AT5G15210
AT1G22070
AT2G43610
AT5G23520
AT4G27760
AT5G23230
AT4G22880
AT5G38990
AT1G65840
AT4G05530
AT3G55980
AT2G35670
AT2G47330
AT4G14147
AT1G69310
AT5G63040
AT4G31210
AT1G18630
AT4G33910
AT1G69720
AT1G07160
AT2G34500
AT1G45976
AT4G08330
AT3G20170
AT2G14560
AT2G34860
AT5G45530
AT3G52170
AT5G64905
AT1G30700
AT3G59640
AT5G55120
AT1G75820
AT1G61480
AT2G01880
AT2G45000
AT1G02260
AT2G17870
AT1G55570
AT3G25830
AT5G65687
AT5G19380
AT4G36660
AT5G64400
AT3G20350
AT3G58200
AT1G25275
AT1G65970
AT3G11640
AT4G39490
AT4G35570
AT5G49020
AT4G19210
AT4G37440
AT5G18340
AT4G26760
AT4G38740
AT3G23480
AT4G32930
AT2G21130
AT3G04820
AT2G36010
AT3G29070
AT4G26270
AT5G06265
AT1G15040
AT2G42850
AT5G53350
AT1G68550
AT5G16160
AT5G55930
AT5G46740
AT1G33990
AT4G31200
AT5G47730
AT2G25870
AT2G36680
AT4G18910
AT2G41750
AT2G37975
AT5G49530
AT1G01500
AT4G13690
AT3G51650
AT4G25360
AT1G65710
AT2G03020
AT3G51520
AT4G24270
AT5G42360
AT3G01120
AT1G55205
AT4G02410
AT4G30190
AT2G32800
AT3G54720
AT2G27040
AT1G36622
AT1G47710
AT1G48040
AT1G30750
AT3G03980
AT2G33220
AT3G29010
AT3G12100
AT3G09810
AT1G10190
AT5G53560
AT4G01000
AT3G17150
AT2G24140
AT5G06340
AT3G60900
AT5G01410
AT4G32750
AT5G04840
AT3G27700
AT1G14610
AT2G40880
AT1G59590
AT1G61010
AT1G09500
AT2G45790
AT3G18160
AT4G24290
AT5G38380
AT1G06360
AT3G27000
AT5G01990
AT4G32780
AT1G71015
AT4G35430
AT3G27110
AT2G22760
AT4G25300
AT2G22890
AT4G21120
AT1G02110
AT4G37770
AT1G08570
AT3G17170
AT1G80210
AT1G57570
AT5G42890
AT4G25230
AT1G11530
AT5G13990
AT2G35880
AT3G12860
AT1G19020
AT2G45270
AT2G07599
AT1G68552
AT4G22666
AT3G23060
AT3G28980
AT1G61688
AT1G36000
AT5G60250
AT1G30972
AT1G03100
AT2G01320
AT4G37020
AT3G24560
AT4G05410
AT5G13250
AT3G06910
AT5G58840
AT3G23890
AT5G67600
AT1G04030
AT2G39260
AT3G47833
AT3G01640
AT3G27010
AT4G03945
AT5G03630
AT3G03610
AT1G05575
AT4G34120
AT3G11402
AT1G77525
AT5G17100
AT4G23810
AT1G16630
AT3G09800
AT4G40080
AT5G09400
AT1G10490
AT4G16840
AT1G09810
AT4G27080
AT2G27680
AT5G42080
AT1G05460
AT3G10250
AT3G58590
AT1G19680
AT5G19210
AT3G25900
AT4G02130
AT1G79880
AT3G28820
AT1G54100
AT5G57380
AT5G07900
AT2G36270
AT1G01350
AT4G29810
AT3G21352
AT1G65610
AT5G65207
AT2G27590
AT1G13710
AT2G45750
AT5G18920
AT5G11720
AT1G13260
AT1G45010
AT5G54070
AT5G59510
AT5G61460
AT2G45740
AT3G03840
AT2G20465
AT1G04880
AT3G50830
AT2G33550
AT5G45710
AT5G61290
AT1G63260
AT1G21880
AT3G25655
AT1G61030
AT4G31360
AT3G09390
AT3G04300
AT1G10600
AT2G30230
AT5G53820
AT5G61020
AT5G54640
AT2G31660
AT5G24110
AT5G43190
AT1G26970
AT1G61580
AT2G04170
AT4G30230
AT1G06980
AT2G31130
AT4G20860
AT5G19590
AT2G20960
AT1G72910
AT1G61770
AT4G32272
AT1G24320
AT5G41390
AT4G29010
AT1G71520
AT1G09700
AT2G44350
AT4G21410
AT1G71360
AT5G54810
AT5G18380
AT1G25220
AT2G01650
AT3G59700
AT1G71696
AT1G78150
AT1G10150
AT5G15850
AT3G54090
AT1G54920
AT3G04620
AT1G09245
AT3G20220
AT2G38810
AT1G55300
AT3G54880
AT2G41150
AT3G02570
AT5G30495
AT3G21640
AT3G52300
AT3G06300
AT5G40840
AT1G14240
AT1G50940
AT3G25640
```
