## Supplementary material for "A comprehensive map of preferentially located motifs reveals distinct proximal *cis*-regulatory elements in plants": GGTCAAAC_containing_gene_set.txt

```
#Occurences of GGTCAAAC between -157 and -62 (positions relative to the transcription start site)
#105 sequences with GGTCAAAC in this interval
#0.53% of the sequences in promoter set with GGTCAAAC (set with 19736 sequences)
AT3G04960
AT1G77525
AT3G06910
AT1G26970
AT3G63110
AT2G34357
AT5G25050
AT5G43190
AT2G19280
AT5G24630
AT3G51130
AT4G27020
AT2G45000
AT1G19020
AT2G41760
AT5G67000
AT5G21070
AT1G71730
AT5G62190
AT4G01690
AT5G08480
AT4G14430
AT1G79150
AT2G28355
AT4G00335
AT5G07470
AT2G32180
AT5G03190
AT2G07599
AT5G55270
AT3G56640
AT2G42060
AT2G36020
AT2G31130
AT2G35510
AT1G75820
AT1G03260
AT4G38740
AT3G27940
AT4G15735
AT1G36622
AT4G02260
AT3G62980
AT1G55205
AT3G02480
AT1G64330
AT3G14370
AT3G25655
AT3G60370
AT1G06770
AT3G15518
AT3G46820
AT3G04130
AT2G21180
AT5G07890
AT1G23170
AT5G24080
AT5G58800
AT3G07990
AT1G79680
AT5G52800
AT5G56490
AT3G02820
AT1G07160
AT3G60110
AT2G45110
AT1G67980
AT1G08030
AT1G15040
AT2G42850
AT3G05460
AT1G32928
AT1G54610
AT3G54530
AT5G13900
AT5G59070
AT1G61070
AT1G32410
AT2G17570
AT3G19680
AT4G10320
AT1G31050
AT2G13770
AT1G14455
AT4G34920
AT5G24640
AT4G19370
AT3G01640
AT5G06660
AT1G51620
AT2G37430
AT4G24140
AT5G48100
AT3G23890
AT1G05675
AT3G59890
AT1G67560
AT2G41750
AT1G03960
AT1G03190
AT1G54920
AT4G30210
AT4G21470
AT3G07820
AT2G47140
```
