## Supplementary material for "A comprehensive map of preferentially located motifs reveals distinct proximal *cis*-regulatory elements in plants": GGTCAAAT_containing_gene_set.txt

```
#Occurences of GGTCAAAT between -158 and -78 (positions relative to the transcription start site)
#133 sequences with GGTCAAAT in this interval
#0.67% of the sequences in promoter set with GGTCAAAT (set with 19736 sequences)
AT3G10720
AT2G20208
AT2G31880
AT5G11730
AT1G69930
AT4G12790
AT5G09995
AT4G26760
AT2G46330
AT1G24145
AT5G60710
AT1G68720
AT1G24148
AT2G34250
AT2G30260
AT5G22480
AT5G19210
AT3G49650
AT1G21070
AT3G01175
AT3G08920
AT5G63670
AT1G63130
AT1G19300
AT1G80420
AT1G77640
AT4G01040
AT3G20170
AT1G59590
AT5G57380
AT3G22750
AT2G03190
AT5G39550
AT1G04530
AT4G03945
AT3G24560
AT1G15960
AT5G65430
AT2G03440
AT2G31945
AT4G40080
AT1G53970
AT4G37640
AT5G46020
AT4G01000
AT2G28390
AT4G23450
AT3G25640
AT2G43430
AT1G55570
AT4G16165
AT3G09960
AT2G32030
AT4G17215
AT1G58110
AT3G50640
AT2G42070
AT2G01320
AT5G07390
AT4G23870
AT4G35690
AT3G49430
AT5G22560
AT3G56200
AT3G04950
AT3G02800
AT3G57880
AT2G33830
AT2G27590
AT4G33666
AT1G47710
AT3G49420
AT3G63160
AT5G13380
AT5G44580
AT1G67920
AT2G15695
AT4G02480
AT4G31800
AT2G06210
AT4G01710
AT3G56510
AT4G33070
AT5G01530
AT3G58770
AT5G66920
AT1G18590
AT4G35530
AT3G58180
AT1G44790
AT3G02468
AT5G45710
AT1G75300
AT5G46115
AT1G56550
AT4G21160
AT1G13350
AT5G35200
AT5G07320
AT1G56440
AT1G70920
AT1G80810
AT1G75270
AT3G16530
AT5G19790
AT1G04880
AT3G15356
AT3G56010
AT1G18990
AT1G34380
AT1G78700
AT5G66760
AT3G09810
AT3G21640
AT3G23910
AT5G47730
AT1G02260
AT5G17290
AT3G07610
AT5G36001
AT5G12320
AT5G47710
AT5G12310
AT1G21910
AT4G02430
AT3G60190
AT3G61111
AT1G09500
AT1G60420
AT2G20790
AT2G29420
AT2G44330
AT1G76670
```
