## Supplementary material for "A comprehensive map of preferentially located motifs reveals distinct proximal *cis*-regulatory elements in plants": GGTCAAC_containing_gene_set.txt

```
#Occurences of GGTCAAC between -139 and -58 (positions relative to the transcription start site)
#203 sequences with GGTCAAC in this interval
#1.03% of the sequences in promoter set with GGTCAAC (set with 19736 sequences)
AT1G22070
AT2G15340
AT4G22720
AT3G21700
AT5G63620
AT1G67620
AT4G31360
AT3G05140
AT4G29010
AT1G19360
AT3G18160
AT1G10865
AT5G60190
AT4G32970
AT1G56250
AT1G59218
AT3G15518
AT5G01040
AT1G21700
AT1G27695
AT5G45650
AT1G77290
AT5G49690
AT1G17330
AT5G08520
AT3G14550
AT5G65920
AT5G42890
AT3G59030
AT5G59890
AT3G13275
AT1G06135
AT1G59124
AT5G56280
AT5G13420
AT2G21045
AT5G64905
AT4G25360
AT4G05090
AT2G01450
AT4G27000
AT3G21351
AT4G29810
AT1G66910
AT4G24660
AT2G36270
AT4G22710
AT4G22640
AT1G60420
AT4G33100
AT1G16210
AT5G62150
AT1G58807
AT3G17780
AT1G72910
AT5G58310
AT1G60970
AT1G30750
AT2G07706
AT3G50400
AT2G04925
AT1G80230
AT1G15270
AT5G39950
AT5G19600
AT1G06570
AT2G45000
AT1G71530
AT2G25870
AT5G44900
AT4G24100
AT5G66790
AT1G28250
AT5G05510
AT3G09270
AT4G17895
AT5G26340
AT1G04490
AT5G13890
AT4G21380
AT5G44070
AT4G36280
AT4G20830
AT2G22760
AT5G52800
AT1G22810
AT5G22300
AT3G02520
AT5G44090
AT3G22620
AT5G09400
AT3G60290
AT4G18197
AT5G01670
AT5G50380
AT4G34150
AT5G60490
AT1G15880
AT3G04620
AT5G18920
AT2G21870
AT3G26500
AT3G04320
AT3G12750
AT5G38990
AT5G25870
AT5G58840
AT2G35170
AT4G15053
AT1G73655
AT4G14500
AT5G53050
AT4G02130
AT4G29550
AT5G58110
AT1G71015
AT1G51700
AT1G14260
AT4G28290
AT5G54860
AT2G47030
AT5G53200
AT2G40930
AT3G52170
AT3G22845
AT3G52360
AT5G16050
AT5G03360
AT3G16175
AT1G11530
AT1G06590
AT1G61480
AT1G49310
AT5G13990
AT3G27110
AT4G25230
AT1G13260
AT1G50910
AT5G57790
AT5G38780
AT5G15210
AT1G15280
AT4G23180
AT1G53110
AT3G58200
AT5G65890
AT1G06520
AT1G66920
AT1G02790
AT3G61470
AT2G26710
AT5G11910
AT4G27760
AT2G25355
AT5G19980
AT1G21864
AT3G01590
AT5G55930
AT1G58848
AT3G27610
AT1G11320
AT1G80130
AT1G50920
AT4G22666
AT2G31081
AT3G07050
AT4G33910
AT5G42080
AT1G74440
AT5G38110
AT3G05155
AT1G67148
AT2G23450
AT3G53620
AT1G76440
AT5G05520
AT4G08691
AT2G38810
AT2G01880
AT5G12860
AT4G35170
AT5G47700
AT5G23690
AT3G10195
AT3G11640
AT1G73970
AT5G66500
AT1G56240
AT5G56550
AT3G27416
AT1G07473
AT2G25605
AT1G69250
AT5G28237
AT1G54100
AT4G31210
AT1G68750
AT2G02498
AT2G35660
AT1G07476
AT4G05410
AT1G01820
AT5G61290
```
