## Supplementary material for "A comprehensive map of preferentially located motifs reveals distinct proximal *cis*-regulatory elements in plants": GGTCAAT_containing_gene_set.txt

```
#Occurences of GGTCAAT between -201 and -81 (positions relative to the transcription start site)
#348 sequences with GGTCAAT in this interval
#1.76% of the sequences in promoter set with GGTCAAT (set with 19736 sequences)
AT5G38510
AT1G11300
AT2G39440
AT5G16160
AT2G42320
AT5G56460
AT5G20230
AT2G07180
AT4G29770
AT1G11925
AT5G43650
AT2G33780
AT2G39710
AT4G29060
AT2G30390
AT1G47710
AT4G12560
AT1G45010
AT5G39850
AT5G48160
AT1G10190
AT1G51540
AT2G47900
AT3G43190
AT2G39360
AT1G66070
AT2G35380
AT1G27330
AT1G32940
AT3G52550
AT5G63080
AT1G80410
AT5G01490
AT3G16090
AT5G02130
AT1G01670
AT3G12100
AT2G02730
AT2G34500
AT2G41060
AT3G25820
AT2G45570
AT3G12560
AT3G07900
AT5G11720
AT1G60240
AT3G58690
AT4G27690
AT1G66180
AT5G23610
AT2G42400
AT5G03850
AT2G35980
AT3G22880
AT5G43060
AT1G19830
AT1G53140
AT4G35110
AT1G14580
AT1G67370
AT3G54880
AT1G50630
AT2G42330
AT1G07135
AT3G17152
AT5G02250
AT1G18640
AT1G58037
AT5G18960
AT3G52600
AT4G22200
AT3G25830
AT1G28130
AT5G39610
AT3G48231
AT2G17260
AT1G13310
AT4G15248
AT5G55700
AT4G39360
AT4G15415
AT3G57690
AT1G19770
AT4G35430
AT3G16110
AT3G59470
AT1G68130
AT3G15270
AT3G12860
AT2G19180
AT1G36340
AT5G13250
AT5G40520
AT2G46830
AT5G16170
AT1G73820
AT3G52080
AT4G34090
AT4G38040
AT1G55760
AT1G06820
AT2G24070
AT2G36680
AT5G03970
AT4G36750
AT1G79130
AT5G06370
AT3G01230
AT3G12620
AT5G61900
AT2G44370
AT1G73540
AT1G61720
AT1G61010
AT3G16390
AT5G18650
AT4G14120
AT4G29180
AT1G48605
AT1G23100
AT2G36010
AT3G59440
AT5G07900
AT5G42750
AT3G16560
AT4G10050
AT1G69340
AT5G54900
AT4G02195
AT5G46430
AT2G39330
AT1G32230
AT3G09162
AT1G01680
AT5G50430
AT2G04865
AT3G28750
AT2G14910
AT1G09810
AT5G15240
AT2G26800
AT5G19120
AT4G34270
AT5G38380
AT1G54620
AT3G56740
AT3G03980
AT4G14110
AT1G19600
AT2G22080
AT4G00170
AT3G10250
AT1G70000
AT5G21900
AT1G04960
AT5G53970
AT4G22980
AT3G16950
AT1G65070
AT2G45750
AT4G14385
AT4G24040
AT3G10550
AT5G08180
AT1G59710
AT2G41720
AT5G22770
AT3G14940
AT2G29340
AT1G71940
AT1G69720
AT1G14240
AT1G34200
AT3G03760
AT1G72250
AT1G58030
AT5G22400
AT5G62140
AT1G14185
AT5G19380
AT1G70560
AT3G01990
AT4G35550
AT3G26220
AT3G25440
AT4G37270
AT4G14905
AT5G64620
AT2G11910
AT3G49580
AT4G16360
AT4G39650
AT1G19330
AT1G10590
AT3G57870
AT3G18170
AT1G69330
AT5G42360
AT5G66490
AT1G10150
AT1G25682
AT2G46150
AT3G17330
AT5G37380
AT2G20950
AT1G50750
AT5G07410
AT1G03550
AT5G16990
AT5G32450
AT5G41750
AT2G46530
AT5G44990
AT1G20540
AT4G01595
AT3G14720
AT1G29970
AT1G17800
AT5G45040
AT3G24255
AT1G72820
AT1G14755
AT4G27760
AT3G44710
AT3G57470
AT5G05080
AT5G62890
AT3G27380
AT1G07645
AT3G21352
AT1G11475
AT2G31660
AT2G18193
AT1G10990
AT3G01516
AT5G53650
AT1G15890
AT2G47330
AT5G16940
AT5G22480
AT3G27000
AT1G63230
AT1G51770
AT1G14610
AT5G24160
AT1G63630
AT5G38990
AT2G44360
AT2G29890
AT5G57815
AT2G36770
AT1G16070
AT2G31725
AT1G03980
AT5G13310
AT3G26740
AT5G24155
AT3G26850
AT1G14510
AT3G19990
AT5G66350
AT5G24110
AT2G22795
AT5G10605
AT5G20590
AT4G05530
AT4G18205
AT4G14147
AT3G03350
AT3G58140
AT5G19960
AT3G59280
AT3G06035
AT1G70710
AT5G60630
AT4G04470
AT3G13870
AT1G70070
AT2G31600
AT1G78300
AT2G33550
AT2G23910
AT3G02800
AT1G51913
AT5G03320
AT3G11170
AT4G17960
AT5G18380
AT3G15760
AT2G40935
AT3G09710
AT5G46680
AT2G42790
AT5G20080
AT2G26210
AT2G28550
AT5G48175
AT2G32130
AT1G75450
AT4G18880
AT2G21840
AT3G20720
AT1G10600
AT4G24180
AT3G52820
AT5G03540
AT1G05460
AT4G25220
AT2G33435
AT5G66790
AT2G27080
AT1G02270
AT5G10270
AT3G01800
AT5G15980
AT1G65080
AT5G22520
AT5G25460
AT2G45720
AT3G07480
AT5G28290
AT1G06360
AT4G34100
AT2G25200
AT1G60410
AT3G08780
AT3G11402
AT2G47115
AT2G14290
AT1G14830
AT3G60380
AT3G59200
AT3G47560
AT3G11130
AT2G04170
AT1G51520
AT5G40170
AT2G28570
AT1G04970
AT4G37370
AT4G01790
AT2G45170
AT1G04645
AT4G05180
AT2G03980
AT3G19615
AT3G07020
AT3G60240
```
