## Supplementary material for "A comprehensive map of preferentially located motifs reveals distinct proximal *cis*-regulatory elements in plants": GGTCAATA_containing_gene_set.txt

```
#Occurences of GGTCAATA between -168 and -70 (positions relative to the transcription start site)
#94 sequences with GGTCAATA in this interval
#0.48% of the sequences in promoter set with GGTCAATA (set with 19736 sequences)
AT3G25830
AT2G36680
AT3G13870
AT1G69340
AT3G26850
AT5G57630
AT3G44370
AT4G39360
AT5G11720
AT1G13430
AT4G02195
AT3G16950
AT5G08180
AT3G58140
AT2G20550
AT1G10150
AT5G66350
AT5G20590
AT4G34270
AT3G12560
AT1G60410
AT5G53970
AT1G65070
AT5G22555
AT3G21352
AT5G03540
AT5G48160
AT3G15270
AT1G09810
AT3G59280
AT1G66180
AT4G01595
AT5G32450
AT5G46430
AT1G58030
AT3G26220
AT3G09162
AT1G73820
AT4G35430
AT1G32940
AT5G40520
AT3G27000
AT2G36770
AT3G01516
AT2G42330
AT3G26740
AT4G24180
AT4G25220
AT1G04645
AT5G65207
AT5G46680
AT1G34200
AT2G03980
AT1G69330
AT5G18650
AT3G25820
AT3G07480
AT3G10250
AT5G07410
AT5G62890
AT3G18170
AT1G14610
AT5G39610
AT5G25460
AT3G49580
AT2G30390
AT3G19615
AT1G19600
AT3G43190
AT3G20720
AT4G37270
AT5G19960
AT1G69450
AT1G16020
AT2G32130
AT1G14240
AT2G42790
AT4G15248
AT3G57690
AT4G10050
AT1G70070
AT1G61010
AT1G14510
AT1G28130
AT1G67370
AT5G15330
AT5G61900
AT5G64620
AT5G40530
AT1G32230
AT2G04170
AT4G37060
AT3G16110
AT3G18580
```
