## Supplementary material for "A comprehensive map of preferentially located motifs reveals distinct proximal *cis*-regulatory elements in plants": GGTCAGGT_containing_gene_set.txt

```
#Occurences of GGTCAGGT between 368 and 398 (positions relative to the transcription start site)
#17 sequences with GGTCAGGT in this interval
#0.09% of the sequences in promoter set with GGTCAGGT (set with 19736 sequences)
AT5G54440
AT4G23260
AT4G24250
AT3G10550
AT4G02520
AT2G34555
AT5G38360
AT4G21930
AT2G20960
AT5G07030
AT1G50910
AT5G52882
AT1G20130
AT4G24180
AT4G25600
AT1G80540
AT2G34510
```
