## Supplementary material for "A comprehensive map of preferentially located motifs reveals distinct proximal *cis*-regulatory elements in plants": GGTCC_containing_gene_set.txt

```
#Occurences of GGTCC between -201 and -60 (positions relative to the transcription start site)
#2099 sequences with GGTCC in this interval
#10.64% of the sequences in promoter set with GGTCC (set with 19736 sequences)
AT1G01720
AT2G17787
AT5G61590
AT5G56520
AT1G09510
AT1G64230
AT2G29390
AT2G19190
AT3G26740
AT5G66820
AT4G18240
AT5G25870
AT3G22780
AT5G06390
AT5G49760
AT2G27050
AT4G09760
AT3G27210
AT2G36270
AT3G12510
AT5G53130
AT5G27630
AT1G52590
AT2G44580
AT1G48240
AT2G35510
AT5G17990
AT3G13120
AT1G13880
AT4G29150
AT5G53300
AT5G07970
AT4G02550
AT4G21780
AT5G13850
AT5G63600
AT1G07020
AT5G19390
AT1G75870
AT4G30860
AT4G28530
AT1G47330
AT1G23520
AT1G61260
AT5G47950
AT1G04100
AT3G06780
AT2G21250
AT5G54300
AT1G62780
AT1G78370
AT4G17260
AT1G56290
AT5G01850
AT4G11280
AT2G21500
AT2G29380
AT3G12110
AT3G17668
AT3G61580
AT2G16640
AT5G23100
AT4G12450
AT2G46090
AT2G47180
AT4G00355
AT3G58380
AT5G52920
AT1G29450
AT2G29890
AT5G14930
AT2G31865
AT5G58130
AT5G65880
AT2G13540
AT3G47250
AT4G16610
AT4G35600
AT1G01770
AT1G16920
AT2G46505
AT1G29500
AT5G22010
AT1G29060
AT2G25710
AT1G28480
AT1G30260
AT5G28540
AT1G12090
AT2G30260
AT5G50810
AT4G29460
AT1G61210
AT3G44820
AT5G18475
AT2G30490
AT4G26940
AT5G38300
AT5G52470
AT3G21710
AT1G66230
AT4G38970
AT3G57880
AT4G20930
AT3G26450
AT4G39950
AT2G47940
AT5G19850
AT5G57220
AT2G22120
AT1G11820
AT1G69430
AT1G77390
AT1G52750
AT3G14930
AT5G10560
AT3G09760
AT1G51690
AT5G22555
AT3G03340
AT1G04310
AT1G57870
AT3G07580
AT1G09830
AT4G28860
AT2G47730
AT1G77380
AT4G27580
AT2G38180
AT1G06180
AT1G31835
AT5G56850
AT3G26980
AT2G29690
AT3G13490
AT4G12000
AT1G13470
AT5G20790
AT4G02660
AT1G70550
AT2G02840
AT1G75670
AT1G33420
AT5G41750
AT2G42150
AT3G01400
AT2G20890
AT5G40820
AT3G15170
AT5G47610
AT1G54385
AT4G15233
AT3G05360
AT5G45850
AT4G33540
AT1G32500
AT4G13360
AT4G29190
AT3G52570
AT1G24577
AT3G06470
AT3G13480
AT4G18370
AT2G29720
AT4G27560
AT1G29070
AT3G45020
AT4G09580
AT3G25030
AT1G80130
AT3G28200
AT2G22990
AT4G34138
AT1G19730
AT1G20693
AT2G24460
AT3G59110
AT4G01090
AT5G11690
AT3G47470
AT1G05260
AT5G41150
AT2G07738
AT1G19910
AT5G66770
AT3G51370
AT4G32250
AT2G01760
AT1G17760
AT3G50340
AT4G29400
AT4G26870
AT3G56900
AT4G04850
AT1G61900
AT1G71860
AT3G16730
AT3G55350
AT3G53370
AT4G23710
AT1G01490
AT5G41220
AT1G09130
AT4G28880
AT2G17525
AT1G62990
AT5G53830
AT1G15340
AT3G61670
AT5G64770
AT4G04740
AT3G48280
AT5G01800
AT2G20100
AT4G22910
AT5G39100
AT5G11810
AT2G42830
AT5G26860
AT4G09620
AT3G46670
AT1G27050
AT5G13780
AT4G35860
AT5G46020
AT1G12360
AT5G64570
AT1G68790
AT5G08565
AT3G12150
AT1G19400
AT1G51460
AT5G26660
AT4G23890
AT5G08330
AT1G67025
AT3G08810
AT3G06760
AT2G46800
AT5G10745
AT1G64690
AT4G35730
AT5G11590
AT4G34400
AT4G29560
AT4G37390
AT3G04150
AT1G25390
AT5G53470
AT5G61960
AT4G30810
AT2G34710
AT1G55535
AT4G17640
AT4G22390
AT1G55805
AT3G59770
AT2G42940
AT1G27680
AT1G29670
AT4G25650
AT1G29420
AT1G11760
AT5G40810
AT3G01810
AT4G04460
AT4G11270
AT1G70350
AT2G24860
AT3G10420
AT2G05910
AT3G23900
AT5G61270
AT1G19940
AT1G62560
AT4G08540
AT5G67140
AT3G51860
AT3G04880
AT4G21390
AT1G19800
AT1G03130
AT5G06460
AT4G12640
AT4G22610
AT1G70700
AT4G10030
AT2G40820
AT5G10650
AT2G31335
AT1G05970
AT5G49015
AT5G39870
AT3G54490
AT3G09440
AT1G15165
AT5G61330
AT4G36690
AT3G09360
AT3G55630
AT5G48650
AT2G39500
AT5G03740
AT3G53100
AT2G01180
AT1G10980
AT1G62200
AT2G37050
AT2G28560
AT3G48390
AT4G20430
AT3G52490
AT5G53960
AT1G04810
AT5G38980
AT3G18480
AT3G50240
AT4G12800
AT1G29510
AT3G05155
AT3G59870
AT1G79420
AT5G07510
AT3G62470
AT2G40550
AT2G16880
AT3G11397
AT1G27130
AT5G49730
AT3G28480
AT5G10030
AT4G01330
AT2G33610
AT4G32860
AT5G27390
AT4G29250
AT1G51140
AT3G07340
AT4G02800
AT1G16070
AT5G63760
AT2G34340
AT2G17900
AT1G65660
AT4G33530
AT1G31790
AT3G23150
AT1G70210
AT1G76090
AT3G56680
AT4G14716
AT1G37130
AT1G55928
AT5G01740
AT3G22480
AT2G01650
AT1G79790
AT1G02990
AT1G19640
AT4G25250
AT5G66580
AT2G39950
AT1G79760
AT4G11110
AT3G52155
AT1G77885
AT5G03790
AT4G36910
AT4G28190
AT3G53730
AT3G07180
AT1G05070
AT3G23510
AT4G37130
AT1G52830
AT1G17120
AT3G26460
AT5G06450
AT5G60600
AT3G07650
AT3G58170
AT1G47580
AT1G72210
AT4G34120
AT1G28130
AT2G35215
AT5G12150
AT4G17060
AT5G25970
AT2G04880
AT5G67240
AT2G38540
AT1G66580
AT1G06110
AT3G27770
AT1G76070
AT5G23280
AT4G02700
AT4G25690
AT2G05510
AT2G25260
AT1G80770
AT4G17340
AT4G30610
AT5G45930
AT1G65720
AT5G02870
AT1G53140
AT1G71240
AT2G45910
AT1G29680
AT3G58610
AT4G22380
AT1G04750
AT4G01690
AT3G19850
AT4G30750
AT3G09320
AT5G47690
AT2G36550
AT4G20070
AT5G51260
AT2G30000
AT5G62990
AT5G37850
AT1G26520
AT4G30190
AT1G05520
AT1G58370
AT5G61770
AT1G52140
AT1G30135
AT2G01470
AT1G07200
AT3G59220
AT3G56810
AT3G51410
AT2G24100
AT3G02890
AT2G35380
AT5G03380
AT5G61160
AT4G36780
AT2G21370
AT5G08360
AT3G44260
AT5G60750
AT3G44735
AT2G06850
AT3G27340
AT5G12360
AT5G37830
AT1G52930
AT5G48800
AT3G18740
AT5G04220
AT1G70480
AT1G04778
AT2G34655
AT2G23430
AT4G09560
AT4G24970
AT4G27360
AT5G13100
AT5G25752
AT1G01680
AT1G22530
AT1G09580
AT3G06910
AT1G75860
AT1G70950
AT5G50210
AT3G21420
AT1G11940
AT1G23030
AT5G63180
AT5G17210
AT1G11020
AT1G13460
AT5G35100
AT3G04380
AT1G78070
AT5G58350
AT3G12910
AT5G44240
AT3G29770
AT3G02410
AT5G21150
AT1G17840
AT1G76670
AT1G35180
AT4G04190
AT4G15110
AT2G02800
AT4G32760
AT4G22980
AT1G10580
AT1G70770
AT5G13110
AT2G38640
AT3G51490
AT1G17890
AT2G44940
AT3G26932
AT4G36220
AT3G63400
AT3G16660
AT5G59740
AT1G16370
AT1G69750
AT4G34760
AT3G21175
AT3G07480
AT2G22190
AT3G16910
AT2G37975
AT4G21410
AT1G04240
AT3G07630
AT4G19410
AT1G29280
AT1G31660
AT1G36370
AT4G35750
AT5G57010
AT1G21760
AT3G12760
AT5G06860
AT5G07340
AT1G11850
AT5G58520
AT4G17245
AT1G49500
AT3G51420
AT5G53370
AT3G49420
AT3G13062
AT2G43740
AT5G38420
AT1G17620
AT1G25440
AT3G27940
AT5G56460
AT3G16520
AT3G57890
AT5G24400
AT1G71730
AT5G14450
AT2G26140
AT1G49630
AT3G04930
AT4G25740
AT5G07300
AT4G23493
AT4G34740
AT1G63610
AT1G16700
AT4G12360
AT1G14770
AT3G29170
AT4G08900
AT4G12910
AT1G19310
AT3G24315
AT4G26850
AT3G03341
AT1G22220
AT1G55810
AT1G52905
AT3G26720
AT3G62750
AT5G07940
AT1G55690
AT1G78590
AT2G31230
AT2G33120
AT5G04930
AT2G33250
AT1G65650
AT3G14650
AT4G34870
AT5G62020
AT2G43560
AT3G16060
AT5G42500
AT2G32060
AT1G66330
AT3G12250
AT5G64500
AT3G16850
AT4G37800
AT5G22120
AT1G52820
AT1G30690
AT4G29410
AT1G51400
AT2G32160
AT5G39790
AT3G60370
AT3G15356
AT2G20370
AT3G15190
AT1G29465
AT3G56460
AT4G15930
AT4G19150
AT1G61350
AT1G18610
AT1G23820
AT3G24280
AT5G01370
AT2G01150
AT4G16807
AT5G03300
AT1G19830
AT3G01610
AT3G14390
AT5G54170
AT2G37678
AT2G16592
AT4G01940
AT1G79210
AT1G09350
AT2G40800
AT1G25520
AT1G60950
AT5G25810
AT1G63780
AT1G30080
AT5G23950
AT1G77590
AT3G15500
AT5G63150
AT2G05380
AT1G62770
AT5G06830
AT4G27280
AT3G63520
AT5G18250
AT2G01260
AT4G14520
AT5G51210
AT5G22470
AT2G17380
AT2G41130
AT4G38500
AT2G39518
AT3G12750
AT5G40700
AT1G33680
AT1G09750
AT5G47520
AT2G35340
AT3G26190
AT3G27830
AT1G18890
AT1G30610
AT4G13395
AT2G30120
AT5G03650
AT4G38730
AT2G04390
AT4G26270
AT5G50580
AT1G75900
AT1G11900
AT4G25670
AT1G77760
AT1G63910
AT5G57450
AT2G38400
AT5G01750
AT3G21320
AT4G30800
AT2G21120
AT5G08660
AT1G27752
AT5G44310
AT1G49850
AT3G58180
AT2G12462
AT5G18240
AT1G55590
AT5G50915
AT5G13290
AT1G32410
AT2G05100
AT5G65300
AT5G64460
AT3G14590
AT1G24265
AT1G80210
AT1G69510
AT3G59820
AT3G47290
AT1G22100
AT5G59020
AT5G58390
AT2G25850
AT3G01510
AT5G05480
AT5G65050
AT5G24660
AT1G13990
AT1G67900
AT3G01500
AT4G34940
AT1G60970
AT1G78870
AT4G34050
AT3G09580
AT4G35930
AT5G25190
AT1G77350
AT4G00500
AT2G25625
AT1G13370
AT4G14905
AT1G49210
AT5G40600
AT2G45430
AT2G40640
AT3G48310
AT4G20010
AT5G46420
AT3G01710
AT3G03870
AT1G78900
AT5G41050
AT1G01120
AT3G53030
AT1G05000
AT2G15790
AT1G68650
AT1G21130
AT3G11500
AT3G13224
AT1G27620
AT3G14100
AT5G48930
AT4G38530
AT1G80660
AT4G24040
AT3G03190
AT3G54400
AT3G18890
AT5G63750
AT2G15760
AT1G49032
AT2G20840
AT2G39910
AT4G13000
AT1G80100
AT3G18870
AT2G47070
AT1G72730
AT3G03450
AT3G44380
AT1G68570
AT1G62820
AT3G07980
AT3G04110
AT2G31290
AT4G38770
AT1G27730
AT1G76010
AT1G77230
AT1G52670
AT5G26790
AT1G36640
AT3G53470
AT5G51700
AT1G68862
AT1G22940
AT4G04610
AT3G17152
AT5G43150
AT4G14305
AT4G03000
AT1G53635
AT2G42710
AT4G03566
AT3G03830
AT3G11830
AT4G31590
AT5G53150
AT2G47560
AT3G15640
AT5G19140
AT1G64355
AT3G27590
AT3G01920
AT3G58850
AT3G63490
AT4G29520
AT1G68300
AT5G11550
AT2G21280
AT1G15980
AT1G71930
AT5G11790
AT5G65480
AT5G60510
AT5G65140
AT3G04030
AT3G49900
AT1G19990
AT1G18320
AT3G59500
AT2G41630
AT4G17470
AT1G20160
AT5G03310
AT5G06480
AT2G47780
AT3G43520
AT1G29470
AT4G36850
AT4G36090
AT4G15248
AT5G05800
AT1G66550
AT1G28120
AT3G53020
AT5G40860
AT1G55265
AT1G53830
AT1G80610
AT2G47930
AT5G36930
AT4G36730
AT3G13670
AT1G70990
AT1G21110
AT5G56880
AT1G18980
AT3G60100
AT4G23300
AT4G18630
AT2G13790
AT4G34390
AT4G17085
AT4G00480
AT3G03850
AT4G11660
AT1G49640
AT5G10150
AT1G29700
AT2G21300
AT2G30170
AT1G72610
AT1G15550
AT5G24600
AT4G34570
AT3G25760
AT5G53880
AT2G11890
AT1G60700
AT5G15840
AT3G56640
AT4G36000
AT2G24450
AT5G09680
AT2G47490
AT3G47480
AT5G24860
AT2G48060
AT1G68660
AT5G38320
AT5G60720
AT4G12550
AT1G26570
AT2G44040
AT3G63010
AT5G57170
AT2G03070
AT5G45170
AT1G66190
AT5G38180
AT5G42770
AT1G30120
AT4G36520
AT2G25737
AT4G02080
AT1G48175
AT5G60140
AT3G15340
AT5G58140
AT1G15710
AT5G05090
AT3G57540
AT5G57625
AT1G79550
AT5G61760
AT5G51560
AT3G50390
AT5G61810
AT5G14230
AT3G20000
AT2G36485
AT1G56660
AT1G62500
AT4G23740
AT1G10360
AT1G76460
AT1G07300
AT4G16280
AT3G11220
AT4G15210
AT4G13020
AT2G37400
AT3G18880
AT5G64780
AT5G49330
AT5G66005
AT3G48730
AT5G55260
AT5G23700
AT1G10830
AT1G09420
AT3G51660
AT5G52330
AT3G52630
AT3G58900
AT5G08530
AT1G04790
AT5G07490
AT3G57870
AT2G45270
AT4G00520
AT4G12780
AT4G30520
AT5G02940
AT2G22430
AT1G26600
AT3G14075
AT5G20450
AT1G50320
AT2G37440
AT4G36590
AT2G35260
AT5G54860
AT3G48320
AT1G55320
AT5G05550
AT2G43030
AT5G24350
AT3G23400
AT5G35580
AT1G79390
AT1G29025
AT3G61100
AT3G45710
AT2G01060
AT4G35165
AT1G27700
AT5G04140
AT1G73100
AT5G53560
AT5G55460
AT2G36295
AT2G31980
AT5G16270
AT3G60400
AT5G03800
AT5G50680
AT2G27490
AT1G51540
AT5G43960
AT3G09800
AT2G20360
AT4G13530
AT2G20740
AT3G63480
AT4G02440
AT5G16040
AT4G15450
AT5G48655
AT1G21150
AT2G20750
AT1G79560
AT4G23720
AT1G33520
AT3G51740
AT1G06220
AT3G60440
AT1G67030
AT1G19396
AT1G06250
AT1G56220
AT4G24940
AT2G33570
AT3G11520
AT5G20410
AT1G67850
AT2G45200
AT2G34050
AT2G17200
AT5G35360
AT1G03430
AT4G14220
AT1G56330
AT1G62150
AT4G33030
AT3G53800
AT5G48030
AT5G67050
AT1G04650
AT5G64310
AT3G14660
AT1G64350
AT3G51980
AT5G17440
AT5G39740
AT1G10840
AT4G33410
AT3G19990
AT4G35780
AT1G62330
AT1G70890
AT4G14510
AT2G47850
AT3G46600
AT2G22970
AT1G25480
AT1G48320
AT2G01340
AT2G18910
AT3G51500
AT3G10350
AT4G23670
AT1G18400
AT4G14230
AT4G17616
AT3G14067
AT4G14680
AT1G19580
AT5G48040
AT4G39510
AT1G47497
AT4G38950
AT2G46970
AT1G28090
AT1G74088
AT2G13810
AT5G13650
AT3G61990
AT4G05040
AT1G08720
AT5G27840
AT5G47420
AT5G56010
AT3G10985
AT5G05365
AT4G00620
AT1G53510
AT5G24610
AT5G63420
AT1G69850
AT1G80950
AT5G07572
AT2G19870
AT2G16510
AT2G14610
AT5G44570
AT4G03330
AT2G28410
AT5G48385
AT2G28420
AT2G46493
AT1G60800
AT5G62280
AT1G51160
AT4G38260
AT5G24910
AT3G08720
AT5G48460
AT5G24230
AT3G46530
AT4G32620
AT5G19470
AT3G53610
AT3G13040
AT2G35820
AT5G28650
AT2G41840
AT3G33520
AT2G33320
AT2G41990
AT4G18390
AT3G18770
AT5G41240
AT1G21320
AT5G59750
AT1G08770
AT5G62290
AT1G09870
AT4G19003
AT1G65930
AT5G27320
AT2G04378
AT5G58020
AT4G39210
AT1G77550
AT2G47040
AT5G57570
AT3G01310
AT3G46970
AT4G13720
AT3G55830
AT1G22060
AT3G01140
AT5G38990
AT4G15075
AT2G31100
AT1G56280
AT4G22070
AT5G43940
AT4G36630
AT1G21120
AT5G20040
AT3G46510
AT4G32900
AT5G48430
AT5G63710
AT2G29065
AT4G31550
AT5G11270
AT5G52990
AT5G20480
AT5G01010
AT5G53490
AT4G40040
AT2G46790
AT5G62840
AT4G25070
AT5G65310
AT1G29050
AT5G14590
AT1G51805
AT1G06040
AT2G25080
AT2G21210
AT3G27580
AT2G34260
AT1G72150
AT3G62290
AT5G47960
AT3G09250
AT1G02730
AT3G05580
AT5G67380
AT1G74060
AT3G51890
AT1G01650
AT1G52600
AT1G78680
AT4G12480
AT3G53400
AT5G38160
AT3G13750
AT1G48470
AT1G16530
AT2G43220
AT4G37235
AT1G33240
AT2G05520
AT4G37610
AT2G44770
AT3G07568
AT1G12750
AT5G47680
AT4G15165
AT4G35905
AT1G75120
AT1G22840
AT2G27402
AT1G32990
AT1G79750
AT4G37300
AT2G43140
AT2G23170
AT1G52100
AT2G22170
AT1G15400
AT1G26290
AT3G16650
AT1G50170
AT1G31920
AT3G24050
AT1G07050
AT5G53580
AT1G63670
AT2G17420
AT2G20940
AT4G36640
AT1G79460
AT2G36350
AT5G59540
AT5G56310
AT4G30770
AT5G07450
AT1G11390
AT1G70710
AT2G42790
AT4G32710
AT1G25500
AT5G02160
AT4G32660
AT1G01240
AT2G47790
AT4G27720
AT4G34840
AT5G57460
AT4G28706
AT1G33060
AT5G21970
AT2G45040
AT4G35690
AT5G64740
AT1G48850
AT1G62290
AT1G02330
AT1G72330
AT1G13340
AT3G61530
AT2G30590
AT5G07980
AT3G05080
AT4G25672
AT3G06035
AT3G51990
AT3G54890
AT2G26760
AT3G14080
AT1G11700
AT4G38150
AT4G13840
AT1G62750
AT4G26520
AT1G68620
AT5G57030
AT1G24120
AT1G13170
AT5G16300
AT3G55280
AT5G05990
AT1G72230
AT1G80840
AT3G02320
AT2G19130
AT2G43840
AT1G77110
AT3G20070
AT1G70760
AT3G17120
AT2G42760
AT1G74800
AT5G05980
AT2G36160
AT3G22415
AT2G33450
AT1G69588
AT1G43900
AT4G00335
AT4G18422
AT5G57890
AT3G23480
AT5G26742
AT1G27460
AT2G45520
AT3G57150
AT5G20720
AT1G58200
AT5G67510
AT2G05070
AT2G43650
AT5G56670
AT3G07600
AT5G61970
AT2G28700
AT5G66530
AT5G23920
AT1G18060
AT5G06000
AT5G06760
AT1G24706
AT4G12005
AT5G61600
AT4G25410
AT3G20390
AT2G23110
AT1G26580
AT1G57980
AT1G76160
AT1G73380
AT5G53486
AT4G29390
AT3G09410
AT4G23770
AT1G35910
AT5G66220
AT5G46910
AT4G37910
AT1G57600
AT1G19530
AT1G11608
AT3G56070
AT5G13880
AT1G71690
AT3G05935
AT1G71030
AT3G11180
AT5G54585
AT2G16790
AT5G15170
AT4G24370
AT5G13870
AT4G05410
AT4G32915
AT3G04490
AT1G63690
AT2G15960
AT5G37550
AT5G25780
AT5G05890
AT4G24160
AT1G72840
AT2G32870
AT5G05987
AT4G36180
AT2G43745
AT3G08530
AT1G16430
AT4G30310
AT1G48960
AT3G01390
AT4G12870
AT1G45063
AT1G71990
AT3G01490
AT1G01640
AT2G38500
AT5G65850
AT5G57360
AT3G13340
AT5G12970
AT4G11850
AT3G59210
AT5G42765
AT5G18860
AT1G01950
AT5G54970
AT1G42550
AT3G28455
AT5G02830
AT2G41560
AT5G10240
AT3G53950
AT4G37670
AT1G29960
AT3G47630
AT1G48090
AT4G30940
AT3G21400
AT1G63750
AT5G60820
AT4G28390
AT1G15970
AT1G14060
AT1G22882
AT2G38940
AT5G13490
AT2G17150
AT4G32690
AT2G34357
AT4G21445
AT4G26490
AT2G24395
AT2G21790
AT5G20900
AT1G20823
AT5G04710
AT2G23390
AT3G55560
AT2G16440
AT2G45710
AT2G40650
AT5G64360
AT4G10600
AT1G19330
AT4G33650
AT1G67560
AT2G36620
AT1G29430
AT2G07776
AT2G42110
AT4G11160
AT3G63210
AT4G37930
AT2G34510
AT4G31400
AT5G01670
AT5G63280
AT2G16580
AT4G16515
AT5G16520
AT5G16780
AT1G68310
AT2G43480
AT3G16400
AT1G11270
AT4G30560
AT1G78100
AT4G28230
AT5G08170
AT5G17620
AT3G51320
AT3G06820
AT2G29290
AT2G25210
AT1G31440
AT1G75440
AT2G01913
AT5G19780
AT1G62680
AT5G12050
AT5G48340
AT2G43370
AT2G41120
AT1G09290
AT4G38670
AT1G05220
AT1G23130
AT5G08500
AT2G20980
AT1G14180
AT1G21500
AT4G14650
AT2G44310
AT4G18870
AT1G21280
AT4G12530
AT2G03020
AT4G15540
AT4G36830
AT1G11905
AT4G04880
AT2G37770
AT1G33270
AT3G63020
AT2G43460
AT5G10730
AT2G22250
AT3G05936
AT1G09690
AT3G25500
AT1G20410
AT5G14550
AT1G72650
AT5G58600
AT4G19600
AT5G54130
AT3G07400
AT3G26080
AT5G42820
AT1G71210
AT5G67020
AT1G06650
AT3G19050
AT1G75590
AT1G66940
AT3G13910
AT1G59600
AT1G58602
AT1G23380
AT2G03760
AT3G01590
AT1G29640
AT5G28690
AT1G29760
AT2G07681
AT3G59780
AT5G53450
AT2G38570
AT4G28320
AT1G12990
AT3G05910
AT1G75510
AT4G24265
AT4G36980
AT5G59140
AT3G28040
AT5G63520
AT3G14290
AT1G52827
AT1G21100
AT5G65200
AT4G14560
AT5G62700
AT5G47380
AT1G08500
AT2G32885
AT1G48690
AT5G54260
AT5G18640
AT1G19220
AT5G11680
AT2G39670
AT1G02813
AT4G30620
AT2G29700
AT5G02810
AT5G58060
AT3G27416
AT2G22330
AT3G13350
AT5G64110
AT1G06390
AT3G10070
AT5G35620
AT3G48560
AT3G04180
AT5G53650
AT5G60790
AT5G11300
AT5G24840
AT5G44980
AT2G25520
AT3G49210
AT1G15215
AT1G01480
AT1G01060
AT3G52730
AT3G03630
AT2G43260
AT3G53220
AT2G22230
AT1G73060
AT3G09890
AT1G20050
AT2G17950
AT1G19500
AT4G36620
AT2G21260
AT2G31955
AT1G55910
AT5G45700
AT4G24230
AT2G38270
AT5G12920
AT1G07745
AT4G39770
AT3G57760
AT4G16442
AT4G21800
AT4G28430
AT4G37700
AT4G26620
AT3G13360
AT3G04890
AT5G62050
AT5G43190
AT3G04140
AT3G03770
AT2G29650
AT5G61500
AT3G58970
AT4G28690
AT4G04955
AT1G67400
AT2G18860
AT1G14010
AT5G18170
AT1G04560
AT3G27530
AT1G49200
AT5G18440
AT2G07680
AT2G15170
AT2G48100
AT2G35140
AT1G22950
AT5G24080
AT2G32970
AT4G09820
AT2G27900
AT3G17440
AT3G10110
AT5G67280
AT4G37990
AT3G22380
AT1G20100
AT2G20880
AT3G59940
AT5G43745
AT2G30540
AT3G51820
AT1G15800
AT1G02810
AT2G46220
AT5G52520
AT3G52840
AT4G18230
AT1G69485
AT1G20200
AT5G23810
AT1G25230
AT4G01060
AT1G51913
AT5G01760
AT2G38000
AT1G03160
AT5G66610
AT4G14010
AT1G02970
AT1G69120
AT4G35290
AT4G18140
AT5G57300
AT5G64240
AT5G65910
AT2G23460
AT5G24810
AT5G01600
AT3G60520
AT5G01540
AT1G12290
AT1G55580
AT5G57760
AT3G51940
AT1G30360
AT5G14660
AT5G09300
AT4G32830
AT2G39170
AT2G40100
AT5G44340
AT5G08535
AT5G53900
AT5G41130
AT5G24990
AT2G22750
AT3G15770
AT1G28400
AT3G44716
AT5G39800
AT2G23070
AT5G07600
AT3G12810
AT5G03140
AT2G20790
AT1G25320
AT5G06120
AT2G30460
AT2G46530
AT1G71850
AT1G77080
AT1G78670
AT3G04730
AT3G21280
AT1G75600
AT5G02290
AT1G01360
AT5G25090
AT5G40690
AT1G29460
AT3G55140
AT5G17710
AT1G14230
AT1G66140
AT5G54160
AT3G43670
AT3G25560
AT3G50890
AT1G17580
AT5G41740
AT4G13670
AT3G59800
AT1G19570
AT3G62940
AT3G22600
AT3G54430
AT5G52550
AT2G25760
AT2G45570
AT1G14720
AT5G61530
AT2G34190
AT5G59180
AT4G29550
AT3G59150
AT5G02540
AT5G23730
AT5G62000
AT5G60250
AT4G10130
AT5G52552
AT1G03040
AT1G05410
AT4G19070
AT3G29330
AT5G45020
AT2G28660
AT3G16640
AT4G13540
AT1G34046
AT3G02493
AT1G75717
AT4G01335
AT2G23980
AT5G62690
AT1G04635
AT3G58840
AT2G38790
AT2G21640
AT4G11680
AT4G12490
AT5G49525
AT5G22630
AT1G69880
AT5G65720
AT2G13720
AT3G18640
AT5G15130
AT1G26090
AT1G66480
AT5G48250
AT2G30660
AT3G01220
AT5G51110
AT5G47455
AT5G63120
AT5G19570
AT1G27290
AT2G32930
AT1G22885
AT3G02790
AT3G01100
AT5G38530
AT1G10590
AT1G61960
AT5G07860
AT1G52890
AT1G50930
AT5G19740
AT3G11530
AT3G16460
AT1G20560
AT2G32700
AT4G27415
AT1G23480
AT3G07190
AT3G27850
AT1G02930
AT3G62820
AT2G23080
AT2G25870
AT2G27420
AT2G33580
AT4G19630
AT3G16740
AT5G27730
AT2G36100
AT5G66300
AT1G09540
AT1G21350
AT5G48450
AT4G16470
AT2G28680
AT4G04340
AT5G09850
AT3G45090
AT1G74170
AT2G26600
AT2G26810
AT4G38580
AT2G30960
AT2G41530
AT3G28920
AT3G59020
AT1G08700
AT2G26580
AT5G46880
AT3G22425
AT2G32080
AT3G57340
AT5G57370
AT5G08335
AT3G62370
AT4G15950
AT1G03290
AT2G29900
AT1G19920
AT3G07590
AT5G14070
AT3G24490
AT3G56410
AT4G22810
AT5G28040
AT3G29185
AT2G32840
AT3G15750
AT3G13400
AT3G49240
AT3G52090
AT5G60670
AT3G16470
AT4G09970
AT3G16530
AT5G52300
AT1G69810
AT5G55180
AT2G39400
AT3G15358
AT1G06340
AT3G46450
AT5G65220
AT2G40410
AT1G19440
AT5G20380
AT4G32295
AT1G10140
AT4G15770
AT5G01420
AT1G20650
AT5G02840
AT1G24340
AT4G22960
AT2G31010
AT3G15410
AT3G58600
AT3G21330
AT1G31814
AT5G25160
AT3G10140
AT1G77400
AT4G31180
AT3G59530
AT1G09470
AT3G27270
AT3G62580
AT1G49380
AT5G57660
AT3G16940
AT1G32900
AT2G47710
AT4G24930
AT4G32910
AT3G14720
AT1G78180
AT1G70880
AT4G00050
AT3G23210
AT1G77720
AT1G02850
AT5G20010
AT4G11610
AT4G18830
AT4G01600
AT1G15740
AT1G72280
AT2G41770
AT3G24160
AT5G59550
AT4G25692
AT1G29440
AT4G02730
AT1G08125
AT5G27210
AT3G48520
AT1G06830
AT3G10930
AT3G14200
AT5G60050
AT2G20920
AT2G24270
AT3G14750
AT1G08250
AT5G02740
AT1G56580
AT3G15580
AT1G07650
AT2G06530
AT3G61540
AT1G06645
AT4G24900
AT1G53160
AT4G30530
AT1G67300
AT2G22100
AT4G13310
AT3G54085
AT1G20880
AT5G03680
AT4G38520
AT2G15290
AT1G01160
AT1G62380
AT1G06160
AT2G40330
AT2G32200
AT1G53110
AT3G10000
AT4G01610
AT4G23110
AT4G16490
AT4G32680
AT4G13270
AT3G22170
AT5G66052
AT1G07260
AT3G22290
AT5G44040
AT3G01930
AT5G40950
AT3G16240
AT1G31840
AT4G33420
AT5G01930
AT3G23805
AT1G67750
AT2G02910
AT1G55450
AT5G44660
AT2G24310
AT5G15600
AT2G45680
AT2G17790
AT3G04170
AT5G53390
AT4G18970
AT1G19350
AT5G57780
AT4G22340
AT3G53402
AT5G57345
AT2G40360
AT3G47370
AT5G45010
AT5G35900
AT1G25380
AT4G22930
AT4G36160
AT3G07300
AT5G60860
AT2G31725
AT2G39855
AT5G61170
AT3G01890
AT2G17442
AT2G01175
AT3G61110
AT1G49230
AT2G30390
AT4G38840
AT4G13110
AT1G56550
AT1G17870
AT5G14790
AT1G06270
AT5G40880
AT5G37010
AT2G45530
AT5G15290
AT4G34270
AT1G06640
AT1G12430
AT4G18740
AT2G42950
AT4G15910
AT2G36430
AT4G32480
AT2G29960
AT3G17310
AT1G66360
AT4G10250
AT3G55290
AT5G47910
AT3G54050
AT1G05960
AT1G07660
AT3G17390
AT2G28550
AT2G47170
AT1G26910
AT1G22520
AT3G48720
AT1G24160
AT5G66850
AT3G14740
AT1G01090
AT3G13677
AT1G05440
AT2G19620
AT2G46070
AT3G60960
AT1G55570
AT5G05740
AT4G39690
AT3G60480
AT4G04950
AT3G12990
AT1G50510
AT3G49160
AT2G24690
AT1G76405
AT1G31320
AT2G39570
AT4G38410
AT2G42860
AT3G04040
AT5G60100
AT1G71720
AT2G18740
AT3G60720
AT2G33510
AT1G15250
AT4G26970
AT1G01010
AT4G39800
AT5G10740
AT5G12180
AT1G03830
AT1G66100
AT1G03180
AT1G78820
AT3G21055
AT4G15660
AT3G51440
AT5G29000
AT1G19740
AT3G10020
AT1G29660
AT4G32460
AT1G65710
AT5G57180
AT2G39450
AT3G21060
AT2G46370
AT2G14460
AT4G27410
AT1G09415
AT1G59710
AT5G64100
AT2G13680
AT3G21520
AT5G64140
AT3G27650
AT1G56000
AT4G00870
AT1G01140
AT2G37925
AT5G60660
AT5G56700
AT3G23620
AT1G76890
AT4G03100
AT5G17490
AT1G30550
AT5G15880
AT3G53760
AT3G24360
AT5G65010
AT4G34830
AT1G08490
AT1G58030
AT2G36870
AT1G68430
AT5G13330
AT5G66900
AT5G51940
AT1G02500
AT5G63980
AT4G22990
AT3G10720
AT1G60610
AT3G53140
AT4G01883
AT2G32090
AT2G33380
AT1G19510
AT5G24780
AT1G15260
AT3G07540
AT2G02010
AT5G59400
AT1G78700
AT1G16420
AT1G79720
AT3G27820
AT4G25830
AT4G28250
AT3G11780
AT2G34090
AT5G39150
AT1G64105
AT1G01900
AT5G20020
```
