## Supplementary material for "A comprehensive map of preferentially located motifs reveals distinct proximal *cis*-regulatory elements in plants": GGTCCA_containing_gene_set.txt

```
#Occurences of GGTCCA between -156 and -54 (positions relative to the transcription start site)
#735 sequences with GGTCCA in this interval
#3.72% of the sequences in promoter set with GGTCCA (set with 19736 sequences)
AT2G36430
AT1G02810
AT1G13170
AT4G18240
AT3G26740
AT5G15830
AT4G12800
AT1G66230
AT2G17380
AT5G43940
AT4G15210
AT1G69880
AT4G23670
AT2G33610
AT5G57460
AT2G46505
AT5G24910
AT1G80080
AT4G37300
AT5G47610
AT3G24100
AT2G28680
AT5G18170
AT3G45020
AT3G20070
AT4G40040
AT3G50890
AT4G35730
AT1G08250
AT3G56070
AT1G52030
AT2G46970
AT1G60700
AT3G12760
AT5G52520
AT4G28230
AT2G38790
AT1G15215
AT3G47370
AT5G67380
AT4G32830
AT5G24990
AT1G17744
AT5G63980
AT2G14610
AT1G28120
AT4G33650
AT1G13460
AT4G34940
AT5G44660
AT2G37440
AT5G66770
AT3G04150
AT3G01890
AT2G13790
AT4G04610
AT1G43900
AT5G23950
AT4G29560
AT1G27752
AT1G23520
AT5G57450
AT3G18880
AT2G01340
AT1G25230
AT3G28430
AT2G38570
AT3G02790
AT5G20480
AT1G04240
AT3G56900
AT2G36870
AT1G19580
AT1G33240
AT1G66190
AT3G45090
AT2G03760
AT3G16940
AT3G01310
AT1G05260
AT5G19850
AT2G47790
AT2G01060
AT3G15410
AT3G60520
AT1G36640
AT1G62750
AT1G64350
AT5G07510
AT1G14010
AT3G25560
AT1G76160
AT5G57180
AT1G51913
AT5G58140
AT5G35100
AT3G16650
AT2G29700
AT5G44040
AT1G52827
AT1G59600
AT5G08535
AT1G76090
AT2G40410
AT3G44260
AT3G14740
AT3G12150
AT1G53830
AT3G44735
AT3G28040
AT4G23710
AT1G23030
AT1G12430
AT4G36000
AT5G45020
AT5G63280
AT2G29900
AT1G51540
AT5G57890
AT3G60960
AT1G14720
AT3G14650
AT2G22330
AT3G02320
AT3G13490
AT4G28706
AT1G66970
AT3G25760
AT1G70770
AT5G66530
AT3G56680
AT1G07050
AT5G64500
AT5G39150
AT5G58520
AT2G25760
AT5G16040
AT3G14075
AT1G28090
AT1G29670
AT5G23880
AT3G16240
AT2G39670
AT1G23480
AT1G51690
AT2G39170
AT5G18240
AT2G30260
AT4G12005
AT5G22555
AT1G28600
AT4G01940
AT5G57010
AT2G24690
AT5G60870
AT1G65650
AT5G52470
AT2G32700
AT4G27410
AT1G18980
AT3G12750
AT1G06390
AT5G03300
AT3G17310
AT2G21280
AT5G03310
AT5G49015
AT3G59150
AT4G00335
AT3G58840
AT5G65010
AT5G17620
AT1G14830
AT1G25320
AT5G65840
AT4G18230
AT2G37050
AT5G48930
AT3G10110
AT4G09620
AT2G44940
AT5G53486
AT4G26970
AT1G67230
AT5G02870
AT1G68300
AT1G08490
AT3G53760
AT3G07590
AT5G25160
AT2G45520
AT1G78070
AT4G26870
AT3G11780
AT2G33380
AT4G29550
AT1G19570
AT1G34046
AT3G07580
AT5G23920
AT2G01470
AT1G68862
AT1G71990
AT3G04110
AT1G63610
AT2G07680
AT5G09850
AT1G07260
AT4G05040
AT5G48460
AT5G45330
AT2G22430
AT4G35750
AT1G67400
AT1G43770
AT1G32560
AT5G56010
AT1G47330
AT3G53402
AT5G27210
AT4G38670
AT5G56670
AT1G24340
AT5G55460
AT4G02660
AT5G61960
AT5G40600
AT3G46670
AT5G47420
AT1G55805
AT4G17060
AT3G62820
AT5G24400
AT4G15950
AT5G01670
AT1G75440
AT1G67030
AT5G08330
AT5G66300
AT5G53900
AT5G57280
AT3G22425
AT1G08500
AT1G03290
AT2G45040
AT5G20010
AT1G73060
AT2G46220
AT1G79790
AT4G16280
AT2G24860
AT1G60590
AT2G44310
AT2G45710
AT3G58900
AT4G20010
AT5G40690
AT5G16780
AT3G16740
AT5G39860
AT3G04730
AT1G09510
AT2G32160
AT1G63690
AT1G06270
AT2G17787
AT1G79560
AT5G46880
AT4G39950
AT1G76670
AT2G38500
AT5G01600
AT2G04390
AT4G18870
AT4G16610
AT1G01480
AT4G32250
AT3G20390
AT5G38420
AT3G27530
AT5G53560
AT1G48350
AT2G39910
AT3G11830
AT5G17490
AT1G26290
AT4G36910
AT1G11020
AT4G31590
AT4G36590
AT3G04170
AT4G04740
AT1G51160
AT4G37800
AT2G47930
AT5G65220
AT4G32860
AT2G34710
AT1G11390
AT1G11608
AT3G04180
AT1G03180
AT1G09350
AT5G53490
AT1G02970
AT4G37130
AT1G27700
AT5G28540
AT1G71730
AT2G35510
AT3G23480
AT1G09870
AT5G03790
AT3G05360
AT1G62300
AT4G15110
AT4G11680
AT1G29025
AT2G41840
AT1G66480
AT1G77720
AT3G15770
AT1G26090
AT1G16530
AT2G20100
AT5G04710
AT5G19390
AT4G22070
AT3G58610
AT5G02740
AT3G53400
AT5G07490
AT3G14660
AT1G48960
AT5G13780
AT2G06530
AT5G28040
AT1G56290
AT1G62380
AT2G17790
AT3G21175
AT1G19800
AT1G17760
AT5G56260
AT2G05430
AT1G55580
AT2G43560
AT4G23890
AT5G48655
AT5G08565
AT1G74060
AT3G51860
AT1G09415
AT2G45910
AT3G21400
AT1G01150
AT5G14550
AT3G28070
AT5G07300
AT1G07660
AT4G39210
AT1G76010
AT3G51500
AT5G63750
AT3G55350
AT5G01750
AT2G40360
AT5G47910
AT5G14070
AT2G22990
AT3G16730
AT1G51460
AT2G42110
AT1G62010
AT2G25080
AT2G15760
AT2G33250
AT1G68310
AT5G25190
AT3G58180
AT5G54750
AT1G69540
AT1G70550
AT3G55140
AT5G61810
AT4G36160
AT2G31010
AT3G29330
AT3G07480
AT2G33320
AT5G06480
AT4G31300
AT3G54430
AT3G53370
AT5G06860
AT4G04460
AT3G51940
AT2G05910
AT5G63600
AT3G46450
AT1G53160
AT3G62290
AT1G69120
AT1G01090
AT5G13030
AT1G21110
AT1G05000
AT1G16700
AT3G48280
AT3G03450
AT3G63520
AT3G57870
AT5G08530
AT1G75510
AT5G25780
AT1G76680
AT5G45700
AT1G22520
AT2G43840
AT3G57540
AT5G38980
AT2G46493
AT3G07630
AT2G44040
AT4G35780
AT1G04778
AT5G26742
AT3G08810
AT3G24360
AT4G30750
AT1G01640
AT1G61210
AT5G35900
AT3G53140
AT1G55928
AT3G63480
AT1G72730
AT2G36770
AT1G75900
AT5G63120
AT1G19510
AT2G39450
AT4G15930
AT2G32930
AT4G32910
AT1G30610
AT5G64240
AT4G21390
AT2G21790
AT5G18250
AT4G17640
AT3G24280
AT1G16430
AT3G62580
AT2G47170
AT5G03740
AT4G34570
AT5G60670
AT1G80950
AT1G04650
AT2G45570
AT3G03630
AT2G45200
AT3G53030
AT2G27050
AT5G59180
AT3G15270
AT5G38990
AT1G03160
AT1G21350
AT1G05410
AT2G30000
AT5G05890
AT1G13370
AT4G32900
AT5G38530
AT4G37990
AT5G57625
AT5G64460
AT2G33450
AT1G01160
AT1G19740
AT1G02930
AT2G20890
AT5G67050
AT5G62290
AT4G24370
AT2G23390
AT3G09890
AT5G16520
AT3G47250
AT5G61500
AT2G41430
AT3G44820
AT3G58170
AT4G22930
AT2G42830
AT1G49540
AT1G74088
AT1G36370
AT4G23493
AT5G66220
AT4G27657
AT3G16460
AT1G76890
AT4G21800
AT3G55630
AT1G02813
AT3G26932
AT2G34357
AT5G07940
AT4G29520
AT4G01060
AT2G38170
AT3G25500
AT4G15233
AT3G23805
AT4G10030
AT4G24160
AT5G60510
AT1G09580
AT1G15550
AT5G53300
AT5G44570
AT5G65910
AT1G11820
AT2G29960
AT3G28200
AT1G01240
AT3G21420
AT1G64355
AT1G62820
AT1G06220
AT2G04378
AT3G24190
AT5G66052
AT3G06760
AT5G47520
AT2G17442
AT3G26980
AT1G61960
AT5G08170
AT3G61530
AT4G39510
AT3G52490
AT4G36730
AT2G17150
AT4G24970
AT5G11590
AT4G28530
AT3G56410
AT5G39740
AT1G49630
AT1G31814
AT5G02540
AT3G18870
AT1G17840
AT5G28650
AT5G26790
AT5G24600
AT3G04380
AT1G04750
AT3G23400
AT4G21445
AT2G20940
AT1G68570
AT2G28700
AT1G19730
AT5G46020
AT1G78180
AT1G10840
AT1G68430
AT4G18740
AT1G55690
AT2G20790
AT5G63180
AT3G06780
AT3G59770
AT2G32870
AT5G14450
AT1G02850
AT1G78370
AT3G23620
AT1G67560
AT4G03100
AT5G54130
AT5G57300
AT1G13340
AT5G50580
AT1G79720
AT5G07600
AT1G26580
AT3G17390
AT1G19530
AT5G40880
AT5G02940
AT3G57760
AT3G11220
AT1G09280
AT5G12970
AT3G04520
AT4G16807
AT2G43220
AT5G63760
AT5G10560
AT2G45530
AT3G59220
AT4G34830
AT5G24080
AT4G15910
AT1G49380
AT4G32915
AT5G64780
AT3G62750
AT5G20790
AT3G12990
AT5G66610
AT3G49307
AT5G45930
AT1G51400
AT1G58200
AT1G06160
AT4G36980
AT5G23100
AT2G42760
AT5G57570
AT4G38970
AT3G18480
AT4G25250
AT5G39100
AT3G13062
AT1G08125
AT1G62150
AT5G45010
AT5G24840
AT5G52920
AT3G02493
AT4G13360
AT3G09440
AT2G34090
AT3G63490
AT5G49730
AT2G15290
AT1G32410
AT1G69850
AT2G29650
AT3G27416
AT5G11690
AT2G36270
AT1G66580
AT5G06210
AT2G34655
AT1G80770
AT2G29065
AT3G16520
AT2G20740
AT1G49500
AT3G16060
AT1G69750
AT4G24280
AT4G13540
AT4G36690
AT1G26910
AT2G42950
AT3G24050
AT1G19400
AT1G79550
AT5G54690
AT1G04790
AT3G05910
AT5G10730
AT1G52670
AT4G28390
AT1G47580
AT5G07970
AT5G18440
AT4G19003
AT5G13110
AT5G24350
AT5G35620
AT5G06830
AT4G30310
AT1G03130
AT3G04140
AT3G04030
AT1G15400
AT2G34050
AT3G51660
AT5G50960
AT3G24315
AT5G37550
AT1G77590
AT5G58020
AT1G59710
AT1G75600
AT4G34870
AT1G56330
AT3G47290
AT5G58060
AT1G57870
AT3G14720
AT4G13840
AT5G43745
AT5G57370
AT5G67140
AT4G14905
AT4G30620
AT1G52100
AT4G03000
AT3G22780
AT3G47470
AT2G40550
AT1G29660
AT1G29470
AT3G03190
AT4G29150
AT4G02700
AT1G22950
AT1G79390
AT3G60370
AT5G54160
AT5G08660
AT2G16440
AT2G19620
AT1G21130
AT5G62280
AT1G21120
AT5G46420
AT2G17420
AT1G56280
AT1G29070
AT4G33540
AT1G02880
AT1G70950
AT1G68790
```
