## Supplementary material for "A comprehensive map of preferentially located motifs reveals distinct proximal *cis*-regulatory elements in plants": GGTCCACA_containing_gene_set.txt

```
#Occurences of GGTCCACA between -164 and -54 (positions relative to the transcription start site)
#53 sequences with GGTCCACA in this interval
#0.27% of the sequences in promoter set with GGTCCACA (set with 19736 sequences)
AT3G28200
AT2G46970
AT3G20070
AT3G13062
AT1G76680
AT3G44820
AT2G24690
AT4G33540
AT2G46530
AT1G68430
AT3G02790
AT4G24280
AT3G16460
AT4G39210
AT1G75900
AT1G76090
AT4G18740
AT3G51940
AT3G55630
AT3G16060
AT4G15910
AT3G59220
AT1G47580
AT4G27410
AT5G40690
AT1G33240
AT2G42760
AT2G21790
AT2G29960
AT5G56010
AT1G52670
AT1G55805
AT5G03300
AT5G04710
AT2G36430
AT1G53830
AT2G47930
AT2G27050
AT3G54400
AT3G15410
AT5G66770
AT1G08125
AT4G36830
AT1G51690
AT4G34830
AT2G34655
AT5G01670
AT4G32830
AT1G11390
AT4G38670
AT2G28700
AT5G07970
AT4G36160
```
