## Supplementary material for "A comprehensive map of preferentially located motifs reveals distinct proximal *cis*-regulatory elements in plants": GGTCCC_containing_gene_set.txt

```
#Occurences of GGTCCC between -140 and -45 (positions relative to the transcription start site)
#360 sequences with GGTCCC in this interval
#1.82% of the sequences in promoter set with GGTCCC (set with 19736 sequences)
AT2G27402
AT2G41550
AT1G79750
AT4G14010
AT3G59820
AT4G18830
AT1G06180
AT4G25050
AT1G22530
AT5G26030
AT2G36350
AT5G58130
AT1G55570
AT5G60720
AT4G23300
AT1G09420
AT2G25850
AT5G48800
AT5G47690
AT3G47630
AT4G09970
AT3G21330
AT2G26580
AT5G24610
AT3G28920
AT3G52840
AT1G22885
AT2G01180
AT1G11905
AT1G63910
AT4G03560
AT3G51420
AT3G43670
AT3G53800
AT4G13020
AT1G72175
AT3G23150
AT5G48180
AT1G79010
AT2G39570
AT1G05520
AT3G59530
AT5G17840
AT3G63010
AT1G50170
AT1G77400
AT1G09470
AT1G01120
AT5G09680
AT1G19450
AT4G17340
AT4G12780
AT3G13750
AT2G16440
AT5G15130
AT1G58200
AT1G71030
AT1G55450
AT5G57170
AT1G29510
AT3G13226
AT3G14067
AT2G41630
AT5G64740
AT2G23170
AT4G00050
AT5G66005
AT5G11550
AT1G08770
AT3G15750
AT3G18770
AT1G20650
AT3G13228
AT2G27420
AT2G46870
AT2G17200
AT1G62330
AT4G01330
AT3G11397
AT5G03800
AT1G11270
AT3G21280
AT3G17440
AT5G40860
AT1G25440
AT1G76460
AT2G17840
AT1G69588
AT5G43630
AT3G48320
AT3G11500
AT5G03680
AT1G66100
AT4G27280
AT3G06035
AT1G17580
AT1G27460
AT1G51780
AT1G07050
AT5G47960
AT4G02800
AT1G29450
AT3G52180
AT3G52630
AT3G55280
AT2G39518
AT1G19330
AT5G18590
AT4G35730
AT5G15170
AT2G30520
AT2G23460
AT3G03870
AT3G52890
AT5G14230
AT4G35905
AT1G52290
AT3G23250
AT4G09820
AT3G17120
AT3G16470
AT4G36630
AT1G77390
AT2G29890
AT2G47560
AT1G70760
AT4G11680
AT2G35140
AT5G14790
AT1G19640
AT4G18970
AT5G20380
AT3G20000
AT5G40700
AT3G32940
AT5G53880
AT5G47680
AT5G17440
AT1G29460
AT5G35770
AT3G51870
AT1G33420
AT5G07860
AT3G53470
AT4G32480
AT5G52550
AT3G18890
AT4G37610
AT1G29430
AT5G19780
AT5G50915
AT1G06640
AT1G29280
AT2G23430
AT5G53150
AT1G18450
AT3G60720
AT4G14230
AT4G33140
AT1G79420
AT4G33420
AT1G60610
AT4G12910
AT1G78560
AT1G15800
AT1G65720
AT5G25090
AT1G69810
AT4G38580
AT1G62200
AT3G23900
AT4G37670
AT3G18640
AT5G54190
AT4G28390
AT3G59940
AT2G38270
AT1G77760
AT1G19220
AT5G26660
AT4G01335
AT5G06390
AT1G71930
AT3G15640
AT1G04310
AT3G53100
AT5G13290
AT1G48470
AT1G15980
AT4G15540
AT3G21060
AT4G38950
AT1G08720
AT2G34510
AT3G13360
AT1G37130
AT1G06110
AT4G20070
AT5G61170
AT1G06040
AT5G51110
AT3G03330
AT4G30190
AT2G20370
AT4G02550
AT5G49120
AT2G25520
AT5G05480
AT5G13650
AT5G20450
AT3G14100
AT3G27210
AT5G24230
AT5G45170
AT2G37400
AT5G65140
AT5G60790
AT5G02810
AT1G11900
AT1G70880
AT1G12750
AT1G14180
AT3G04040
AT1G19920
AT1G80130
AT3G27770
AT3G01810
AT5G14930
AT3G06470
AT1G06645
AT5G19140
AT1G30080
AT2G42710
AT3G29770
AT1G22060
AT4G36850
AT4G25070
AT1G49210
AT1G56220
AT1G31730
AT3G58170
AT4G35860
AT1G19310
AT5G16270
AT4G29250
AT5G47380
AT5G61500
AT4G22380
AT1G12610
AT3G23510
AT3G03340
AT1G11940
AT1G12430
AT5G37010
AT1G23130
AT5G62020
AT2G07785
AT5G11680
AT1G70890
AT3G14410
AT2G13720
AT2G17950
AT3G45710
AT5G64770
AT5G38320
AT3G13677
AT4G23740
AT3G49420
AT1G25520
AT2G46070
AT1G69430
AT5G62000
AT5G52330
AT5G08335
AT2G23980
AT1G35180
AT3G48310
AT5G57000
AT1G24160
AT1G29440
AT3G15500
AT4G22960
AT5G08330
AT5G54260
AT1G04100
AT2G47070
AT5G39790
AT4G37700
AT3G13120
AT3G53950
AT5G19740
AT5G53390
AT5G24780
AT4G14650
AT1G65930
AT1G15260
AT4G30940
AT5G24810
AT4G10130
AT3G01510
AT4G03566
AT2G29690
AT4G39800
AT1G27290
AT4G36220
AT2G31980
AT5G39800
AT4G35600
AT2G41990
AT5G66010
AT2G30660
AT1G21320
AT5G23700
AT1G12090
AT3G01400
AT5G47200
AT5G38300
AT1G52890
AT4G37930
AT2G01150
AT4G11110
AT3G21710
AT1G18870
AT5G21150
AT1G60940
AT3G18560
AT2G39220
AT1G20880
AT4G33960
AT2G29290
AT4G26555
AT2G01290
AT1G67910
AT5G67020
AT3G49160
AT5G11590
AT1G01140
AT2G43370
AT5G61160
AT5G52552
AT2G22120
AT4G11660
AT1G56000
AT4G04190
AT2G39400
AT5G18640
AT4G24040
AT1G31920
AT5G61270
AT4G38260
AT2G20670
AT1G62290
AT3G13340
AT1G14290
AT2G40100
AT4G01600
AT1G45976
AT1G42550
AT4G32710
AT2G24395
```
