## Supplementary material for "A comprehensive map of preferentially located motifs reveals distinct proximal *cis*-regulatory elements in plants": GGTCCCAC_containing_gene_set.txt

```
#Occurences of GGTCCCAC between -198 and -49 (positions relative to the transcription start site)
#88 sequences with GGTCCCAC in this interval
#0.45% of the sequences in promoter set with GGTCCCAC (set with 19736 sequences)
AT3G51870
AT5G24610
AT3G28920
AT5G14790
AT2G47180
AT5G21150
AT3G14590
AT3G14410
AT2G23460
AT2G20370
AT5G61170
AT3G27770
AT2G38270
AT1G25520
AT1G60940
AT4G35930
AT1G18870
AT3G23150
AT5G53880
AT5G49120
AT2G43370
AT2G42790
AT1G65930
AT5G19140
AT1G20880
AT5G64740
AT2G32930
AT1G04310
AT3G52890
AT3G13750
AT4G04190
AT5G62020
AT3G55830
AT2G01150
AT5G38300
AT3G15500
AT2G25260
AT4G20930
AT1G62290
AT4G37670
AT3G10985
AT1G76460
AT3G18640
AT2G23980
AT2G04880
AT3G15580
AT1G31320
AT4G26555
AT1G72175
AT1G19220
AT1G15800
AT5G40700
AT2G27420
AT4G17340
AT4G02800
AT5G23700
AT1G70760
AT4G25070
AT1G15740
AT4G30940
AT2G01180
AT3G53800
AT2G36350
AT3G27210
AT1G14290
AT2G41630
AT1G06040
AT3G27820
AT1G27460
AT4G25050
AT1G30690
AT5G51110
AT2G25520
AT4G26490
AT1G66550
AT5G19780
AT1G56220
AT1G02730
AT4G35730
AT5G01760
AT3G07190
AT2G39570
AT3G46530
AT3G13360
AT1G71030
AT2G29890
AT4G01330
AT3G63010
```
