## Supplementary material for "A comprehensive map of preferentially located motifs reveals distinct proximal *cis*-regulatory elements in plants": GGTCCCAT_containing_gene_set.txt

```
#Occurences of GGTCCCAT between -155 and -71 (positions relative to the transcription start site)
#51 sequences with GGTCCCAT in this interval
#0.26% of the sequences in promoter set with GGTCCCAT (set with 19736 sequences)
AT2G29690
AT5G11590
AT1G04100
AT3G17440
AT3G52630
AT3G53100
AT4G09820
AT4G35600
AT2G13720
AT3G17120
AT4G30190
AT5G03680
AT1G01950
AT2G20840
AT1G35180
AT5G24230
AT5G40860
AT3G13340
AT5G19740
AT1G49210
AT5G65140
AT2G39518
AT5G13290
AT5G24810
AT1G77390
AT1G06640
AT5G14230
AT1G56000
AT4G38260
AT3G01400
AT1G22060
AT3G60720
AT3G52840
AT2G16440
AT5G26660
AT3G18770
AT1G52890
AT1G71030
AT1G01120
AT3G21060
AT4G32710
AT4G33420
AT3G59530
AT5G67020
AT4G37610
AT1G37130
AT5G24780
AT3G01390
AT1G20650
AT1G27290
AT2G47490
```
