## Supplementary material for "A comprehensive map of preferentially located motifs reveals distinct proximal *cis*-regulatory elements in plants": GGTCCCC_containing_gene_set.txt

```
#Occurences of GGTCCCC between -77 and -61 (positions relative to the transcription start site)
#12 sequences with GGTCCCC in this interval
#0.06% of the sequences in promoter set with GGTCCCC (set with 19736 sequences)
AT5G47380
AT1G05520
AT4G03566
AT4G18830
AT1G33420
AT2G17950
AT3G15640
AT5G15130
AT1G19310
AT5G08335
AT2G39400
AT4G14230
```
