## Supplementary material for "A comprehensive map of preferentially located motifs reveals distinct proximal *cis*-regulatory elements in plants": GGTCCCT_containing_gene_set.txt

```
#Occurences of GGTCCCT between -108 and -50 (positions relative to the transcription start site)
#63 sequences with GGTCCCT in this interval
#0.32% of the sequences in promoter set with GGTCCCT (set with 19736 sequences)
AT1G22885
AT5G61270
AT3G49420
AT5G20380
AT4G00050
AT2G47560
AT4G32480
AT1G15980
AT4G23300
AT4G03560
AT5G39790
AT1G25440
AT1G69588
AT5G54260
AT1G11905
AT1G23130
AT5G13650
AT1G19640
AT4G37930
AT1G55570
AT5G48800
AT2G37400
AT5G07860
AT3G43670
AT5G48180
AT5G37010
AT3G51420
AT1G79750
AT2G42710
AT1G11900
AT3G18560
AT5G47690
AT4G36220
AT3G59940
AT3G03340
AT5G47200
AT3G21280
AT3G16470
AT5G20450
AT1G09470
AT1G65720
AT5G17440
AT5G45170
AT2G17840
AT1G45976
AT3G13228
AT4G11110
AT4G11680
AT2G46070
AT1G78560
AT1G19450
AT1G19920
AT5G53390
AT4G39800
AT1G29280
AT4G35905
AT5G50915
AT3G13120
AT3G03330
AT3G47630
AT5G14930
AT3G23900
AT3G06035
```
