## Supplementary material for "A comprehensive map of preferentially located motifs reveals distinct proximal *cis*-regulatory elements in plants": GGTCCGGA_containing_gene_set.txt

```
#Occurences of GGTCCGGA between 170 and 268 (positions relative to the transcription start site)
#23 sequences with GGTCCGGA in this interval
#0.12% of the sequences in promoter set with GGTCCGGA (set with 19736 sequences)
AT4G12300
AT1G25375
AT1G19150
AT2G48110
AT1G53070
AT1G55890
AT5G52940
AT2G35240
AT2G15780
AT4G29190
AT4G22300
AT1G48450
AT2G36170
AT2G21340
AT2G41440
AT2G21650
AT5G57625
AT2G34930
AT1G25450
AT2G43060
AT1G80560
AT3G06790
AT5G19030
```
