## Supplementary material for "A comprehensive map of preferentially located motifs reveals distinct proximal *cis*-regulatory elements in plants": GGTCCGT_containing_gene_set.txt

```
#Occurences of GGTCCGT between 119 and 229 (positions relative to the transcription start site)
#100 sequences with GGTCCGT in this interval
#0.51% of the sequences in promoter set with GGTCCGT (set with 19736 sequences)
AT3G50060
AT5G02640
AT4G22750
AT2G33580
AT5G45720
AT2G41870
AT2G40620
AT3G16570
AT1G73960
AT2G47130
AT3G05970
AT5G63050
AT4G25780
AT1G19800
AT1G74470
AT3G26270
AT3G12120
AT4G05440
AT1G33720
AT3G13730
AT4G01280
AT1G68825
AT3G09810
AT5G41130
AT1G16040
AT3G17710
AT5G19485
AT4G21720
AT4G13980
AT1G75180
AT2G26170
AT1G61290
AT1G75850
AT5G58005
AT1G13090
AT4G40030
AT3G61630
AT5G66180
AT4G22270
AT5G09850
AT5G38120
AT1G10586
AT4G21280
AT1G13570
AT5G47550
AT2G23420
AT2G23290
AT4G37470
AT3G24790
AT1G16190
AT1G70900
AT5G64260
AT3G09350
AT3G48240
AT1G10585
AT2G22670
AT4G11310
AT2G20690
AT5G11090
AT4G33945
AT4G38440
AT5G09700
AT5G15570
AT5G14800
AT4G36940
AT1G71696
AT1G04040
AT5G46410
AT2G33845
AT3G22370
AT5G39420
AT3G44220
AT2G05185
AT4G16570
AT4G27585
AT1G47980
AT1G28150
AT3G50390
AT1G03830
AT3G29260
AT4G28720
AT2G30860
AT3G26170
AT3G01160
AT2G47120
AT5G42610
AT5G20850
AT4G26500
AT5G09310
AT3G13040
AT4G22690
AT3G62100
AT1G30720
AT5G22608
AT4G10320
AT4G30890
AT2G33793
AT4G32175
AT3G28750
AT2G30770
```
