## Supplementary material for "A comprehensive map of preferentially located motifs reveals distinct proximal *cis*-regulatory elements in plants": GGTCCGTG_containing_gene_set.txt

```
#Occurences of GGTCCGTG between 177 and 238 (positions relative to the transcription start site)
#21 sequences with GGTCCGTG in this interval
#0.11% of the sequences in promoter set with GGTCCGTG (set with 19736 sequences)
AT3G13730
AT2G47130
AT3G26270
AT5G38120
AT2G20690
AT2G23290
AT3G26280
AT3G17710
AT2G47120
AT1G33720
AT4G37470
AT4G25780
AT2G31345
AT5G64110
AT4G38440
AT4G21280
AT3G26210
AT1G53260
AT1G61290
AT3G29260
AT3G44220
```
