## Supplementary material for "A comprehensive map of preferentially located motifs reveals distinct proximal *cis*-regulatory elements in plants": GGTCCTTG_containing_gene_set.txt

```
#Occurences of GGTCCTTG between 293 and 314 (positions relative to the transcription start site)
#15 sequences with GGTCCTTG in this interval
#0.08% of the sequences in promoter set with GGTCCTTG (set with 19736 sequences)
AT3G05340
AT1G07230
AT3G07220
AT4G25130
AT5G45620
AT1G12400
AT3G30180
AT4G22505
AT3G56320
AT1G69980
AT1G56710
AT3G56010
AT5G46950
AT1G24490
AT3G02120
```
