## Supplementary material for "A comprehensive map of preferentially located motifs reveals distinct proximal *cis*-regulatory elements in plants": GGTCGACG_containing_gene_set.txt

```
#Occurences of GGTCGACG between 74 and 204 (positions relative to the transcription start site)
#53 sequences with GGTCGACG in this interval
#0.27% of the sequences in promoter set with GGTCGACG (set with 19736 sequences)
AT5G26790
AT5G39600
AT4G29850
AT4G14145
AT4G32010
AT4G18770
AT5G01790
AT5G05987
AT4G05060
AT5G39830
AT3G52155
AT5G11010
AT4G13980
AT5G67260
AT1G36980
AT5G51820
AT1G14750
AT1G18540
AT2G44150
AT2G38710
AT1G70770
AT4G19010
AT5G65780
AT4G37270
AT3G20790
AT5G61160
AT5G65770
AT3G21070
AT4G21150
AT1G27520
AT1G72330
AT5G12250
AT5G48930
AT3G02065
AT4G00590
AT3G50340
AT5G67020
AT2G21195
AT3G51370
AT4G25090
AT3G46780
AT5G34869
AT3G43210
AT3G09030
AT5G51670
AT2G19350
AT3G26580
AT5G42860
AT1G65450
AT2G35430
AT4G37780
AT2G31985
AT3G25900
```
