## Supplementary material for "A comprehensive map of preferentially located motifs reveals distinct proximal *cis*-regulatory elements in plants": GGTCGAT_containing_gene_set.txt

```
#Occurences of GGTCGAT between 219 and 298 (positions relative to the transcription start site)
#140 sequences with GGTCGAT in this interval
#0.71% of the sequences in promoter set with GGTCGAT (set with 19736 sequences)
AT5G58870
AT1G24040
AT5G43450
AT1G15550
AT3G21640
AT5G05550
AT3G12012
AT2G20390
AT4G29700
AT4G26470
AT2G13690
AT5G09620
AT5G12210
AT1G47480
AT2G27490
AT1G74055
AT1G56010
AT5G49620
AT5G60760
AT3G27200
AT5G02190
AT1G01490
AT5G07830
AT5G18440
AT4G16440
AT1G71360
AT3G19280
AT3G07800
AT2G35240
AT3G60240
AT2G43420
AT1G49990
AT3G20310
AT3G33520
AT3G52970
AT1G07000
AT1G66680
AT2G33800
AT3G19510
AT5G61990
AT4G39955
AT4G11380
AT1G69690
AT2G25460
AT2G01570
AT4G17720
AT4G18030
AT3G16760
AT1G28380
AT1G71030
AT5G52552
AT1G06630
AT5G56680
AT3G15620
AT5G11930
AT3G15270
AT5G56980
AT4G10760
AT1G52710
AT3G19190
AT3G26950
AT5G65850
AT3G25600
AT3G08530
AT1G51140
AT5G06110
AT5G05460
AT1G22065
AT1G48530
AT5G51400
AT4G22840
AT4G03960
AT5G08420
AT1G13990
AT3G59600
AT1G49890
AT2G14620
AT3G52230
AT5G15710
AT4G22220
AT4G25420
AT4G16210
AT4G30310
AT1G62850
AT2G30040
AT3G50440
AT2G45620
AT1G06340
AT1G18070
AT1G05000
AT1G23890
AT3G01920
AT5G11770
AT5G63120
AT4G14342
AT1G58007
AT3G26230
AT1G77470
AT5G58040
AT4G36840
AT3G19000
AT1G74870
AT2G35520
AT5G52550
AT2G15240
AT3G47030
AT4G24650
AT3G07000
AT3G26760
AT2G39705
AT5G25540
AT3G04650
AT3G57050
AT3G12010
AT5G46440
AT4G36660
AT2G29470
AT2G30330
AT4G27030
AT1G17950
AT3G01020
AT3G24360
AT4G00230
AT4G29550
AT3G50130
AT3G57340
AT5G62030
AT5G48485
AT1G52870
AT1G04020
AT1G56145
AT2G27790
AT1G74830
AT5G49650
AT2G18196
AT5G20280
AT5G40645
AT3G27520
AT3G01150
AT1G04010
```
