## Supplementary material for "A comprehensive map of preferentially located motifs reveals distinct proximal *cis*-regulatory elements in plants": GGTCGATC_containing_gene_set.txt

```
#Occurences of GGTCGATC between 170 and 292 (positions relative to the transcription start site)
#55 sequences with GGTCGATC in this interval
#0.28% of the sequences in promoter set with GGTCGATC (set with 19736 sequences)
AT3G51300
AT4G21500
AT2G43420
AT4G00230
AT2G23590
AT5G12210
AT2G14620
AT5G07830
AT1G79270
AT3G01920
AT2G22870
AT3G24360
AT4G16440
AT3G10650
AT5G25540
AT4G14100
AT1G23040
AT2G32560
AT3G44280
AT1G04010
AT1G17950
AT3G12010
AT1G66680
AT3G60240
AT3G04650
AT4G35140
AT2G23620
AT4G36840
AT3G16760
AT3G19510
AT1G53000
AT1G49990
AT3G26760
AT4G26470
AT5G40645
AT3G18060
AT1G24360
AT1G18070
AT5G49650
AT5G56680
AT5G10300
AT5G09620
AT5G61865
AT3G12012
AT3G23430
AT1G51140
AT2G35240
AT5G05460
AT4G29550
AT1G07000
AT3G57340
AT3G21460
AT4G16210
AT4G15130
AT1G49890
```
