## Supplementary material for "A comprehensive map of preferentially located motifs reveals distinct proximal *cis*-regulatory elements in plants": GGTCGGT_containing_gene_set.txt

```
#Occurences of GGTCGGT between -134 and -27 (positions relative to the transcription start site)
#175 sequences with GGTCGGT in this interval
#0.89% of the sequences in promoter set with GGTCGGT (set with 19736 sequences)
AT5G07890
AT1G55580
AT5G51260
AT3G15850
AT2G31930
AT1G65480
AT4G18530
AT3G19830
AT4G14000
AT2G41500
AT3G12980
AT1G75600
AT5G50250
AT4G21570
AT4G29070
AT4G23790
AT5G19570
AT3G02555
AT3G09840
AT4G34215
AT1G19396
AT3G60190
AT1G64840
AT5G64080
AT3G12690
AT5G02650
AT1G16010
AT2G21440
AT2G42870
AT4G37760
AT1G11880
AT5G50920
AT5G04250
AT3G47120
AT1G69250
AT4G22120
AT1G68350
AT2G47420
AT1G06270
AT2G31955
AT5G48335
AT5G13970
AT1G13370
AT3G28950
AT5G54165
AT2G34357
AT5G22040
AT5G63200
AT1G15400
AT5G37440
AT5G09250
AT1G61210
AT1G62200
AT1G48790
AT1G12650
AT4G32250
AT4G22380
AT1G12640
AT3G18165
AT5G28830
AT1G01380
AT4G27640
AT4G22758
AT4G14110
AT4G11610
AT4G18520
AT2G24030
AT4G22200
AT1G20270
AT2G14910
AT5G03030
AT1G50170
AT5G37750
AT1G56020
AT3G04010
AT1G72480
AT3G13200
AT5G03440
AT5G14680
AT4G31200
AT1G43560
AT2G17900
AT5G55640
AT2G14460
AT5G20510
AT1G32310
AT5G45920
AT1G48160
AT4G02550
AT1G35180
AT1G54520
AT5G15070
AT1G05120
AT1G21840
AT3G46640
AT5G41685
AT5G13340
AT3G20680
AT4G16440
AT3G05500
AT2G26690
AT2G39340
AT4G03320
AT4G21460
AT4G17895
AT3G54826
AT1G17650
AT3G03341
AT1G04910
AT5G14950
AT5G16660
AT2G35940
AT4G34050
AT3G29360
AT4G19210
AT1G10490
AT1G70750
AT1G02100
AT2G32190
AT1G63080
AT2G39690
AT5G05282
AT4G14965
AT1G26450
AT5G26830
AT5G50170
AT4G02430
AT1G21760
AT5G58800
AT2G32210
AT5G16930
AT5G58790
AT1G52905
AT3G03600
AT4G14120
AT5G64270
AT2G32200
AT5G09260
AT5G42690
AT4G10030
AT3G20870
AT3G07910
AT4G16940
AT3G53700
AT4G05050
AT1G08500
AT5G05280
AT4G02425
AT5G20090
AT3G13540
AT1G27565
AT5G07900
AT2G32800
AT3G04680
AT4G14342
AT1G02090
AT1G48420
AT1G73790
AT4G01060
AT2G30880
AT5G56370
AT5G43175
AT1G35160
AT5G54070
AT3G63070
AT5G48655
AT1G70140
AT2G18915
AT5G60790
AT5G46800
AT1G65220
AT3G48900
AT5G58470
AT5G15930
AT5G41690
```
