## Supplementary material for "A comprehensive map of preferentially located motifs reveals distinct proximal *cis*-regulatory elements in plants": GGTCGGTT_containing_gene_set.txt

```
#Occurences of GGTCGGTT between -120 and -54 (positions relative to the transcription start site)
#67 sequences with GGTCGGTT in this interval
#0.34% of the sequences in promoter set with GGTCGGTT (set with 19736 sequences)
AT1G48160
AT2G32200
AT2G32210
AT1G27565
AT4G03320
AT4G14110
AT5G15930
AT3G05500
AT5G13970
AT4G19210
AT5G04250
AT5G46800
AT1G48420
AT4G18530
AT1G35160
AT1G21840
AT1G65220
AT3G46640
AT3G53700
AT3G47120
AT5G07900
AT4G22758
AT3G04680
AT5G56370
AT1G10490
AT2G17900
AT2G39690
AT1G13370
AT1G17650
AT5G03030
AT2G34357
AT3G20870
AT1G72480
AT4G01060
AT5G13340
AT5G19570
AT5G58790
AT5G50170
AT2G21440
AT1G19396
AT1G52905
AT4G31200
AT1G05120
AT1G63080
AT3G20680
AT4G14120
AT2G31955
AT1G56020
AT4G11610
AT1G43560
AT2G14460
AT1G75600
AT1G73790
AT5G14950
AT1G21760
AT5G03440
AT3G48900
AT4G22380
AT1G16010
AT1G04910
AT5G07890
AT1G06270
AT3G60190
AT2G42870
AT3G09840
AT1G48790
AT1G01380
```
