## Supplementary material for "A comprehensive map of preferentially located motifs reveals distinct proximal *cis*-regulatory elements in plants": GGTCGTAC_containing_gene_set.txt

```
#Occurences of GGTCGTAC between 153 and 215 (positions relative to the transcription start site)
#15 sequences with GGTCGTAC in this interval
#0.08% of the sequences in promoter set with GGTCGTAC (set with 19736 sequences)
AT5G35090
AT1G71170
AT5G25754
AT3G17840
AT1G57860
AT5G06990
AT1G01740
AT2G43570
AT3G15250
AT4G36680
AT3G13380
AT4G24940
AT1G75620
AT1G15340
AT3G57540
```
