## Supplementary material for "A comprehensive map of preferentially located motifs reveals distinct proximal *cis*-regulatory elements in plants": GGTCTAAA_containing_gene_set.txt

```
#Occurences of GGTCTAAA between -151 and -75 (positions relative to the transcription start site)
#64 sequences with GGTCTAAA in this interval
#0.32% of the sequences in promoter set with GGTCTAAA (set with 19736 sequences)
AT3G53140
AT2G34380
AT1G74230
AT1G24625
AT4G13360
AT5G07070
AT1G68890
AT5G57000
AT3G10220
AT1G24265
AT5G60870
AT4G34340
AT2G28180
AT4G02880
AT5G38720
AT5G18250
AT1G26750
AT5G47890
AT4G15640
AT5G59430
AT5G45010
AT3G21500
AT4G13780
AT4G04972
AT3G52170
AT5G58290
AT1G26740
AT4G15690
AT5G06370
AT1G31600
AT3G62460
AT1G25472
AT5G06060
AT1G77320
AT1G29070
AT5G63630
AT5G57890
AT4G30820
AT1G11400
AT5G56660
AT1G73870
AT5G52920
AT1G17520
AT1G11780
AT3G03970
AT5G26310
AT1G17530
AT5G01445
AT2G36880
AT5G63260
AT5G47020
AT5G18970
AT4G00335
AT4G18460
AT3G22990
AT4G30330
AT2G21090
AT2G04080
AT1G48170
AT1G25470
AT5G22290
AT2G26780
AT3G11760
AT5G20520
```
