## Supplementary material for "A comprehensive map of preferentially located motifs reveals distinct proximal *cis*-regulatory elements in plants": GGTCTATA_containing_gene_set.txt

```
#Occurences of GGTCTATA between -60 and -25 (positions relative to the transcription start site)
#35 sequences with GGTCTATA in this interval
#0.18% of the sequences in promoter set with GGTCTATA (set with 19736 sequences)
AT1G73680
AT1G18210
AT5G38020
AT5G20400
AT5G03380
AT3G05890
AT3G18524
AT1G65510
AT3G03670
AT5G05540
AT4G10130
AT5G40890
AT3G44540
AT2G41490
AT5G15310
AT5G45630
AT4G15160
AT2G32487
AT4G15910
AT5G47920
AT2G29720
AT4G14680
AT4G27657
AT5G54940
AT1G53920
AT1G75220
AT2G17420
AT2G04040
AT1G72920
AT4G06634
AT5G09330
AT3G60110
AT1G72940
AT5G50920
AT2G07779
```
