## Supplementary material for "A comprehensive map of preferentially located motifs reveals distinct proximal *cis*-regulatory elements in plants": GGTCTTTA_containing_gene_set.txt

```
#Occurences of GGTCTTTA between -119 and -38 (positions relative to the transcription start site)
#76 sequences with GGTCTTTA in this interval
#0.39% of the sequences in promoter set with GGTCTTTA (set with 19736 sequences)
AT2G35290
AT4G22513
AT3G11550
AT1G03070
AT1G31600
AT4G09800
AT1G23149
AT1G48605
AT3G17830
AT5G08690
AT5G48630
AT3G44740
AT5G17510
AT3G28500
AT3G51160
AT4G15233
AT3G08910
AT5G46200
AT3G44750
AT1G09550
AT3G03170
AT1G79810
AT5G57050
AT5G05360
AT2G21500
AT5G57990
AT5G55610
AT3G02600
AT4G25550
AT3G08650
AT3G56860
AT1G11545
AT5G23900
AT5G12020
AT1G76200
AT4G18905
AT1G55520
AT3G30350
AT5G02910
AT5G49300
AT1G31870
AT1G60030
AT5G55600
AT1G67000
AT3G61940
AT1G74860
AT5G22560
AT5G05810
AT2G25070
AT2G40670
AT1G60420
AT5G20890
AT1G26880
AT1G21920
AT4G00680
AT1G76230
AT4G01040
AT1G54150
AT2G03505
AT4G13270
AT2G34710
AT1G80500
AT1G23150
AT4G31875
AT3G15355
AT1G70810
AT2G32760
AT1G80860
AT4G25540
AT5G02850
AT5G13780
AT3G56870
AT3G27890
AT1G35170
AT3G25640
AT4G28600
```
