## Supplementary material for "A comprehensive map of preferentially located motifs reveals distinct proximal *cis*-regulatory elements in plants": GGTGA_containing_gene_set.txt

```
#Occurences of GGTGA between 2 and 2 (positions relative to the transcription start site)
#128 sequences with GGTGA in this interval
#0.65% of the sequences in promoter set with GGTGA (set with 19736 sequences)
AT3G18710
AT5G16950
AT2G38380
AT1G12570
AT4G28450
AT1G63290
AT3G51440
AT1G60850
AT4G16140
AT5G11170
AT2G16500
AT3G21380
AT1G49860
AT4G35160
AT5G06250
AT2G22230
AT2G28950
AT3G11402
AT4G01970
AT5G61550
AT1G49740
AT1G05750
AT1G18350
AT5G37590
AT2G26760
AT3G08630
AT5G41670
AT2G45590
AT3G18220
AT3G07480
AT1G64360
AT5G18820
AT3G61990
AT5G66700
AT5G57625
AT3G10930
AT4G34215
AT3G07500
AT3G57880
AT3G21760
AT4G32000
AT4G17640
AT4G38020
AT1G33680
AT3G48200
AT4G39150
AT5G54770
AT3G08530
AT2G02860
AT5G17360
AT2G37660
AT5G19400
AT2G41010
AT5G03990
AT1G57570
AT1G74990
AT5G03120
AT2G14170
AT5G40330
AT2G42240
AT1G36060
AT3G63520
AT5G55180
AT2G32900
AT2G36550
AT1G47900
AT2G30440
AT5G23230
AT5G25265
AT2G39100
AT4G34480
AT4G19700
AT5G27470
AT1G10500
AT3G55860
AT1G07940
AT4G16695
AT1G02850
AT4G33270
AT1G01290
AT2G44520
AT1G21050
AT3G17940
AT4G23600
AT4G25970
AT1G66200
AT3G02930
AT1G75860
AT2G31560
AT1G11850
AT1G22060
AT3G07410
AT2G28760
AT2G27228
AT5G54585
AT4G02210
AT2G27230
AT4G24080
AT2G36220
AT5G43380
AT1G11380
AT5G66390
AT5G39090
AT1G77740
AT2G27730
AT5G37830
AT3G58040
AT1G49750
AT1G80500
AT1G15000
AT3G04610
AT3G20820
AT1G74420
AT5G67400
AT4G12520
AT1G03330
AT3G05727
AT5G67600
AT5G46230
AT5G15800
AT1G52070
AT5G02640
AT5G20240
AT1G56430
AT1G10770
AT3G26610
AT5G13825
AT4G13200
```
