## Supplementary material for "A comprehensive map of preferentially located motifs reveals distinct proximal *cis*-regulatory elements in plants": GGTGAA_containing_gene_set.txt

```
#Occurences of GGTGAA between 2 and 2 (positions relative to the transcription start site)
#56 sequences with GGTGAA in this interval
#0.28% of the sequences in promoter set with GGTGAA (set with 19736 sequences)
AT3G07500
AT1G22060
AT2G42240
AT3G17940
AT3G10930
AT3G18220
AT5G55180
AT1G11850
AT2G27730
AT1G02850
AT3G21760
AT2G26760
AT1G75860
AT2G22230
AT1G49740
AT3G48200
AT5G03990
AT1G64360
AT1G60850
AT1G77740
AT5G57625
AT3G18710
AT1G01290
AT5G23230
AT5G06250
AT3G11402
AT5G25265
AT1G74990
AT3G04610
AT2G27228
AT3G26610
AT3G08630
AT5G54770
AT3G58040
AT1G21050
AT4G12520
AT2G38380
AT4G19700
AT2G30440
AT5G20240
AT2G36220
AT4G38020
AT1G52070
AT1G11380
AT4G32000
AT4G13200
AT3G57880
AT1G07940
AT3G51440
AT1G56430
AT4G35160
AT2G39100
AT3G07480
AT1G12570
AT5G19400
AT2G27230
```
