## Supplementary material for "A comprehensive map of preferentially located motifs reveals distinct proximal *cis*-regulatory elements in plants": GGTGAACT_containing_gene_set.txt

```
#Occurences of GGTGAACT between 138 and 255 (positions relative to the transcription start site)
#48 sequences with GGTGAACT in this interval
#0.24% of the sequences in promoter set with GGTGAACT (set with 19736 sequences)
AT5G25250
AT3G63120
AT1G08065
AT5G04820
AT5G61590
AT2G26250
AT3G51330
AT1G72040
AT4G34570
AT2G19650
AT1G44575
AT5G56540
AT1G03430
AT2G18360
AT5G16820
AT3G14260
AT1G47530
AT5G24620
AT2G21470
AT2G40950
AT4G15480
AT5G66050
AT5G51400
AT3G48890
AT1G55860
AT5G23690
AT3G55960
AT1G73177
AT3G18035
AT1G13520
AT1G76405
AT5G58290
AT5G49180
AT3G24300
AT1G04480
AT3G22490
AT1G06930
AT1G36050
AT2G37660
AT2G17820
AT4G28430
AT4G23550
AT3G62730
AT5G64870
AT2G27830
AT2G45010
AT3G01640
AT2G04430
```
