## Supplementary material for "A comprehensive map of preferentially located motifs reveals distinct proximal *cis*-regulatory elements in plants": GGTGCCGT_containing_gene_set.txt

```
#Occurences of GGTGCCGT between 346 and 371 (positions relative to the transcription start site)
#12 sequences with GGTGCCGT in this interval
#0.06% of the sequences in promoter set with GGTGCCGT (set with 19736 sequences)
AT2G40420
AT1G71780
AT5G63510
AT2G42390
AT1G15840
AT1G67820
AT1G71500
AT3G22930
AT4G01700
AT5G06660
AT2G47840
AT1G02360
```
