## Supplementary material for "A comprehensive map of preferentially located motifs reveals distinct proximal *cis*-regulatory elements in plants": GGTGCGC_containing_gene_set.txt

```
#Occurences of GGTGCGC between 67 and 114 (positions relative to the transcription start site)
#21 sequences with GGTGCGC in this interval
#0.11% of the sequences in promoter set with GGTGCGC (set with 19736 sequences)
AT1G77940
AT2G02160
AT5G01900
AT2G35730
AT4G32390
AT5G48360
AT2G25520
AT2G31862
AT1G31180
AT1G30250
AT1G18290
AT2G04780
AT5G55060
AT1G78580
AT4G24010
AT5G58470
AT1G71750
AT3G52660
AT1G17270
AT5G63670
AT1G67920
```
