## Supplementary material for "A comprehensive map of preferentially located motifs reveals distinct proximal *cis*-regulatory elements in plants": GGTGCGG_containing_gene_set.txt

```
#Occurences of GGTGCGG between 147 and 226 (positions relative to the transcription start site)
#55 sequences with GGTGCGG in this interval
#0.28% of the sequences in promoter set with GGTGCGG (set with 19736 sequences)
AT1G27410
AT3G52960
AT4G19830
AT3G50340
AT2G36010
AT3G07120
AT3G12580
AT2G01755
AT2G25970
AT1G29060
AT2G20330
AT1G05785
AT4G09030
AT1G75760
AT5G07490
AT2G37370
AT2G47310
AT1G73260
AT4G19460
AT3G20930
AT2G31830
AT5G07230
AT5G43260
AT5G53250
AT1G44820
AT5G36220
AT4G27540
AT3G53210
AT5G06550
AT4G03550
AT5G13410
AT4G28180
AT1G14650
AT3G47400
AT1G12800
AT5G64730
AT4G13550
AT1G35230
AT5G03290
AT3G62100
AT3G19400
AT4G15475
AT5G62840
AT2G23130
AT3G43720
AT3G12040
AT5G59400
AT4G27640
AT3G12700
AT4G14600
AT3G58540
AT1G12500
AT1G15000
AT3G56590
AT4G26100
```
