## Supplementary material for "A comprehensive map of preferentially located motifs reveals distinct proximal *cis*-regulatory elements in plants": GGTGCTAT_containing_gene_set.txt

```
#Occurences of GGTGCTAT between 454 and 476 (positions relative to the transcription start site)
#8 sequences with GGTGCTAT in this interval
#0.04% of the sequences in promoter set with GGTGCTAT (set with 19736 sequences)
AT1G06870
AT1G52618
AT1G03687
AT1G14180
AT4G28990
AT3G01513
AT4G19100
AT3G55970
```
