## Supplementary material for "A comprehensive map of preferentially located motifs reveals distinct proximal *cis*-regulatory elements in plants": GGTGGGC_containing_gene_set.txt

```
#Occurences of GGTGGGC between -88 and -53 (positions relative to the transcription start site)
#45 sequences with GGTGGGC in this interval
#0.23% of the sequences in promoter set with GGTGGGC (set with 19736 sequences)
AT2G10608
AT5G52930
AT2G18350
AT3G28130
AT5G19855
AT1G22840
AT1G28610
AT2G34480
AT1G74940
AT1G02400
AT1G51070
AT1G70400
AT1G47870
AT2G20020
AT5G66250
AT5G19680
AT5G53240
AT5G09860
AT2G26170
AT2G44820
AT5G46410
AT3G46560
AT5G19130
AT3G50270
AT2G23390
AT1G19100
AT5G13090
AT4G31080
AT2G34380
AT2G41310
AT5G66658
AT1G31170
AT3G49010
AT5G52940
AT3G61028
AT3G09120
AT1G21980
AT4G02860
AT5G08670
AT4G32660
AT5G64370
AT5G67245
AT2G33360
AT4G16710
AT3G12140
```
