## Supplementary material for "A comprehensive map of preferentially located motifs reveals distinct proximal *cis*-regulatory elements in plants": GGTGGGCT_containing_gene_set.txt

```
#Occurences of GGTGGGCT between -117 and -65 (positions relative to the transcription start site)
#24 sequences with GGTGGGCT in this interval
#0.12% of the sequences in promoter set with GGTGGGCT (set with 19736 sequences)
AT1G22840
AT4G00238
AT2G26170
AT2G44820
AT5G67245
AT5G19130
AT2G34480
AT5G14260
AT5G19855
AT2G20020
AT5G08670
AT1G21980
AT4G31080
AT1G02030
AT5G46920
AT1G79850
AT1G30230
AT2G18350
AT4G16710
AT5G66658
AT5G09860
AT5G64370
AT5G58100
AT2G41310
```
