## Supplementary material for "A comprehensive map of preferentially located motifs reveals distinct proximal *cis*-regulatory elements in plants": GGTGGGGA_containing_gene_set.txt

```
#Occurences of GGTGGGGA between -151 and -68 (positions relative to the transcription start site)
#33 sequences with GGTGGGGA in this interval
#0.17% of the sequences in promoter set with GGTGGGGA (set with 19736 sequences)
AT5G64040
AT3G61550
AT1G25390
AT5G15581
AT3G51130
AT1G78130
AT2G18160
AT4G13020
AT2G41130
AT2G18162
AT1G07900
AT2G29700
AT1G49480
AT1G01810
AT1G68190
AT5G02540
AT4G30920
AT4G18880
AT5G58200
AT1G12700
AT3G27060
AT4G39320
AT1G16850
AT5G26751
AT3G16100
AT5G02970
AT5G19120
AT3G54000
AT3G26810
AT1G02450
AT2G47070
AT4G37240
AT1G15180
```
