## Supplementary material for "A comprehensive map of preferentially located motifs reveals distinct proximal *cis*-regulatory elements in plants": GGTGTCGC_containing_gene_set.txt

```
#Occurences of GGTGTCGC between 61 and 206 (positions relative to the transcription start site)
#39 sequences with GGTGTCGC in this interval
#0.20% of the sequences in promoter set with GGTGTCGC (set with 19736 sequences)
AT5G64950
AT1G16540
AT4G09000
AT4G30690
AT1G47260
AT1G16790
AT4G11740
AT1G60900
AT2G32730
AT3G23800
AT5G65720
AT1G58235
AT2G04040
AT1G55960
AT4G13170
AT4G24972
AT5G20200
AT1G16400
AT3G06035
AT5G03630
AT3G57785
AT5G09370
AT2G35635
AT4G23040
AT1G31190
AT5G64200
AT3G52590
AT3G06670
AT3G60480
AT2G19690
AT5G63510
AT1G31340
AT4G25433
AT3G24500
AT3G03270
AT2G20230
AT2G45340
AT4G13360
AT5G28690
```
