## Supplementary material for "A comprehensive map of preferentially located motifs reveals distinct proximal *cis*-regulatory elements in plants": GGTGTCT_containing_gene_set.txt

```
#Occurences of GGTGTCT between 242 and 292 (positions relative to the transcription start site)
#109 sequences with GGTGTCT in this interval
#0.55% of the sequences in promoter set with GGTGTCT (set with 19736 sequences)
AT1G21100
AT3G44716
AT4G32360
AT1G13060
AT3G10985
AT3G07000
AT1G69240
AT3G59010
AT2G28040
AT3G07610
AT3G62820
AT3G13275
AT4G29690
AT5G24240
AT1G05160
AT1G21130
AT2G04830
AT5G44120
AT4G29390
AT2G21100
AT2G30060
AT3G26932
AT4G32530
AT1G09080
AT5G39785
AT3G12940
AT3G02450
AT5G22320
AT5G27020
AT5G53850
AT2G43100
AT5G21105
AT3G02990
AT3G06700
AT1G21390
AT1G22710
AT3G58750
AT2G43640
AT5G23150
AT2G07040
AT1G72910
AT4G36850
AT1G22500
ATMG01170
AT2G31420
AT2G22140
AT1G14140
AT5G58140
AT2G42005
AT4G14000
AT4G15955
AT1G08110
AT3G46230
AT5G35390
AT5G52780
AT5G24000
AT4G16750
AT2G33320
AT1G62710
AT2G29570
AT1G72920
AT5G35732
AT1G80790
AT1G31930
AT3G60960
AT2G19750
AT1G75500
AT2G37620
AT5G47440
AT3G01410
AT1G18520
AT1G72940
AT5G24313
AT2G01270
AT2G20950
AT1G68500
AT1G21110
AT3G24070
AT5G17630
AT5G28470
AT3G02860
AT4G28390
AT5G45530
AT1G21120
AT5G17770
AT5G10870
AT5G58782
AT5G53220
AT4G13810
AT1G63460
AT5G58150
AT5G50400
AT1G72900
AT5G04770
AT2G45600
AT3G63480
AT1G64470
AT1G58290
AT3G25400
AT3G50900
AT1G70230
AT3G44720
AT3G61150
AT1G72930
AT5G48800
AT1G30860
AT4G34270
AT1G12380
AT1G05940
```
