## Supplementary material for "A comprehensive map of preferentially located motifs reveals distinct proximal *cis*-regulatory elements in plants": GGTGTCTT_containing_gene_set.txt

```
#Occurences of GGTGTCTT between 238 and 305 (positions relative to the transcription start site)
#52 sequences with GGTGTCTT in this interval
#0.26% of the sequences in promoter set with GGTGTCTT (set with 19736 sequences)
AT5G27020
AT2G01270
AT3G50900
AT1G69240
AT4G28390
AT5G35390
AT3G07610
AT2G43640
AT1G21100
AT5G28470
AT1G06990
AT1G12805
AT3G02990
AT1G30860
AT3G01680
AT1G05940
AT1G63460
AT5G04770
AT3G20557
AT1G48570
AT2G37620
AT1G22710
AT4G14000
AT1G31930
AT3G53140
AT3G13275
AT2G07040
AT3G23990
AT2G32295
AT1G21110
AT2G04830
AT3G02450
AT1G18520
AT1G31540
AT3G02860
AT2G32900
AT1G21130
AT5G10870
AT5G53220
AT4G34960
AT1G70230
AT1G21120
AT3G25400
AT1G68500
AT5G50400
AT2G30060
AT5G22320
AT5G43690
AT3G59010
AT5G17770
AT3G03770
AT5G25970
```
