## Supplementary material for "A comprehensive map of preferentially located motifs reveals distinct proximal *cis*-regulatory elements in plants": GGTGTG_containing_gene_set.txt

```
#Occurences of GGTGTG between 3 and 4 (positions relative to the transcription start site)
#38 sequences with GGTGTG in this interval
#0.19% of the sequences in promoter set with GGTGTG (set with 19736 sequences)
AT4G22080
AT1G12200
AT4G00710
AT1G47485
AT3G54925
AT1G06270
AT3G55254
AT3G63080
AT5G54510
AT5G49970
AT3G15250
AT2G22670
AT2G03510
AT3G48520
AT5G05010
AT1G30300
AT4G02340
AT5G19290
AT1G62070
AT1G17430
AT4G08540
AT5G18490
AT1G78040
AT4G14104
AT1G09240
AT5G23220
AT3G63160
AT5G57685
AT4G17670
AT1G21660
AT5G12860
AT5G06370
AT1G78320
AT3G16470
AT1G48990
AT2G29995
AT4G36110
AT1G55020
```
