## Supplementary material for "A comprehensive map of preferentially located motifs reveals distinct proximal *cis*-regulatory elements in plants": GGTGTGGG_containing_gene_set.txt

```
#Occurences of GGTGTGGG between -72 and 76 (positions relative to the transcription start site)
#43 sequences with GGTGTGGG in this interval
#0.22% of the sequences in promoter set with GGTGTGGG (set with 19736 sequences)
AT1G51700
AT2G26730
AT5G06330
AT5G52830
AT4G23870
AT4G12480
AT3G57200
AT1G78650
AT5G13180
AT1G03090
AT1G72610
AT3G16470
AT5G56010
AT4G35920
AT2G04690
AT4G26950
AT5G02230
AT1G30160
AT5G60450
AT2G46950
AT3G25130
AT1G63295
AT5G19290
AT5G49970
AT3G26060
AT1G19690
AT3G09740
AT5G56030
AT2G28370
AT2G21650
AT2G03510
AT5G21090
AT1G78040
AT1G69870
AT3G63450
AT4G24880
AT1G32170
AT1G17430
AT1G21210
AT5G15840
AT4G12490
AT2G46375
AT5G13730
```
