## Supplementary material for "A comprehensive map of preferentially located motifs reveals distinct proximal *cis*-regulatory elements in plants": GGTGTGT_containing_gene_set.txt

```
#Occurences of GGTGTGT between -28 and -16 (positions relative to the transcription start site)
#34 sequences with GGTGTGT in this interval
#0.17% of the sequences in promoter set with GGTGTGT (set with 19736 sequences)
AT2G24270
AT2G18160
AT2G18162
AT5G43650
AT3G55390
AT3G54040
AT4G10270
AT3G12170
AT5G21150
AT3G23130
AT4G27510
AT3G57710
AT5G53190
AT5G56790
AT4G30600
AT2G20835
AT3G44990
AT4G28085
AT3G61740
AT3G01610
AT1G80530
AT2G22000
AT4G18230
AT5G50360
AT4G17650
AT4G00950
AT1G03230
AT3G57640
AT1G27710
AT5G65210
AT2G26100
AT2G35370
AT2G30130
AT1G62600
```
