## Supplementary material for "A comprehensive map of preferentially located motifs reveals distinct proximal *cis*-regulatory elements in plants": GGTTA_containing_gene_set.txt

```
#Occurences of GGTTA between -148 and -50 (positions relative to the transcription start site)
#3574 sequences with GGTTA in this interval
#18.11% of the sequences in promoter set with GGTTA (set with 19736 sequences)
AT4G35290
AT5G19340
AT3G05000
AT1G12710
AT1G30600
AT2G23260
AT5G43175
AT1G27435
AT4G25880
AT2G23840
AT1G62910
AT5G45690
AT1G51630
AT1G17140
AT5G09290
AT1G21630
AT1G23280
AT2G42320
AT5G15010
AT2G32560
AT1G72260
AT3G07170
AT5G59600
AT1G76600
AT1G77080
AT2G41610
AT1G02050
AT1G32050
AT2G25300
AT1G12740
ATMG00730
AT3G01720
AT5G39560
AT2G43370
AT4G25300
AT1G69250
AT3G26650
AT5G67490
AT2G46450
AT2G16210
AT5G62740
AT4G18593
AT4G08025
AT5G08080
AT1G13980
AT1G05070
AT4G31330
AT4G08960
AT3G14220
AT1G80130
AT2G19490
AT1G26110
AT5G54300
AT4G36740
AT1G69340
AT3G11540
AT4G26010
AT2G28680
AT4G37450
AT2G26100
AT5G27450
AT2G27130
AT1G25400
AT4G18230
AT1G07260
AT5G63905
AT1G71760
AT5G44530
AT5G35090
AT3G55170
AT5G23020
AT3G05200
AT1G29500
AT2G40620
AT3G47650
AT3G42960
AT3G62040
AT3G44530
AT5G01020
AT5G61090
AT5G21070
AT5G57110
AT3G57630
AT1G13000
AT1G25375
AT1G22920
AT3G54620
AT3G50300
AT1G67040
AT1G14830
AT2G41840
AT3G05727
AT5G11750
AT2G37250
AT1G68650
AT1G15550
AT1G63630
AT4G09310
AT1G30580
AT2G18640
AT5G60880
AT4G09180
AT3G62410
AT1G74530
AT3G48360
AT4G39190
AT5G24020
AT3G27300
AT5G18500
AT1G04710
AT1G33780
AT1G21270
AT3G03060
AT2G42070
AT1G17560
AT1G31190
AT2G39445
AT1G51800
AT1G52510
AT1G61620
AT1G22180
AT1G10990
AT1G73830
AT2G28790
AT1G79280
AT3G54180
AT3G57340
AT1G26270
AT2G35260
AT2G31725
AT1G69800
AT3G56240
AT4G12520
AT2G19640
AT1G52905
AT1G18520
AT4G20720
AT3G09370
AT1G33810
AT1G18070
AT5G44860
AT3G19550
AT5G57970
AT1G08120
AT1G21190
AT5G51640
AT5G54060
AT5G04610
AT1G43790
AT1G03687
AT5G40570
AT4G17800
AT5G10650
AT4G37409
AT4G31360
AT1G52560
AT3G23910
AT1G53090
AT3G01390
AT3G01240
AT4G39030
AT1G33330
AT1G27461
AT2G22590
AT3G25930
AT1G04500
AT5G06390
AT3G54090
AT3G62530
AT5G64460
AT3G08943
AT2G37585
AT4G14605
AT2G35530
AT1G26180
AT1G08410
AT2G27330
AT2G41370
AT5G08740
AT5G02100
AT2G32920
AT5G48040
AT2G39010
AT1G20130
AT5G45360
AT1G20300
AT3G12510
AT1G74230
AT2G37195
AT1G17270
AT3G60450
AT1G14730
AT4G16130
AT2G28320
AT2G20690
AT3G49840
AT2G27760
AT5G67090
AT5G47900
AT5G06720
AT5G58050
AT2G45650
AT1G79630
AT1G68300
AT1G45248
AT1G78530
AT3G61260
AT4G39220
AT1G26650
AT3G26380
AT5G04900
AT4G29840
AT1G52720
AT2G30630
AT3G11850
AT5G39920
AT1G66890
AT2G03410
AT5G14430
AT1G09230
AT1G34630
AT1G72010
AT1G13430
AT2G39090
AT3G03770
AT1G33980
AT1G14570
AT5G15520
AT5G41190
AT3G56060
AT4G20110
AT5G67230
AT2G24040
AT2G13560
AT5G52510
AT3G07890
AT1G62510
AT4G22810
AT1G09000
AT1G80700
AT1G12520
AT5G23740
AT2G19810
AT3G45960
AT1G15320
AT2G37440
AT5G09820
AT1G79010
AT5G41170
AT3G12100
AT4G39320
AT3G50960
AT2G01580
AT2G46980
AT2G17030
AT1G01290
AT5G56500
AT4G32720
AT1G58037
AT2G41342
AT5G61420
AT2G04230
AT3G55070
AT1G49200
AT1G64510
AT1G56450
AT1G65230
AT2G28080
AT1G22980
AT5G54930
AT1G18150
AT4G11760
AT5G42540
AT5G07470
AT1G09140
AT5G38900
AT3G07440
AT5G06070
AT3G10800
AT1G15165
AT1G63080
AT1G48440
AT4G02890
AT4G23930
AT5G51130
AT2G34450
AT3G53400
AT2G23180
AT1G68000
AT1G79840
AT5G27720
AT2G20840
AT4G27030
AT3G01120
AT3G02200
AT5G13130
AT5G40645
AT4G21710
AT1G72050
AT1G05835
AT5G14530
AT1G52400
AT1G08130
AT4G25950
AT1G19330
AT3G51632
AT5G11670
AT4G32450
AT2G24310
AT2G17840
AT3G54930
AT2G05760
AT2G20250
AT2G28600
AT1G03930
AT5G48575
AT1G65140
AT5G13450
AT4G00350
AT1G16515
AT5G08400
AT4G38170
AT1G67350
AT5G10350
AT5G10950
AT1G15980
AT2G34940
AT2G24670
AT1G72810
AT5G66860
AT3G53000
AT5G55960
AT3G12920
AT2G35610
AT1G27680
AT5G01420
AT1G52650
AT3G52400
AT1G11800
AT5G49360
AT1G69880
AT1G73790
AT5G17310
AT5G23540
AT1G76720
AT3G54150
AT1G75090
AT1G13260
AT2G32770
AT2G34650
AT2G21130
AT4G10955
AT1G68220
AT2G14760
AT1G33410
AT5G61790
AT5G63970
AT1G27700
AT4G29890
AT3G21260
AT2G13680
AT1G80380
AT4G33770
AT5G44785
AT1G78070
AT4G40000
AT2G43980
AT2G38365
AT1G75880
AT3G56640
AT1G22310
AT2G01913
AT1G23180
AT1G68450
AT2G17550
AT1G73540
AT3G03800
AT5G24314
AT2G43140
AT3G24490
AT1G48850
AT1G73590
AT1G47580
AT1G15420
AT1G32520
AT5G15880
AT2G37790
AT5G03970
AT4G30230
AT2G43130
AT4G30000
AT4G39090
AT2G04240
AT5G65300
AT3G11410
AT3G54750
AT2G32370
AT1G26815
AT1G28040
AT5G66440
AT5G19280
AT5G66052
AT4G27510
AT1G34430
AT2G33450
AT1G32690
AT5G09995
AT1G72370
AT1G47510
AT1G64330
AT4G19150
AT4G18240
AT1G62170
AT1G80450
AT2G31500
AT2G44120
AT1G25054
AT2G24540
AT4G08350
AT1G65660
AT1G59730
AT1G47500
AT5G27620
AT5G44240
AT3G53760
AT1G54490
AT5G05950
AT1G55860
AT1G07175
AT3G42725
AT2G38040
AT1G45221
AT3G12480
AT5G59380
AT5G15600
AT1G75010
AT5G05200
AT5G44630
AT2G35090
AT2G36370
AT3G62260
AT5G58970
AT4G22350
AT5G16890
AT2G02070
AT1G48360
AT4G13640
AT3G55470
AT1G44835
AT2G43680
AT1G75770
AT4G35920
AT3G60330
AT5G47090
AT5G53320
AT2G43040
AT3G47700
AT3G02910
AT1G09210
AT1G52530
AT5G50420
AT4G37070
AT1G64890
AT5G66240
AT5G42380
AT3G20830
AT3G11070
AT5G61330
AT4G38020
AT2G34690
AT5G46070
AT5G27990
AT4G35930
AT1G09080
AT3G44890
AT3G55060
AT3G10080
AT2G44420
AT1G76020
AT3G13674
AT2G42580
AT5G66330
AT5G09440
AT1G04000
AT4G24130
AT1G11470
AT1G04950
AT5G05640
AT1G03070
AT1G05380
AT2G31340
AT1G76100
AT1G61260
AT1G01200
AT1G80460
AT3G03120
AT4G27900
AT5G36220
AT5G50360
AT4G26070
AT5G57960
AT5G05840
AT3G27180
AT1G80000
AT3G16860
AT3G57610
AT1G50300
AT3G01870
AT1G15870
AT1G18870
AT3G10560
AT5G37310
AT1G79040
AT5G09650
AT3G51690
AT1G32860
AT5G19040
AT5G61960
AT2G21120
AT4G25770
AT3G62640
AT1G17530
AT2G30480
AT3G57290
AT1G07550
AT5G12370
AT3G23280
AT5G48840
AT5G46370
AT2G28180
AT4G27652
AT4G19410
AT5G25790
AT5G46800
AT1G12830
AT1G09640
AT5G16000
AT3G61420
AT5G63180
AT5G10790
AT3G26240
AT5G08415
AT4G28310
AT3G50910
AT4G24730
AT3G53300
AT2G25210
AT2G26240
AT1G14860
AT2G36850
AT3G07200
AT4G01090
AT5G57060
AT3G03370
AT2G46470
AT2G35780
AT2G30780
AT5G36230
AT5G04490
AT2G17240
AT3G49000
AT4G26650
AT2G42300
AT4G02770
AT4G10170
AT3G20060
AT1G02500
AT1G11905
AT5G20130
AT2G04530
AT3G52590
AT5G06620
AT4G19610
AT5G18120
AT1G14320
AT5G22400
AT1G73630
AT1G31720
AT5G60510
AT4G36870
AT4G35190
AT5G27350
AT1G14060
AT3G16250
AT4G38590
AT2G22425
AT3G21210
AT1G01070
AT1G01560
AT1G17680
AT1G29820
AT3G24070
AT3G26070
AT3G54460
AT4G28070
AT4G26190
AT1G17800
AT1G70830
AT3G03030
AT2G33835
AT3G02630
AT1G78580
AT3G58930
AT3G44590
AT2G37690
AT1G17040
AT3G09680
AT2G17870
AT3G54490
AT4G23890
AT1G20850
AT5G24780
AT1G75140
AT3G02080
AT3G49110
AT5G53970
AT4G13220
AT3G58110
AT1G34010
AT1G67930
AT5G64552
AT4G14890
AT1G72690
AT2G36720
AT5G52670
AT1G68980
AT5G67430
AT3G08530
AT3G20780
AT1G51030
AT5G08380
AT5G14240
AT3G01070
AT2G34555
AT5G53300
AT1G17030
AT1G77655
AT5G03830
AT3G18535
AT2G36060
AT3G07350
AT5G60550
AT5G19160
AT3G28290
AT3G03880
AT2G02840
AT2G35210
AT1G56210
AT3G26170
AT3G13235
AT3G20560
AT2G02760
AT5G05310
AT3G49470
AT3G60750
AT2G35200
AT3G29270
AT2G21660
AT2G41250
AT1G16690
AT1G49640
AT4G30470
AT3G58190
AT1G24030
AT5G62530
AT5G55135
AT3G54840
AT5G38590
AT4G30990
AT1G69818
AT5G13200
AT3G49120
AT3G05500
AT4G28260
AT5G02490
AT5G47590
AT1G72660
AT1G43620
AT1G07110
AT1G16700
AT4G22860
AT3G56800
AT4G35550
AT2G07725
AT3G61360
AT5G16300
AT3G16950
AT1G74380
AT4G11100
AT3G17450
AT2G01275
AT1G34580
AT2G17940
AT5G25590
AT4G28450
AT5G44020
AT1G09350
AT2G45210
AT2G01150
AT2G36120
AT3G11710
AT1G73980
AT5G51480
AT5G54810
AT1G05410
AT1G22280
AT3G29639
AT5G24360
AT5G40890
AT1G03457
AT5G07571
AT3G23490
AT1G09195
AT2G20480
AT5G53480
AT2G42990
AT3G06740
AT3G25040
AT4G01480
AT2G29360
AT5G27320
AT1G29320
AT3G11150
AT2G21440
AT3G01430
AT3G49420
AT5G27410
AT5G04620
AT5G27330
AT4G32330
AT5G27400
AT1G80670
AT5G44410
AT1G48740
AT4G18710
AT5G32470
AT5G45760
AT5G52900
AT5G03780
AT1G80340
AT1G62810
AT3G11450
AT4G14600
AT4G25550
AT4G32110
AT5G39740
AT3G49050
AT5G07475
AT5G04990
AT2G24990
AT5G01950
AT4G19070
AT1G66120
AT5G20270
AT1G48460
AT2G05830
AT2G46220
AT5G20600
AT3G49601
AT3G03530
AT1G64080
AT5G26030
AT4G28630
AT3G53342
AT4G13450
AT5G16290
AT5G42760
AT3G12340
AT1G80270
AT3G02660
AT1G21950
AT4G28395
AT4G35350
AT5G45170
AT2G31085
AT3G26790
AT5G57280
AT1G66070
AT5G08780
AT1G55870
AT5G63040
AT1G07630
AT1G06890
AT1G19360
AT1G73380
AT1G23420
AT1G24060
AT2G17320
AT5G37260
AT5G62340
AT1G05360
AT3G66658
AT1G33700
AT5G58210
AT3G60390
AT5G23390
AT1G04970
AT2G12462
AT5G06150
AT1G10630
AT1G66820
AT5G08335
AT4G39910
AT1G61920
AT1G20470
AT4G32915
AT1G08220
AT3G16200
AT1G22800
AT3G16750
AT2G28605
AT5G55130
AT5G08040
AT5G59870
AT1G63240
AT2G32820
AT2G46510
AT5G53770
AT4G19045
AT1G06520
AT5G20900
AT1G55000
AT1G56345
AT4G27670
AT5G25620
AT4G34870
AT5G23860
AT5G48240
AT1G24010
AT2G42130
AT1G31240
AT1G36280
AT2G38500
AT3G48730
AT3G06410
AT5G22750
AT2G26520
AT4G09650
AT3G28300
AT3G07680
AT4G26800
AT5G04110
AT2G30950
AT3G63210
AT5G44110
AT2G22430
AT1G12310
AT3G16870
AT1G65020
AT1G61980
AT1G67035
AT1G13560
AT2G33855
AT1G18450
AT5G23820
AT5G65010
AT3G23930
AT3G62600
AT5G40770
AT2G19800
AT4G28950
AT1G80030
AT2G41040
AT3G20270
AT4G29790
AT3G53390
AT5G47210
AT2G39705
AT4G21870
AT4G22505
AT5G37590
AT3G20020
AT5G40300
AT1G17430
AT2G25670
AT3G53402
AT5G15690
AT1G04010
AT1G12400
AT2G44050
AT3G46590
AT5G11870
AT5G05520
AT2G17740
AT1G55620
AT1G10700
AT3G11100
AT5G24450
AT5G22210
AT1G63550
AT1G75780
AT5G26860
AT1G75340
AT1G05220
AT3G18480
AT4G01810
AT4G23470
AT2G22100
AT5G52750
AT1G58122
AT1G26120
AT2G25355
AT4G08920
AT3G21200
AT2G42780
AT5G42570
AT5G58710
AT4G34390
AT2G18340
AT3G07460
AT4G10960
AT5G59160
AT2G21500
AT3G11940
AT1G52630
AT5G25280
AT2G25580
AT4G24690
AT5G63920
AT1G06430
AT2G36895
AT1G56330
AT1G55265
AT2G45910
AT2G16880
AT5G24670
AT3G45980
AT3G04690
AT2G27020
AT1G48860
AT4G22540
AT3G60320
AT5G64960
AT3G10380
AT5G49270
AT5G25560
AT3G02870
AT4G13965
AT3G10320
AT5G53170
AT5G44500
AT1G66590
AT4G17060
AT5G04070
AT5G42810
AT5G24655
AT5G38530
AT2G36000
AT3G13065
AT4G28140
AT1G05120
AT2G47670
AT5G08120
AT1G61900
AT2G45690
AT2G43250
AT4G22880
AT1G49590
AT1G51560
AT1G67030
AT1G62540
AT4G12640
AT5G41910
AT5G05800
AT1G32240
AT1G12630
AT5G11590
AT2G25170
AT1G64280
AT1G62940
AT3G56820
AT5G18480
AT1G06760
AT3G02970
AT1G74700
AT2G21180
AT5G13970
AT3G59630
AT4G03070
AT5G25760
AT3G07110
AT4G33250
AT5G64290
AT1G65030
AT2G31710
AT3G56900
AT5G04820
AT3G20290
AT2G37920
AT3G52610
AT1G49820
AT3G19150
AT4G10925
AT2G30920
AT4G21190
AT5G19440
AT2G31955
AT5G08770
AT1G60650
AT2G41920
AT1G12610
AT5G40400
AT5G18930
AT4G33590
AT5G48030
AT1G66660
AT4G31680
AT4G32590
AT1G07390
AT3G04780
AT2G43660
AT4G09010
AT4G39610
AT3G62950
AT4G01660
AT2G44010
AT3G04130
AT2G23080
AT1G53140
AT4G11980
AT3G43210
AT5G36180
AT2G04100
AT3G27020
AT5G37830
AT3G12530
AT1G26560
AT1G65220
AT1G18300
AT5G16790
AT2G35370
AT4G10610
AT1G63010
AT1G17230
AT4G31730
AT1G26600
AT5G05590
AT1G19990
AT1G79050
AT2G22370
AT2G43790
AT4G34555
AT3G01200
AT3G05930
AT2G21860
AT4G20130
AT5G38830
AT3G20260
AT3G62920
AT4G16845
AT5G64870
AT5G55500
AT5G37130
AT3G60966
AT1G25350
AT5G19830
AT4G03960
AT1G74370
AT4G32040
AT4G28397
AT3G29630
AT3G07180
AT4G15930
AT3G59030
AT2G13810
AT5G16410
AT5G05480
AT1G03920
AT5G47950
AT5G20160
AT3G18930
AT3G48750
AT1G17480
AT5G40480
AT5G18570
AT5G12280
AT5G44572
AT5G26760
AT4G14200
AT3G10340
AT1G09650
AT2G20562
AT5G11010
AT1G13670
AT2G14910
AT5G46520
AT4G23460
AT3G26935
AT2G01290
AT5G08139
AT2G20680
AT5G64150
AT4G30260
AT5G57625
AT1G45110
AT3G22320
AT1G22270
AT2G43420
AT3G16390
AT1G62960
AT2G26490
AT1G19310
AT3G24840
AT2G01320
AT1G13610
AT3G59390
AT4G23885
AT5G13990
AT2G28625
AT1G47420
AT2G16505
AT5G63000
AT1G32150
AT5G07260
AT3G11420
AT4G23860
AT2G13960
AT5G18100
AT3G54910
AT2G25310
AT1G05850
AT1G11240
AT5G25460
AT1G06010
AT1G27980
AT2G23070
AT5G54530
AT4G31900
AT1G60780
AT5G17700
AT1G50730
AT1G06515
AT1G04550
AT3G62980
AT1G76185
AT4G29430
AT3G58900
AT2G19110
AT2G39970
AT4G25740
AT5G10270
AT4G16340
AT2G29650
AT5G07390
AT2G14680
AT2G16060
AT1G14250
AT1G07705
AT2G45730
AT1G73970
AT5G03230
AT3G25180
AT2G28630
AT3G22800
AT4G00160
AT2G47470
AT1G62680
AT5G20140
AT2G28950
AT5G24320
AT1G61120
AT3G48230
AT5G45900
AT5G07920
AT2G04925
AT3G12040
AT2G39530
AT2G30680
AT3G55390
AT2G35650
AT4G30130
AT3G06340
AT2G43235
AT1G12820
AT5G07910
AT2G36900
AT2G25450
AT3G03650
AT2G27960
AT2G13690
AT1G14300
AT3G63130
AT1G62720
AT1G13410
AT1G01860
AT3G06670
AT4G05040
AT3G46440
AT5G60548
AT3G18035
AT3G58350
AT5G43650
AT1G43890
AT5G01360
AT2G44920
AT1G29370
AT1G08340
AT1G22770
AT5G35550
AT2G20390
AT1G14620
AT1G65295
AT1G62740
AT5G27950
AT3G43432
AT1G68070
AT1G67830
AT1G08780
AT3G11980
AT5G26040
AT5G24750
AT1G48470
AT1G13230
AT2G22230
AT2G03821
AT3G47450
AT1G14580
AT1G49470
AT1G50950
AT5G39220
AT4G02370
AT5G48390
AT1G74240
AT5G11470
AT2G29480
AT1G76680
AT4G30450
AT1G28050
AT1G12140
AT3G57760
AT1G73360
AT1G73510
AT1G70820
AT1G51500
AT2G26200
AT3G44570
AT4G25860
AT4G14060
AT1G05430
AT5G55810
AT5G49170
AT5G11930
AT2G03740
AT3G28920
AT1G77140
AT1G71810
AT2G15090
AT2G44660
AT1G14660
AT1G10120
AT3G52220
AT5G38880
AT3G17668
AT5G50080
AT5G33320
AT4G00430
AT2G18350
AT5G20070
AT1G63290
AT5G03840
AT3G24750
AT3G58850
AT5G03380
AT1G50360
AT5G54980
AT5G54770
AT2G32670
AT4G18370
AT1G56200
AT2G35940
AT1G65730
AT3G27925
AT2G36325
AT1G16870
AT3G54670
AT2G44110
AT4G14800
AT1G51440
AT3G47060
AT1G47750
AT3G26290
AT5G59305
AT4G34710
AT4G36440
AT4G13420
AT3G04660
AT5G11090
AT5G46870
AT4G30880
AT1G61160
AT1G06650
AT1G15940
AT5G14720
AT1G26330
AT1G11710
AT1G14400
AT5G13340
AT3G58680
AT2G40690
AT1G16010
AT5G21950
AT3G17470
AT5G09880
AT5G25610
AT3G05625
AT1G09150
AT1G05270
AT3G19240
AT2G47890
AT4G32130
AT3G18100
AT3G21430
AT3G47120
AT3G46180
AT2G25625
AT2G32880
AT1G02340
AT1G63060
AT5G13170
AT4G31160
AT4G12750
AT5G47080
AT4G23170
AT1G67190
AT5G19310
AT3G15280
AT2G47440
AT5G20540
AT3G45020
AT2G03850
AT5G67350
AT3G49210
AT5G43750
AT4G34100
AT1G76440
AT1G50660
AT2G44870
AT2G23350
AT2G29670
AT2G32645
AT3G01230
AT1G78980
AT5G12900
AT5G05570
AT1G02510
AT1G71865
AT1G53520
AT2G38730
AT3G10220
AT5G11050
AT4G23740
AT3G16910
AT1G30880
AT5G62000
AT2G15570
AT3G29090
AT1G49480
AT4G17090
AT4G22360
AT3G62800
AT1G10220
AT4G04210
AT4G27880
AT1G27650
AT2G14050
AT2G36130
AT1G71430
AT5G38170
AT3G25905
AT1G70620
AT5G09830
AT1G70650
AT3G07860
AT1G77470
AT1G09100
AT2G20870
AT4G09890
AT5G66030
AT5G23310
AT1G20840
AT5G12230
AT1G77130
AT5G01510
AT1G75200
AT5G60490
AT1G13160
AT4G18692
AT3G47340
AT4G32280
AT3G61670
AT3G02720
AT3G12650
AT5G26120
AT5G28910
AT3G13450
AT1G57620
AT3G45890
AT3G18830
AT1G35260
AT5G18740
AT5G65250
AT4G01430
AT5G48590
AT4G25650
AT4G03180
AT3G27570
AT1G57700
AT5G13810
AT4G26540
AT2G31083
AT5G63650
AT1G76380
AT2G24260
AT3G46040
AT5G62840
AT1G65480
AT3G06180
AT1G19940
AT4G11240
AT5G08305
AT2G05910
AT4G27595
AT2G04515
AT5G18140
AT3G50980
AT1G09590
AT4G34660
AT3G56510
AT2G29070
AT5G15030
AT1G08490
AT3G10310
AT1G53490
AT3G58660
AT2G01690
AT2G32650
AT3G07080
AT1G75800
AT1G54060
AT1G31730
AT5G63410
AT5G63570
AT1G62975
AT3G12270
AT2G26600
AT5G64000
AT2G34150
AT5G15720
AT3G27250
AT4G21770
AT4G12400
AT5G53700
AT3G51370
AT4G21650
AT5G13300
AT3G45730
AT2G24830
AT1G08520
AT2G27180
AT2G01735
AT1G69640
AT5G03850
AT5G63960
AT1G73320
AT5G20350
AT3G60680
AT2G46720
AT4G09840
AT5G50380
AT3G15430
AT2G24500
AT5G43130
AT3G15140
AT1G52760
AT4G29560
AT3G05950
AT1G79490
AT1G71500
AT1G69390
AT3G61060
AT2G26810
AT4G04870
AT5G24570
AT3G32980
AT5G41150
AT3G50040
AT3G59920
AT3G18640
AT2G23348
AT5G15802
AT5G48580
AT1G21550
AT2G24090
AT3G56950
AT3G18560
AT5G59760
AT5G18475
AT3G52905
AT5G06830
AT2G33110
AT5G54400
AT4G02220
AT1G33265
AT5G05020
AT4G23910
AT4G22740
AT3G46210
AT1G25490
AT4G33666
AT5G57930
AT5G32450
AT5G07370
AT5G44710
AT4G19420
AT1G77525
AT3G54560
AT3G05100
AT3G06750
AT5G04347
AT3G63070
AT5G45620
AT1G79730
AT3G51100
AT3G53800
AT2G37240
AT1G59990
AT1G48310
AT1G58350
AT1G29720
AT2G47610
AT4G32800
AT3G18210
AT1G61570
AT1G05940
AT1G76030
AT2G13770
AT1G16250
AT3G05810
AT4G14710
AT5G06340
AT5G57890
AT5G15920
AT5G40470
AT1G74960
AT1G58250
AT2G16930
AT4G34480
AT5G16030
AT5G58860
AT1G73810
AT5G66580
AT1G53760
AT4G12710
AT5G37940
AT2G32990
AT5G23940
AT2G40190
AT2G45640
AT4G12240
AT5G61150
AT4G15960
AT1G01920
AT2G19080
AT4G15380
AT1G20220
AT1G04130
AT2G34900
AT4G30890
AT2G39100
AT1G62030
AT3G48240
AT5G27120
AT1G19340
AT5G03030
AT5G09550
AT4G33530
AT2G02810
AT1G10490
AT1G78060
AT5G43860
AT1G23400
AT1G46768
AT1G30540
AT3G22104
AT5G67150
AT5G07190
AT2G46260
AT5G62270
AT1G72150
AT2G16600
AT4G09090
AT5G13930
AT1G64520
AT5G49410
AT4G29120
AT2G24255
AT3G43860
AT1G21670
AT2G17570
AT5G63010
AT4G33630
AT5G11600
AT5G42610
AT3G48170
AT2G44350
AT1G22950
AT4G20310
AT1G05055
AT5G66050
AT5G52580
AT1G10430
AT5G43390
AT2G20950
AT2G37870
AT5G24410
AT1G31180
AT2G37060
AT2G46330
AT3G10570
AT4G00840
AT5G61290
AT1G63120
AT4G27020
AT1G06130
AT1G75670
AT4G02680
AT1G26250
AT3G07070
AT2G36360
AT3G13480
AT3G25860
AT3G20530
AT3G03580
AT3G60290
AT2G23910
AT4G09060
AT1G05720
AT5G63560
AT4G13770
AT1G17160
AT1G80410
AT3G62220
AT1G52640
AT1G55310
AT5G38320
AT5G53550
AT2G16592
AT3G26610
AT4G11845
AT1G29510
AT5G11980
AT2G20400
AT1G49245
AT3G10030
AT5G44550
AT3G49990
AT3G51530
AT1G21700
AT2G03470
AT4G00355
AT1G22680
AT4G29030
AT1G69540
AT1G25330
AT2G43945
AT1G70580
AT1G60700
AT4G34588
AT1G24120
AT1G11180
AT2G35300
AT3G27520
AT3G20680
AT3G20480
AT5G62150
AT1G61800
AT1G28480
AT5G56130
AT4G10810
AT4G16800
AT5G51370
AT4G07670
AT3G03220
AT4G31540
AT1G15380
AT5G09840
AT1G75410
AT4G22820
AT3G24820
AT3G10985
AT5G14360
AT5G05370
AT3G25140
AT1G32900
AT3G27960
AT5G37490
AT3G50050
AT5G03910
AT5G50950
AT1G26290
AT3G19190
AT3G62730
AT1G52000
AT5G67480
AT2G40475
AT5G60750
AT5G13470
AT5G44420
AT2G04880
AT1G53310
AT4G10130
AT5G66100
AT4G24810
AT5G56300
AT3G27810
AT5G16640
AT4G00860
AT1G71350
AT5G35100
AT5G44170
AT1G30510
AT1G14650
AT4G05530
AT5G14250
AT3G22570
AT5G34940
AT5G26731
AT3G24660
AT4G03140
AT5G51140
AT3G17890
AT5G42990
AT5G43960
AT4G18730
AT2G11890
AT5G42200
AT1G61720
AT5G27700
AT1G32460
AT1G13390
AT3G18215
AT5G45590
AT5G38470
AT1G76980
AT1G14440
AT3G58150
AT2G43110
AT5G48160
AT3G05480
AT3G45490
AT1G68640
AT5G02020
AT3G13410
AT2G21730
AT4G17170
AT3G46640
AT1G23480
AT2G31670
AT5G24330
AT5G43830
AT4G26400
AT5G19530
AT5G66750
AT2G26340
AT1G02180
AT4G32020
AT2G42120
AT3G60630
AT1G54920
AT1G53935
AT3G07690
AT4G13810
AT4G15393
AT5G14230
AT1G76010
AT1G10865
AT3G55605
AT4G34340
AT1G29430
AT1G67570
AT5G05510
AT5G13950
AT1G80190
AT5G55270
AT2G04700
AT1G63855
AT1G74550
AT5G11000
AT3G57990
AT2G47130
AT3G17365
AT1G78780
AT1G26820
AT2G44370
AT1G19730
AT3G57800
AT5G52545
AT1G70260
AT5G25110
AT2G44890
AT2G40085
AT4G09160
AT3G04090
AT5G32440
AT3G59340
AT1G54690
AT1G70340
AT1G08310
AT3G23030
AT4G13930
AT4G18460
AT4G29420
AT4G25110
AT4G01915
AT1G62010
AT5G04170
AT5G51120
AT4G20390
AT4G18470
AT3G53610
AT2G44600
AT2G34160
AT1G12790
AT5G41210
AT1G32730
AT1G29750
AT4G22592
AT2G44860
AT5G22730
AT4G23100
AT5G13800
AT5G15440
AT3G26730
AT4G02550
AT3G07780
AT3G12955
AT4G38650
AT3G19770
AT4G33585
AT3G12990
AT3G60530
AT5G45660
AT4G15520
AT1G69010
AT4G17180
AT1G22490
AT3G59970
AT1G10660
AT3G44340
AT5G24860
AT3G06720
AT3G13740
AT4G30160
AT5G37690
AT2G40420
AT1G57777
AT5G18910
AT5G41380
AT2G31660
AT1G79440
AT5G62980
AT1G56070
AT5G65310
AT3G52000
AT4G30680
AT3G43740
AT1G71950
AT1G65180
AT1G70700
AT4G24265
AT4G37910
AT1G67490
AT4G30920
AT2G01080
AT3G56730
AT1G21200
AT1G06475
AT1G21010
AT1G01670
AT2G06520
AT1G34245
AT1G71750
AT5G13290
AT1G22990
AT5G08100
AT2G31740
AT1G51340
AT2G02750
AT3G62230
AT3G28780
AT4G33760
AT1G08090
AT2G07787
AT2G23680
AT1G47740
AT5G38520
AT4G24230
AT5G23920
AT4G32260
AT4G23730
AT2G18980
AT2G34680
AT2G47520
AT1G07820
AT4G00695
AT3G19990
AT2G02230
AT1G80100
AT3G06610
AT5G49100
AT1G68190
AT2G36830
AT2G17620
AT1G72175
AT1G17130
AT2G17020
AT4G12030
AT5G15350
AT1G07010
AT5G26610
AT1G80950
AT1G68550
AT5G41070
AT1G36310
AT5G15190
AT3G06810
AT5G41700
AT4G13330
AT1G56340
AT3G09410
AT3G27785
AT4G29130
AT5G54690
AT5G13120
AT4G13920
AT1G11080
AT2G42840
AT2G20710
AT5G03345
AT1G49860
AT4G24220
AT3G60550
AT3G16330
AT4G35030
AT5G47150
AT1G19480
AT2G04400
AT3G13677
AT1G49300
AT2G28330
AT3G05560
AT4G39260
AT5G58390
AT2G35410
AT2G02740
AT5G15180
AT1G05190
AT5G27850
AT4G33400
AT2G30880
AT3G45630
AT5G14310
AT4G22640
AT1G04360
AT5G67320
AT4G01320
AT2G16370
AT3G10840
AT2G27920
AT1G53620
AT2G39440
AT4G30490
AT1G73500
AT2G17033
AT5G47450
AT5G23230
AT1G77180
AT4G01080
AT2G45060
AT3G09710
AT1G75030
AT4G19990
AT2G44140
AT3G47160
AT3G16080
AT1G59510
AT1G33500
AT1G69520
AT5G10770
AT4G00720
AT5G43190
AT1G33400
AT1G30974
AT4G11010
AT2G44180
AT1G48380
AT2G17580
AT2G45310
AT5G23120
AT4G27000
AT1G01470
AT5G59670
AT5G50940
AT1G23290
AT1G47278
AT2G36290
AT1G16890
AT1G80940
AT3G14430
AT1G69330
AT1G04770
AT2G46540
AT4G02570
AT1G01250
AT5G54830
AT5G24165
AT5G22010
AT1G17820
AT3G12170
AT3G09440
AT4G17880
AT1G47570
AT1G25280
AT5G54070
AT1G29280
AT5G54390
AT3G60780
AT2G31970
AT4G21580
AT1G69230
AT5G05330
AT3G49725
AT4G08310
AT2G03730
AT5G05450
AT4G10120
AT4G02610
AT2G29130
AT5G06250
AT5G41980
AT5G20890
AT2G26330
AT4G34090
AT5G19200
AT1G70680
AT3G24500
AT3G61760
AT5G22050
AT1G09760
AT1G68060
AT4G12910
AT1G56230
AT5G57230
AT5G49970
AT3G01190
AT1G26830
AT5G24060
AT2G20580
AT4G30010
AT1G15772
AT2G04740
AT1G30460
AT1G20430
AT3G05460
AT5G16540
AT1G72420
AT1G35140
AT5G48910
AT1G68825
AT2G17720
AT1G52330
AT1G80820
AT2G22750
AT5G24710
AT1G76420
AT3G12070
AT4G00340
AT1G60730
AT1G75190
AT1G28320
AT4G33160
AT2G28610
AT5G43140
AT2G41380
AT1G69485
AT1G29050
AT3G09670
AT1G16020
AT3G51510
AT5G44160
AT5G65270
AT2G31440
AT4G21192
AT3G09090
AT1G62780
AT3G27360
AT1G49990
AT3G13062
AT3G15360
AT1G66360
AT1G45976
AT3G59010
AT5G41120
AT1G55260
AT5G16610
AT4G17310
AT5G60700
AT5G11860
AT5G01170
AT1G10690
AT4G22000
AT4G23290
AT5G43230
AT3G50060
AT2G19190
AT1G74740
AT5G46150
AT3G20170
AT1G53708
AT1G17110
AT1G51310
AT4G16070
AT1G26740
AT4G10280
AT1G44350
AT2G44090
AT5G52230
AT5G02130
AT2G41940
AT5G02970
AT4G24490
AT2G14095
AT5G11450
AT2G36940
AT1G22020
AT4G36420
AT5G54855
AT4G01770
AT1G26230
AT2G27800
AT3G11945
AT1G61290
AT1G51060
AT3G07960
AT3G26640
AT5G23880
AT5G23630
AT1G77510
AT1G11320
AT1G61667
AT2G44040
AT3G53750
AT3G52420
AT5G01390
AT4G30590
AT5G62650
AT1G76700
AT1G73660
AT2G25640
AT4G37410
AT5G25970
AT3G51440
AT1G03400
AT4G12120
AT4G32480
AT3G59380
AT5G03160
AT4G04350
AT5G46530
AT3G11773
AT5G33340
AT4G17616
AT2G28590
AT1G65070
AT1G16950
AT1G73260
AT3G09360
AT3G04420
AT2G15340
AT4G15700
AT1G27540
AT5G64550
AT1G80400
AT5G20710
AT3G48550
AT3G47010
AT3G03850
AT2G13720
AT2G21640
AT1G80650
AT3G17040
AT5G42440
AT2G03880
AT5G12170
AT1G75430
AT5G65207
AT1G07720
AT1G78620
AT3G28030
AT5G07020
AT5G46280
AT5G57380
AT2G30395
AT5G66120
AT1G06720
AT3G61120
AT2G20875
AT1G04670
AT1G06270
AT4G34590
AT4G27390
AT4G13200
AT1G52160
AT1G26850
AT3G28270
AT4G04470
AT5G15650
AT1G49670
AT2G04540
AT1G17340
AT3G05020
AT2G17130
AT5G07960
AT4G21720
AT1G09920
AT1G21710
AT5G49550
AT3G04350
AT2G47790
AT1G55535
AT5G20500
AT4G19006
AT3G51490
AT4G34215
AT5G46550
AT1G50380
AT3G18160
AT1G28140
AT3G20230
AT2G31410
AT1G48170
AT4G05410
AT2G39795
AT4G24770
AT5G64570
AT2G33610
AT1G63650
AT5G66280
AT2G22860
AT2G42710
AT2G21340
AT2G22300
AT5G16270
AT5G06550
AT5G10030
AT1G49220
AT4G27970
AT2G33710
AT1G27850
AT1G72750
AT1G68185
AT1G11540
AT2G25720
AT1G29490
AT2G37510
AT3G44120
AT3G17240
AT2G23755
AT1G47330
AT1G68920
AT1G51020
AT4G04614
AT1G60680
AT5G64850
AT4G13870
AT3G20220
AT1G14610
AT1G49630
AT4G36750
AT4G36050
AT5G41000
AT2G47210
AT5G20090
AT4G11970
AT4G01940
AT2G44650
AT3G14520
AT1G09630
AT2G37560
AT1G20693
AT2G17510
AT1G27565
AT5G27390
AT1G16210
AT3G59870
AT4G40070
AT2G20700
AT2G27480
AT1G29240
AT5G02850
AT3G19610
AT4G17250
AT5G04940
AT1G18990
AT3G46220
AT4G28750
AT5G06430
AT3G06150
AT5G20630
AT1G75260
AT4G17350
AT5G27680
AT3G28050
AT1G58120
AT1G51600
AT3G22890
AT4G25730
AT5G50423
AT3G49100
AT5G59470
AT4G12610
AT3G26630
AT5G22260
AT1G06645
AT1G30800
AT1G07140
AT4G02270
AT1G07476
AT2G36295
AT5G66500
AT3G24590
AT1G11190
AT3G12800
AT5G26820
AT1G03250
AT5G41600
AT3G54140
AT1G06730
AT4G26270
AT4G30460
AT4G37010
AT1G77060
AT4G27790
AT5G60720
AT1G14687
AT2G12550
AT5G38940
AT2G22910
AT1G04140
AT1G29340
AT3G53700
AT4G37390
AT4G14970
AT1G18260
AT1G71380
AT4G10110
AT3G11470
AT4G11740
AT1G48100
AT3G04320
AT1G45223
AT3G01360
AT5G15270
AT5G39880
AT2G40550
AT5G54500
AT4G30550
AT5G43070
AT1G21840
AT5G17840
AT3G17675
AT5G23770
AT3G51030
AT3G50660
AT2G32940
AT4G18190
AT1G72920
AT1G75240
AT5G44060
AT1G64620
AT2G13900
AT5G65920
AT2G04790
AT5G17290
AT4G14560
AT4G25080
AT1G72030
AT3G48720
AT4G22720
AT1G14310
AT2G46910
AT1G22830
AT2G37330
AT5G42620
AT2G47540
AT3G48420
AT3G43790
AT3G07090
AT3G20760
AT1G06060
AT3G43700
AT3G19630
AT1G14450
AT5G60150
AT1G68552
AT4G17050
AT3G01450
AT1G56280
AT5G14290
AT5G22740
AT3G55330
AT3G05570
AT4G15093
AT4G30960
AT4G16745
AT2G13550
AT4G02660
AT1G35580
AT2G38650
AT4G35740
AT4G12560
AT1G72360
AT3G20280
AT4G34000
AT5G01075
AT1G08140
AT3G13800
AT1G59600
AT3G02460
AT4G03205
AT4G08900
AT2G37320
AT4G00335
AT2G20430
AT1G05570
AT2G24250
AT3G54250
AT2G02080
AT5G24340
AT2G42590
AT5G40490
AT5G19390
AT1G50690
AT3G46030
AT1G12350
AT1G75890
AT5G18580
AT5G23300
AT2G34480
AT5G15300
AT5G26330
AT5G13650
AT3G08000
AT5G09990
AT4G14145
AT1G11120
AT1G75270
AT5G02320
AT2G45470
AT4G39550
AT5G18920
AT1G68890
AT5G46300
AT3G32930
AT1G01540
AT4G29720
AT1G36180
AT5G64470
AT1G09190
AT4G36060
AT3G05890
AT3G45080
AT5G39900
AT2G29525
AT1G29960
AT2G30942
AT5G23890
AT1G13970
AT5G16550
AT5G40760
AT1G16340
AT4G05020
AT1G49580
AT5G11710
AT4G20260
AT5G44740
AT4G11800
AT3G20920
AT4G22380
AT1G07910
AT1G13640
AT1G52827
AT4G23895
AT3G14280
AT5G47380
AT4G15750
AT5G50150
AT1G76550
AT1G72680
AT3G13050
AT4G35910
AT1G30814
AT3G09890
AT1G02145
AT1G11785
AT4G13780
AT5G25800
AT5G16140
AT5G47850
AT1G60660
AT4G38550
AT5G65050
AT2G21850
AT5G38050
AT3G01730
AT1G09770
AT4G18810
AT3G21220
AT5G47650
AT4G12970
AT1G53887
AT5G07250
AT5G21222
AT4G33540
AT5G35690
AT1G17940
AT1G70350
AT2G46240
AT1G56110
AT1G26750
AT5G25757
AT4G23390
AT5G61760
AT5G65770
AT4G13890
AT4G25434
AT5G20720
AT3G50840
AT4G38710
AT1G23590
AT5G35430
AT2G15695
AT4G07868
AT1G27385
AT2G32640
AT3G25580
AT4G09140
AT2G40750
AT1G12620
AT5G04500
AT5G35715
AT3G17860
AT3G03480
AT5G50680
AT1G73060
AT1G61590
AT5G53950
AT4G01790
AT1G21460
AT4G01935
AT3G18240
AT3G04230
AT2G31260
AT4G25310
AT1G18360
AT1G30890
AT1G33290
AT5G48880
AT4G22990
AT2G44070
AT4G13000
AT3G62590
AT5G67270
AT5G40880
AT5G60860
AT1G64550
AT1G27330
AT5G37730
AT1G76960
AT3G02190
AT1G61350
AT3G52230
AT2G31081
AT3G60100
AT3G53470
AT1G29640
AT3G04680
AT1G63150
AT4G01590
AT2G17800
AT3G26520
AT4G39753
AT1G23350
AT1G52830
AT1G76210
AT1G59580
AT2G21195
AT1G42480
AT5G62560
AT2G18328
AT3G08947
AT1G43560
AT1G14020
AT3G46100
AT3G06630
AT1G78630
AT3G22425
AT5G16200
AT1G36922
AT1G26640
AT2G18020
AT1G47271
AT4G25320
AT2G31290
AT5G38650
AT5G01640
AT1G65950
AT4G15910
AT4G29160
AT5G47890
AT5G05210
AT5G01350
AT3G25805
AT5G18260
AT3G32920
AT4G38670
AT1G17860
AT5G01460
AT5G52790
AT1G53300
AT2G32870
AT4G17300
AT1G26170
AT5G46690
AT3G54480
AT5G41220
AT3G01370
AT2G23700
AT4G20150
AT2G32310
AT4G31560
AT1G15215
AT2G25605
AT3G54800
AT5G06560
AT5G40660
AT2G27140
AT1G79030
AT3G30841
AT1G32100
AT5G43880
AT3G07310
AT1G31750
AT2G16810
AT5G12000
AT5G59430
AT4G00090
AT5G07800
AT5G12880
AT3G05545
AT3G01400
AT4G15000
AT3G21570
AT4G03030
AT1G05385
AT5G52960
AT2G27810
AT1G13120
AT5G48820
AT5G62940
AT3G16310
AT1G53190
AT3G60740
AT5G37290
AT4G35840
AT1G28540
AT1G71270
AT1G22930
AT1G33490
AT5G40190
AT4G29110
AT4G25390
AT4G25000
AT2G02560
AT3G12350
AT4G34670
AT5G13520
AT2G31400
AT2G18230
AT3G29260
AT5G54880
AT4G05390
AT4G24010
AT2G40020
AT5G60100
AT5G46740
AT3G14440
AT2G23360
AT2G24700
AT3G21295
AT2G39470
AT3G07120
AT1G61580
AT2G02720
AT3G66654
AT1G07130
AT4G18425
AT1G27752
AT3G50670
AT3G42170
AT3G21740
AT4G28590
AT1G56080
AT1G80630
AT1G72970
AT2G15580
AT5G65630
AT1G64650
AT2G26650
AT2G32690
AT5G16453
AT1G74660
AT1G74080
AT5G41240
AT1G72040
AT1G07510
AT1G72800
AT4G23420
AT5G52100
AT3G12380
AT4G39200
AT2G34280
AT5G56360
AT1G31814
AT3G15300
AT2G07690
AT2G43540
AT1G17070
AT2G42690
AT4G07825
AT4G38320
AT4G35800
AT2G01330
AT4G35850
AT5G61120
AT2G37020
AT1G68690
AT1G05210
AT5G57630
AT2G28670
AT5G57920
AT5G11040
AT3G12600
AT3G57050
AT1G12480
AT1G15740
AT1G78110
AT5G11260
AT1G02205
AT1G13350
AT2G47630
AT5G16510
AT3G21550
AT1G72270
AT3G12260
AT1G05170
AT5G20300
AT4G00200
AT2G33350
AT1G67920
AT5G08050
AT3G48120
AT1G07360
AT5G11420
AT2G05220
AT2G35790
AT5G36722
AT5G51740
AT2G16280
AT5G59020
AT1G24280
AT4G23770
AT2G39130
AT2G40460
AT5G10170
AT2G24190
AT1G17730
AT5G18440
AT4G26965
AT1G43690
AT5G67310
AT4G36080
AT3G07320
AT4G17140
AT2G33840
AT1G44030
AT1G27690
AT1G34120
AT5G25540
AT2G30110
AT5G37720
AT4G32890
AT3G23370
AT1G49870
AT4G08330
AT1G63680
AT3G23920
AT1G32080
AT5G03670
AT1G65920
AT2G30360
AT3G56260
AT3G09960
AT5G55430
AT2G41600
AT2G39580
AT5G64130
AT2G47120
AT5G15070
AT3G15420
AT4G27310
AT5G50330
AT1G24265
AT5G13140
AT4G33880
AT5G37300
AT5G13820
AT5G25630
AT1G30230
AT1G19910
AT4G30950
AT5G01960
AT3G27325
AT1G29440
AT5G11880
AT1G77450
AT2G28430
AT3G57810
AT3G02230
AT1G13810
AT4G33410
AT5G13980
AT4G15530
AT2G33435
AT1G26770
AT5G42020
AT4G14540
AT5G07930
AT2G22620
AT1G24267
AT4G02840
AT1G20823
AT3G06455
AT1G23750
AT5G51950
AT4G20330
AT1G03950
AT5G19090
AT1G37150
AT4G21970
AT4G40060
AT1G10450
AT4G29190
AT1G56560
AT4G28340
AT3G06240
AT4G03420
AT5G08695
AT4G21560
AT5G24840
AT5G05820
AT3G62810
AT4G11860
AT5G52970
AT2G36960
AT1G08420
AT2G46230
AT2G19670
AT2G20835
AT2G31270
AT1G56670
AT2G40745
AT1G63910
AT3G62910
AT5G48620
AT4G27410
AT2G20490
AT5G62630
AT1G69480
AT2G22120
AT4G13100
AT1G18180
AT1G11760
AT3G24315
AT4G38490
AT4G12250
AT3G04120
AT4G37190
AT2G35860
AT5G56380
AT4G12760
AT4G17670
AT2G23610
AT3G57550
AT1G15100
AT3G52480
AT5G03280
AT3G51140
AT2G33060
AT3G16140
AT3G26810
AT5G24290
AT5G03330
AT5G58530
AT2G40290
AT3G23630
AT5G20150
AT3G13390
AT5G62070
AT1G13900
AT1G02800
AT3G56580
AT2G01930
AT5G64580
AT1G15130
AT2G31750
AT5G14150
AT1G25682
AT3G50430
AT2G39760
AT1G01390
AT4G36930
AT2G29980
AT3G51450
AT3G08940
AT1G30070
AT1G15410
AT2G37640
AT2G17250
AT4G30310
AT4G14950
AT4G35510
AT5G57015
AT2G04270
AT2G26640
AT1G56140
AT3G19050
AT2G14880
AT2G15130
AT5G60950
AT5G13690
AT3G49430
AT5G09400
AT1G69320
AT2G37190
AT2G32150
AT1G67050
AT4G37210
AT3G46790
AT1G04980
AT5G15490
AT1G18390
AT5G17270
AT3G17070
AT5G33210
AT2G30140
AT4G32340
AT3G23070
AT4G19112
AT3G14595
AT3G23740
AT3G17910
AT3G06490
AT2G40430
AT1G72470
AT3G28460
AT4G11090
AT4G22260
AT5G26060
AT5G50830
AT4G36040
AT4G17040
AT1G13470
AT3G30350
AT3G20870
AT4G24570
AT2G39650
AT1G28270
AT5G13510
AT3G47420
AT5G12080
AT3G53190
AT4G10400
AT5G14950
AT3G63390
AT1G51710
AT4G39520
AT1G18560
AT4G10895
AT1G16780
AT4G11670
AT1G18890
AT1G52040
AT3G08840
AT2G03780
AT4G23260
AT3G06960
AT5G58787
AT1G08900
AT5G23220
AT5G46020
AT2G38195
AT1G64770
AT5G55160
AT1G42960
AT2G22180
AT2G24440
AT4G37925
AT1G01160
AT3G28140
AT5G19151
AT2G46520
AT5G12140
AT5G58440
AT2G01140
AT5G09970
AT1G06210
AT5G67500
AT3G29390
AT3G20100
AT1G05580
AT1G16500
AT5G16780
AT5G63420
AT4G22590
AT2G47990
AT3G59650
AT3G45680
AT5G42910
AT4G25540
AT1G71260
AT1G02000
AT4G31430
AT3G54530
AT1G72230
AT1G13910
AT1G07080
AT2G34570
AT3G61920
AT3G58030
AT4G17100
AT1G77630
AT4G17990
AT1G72210
AT4G03330
AT1G22060
AT2G44630
AT3G17790
AT2G25740
AT3G07790
AT2G30620
AT1G31600
AT2G24070
AT2G07180
AT1G20260
AT2G29090
AT4G09150
AT1G23190
AT1G48230
AT4G19560
AT4G19985
AT2G36300
AT5G40960
AT4G04775
AT5G60810
AT1G56170
AT5G66880
AT4G37870
AT3G56120
AT5G23970
AT1G60430
AT4G09510
AT3G11780
AT3G45770
AT2G42650
AT3G22330
AT1G31870
AT1G23260
AT3G16840
AT1G04990
AT2G43530
AT1G71130
AT2G28830
AT2G27090
AT1G29760
AT5G22970
AT2G42110
AT1G32583
AT3G52990
AT5G38110
AT1G18750
AT4G04955
AT2G46040
AT2G03505
AT2G43770
AT3G44190
AT5G59460
AT3G54690
AT4G21670
AT5G62950
AT1G67320
AT2G39080
AT2G39500
AT3G51430
AT3G27150
AT4G14330
AT5G67300
AT2G02970
AT5G09920
AT5G57565
AT1G72280
AT5G11440
AT4G26130
AT3G12090
AT5G04270
AT5G19990
AT1G19110
AT3G46600
AT1G58225
AT1G71780
AT2G03620
AT4G00050
AT5G44610
AT5G27730
AT1G03410
AT4G24740
AT1G16840
AT3G25710
AT5G07070
AT5G61370
AT1G75600
AT5G53360
AT1G16830
AT2G33850
AT5G05140
AT1G56440
AT1G49730
AT5G07360
AT1G23110
AT5G22800
AT5G61540
AT2G22795
AT2G41420
AT5G46840
AT5G26000
AT5G17820
AT1G12410
AT2G41540
AT2G34350
AT5G47620
AT1G05160
AT2G39190
AT3G51520
AT5G50580
AT2G47500
AT1G26090
AT5G62890
AT3G19640
AT1G70210
AT5G01830
AT5G23590
AT5G58730
AT5G16960
AT1G71920
AT1G56290
AT3G06483
AT2G26960
AT1G66740
AT2G24860
AT1G13770
AT4G35100
AT3G47836
AT5G13760
AT1G54070
AT5G13480
AT2G40850
AT4G27080
AT2G35360
AT2G45300
AT4G03200
AT1G52300
AT5G41400
AT3G18620
AT1G61563
AT3G45060
AT2G16750
AT1G30040
AT5G15210
AT2G07727
AT3G54130
AT1G24706
AT5G59970
AT3G53350
AT5G56760
AT3G12250
AT5G37930
AT1G01880
AT5G15710
AT5G01900
AT1G45215
AT4G20960
AT1G23390
AT4G20880
AT3G15670
AT1G65032
AT5G05810
AT5G23140
AT1G07940
AT5G03180
AT4G31150
AT4G25660
AT5G19540
AT3G21160
AT4G11570
AT5G64040
AT1G20030
AT3G01140
AT3G11580
AT4G29170
AT1G55760
AT3G50220
AT2G29950
AT2G36310
AT3G21690
AT2G17265
AT5G42780
AT5G45390
AT3G03440
AT4G09250
AT3G54680
AT2G30930
AT1G03890
AT3G51220
AT2G18220
AT5G49480
AT5G06950
AT3G56190
AT1G01550
AT5G50750
AT5G13890
AT4G20340
AT4G08320
AT1G28150
AT1G25380
AT1G75210
AT5G05410
AT3G49960
AT1G64090
AT2G35900
AT1G21760
AT1G32750
AT2G03890
AT1G53530
AT2G48160
AT3G18220
AT1G14330
AT2G38660
AT3G27930
AT5G04160
AT3G29770
AT3G51800
AT5G36810
AT4G18700
AT3G61415
AT3G58550
AT3G61370
AT2G39855
AT1G79470
AT2G32220
AT4G34490
AT4G02210
AT1G21930
AT1G62180
AT1G01900
AT1G80910
AT3G20790
AT3G55920
AT1G65860
AT5G63950
AT2G20720
AT3G18630
AT5G36950
AT5G50640
AT3G19508
AT5G23030
AT4G04740
AT5G48470
AT3G43960
AT4G09200
AT1G51390
AT5G48970
AT4G21130
AT5G62640
AT1G22260
AT4G03550
AT2G43400
AT1G13090
AT2G28200
AT4G35940
AT1G53780
AT1G22660
AT1G76230
AT1G44110
AT3G03920
AT3G16240
AT5G02820
AT4G29510
AT5G03200
AT1G19397
AT3G50950
AT5G18000
AT4G36090
AT2G41150
AT5G10400
AT4G21850
AT4G18510
AT3G13320
AT5G22570
AT5G43720
AT5G17100
AT3G50850
AT3G05230
AT2G01190
AT1G71520
AT3G53220
AT5G50530
AT3G19180
AT3G04820
AT1G66950
AT2G19580
AT3G51110
AT5G13100
AT5G03495
AT1G32210
AT2G32760
AT1G48420
AT2G46880
AT2G19180
AT5G05980
AT5G64390
AT1G78210
AT3G44430
AT2G37970
AT3G07910
AT4G19640
AT3G10915
AT1G03470
AT3G54950
AT1G29800
AT3G57410
AT5G41390
AT2G35660
AT1G65620
AT5G61060
AT3G18060
AT1G22460
AT3G50000
AT1G72250
AT1G60140
AT1G30610
AT3G23310
AT5G63120
AT5G09978
AT3G04790
AT3G02480
AT4G38740
AT5G49650
AT5G64640
AT3G55500
AT4G35420
AT5G36120
AT1G10600
AT5G20820
AT1G65720
AT3G42050
AT2G38025
AT4G30900
AT4G25250
AT3G53370
AT2G21600
AT1G32310
AT5G51510
AT2G31480
AT2G43780
AT1G01910
AT5G43822
AT1G55040
AT5G18400
AT4G31060
AT5G51570
AT4G27130
AT5G26880
AT4G13880
AT5G60640
AT1G49000
AT1G53100
AT2G30505
AT2G19480
AT3G61740
AT2G01170
AT1G19830
AT3G61700
AT5G55240
AT3G59000
AT2G34190
AT4G15955
AT5G54290
AT3G10050
AT5G47320
AT4G16650
AT5G06610
AT5G65780
AT1G13180
AT5G15170
AT3G15790
AT4G14730
AT4G19110
AT3G27670
AT1G69580
AT5G03370
AT1G02140
AT5G57950
AT5G45300
AT1G08430
AT1G69400
AT1G61566
AT1G19870
AT5G21940
AT2G40004
AT3G08580
AT5G26710
AT5G46190
AT1G01150
AT1G53590
AT3G02450
AT3G28950
AT4G25790
AT5G51220
AT1G52230
AT1G78870
AT5G57260
AT4G10210
AT1G08110
AT5G24352
AT1G14530
AT1G29930
AT4G09460
AT2G39460
AT1G17990
AT4G24190
AT4G20860
AT5G04250
AT4G23510
AT1G80680
AT4G09300
AT4G22070
AT3G19680
AT1G76500
AT3G57160
AT3G63030
AT3G15900
AT1G26945
AT5G44310
AT2G38770
AT2G41970
AT1G51950
AT1G72390
AT1G14540
AT5G28540
AT4G00170
AT2G28355
AT1G32580
AT1G80470
AT5G37540
AT5G61020
AT1G77550
AT5G60800
AT1G02160
AT5G09620
AT2G37680
AT1G08510
AT4G35090
AT2G30770
AT3G57270
AT2G28105
AT5G16720
AT4G01060
AT5G15290
AT4G38220
AT5G06590
AT3G15620
AT2G12400
AT5G64690
AT2G22540
AT1G01610
AT4G33510
AT1G56423
AT4G36630
AT4G16566
AT1G79710
AT5G06140
AT2G38700
AT2G46180
AT3G29070
AT4G00525
AT5G52360
AT2G29700
AT1G17490
AT4G27940
AT5G04810
AT3G18820
AT5G37600
AT5G08650
AT1G06590
AT1G08610
AT2G17695
AT1G12470
AT1G14590
AT1G23880
AT1G52320
AT4G06676
AT3G47440
AT3G13460
AT3G51250
AT1G66520
AT1G03680
AT5G05380
AT3G10720
AT3G01610
AT4G26970
AT1G53030
AT2G14890
AT5G03540
AT5G10050
AT4G19185
AT5G01470
AT4G27580
AT1G13100
AT1G26190
AT4G11720
AT1G15290
AT3G12700
AT5G19600
AT1G54130
AT1G26840
AT2G39851
AT1G13370
AT1G19500
AT4G25160
AT5G39650
AT2G35840
AT5G25890
AT3G01630
AT3G23640
AT1G31970
AT3G26160
AT3G24650
AT4G14723
AT3G05327
AT2G18915
AT4G19210
AT3G10230
AT3G17880
AT2G01175
```
