## Supplementary material for "A comprehensive map of preferentially located motifs reveals distinct proximal *cis*-regulatory elements in plants": GGTTAAAC_containing_gene_set.txt

```
#Occurences of GGTTAAAC between -150 and -72 (positions relative to the transcription start site)
#81 sequences with GGTTAAAC in this interval
#0.41% of the sequences in promoter set with GGTTAAAC (set with 19736 sequences)
AT3G15790
AT2G03505
AT3G05100
AT5G15350
AT3G60780
AT1G79440
AT3G03650
AT4G30960
AT2G35090
AT2G26490
AT1G07390
AT2G17130
AT4G23460
AT4G35030
AT3G61420
AT3G10985
AT1G02500
AT4G09090
AT1G03890
AT1G05270
AT3G19508
AT4G05040
AT5G59600
AT5G57625
AT2G28950
AT5G41120
AT3G18190
AT2G41600
AT4G00695
AT2G44920
AT4G39220
AT3G56120
AT5G42540
AT3G50000
AT1G77080
AT5G27450
AT3G51250
AT4G02610
AT5G13140
AT1G80680
AT5G40960
AT2G41040
AT1G70700
AT5G22400
AT1G32520
AT2G29700
AT1G80670
AT5G13130
AT3G57610
AT1G53090
AT1G31730
AT3G25860
AT4G21580
AT1G30610
AT1G06270
AT3G20480
AT5G18475
AT1G22980
AT3G12340
AT3G13390
AT4G24730
AT5G13760
AT5G42200
AT2G46260
AT5G41000
AT4G27940
AT2G34680
AT3G23630
AT5G44110
AT4G27410
AT1G17480
AT1G54130
AT3G54140
AT5G09550
AT5G11040
AT2G21660
AT1G18750
AT1G53520
AT4G23890
AT5G42780
AT4G29120
```
