## Supplementary material for "A comprehensive map of preferentially located motifs reveals distinct proximal *cis*-regulatory elements in plants": GGTTAAAT_containing_gene_set.txt

```
#Occurences of GGTTAAAT between -162 and -63 (positions relative to the transcription start site)
#168 sequences with GGTTAAAT in this interval
#0.85% of the sequences in promoter set with GGTTAAAT (set with 19736 sequences)
AT1G65080
AT5G51510
AT1G45248
AT1G32690
AT3G50050
AT5G63410
AT2G41940
AT2G01190
AT2G36000
AT3G09085
AT1G30540
AT2G30580
AT5G37290
AT5G16140
AT1G29820
AT1G17860
AT1G14440
AT1G68490
AT1G69330
AT4G39220
AT3G57410
AT5G54500
AT1G29240
AT3G08580
AT5G23970
AT5G61540
AT2G40085
AT5G64880
AT5G01510
AT2G46520
AT4G32720
AT3G53470
AT1G28150
AT2G39705
AT5G18740
AT4G12750
AT5G15690
AT4G31060
AT4G33250
AT5G19540
AT4G35550
AT5G46840
AT5G24670
AT1G24010
AT5G57015
AT1G09190
AT1G77450
AT4G17140
AT4G13810
AT2G38360
AT2G45730
AT3G61700
AT1G60960
AT5G22010
AT1G26270
AT5G40880
AT4G30000
AT5G64960
AT3G54800
AT1G21930
AT5G11090
AT2G04515
AT1G04950
AT2G16880
AT5G39900
AT4G30450
AT2G38650
AT5G03910
AT1G19330
AT4G11100
AT3G04660
AT4G39753
AT1G16250
AT3G11580
AT2G30130
AT1G73790
AT3G13235
AT5G50150
AT2G43030
AT1G50690
AT1G17530
AT4G21650
AT3G44890
AT5G57565
AT5G48450
AT4G04775
AT4G35190
AT3G28920
AT1G62680
AT3G51510
AT2G20690
AT5G24020
AT3G54560
AT3G42050
AT1G19990
AT1G65660
AT1G08490
AT1G56080
AT1G14060
AT3G19920
AT5G40570
AT3G52000
AT1G65070
AT3G44430
AT4G24740
AT1G61260
AT2G14880
AT1G75770
AT2G38365
AT5G55130
AT1G76700
AT3G11470
AT2G21990
AT3G13320
AT5G63950
AT4G29160
AT1G01900
AT5G63000
AT3G04720
AT5G59020
AT1G48170
AT5G06550
AT1G16870
AT5G63570
AT1G51390
AT1G73360
AT2G41420
AT4G12610
AT1G19950
AT2G21660
AT2G27130
AT1G15370
AT5G41390
AT2G38660
AT1G17520
AT5G24290
AT4G10280
AT2G17720
AT1G52320
AT4G39200
AT4G21580
AT5G11040
AT3G09200
AT5G16200
AT1G17430
AT4G15093
AT3G55605
AT5G63010
AT1G69340
AT5G08740
AT3G05020
AT5G14960
AT5G15710
AT5G03495
AT2G18220
AT1G76600
AT1G56440
AT5G01170
AT4G27080
AT5G48840
AT2G39530
AT5G37310
AT4G00730
AT1G60680
AT3G58150
AT1G05055
AT2G46040
AT5G67270
```
