## Supplementary material for "A comprehensive map of preferentially located motifs reveals distinct proximal *cis*-regulatory elements in plants": GGTTAAG_containing_gene_set.txt

```
#Occurences of GGTTAAG between -128 and -51 (positions relative to the transcription start site)
#277 sequences with GGTTAAG in this interval
#1.40% of the sequences in promoter set with GGTTAAG (set with 19736 sequences)
AT1G12820
AT5G60640
AT2G02760
AT5G41240
AT3G19630
AT1G79040
AT4G17350
AT2G07180
AT3G10080
AT4G35930
AT2G25640
AT2G01170
AT4G11970
AT4G37870
AT1G15420
AT1G50360
AT2G30880
AT1G71760
AT1G33290
AT2G43980
AT3G18630
AT1G26330
AT5G20890
AT4G36750
AT5G13950
AT3G19640
AT3G32920
AT2G25310
AT4G09510
AT3G19610
AT3G19190
AT1G13350
AT1G16690
AT1G30800
AT5G49550
AT5G56500
AT2G01150
AT3G47700
AT1G12480
AT1G69520
AT1G12630
AT5G26000
AT4G17616
AT3G29630
AT2G47990
AT4G00335
AT4G10810
AT5G19990
AT3G49601
AT4G17310
AT1G32750
AT5G41150
AT4G13770
AT2G03880
AT5G23860
AT1G09630
AT5G16720
AT2G21120
AT4G33760
AT5G54530
AT1G16020
AT2G04540
AT3G43700
AT2G04740
AT5G51370
AT4G14605
AT4G26400
AT1G02510
AT5G19310
AT1G72030
AT2G46910
AT5G48240
AT2G25605
AT5G23140
AT5G25620
AT2G46510
AT2G02750
AT4G28950
AT1G34120
AT4G40060
AT2G22430
AT3G16750
AT4G22810
AT5G16270
AT1G26840
AT1G47271
AT5G62940
AT5G16890
AT3G43860
AT4G08025
AT4G19610
AT1G10430
AT5G47210
AT3G15140
AT1G12410
AT2G30110
AT1G42480
AT2G14095
AT5G37490
AT1G09640
AT1G14687
AT1G26270
AT2G03890
AT1G24706
AT2G13560
AT5G33210
AT5G08080
AT1G50730
AT1G20823
AT1G52650
AT1G56070
AT2G37690
AT3G48720
AT1G11240
AT2G45910
AT3G03800
AT1G75140
AT5G18930
AT3G59030
AT2G19080
AT3G26160
AT4G17670
AT1G26120
AT5G63000
AT1G78620
AT1G15100
AT2G46230
AT2G13770
AT5G48390
AT1G06590
AT5G13650
AT5G62950
AT5G03030
AT5G15270
AT1G55040
AT5G64390
AT3G57630
AT4G31730
AT5G14250
AT1G80950
AT1G09190
AT3G59380
AT2G24250
AT1G32730
AT5G52670
AT1G05720
AT4G22820
AT1G72750
AT5G46070
AT1G22280
AT3G53750
AT2G32370
AT1G66740
AT5G63010
AT4G15380
AT3G22570
AT5G17700
AT4G10210
AT3G18160
AT3G56900
AT3G30350
AT5G43140
AT2G44870
AT5G18100
AT3G22425
AT5G63180
AT2G17033
AT1G22490
AT3G02660
AT5G44572
AT2G02230
AT5G15290
AT2G39580
AT3G60390
AT4G33540
AT4G13780
AT4G30680
AT4G20880
AT4G11720
AT1G15740
AT2G31260
AT3G52610
AT2G26640
AT3G51490
AT5G20160
AT5G51130
AT2G37790
AT5G44160
AT3G62220
AT4G13450
AT2G35200
AT1G64090
AT5G36950
AT3G52905
AT1G47500
AT1G73260
AT5G60750
AT5G02970
AT5G02820
AT2G37680
AT4G36080
AT3G62600
AT5G12230
AT5G24020
AT3G51800
AT5G21940
AT1G02000
AT1G79010
AT1G32583
AT1G57777
AT2G30780
AT4G29190
AT4G30920
AT5G14360
AT3G25580
AT4G29720
AT1G60700
AT1G52640
AT3G04120
AT4G07670
AT1G20130
AT5G41210
AT3G10320
AT3G51520
AT1G80820
AT4G32020
AT5G46530
AT1G78630
AT5G56130
AT1G56560
AT5G61330
AT1G47420
AT4G19640
AT3G05625
AT4G14200
AT1G76210
AT4G27940
AT5G25560
AT2G25625
AT1G05220
AT2G23360
AT1G09590
AT1G66360
AT3G53800
AT4G27000
AT1G70340
AT2G31085
AT5G07475
AT5G23030
AT5G26880
AT4G00090
AT5G67300
AT1G33400
AT1G19360
AT5G47650
AT5G58050
AT3G12955
AT1G66660
AT5G40400
AT2G13550
AT5G19151
AT3G03370
AT2G45310
AT1G73060
AT3G44190
AT2G26600
AT2G31500
AT1G05210
AT5G41220
AT2G36900
AT1G03470
AT2G31725
AT1G73540
AT3G23920
AT5G22210
AT1G51060
AT4G38740
```
