## Supplementary material for "A comprehensive map of preferentially located motifs reveals distinct proximal *cis*-regulatory elements in plants": GGTTACT_containing_gene_set.txt

```
#Occurences of GGTTACT between 315 and 438 (positions relative to the transcription start site)
#273 sequences with GGTTACT in this interval
#1.38% of the sequences in promoter set with GGTTACT (set with 19736 sequences)
AT3G12560
AT1G68720
AT5G13780
AT2G35650
AT5G46440
AT3G46130
AT2G45500
AT5G67330
AT5G26680
AT4G39320
AT5G07830
AT3G22420
AT1G26840
AT4G02840
AT4G27100
AT1G57820
AT1G76430
AT5G04860
AT2G40030
AT1G45230
AT3G54350
AT5G08290
AT5G49130
AT4G25000
AT1G05450
AT5G10490
AT2G36885
AT1G53070
AT5G05860
AT3G23200
AT3G59310
AT1G75090
AT3G49100
AT1G70710
AT3G04890
AT2G02170
AT1G12040
AT1G33470
AT4G17770
AT4G29470
AT1G14410
AT3G26170
AT2G25950
AT4G33330
AT1G64490
AT4G16770
AT2G21320
AT1G79260
AT2G43060
AT5G01160
AT2G42740
AT3G02110
AT3G45010
AT5G41810
AT5G03900
AT4G36770
AT5G08480
AT5G20900
AT3G03490
AT5G60230
AT4G11800
AT5G66330
AT5G39785
AT4G19410
AT1G07160
AT3G19830
AT2G33590
AT2G29960
AT2G31010
AT5G56030
AT5G10460
AT1G66570
AT5G22460
AT4G28600
AT1G79530
AT1G34640
AT2G26240
AT3G21280
AT3G30180
AT5G53970
AT4G19740
AT2G44790
AT5G65685
AT1G65260
AT4G10140
AT1G09970
AT1G63810
AT4G18390
AT3G04420
AT3G60480
AT4G23620
AT3G20800
AT5G60160
AT3G22460
AT5G19150
AT5G50790
AT4G03320
AT2G21780
AT4G12030
AT5G19180
AT1G06910
AT4G32080
AT5G44060
AT5G23920
AT1G03280
AT5G05657
AT1G51380
AT1G22890
AT3G17830
AT1G54920
AT2G26230
AT3G26180
AT5G03170
AT2G26400
AT1G61740
AT1G76750
AT3G52960
AT3G61340
AT2G23390
AT4G13890
AT2G16770
AT1G52920
AT5G43518
AT5G25040
AT5G53760
AT1G09070
AT5G64790
AT4G27830
AT5G60490
AT5G11020
AT5G02120
AT3G05360
AT4G21530
AT5G40300
AT1G51940
AT1G51520
AT3G13940
AT4G38580
AT3G59670
AT1G73655
AT2G35155
AT2G42450
AT5G55580
AT3G19540
AT2G16385
AT4G10270
AT1G36980
AT1G72970
AT2G20770
AT5G42890
AT1G55120
AT2G39570
AT5G52310
AT2G44510
AT4G02270
AT1G08900
AT5G60600
AT1G71910
AT2G45670
AT3G08910
AT1G10280
AT1G23800
AT2G44900
AT5G22270
AT5G65800
AT5G53870
AT1G16480
AT4G28360
AT1G12730
AT5G48960
AT5G14990
AT5G07020
AT4G01790
AT5G37055
AT1G12450
AT2G42220
AT1G68180
AT5G06210
AT2G47610
AT5G53950
AT4G22753
AT5G20650
AT1G23120
AT1G64040
AT1G76160
AT2G36130
AT2G23090
AT1G75500
AT3G06455
AT1G17420
AT2G15360
AT3G27580
AT4G19720
AT5G23290
AT1G74088
AT3G27110
AT2G25010
AT3G52270
AT3G60880
AT5G22770
AT5G19620
AT5G14530
AT3G03340
AT3G52340
AT1G47655
AT3G59150
AT5G35730
AT5G57960
AT3G05937
AT4G27970
AT1G74780
AT2G35260
AT3G12410
AT1G80290
AT5G48090
AT5G44130
AT3G21100
AT2G40765
AT3G25120
AT2G45200
AT5G22780
AT2G22270
AT3G09720
AT1G64950
AT2G35610
AT2G45990
AT2G14285
AT5G17790
AT2G15130
AT3G28223
AT1G05750
AT1G31440
AT1G08380
AT4G26950
AT1G11200
AT1G51020
AT3G11880
AT1G65700
AT1G48140
AT4G00340
AT5G18430
AT1G21730
AT5G64280
AT1G78560
AT3G14930
AT5G56090
AT2G03520
AT5G48010
AT1G28135
AT5G02600
AT3G17205
AT5G22380
AT1G25500
AT5G11980
AT1G29410
AT1G03080
AT4G10600
AT1G63170
AT2G20100
AT3G25545
AT3G15990
AT4G01200
AT3G10360
AT3G54850
AT2G30390
AT3G62160
AT5G39830
AT2G42790
AT1G28390
AT1G16680
AT4G00950
AT4G16450
AT1G22650
```
