## Supplementary material for "A comprehensive map of preferentially located motifs reveals distinct proximal *cis*-regulatory elements in plants": GGTTAGGT_containing_gene_set.txt

```
#Occurences of GGTTAGGT between -118 and -66 (positions relative to the transcription start site)
#45 sequences with GGTTAGGT in this interval
#0.23% of the sequences in promoter set with GGTTAGGT (set with 19736 sequences)
AT4G13330
AT2G45470
AT4G13930
AT1G76230
AT2G33850
AT1G35140
AT3G04690
AT3G46640
AT2G36120
AT5G23890
AT2G20710
AT1G16950
AT1G51340
AT1G02160
AT3G50660
AT5G20720
AT2G45300
AT2G21340
AT3G53220
AT4G35420
AT1G06270
AT1G65860
AT5G25970
AT1G32100
AT1G29500
AT2G44070
AT2G32560
AT5G54690
AT3G45680
AT1G54060
AT5G64150
AT3G04090
AT3G26810
AT1G13410
AT1G29050
AT2G17265
AT4G38740
AT2G20700
AT5G59470
AT1G22930
AT1G32080
AT1G49630
AT2G21130
AT3G45060
AT4G15960
```
