## Supplementary material for "A comprehensive map of preferentially located motifs reveals distinct proximal *cis*-regulatory elements in plants": GGTTATA_containing_gene_set.txt

```
#Occurences of GGTTATA between -43 and -24 (positions relative to the transcription start site)
#120 sequences with GGTTATA in this interval
#0.61% of the sequences in promoter set with GGTTATA (set with 19736 sequences)
AT1G52870
AT3G55550
AT4G20830
AT1G75350
AT5G20790
AT3G06430
AT1G22030
AT3G09270
AT1G29680
AT4G09890
AT2G16520
AT3G49540
AT4G00400
AT2G39518
AT3G53220
AT4G23800
AT5G21020
AT3G54800
AT2G41290
AT5G09920
AT3G27340
AT1G68310
AT5G51170
AT3G55665
AT1G73180
AT5G42940
AT1G71160
AT1G20120
AT5G10810
AT3G23080
AT4G11260
AT3G22960
AT1G32750
AT1G64900
AT1G05900
AT1G36280
AT3G56340
AT2G28880
AT1G08620
AT5G11110
AT5G49210
AT2G36780
AT2G24390
AT1G73177
AT4G14010
AT4G16370
AT1G04210
AT5G47880
AT4G37020
AT4G22680
AT2G16595
AT4G17310
AT1G77000
AT5G53750
AT3G14760
AT5G66700
AT1G64105
AT2G30810
AT5G04810
AT3G47810
AT5G55340
AT4G37220
AT3G26935
AT2G46170
AT1G28130
AT5G60810
AT5G11030
AT3G53270
AT1G66740
AT1G33265
AT3G05490
AT5G15860
AT5G22360
AT1G06630
AT1G10657
AT4G02210
AT3G60200
AT3G02480
AT2G47410
AT3G18490
AT3G49910
AT1G06980
AT4G12330
AT5G01870
AT5G04120
AT4G01510
AT5G26730
AT1G19490
AT4G28710
AT1G20360
AT3G16230
AT5G65300
AT2G30230
AT3G52290
AT3G22425
AT3G46290
AT1G07220
AT5G05965
AT3G17152
AT5G41000
AT5G10760
AT4G25820
AT3G05250
AT1G33260
AT3G47450
AT5G62580
AT1G16270
AT4G26000
AT4G30720
AT2G41100
AT3G48280
AT4G11370
AT4G04020
AT5G27280
AT3G56730
AT1G18280
AT3G48360
AT5G51190
AT2G41670
AT1G64625
```
