## Supplementary material for "A comprehensive map of preferentially located motifs reveals distinct proximal *cis*-regulatory elements in plants": GGTTATAT_containing_gene_set.txt

```
#Occurences of GGTTATAT between -43 and -25 (positions relative to the transcription start site)
#49 sequences with GGTTATAT in this interval
#0.25% of the sequences in promoter set with GGTTATAT (set with 19736 sequences)
AT4G25820
AT4G14010
AT5G11030
AT3G56340
AT4G23800
AT3G22960
AT3G52290
AT1G29680
AT3G56730
AT3G26935
AT5G65300
AT1G64900
AT3G49540
AT2G30230
AT3G05250
AT1G28130
AT4G22680
AT5G47880
AT4G37020
AT1G10657
AT2G41290
AT4G17310
AT5G01870
AT1G06630
AT3G27340
AT3G48280
AT5G27280
AT5G22360
AT5G20790
AT3G23080
AT3G48360
AT1G64625
AT2G47410
AT5G42940
AT1G06980
AT5G51170
AT5G49210
AT3G06430
AT1G22030
AT5G15860
AT3G17152
AT3G47450
AT4G16370
AT5G05965
AT2G16520
AT4G11260
AT2G24390
AT3G49910
AT1G52870
```
