## Supplementary material for "A comprehensive map of preferentially located motifs reveals distinct proximal *cis*-regulatory elements in plants": GGTTATCC_containing_gene_set.txt

```
#Occurences of GGTTATCC between 203 and 347 (positions relative to the transcription start site)
#40 sequences with GGTTATCC in this interval
#0.20% of the sequences in promoter set with GGTTATCC (set with 19736 sequences)
AT2G18600
AT5G17890
AT5G49610
AT2G06200
AT1G12810
AT1G19110
AT1G67080
AT4G02655
AT5G60370
AT5G36100
AT5G40400
AT3G22231
AT5G01560
AT4G20010
AT2G32520
AT3G44320
AT2G28780
AT4G29120
AT5G10990
AT3G13350
AT3G22240
AT1G09350
AT2G41420
AT1G77720
AT3G44300
AT5G45340
AT1G78440
AT3G19490
AT1G49050
AT2G29995
AT5G19550
AT3G49845
AT2G28420
AT3G59870
AT2G07706
AT1G75590
AT5G67600
AT3G28780
AT3G01630
AT3G14595
```
