## Supplementary material for "A comprehensive map of preferentially located motifs reveals distinct proximal *cis*-regulatory elements in plants": GGTTCAAT_containing_gene_set.txt

```
#Occurences of GGTTCAAT between -153 and -47 (positions relative to the transcription start site)
#173 sequences with GGTTCAAT in this interval
#0.88% of the sequences in promoter set with GGTTCAAT (set with 19736 sequences)
AT1G65030
AT5G24340
AT5G40570
AT3G12250
AT1G27650
AT1G29520
AT1G06470
AT4G28370
AT1G31120
AT3G44590
AT1G06460
AT3G20550
AT4G32640
AT4G32610
AT5G08770
AT2G32880
AT5G18200
AT1G12820
AT3G49580
AT2G03870
AT1G04340
AT5G14720
AT3G44570
AT3G02580
AT4G22920
AT3G48900
AT2G20710
AT3G57940
AT3G22090
AT1G32700
AT5G04870
AT1G61870
AT1G13180
AT4G32050
AT5G02110
AT5G37930
AT2G03730
AT1G77240
AT5G03970
AT5G09830
AT1G70610
AT2G04700
AT5G02420
AT5G61310
AT2G27900
AT1G65070
AT3G23910
AT4G02760
AT1G32310
AT1G48635
AT3G09390
AT1G13520
AT5G64380
AT3G04450
AT3G62890
AT4G04775
AT3G51790
AT1G78915
AT3G24255
AT4G14430
AT3G10860
AT1G55590
AT3G12070
AT3G49570
AT1G62720
AT5G42240
AT5G37290
AT3G30841
AT1G47420
AT3G25430
AT1G73030
AT1G31920
AT5G02870
AT2G22260
AT5G58720
AT1G13160
AT5G62440
AT1G26570
AT1G31180
AT3G22480
AT4G17380
AT4G19100
AT3G25440
AT1G14060
AT2G19670
AT4G12250
AT4G21520
AT3G03000
AT5G52430
AT2G40085
AT3G10850
AT1G50000
AT5G35090
AT2G33855
AT2G40490
AT3G09670
AT1G32730
AT2G37050
AT5G24350
AT2G19680
AT5G03850
AT4G11240
AT5G24660
AT2G46750
AT3G08740
AT4G14147
AT5G09840
AT5G15690
AT5G15610
AT2G20550
AT3G26670
AT5G08400
AT2G24990
AT4G18460
AT1G05210
AT2G32840
AT1G11880
AT4G26400
AT3G01670
AT4G21530
AT4G13210
AT5G08780
AT4G14600
AT3G20440
AT3G05000
AT1G09280
AT2G27800
AT5G44200
AT2G31970
AT5G06150
AT3G03920
AT3G14900
AT2G24830
AT3G08980
AT2G20700
AT2G21440
AT5G07670
AT2G15320
AT5G14850
AT5G02850
AT1G73060
AT5G17410
AT1G65020
AT3G18510
AT2G22250
AT1G66330
AT5G58060
AT3G29970
AT3G55040
AT4G05000
AT5G23590
AT5G27990
AT1G05205
AT1G12300
AT2G38695
AT5G43822
AT5G17400
AT4G11860
AT2G38690
AT1G31190
AT1G30460
AT1G28300
AT1G14830
AT1G27670
AT5G15930
AT1G66520
AT4G14605
AT2G43780
AT5G63440
AT1G72870
AT4G04610
AT3G12080
AT1G06630
```
