## Supplementary material for "A comprehensive map of preferentially located motifs reveals distinct proximal *cis*-regulatory elements in plants": GGTTCCAG_containing_gene_set.txt

```
#Occurences of GGTTCCAG between 206 and 311 (positions relative to the transcription start site)
#76 sequences with GGTTCCAG in this interval
#0.39% of the sequences in promoter set with GGTTCCAG (set with 19736 sequences)
AT3G22640
AT1G29810
AT5G27390
AT2G33570
AT3G63490
AT4G18395
AT4G32175
AT5G40330
AT5G51210
AT5G12860
AT4G36105
AT3G57720
AT1G16790
AT5G35910
AT4G00360
AT1G65120
AT4G30450
AT1G62225
AT3G09640
AT4G12570
AT1G32550
AT1G58380
AT4G33350
AT2G22720
AT5G41400
AT3G12145
AT3G59800
AT4G30290
AT2G41840
AT5G54520
AT1G56418
AT5G02020
AT2G25355
AT5G64560
AT3G62950
AT2G40100
AT5G61590
AT3G30180
AT5G38970
AT2G24820
AT4G38730
AT4G33780
AT3G23955
AT5G10210
AT3G29020
AT2G21210
AT1G71230
AT3G26630
AT1G76260
AT5G65930
AT2G47880
AT1G14460
AT2G22770
AT5G03440
AT4G19520
AT5G09480
AT5G11110
AT1G72150
AT2G01130
AT4G32610
AT1G76940
AT4G11760
AT3G55550
AT2G29910
AT5G59340
AT1G67060
AT2G28610
AT1G13370
AT5G13470
AT5G49830
AT1G80440
AT2G23093
AT3G50970
AT4G12880
AT1G28380
AT5G35735
```
