## Supplementary material for "A comprehensive map of preferentially located motifs reveals distinct proximal *cis*-regulatory elements in plants": GGTTCCCG_containing_gene_set.txt

```
#Occurences of GGTTCCCG between 105 and 199 (positions relative to the transcription start site)
#25 sequences with GGTTCCCG in this interval
#0.13% of the sequences in promoter set with GGTTCCCG (set with 19736 sequences)
AT1G56150
AT2G45110
AT5G35732
AT1G04330
AT1G49650
AT3G28940
AT2G24310
AT1G79740
AT5G38660
AT4G36980
AT1G31470
AT1G48170
AT2G35605
AT1G47480
AT4G00980
AT1G04690
AT3G18630
AT5G16820
AT5G62240
AT4G14990
AT5G22600
AT1G21710
AT4G23895
AT5G40480
AT2G20610
```
