## Supplementary material for "A comprehensive map of preferentially located motifs reveals distinct proximal *cis*-regulatory elements in plants": GGTTCGG_containing_gene_set.txt

```
#Occurences of GGTTCGG between -112 and -39 (positions relative to the transcription start site)
#267 sequences with GGTTCGG in this interval
#1.35% of the sequences in promoter set with GGTTCGG (set with 19736 sequences)
AT3G19780
AT4G04830
AT3G12890
AT4G29510
AT3G61600
AT2G31170
AT2G16930
AT1G12140
AT3G07670
AT3G01600
AT2G46170
AT4G08310
AT5G23080
AT1G06720
AT1G33490
AT2G20440
AT2G33255
AT5G45700
AT4G33680
AT3G49100
AT4G19610
AT5G20910
AT1G76010
AT1G24265
AT3G60110
AT1G05220
AT2G43190
AT2G01180
AT4G14147
AT5G07970
AT5G22370
AT1G22750
AT4G23740
AT2G05120
AT2G23470
AT2G42170
AT1G05070
AT3G51530
AT4G37682
AT5G19670
AT2G39340
AT2G41600
AT4G35785
AT5G38660
AT2G04740
AT5G24314
AT3G29360
AT5G50330
AT4G25540
AT3G06610
AT3G56750
AT3G11130
AT2G19670
AT3G61360
AT5G64290
AT5G65760
AT2G24830
AT2G43180
AT5G39600
AT1G80680
AT5G54310
AT2G16880
AT2G39795
AT1G65700
AT2G14460
AT5G37290
AT3G60190
AT5G23575
AT1G50500
AT5G22040
AT5G51510
AT5G03830
AT4G34265
AT1G50270
AT1G27565
AT1G59840
AT3G56630
AT1G18680
AT5G13030
AT2G31810
AT5G61540
AT2G43510
AT5G46410
AT5G25800
AT2G25355
AT1G50510
AT4G34190
AT1G56350
AT5G52545
AT1G11110
AT3G49080
AT1G02170
AT2G40085
AT5G56520
AT3G55730
AT5G59380
AT3G06740
AT4G30720
AT3G56460
AT3G04830
AT1G32700
AT5G43260
AT3G52200
AT5G58060
AT1G18690
AT1G09230
AT1G49980
AT3G44570
AT1G74040
AT5G09680
AT1G52905
AT5G06830
AT2G04340
AT5G62440
AT5G24350
AT1G66660
AT1G55040
AT3G46180
AT5G15410
AT3G15090
AT1G08530
AT2G37680
AT3G18160
AT1G77122
AT5G17610
AT5G60980
AT5G59400
AT3G10310
AT3G03210
AT1G08390
AT2G31130
AT2G31410
AT2G31740
AT2G21950
AT3G20440
AT5G02100
AT1G63610
AT5G52970
AT2G32840
AT1G24450
AT4G33460
AT5G52547
AT1G06790
AT2G05220
AT5G16820
AT1G56345
AT2G43235
AT4G25550
AT4G18460
AT5G07890
AT5G48910
AT3G62330
AT4G22390
AT5G17410
AT4G38100
AT1G45110
AT1G64280
AT1G67700
AT1G09280
AT4G09012
AT1G73190
AT5G62560
AT2G42310
AT5G18400
AT5G55500
AT1G35620
AT5G19570
AT5G14580
AT5G11980
AT1G30510
AT4G31460
AT2G17580
AT3G18530
AT5G03370
AT3G54090
AT5G23090
AT3G22425
AT3G61370
AT2G04360
AT3G07525
AT2G19680
AT4G04470
AT3G47550
AT1G33811
AT2G39690
AT5G18475
AT5G51170
AT1G05100
AT5G62050
AT3G54085
AT1G28320
AT4G18590
AT5G55040
AT5G07900
AT5G05920
AT5G50430
AT4G32175
AT4G21090
AT4G38940
AT2G03670
AT5G07470
AT3G08740
AT2G37690
AT3G60510
AT5G27680
AT5G42240
AT5G16320
AT2G06010
AT5G24340
AT5G10200
AT1G10865
AT1G06630
AT3G23255
AT3G26630
AT5G13950
AT1G45248
AT1G51310
AT4G09340
AT1G21930
AT1G06730
AT3G06430
AT4G30590
AT2G47310
AT2G23310
AT1G50170
AT4G05450
AT3G42050
AT4G05420
AT2G47500
AT4G01500
AT4G14160
AT3G05340
AT4G26520
AT4G21440
AT1G51390
AT5G20090
AT5G24080
AT1G57610
AT5G07940
AT5G08160
AT1G31790
AT2G36670
AT5G40570
AT4G03260
AT5G40190
AT3G09470
AT2G20760
AT2G07690
AT2G24645
AT3G11710
AT3G10030
AT4G33690
AT5G05210
AT5G23390
AT3G53220
AT1G10430
AT3G08910
AT4G04630
AT5G18900
AT5G03970
AT1G60620
AT3G10090
AT5G45790
AT1G09470
AT3G10440
AT1G18450
AT5G48335
```
