## Supplementary material for "A comprehensive map of preferentially located motifs reveals distinct proximal *cis*-regulatory elements in plants": GGTTCGGG_containing_gene_set.txt

```
#Occurences of GGTTCGGG between -109 and -64 (positions relative to the transcription start site)
#24 sequences with GGTTCGGG in this interval
#0.12% of the sequences in promoter set with GGTTCGGG (set with 19736 sequences)
AT5G23080
AT5G07890
AT3G54090
AT4G09012
AT1G35620
AT5G19570
AT3G60110
AT4G01500
AT5G23090
AT5G07900
AT2G05220
AT3G12890
AT1G80680
AT5G07970
AT3G60510
AT1G64280
AT3G47550
AT3G20440
AT3G10310
AT5G08160
AT4G22390
AT5G23575
AT3G18530
AT1G24265
```
