## Supplementary material for "A comprehensive map of preferentially located motifs reveals distinct proximal *cis*-regulatory elements in plants": GGTTCGGT_containing_gene_set.txt

```
#Occurences of GGTTCGGT between -160 and -43 (positions relative to the transcription start site)
#269 sequences with GGTTCGGT in this interval
#1.36% of the sequences in promoter set with GGTTCGGT (set with 19736 sequences)
AT2G17030
AT3G56750
AT1G50170
AT4G31460
AT1G66660
AT2G18390
AT2G28570
AT1G57610
AT2G39340
AT1G51390
AT2G03980
AT4G32175
AT1G49980
AT5G48335
AT1G65700
AT3G49100
AT3G06430
AT1G28320
AT3G49080
AT4G33460
AT3G42950
AT3G09470
AT3G52200
AT4G33680
AT5G05920
AT4G18580
AT1G29370
AT5G24350
AT2G05120
AT1G05220
AT5G25350
AT3G47630
AT3G08740
AT3G56460
AT2G40085
AT2G42310
AT1G08390
AT1G01560
AT4G09720
AT3G10030
AT5G60150
AT2G17580
AT2G39795
AT2G21950
AT5G22040
AT3G60100
AT1G06830
AT4G34265
AT1G76010
AT4G33690
AT5G62560
AT4G19610
AT1G06720
AT1G77122
AT2G31170
AT2G20440
AT1G09230
AT5G51170
AT4G30900
AT5G51130
AT2G19680
AT5G58060
AT2G17840
AT5G55500
AT3G55730
AT2G03670
AT2G24645
AT4G36420
AT4G04470
AT1G18680
AT4G36920
AT5G22370
AT3G15090
AT5G17290
AT2G21960
AT4G29160
AT5G39600
AT3G23255
AT5G09680
AT5G40190
AT3G18160
AT4G02730
AT5G03370
AT1G50270
AT5G52970
AT4G21440
AT1G12140
AT5G26820
AT5G52547
AT2G40490
AT1G31790
AT3G10440
AT2G18940
AT1G02170
AT1G27565
AT5G65760
AT1G22750
AT2G39910
AT3G61370
AT1G24450
AT5G27980
AT3G61360
AT1G25350
AT4G29510
AT5G64830
AT1G45110
AT4G37682
AT5G02100
AT4G38940
AT4G04630
AT4G05450
AT5G19670
AT1G21930
AT5G16850
AT1G10865
AT4G14147
AT1G10430
AT2G43180
AT2G01960
AT4G18590
AT5G35690
AT5G60142
AT3G19780
AT5G23390
AT2G17020
AT3G53220
AT2G04740
AT1G51310
AT3G22425
AT3G07670
AT4G27130
AT5G05210
AT5G37290
AT1G68110
AT5G42240
AT3G44570
AT1G56345
AT5G46410
AT4G09340
AT5G14580
AT1G67700
AT3G29360
AT2G37690
AT5G06830
AT1G74040
AT3G51530
AT3G07525
AT2G16880
AT5G21070
AT3G54900
AT2G31810
AT3G46180
AT3G29185
AT1G06790
AT5G62440
AT5G24314
AT5G20090
AT5G08080
AT5G13030
AT5G18900
AT3G59670
AT4G23740
AT1G08580
AT4G05400
AT1G05070
AT3G06610
AT3G56630
AT5G64290
AT5G18475
AT1G09280
AT2G20760
AT5G15410
AT4G11150
AT4G17615
AT4G21650
AT1G09430
AT1G05100
AT5G48910
AT1G55040
AT4G35785
AT5G45790
AT4G30720
AT4G37190
AT5G54310
AT2G43510
AT1G30590
AT2G16930
AT5G20910
AT4G39080
AT4G00695
AT1G32700
AT5G59380
AT1G63110
AT2G33255
AT5G41120
AT1G31920
AT5G19660
AT5G17900
AT5G45275
AT5G24080
AT1G06630
AT3G04830
AT4G18460
AT4G04940
AT2G31740
AT5G51510
AT5G16310
AT2G27110
AT5G52545
AT4G29120
AT5G62050
AT1G18450
AT5G60170
AT5G43260
AT4G21090
AT4G08310
AT1G06730
AT4G34190
AT2G43190
AT5G13950
AT4G05420
AT1G61450
AT4G27580
AT5G07470
AT5G10200
AT5G17610
AT3G10090
AT1G29240
AT3G57930
AT5G24360
AT4G15830
AT5G24340
AT4G38330
AT5G61540
AT2G14460
AT5G40570
AT5G27990
AT1G30510
AT1G06110
AT1G52825
AT1G08530
AT5G50430
AT5G27680
AT3G61600
AT1G45248
AT5G17410
AT1G67490
AT5G56520
AT5G16320
AT1G59840
AT4G04830
AT1G29350
AT1G18690
AT2G45260
AT5G19540
AT5G11980
AT3G60190
AT1G68660
AT2G06010
AT3G05340
AT1G33811
AT5G51350
AT2G24830
AT2G31410
AT2G36670
AT2G19670
AT2G40970
AT3G11710
AT3G24100
```
