## Supplementary material for "A comprehensive map of preferentially located motifs reveals distinct proximal *cis*-regulatory elements in plants": GGTTGGGC_containing_gene_set.txt

```
#Occurences of GGTTGGGC between -176 and -89 (positions relative to the transcription start site)
#30 sequences with GGTTGGGC in this interval
#0.15% of the sequences in promoter set with GGTTGGGC (set with 19736 sequences)
AT5G64310
AT5G67320
AT2G01330
AT1G78650
AT5G03910
AT1G03250
AT5G38830
AT1G26540
AT3G61700
AT3G26570
AT3G12640
AT3G53430
AT1G67760
AT3G26680
AT3G06780
AT1G79880
AT3G06660
AT5G56280
AT5G67310
AT3G14700
AT3G46000
AT5G20500
AT1G06690
AT5G17930
AT5G51880
AT4G12670
AT2G19640
AT1G03180
AT5G25150
AT5G53400
```
