## Supplementary material for "A comprehensive map of preferentially located motifs reveals distinct proximal *cis*-regulatory elements in plants": GGTTGTTC_containing_gene_set.txt

```
#Occurences of GGTTGTTC between 162 and 285 (positions relative to the transcription start site)
#88 sequences with GGTTGTTC in this interval
#0.45% of the sequences in promoter set with GGTTGTTC (set with 19736 sequences)
AT1G02770
AT5G47640
AT1G55928
AT1G49220
AT2G15090
AT1G49030
AT5G40640
AT5G09660
AT5G65410
AT2G24180
AT5G49550
AT2G04410
AT4G00440
AT2G41920
AT1G76690
AT5G60460
AT5G64950
AT4G18593
AT1G18300
AT2G30290
AT4G25850
AT3G03380
AT2G35780
AT1G35670
AT2G25130
AT3G20240
AT4G15802
AT1G64530
AT1G62970
AT4G30880
AT2G04420
AT1G53730
AT1G11180
AT1G12180
AT1G32550
AT2G33430
AT5G13080
AT1G49210
AT2G47115
AT3G47870
AT5G40240
AT4G37210
AT2G17840
AT5G62920
AT1G04410
AT5G38180
AT1G76680
AT1G26230
AT4G27310
AT3G11330
AT2G36160
AT2G36400
AT3G58290
AT3G29260
AT1G18480
AT1G13030
AT4G35165
AT1G14430
AT5G59520
AT1G49200
AT3G29770
AT1G14990
AT1G20670
AT1G23390
AT1G14180
AT4G17220
AT1G15400
AT4G25660
AT4G25130
AT1G14890
AT2G42975
AT1G80820
AT5G10870
AT1G32570
AT5G05780
AT5G45750
AT5G24760
AT4G25680
AT2G14247
AT4G20260
AT4G39800
AT4G30590
AT1G79460
AT1G50290
AT4G17270
AT4G00080
AT3G04510
AT5G56860
```
