## Supplementary material for "A comprehensive map of preferentially located motifs reveals distinct proximal *cis*-regulatory elements in plants": GGTTTAAA_containing_gene_set.txt

```
#Occurences of GGTTTAAA between -171 and -29 (positions relative to the transcription start site)
#383 sequences with GGTTTAAA in this interval
#1.94% of the sequences in promoter set with GGTTTAAA (set with 19736 sequences)
AT3G01140
AT1G14300
AT1G56080
AT1G22700
AT3G07780
AT4G18690
AT1G30580
AT1G36922
AT3G12670
AT1G11650
AT1G62750
AT3G18850
AT5G05180
AT1G49380
AT1G17290
AT5G17900
AT2G29050
AT2G19870
AT1G60790
AT5G64660
AT4G28070
AT4G34340
AT5G41130
AT3G51530
AT1G17650
AT3G59000
AT2G15280
AT3G19480
AT4G12750
AT2G20260
AT1G76600
AT2G22425
AT5G53120
AT3G20020
AT2G23740
AT4G20720
AT1G52600
AT2G04890
AT1G34120
AT1G29370
AT1G62330
AT4G05410
AT2G26060
AT3G03580
AT1G53160
AT4G01990
AT5G06660
AT1G09794
AT2G36230
AT1G47497
AT4G33565
AT4G22530
AT3G05680
AT3G13062
AT5G60750
AT4G38130
AT2G36000
AT1G32583
AT1G02870
AT1G10510
AT4G34430
AT5G35603
AT5G48450
AT5G16820
AT2G18196
AT1G05805
AT2G25850
AT4G01995
AT2G26760
AT4G21090
AT5G15790
AT3G28710
AT2G32380
AT2G20430
AT5G22210
AT2G39760
AT5G26680
AT3G05530
AT5G24360
AT5G10560
AT1G74650
AT1G60470
AT1G19990
AT1G75210
AT1G75200
AT2G28930
AT1G55590
AT2G36360
AT5G28500
AT5G26990
AT2G41350
AT1G26660
AT5G49690
AT3G16620
AT1G48540
AT2G45260
AT3G15060
AT3G19508
AT5G27450
AT5G01130
AT3G04550
AT5G19770
AT1G55260
AT4G12420
AT4G07825
AT1G05860
AT4G20460
AT1G53140
AT2G24860
AT1G72120
AT3G13640
AT3G18860
AT5G08770
AT5G45660
AT5G09790
AT5G56670
AT5G65760
AT1G64790
AT5G51560
AT3G55390
AT3G08970
AT5G18475
AT3G22490
AT1G74780
AT3G18215
AT4G34600
AT1G11475
AT5G54585
AT3G52710
AT3G32180
AT5G64470
AT2G23790
AT1G62070
AT2G25420
AT3G20440
AT5G07070
AT1G51460
AT5G10270
AT5G03630
AT5G46200
AT3G03680
AT1G15430
AT1G47500
AT2G34357
AT3G47490
AT1G70350
AT4G04790
AT2G16880
AT5G60120
AT1G02450
AT5G08780
AT2G36485
AT1G73690
AT2G04495
AT3G13930
AT1G24210
AT1G61150
AT2G36370
AT4G14550
AT3G10640
AT1G55020
AT3G05290
AT4G39870
AT2G18850
AT5G66480
AT5G56460
AT1G48790
AT1G13630
AT3G54610
AT2G23800
AT2G24400
AT1G79550
AT5G14250
AT1G52590
AT2G35635
AT1G77180
AT5G12220
AT1G18150
AT3G50210
AT4G19610
AT3G17390
AT3G03370
AT2G47610
AT1G06730
AT2G29580
AT1G12650
AT5G54640
AT3G22480
AT3G07740
AT3G27430
AT5G08410
AT1G10500
AT1G11630
AT4G16845
AT4G26190
AT5G18200
AT2G21960
AT3G21160
AT5G51980
AT4G02690
AT2G20250
AT4G26770
AT5G62270
AT4G24830
AT2G45730
AT2G41500
AT5G13890
AT4G29670
AT5G01220
AT3G13710
AT5G54310
AT3G06435
AT1G31300
AT1G54040
AT5G52240
AT2G44410
AT1G18450
AT3G55040
AT1G67430
AT2G45270
AT2G38695
AT2G35690
AT1G25350
AT5G11450
AT4G11910
AT4G13950
AT1G13120
AT4G09620
AT4G31370
AT5G23020
AT2G19710
AT2G26260
AT1G24510
AT2G16760
AT2G13800
AT5G20540
AT1G26270
AT1G13550
AT2G38690
AT1G79560
AT1G34510
AT5G57890
AT3G26780
AT5G22100
AT1G55170
AT1G35340
AT1G76920
AT1G66520
AT2G27420
AT4G17060
AT1G71950
AT5G16780
AT2G44110
AT3G09700
AT2G26460
AT5G48240
AT1G79700
AT3G07680
AT3G09140
AT3G58800
AT1G51370
AT3G22470
AT1G72750
AT5G60670
AT3G01060
AT3G06140
AT2G36240
AT4G28790
AT5G32440
AT2G17250
AT2G20020
AT1G57720
AT5G44280
AT5G60050
AT2G38670
AT4G13170
AT4G30870
AT3G05000
AT3G18210
AT3G43610
AT4G08350
AT1G09870
AT2G10970
AT2G32840
AT5G22730
AT5G54010
AT5G51350
AT2G20940
AT1G04340
AT5G45010
AT2G46900
AT4G28060
AT5G01120
AT4G00560
AT5G06140
AT3G10050
AT5G62960
AT2G05990
AT4G02760
AT5G51300
AT5G39970
AT2G22470
AT5G64810
AT1G12640
AT1G21710
AT5G44200
AT2G17520
AT3G27160
AT2G43110
AT4G12760
AT1G31750
AT3G48730
AT5G62820
AT3G29160
AT4G15380
AT3G13290
AT5G61330
AT1G63120
AT3G61980
AT1G23230
AT3G51820
AT1G20220
AT3G04830
AT3G09030
AT2G19080
AT1G06010
AT5G56520
AT4G04800
AT4G03070
AT4G25650
AT2G47180
AT5G10480
AT5G25800
AT4G18395
AT2G29570
AT1G29400
AT1G80370
AT4G17620
AT4G04780
AT3G54900
AT1G10865
AT1G58235
AT2G14580
AT4G18460
AT1G06720
AT5G57590
AT5G14240
AT3G17790
AT1G67620
AT1G49630
AT4G26020
AT4G09520
AT3G15710
AT5G27680
AT2G32080
AT5G46840
AT5G47090
AT2G43210
AT3G47650
AT1G51350
AT1G16000
AT5G06265
AT3G28500
AT1G04000
AT3G18510
AT4G38320
AT3G09410
AT5G64960
AT2G21950
AT1G29350
AT2G17900
AT4G32440
AT5G06260
AT5G22360
AT1G67700
AT4G36580
AT2G42760
AT1G75030
AT3G06530
AT2G02120
AT1G80650
AT4G25660
AT2G47750
```
