## Supplementary material for "A comprehensive map of preferentially located motifs reveals distinct proximal *cis*-regulatory elements in plants": GGTTTAAT_containing_gene_set.txt

```
#Occurences of GGTTTAAT between -177 and -43 (positions relative to the transcription start site)
#439 sequences with GGTTTAAT in this interval
#2.22% of the sequences in promoter set with GGTTTAAT (set with 19736 sequences)
AT2G42130
AT2G24645
AT5G48480
AT5G43430
AT1G23850
AT3G11591
AT5G57800
AT3G47190
AT3G28950
AT1G09280
AT5G23300
AT5G23390
AT2G21660
AT4G14605
AT5G06320
AT3G45040
AT1G68830
AT4G35785
AT3G55390
AT1G03475
AT1G04910
AT5G56452
AT1G11110
AT3G11100
AT4G14890
AT3G04500
AT5G24020
AT2G12170
AT3G58820
AT5G48385
AT2G22260
AT5G15390
AT1G29350
AT5G56260
AT1G80640
AT3G07110
AT4G12590
AT3G16840
AT2G40800
AT4G25650
AT2G19400
AT1G34030
AT3G25930
AT3G59640
AT1G45229
AT1G12000
AT2G12400
AT1G49820
AT1G04945
AT1G52905
AT4G16650
AT1G53035
AT3G54090
AT5G61580
AT5G53320
AT3G27160
AT2G20720
AT1G14400
AT4G30900
AT4G09250
AT4G08540
AT4G02610
AT1G32060
AT1G01010
AT1G61170
AT5G10450
AT1G76280
AT1G58350
AT3G04490
AT3G02280
AT5G06180
AT5G63510
AT3G23370
AT1G04860
AT2G42500
AT3G23060
AT4G18590
AT4G09800
AT1G04940
AT1G69040
AT3G12070
AT2G32930
AT5G03495
AT4G17420
AT1G30550
AT4G21865
AT5G01250
AT5G52540
AT4G08350
AT1G26750
AT1G08390
AT3G24503
AT4G12850
AT1G67190
AT1G75388
AT5G16630
AT1G21010
AT1G08040
AT1G72290
AT5G42955
AT3G20580
AT1G19050
AT5G13340
AT5G67050
AT3G09900
AT3G23090
AT5G05210
AT4G26965
AT5G13560
AT2G18210
AT3G53240
AT5G26790
AT5G08650
AT5G41770
AT3G57940
AT2G32950
AT1G63170
AT5G50830
AT1G26540
AT3G06140
AT3G09820
AT4G13980
AT5G54310
AT5G15930
AT2G02760
AT1G22310
AT2G33835
AT5G50170
AT1G29370
AT1G06010
AT4G04470
AT5G19180
AT3G44260
AT3G48880
AT4G05420
AT5G35930
AT3G25430
AT5G15060
AT1G02680
AT2G23420
AT2G31740
AT1G13710
AT3G25690
AT2G45406
AT2G21500
AT1G30240
AT2G38690
AT5G05200
AT5G45775
AT5G50380
AT5G62560
AT1G79630
AT1G49050
AT3G45050
AT3G09070
AT3G21200
AT4G08520
AT5G59460
AT5G57120
AT2G33840
AT5G54880
AT5G56350
AT2G22640
AT1G14940
AT2G36970
AT4G36960
AT4G36945
AT4G04910
AT1G53460
AT4G02990
AT5G09270
AT2G20550
AT5G23310
AT3G54020
AT4G27130
AT4G21650
AT5G64830
AT1G56450
AT5G27020
AT2G04540
AT2G44870
AT2G43630
AT1G63230
AT3G21310
AT5G38030
AT3G59950
AT5G03220
AT5G41410
AT1G69390
AT1G17890
AT3G13190
AT3G51370
AT1G70900
AT5G63870
AT5G50420
AT5G05990
AT2G02750
AT5G03170
AT1G60600
AT4G21020
AT1G19920
AT5G54670
AT1G68920
AT2G31370
AT2G41600
AT2G27775
AT5G07842
AT1G75717
AT4G24490
AT1G75760
AT5G19485
AT1G49970
AT1G16340
AT5G11790
AT4G25660
AT4G30620
AT1G68150
AT5G56700
AT3G12080
AT3G17350
AT5G10920
AT1G69420
AT3G25110
AT5G60170
AT5G09840
AT1G51710
AT3G17365
AT1G32740
AT3G28956
AT4G09720
AT1G65030
AT4G34215
AT3G53110
AT2G45040
AT5G07840
AT5G39890
AT2G32940
AT5G67230
AT1G68460
AT3G57280
AT1G31220
AT1G15970
AT1G47750
AT1G21390
AT5G14730
AT4G36020
AT1G01630
AT5G24830
AT5G48910
AT3G51550
AT4G29510
AT1G03600
AT5G39590
AT1G75390
AT1G50270
AT4G15730
AT1G47570
AT1G68185
AT3G52370
AT2G29080
AT4G15545
AT1G68260
AT2G33255
AT5G45480
AT3G55600
AT3G54630
AT3G21810
AT3G10070
AT1G21770
AT1G74130
AT1G30460
AT3G29330
AT1G22180
AT4G30060
AT2G40810
AT4G32610
AT1G31710
AT5G50180
AT3G29185
AT5G11550
AT5G63500
AT1G68480
AT3G17060
AT5G60410
AT2G29700
AT2G20450
AT2G42070
AT5G03660
AT2G31170
AT2G19260
AT5G14580
AT2G17730
AT4G18580
AT3G52140
AT2G21860
AT4G13070
AT4G10130
AT5G60500
AT2G43810
AT5G02540
AT3G16750
AT4G13780
AT1G32550
AT1G05220
AT2G20440
AT4G02980
AT3G07370
AT1G12840
AT1G54380
AT1G10450
AT4G17910
AT1G26740
AT1G04130
AT4G11720
AT5G62550
AT1G49975
AT1G29465
AT5G10360
AT5G63100
AT2G38695
AT4G18810
AT5G49300
AT2G44090
AT3G06960
AT2G30000
AT1G47250
AT3G58930
AT3G61350
AT2G33520
AT1G48320
AT2G18150
AT3G11230
AT5G23890
AT1G51720
AT3G12600
AT1G08610
AT2G42510
AT5G05660
AT3G57730
AT3G49725
AT3G04830
AT3G48870
AT5G19890
AT5G63010
AT4G30890
AT3G15050
AT4G30000
AT1G19580
AT3G19300
AT1G07840
AT1G10700
AT4G14350
AT5G64630
AT5G55500
AT1G22300
AT5G64740
AT1G08220
AT5G11440
AT4G26500
AT2G14580
AT2G03680
AT4G21860
AT5G23590
AT3G28730
AT1G12530
AT1G18260
AT5G17240
AT2G29500
AT1G77350
AT3G05340
AT3G01070
AT1G18010
AT2G18420
AT5G59470
AT1G55930
AT5G43300
AT3G51530
AT1G09190
AT4G12250
AT3G27280
AT4G24500
AT2G15080
AT1G19570
AT3G56750
AT2G39960
AT1G35680
AT4G39520
AT2G34630
AT4G13370
AT4G30010
AT2G30950
AT1G49960
AT5G61250
AT2G20140
AT3G10140
AT3G21110
AT5G64540
AT5G65685
AT5G10980
AT2G42120
AT1G27760
AT1G63060
AT4G09620
AT3G56880
AT5G23820
AT3G25860
AT3G60480
AT5G02640
AT3G52910
AT2G18465
AT5G47550
AT2G32720
AT4G37682
AT5G18440
AT5G56920
AT1G50250
AT2G22250
AT5G57015
AT4G38080
AT5G15410
AT1G72190
AT3G55590
AT1G12450
AT5G11450
AT2G20130
AT1G43770
AT4G22756
AT2G36130
AT2G34900
AT3G06060
AT1G65020
AT3G10610
AT3G57360
AT4G03330
AT3G50830
AT1G28350
AT5G63420
AT1G10410
AT1G14610
```
