## Supplementary material for "A comprehensive map of preferentially located motifs reveals distinct proximal *cis*-regulatory elements in plants": GGTTTACT_containing_gene_set.txt

```
#Occurences of GGTTTACT between -176 and -73 (positions relative to the transcription start site)
#152 sequences with GGTTTACT in this interval
#0.77% of the sequences in promoter set with GGTTTACT (set with 19736 sequences)
AT1G30580
AT4G15260
AT2G03220
AT3G10860
AT5G65480
AT4G21530
AT1G11630
AT4G38330
AT2G30950
AT3G24100
AT1G66510
AT4G13590
AT2G33845
AT4G18070
AT4G00160
AT3G28860
AT3G51230
AT2G42975
AT3G11710
AT3G48425
AT1G01310
AT3G24840
AT3G22420
AT4G32175
AT1G13350
AT1G24735
AT3G29270
AT3G54230
AT5G07370
AT3G04630
AT3G05625
AT1G08530
AT2G35600
AT3G07140
AT1G74230
AT2G25140
AT5G66030
AT2G47300
AT2G03880
AT5G28350
AT2G37190
AT4G38495
AT2G05220
AT4G13720
AT3G15660
AT5G07360
AT5G38430
AT3G27925
AT1G65070
AT4G27270
AT5G11630
AT5G46910
AT3G27310
AT4G34140
AT5G44610
AT2G13560
AT1G71420
AT5G39600
AT1G24793
AT3G47690
AT5G20060
AT1G69980
AT2G22200
AT3G49725
AT5G35790
AT3G07910
AT2G29630
AT4G20960
AT1G07705
AT4G15520
AT4G28570
AT2G20495
AT1G63080
AT1G73690
AT4G11560
AT4G03240
AT4G16210
AT1G80620
AT3G16750
AT3G62400
AT2G37195
AT1G63980
AT4G19070
AT1G67700
AT2G24490
AT1G63057
AT5G59800
AT1G26410
AT5G40520
AT4G14120
AT2G23800
AT4G14110
AT4G29410
AT3G09300
AT2G39710
AT3G58850
AT1G12990
AT5G65310
AT5G42480
AT5G54540
AT5G55500
AT5G37850
AT1G53625
AT4G18260
AT1G62720
AT5G20935
AT2G04410
AT3G29630
AT1G06130
AT2G32295
AT1G26940
AT1G63055
AT1G73980
AT1G03550
AT1G62590
AT2G13550
AT3G43860
AT4G36110
AT1G16190
AT4G22960
AT1G65080
AT4G16430
AT3G12400
AT1G01010
AT1G62600
AT3G28760
AT4G21130
AT3G16785
AT5G09390
AT3G62380
AT1G43700
AT1G62010
AT1G48310
AT4G00450
AT1G72410
AT5G56130
AT1G15880
AT2G17540
AT2G30360
AT3G21160
AT1G73970
AT2G15570
AT1G51560
AT1G70950
AT5G19540
AT3G52680
AT2G34510
AT5G51630
AT2G39190
AT2G30942
AT4G14410
AT5G40530
```
