## Supplementary material for "A comprehensive map of preferentially located motifs reveals distinct proximal *cis*-regulatory elements in plants": GGTTTAG_containing_gene_set.txt

```
#Occurences of GGTTTAG between -191 and -44 (positions relative to the transcription start site)
#849 sequences with GGTTTAG in this interval
#4.30% of the sequences in promoter set with GGTTTAG (set with 19736 sequences)
AT4G26220
AT1G50260
AT5G51510
AT1G08530
AT5G42200
AT5G14680
AT1G61460
AT1G72170
AT5G27520
AT4G01897
AT1G73740
AT1G71865
AT5G06410
AT1G09430
AT4G19610
AT4G30160
AT4G18340
AT2G40790
AT5G61220
AT5G56640
AT5G45275
AT4G01690
AT3G59540
AT5G41210
AT1G31600
AT1G72645
AT1G58250
AT5G16920
AT2G42520
AT1G30720
AT4G21150
AT1G68500
AT2G44200
AT3G06740
AT4G28590
AT1G74830
AT5G53990
AT4G35850
AT1G33490
AT2G04890
AT5G09810
AT5G40570
AT2G37180
AT2G25310
AT5G43430
AT4G35910
AT3G52160
AT3G26640
AT5G02960
AT1G28570
AT1G11540
AT4G04614
AT2G37025
AT5G47880
AT5G51070
AT2G33560
AT4G10790
AT1G29440
AT1G60610
AT2G35420
AT4G24630
AT2G21960
AT5G17840
AT5G61010
AT2G19430
AT5G26610
AT3G05930
AT4G01915
AT4G05420
AT4G25650
AT2G31725
AT5G59480
AT3G05070
AT4G27020
AT2G27110
AT1G04350
AT3G21250
AT5G52160
AT3G59290
AT1G06515
AT1G06120
AT2G45320
AT2G37700
AT1G03475
AT5G66440
AT5G22040
AT1G15780
AT1G12470
AT4G25660
AT2G26880
AT2G21150
AT5G58110
AT2G23070
AT3G59820
AT1G01290
AT3G55820
AT4G14090
AT2G24310
AT3G52905
AT5G14950
AT4G01900
AT5G41000
AT5G51350
AT3G21820
AT5G15300
AT2G44050
AT2G21440
AT3G08000
AT2G44925
AT5G05010
AT3G15430
AT5G04560
AT5G60410
AT5G16780
AT5G08660
AT1G48170
AT4G29400
AT5G61760
AT4G32530
AT2G41640
AT5G40880
AT4G30470
AT5G06240
AT2G28670
AT3G04780
AT5G16720
AT1G68660
AT4G17190
AT5G63060
AT5G37350
AT3G58560
AT5G28900
AT5G45620
AT4G16745
AT1G02813
AT5G66850
AT3G18510
AT5G26120
AT2G45600
AT2G04630
AT3G30841
AT1G63940
AT4G38330
AT1G69460
AT1G54680
AT2G13100
AT4G24010
AT1G66520
AT2G34050
AT3G49845
AT3G03700
AT2G35310
AT5G53620
AT2G39970
AT2G23310
AT5G56370
AT4G30500
AT5G44300
AT3G55230
AT3G52550
AT4G28060
AT4G29390
AT1G71380
AT1G32928
AT3G04040
AT5G58060
AT4G33925
AT3G16250
AT5G51370
AT3G21300
AT3G12650
AT5G63380
AT5G16320
AT1G09795
AT3G44570
AT1G14687
AT2G12170
AT2G30050
AT1G78995
AT3G07525
AT1G14060
AT4G12545
AT5G49510
AT2G32220
AT4G10470
AT4G11175
AT2G21950
AT5G20165
AT3G52430
AT5G50335
AT3G18270
AT4G22320
AT4G12430
AT4G12530
AT4G02070
AT4G21530
AT1G65080
AT4G09810
AT4G31530
AT5G11740
AT5G11860
AT1G31920
AT1G08350
AT1G18630
AT4G03260
AT4G18020
AT4G23300
AT1G06645
AT5G38720
AT5G39550
AT1G29770
AT4G20400
AT5G12120
AT5G04895
AT5G15320
AT4G16444
AT3G11200
AT3G24820
AT5G49830
AT2G18390
AT1G23290
AT3G18160
AT1G20310
AT1G74380
AT3G59480
AT2G25140
AT2G43630
AT2G03520
AT1G47570
AT5G60100
AT1G63130
AT1G08120
AT4G15960
AT2G47630
AT2G37340
AT5G65900
AT5G19570
AT5G59470
AT5G15550
AT1G75880
AT3G24150
AT2G38140
AT3G09550
AT1G62590
AT2G30580
AT4G25700
AT3G03600
AT5G13850
AT2G35260
AT3G24530
AT4G26288
AT1G74130
AT5G50380
AT1G18450
AT2G46130
AT5G40190
AT5G07770
AT4G09300
AT4G38850
AT3G16670
AT1G04340
AT1G47970
AT3G51370
AT3G05060
AT5G61770
AT2G34350
AT1G76750
AT5G56460
AT5G66760
AT1G31814
AT4G12432
AT2G04700
AT3G24160
AT3G59550
AT2G34390
AT1G34780
AT5G54880
AT1G14560
AT4G18590
AT4G34140
AT3G03610
AT3G02490
AT1G13870
AT2G35605
AT1G75790
AT4G07515
AT3G53220
AT5G35930
AT4G14000
AT2G30210
AT3G19553
AT3G48720
AT1G26650
AT2G23080
AT5G45410
AT4G22400
AT5G61830
AT5G03970
AT3G26630
AT3G46520
AT1G47720
AT4G27340
AT2G25870
AT5G13690
AT1G35230
AT5G09830
AT5G26830
AT5G63540
AT3G16190
AT1G74200
AT5G63980
AT1G22750
AT3G46510
AT5G65760
AT2G31350
AT1G06730
AT3G22420
AT4G14040
AT2G23320
AT1G48830
AT2G38670
AT2G32690
AT5G13880
AT1G74960
AT2G29690
AT4G07410
AT5G04200
AT2G39960
AT4G09012
AT3G17520
AT3G23480
AT1G53320
AT1G10360
AT3G19450
AT1G51620
AT2G43220
AT1G15380
AT1G55540
AT2G37640
AT4G12750
AT3G55360
AT3G53800
AT5G47455
AT4G22220
AT5G16690
AT1G30580
AT3G06610
AT3G10040
AT1G72060
AT3G23300
AT1G61795
AT2G48060
AT4G37190
AT4G27490
AT3G51790
AT2G47460
AT3G45770
AT5G02870
AT3G57360
AT2G21500
AT3G56630
AT4G35680
AT5G44020
AT3G58380
AT2G29550
AT4G10100
AT4G28070
AT4G27130
AT2G42300
AT4G16650
AT4G15545
AT1G65560
AT1G50910
AT4G04630
AT4G25070
AT1G54690
AT3G57280
AT2G31870
AT1G02780
AT3G23370
AT5G19660
AT2G39340
AT5G27020
AT5G65670
AT2G29660
AT5G41150
AT3G24030
AT5G37340
AT5G13860
AT1G04710
AT3G01513
AT4G24370
AT1G03530
AT1G22300
AT3G60680
AT3G05340
AT1G19910
AT3G16840
AT3G24840
AT2G21600
AT1G31470
AT4G22970
AT3G25680
AT3G22660
AT5G15880
AT5G02110
AT3G56150
AT3G09360
AT2G28560
AT5G20935
AT5G06265
AT1G24735
AT3G01500
AT1G62680
AT5G64160
AT5G61810
AT5G40270
AT2G33255
AT1G68825
AT4G13580
AT2G20140
AT3G49790
AT5G16310
AT1G09290
AT2G45040
AT2G40760
AT5G47870
AT1G29510
AT3G09680
AT1G13880
AT2G19080
AT1G06220
AT4G09340
AT5G57350
AT5G49690
AT4G05590
AT1G30890
AT4G26750
AT4G22380
AT2G14460
AT5G03220
AT1G03100
AT3G25540
AT1G57870
AT1G52315
AT5G56452
AT1G08360
AT2G37195
AT2G42360
AT3G18570
AT5G16220
AT3G18870
AT3G08980
AT4G25000
AT1G32583
AT1G19970
AT1G80530
AT5G62840
AT1G07300
AT3G55480
AT1G70270
AT5G09976
AT1G59750
AT3G19640
AT4G18580
AT3G55600
AT1G71310
AT4G01925
AT2G04520
AT3G03970
AT1G11110
AT1G47260
AT3G18880
AT1G16080
AT5G20700
AT5G14250
AT5G43980
AT1G27530
AT3G15660
AT2G04530
AT3G44770
AT1G13060
AT4G26800
AT5G09840
AT5G40720
AT1G55580
AT1G07050
AT5G49060
AT4G01935
AT1G01370
AT3G56900
AT2G39630
AT1G13580
AT1G62600
AT1G12020
AT1G60970
AT5G48240
AT4G36530
AT2G37190
AT3G04080
AT3G28040
AT1G02820
AT1G07260
AT4G03050
AT3G22120
AT5G27430
AT5G19670
AT1G22700
AT3G29639
AT2G39190
AT1G25380
AT4G32120
AT1G22020
AT5G18250
AT4G10040
AT3G17800
AT4G12760
AT2G36670
AT4G38090
AT1G60000
AT2G27775
AT1G60070
AT1G13330
AT3G48500
AT3G25855
AT1G04850
AT5G14240
AT3G24315
AT1G62910
AT1G51560
AT3G53920
AT1G67910
AT3G02030
AT5G12370
AT1G22840
AT3G42180
AT1G50730
AT1G70520
AT4G24880
AT5G50330
AT3G53210
AT5G04130
AT1G03770
AT4G33140
AT4G08350
AT1G29930
AT2G07750
AT5G27450
AT1G51790
AT3G04870
AT1G30590
AT1G29320
AT1G79230
AT2G42890
AT1G76010
AT5G61390
AT5G49840
AT1G16840
AT5G59570
AT3G59870
AT4G02580
AT1G08125
AT1G10760
AT4G10800
AT1G12500
AT4G09600
AT3G03270
AT3G01120
AT4G22756
AT5G06260
AT1G56600
AT5G19830
AT3G48195
AT3G14290
AT5G58370
AT1G19110
AT5G40930
AT1G74370
AT5G14200
AT2G40140
AT1G06510
AT4G34200
AT5G43900
AT3G15480
AT1G44760
AT5G52970
AT5G53800
AT3G49160
AT5G20520
AT5G11420
AT5G45760
AT3G22090
AT4G32915
AT5G63100
AT1G08570
AT3G08500
AT3G25860
AT2G19710
AT5G11680
AT3G04790
AT1G67035
AT2G31150
AT5G08330
AT3G44710
AT3G18240
AT3G52080
AT2G27800
AT2G20130
AT1G19170
AT5G25265
AT2G47270
AT2G15440
AT5G02040
AT5G40150
AT2G37320
AT1G64385
AT4G13770
AT4G02540
AT2G24490
AT5G27990
AT2G05220
AT2G18910
AT2G36240
AT4G20325
AT1G06720
AT3G60880
AT2G29260
AT2G36370
AT5G40600
AT1G65000
AT3G13490
AT1G52825
AT2G15240
AT4G35580
AT1G54240
AT5G44572
AT3G53440
AT3G51640
AT3G09300
AT5G58830
AT1G04860
AT3G27270
AT4G15075
AT4G15940
AT5G40840
AT2G16650
AT2G32130
AT3G13940
AT2G44350
AT1G24793
AT3G20080
AT2G23660
AT3G19630
AT1G12450
AT5G22290
AT1G54490
AT4G09620
AT2G05310
AT4G16490
AT2G32210
AT5G10820
AT5G52370
AT3G22990
AT5G49930
AT2G27760
AT1G26640
AT3G17670
AT5G52280
AT4G04470
AT5G25790
AT2G14860
AT1G29880
AT1G64355
AT3G14050
AT4G16800
AT1G50920
AT5G19540
AT5G11170
AT4G03205
AT5G47890
AT1G80910
AT1G02800
AT1G34770
AT1G34220
AT5G63550
AT3G63420
AT4G02270
AT5G63440
AT2G20710
AT4G28025
AT4G27630
AT1G53510
AT1G80380
AT3G04500
AT2G33220
AT5G19400
AT1G19980
AT5G54600
AT3G54380
AT5G43822
AT2G32470
AT2G31290
AT2G03870
AT1G47490
AT1G25682
AT2G24330
AT1G65070
AT4G32520
AT2G43110
AT1G29490
AT5G12230
AT1G64770
AT4G25530
AT2G40060
AT2G47470
AT4G17070
AT3G27610
AT5G64813
AT4G37682
AT4G34135
AT1G48650
AT2G32310
AT5G48330
AT2G27590
AT5G26800
AT2G45330
AT4G37670
AT5G25980
AT5G22110
AT4G29120
AT5G38850
AT1G12320
AT2G31270
AT5G64640
AT5G60640
AT5G06950
AT5G50920
AT1G77220
AT4G22920
AT1G30750
AT3G56240
AT1G48840
AT5G18140
AT1G63150
AT5G28850
AT1G62120
AT1G27300
AT4G32295
AT5G10600
AT4G14190
AT1G79430
AT2G21120
AT5G17310
AT4G02400
AT1G60660
AT2G22650
AT2G45270
AT2G38740
AT3G61060
AT1G21760
AT1G11608
AT5G49015
AT1G18360
AT1G80600
AT3G60440
AT3G57240
AT4G23550
AT1G02680
AT1G03330
AT5G23130
AT2G48070
AT3G18130
AT4G35620
AT2G45430
AT3G50930
AT2G25355
AT1G20696
AT2G17830
AT3G46630
AT1G33500
AT2G21660
AT4G17140
AT5G52420
AT1G64280
AT3G21320
AT3G12070
AT1G25375
AT5G37830
AT2G20700
AT2G18940
AT5G20300
AT3G12080
AT1G56710
AT1G62110
AT3G61100
AT1G02730
AT4G02880
AT4G33510
AT4G15720
AT4G01840
AT2G19490
AT2G28470
AT1G73490
AT1G64550
AT1G50270
AT2G21330
AT2G18915
AT5G08535
AT2G30110
AT3G06600
AT3G07480
AT1G65700
AT2G33640
AT5G20920
AT3G28956
AT1G63690
AT5G65140
AT5G63310
AT4G02030
AT2G38780
AT3G63340
AT5G22130
AT5G53450
AT2G29700
AT5G20120
AT2G26770
AT5G17510
AT1G69910
AT1G28815
AT5G23710
AT5G15160
AT1G07110
AT2G17580
AT2G04440
AT4G05070
AT1G24280
AT4G30120
AT2G27580
AT3G25440
AT2G19070
AT4G38160
AT4G09160
AT4G28250
AT2G03730
AT2G38230
AT1G75120
AT3G02280
AT5G56500
AT1G67080
```
