## Supplementary material for "A comprehensive map of preferentially located motifs reveals distinct proximal *cis*-regulatory elements in plants": GGTTTAGT_containing_gene_set.txt

```
#Occurences of GGTTTAGT between -154 and -49 (positions relative to the transcription start site)
#294 sequences with GGTTTAGT in this interval
#1.49% of the sequences in promoter set with GGTTTAGT (set with 19736 sequences)
AT4G01900
AT2G39340
AT5G40840
AT5G20300
AT2G33255
AT4G02030
AT1G26640
AT2G37180
AT2G19070
AT3G22420
AT3G59550
AT2G45330
AT5G63550
AT5G22130
AT1G08350
AT1G08530
AT2G29700
AT5G51510
AT4G25700
AT1G30720
AT4G12545
AT1G27300
AT4G02400
AT5G53620
AT5G40600
AT2G28560
AT1G80380
AT1G51560
AT4G33140
AT4G16444
AT2G05310
AT3G28956
AT2G43630
AT1G51790
AT4G37670
AT5G38720
AT1G74380
AT3G04080
AT2G40760
AT1G02813
AT5G22040
AT2G12170
AT1G07300
AT1G22020
AT5G03220
AT5G65760
AT4G25070
AT5G37350
AT5G44020
AT1G48650
AT3G24840
AT2G42520
AT2G03870
AT1G75790
AT3G61100
AT5G11860
AT1G18630
AT5G61760
AT5G56370
AT3G12070
AT5G17510
AT5G06260
AT3G53440
AT2G34050
AT4G28025
AT1G50910
AT1G50260
AT1G64355
AT2G43220
AT3G56150
AT5G53990
AT3G63340
AT1G22300
AT1G14687
AT1G60000
AT4G13770
AT4G28250
AT4G14190
AT1G65700
AT3G23370
AT1G67035
AT3G22090
AT4G01925
AT3G16250
AT3G24160
AT1G03475
AT2G31350
AT4G17140
AT3G18570
AT2G04520
AT1G30750
AT1G50730
AT1G32583
AT3G24150
AT2G24330
AT2G23310
AT1G71310
AT2G27800
AT1G06510
AT1G33500
AT5G63310
AT3G25680
AT5G02110
AT1G52825
AT1G74370
AT1G06645
AT4G38850
AT2G37195
AT5G40930
AT3G26640
AT5G37830
AT5G35930
AT4G38160
AT5G63100
AT2G18940
AT5G45410
AT5G16780
AT1G52315
AT2G30050
AT2G04530
AT3G19450
AT1G64385
AT5G44572
AT2G42300
AT4G32915
AT4G03205
AT1G06730
AT5G05010
AT5G18140
AT4G03050
AT1G24280
AT2G15240
AT3G18130
AT3G56900
AT3G60680
AT4G26288
AT1G70520
AT1G60610
AT1G72060
AT5G64813
AT1G55540
AT2G27775
AT4G22920
AT5G64160
AT1G08570
AT1G01370
AT4G28070
AT4G01935
AT3G59480
AT4G04630
AT2G32210
AT5G13690
AT1G34220
AT5G07770
AT1G62680
AT1G19170
AT2G44350
AT3G55600
AT3G55230
AT4G22380
AT5G56460
AT4G24010
AT4G14000
AT1G26650
AT1G51620
AT2G41640
AT3G46510
AT2G20140
AT1G21760
AT3G14050
AT4G02270
AT1G27530
AT3G18870
AT1G47570
AT3G16670
AT2G45320
AT2G31870
AT2G21440
AT4G27630
AT5G25265
AT1G75880
AT2G21950
AT3G26630
AT1G24793
AT4G12760
AT3G04040
AT1G12450
AT4G28590
AT5G16720
AT4G05590
AT2G25355
AT5G45620
AT2G19710
AT3G27270
AT5G09830
AT4G02070
AT5G06950
AT1G63940
AT3G01513
AT5G22290
AT2G20130
AT5G39550
AT3G07480
AT3G52160
AT5G06265
AT4G25660
AT5G06240
AT3G53220
AT2G38740
AT4G08350
AT4G34200
AT1G47490
AT3G06610
AT5G41000
AT2G21330
AT2G36670
AT1G50920
AT2G32690
AT1G33490
AT2G24310
AT4G03260
AT4G19610
AT2G40060
AT5G19400
AT3G61060
AT5G60410
AT2G21960
AT5G11740
AT3G46630
AT5G06410
AT4G09620
AT2G27580
AT4G25650
AT1G62120
AT3G02490
AT1G67080
AT3G15430
AT3G49790
AT5G45760
AT4G12750
AT3G44570
AT4G18340
AT4G01897
AT5G52970
AT1G06720
AT5G63540
AT2G36370
AT5G66850
AT4G10800
AT1G68660
AT3G18880
AT4G32295
AT1G76750
AT5G37340
AT3G18240
AT5G61220
AT4G01915
AT1G64550
AT1G65000
AT4G26750
AT3G17670
AT2G18390
AT2G32310
AT5G19570
AT2G21120
AT5G20935
AT4G28060
AT4G09600
AT3G23300
AT1G04710
AT1G22700
AT1G44760
AT3G03700
AT1G31470
AT1G04350
AT2G19080
AT5G54880
AT3G21300
AT4G10100
AT3G01120
AT5G16690
AT2G27590
AT5G61770
AT3G20080
AT1G68825
AT5G40270
AT4G20325
AT5G45275
AT3G59540
AT5G09840
AT1G79430
AT5G53450
AT2G29260
AT1G50270
```
