## Supplementary material for "A comprehensive map of preferentially located motifs reveals distinct proximal *cis*-regulatory elements in plants": GGTTTAT_containing_gene_set.txt

```
#Occurences of GGTTTAT between -28 and -20 (positions relative to the transcription start site)
#184 sequences with GGTTTAT in this interval
#0.93% of the sequences in promoter set with GGTTTAT (set with 19736 sequences)
AT2G23890
AT2G44450
AT4G35560
AT1G06520
AT2G38640
AT1G22900
AT5G18050
AT5G42080
AT2G27270
AT3G06430
AT1G64160
AT3G49960
AT1G54920
AT5G26000
AT1G65270
AT5G51440
AT2G44350
AT3G09950
AT5G60550
AT3G22370
AT5G15410
AT2G27760
AT5G63350
AT5G59310
AT5G22130
AT4G21580
AT3G03670
AT2G32600
AT5G51950
AT1G73750
AT4G21105
AT1G02950
AT3G20240
AT5G01210
AT4G27657
AT4G09030
AT5G05340
AT1G31710
AT4G28440
AT5G64420
AT3G53690
AT2G21440
AT5G40420
AT1G05575
AT2G44120
AT3G19810
AT5G13170
AT5G62360
AT3G03880
AT3G01540
AT3G21210
AT1G29640
AT3G27260
AT5G41740
AT1G15240
AT1G25510
AT2G37150
AT1G52140
AT2G43580
AT2G47040
AT4G28290
AT3G63050
AT4G20440
AT5G11760
AT1G51355
AT3G20570
AT4G02700
AT5G56150
AT3G03272
AT4G13210
AT5G46795
AT5G46530
AT3G62499
AT1G35230
AT1G12140
AT1G47600
AT3G44160
AT4G14080
AT1G02820
AT2G32240
AT4G31500
AT5G36710
AT5G41520
AT5G49480
AT5G49520
AT1G11760
AT5G24020
AT4G19690
AT5G37540
AT4G21020
AT5G14140
AT4G02380
AT2G37020
AT4G06634
AT3G09940
AT1G05260
AT5G24100
AT3G17300
AT2G31390
AT3G60150
AT1G02810
AT5G60548
AT3G28840
AT5G55850
AT3G59480
AT1G10850
AT4G31210
AT3G61740
AT2G07340
AT5G20930
AT3G14440
AT1G11210
AT3G23325
AT1G56320
AT5G15970
AT1G75590
AT5G09330
AT3G02640
AT2G20940
AT2G30780
AT1G75335
AT5G54160
AT2G19720
AT4G23885
AT5G19300
AT5G50915
AT5G18750
AT5G01470
AT2G25460
AT5G47220
AT1G56430
AT4G23680
AT5G08305
AT1G66470
AT5G13700
AT5G44750
AT1G62150
AT5G59320
AT1G49170
AT5G08600
AT4G28140
AT1G26250
AT1G31280
AT5G28442
AT5G40480
AT1G09560
AT3G17670
AT5G01870
AT3G05625
AT1G03790
AT3G25560
AT5G65470
AT5G24520
AT3G26460
AT1G21000
AT5G40640
AT1G12440
AT5G40200
AT2G01600
AT1G52270
AT5G48560
AT5G04190
AT2G31970
AT5G25160
AT4G34180
AT5G10710
AT3G28830
AT4G33560
AT5G57230
AT1G48120
AT5G37530
AT5G61030
AT5G20630
AT2G34790
AT5G45710
AT5G36800
AT4G14465
AT3G28790
AT1G05000
AT2G06990
AT3G53980
AT1G06645
AT2G18510
AT2G47030
```
