## Supplementary material for "A comprehensive map of preferentially located motifs reveals distinct proximal *cis*-regulatory elements in plants": GGTTTATA_containing_gene_set.txt

```
#Occurences of GGTTTATA between -39 and -20 (positions relative to the transcription start site)
#163 sequences with GGTTTATA in this interval
#0.83% of the sequences in promoter set with GGTTTATA (set with 19736 sequences)
AT1G51355
AT3G28790
AT4G34180
AT3G59040
AT4G23680
AT5G05340
AT5G26000
AT1G70030
AT4G14080
AT5G01210
AT5G25160
AT3G26460
AT1G06520
AT3G25560
AT3G49960
AT5G49520
AT2G34790
AT1G29960
AT3G09940
AT1G23950
AT4G33560
AT4G09030
AT5G13700
AT1G75590
AT2G47030
AT1G02810
AT5G59310
AT1G55590
AT1G66470
AT1G47600
AT2G23790
AT3G27260
AT1G11760
AT1G09560
AT5G51440
AT3G03880
AT4G21020
AT2G06990
AT3G53980
AT5G24520
AT5G50915
AT5G05220
AT5G57230
AT3G61740
AT2G37150
AT2G32240
AT4G14465
AT3G26630
AT5G47220
AT2G19740
AT4G27657
AT3G14440
AT1G12140
AT4G20440
AT3G20570
AT5G65900
AT5G63350
AT1G06410
AT5G14480
AT1G49170
AT5G40640
AT3G21210
AT1G64160
AT1G77410
AT2G27760
AT5G65790
AT5G44750
AT1G05000
AT5G46795
AT3G59480
AT5G65590
AT1G02820
AT2G44450
AT5G48410
AT5G18750
AT1G52270
AT2G25460
AT1G54920
AT1G05260
AT4G06634
AT4G01650
AT5G01470
AT4G19690
AT5G56150
AT1G22900
AT1G26250
AT5G64420
AT3G11180
AT5G28900
AT5G40200
AT5G48560
AT4G28440
AT5G42080
AT5G55050
AT5G20630
AT4G28140
AT1G03790
AT5G37540
AT5G49480
AT1G59670
AT3G19160
AT3G03272
AT3G19810
AT1G35230
AT5G59320
AT5G55850
AT2G31970
AT1G35516
AT5G08600
AT2G44120
AT3G28840
AT3G28830
AT2G32310
AT5G46530
AT1G73750
AT5G01870
AT2G35300
AT1G03700
AT1G50510
AT3G52130
AT5G60548
AT5G36800
AT4G26320
AT3G22370
AT5G51950
AT2G47040
AT5G60550
AT5G13170
AT1G31280
AT1G21000
AT3G62499
AT4G26190
AT4G28290
AT2G42190
AT4G02700
AT4G25390
AT4G13210
AT3G01540
AT3G23325
AT4G02380
AT2G43580
AT1G05575
AT2G30800
AT5G62360
AT1G11210
AT5G49540
AT2G27270
AT5G09330
AT5G65470
AT4G22990
AT2G31390
AT2G30050
AT5G36710
AT1G29640
AT1G60590
AT2G45860
AT1G06645
AT4G31500
AT3G06430
AT3G18270
AT5G15970
AT1G55750
AT1G52140
```
