## Supplementary material for "A comprehensive map of preferentially located motifs reveals distinct proximal *cis*-regulatory elements in plants": GGTTTCGG_containing_gene_set.txt

```
#Occurences of GGTTTCGG between 170 and 293 (positions relative to the transcription start site)
#120 sequences with GGTTTCGG in this interval
#0.61% of the sequences in promoter set with GGTTTCGG (set with 19736 sequences)
AT3G62720
AT5G54540
AT2G30140
AT4G15020
AT1G14780
AT5G17090
AT1G20220
AT2G32690
AT4G31540
AT1G26798
AT1G76320
AT1G30700
AT3G61460
AT4G24050
AT2G27810
AT1G61110
AT5G45100
AT4G03050
AT5G06630
AT1G70400
AT1G76920
AT1G64330
AT3G10030
AT2G38360
AT5G21950
AT5G08320
AT1G53670
AT2G16200
AT2G33800
AT5G60610
AT5G09840
AT4G01710
AT4G35940
AT3G59810
AT3G03440
AT2G45000
AT5G12280
AT3G10630
AT2G34410
AT1G75400
AT4G33350
AT4G15840
AT2G42060
AT4G15550
AT3G60620
AT5G64470
AT4G08810
AT5G38480
AT2G04650
AT4G32490
AT4G16130
AT5G01530
AT5G41950
AT2G24310
AT1G73380
AT3G59400
AT5G47880
AT1G21540
AT4G13395
AT2G20860
AT3G14010
AT4G35480
AT2G25870
AT5G22650
AT2G42030
AT3G50140
AT4G24880
AT3G27570
AT1G13900
AT1G73810
AT4G37200
AT2G48010
AT2G42210
AT1G33780
AT3G04060
AT1G69250
AT5G19260
AT3G52210
AT2G46220
AT3G12050
AT1G61850
AT1G43130
AT3G12700
AT4G32770
AT1G11125
AT4G00500
AT1G64890
AT3G51530
AT5G01370
AT3G43670
AT2G35830
AT5G63950
AT3G15351
AT3G48730
AT4G11100
AT3G27700
AT5G25800
AT3G23050
AT3G27110
AT1G28100
AT4G26970
AT3G46870
AT1G77122
AT2G43390
AT5G48310
AT5G50460
AT3G55010
AT2G15780
AT1G73190
AT1G62500
AT2G45590
AT3G27260
AT5G17380
AT4G17080
AT1G13630
AT5G01430
AT1G77510
AT1G17860
AT5G58040
AT3G19970
```
