## Supplementary material for "A comprehensive map of preferentially located motifs reveals distinct proximal *cis*-regulatory elements in plants": GGTTTGAC_containing_gene_set.txt

```
#Occurences of GGTTTGAC between -146 and -68 (positions relative to the transcription start site)
#84 sequences with GGTTTGAC in this interval
#0.43% of the sequences in promoter set with GGTTTGAC (set with 19736 sequences)
AT1G07650
AT1G08120
AT3G05460
AT2G01360
AT3G48870
AT4G39190
AT1G11475
AT2G42850
AT4G32460
AT1G28580
AT5G58700
AT1G62305
AT2G47140
AT2G19280
AT3G63110
AT4G01690
AT5G66670
AT5G64130
AT3G09220
AT2G18220
AT1G27750
AT4G30980
AT4G29780
AT1G09620
AT3G55050
AT2G33700
AT1G24405
AT2G19570
AT2G24610
AT4G34420
AT2G34357
AT5G13900
AT1G08030
AT3G47420
AT1G53590
AT5G66110
AT2G05632
AT3G60110
AT2G23540
AT5G59030
AT2G42060
AT3G56640
AT1G26380
AT2G01530
AT3G27940
AT1G62680
AT1G80190
AT1G68990
AT4G35165
AT1G51460
AT3G45850
AT3G07170
AT4G14780
AT4G32970
AT4G31550
AT2G05160
AT5G07571
AT5G41100
AT3G08910
AT5G03210
AT5G44572
AT5G20950
AT3G19680
AT1G15040
AT2G07599
AT5G27320
AT2G29200
AT1G77525
AT2G21150
AT2G37880
AT4G02350
AT1G13605
AT3G59700
AT2G17570
AT4G24140
AT5G57400
AT1G19020
AT1G14455
AT5G21070
AT3G59890
AT5G02800
AT1G32410
AT1G20816
AT2G42770
```
