## Supplementary material for "A comprehensive map of preferentially located motifs reveals distinct proximal *cis*-regulatory elements in plants": GGTTTGG_containing_gene_set.txt

```
#Occurences of GGTTTGG between -85 and -50 (positions relative to the transcription start site)
#260 sequences with GGTTTGG in this interval
#1.32% of the sequences in promoter set with GGTTTGG (set with 19736 sequences)
AT3G10050
AT3G55140
AT5G35400
AT5G06430
AT1G26670
AT5G51510
AT5G49130
AT3G11930
AT3G12150
AT3G59380
AT2G01200
AT5G61250
AT5G47840
AT5G28442
AT3G25440
AT2G01070
AT2G15130
AT3G21550
AT5G28350
AT3G20440
AT3G53860
AT5G37930
AT4G33495
AT3G20090
AT2G26060
AT5G02130
AT5G16310
AT1G18340
AT5G47600
AT4G13070
AT2G36230
AT3G55040
AT4G25810
AT1G29880
AT5G13850
AT1G48600
AT1G55370
AT1G33811
AT5G47870
AT3G10640
AT3G18500
AT3G59870
AT3G10370
AT3G29430
AT3G07525
AT5G16510
AT2G18850
AT1G67035
AT1G04240
AT4G31670
AT3G58900
AT5G24400
AT1G24450
AT3G11945
AT4G27940
AT3G10030
AT1G35170
AT1G18960
AT1G51560
AT1G56230
AT4G30680
AT5G19670
AT4G10130
AT5G18440
AT3G59880
AT2G36060
AT4G32070
AT1G43670
AT2G16930
AT3G21160
AT5G06180
AT5G15300
AT4G04614
AT4G27090
AT1G47260
AT5G10840
AT2G39090
AT4G17090
AT4G30800
AT5G45620
AT5G08480
AT4G30590
AT4G34090
AT5G39900
AT2G27370
AT3G53010
AT4G34265
AT3G16650
AT5G49540
AT2G39100
AT1G04850
AT1G49970
AT2G04420
AT2G34050
AT5G35320
AT3G01323
AT3G20557
AT3G43430
AT4G21100
AT2G20130
AT5G45040
AT4G27130
AT1G78010
AT5G59470
AT1G48175
AT1G74090
AT4G00700
AT5G49100
AT2G43445
AT2G44810
AT1G16410
AT3G28917
AT3G47836
AT3G51130
AT5G12040
AT1G60600
AT1G14750
AT1G33265
AT2G21430
AT5G50680
AT1G53460
AT4G13940
AT3G52420
AT1G48598
AT3G26640
AT2G19670
AT2G35370
AT2G26250
AT3G27270
AT4G23810
AT5G61540
AT5G04620
AT1G48420
AT5G14460
AT4G35310
AT2G44065
AT2G43250
AT2G25010
AT3G07670
AT4G17910
AT2G41370
AT5G52540
AT3G04550
AT5G24840
AT4G04780
AT1G14660
AT5G01830
AT1G74040
AT2G40085
AT1G72230
AT5G08130
AT3G06610
AT5G09900
AT1G09280
AT2G34090
AT1G65220
AT3G49510
AT4G34215
AT2G42150
AT1G32410
AT2G43510
AT1G01230
AT2G43745
AT4G14147
AT5G28500
AT1G51540
AT4G26000
AT1G62150
AT4G01060
AT3G47650
AT3G14650
AT5G20090
AT1G69280
AT2G38560
AT1G43190
AT3G58290
AT3G15090
AT4G28706
AT3G07140
AT4G03205
AT1G30510
AT1G20823
AT2G04520
AT1G06130
AT3G06760
AT5G62050
AT2G42830
AT1G49170
AT3G20000
AT2G01060
AT2G21090
AT1G61480
AT3G60100
AT1G79920
AT3G30841
AT2G04740
AT5G65620
AT2G33610
AT5G13580
AT4G02090
AT5G50335
AT4G29190
AT2G47930
AT4G21720
AT1G03980
AT2G36240
AT1G05070
AT3G19920
AT5G04610
AT1G26180
AT5G02100
AT1G04690
AT5G01450
AT2G31740
AT4G27500
AT1G11475
AT4G24880
AT2G19680
AT3G12760
AT3G20680
AT2G04890
AT5G46860
AT3G55605
AT5G64600
AT3G19780
AT1G48850
AT5G49230
AT1G51710
AT1G32870
AT1G62590
AT5G22950
AT3G22845
AT5G07740
AT2G43440
AT2G38290
AT5G51140
AT4G13110
AT3G56800
AT5G03540
AT4G23920
AT3G19515
AT1G55280
AT1G14230
AT4G21660
AT5G18475
AT1G01380
AT1G47420
AT2G36670
AT3G45040
AT4G28590
AT3G61930
AT3G46100
AT1G79010
AT1G72270
AT1G79080
AT3G28760
AT1G15110
AT3G54820
AT1G09810
AT2G31100
```
