## Supplementary material for "A comprehensive map of preferentially located motifs reveals distinct proximal *cis*-regulatory elements in plants": GGTTTGGT_containing_gene_set.txt

```
#Occurences of GGTTTGGT between -149 and -47 (positions relative to the transcription start site)
#360 sequences with GGTTTGGT in this interval
#1.82% of the sequences in promoter set with GGTTTGGT (set with 19736 sequences)
AT3G01530
AT2G43745
AT2G17780
AT2G47930
AT4G11860
AT3G19780
AT3G09730
AT4G21105
AT4G33630
AT3G10640
AT1G43020
AT3G47850
AT5G60150
AT4G33690
AT4G29190
AT1G06130
AT1G47420
AT1G53460
AT4G15770
AT1G74040
AT2G23470
AT3G15240
AT5G58710
AT5G01830
AT4G16480
AT3G11030
AT1G04850
AT4G23810
AT5G40690
AT3G58900
AT3G02650
AT4G23920
AT2G18340
AT2G12170
AT5G04610
AT2G48110
AT4G20410
AT3G10030
AT4G24880
AT2G04740
AT3G59870
AT1G16830
AT3G20440
AT3G54380
AT1G69460
AT5G50335
AT1G24450
AT3G23940
AT3G13130
AT4G25810
AT3G25430
AT4G27940
AT2G18850
AT5G50680
AT4G34430
AT1G72270
AT3G21320
AT2G46260
AT3G16650
AT2G16930
AT1G18590
AT2G20310
AT3G53010
AT5G62980
AT1G03090
AT1G09910
AT5G41190
AT2G43250
AT1G29880
AT2G44065
AT2G36230
AT5G52430
AT5G17270
AT2G42830
AT1G33811
AT5G28640
AT4G28980
AT1G72230
AT5G39900
AT1G66660
AT4G29160
AT4G02090
AT1G15110
AT3G06610
AT5G50720
AT1G14620
AT5G08080
AT3G16200
AT4G34265
AT2G36240
AT5G27440
AT2G36670
AT5G03030
AT5G63060
AT5G15300
AT4G32175
AT5G12190
AT4G01060
AT4G21720
AT2G43510
AT3G58290
AT4G26490
AT4G04614
AT3G29430
AT2G26250
AT4G13110
AT4G00700
AT1G45248
AT3G10550
AT3G55605
AT5G62050
AT1G29240
AT2G39190
AT2G43110
AT1G26170
AT1G29800
AT5G37850
AT2G04520
AT2G41370
AT5G47870
AT5G17210
AT4G32285
AT1G09490
AT4G32560
AT3G17680
AT4G11820
AT4G14147
AT1G35180
AT3G06760
AT1G01380
AT4G27130
AT3G19640
AT2G25010
AT3G07525
AT2G31740
AT2G43440
AT5G52880
AT4G29510
AT5G53400
AT5G18475
AT5G03540
AT3G55390
AT1G52620
AT3G59880
AT1G32410
AT5G37930
AT2G28670
AT5G46860
AT1G04690
AT3G47836
AT3G56490
AT2G04340
AT5G26860
AT1G20816
AT4G10130
AT1G53110
AT1G33265
AT4G21770
AT2G34090
AT4G15960
AT3G43430
AT5G64540
AT5G01015
AT2G43445
AT2G01660
AT1G34770
AT5G20910
AT3G23325
AT2G25370
AT2G17340
AT2G38290
AT4G21100
AT5G19670
AT3G60100
AT3G17668
AT3G06140
AT1G55690
AT1G51560
AT1G27750
AT1G14060
AT5G64830
AT3G53760
AT5G66920
AT5G64600
AT4G19460
AT5G49230
AT3G21550
AT1G60000
AT4G13940
AT1G80410
AT5G63100
AT3G11930
AT1G51640
AT1G67035
AT3G21180
AT4G04940
AT2G28600
AT3G49510
AT1G63290
AT1G65080
AT4G21650
AT4G22380
AT1G61800
AT1G26670
AT1G18260
AT5G49540
AT4G00220
AT4G34190
AT5G41000
AT4G18425
AT3G18890
AT1G74090
AT3G20090
AT2G38430
AT1G10020
AT2G19580
AT5G12040
AT1G02050
AT4G27500
AT5G02100
AT3G25040
AT1G20823
AT3G26850
AT1G60600
AT1G54650
AT3G29310
AT5G12120
AT5G64780
AT4G24840
AT3G48160
AT2G40085
AT5G59470
AT5G61540
AT3G48870
AT5G51140
AT3G28917
AT3G55040
AT1G05070
AT3G58970
AT5G08130
AT3G49601
AT2G39260
AT1G55280
AT3G25440
AT1G62590
AT1G67490
AT5G65925
AT5G51510
AT5G41120
AT5G09900
AT2G27960
AT1G06000
AT1G35170
AT5G51350
AT2G30000
AT4G37650
AT3G12150
AT3G54820
AT4G28340
AT2G20130
AT5G14460
AT5G43280
AT3G20000
AT1G56230
AT5G61250
AT5G54900
AT1G80380
AT5G42780
AT3G14280
AT5G57280
AT1G64550
AT1G61480
AT5G05657
AT3G10050
AT1G09794
AT1G69830
AT1G62150
AT4G21710
AT1G63130
AT2G32000
AT1G09280
AT2G01200
AT3G03920
AT5G65760
AT1G12770
AT1G52630
AT3G11945
AT4G13070
AT3G04550
AT5G19540
AT3G22845
AT2G19490
AT3G55140
AT4G35740
AT5G17240
AT5G44070
AT5G07940
AT1G63830
AT3G10370
AT1G11200
AT1G47260
AT1G51540
AT2G19670
AT2G35340
AT5G09970
AT3G21160
AT5G13850
AT5G42980
AT5G06060
AT3G27270
AT5G27680
AT1G57860
AT4G30800
AT5G06430
AT5G20980
AT2G22640
AT4G35310
AT1G68190
AT2G47500
AT1G14750
AT1G29260
AT1G26180
AT1G18750
AT5G51370
AT4G03205
AT5G44200
AT4G31460
AT2G23755
AT1G48850
AT5G18440
AT3G46100
AT3G26640
AT4G16430
AT1G55930
AT4G32070
AT5G04620
AT3G15040
AT3G20680
AT1G30800
AT1G79080
AT5G28500
AT2G01330
AT1G49170
AT5G09270
AT1G27650
AT5G19660
AT3G18500
AT2G21050
AT5G45930
AT1G29700
AT3G07670
AT2G42120
AT5G41140
AT4G30210
AT3G48570
AT1G56350
AT5G24400
AT2G19680
AT5G06180
AT5G59460
```
