## Supplementary material for "A comprehensive map of preferentially located motifs reveals distinct proximal *cis*-regulatory elements in plants": GGTTTT_containing_gene_set.txt

```
#Occurences of GGTTTT between -32 and 71 (positions relative to the transcription start site)
#3472 sequences with GGTTTT in this interval
#17.59% of the sequences in promoter set with GGTTTT (set with 19736 sequences)
AT4G28300
AT4G25870
AT3G56110
AT1G42480
AT4G03020
AT4G36550
AT1G10865
AT5G20020
AT2G15910
AT2G45360
AT1G04020
AT3G01440
AT5G58090
AT5G11900
AT4G24120
AT5G64680
AT3G11600
AT3G48610
AT5G64810
AT2G29430
AT1G72330
AT3G13230
AT3G48850
AT2G03440
AT2G21650
AT1G19600
AT4G20980
AT1G75680
AT4G04020
AT3G51180
AT3G13700
AT1G20440
AT1G80240
AT5G02050
AT2G43060
AT1G63680
AT2G18020
AT1G64405
AT3G23340
AT3G63180
AT1G51680
AT3G02470
AT1G08420
AT5G05590
AT4G26410
AT5G26110
AT3G46630
AT1G04700
AT3G49900
AT2G31340
AT3G01480
AT5G22640
AT3G26360
AT2G47070
AT3G09720
AT3G08930
AT5G55565
AT3G23700
AT4G17100
AT3G19770
AT1G35470
AT5G02610
AT5G28460
AT2G29130
AT1G11280
AT5G49840
AT4G13430
AT5G48450
AT1G28410
AT1G08580
AT5G06080
AT5G42970
AT1G10150
AT3G01490
AT1G45170
AT4G09250
AT2G11000
AT3G55750
AT2G42060
AT5G12210
AT4G28190
AT2G39140
AT4G28840
AT3G50480
AT1G15480
AT5G12180
AT2G12550
AT5G38210
AT2G36770
AT1G69790
AT1G76550
AT1G62790
AT4G29510
AT5G13630
AT2G42800
AT5G54370
AT1G02520
AT1G64330
AT4G38170
AT1G03440
AT5G44500
AT5G16690
AT3G15030
AT2G20060
AT4G19670
AT1G50250
AT1G54280
AT2G44380
AT5G01740
AT3G06830
AT1G60770
AT5G42370
AT1G72175
AT3G59670
AT4G21570
AT1G57700
AT3G57800
AT2G47050
AT3G01790
AT3G59650
AT2G37930
AT3G50410
AT3G16010
AT5G40160
AT1G26665
AT4G18590
AT3G26080
AT5G49900
AT5G06160
AT4G31790
AT4G21390
AT4G14010
AT4G26455
AT1G54270
AT3G06680
AT1G31660
AT1G18610
AT4G33260
AT4G38380
AT1G67890
AT5G01720
AT5G22840
AT5G66950
AT1G47278
AT1G66620
AT3G04780
AT5G61970
AT5G46020
AT5G27630
AT4G23500
AT3G18720
AT1G03860
AT2G44510
AT1G64900
AT1G50030
AT2G41500
AT5G49640
AT5G11760
AT3G46210
AT5G20350
AT5G05280
AT2G29080
AT1G23290
AT2G41475
AT5G02130
AT2G14850
AT5G62690
AT5G23490
AT5G43570
AT1G50910
AT4G27020
AT5G49810
AT1G56345
AT5G60730
AT1G52300
AT5G65880
AT2G13960
AT4G22860
AT5G63150
AT4G00050
AT5G48657
AT3G49960
AT3G03960
AT1G19000
AT3G54280
AT4G30350
AT5G51370
AT4G34620
AT5G64230
AT5G02740
AT1G52920
AT5G44620
AT1G26798
AT1G62720
AT2G17540
AT3G24650
AT3G25760
AT2G43140
AT1G51100
AT5G08600
AT2G38710
AT3G18240
AT4G29680
AT2G30540
AT4G08300
AT2G20490
AT1G61350
AT3G54490
AT1G51560
AT4G25440
AT5G06680
AT4G12750
AT2G38450
AT3G27000
AT1G57720
AT3G53020
AT3G54170
AT1G49030
AT5G45140
AT3G20000
AT2G47020
AT3G15605
AT5G57570
AT1G63840
AT3G54430
AT5G61030
AT5G22530
AT1G69880
AT1G22660
AT2G01680
AT1G66410
AT1G77300
AT5G05470
AT5G22060
AT5G26860
AT3G14900
AT1G17420
AT4G03250
AT5G41150
AT5G63160
AT1G49220
AT5G26980
AT1G20540
AT3G55620
AT1G61140
AT4G18596
AT2G31960
AT3G07440
AT4G02790
AT3G19480
AT3G62870
AT5G51600
AT3G52060
AT5G12110
AT4G20910
AT5G10010
AT3G18560
AT1G14870
AT5G02830
AT3G48120
AT1G70210
AT3G14200
AT3G56900
AT1G08770
AT1G09750
AT1G76860
AT5G21080
AT3G58190
AT1G55240
AT5G63500
AT3G01800
AT2G42910
AT3G17040
AT5G53320
AT4G02550
AT5G40760
AT3G60250
AT1G31120
AT1G09320
AT2G36270
AT3G16080
AT1G53645
AT5G43400
AT4G25340
AT3G48380
AT1G72820
AT3G33520
AT5G40550
AT1G68875
AT4G13965
AT1G01500
AT2G27530
AT4G35000
AT1G54160
AT1G77230
AT2G25490
AT1G47410
AT5G05670
AT1G06080
AT2G25150
AT3G45230
AT5G62560
AT2G16720
AT3G44330
AT5G25610
AT3G58590
AT1G15740
AT3G15115
AT5G48440
AT4G19210
AT1G26460
AT1G26660
AT1G10270
AT3G08950
AT4G22280
AT2G38170
AT3G01610
AT1G35420
AT4G13720
AT4G10390
AT5G56150
AT3G43860
AT1G72130
AT2G23790
AT3G61300
AT5G04990
AT3G04181
AT3G17780
AT4G09310
AT1G03495
AT5G14720
AT3G27510
AT1G23890
AT5G09840
AT3G05530
AT3G03340
AT5G58680
AT4G15910
AT2G27460
AT3G05260
AT2G19640
AT5G22790
AT3G10480
AT3G25110
AT5G22600
AT2G39440
AT5G02410
AT5G05990
AT5G23540
AT1G06645
AT1G23120
AT3G56410
AT1G08610
AT2G33990
AT1G69760
AT3G01472
AT4G04790
AT3G09680
AT1G44960
AT4G09670
AT1G13470
AT2G41630
AT1G31850
AT1G67760
AT5G03850
AT1G55790
AT3G57390
AT5G35430
AT3G23100
AT4G09200
AT5G43950
AT5G53830
AT1G62730
AT1G71750
AT3G54050
AT2G35680
AT5G43170
AT4G30800
AT4G35160
AT2G20790
AT5G64000
AT5G67430
AT1G19640
AT4G31620
AT1G55670
AT3G50590
AT3G06770
AT5G10360
AT5G28370
AT1G07830
AT1G25275
AT3G29180
AT1G77210
AT2G40600
AT1G24148
AT3G25710
AT4G21910
AT1G73860
AT1G49590
AT2G41905
AT4G24770
AT4G15130
AT4G26420
AT5G49910
AT3G11591
AT4G26660
AT3G29970
AT3G59880
AT5G40300
AT3G10000
AT4G14720
AT1G80600
AT3G18980
AT3G15300
AT1G19397
AT2G39920
AT4G27260
AT3G25655
AT1G05720
AT1G47640
AT1G80890
AT2G36050
AT2G03510
AT4G39390
AT2G32275
AT3G61100
AT1G03340
AT5G23535
AT5G04130
AT1G72680
AT1G66950
AT1G31220
AT2G04400
AT3G47720
AT5G46900
AT1G22020
AT4G20140
AT5G03180
AT4G09800
AT1G15490
AT5G08420
AT3G30460
AT2G02850
AT3G05560
AT2G11890
AT3G28780
AT1G12630
AT3G01130
AT3G09310
AT4G34200
AT2G27270
AT5G08570
AT3G58600
AT3G58350
AT1G30690
AT2G35190
AT2G30620
AT5G05965
AT2G33530
AT4G19180
AT1G19490
AT1G51080
AT3G13065
AT3G19170
AT3G53730
AT4G16100
AT3G47340
AT5G38450
AT4G17310
AT2G16190
AT3G17880
AT4G17785
AT2G47620
AT2G45990
AT5G21130
AT2G37100
AT3G13570
AT1G76990
AT3G09922
AT3G08947
AT2G13370
AT5G53588
AT4G12430
AT3G22120
AT2G19940
AT3G28830
AT5G02530
AT3G27010
AT4G38270
AT1G58220
AT5G47140
AT4G33220
AT4G11120
AT3G15280
AT1G09640
AT1G80490
AT4G08691
AT4G18510
AT4G18593
AT2G29380
AT5G23860
AT3G07500
AT2G26900
AT1G28040
AT4G19230
AT1G65470
AT5G63050
AT5G20240
AT2G39910
AT3G53510
AT4G02075
AT5G09270
AT2G23760
AT1G78700
AT2G39670
AT1G16080
AT3G58260
AT3G61890
AT4G13200
AT5G18770
AT4G24220
AT1G14755
AT4G33460
AT1G35780
AT1G56140
AT4G14700
AT4G10960
AT4G26600
AT3G52360
AT4G21930
AT1G25350
AT2G41840
AT3G26410
AT3G20050
AT5G38895
AT1G66580
AT4G31960
AT1G73770
AT5G01130
AT3G13640
AT5G53860
AT3G24460
AT1G06870
AT2G22870
AT5G61340
AT5G63570
AT1G51380
AT1G07920
AT3G04170
AT2G12400
AT5G11680
AT3G21600
AT2G47790
AT2G24100
AT1G30880
AT2G36780
AT1G62390
AT5G48660
AT3G48500
AT4G09990
AT5G54980
AT5G35753
AT3G56070
AT2G23660
AT4G39240
AT4G31810
AT4G28556
AT2G29930
AT1G08710
AT1G17550
AT4G22790
AT4G22810
AT1G03200
AT5G52780
AT5G01260
AT2G34170
AT5G59600
AT1G17880
AT5G65200
AT5G04610
AT5G02260
AT2G18193
AT5G67260
AT2G32720
AT5G64980
AT3G26690
AT5G11740
AT5G47780
AT3G21215
AT4G25520
AT5G65210
AT3G02240
AT1G09620
AT1G34060
AT1G19250
AT4G24380
AT1G20100
AT3G57790
AT5G21960
AT1G62960
AT4G01660
AT3G09960
AT5G19030
AT1G74560
AT5G55270
AT1G61740
AT5G59700
AT1G33970
AT5G43175
AT2G23780
AT3G12920
AT4G39460
AT1G12064
AT3G02560
AT3G53220
AT4G03945
AT5G02460
AT4G35050
AT2G45695
AT2G34430
AT3G60880
AT5G36290
AT3G28730
AT5G66490
AT4G22270
AT1G02690
AT5G47700
AT4G10450
AT5G48120
AT5G16120
AT4G16620
AT5G61000
AT3G52790
AT1G67170
AT1G30600
AT2G44680
AT4G30930
AT1G70310
AT5G36710
AT1G73490
AT4G30160
AT3G59380
AT1G33120
AT5G62575
AT2G26860
AT2G47810
AT2G06025
AT4G12600
AT1G59980
AT5G61920
AT3G45010
AT5G66910
AT1G52620
AT2G01140
AT3G44110
AT2G47110
AT4G03340
AT4G30950
AT4G30220
AT1G63010
AT1G20950
AT1G63550
AT4G00525
AT1G70410
AT4G05440
AT1G07960
AT4G19006
AT1G04170
AT1G44835
AT4G29690
AT4G13010
AT5G15700
AT5G39860
AT4G29540
AT2G30470
AT1G19300
AT1G31910
AT1G14930
AT5G65470
AT1G26530
AT2G33210
AT5G35530
AT5G66850
AT1G78650
AT3G53140
AT2G43650
AT5G38720
AT2G03060
AT1G78710
AT5G57390
AT5G42770
AT1G12090
AT1G33102
AT5G13180
AT1G26540
AT5G64380
AT5G61230
AT1G31480
AT3G16650
AT1G30240
AT2G21590
AT4G33400
AT4G36530
AT1G43170
AT5G54510
AT1G36990
AT5G63960
AT1G56450
AT3G61640
AT4G02760
AT1G75660
AT2G46820
AT2G35170
AT3G45030
AT3G16810
AT2G28400
AT3G25940
AT1G74720
AT1G31920
AT1G14480
AT5G52520
AT5G08520
AT2G02710
AT5G18830
AT2G34450
AT2G33500
AT3G29070
AT5G41770
AT1G54650
AT1G29410
AT3G09890
AT1G67660
AT5G47640
AT3G43980
AT5G62300
AT3G54710
AT4G15440
AT4G33070
AT4G25250
AT2G21440
AT3G27150
AT4G37210
AT3G17160
AT2G29200
AT2G31740
AT4G31120
AT5G55140
AT4G29000
AT5G65420
AT1G48830
AT3G07540
AT3G25930
AT4G22590
AT1G23790
AT4G13330
AT4G31930
AT5G51170
AT5G01230
AT3G49950
AT2G44830
AT4G35600
AT5G27030
AT1G61800
AT3G04600
AT2G19540
AT4G04460
AT3G13150
AT1G12840
AT2G18162
AT5G50030
AT1G61730
AT3G53320
AT2G42850
AT4G13920
AT1G62305
AT1G64760
AT2G03640
AT3G23760
AT4G21670
AT5G23710
AT5G42180
AT4G02630
AT2G20930
AT2G23755
AT4G29930
AT1G52760
AT2G34740
AT5G54900
AT2G40360
AT5G07250
AT3G17090
AT4G29780
AT5G16070
AT4G05400
AT5G60210
AT3G56950
AT5G15760
AT2G01640
AT1G52825
AT4G08160
AT3G44530
AT1G79490
AT1G24020
AT5G43910
AT3G55690
AT1G09794
AT3G18470
AT1G79020
AT2G47300
AT3G22230
AT1G18650
AT5G19620
AT5G49930
AT5G45590
AT3G02420
AT5G26330
AT1G63390
AT2G34340
AT3G52260
AT1G73720
AT1G14180
AT1G10660
AT2G18800
AT3G11450
AT5G51910
AT2G38810
AT1G80270
AT2G20080
AT4G17430
AT5G21105
AT2G27420
AT1G02880
AT1G65020
AT5G51810
AT2G17660
AT2G24680
AT5G45490
AT1G34580
AT3G01280
AT4G27585
AT1G51770
AT3G49840
AT3G02820
AT5G52280
AT2G39210
AT1G29720
AT5G50720
AT3G26830
AT3G22310
AT5G16130
AT3G23610
AT1G19080
AT3G18280
AT4G12410
AT5G48380
AT3G60940
AT2G25060
AT3G56340
AT2G45970
AT3G13930
AT3G50400
AT3G55610
AT2G26600
AT1G65700
AT1G20580
AT2G32980
AT3G18680
AT4G11810
AT3G28500
AT3G18035
AT2G25710
AT5G43240
AT1G58235
AT2G41800
AT5G20010
AT5G16470
AT1G05210
AT5G13780
AT1G05835
AT2G27340
AT1G67400
AT3G63220
AT5G44900
AT1G10570
AT4G18370
AT4G10180
AT2G25355
AT1G37140
AT2G35610
AT3G60400
AT3G04970
AT4G14650
AT4G34740
AT3G09260
AT1G13250
AT1G30400
AT2G40880
AT4G39970
AT2G16780
AT3G06890
AT1G60600
AT3G25870
AT2G46250
AT4G32800
AT1G19380
AT3G15790
AT1G74458
AT1G62560
AT3G01400
AT5G02180
AT3G46740
AT5G56640
AT5G64950
AT3G53560
AT3G30247
AT1G33811
AT2G37230
AT4G16490
AT4G30074
AT2G41170
AT1G79680
AT4G08170
AT5G13860
AT1G76590
AT3G30380
AT2G46900
AT1G29940
AT1G05010
AT5G52240
AT3G54880
AT4G11300
AT4G13970
AT5G07550
AT5G43260
AT3G19930
AT5G28060
AT1G50670
AT5G44680
AT5G26280
AT2G34490
AT1G01305
AT5G43710
AT1G59590
AT2G45190
AT5G21160
AT4G02990
AT5G37540
AT4G29390
AT4G21980
AT1G69490
AT5G44520
AT1G06630
AT3G61111
AT3G28230
AT1G11260
AT1G51720
AT5G63130
AT2G20010
AT4G22000
AT3G60680
AT3G55640
AT4G11060
AT1G18450
AT5G50770
AT2G47350
AT3G06700
AT5G60700
AT1G53870
AT3G29090
AT4G23920
AT2G01950
AT3G57290
AT5G20160
AT5G65530
AT5G39550
AT4G05420
AT5G26310
AT5G51480
AT2G42450
AT5G19450
AT3G19360
AT5G66750
AT3G62250
AT1G71040
AT3G53260
AT4G22120
AT2G38000
AT5G64660
AT5G48680
AT5G62600
AT5G55290
AT5G63760
AT1G73970
AT5G49920
AT1G12820
AT2G42600
AT2G18980
AT1G03310
AT3G11590
AT5G27120
AT2G39560
AT3G24180
AT1G22680
AT4G32175
AT2G40120
AT2G03280
AT4G17245
AT1G49520
AT5G08240
AT1G60560
AT3G01160
AT4G26720
AT1G79820
AT3G25430
AT1G20220
AT4G28650
AT1G71850
AT5G59850
AT3G58680
AT1G01620
AT2G31725
AT3G32920
AT4G22380
AT5G54010
AT4G16090
AT1G62422
AT1G35530
AT5G59910
AT4G15975
AT2G18520
AT1G79080
AT4G16720
AT2G35040
AT1G62600
AT4G13070
AT4G32400
AT3G21110
AT1G70940
AT2G47560
AT5G13720
AT1G22270
AT5G62270
AT5G30490
AT3G17150
AT3G48040
AT2G18590
AT2G03500
AT1G72770
AT5G06570
AT5G24590
AT3G55580
AT5G14600
AT3G05140
AT4G10340
AT5G16360
AT3G05810
AT1G64600
AT3G02060
AT1G14560
AT5G22320
AT2G38390
AT3G03600
AT3G46040
AT3G02800
AT1G63240
AT2G47550
AT2G39420
AT5G44190
AT5G57035
AT3G07050
AT1G17800
AT5G37890
AT5G11750
AT1G23410
AT1G27390
AT5G19680
AT1G76140
AT4G38790
AT1G08160
AT1G50410
AT5G19120
AT5G57685
AT5G08790
AT2G47420
AT1G32090
AT4G17270
AT1G02560
AT2G36850
AT5G22330
AT1G12620
AT4G23700
AT1G53025
AT2G25140
AT3G02080
AT1G04780
AT2G39480
AT1G19340
AT1G08920
AT5G12320
AT5G19290
AT3G52750
AT3G27560
AT4G00355
AT5G52100
AT5G01460
AT1G71350
AT2G41342
AT4G10080
AT3G14270
AT2G25600
AT2G17670
AT2G47230
AT2G01150
AT4G08950
AT5G07290
AT5G24910
AT5G12470
AT5G60790
AT3G45620
AT1G73350
AT1G13630
AT3G27740
AT2G40095
AT2G37150
AT2G18400
AT1G15940
AT1G19025
AT4G01410
AT3G51140
AT3G48020
AT4G22830
AT2G46280
AT1G01610
AT4G39480
AT3G23150
AT2G34480
AT2G14285
AT2G36500
ATMG01170
AT1G48110
AT4G34950
AT1G47500
AT4G24500
AT1G09995
AT1G11480
AT1G75200
AT5G40440
AT1G01453
AT3G57780
AT1G23850
AT3G51290
AT2G44080
AT1G17730
AT3G17465
AT1G43245
AT4G13345
AT3G15450
AT1G20610
AT5G48950
AT1G48600
AT3G50070
AT5G55660
AT4G10130
AT1G22110
AT5G35910
AT3G19400
AT3G54680
AT1G64300
AT5G58420
AT1G79390
AT5G16220
AT4G15640
AT2G21430
AT3G21580
AT5G60610
AT3G49530
AT5G06860
AT2G17390
AT2G27720
AT5G57830
AT4G25630
AT5G52650
AT4G23530
AT4G36680
AT1G18160
AT4G36020
AT5G63540
AT5G47210
AT1G54140
AT3G25545
AT3G03920
AT1G76370
AT2G10950
AT2G15000
AT2G36800
AT4G17990
AT1G36160
AT1G44890
AT1G09690
AT2G19180
AT4G18501
AT2G21510
AT1G14510
AT3G09360
AT3G61630
AT4G00900
AT3G03570
AT4G02830
AT4G27600
AT1G80410
AT3G59550
AT3G09580
AT2G37400
AT1G31817
AT2G32970
AT2G32320
AT4G39980
AT5G52940
AT1G66980
AT1G06520
AT2G18160
AT5G45030
AT3G27809
AT2G11910
AT4G23880
AT5G44930
AT3G07910
AT1G74240
AT4G20880
AT2G28310
AT5G63380
AT4G18240
AT5G18475
AT2G44210
AT2G22680
AT4G17440
AT1G75590
AT5G40155
AT1G07135
AT2G20560
AT2G40160
AT1G68340
AT5G17930
AT1G02813
AT3G61740
AT1G60900
AT5G21060
AT3G22620
AT5G67300
AT5G26742
AT5G35375
AT1G21190
AT3G05670
AT1G22050
AT5G40700
AT3G09800
AT3G60630
AT5G13440
AT2G28085
AT5G65950
AT2G32640
AT2G27402
AT3G59820
AT3G29370
AT1G58380
AT1G01140
AT1G11940
AT1G06220
AT1G33060
AT3G29160
AT4G16210
AT3G02700
AT5G13200
AT5G57870
AT3G26710
AT5G03380
AT5G13690
AT5G38420
AT2G37690
AT4G29220
AT1G72090
AT4G06676
AT4G21940
AT4G30990
AT1G16000
AT1G05520
AT3G51790
AT5G40480
AT1G30170
AT5G22400
AT1G79280
AT2G38920
AT1G05180
AT3G01370
AT4G30230
AT2G06925
AT2G30370
AT3G53860
AT2G04030
AT4G23400
AT2G18850
AT4G37320
AT5G04885
AT3G26650
AT3G02550
AT3G11250
AT3G45870
AT4G20380
AT4G23730
AT1G20550
AT3G50140
AT2G35600
AT2G34750
AT4G26210
AT2G37220
AT1G70160
AT1G52150
AT5G40360
AT2G44630
AT2G02540
AT1G20670
AT1G11360
AT3G21351
AT3G10310
AT3G55080
AT5G60410
AT2G31410
AT1G14880
AT5G03545
AT3G24280
AT3G27200
AT4G26270
AT3G52040
AT3G43432
AT3G12990
AT5G63350
AT3G51895
AT3G20790
AT5G50760
AT1G17780
AT1G18835
AT5G64620
AT1G45248
AT4G17340
AT3G18640
AT2G47700
AT4G12432
AT1G27510
AT4G34910
AT5G18030
AT3G06080
AT2G22420
AT3G02650
AT2G37340
AT3G52590
AT4G02150
AT5G36925
AT2G32370
AT3G10860
AT1G60640
AT1G27620
AT2G31560
AT3G48930
AT4G01700
AT3G49880
AT5G28490
AT2G24120
AT4G19010
AT2G35790
AT1G18910
AT5G16000
AT3G15357
AT3G08720
AT5G63990
AT4G37410
AT1G77030
AT4G15610
AT1G04270
AT1G78930
AT5G58590
AT2G29790
AT1G43700
AT3G10340
AT4G16500
AT4G25810
AT1G64880
AT2G05940
AT5G41670
AT1G32060
AT3G22600
AT2G34500
AT5G17170
AT4G32690
AT2G23430
AT4G00200
AT1G69340
AT4G32420
AT3G20440
AT1G31140
AT1G69060
AT5G41600
AT2G38380
AT1G10540
AT2G30740
AT4G17895
AT4G23560
AT5G13220
AT5G63320
AT2G40380
AT5G61228
AT5G60250
AT4G38330
AT5G57610
AT5G51110
AT4G09730
AT5G17190
AT5G06550
AT3G51960
AT1G78450
AT3G09350
AT3G25130
AT5G03230
AT4G01037
AT3G56480
AT1G31070
AT4G31160
AT1G70140
AT1G64590
AT5G54940
AT4G30610
AT4G24050
AT3G53740
AT1G13650
AT3G61450
AT1G49480
AT4G21900
AT5G20180
AT4G27960
AT4G15750
AT1G10610
AT2G24020
AT1G66070
AT4G26550
AT4G00026
AT1G02280
AT5G48175
AT2G25310
AT2G20450
AT2G31490
AT5G64970
AT4G19112
AT5G46890
AT5G15220
AT5G37500
AT5G18820
AT3G62530
AT3G58380
AT5G64570
AT3G60050
AT1G29025
AT2G22010
AT5G25340
AT4G27630
AT3G56020
AT4G34290
AT3G10530
AT4G28360
AT5G54690
AT2G27900
AT5G43920
AT5G55190
AT1G80000
AT2G33430
AT5G67630
AT3G15510
AT5G63550
AT5G03740
AT2G39100
AT1G42440
AT1G30820
AT1G36380
AT2G33847
AT1G23440
AT1G67930
AT2G31230
AT4G13580
AT1G16870
AT5G45680
AT1G01920
AT2G41130
AT5G16480
AT4G36610
AT2G03020
AT3G54610
AT2G22500
AT5G09690
AT4G19160
AT5G59520
AT5G20600
AT5G15570
AT3G50320
AT5G53870
AT4G25260
AT3G10670
AT2G48100
AT1G08065
AT2G24430
AT5G13750
AT3G15070
AT2G30680
AT1G72280
AT1G58420
AT4G00880
AT3G07070
AT3G55000
AT3G48110
AT3G49910
AT5G62290
AT1G17360
AT1G14580
AT3G58150
AT1G22780
AT2G20180
AT1G01200
AT1G49245
AT5G13880
AT2G40475
AT1G34350
AT2G19490
AT3G08510
AT1G73740
AT5G53550
AT5G09490
AT3G15000
AT3G13730
AT4G17670
AT5G02490
AT5G40260
AT4G30840
AT2G23680
AT5G14640
AT5G27770
AT1G54920
AT3G43230
AT1G12380
AT3G58850
AT5G39400
AT5G50320
AT3G03773
AT3G58670
AT3G52420
AT2G28080
AT4G33130
AT1G33420
AT1G21630
AT2G46970
AT5G27330
AT1G64150
AT2G18910
AT5G40730
AT1G19690
AT3G66654
AT4G35930
AT2G32250
AT1G23230
AT4G10840
AT1G49180
AT3G45060
AT2G05540
AT5G46295
AT4G29700
AT1G67148
AT5G39150
AT4G39180
AT1G74860
AT4G20400
AT1G68260
AT5G50750
AT1G74030
AT2G28470
AT1G06840
AT5G37740
AT1G53260
AT4G29150
AT1G71260
AT5G39960
AT1G48598
AT5G17330
AT3G49290
AT4G15850
AT4G12790
AT2G35410
AT2G29770
AT4G12850
AT5G39040
AT2G31890
AT5G51850
AT3G58180
AT3G46090
AT1G67710
AT1G75230
AT1G29250
AT1G69160
AT5G64870
AT1G30250
AT4G19870
AT1G17440
AT5G52190
AT3G07740
AT4G22890
AT1G14610
AT2G46230
AT5G53050
AT1G33230
AT1G53200
AT5G13670
AT3G44010
AT5G07260
AT1G32520
AT1G33290
AT3G56600
AT2G26920
AT2G28040
AT4G35540
AT1G30320
AT5G10440
AT1G80360
AT5G48900
AT3G53420
AT1G53885
AT3G47600
AT1G29900
AT5G26692
AT3G53270
AT5G22470
AT5G14910
AT2G16530
AT5G62410
AT5G10100
AT5G57220
AT4G32520
AT1G16520
AT5G10020
AT1G70250
AT1G26820
AT5G53240
AT5G51800
AT4G18140
AT3G10290
AT1G60670
AT1G80040
AT4G32610
AT2G06990
AT3G48510
AT5G56090
AT5G64420
AT5G33340
AT4G20350
AT2G16505
AT4G17830
AT3G26618
AT1G01730
AT5G23340
AT5G47060
AT1G62840
AT5G58230
AT4G14630
AT5G27820
AT5G15520
AT1G28360
AT4G17240
AT1G55480
AT3G24690
AT1G66180
AT2G15430
AT1G10800
AT4G28720
AT1G16970
AT1G66820
AT4G10480
AT1G10560
AT2G29120
AT3G48590
AT2G17110
AT5G23690
AT2G26360
AT2G41920
AT2G36010
AT4G29460
AT3G11220
AT4G35490
AT5G41190
AT4G02940
AT3G14595
AT5G41120
AT2G04795
AT5G18560
AT3G47510
AT5G03200
AT1G09940
AT3G22680
AT2G36640
AT3G47120
AT5G27670
AT3G13460
AT2G25840
AT3G55605
AT2G46000
AT1G55325
AT1G22370
AT1G18590
AT1G16240
AT3G61220
AT4G39880
AT1G65450
AT5G02370
AT1G15772
AT1G32580
AT5G53045
AT4G07825
AT1G06580
AT1G08970
AT4G25320
AT1G18480
AT2G20390
AT5G09995
AT1G78460
AT3G57090
AT2G32950
AT5G44300
AT1G49160
AT5G57410
AT4G21895
AT4G13100
AT1G69850
AT3G48880
AT3G57150
AT3G54760
AT3G04620
AT5G64430
AT5G08050
AT4G36440
AT3G52370
AT5G47650
AT4G04870
AT2G32850
AT5G58140
AT1G56560
AT1G27360
AT3G49180
AT3G23740
AT3G55340
AT1G56220
AT1G62990
AT3G16260
AT4G29160
AT3G03450
AT3G15380
AT3G43700
AT1G15970
AT4G03420
AT3G52430
AT2G43850
AT5G26830
AT5G59340
AT5G20140
AT2G21385
AT4G25770
AT3G23060
AT2G24540
AT1G33800
AT5G60840
AT5G03150
AT2G16600
AT5G62170
AT1G61150
AT2G35830
AT3G24740
AT1G13100
AT5G20840
AT1G68780
AT4G14716
AT2G22090
AT5G40540
AT2G19280
AT2G34520
AT3G08505
AT5G60190
AT5G14010
AT5G64910
AT2G44470
AT2G47190
AT3G11530
AT1G29560
AT1G10470
AT2G31600
AT2G25760
AT2G46260
AT3G24350
AT5G49510
AT1G79070
AT4G24780
AT1G12770
AT5G65340
AT4G33945
AT1G75930
AT4G23895
AT1G02050
AT1G65090
AT1G48590
AT5G48655
AT2G24990
AT5G50810
AT3G23370
AT3G19690
AT2G37510
AT1G02890
AT4G18390
AT5G05210
AT5G61900
AT2G42720
AT5G67210
AT1G27440
AT4G34410
AT5G43930
AT5G21140
AT5G08620
AT1G52695
AT5G39730
AT1G74230
AT4G25315
AT5G48570
AT5G66650
AT5G51220
AT4G38390
AT5G67510
AT5G54180
AT5G27660
AT5G40630
AT3G14390
AT1G47655
AT3G19440
AT5G04750
AT5G01560
AT1G05730
AT4G28010
AT1G61570
AT1G23100
AT3G55980
AT4G37660
AT1G01750
AT3G62360
AT4G04570
AT1G70170
AT1G08480
AT5G27470
AT1G53840
AT2G42885
AT5G22250
AT2G21580
AT4G32430
AT2G38230
AT1G66900
AT3G59540
AT1G50890
AT4G22320
AT1G72800
AT3G29630
AT1G56500
AT5G23670
AT4G11160
AT2G32170
AT1G19880
AT1G64750
AT4G22160
AT2G01940
AT5G25930
AT5G64260
AT1G13750
AT3G27999
AT3G55560
AT3G22300
AT1G23965
AT2G36340
AT3G15460
AT5G07970
AT1G17070
AT5G50410
AT1G13290
AT5G43960
AT2G23360
AT2G16980
AT3G23220
AT2G27389
AT4G09010
AT4G05110
AT3G04150
AT4G24270
AT5G48800
AT1G21950
AT1G72750
AT1G07880
AT5G05440
AT1G61870
AT3G22235
AT5G04220
AT5G62280
AT5G44570
AT5G40840
AT1G56110
AT1G67530
AT4G37445
AT5G16760
AT5G57370
AT1G30760
AT3G53110
AT4G09140
AT5G20830
AT4G04670
AT3G18130
AT1G28480
AT4G03260
AT4G30480
AT5G53700
AT3G13235
AT1G10140
AT3G45640
AT5G61020
AT4G14270
AT3G07610
AT2G03270
AT4G10760
AT3G04820
AT3G25790
AT5G45620
AT5G10380
AT3G44370
AT5G51400
AT1G68960
AT5G66000
AT5G12170
AT1G79150
AT1G55810
AT5G55990
AT5G64700
AT1G06400
AT5G14050
AT2G31680
AT1G56720
AT1G03360
AT3G25120
AT1G58120
AT4G14110
AT1G15250
AT5G45440
AT1G60060
AT4G34870
AT3G04070
AT5G17440
AT1G65290
AT4G19920
AT2G46850
AT5G61830
AT4G11790
AT2G29970
AT4G30810
AT5G62670
AT2G36250
AT1G74420
AT5G54100
AT4G02110
AT3G23620
AT4G19610
AT5G46170
AT1G12980
AT5G53970
AT2G40370
AT5G62050
AT3G16980
AT2G33360
AT5G11000
AT1G32930
AT4G39360
AT4G24280
AT4G18340
AT2G38730
AT3G49410
AT1G71840
AT5G62910
AT1G10640
AT5G21940
AT5G25800
AT3G57540
AT2G02790
AT3G09070
AT2G23450
AT1G28150
AT5G48870
AT1G29850
AT5G03630
AT5G48470
AT2G44140
AT5G46600
AT5G54740
AT5G15400
AT3G63470
AT3G20070
AT5G22550
AT2G34655
AT5G15610
AT5G24660
AT2G15680
AT4G01335
AT3G42960
AT1G23205
AT1G28130
AT3G11670
AT2G13680
AT1G03790
AT2G22540
AT3G55230
AT5G59430
AT3G15900
AT3G20630
AT3G11773
AT1G79260
AT1G09890
AT3G51870
AT2G44930
AT3G60130
AT1G29400
AT3G04240
AT2G35736
AT3G14750
AT3G10690
AT5G54680
AT2G40630
AT3G49080
AT3G22890
AT5G08340
AT5G07430
AT5G50665
AT2G36400
AT5G17350
AT3G46290
AT4G24290
AT3G25717
AT1G21880
AT5G49470
AT5G20960
AT5G02230
AT1G07210
AT4G14730
AT3G44990
AT5G58787
AT5G02040
AT1G06148
AT4G18530
AT1G14060
AT2G28830
AT4G09960
AT4G14230
AT1G48920
AT1G30700
AT5G35570
AT4G37890
AT3G18090
AT1G06340
AT1G63910
AT5G20000
AT2G36295
AT1G17180
AT5G49665
AT3G15240
AT1G14350
AT1G21590
AT1G72690
AT1G55140
AT5G57040
AT2G12462
AT2G26150
AT2G14680
AT5G62740
AT2G42900
AT4G26780
AT2G40130
AT2G34260
AT1G67490
AT3G13520
AT1G15930
AT3G22540
AT5G18460
AT3G03970
AT1G07410
AT3G60245
AT2G38905
AT3G44280
AT5G17420
AT4G04030
AT3G09920
AT3G58200
AT1G55870
AT1G32730
AT5G14090
AT3G56320
AT2G42840
AT5G42760
AT2G24190
AT5G65850
AT5G66900
AT5G20720
AT1G52855
AT4G10370
AT5G35732
AT3G16720
AT1G07280
AT5G65900
AT1G60850
AT1G20823
AT1G75040
AT5G26740
AT1G56145
AT2G22120
AT1G72600
AT1G36310
AT5G53590
AT2G26100
AT1G02390
AT4G33800
AT1G73230
AT1G36320
AT2G37600
AT1G13270
AT1G32860
AT5G23880
AT4G10265
AT3G21140
AT2G43780
AT2G17480
AT3G21180
AT1G69400
AT3G60000
AT5G02170
AT3G58690
AT1G69250
AT5G40740
AT3G44750
AT5G11630
AT2G39810
AT2G37630
AT5G27920
AT3G18140
AT3G54630
AT2G25920
AT2G47650
AT4G13575
AT2G15535
AT5G65360
AT3G59910
AT2G20100
AT1G31190
AT4G29010
AT5G46360
AT1G21900
AT2G16520
AT3G55410
AT5G53420
AT2G19460
AT4G19070
AT2G31550
AT4G38060
AT2G29600
AT3G25230
AT3G26940
AT3G54950
AT3G61340
AT5G64080
AT3G56650
AT4G37290
AT1G49470
AT3G10405
AT1G52930
AT1G17700
AT5G22820
AT1G14620
AT4G03965
AT4G38495
AT3G05040
AT3G54100
AT1G59830
AT5G13970
AT2G43560
AT3G58580
AT1G48745
AT5G38180
AT5G57550
AT1G55150
AT3G19760
AT5G06310
AT5G35580
AT5G53890
AT1G03710
AT1G22520
AT5G64560
AT5G51190
AT3G57730
AT3G13120
AT2G21500
AT3G62460
AT2G45930
AT2G31083
AT1G22310
AT3G54060
AT2G18050
AT5G43670
AT5G38430
AT2G38340
AT5G45910
AT3G04400
AT1G54580
AT1G52160
AT5G60650
AT1G54380
AT1G62740
AT1G23130
AT4G27180
AT2G16930
AT1G35160
AT1G20270
AT5G38830
AT1G45160
AT4G15800
AT2G43790
AT5G07980
AT3G05060
AT1G15870
AT5G23280
AT5G06410
AT4G13260
AT2G37585
AT3G28007
AT5G12410
AT4G36360
AT4G19150
AT1G44820
AT3G01410
AT2G39795
AT1G30680
AT5G28646
AT3G29152
AT1G65900
AT1G80680
AT3G13224
AT3G18530
AT5G12140
AT3G55280
AT2G46780
AT3G03020
AT5G01445
AT5G45790
AT1G49820
AT1G49710
AT2G19385
AT1G75090
AT2G42260
AT1G61640
AT3G49270
AT1G76790
AT3G51620
AT4G19450
AT5G12840
AT3G53630
AT5G12220
AT1G76690
AT2G27800
AT1G55900
AT1G77145
AT2G16430
AT5G13330
AT4G29400
AT4G18170
AT3G07840
AT3G06930
AT1G75030
AT5G65830
AT4G26870
AT1G13600
AT2G18240
AT1G51310
AT1G08880
AT1G44800
AT5G64940
AT5G14040
AT1G07970
AT2G35795
AT1G77720
AT1G63930
AT1G27470
AT3G53940
AT3G55400
AT5G63970
AT4G09580
AT5G15200
AT5G24655
AT5G55930
AT3G17120
AT2G34810
AT4G35800
AT3G25572
AT2G03450
AT3G59900
AT5G27990
AT5G52360
AT1G71150
AT1G77760
AT3G13790
AT5G15980
AT1G04660
AT5G61605
AT4G34700
AT4G07410
AT5G04250
AT3G12930
AT5G59800
AT1G55915
AT2G32530
AT1G07310
AT5G09800
AT3G19280
AT5G47450
AT3G21210
AT5G64300
AT1G70300
AT3G56040
AT1G29540
AT1G04230
AT1G28270
AT3G06910
AT5G20890
AT3G19895
AT5G61220
AT5G46370
AT3G25520
AT4G11440
AT3G17690
AT1G27070
AT3G18500
AT5G57560
AT4G26500
AT5G67070
AT4G31580
AT5G24352
AT5G36800
AT1G73177
AT3G54960
AT5G28750
AT3G15170
AT5G53950
AT5G15430
AT3G19610
AT2G13610
AT1G52730
AT4G24370
AT1G80150
AT3G12390
AT3G23710
AT3G18850
AT3G14550
AT1G14687
AT5G17230
AT4G04640
AT1G69820
AT3G43800
AT3G04870
AT4G33920
AT5G56500
AT1G71220
AT5G06420
AT5G11090
AT1G20080
AT1G53460
AT5G46770
AT4G14315
AT1G12920
AT1G18950
AT5G40080
AT1G70330
AT4G21120
AT2G37680
AT1G50010
AT5G40950
AT1G11760
AT4G39280
AT5G10920
AT5G39740
AT5G37720
AT1G52590
AT1G11090
AT3G13160
AT3G10500
AT1G30515
AT2G20810
AT2G19970
AT3G49660
AT5G59160
AT3G06730
AT1G63980
AT2G19810
AT4G08150
AT4G18770
AT3G47370
AT4G25310
AT3G62200
AT5G49220
AT5G38890
AT1G14710
AT5G64710
AT3G14220
AT2G44330
AT3G10780
AT3G11940
AT4G25740
AT5G08640
AT3G52720
AT2G06010
AT2G16660
AT1G11960
AT3G14770
AT3G20800
AT3G01540
AT3G59350
ATMG00410
AT1G20010
AT3G58930
AT5G40350
AT3G25680
AT4G16141
AT3G56290
AT2G46040
AT1G78200
AT3G50685
AT2G14880
AT1G65560
AT5G55440
AT5G50680
AT4G25890
AT3G18760
AT1G01725
AT4G17680
AT4G14096
AT2G41670
AT2G37990
AT5G09672
AT1G18680
AT4G36060
AT1G48540
AT3G27330
AT1G02090
AT1G69240
AT1G04250
AT1G19520
AT1G27090
AT1G29465
AT2G40330
AT4G39550
AT1G08510
AT2G35100
AT2G21620
AT2G20020
AT1G75160
AT4G28450
AT2G25370
AT1G61690
AT4G00220
AT4G37870
AT1G69620
AT5G55280
AT5G51970
AT2G35200
AT2G25000
AT1G30755
AT3G16570
AT1G03950
AT4G36150
AT3G09200
AT1G70230
AT5G09450
AT1G14900
AT4G02270
AT3G51780
AT1G05500
AT3G16660
AT2G31210
AT5G35930
AT1G30580
AT1G56270
AT1G07795
AT5G58320
AT1G13030
AT1G13330
AT3G01420
AT5G24890
AT5G07860
AT5G56670
AT3G07110
AT1G17285
AT2G42710
AT5G21900
AT2G16060
AT3G14120
AT5G66510
AT5G08185
AT5G56540
AT2G27110
AT2G01760
AT4G30890
AT3G01180
AT5G67000
AT1G71080
AT1G53903
AT3G59020
AT3G24050
AT2G48075
AT2G16835
AT3G25570
AT1G72720
AT1G55500
AT1G76970
AT3G27280
AT1G03000
AT5G64552
AT1G12320
AT3G18190
AT3G53430
AT2G40140
AT1G09230
AT4G16700
AT1G01430
AT2G31240
AT5G14500
AT4G31450
AT5G22510
AT2G19670
AT3G18990
AT2G38460
AT1G47490
AT3G02930
AT3G10870
AT5G02810
AT3G62690
AT1G41880
AT1G54830
AT4G28690
AT1G58122
AT5G22650
AT2G30520
AT2G03710
AT1G17100
AT5G26240
AT3G59890
AT2G27840
AT2G20562
AT5G19920
AT2G01860
AT2G01890
AT2G40850
AT1G77160
AT1G13150
AT2G46150
AT1G27340
AT3G24630
AT4G09650
AT4G14713
AT1G27880
AT1G34570
AT1G21000
AT2G34070
AT1G51800
AT1G51130
AT5G61130
AT3G15420
AT1G10750
AT3G21430
AT5G16820
AT3G12080
AT4G05000
AT2G42810
AT2G45810
AT4G29830
AT5G44450
AT1G47270
AT2G04630
AT1G52030
AT5G60680
AT3G08740
AT3G51890
AT3G07568
AT5G49300
AT4G24570
AT1G69750
AT4G17500
AT2G23060
AT1G63740
AT5G51710
AT3G46270
AT3G21420
AT4G26110
AT2G28790
AT2G42640
AT1G72730
AT4G22550
AT5G65310
AT4G02370
AT1G07200
AT1G28210
AT3G23900
AT1G05550
AT3G54920
AT1G13830
AT1G72490
AT3G26790
AT1G68410
AT1G47720
AT5G05360
AT1G30490
AT5G66640
AT5G40590
AT5G07940
AT1G66890
AT1G06160
AT1G80720
AT5G50840
AT3G50040
AT4G17770
AT2G31810
AT3G19080
AT2G32060
AT4G37370
AT1G30960
AT2G46060
AT3G20260
AT4G30993
AT3G51480
AT1G29340
AT5G14520
AT1G74730
AT2G34530
AT2G01530
AT1G58290
AT1G53670
AT2G37190
AT2G29570
AT1G16610
AT2G04240
AT1G70030
AT5G04770
AT1G31500
AT1G07360
AT2G17300
AT5G66820
AT5G22880
AT5G07710
AT5G27430
AT5G04800
AT5G50565
AT1G79210
AT1G09180
AT5G02880
AT2G04520
AT4G29430
AT5G63750
AT1G73170
AT3G28460
AT3G15470
AT1G48650
AT3G60670
AT3G12830
AT5G05710
AT5G01360
AT3G08943
AT4G06744
AT3G20865
AT5G06560
AT4G37750
AT1G70850
AT5G16620
AT5G11530
AT4G39800
AT1G80470
AT5G26990
AT5G48350
AT3G23980
AT1G75510
AT5G55550
AT5G12920
AT1G51610
AT3G07990
AT1G31340
AT3G10450
AT2G24693
AT5G63590
AT3G23605
AT1G34030
AT2G28190
AT1G27970
AT3G61410
AT2G40480
AT2G04390
AT4G16850
AT1G68440
AT1G21580
AT2G34790
AT3G57920
AT1G02510
AT1G19830
AT1G27040
AT1G31970
AT3G20898
AT2G07680
AT3G10912
AT3G01120
AT3G54200
AT1G55920
AT4G03050
AT4G15120
AT5G16920
AT5G49100
AT4G17520
AT1G24510
AT4G26090
AT3G02468
AT1G76090
AT1G76110
AT1G14300
AT3G14395
AT4G01915
AT1G13550
AT4G04720
AT5G13280
AT1G62800
AT2G39950
AT3G56850
AT3G59830
AT3G20080
AT1G26630
AT5G58160
AT2G29450
AT3G45770
AT4G03030
AT4G01960
AT3G08620
AT3G54850
AT2G39510
AT2G40030
AT1G71690
AT4G38650
AT3G48570
AT1G23110
AT3G03380
AT2G40925
AT2G18220
AT1G05860
AT5G43390
AT2G29740
AT3G14090
AT2G36130
AT3G30775
AT3G17830
AT5G20660
AT5G65430
AT3G15770
AT1G20020
AT5G14690
AT5G59730
AT4G14900
AT5G65550
AT1G61688
AT3G23810
AT1G11240
AT1G77550
AT1G78770
AT5G23630
AT2G30650
AT3G15360
AT1G55090
AT5G19690
AT2G23440
AT2G16570
AT1G64520
AT5G55940
AT1G30410
AT1G66250
AT5G19600
AT5G07170
AT1G13160
AT5G22340
AT4G24990
AT4G29590
AT1G26120
AT3G43120
AT4G01690
AT4G14385
AT1G01550
AT1G10522
AT4G31610
AT4G31830
AT5G14180
AT5G60990
AT1G69120
AT3G11270
AT1G18800
AT4G22592
AT2G05070
AT1G35516
AT3G48750
AT5G45480
AT1G59750
AT5G06360
AT2G31830
AT3G25400
AT2G26540
AT5G07580
AT1G02360
AT5G67240
AT5G52890
AT4G25240
AT5G27760
AT2G03820
AT1G15410
AT5G45340
AT4G13310
AT4G27470
AT5G17340
AT1G80620
AT2G44480
AT1G65080
AT4G32820
AT5G18800
AT5G39610
AT2G35990
AT4G24160
AT1G20920
AT1G26150
AT1G57750
AT1G62820
AT2G09970
AT5G16080
AT2G38740
AT3G13445
AT5G05780
AT3G63050
AT3G45210
AT5G64120
AT2G22250
AT1G28700
AT1G53650
AT1G77670
AT5G42060
AT2G23150
AT2G34510
AT5G60760
AT1G54210
AT3G01150
AT1G26960
AT1G52700
AT1G76250
AT4G27090
AT5G56630
AT1G26880
AT1G64370
AT5G59550
AT2G15440
AT5G65630
AT2G17730
AT1G20340
AT5G20870
AT5G16930
AT1G47271
AT5G49620
AT5G63630
AT1G18850
AT5G59750
AT5G59330
AT3G59690
AT1G25550
AT2G45060
AT5G48030
AT1G76210
AT1G18630
AT1G68680
AT5G05130
AT1G76405
AT1G74370
AT5G37475
AT3G50170
AT1G31835
AT5G04070
AT1G58170
AT5G20620
AT1G32690
AT3G04420
AT1G17460
AT5G13890
AT5G62700
AT4G29520
AT2G37700
AT3G54470
AT5G66540
AT5G43980
AT1G06560
AT5G28150
AT1G06000
AT5G47455
AT5G56420
AT1G64380
AT5G23730
AT2G30933
AT1G71920
AT2G35260
AT4G13850
AT1G47395
AT2G44710
AT2G23120
AT1G79380
AT1G06500
AT2G41940
AT3G52190
AT1G58250
AT3G07590
AT3G19210
AT4G10090
AT5G07400
AT3G14850
AT3G61960
AT1G28395
AT3G44150
AT5G26720
AT4G31590
AT2G17310
AT1G79420
AT4G10710
AT2G39020
AT3G16350
AT2G47220
AT3G62940
AT4G27410
AT5G08180
AT5G45920
AT5G57170
AT3G25780
AT2G36710
AT2G42680
AT1G79920
AT4G38320
AT5G64960
AT5G48760
AT1G48570
AT5G05830
AT1G44110
AT5G55920
AT1G60650
AT3G09630
AT3G11397
AT1G26520
AT1G17690
AT4G36195
AT1G60870
AT5G25580
AT1G11755
AT4G28820
AT4G03298
AT5G17690
AT2G27775
AT3G07980
AT3G08640
AT2G29540
AT5G14250
AT1G62880
AT3G54090
AT3G01470
AT3G45880
AT5G40040
AT4G35320
AT3G07430
AT1G78110
AT3G03828
AT5G53070
AT2G27820
AT4G01320
AT5G05240
AT4G15165
AT2G45470
AT2G05990
AT4G19110
AT2G46500
AT5G37350
AT3G55880
AT3G47450
AT5G67160
AT5G24140
AT3G49570
AT4G10955
AT4G02930
AT5G52580
AT1G26770
AT3G04790
AT5G41685
AT5G09500
AT1G72040
AT3G45190
AT1G14420
AT2G25640
AT1G42430
AT3G22330
AT3G27620
AT5G25780
AT3G25855
AT1G48860
AT3G05580
AT3G56370
AT1G80245
AT1G52290
AT2G34970
AT2G16586
AT1G74055
AT1G76530
AT1G75370
AT2G04845
AT4G39930
AT1G48000
AT5G53250
AT5G02090
AT5G44560
AT2G44590
AT1G49670
AT3G48830
AT3G57380
AT5G14950
AT3G47950
AT1G74800
AT1G28250
AT1G74390
AT2G05100
AT3G22740
AT5G04010
AT4G29860
AT1G12710
AT4G24820
AT4G20020
AT3G41762
AT3G56090
AT4G01935
AT1G33140
AT1G02640
AT1G67410
AT5G64330
AT4G18780
AT4G02040
AT1G26470
AT3G49240
AT5G11240
AT3G21352
AT2G17950
AT4G27640
AT5G49830
AT3G22880
AT2G25460
AT1G03830
AT3G13310
AT5G55560
AT3G18100
AT5G23300
AT5G53390
AT4G09560
AT3G13435
AT1G73410
AT1G64810
AT4G36380
AT4G31300
AT1G66660
AT4G27340
AT2G20590
AT1G07840
AT1G52310
AT5G50160
AT1G19540
AT2G34570
AT4G04350
AT1G48320
AT1G77390
AT3G20780
AT1G55290
AT4G04180
AT4G25020
AT3G09700
AT4G25530
AT1G24620
AT4G02330
AT1G67850
AT3G05590
AT4G35987
AT4G15770
AT1G08190
AT4G11010
AT3G14362
AT3G19660
AT3G02480
AT1G80280
AT3G48140
AT4G15415
AT4G23000
AT3G09970
AT3G56730
AT1G04220
AT1G18300
AT4G39680
AT5G40490
AT5G64500
AT1G32870
AT2G34660
AT1G57620
AT3G46590
AT1G67480
AT1G05291
AT2G18465
AT3G57050
AT3G51860
AT5G10860
AT1G35670
AT5G65495
AT1G11475
AT2G38950
AT1G59890
AT2G47520
AT4G28020
AT5G42050
AT1G21450
AT4G01800
AT1G17190
AT5G13320
AT4G38890
AT4G23290
AT1G44050
AT5G65380
AT1G56430
AT2G03730
AT1G15980
AT4G12240
AT5G60160
AT1G27350
AT4G33720
AT1G53860
AT4G40000
AT3G18380
AT2G45710
AT3G12020
AT1G76150
AT4G16563
AT4G13400
AT3G19310
AT1G10110
AT5G49020
AT2G37980
AT3G21280
AT4G20000
AT4G22470
AT1G18570
AT2G41520
AT3G53440
AT5G26800
AT1G60660
AT1G10020
AT1G07510
AT5G16350
AT3G16640
AT5G02960
AT1G53890
AT5G63780
AT4G08390
AT2G27790
AT1G16060
AT5G54670
AT5G04180
AT5G08300
AT5G19400
AT3G05280
AT4G28750
AT3G61260
AT5G25360
AT1G12900
AT4G38150
AT3G51160
AT1G74640
AT3G17740
AT2G19850
AT1G06670
AT4G22780
AT3G06435
AT5G09830
AT1G42970
AT4G33905
AT4G31140
AT2G14120
AT2G37390
AT1G52500
AT5G01540
AT5G15320
AT4G33495
AT5G62810
AT5G64550
AT5G16640
AT4G14910
AT5G14130
AT1G31760
AT4G39520
AT2G44860
AT2G26760
AT1G48120
AT3G50670
AT1G54070
AT5G27700
AT5G63560
AT4G26850
AT2G41980
AT3G26560
AT2G41380
AT1G49050
AT5G57720
AT3G62130
AT1G08350
AT5G26180
AT1G08125
AT1G27210
AT4G12820
AT5G64140
AT1G48370
AT3G60890
AT2G17870
AT3G52160
AT4G10790
AT5G36950
AT5G05000
AT4G27480
AT4G31020
AT4G22285
AT2G44840
AT4G35840
AT1G10030
AT4G15730
AT2G31970
AT1G07770
AT1G11765
AT3G22480
AT1G29330
AT3G53490
AT4G14103
AT1G30630
AT3G02320
AT1G31810
AT3G22640
AT1G63430
AT3G11540
AT1G17140
AT3G22470
AT3G48520
AT1G64280
AT5G17860
AT5G66270
AT3G13920
AT5G13850
AT2G28380
AT5G13360
AT2G04378
AT5G09670
AT4G34670
AT4G01360
AT4G24015
AT5G13820
AT4G22910
AT3G04230
AT4G13780
AT3G12130
AT1G11608
AT5G47000
AT1G48900
AT2G37750
AT2G29260
AT1G04820
AT4G02733
AT3G19030
AT2G23460
AT4G33600
AT1G50560
AT1G26340
AT1G33390
AT1G27590
AT2G46030
AT1G70520
AT3G22660
AT3G58740
AT5G17010
AT1G07175
AT5G48240
AT5G20670
AT3G17170
AT3G13225
AT2G17230
AT5G17510
AT3G50880
AT1G24310
AT5G18970
AT1G16390
AT5G56980
AT3G26500
AT3G21295
AT5G50450
AT5G52120
AT4G21520
AT2G16070
AT2G36170
AT1G67960
AT4G39690
AT2G47610
AT5G04600
AT3G60360
AT1G26390
AT2G25720
AT3G02120
AT2G31170
AT1G45688
AT1G30750
AT3G20020
AT1G30050
AT5G01270
AT2G40660
AT3G55510
AT4G26540
AT2G36530
AT5G26710
AT1G74460
AT2G31140
AT1G14270
AT2G34150
AT2G43110
AT5G49270
AT2G05580
AT4G38620
AT5G41070
AT5G39830
AT5G04200
AT1G74040
AT1G71880
AT1G32928
AT1G45233
AT1G53970
AT5G56280
AT2G37060
AT2G16280
AT1G70190
AT1G65030
AT4G19530
AT1G05100
AT4G39630
AT3G14360
AT2G34410
AT5G04320
AT2G35605
AT5G57345
AT2G27020
AT3G17910
AT5G05220
AT1G34180
AT5G10070
AT5G54580
AT3G10910
AT4G30330
AT1G68890
AT1G54440
AT3G30390
AT5G59070
AT4G00893
AT2G34357
AT5G12940
AT1G15430
AT2G40170
AT5G22620
AT4G14320
AT5G56950
AT2G46530
AT1G53708
AT1G24360
AT5G24010
AT1G20190
AT3G29270
AT5G24690
AT3G19790
AT3G61460
AT2G39870
AT2G45080
AT3G14960
AT3G13850
AT4G12050
AT5G05282
AT5G57800
AT3G24770
AT1G07070
AT1G11800
AT5G62260
AT1G71210
AT5G19875
AT2G02620
AT5G27830
AT4G05120
AT5G09970
AT3G01060
AT5G60750
AT4G11630
AT3G59200
AT5G44350
AT1G61820
AT3G11340
AT5G48740
AT1G09060
AT2G17250
AT5G45890
AT1G09780
AT5G47500
AT5G24280
AT2G17410
AT3G48231
AT5G08580
AT2G25620
AT3G31910
AT5G26717
AT5G23200
AT3G18880
AT1G06820
AT3G14150
AT1G08120
AT3G19420
AT5G24270
AT3G22570
AT5G06280
AT1G53190
AT1G80930
AT2G40760
AT3G06320
AT5G66470
AT5G50430
AT4G04940
AT5G17790
AT1G23480
AT5G54490
AT1G08140
AT1G17410
AT2G18990
AT2G25050
AT3G62880
AT5G36210
AT4G33210
AT5G59170
AT4G28990
AT4G37540
AT1G63160
AT3G28223
AT1G32920
AT1G12830
AT3G54890
AT5G56380
AT5G52930
AT4G38980
AT5G55760
```
