## Supplementary material for "A comprehensive map of preferentially located motifs reveals distinct proximal *cis*-regulatory elements in plants": GGTTTTA_containing_gene_set.txt

```
#Occurences of GGTTTTA between -28 and -20 (positions relative to the transcription start site)
#184 sequences with GGTTTTA in this interval
#0.93% of the sequences in promoter set with GGTTTTA (set with 19736 sequences)
AT4G20000
AT5G20870
AT2G05070
AT5G16690
AT5G63130
AT3G18880
AT5G55270
AT2G41630
AT1G70030
AT4G30160
AT1G49180
AT5G33340
AT5G52120
AT4G03965
AT5G49920
AT5G57370
AT3G48570
AT4G02830
AT1G78450
AT5G59330
AT4G00026
AT3G19790
AT3G50070
AT3G48510
AT3G10340
AT5G67240
AT4G05000
AT5G37890
AT1G51380
AT1G12900
AT1G80600
AT3G55400
AT3G26500
AT4G15975
AT4G33905
AT1G16000
AT4G19150
AT2G41800
AT3G62360
AT2G41170
AT5G64570
AT4G13400
AT3G52420
AT1G66980
AT4G34200
AT5G08790
AT4G14270
AT4G25630
AT5G23860
AT5G45890
AT5G66640
AT5G45140
AT2G47220
AT2G40360
AT1G07840
AT4G34950
AT2G04520
AT4G18596
AT3G43860
AT4G03340
AT1G50030
AT4G23400
AT5G49620
AT4G30480
AT1G08420
AT3G29370
AT4G25260
AT5G20140
AT5G60650
AT5G57550
AT1G30960
AT1G29940
AT1G60850
AT3G29180
AT5G58680
AT3G56340
AT1G71260
AT1G67760
AT5G13180
AT2G16660
AT3G22620
AT4G09140
AT1G13030
AT1G28250
AT5G43670
AT5G61605
AT3G55080
AT5G17230
AT2G37230
AT1G48000
AT5G42180
AT5G36950
AT2G47520
AT3G53140
AT5G43240
AT4G31620
AT1G60640
AT1G42430
AT3G20780
AT5G49470
AT4G02270
AT4G19230
AT2G39795
AT2G27530
AT3G22230
AT3G22660
AT2G35795
AT1G29560
AT1G75370
AT1G31970
AT2G40030
AT3G05670
AT5G65310
AT1G65030
AT4G15850
AT2G43650
AT2G01530
AT5G22620
AT3G58740
AT3G54760
AT2G33530
AT1G09780
AT2G25060
AT2G31680
AT1G47490
AT1G18910
AT2G29200
AT5G63500
AT1G33230
AT3G02320
AT5G24690
AT5G65850
AT1G73720
AT4G28190
AT2G37510
AT1G43170
AT4G35320
AT2G23060
AT2G36130
AT5G64000
AT1G55920
AT4G12600
AT1G13650
AT1G44110
AT2G40370
AT5G62740
AT1G80150
AT1G70210
AT5G06360
AT3G01160
AT1G74240
AT5G23490
AT1G64600
AT3G58200
AT5G45910
AT5G15200
AT3G11450
AT5G39730
AT5G45490
AT2G39100
AT4G15770
AT1G17285
AT4G22810
AT1G18450
AT1G67660
AT5G13330
AT2G39510
AT1G68780
AT5G45340
AT5G27990
AT1G62730
AT5G16640
AT1G58420
AT5G64660
AT3G04420
AT1G57620
AT5G57685
AT3G10500
AT3G23150
AT1G21900
AT3G47120
AT1G74390
AT4G39390
AT1G69160
```
