## Supplementary material for "A comprehensive map of preferentially located motifs reveals distinct proximal *cis*-regulatory elements in plants": GGTTTTAA_containing_gene_set.txt

```
#Occurences of GGTTTTAA between -30 and -24 (positions relative to the transcription start site)
#47 sequences with GGTTTTAA in this interval
#0.24% of the sequences in promoter set with GGTTTTAA (set with 19736 sequences)
AT5G17230
AT3G19790
AT1G07840
AT3G02320
AT5G24690
AT5G04320
AT1G33230
AT1G80600
AT1G74390
AT2G39795
AT1G28250
AT2G37510
AT1G50030
AT4G19150
AT2G39100
AT3G10340
AT5G27990
AT1G47490
AT5G15200
AT3G10500
AT5G65830
AT5G52120
AT4G25630
AT3G55080
AT1G79920
AT1G70210
AT5G16690
AT1G21900
AT1G13650
AT1G06630
AT1G73720
AT1G09780
AT3G29370
AT1G58420
AT2G31680
AT4G05000
AT2G13680
AT4G39390
AT1G57620
AT2G40030
AT1G44110
AT4G03965
AT4G34950
AT3G47120
AT5G58680
AT2G47220
AT5G36950
```
