## Supplementary material for "A comprehensive map of preferentially located motifs reveals distinct proximal *cis*-regulatory elements in plants": GGTTTTAT_containing_gene_set.txt

```
#Occurences of GGTTTTAT between -30 and -20 (positions relative to the transcription start site)
#93 sequences with GGTTTTAT in this interval
#0.47% of the sequences in promoter set with GGTTTTAT (set with 19736 sequences)
AT4G33905
AT1G75370
AT5G39730
AT5G45910
AT3G48510
AT3G56340
AT1G69160
AT1G71260
AT3G18880
AT2G41800
AT4G18596
AT4G23400
AT5G66640
AT2G01530
AT2G16660
AT3G62360
AT5G57685
AT2G33530
AT2G05070
AT4G00026
AT3G54760
AT5G06360
AT1G60850
AT5G06550
AT5G60650
AT4G31620
AT3G20780
AT2G41630
AT4G13400
AT5G22620
AT5G61605
AT2G36130
AT2G45360
AT3G29180
AT3G50070
AT5G63130
AT1G55920
AT5G43240
AT1G48000
AT2G43650
AT1G08420
AT5G64000
AT3G48570
AT5G13330
AT3G22620
AT4G25260
AT1G17285
AT5G45890
AT3G04420
AT2G23060
AT3G58740
AT2G04520
AT3G55400
AT5G49620
AT5G62740
AT1G78450
AT4G02270
AT5G57370
AT5G23860
AT2G39510
AT5G67240
AT5G64570
AT4G19230
AT5G43670
AT2G29200
AT4G34200
AT4G30160
AT2G35795
AT5G08790
AT4G28190
AT5G57550
AT5G20870
AT1G12900
AT1G68780
AT3G53140
AT4G20140
AT1G62730
AT1G66980
AT4G35320
AT4G22810
AT4G30990
AT1G42430
AT5G13180
AT4G12600
AT2G25060
AT2G47520
AT1G43170
AT4G02830
AT3G43860
AT5G45340
AT5G42180
AT5G20140
AT5G23490
```
