## Supplementary material for "A comprehensive map of preferentially located motifs reveals distinct proximal *cis*-regulatory elements in plants": GGTTTTT_containing_gene_set.txt

```
#Occurences of GGTTTTT between -31 and 60 (positions relative to the transcription start site)
#1238 sequences with GGTTTTT in this interval
#6.27% of the sequences in promoter set with GGTTTTT (set with 19736 sequences)
AT1G53903
AT3G61450
AT3G22890
AT1G01500
AT5G53950
AT1G71750
AT1G19640
AT3G01060
AT1G76090
AT2G29600
AT2G26100
AT1G69850
AT3G55610
AT3G52060
AT1G55140
AT5G22640
AT2G44680
AT1G78200
AT3G55620
AT5G26110
AT3G01480
AT2G38000
AT3G26080
AT5G19400
AT4G17270
AT1G72750
AT1G73490
AT4G22860
AT5G26692
AT1G13550
AT3G06890
AT4G24820
AT4G26090
AT5G07290
AT5G51970
AT1G28040
AT5G51110
AT2G02850
AT1G64880
AT3G21140
AT1G77160
AT1G51720
AT3G54850
AT4G10955
AT5G57870
AT3G63050
AT2G18990
AT1G29850
AT5G08520
AT2G21440
AT1G07175
AT2G04630
AT3G02470
AT2G20450
AT5G55270
AT1G20190
AT5G09270
AT4G22000
AT3G22235
AT3G48140
AT1G80245
AT1G71080
AT5G17170
AT1G12820
AT3G57790
AT5G14090
AT1G66410
AT5G43960
AT2G26860
AT1G26798
AT5G07970
AT2G18160
AT3G26560
AT1G24020
AT1G14270
AT1G80280
AT4G28820
AT5G59550
AT2G22010
AT2G34357
AT1G47720
AT5G26830
AT1G44960
AT1G05291
AT5G03230
AT5G21105
AT5G64500
AT2G37585
AT1G10570
AT5G61920
AT1G75040
AT2G25460
AT5G13200
AT3G13310
AT1G21580
AT2G42710
AT1G72330
AT5G24890
AT3G09800
AT4G26600
AT1G17360
AT1G05210
AT2G41500
AT3G13730
AT5G12470
AT3G25400
AT3G19310
AT5G62290
AT4G20350
AT4G38890
AT4G14630
AT5G19620
AT4G39980
AT5G52940
AT5G11090
AT4G24050
AT1G02510
AT2G31550
AT1G44820
AT5G63570
AT5G37475
AT2G32275
AT4G38390
AT2G36400
AT3G17830
AT1G50250
AT1G54650
AT1G73177
AT5G09450
AT3G10910
AT5G07430
AT3G53630
AT2G41130
AT3G04780
AT2G13960
AT1G41880
AT4G12430
AT2G20590
AT1G14300
AT1G06560
AT1G76370
AT3G16810
AT3G13225
AT5G01360
AT3G19030
AT4G18510
AT1G02520
AT3G15470
AT2G17110
AT5G55930
AT2G01680
AT3G14850
AT1G05010
AT2G17410
AT5G36210
AT2G31810
AT1G03000
AT1G11940
AT1G27880
AT2G27820
AT2G20930
AT2G46280
AT2G17670
AT2G16520
AT5G59730
AT1G54830
AT2G32530
AT5G64430
AT4G02940
AT4G27630
AT4G31160
AT1G63430
AT3G51860
AT1G78700
AT1G22520
AT4G31450
AT5G39550
AT2G34810
AT4G04570
AT2G28380
AT5G40350
AT1G27350
AT3G27010
AT1G13470
AT4G19006
AT1G14930
AT1G20100
AT5G18770
AT5G50565
AT1G30320
AT4G33400
AT3G05810
AT2G16430
AT3G24740
AT3G09970
AT5G11530
AT3G22570
AT2G43060
AT4G38380
AT1G09794
AT4G09800
AT5G49300
AT1G20010
AT1G71220
AT5G51190
AT1G09640
AT2G43140
AT5G04220
AT4G17895
AT3G12080
AT2G35736
AT5G48380
AT5G48175
AT3G23710
AT2G16070
AT1G28210
AT3G13445
AT5G03850
AT4G08950
AT1G52760
AT1G64750
AT4G01335
AT5G53050
AT5G53588
AT2G28310
AT5G22510
AT5G14910
AT2G22870
AT3G01490
AT5G56950
AT5G64940
AT2G16586
AT5G61900
AT5G02490
AT5G20660
AT1G14620
AT2G35990
AT2G14285
AT1G68440
AT1G27970
AT2G29790
AT1G80240
AT1G53885
AT3G24350
AT5G41150
AT3G61630
AT5G40550
AT3G09070
AT4G33220
AT4G14700
AT1G14687
AT5G10920
AT2G36340
AT1G67170
AT3G24630
AT3G05560
AT5G58787
AT3G48850
AT3G28007
AT5G16080
AT1G74730
AT1G10140
AT5G51220
AT4G12240
AT4G13430
AT1G80620
AT5G58320
AT1G61688
AT2G46250
AT2G02790
AT5G65470
AT1G32928
AT4G29160
AT5G64552
AT3G25790
AT1G01305
AT3G13570
AT2G03640
AT1G15250
AT5G24010
AT1G26540
AT1G27040
AT3G03773
AT2G45190
AT3G29152
AT2G25760
AT5G38895
AT5G26717
AT5G48655
AT4G16210
AT3G60130
AT1G73740
AT4G30220
AT4G30930
AT3G21215
AT5G41120
AT1G57750
AT3G48520
AT1G12380
AT5G46295
AT1G77145
AT4G11010
AT5G13360
AT2G31240
AT5G22840
AT2G22500
AT1G72820
AT1G62422
AT5G48120
AT5G63050
AT1G71150
AT5G54740
AT2G34790
AT3G17910
AT4G13920
AT4G39880
AT3G51895
AT5G44350
AT3G55410
AT5G47210
AT2G38950
AT1G15430
AT1G54070
AT4G28990
AT5G01270
AT5G36800
AT4G27260
AT1G32860
AT4G37660
AT1G71920
AT4G32420
AT1G26520
AT1G17460
AT2G40475
AT3G01440
AT1G04220
AT5G56280
AT2G39020
AT4G33720
AT1G05100
AT3G52360
AT4G26720
AT3G11220
AT1G32870
AT5G43710
AT5G64910
AT4G38320
AT1G55810
AT3G02080
AT1G53708
AT4G24780
AT4G13310
AT2G22120
AT3G15510
AT1G58220
AT5G05240
AT1G62800
AT5G49020
AT2G16280
AT1G76530
AT5G55550
AT2G43110
AT1G04820
AT5G64080
AT2G39560
AT3G26500
AT3G61111
AT2G34260
AT1G48120
AT3G07500
AT5G16120
AT3G55280
AT4G28300
AT3G61640
AT3G48750
AT1G14610
AT1G33102
AT5G26240
AT5G55440
AT3G28780
AT1G63010
AT2G37220
AT5G10440
AT5G45340
AT1G75660
AT5G04990
AT5G64140
AT4G16141
AT2G46150
AT5G11630
AT5G45590
AT1G20440
AT5G22820
AT3G15280
AT4G20400
AT1G13270
AT5G65420
AT5G03380
AT2G03500
AT1G64380
AT3G52040
AT5G46890
AT3G45030
AT2G03060
AT4G39630
AT2G21500
AT4G25530
AT3G26710
AT5G06080
AT5G39150
AT3G55000
AT3G49660
AT3G63180
AT1G78460
AT4G01960
AT4G31120
AT4G28020
AT5G51800
AT1G09620
AT1G47410
AT3G14090
AT4G05440
AT3G25717
AT1G56270
AT4G11120
AT5G60190
AT3G18990
AT5G03545
AT1G48570
AT5G50760
AT1G05500
AT1G14710
AT5G38180
AT1G18680
AT2G03440
AT3G14362
AT3G10912
AT3G13930
AT2G38170
AT1G80360
AT4G29400
AT4G18501
AT1G31190
AT1G35160
AT4G15440
AT3G06930
AT4G07410
AT1G13330
AT1G22370
AT2G40120
AT3G53270
AT1G47270
AT4G17240
AT1G60870
AT4G11790
AT5G05130
AT5G63560
AT1G76590
AT4G08390
AT2G36770
AT5G50750
AT1G79020
AT5G24590
AT3G23740
AT4G40000
AT4G27480
AT4G19450
AT3G20440
AT4G23895
AT5G24280
AT2G46780
AT2G25370
AT1G32060
AT4G30800
AT2G32970
AT5G12840
AT5G43390
AT2G34480
AT5G17440
AT5G35570
AT5G67510
AT3G01120
AT2G34750
AT2G31140
AT5G11000
AT5G55190
AT5G60250
AT1G68340
AT5G17350
AT4G18170
AT2G33360
AT5G53390
AT3G20080
AT4G38980
AT2G15680
AT3G33520
AT5G17690
AT5G27820
AT3G11250
AT4G03020
AT5G51480
AT1G13250
AT1G21630
AT5G54100
AT2G25490
AT4G08691
AT3G07910
AT2G40095
AT1G27210
AT4G10960
AT2G18220
AT5G49100
AT3G27740
AT1G33811
AT5G64550
AT5G59160
AT2G33430
AT2G25720
AT1G26530
AT2G45060
AT1G75930
AT4G27640
AT5G43570
AT1G10865
AT5G19600
AT3G29090
AT2G05580
AT2G01640
AT4G33070
AT5G22250
AT1G47655
AT3G15357
AT3G23370
AT1G71880
AT1G16610
AT1G18630
AT4G35490
AT1G32690
AT5G16000
AT3G26790
AT2G46500
AT2G19280
AT1G20220
AT1G15970
AT1G73350
AT5G51170
AT3G12920
AT1G30760
AT3G05530
AT1G18610
AT3G06910
AT1G07795
AT1G74640
AT2G12400
AT3G50685
AT3G45770
AT5G65340
AT5G12180
AT1G01430
AT5G40155
AT4G25870
AT5G12320
AT1G11090
AT1G65560
AT4G33130
AT3G20070
AT1G52500
AT5G41600
AT1G75030
AT5G28150
AT1G53260
AT4G15750
AT5G08600
AT5G10100
AT1G05180
AT1G52160
AT3G03450
AT1G64150
AT4G39180
AT5G45620
AT3G17120
AT5G64960
AT1G74458
AT2G30520
AT2G42840
AT4G25340
AT5G26742
AT2G47420
AT3G53560
AT5G27700
AT5G20960
AT3G61460
AT1G77670
AT3G26618
AT1G28130
AT2G30650
AT1G52825
AT1G79420
AT5G17930
AT5G23690
AT1G67890
AT1G65020
AT4G22380
AT1G62740
AT2G27420
AT1G29250
AT5G16920
AT2G37750
AT3G08640
AT5G44190
AT3G24180
AT2G26920
AT5G66470
AT4G17310
AT4G09730
AT3G06080
AT3G24050
AT3G08620
AT2G04030
AT5G53590
AT3G04790
AT1G19000
AT2G37190
AT4G14320
AT2G15910
AT5G50810
AT3G55880
AT1G78650
AT1G67480
AT5G40080
AT5G13440
AT3G22300
AT5G20600
AT2G32320
AT4G00355
AT1G58380
AT2G14880
AT3G22600
AT2G35170
AT5G26990
AT2G05940
AT1G10470
AT1G68410
AT1G22660
AT3G18280
AT5G04070
AT5G23340
AT3G16570
AT5G01720
AT1G33120
AT3G58680
AT4G25240
AT3G11773
AT4G13575
AT1G48650
AT4G36150
AT5G03180
AT5G54900
AT1G32730
AT2G25600
AT3G03380
AT5G52360
AT4G23530
AT1G76150
AT1G17550
AT4G22830
AT1G74860
AT2G38460
AT5G59850
AT5G02810
AT5G52890
AT2G34570
AT3G26360
AT4G17520
AT5G28646
AT3G41762
AT1G65700
AT4G19610
AT3G48040
AT1G14580
AT1G79390
AT2G47550
AT4G17785
AT2G23780
AT4G38495
AT3G50410
AT1G79150
AT3G27280
AT2G47620
AT5G19450
AT2G37680
AT3G59690
AT3G52190
AT3G46590
AT2G33990
AT4G19112
AT3G20898
AT1G14880
AT1G56720
AT4G10710
AT4G12750
AT2G16570
AT5G61830
AT4G09670
AT4G28840
AT2G32950
AT3G19280
AT4G06676
AT1G51770
AT5G27330
AT5G25340
AT1G70940
AT4G20020
AT2G34410
AT2G03020
AT1G62960
AT1G15980
AT1G18160
AT3G25130
AT5G63150
AT3G19080
AT3G15900
AT5G17510
AT3G59910
AT3G48830
AT1G44050
AT5G17340
AT3G54630
AT4G17440
AT3G03570
AT1G70190
AT5G05965
AT3G15360
AT3G49910
AT1G18835
AT1G29400
AT1G52290
AT4G13100
AT2G47070
AT3G20630
AT5G20620
AT5G07250
AT1G08510
AT2G47230
AT1G06340
AT5G52520
AT1G03360
AT5G02460
AT4G09200
AT3G59200
AT3G48500
AT3G06830
AT5G48440
AT3G58180
AT2G15440
AT3G46090
AT5G57560
AT1G55480
AT4G39280
AT5G65430
AT1G50010
AT5G62700
AT3G10870
AT1G30690
AT3G07740
AT1G09995
AT3G11590
AT1G10020
AT4G10180
AT4G24380
AT4G09250
AT1G59750
AT5G26800
AT5G42770
AT4G29690
AT2G37980
AT3G53430
AT3G15605
AT3G11940
AT2G28190
AT1G30490
AT3G20865
AT4G35050
AT4G35987
AT1G02280
AT5G44680
AT5G13820
AT4G09310
AT1G04170
AT1G61730
AT1G34030
AT4G00200
AT1G80000
AT3G04150
AT1G32930
AT1G11260
AT2G34510
AT5G41070
AT5G08185
AT1G76210
AT4G01320
AT5G56630
AT3G18140
AT1G71840
AT5G16220
AT4G01690
AT1G61870
AT4G19160
AT4G38650
AT5G23200
AT1G19397
AT4G17100
AT5G65630
AT4G31140
AT5G40730
AT5G01230
AT1G45160
AT3G22880
AT5G51910
AT5G45790
AT1G12710
AT2G18240
AT4G37320
AT3G15070
AT5G01460
AT5G63990
AT5G42760
AT1G75090
AT3G15380
AT4G21895
AT4G29430
AT4G31830
AT5G25360
AT2G30470
AT4G17245
AT5G38830
AT2G31560
AT4G14730
AT5G27120
AT3G23900
AT4G15800
AT5G64560
AT4G00893
AT5G13280
AT5G25580
AT5G13720
AT2G20490
AT4G11300
AT5G45440
AT5G42060
AT2G41520
AT3G12130
AT4G20380
AT1G76550
AT2G31210
AT5G20670
AT2G24430
AT2G16530
AT2G03820
AT3G21430
AT2G11000
AT1G07510
AT3G54090
AT1G14510
AT4G34620
AT4G02630
AT2G33847
AT4G21910
AT2G37400
AT1G30240
AT1G63680
AT4G17770
AT2G37690
AT1G63910
AT2G29430
AT2G41475
AT1G05520
AT1G66620
AT1G70410
AT4G21900
AT3G58930
AT1G63550
AT4G03298
AT5G19690
AT3G54960
AT3G58580
AT1G31970
AT4G22120
AT1G53840
AT1G69760
AT1G10640
AT1G09890
AT5G64300
AT4G09650
AT4G39930
AT4G02110
AT3G14270
AT2G35680
AT2G27270
AT5G43930
AT4G36530
AT2G22680
AT4G39480
AT3G49080
AT2G37390
AT1G67410
AT2G46820
AT3G53740
AT1G08580
AT3G45190
AT4G00900
AT3G21110
AT2G11910
AT1G34180
AT4G33210
AT4G04180
AT3G51290
AT1G19690
AT3G14200
AT5G48570
AT2G03510
AT5G36710
AT5G60680
AT3G06770
AT4G21940
AT1G53190
AT2G16190
AT1G27090
AT1G56220
AT3G18640
AT2G34660
AT5G52930
AT1G31817
AT3G51870
AT4G33600
AT1G78110
AT3G49530
AT5G48870
AT4G18140
AT1G05720
AT5G05780
AT5G23880
AT5G46360
AT5G49840
AT5G46900
AT3G60630
AT3G07430
AT3G53220
AT4G12820
AT5G65360
AT3G14960
AT5G54690
AT3G56600
AT4G03260
AT2G43850
AT1G27470
AT5G19030
AT4G00525
AT1G67850
AT5G41190
AT1G68890
AT2G40170
AT4G19530
AT2G16780
AT3G50400
AT1G66250
AT5G39610
AT1G27590
AT2G30680
AT2G01950
AT1G45688
AT5G62600
AT5G27770
AT1G48920
AT1G65470
AT3G29160
AT5G22320
AT4G31590
AT4G04790
AT2G31960
AT2G42885
AT4G38060
AT5G47060
AT5G55290
AT2G28830
AT4G26780
AT5G57830
AT3G44530
AT1G23480
AT4G24370
AT5G60840
AT1G79070
AT4G17670
AT5G16480
AT5G24655
AT4G21390
AT5G53870
AT4G22320
AT3G19610
AT1G51610
AT5G67000
AT3G48120
AT5G02260
AT5G38450
AT5G40740
AT5G44900
AT5G20350
AT2G05990
AT4G35160
AT3G23220
AT1G51680
AT1G21900
AT5G57800
AT4G15975
AT5G06560
AT2G19850
AT1G72175
AT3G22680
AT3G58380
AT5G48900
AT1G42480
AT1G69490
AT3G28830
AT2G34150
AT3G49880
AT1G33800
AT1G71690
AT5G57390
AT1G69620
AT1G49160
AT1G35780
AT2G03280
AT5G14640
AT4G15120
AT5G65380
AT5G47780
AT1G16520
AT1G07070
AT5G62910
AT2G42600
AT2G27720
AT3G23700
AT4G16490
AT2G18162
AT2G40660
AT5G04130
AT4G30350
AT1G48370
AT1G79210
AT4G09960
AT5G59700
AT1G80720
AT5G47700
AT1G31120
AT5G50770
AT3G19360
AT5G49830
AT1G34580
AT4G30950
AT2G26540
AT1G50410
AT1G16060
AT3G50590
AT5G19120
AT1G03440
AT5G02170
AT1G07310
AT1G35470
AT1G30580
AT5G57220
AT2G20180
AT1G03710
AT2G29570
AT2G28085
AT4G10090
AT4G29830
AT1G77720
AT3G19210
AT1G80930
AT5G12410
AT5G20010
AT5G14950
AT1G62880
AT5G23540
AT3G18530
AT2G19180
AT2G27790
AT1G33140
AT3G03920
AT3G55750
AT4G21930
AT2G25840
AT1G33970
AT1G17070
AT5G40480
AT5G49270
AT4G15910
AT5G40440
AT3G56320
AT3G09680
AT4G23500
AT2G04400
AT1G74460
AT5G19680
AT3G58690
AT4G02990
AT5G24140
AT2G17480
AT1G80490
AT4G34870
AT2G34430
AT1G23100
AT5G13850
AT4G37870
AT1G01725
AT1G58235
AT2G25920
AT5G39830
AT3G05590
AT5G51850
AT5G11240
AT1G47500
AT1G22270
AT1G65080
AT3G62200
AT1G60670
AT2G47300
AT1G13630
AT2G25140
AT4G19110
AT2G39870
AT3G13160
AT1G49480
AT2G20810
AT2G15535
AT3G25940
AT3G53420
AT1G66900
AT4G36550
AT3G09580
AT1G56500
AT2G21510
AT5G22340
AT5G16760
AT1G24620
AT5G38420
AT5G17420
AT4G26500
AT5G15400
AT3G54610
AT3G03340
AT5G59430
AT3G27150
AT5G06160
AT5G44520
AT1G52920
AT1G27070
AT4G30610
AT3G60360
AT2G18050
AT3G58670
AT4G25440
AT1G71210
AT3G50140
AT4G26550
AT3G61300
AT2G42810
AT1G60560
AT5G21160
AT5G35530
AT1G72600
AT3G21210
AT3G20050
AT1G13160
AT1G48320
AT2G46260
AT2G40140
AT3G53510
AT5G27470
AT5G02230
AT2G36640
AT3G14550
AT1G11960
AT2G34450
AT1G48830
AT4G24280
AT5G50665
AT1G23290
AT3G10000
AT2G06010
AT5G11740
AT1G66070
AT3G09960
AT4G15640
AT5G15700
AT2G16835
AT4G12432
AT5G19290
AT5G51810
AT2G22420
AT1G22680
AT4G12410
AT5G05990
AT1G20920
AT3G55560
AT5G01260
AT1G60770
AT1G63390
AT1G65290
AT5G53860
AT4G25315
AT3G03600
AT2G01940
AT4G36020
AT1G23205
AT3G13790
AT5G03630
AT1G69240
AT3G62130
AT4G10340
AT5G38720
AT3G23610
AT1G51310
AT5G08580
AT4G36380
AT1G37140
AT3G02560
AT3G08950
AT5G26710
AT5G58590
AT2G34070
AT1G30700
AT5G16350
AT1G52590
AT4G28450
AT5G61000
AT2G20100
AT3G53320
```
