## Supplementary material for "A comprehensive map of preferentially located motifs reveals distinct proximal *cis*-regulatory elements in plants": GGTTTTTA_containing_gene_set.txt

```
#Occurences of GGTTTTTA between -27 and -20 (positions relative to the transcription start site)
#66 sequences with GGTTTTTA in this interval
#0.33% of the sequences in promoter set with GGTTTTTA (set with 19736 sequences)
AT5G52930
AT4G15120
AT5G07430
AT5G58590
AT5G39550
AT5G06080
AT5G05990
AT3G22880
AT1G10140
AT5G64430
AT1G21580
AT1G17550
AT4G11010
AT4G39280
AT4G10960
AT3G04780
AT1G69490
AT4G38320
AT5G45790
AT5G63570
AT5G46900
AT3G01120
AT3G55610
AT1G80240
AT3G45030
AT4G36530
AT2G28190
AT3G54960
AT3G23900
AT5G01360
AT1G80245
AT4G16141
AT4G16490
AT5G26692
AT5G27120
AT2G22870
AT3G14850
AT5G06560
AT5G49100
AT2G05940
AT1G11960
AT3G16570
AT3G24350
AT1G15430
AT1G30700
AT5G65360
AT1G75090
AT1G56270
AT1G20440
AT5G26717
AT5G46890
AT2G05990
AT1G20010
AT3G58930
AT3G09800
AT4G33070
AT2G04630
AT1G27210
AT1G53190
AT1G08510
AT1G23290
AT5G20010
AT5G64500
AT3G15357
AT3G52360
AT1G47655
```
