## Supplementary material for "A comprehensive map of preferentially located motifs reveals distinct proximal *cis*-regulatory elements in plants": GTAAAATC_containing_gene_set.txt

```
#Occurences of GTAAAATC between -417 and -373 (positions relative to the transcription start site)
#78 sequences with GTAAAATC in this interval
#0.40% of the sequences in promoter set with GTAAAATC (set with 19736 sequences)
AT2G18940
AT2G40890
AT1G02290
AT1G28140
AT1G05680
AT3G07820
AT3G13960
AT4G38430
AT3G55830
AT3G16250
AT2G03140
AT2G37290
AT5G54440
AT5G24313
AT1G80460
AT2G36070
AT4G32330
AT2G30120
AT4G20360
AT3G42960
AT2G02370
AT4G33660
AT5G65760
AT2G35200
AT4G34860
AT1G06270
AT2G44920
AT1G63780
AT2G10930
AT1G53025
AT3G01516
AT2G30720
AT5G04120
AT5G37500
AT2G29120
AT2G32800
AT3G15395
AT3G02910
AT4G22840
AT1G77060
AT5G64740
AT4G23290
AT2G31350
AT5G51120
AT3G28360
AT3G50040
AT4G25433
AT1G09920
AT5G01290
AT5G27550
AT4G29810
AT5G01380
AT1G77920
AT3G27906
AT5G54290
AT1G59830
AT1G70990
AT5G16380
AT3G52610
AT5G52200
AT4G29950
AT1G23390
AT4G17600
AT5G64760
AT1G52520
AT5G59460
AT1G29980
AT4G07960
AT3G13460
AT1G11680
AT2G26100
AT5G19740
AT2G35605
AT3G19160
AT1G75990
AT1G01050
AT5G23360
AT5G48180
```
