## Supplementary material for "A comprehensive map of preferentially located motifs reveals distinct proximal *cis*-regulatory elements in plants": GTAAACCG_containing_gene_set.txt

```
#Occurences of GTAAACCG between -177 and -43 (positions relative to the transcription start site)
#185 sequences with GTAAACCG in this interval
#0.94% of the sequences in promoter set with GTAAACCG (set with 19736 sequences)
AT1G65070
AT1G62600
AT4G34090
AT1G22040
AT1G16190
AT3G28760
AT4G33540
AT3G03370
AT2G37195
AT1G30580
AT4G17990
AT1G06130
AT4G38495
AT4G13590
AT4G03240
AT1G50920
AT5G65480
AT3G20120
AT4G26620
AT3G11590
AT1G75090
AT1G61960
AT5G18250
AT3G52680
AT5G07370
AT3G04630
AT4G13720
AT4G06634
AT1G43700
AT1G50000
AT5G53880
AT1G18190
AT3G09300
AT5G35790
AT1G72410
AT2G30942
AT5G08080
AT3G16750
AT3G11710
AT1G03260
AT5G40520
AT4G15830
AT4G04830
AT3G12260
AT1G61460
AT1G24735
AT1G05360
AT4G08540
AT3G08740
AT3G02200
AT5G50920
AT1G06220
AT4G39140
AT1G23490
AT1G02190
AT1G70950
AT3G54630
AT3G03610
AT2G21660
AT4G38330
AT1G07745
AT4G15840
AT1G29465
AT5G08400
AT1G68110
AT5G39600
AT4G36440
AT4G20960
AT4G34100
AT3G03120
AT5G50090
AT1G73690
AT3G05625
AT2G35420
AT5G09390
AT3G16785
AT1G52640
AT5G28350
AT3G03600
AT3G02190
AT3G12560
AT1G65080
AT4G15955
AT4G23740
AT2G06010
AT2G03880
AT3G12270
AT2G24490
AT4G23910
AT4G20720
AT3G10860
AT3G24660
AT1G29700
AT2G05220
AT1G66510
AT2G13550
AT4G14120
AT3G15090
AT5G03520
AT3G05230
AT2G15240
AT3G10850
AT5G35220
AT2G31170
AT1G52600
AT4G10470
AT1G35680
AT4G33640
AT1G66500
AT2G05120
AT4G14110
AT2G30780
AT3G24100
AT5G51630
AT5G66850
AT3G22420
AT5G43822
AT1G62720
AT1G32550
AT2G31335
AT4G16210
AT1G48310
AT5G65310
AT5G59440
AT3G12130
AT3G13229
AT2G39710
AT3G49725
AT2G42975
AT2G23310
AT5G19540
AT2G22425
AT4G32175
AT1G24793
AT4G33110
AT2G24090
AT4G34140
AT3G12400
AT4G33470
AT1G50910
AT2G13560
AT4G17380
AT3G10440
AT4G24490
AT1G12990
AT5G27430
AT5G37850
AT5G07360
AT5G43620
AT1G32310
AT2G03520
AT2G23370
AT2G24310
AT4G00160
AT4G19070
AT1G03550
AT4G22960
AT3G13230
AT2G37190
AT1G63080
AT1G68660
AT5G20060
AT3G06145
AT1G52650
AT4G38950
AT1G80620
AT4G28811
AT3G61540
AT1G44760
AT3G60190
AT4G03298
AT1G51560
AT3G15360
AT3G15710
AT1G76065
AT5G56130
AT1G01010
AT1G52590
AT1G16020
AT5G40530
AT5G64560
AT3G52310
AT1G62590
AT1G71420
AT5G22360
```
