## Supplementary material for "A comprehensive map of preferentially located motifs reveals distinct proximal *cis*-regulatory elements in plants": GTAAACTT_containing_gene_set.txt

```
#Occurences of GTAAACTT between -410 and -282 (positions relative to the transcription start site)
#191 sequences with GTAAACTT in this interval
#0.97% of the sequences in promoter set with GTAAACTT (set with 19736 sequences)
AT1G50710
AT1G66850
AT1G67150
AT1G76040
AT5G48320
AT1G54820
AT1G17460
AT3G28920
AT3G48231
AT4G25880
AT3G56310
AT5G22700
AT4G39850
AT5G58130
AT2G21410
AT1G65484
AT3G01590
AT4G26470
AT5G13660
AT3G58690
AT3G22850
AT3G21360
AT1G11710
AT3G26935
AT1G02060
AT2G07170
AT2G16400
AT5G19080
AT3G58380
AT5G54630
AT5G22875
AT3G15220
AT1G34380
AT5G54110
AT1G79390
AT1G28120
AT5G45630
AT2G21655
AT1G33440
AT2G41850
AT5G20820
AT2G19600
AT2G05210
AT5G16210
AT2G18328
AT4G02760
AT1G69340
AT2G41810
AT2G41730
AT4G01610
AT1G51200
AT4G26910
AT2G27270
AT2G03090
AT3G20015
AT1G24380
AT1G71350
AT2G37025
AT4G02800
AT4G25280
AT2G01910
AT3G11340
AT1G12064
AT2G22490
AT5G49015
AT2G16630
AT1G63080
AT1G06400
AT3G09400
AT3G19180
AT1G65260
AT3G50820
AT2G20260
AT4G33495
AT5G44320
AT4G12120
AT2G28140
AT2G40475
AT3G30540
AT3G14170
AT5G20160
AT3G56590
AT3G20650
AT5G45000
AT3G09230
AT3G27503
AT2G23940
AT3G50150
AT2G42660
AT3G55890
AT3G01550
AT4G30340
AT1G27960
AT1G09060
AT1G23230
AT5G51970
AT3G06650
AT2G39920
AT5G61170
AT4G35480
AT2G38950
AT5G26751
AT1G09270
AT1G48690
AT1G66840
AT3G62160
AT5G17610
AT5G36260
AT3G56400
AT1G62380
AT1G65032
AT3G10410
AT5G59320
AT2G41290
AT5G37770
AT1G79770
AT2G40340
AT1G05540
AT5G49370
AT1G63470
AT3G24810
AT5G22660
AT4G27470
AT5G52030
AT4G29520
AT4G09080
AT1G60170
AT4G22720
AT1G67480
AT1G06260
AT5G52920
AT2G14890
AT4G19110
AT4G13270
AT3G53000
AT1G07970
AT5G06050
AT1G55740
AT5G65750
AT1G10865
AT4G19112
AT5G55610
AT3G07400
AT1G74020
AT4G28590
AT2G43640
AT1G21540
AT3G04010
AT5G66820
AT3G57400
AT4G10570
AT3G18890
AT2G38700
AT1G70420
AT5G09860
AT1G11608
AT1G15960
AT5G58290
AT1G59980
AT3G20395
AT1G61380
AT2G38790
AT1G73603
AT5G54190
AT3G14690
AT2G37380
AT2G22750
AT1G10980
AT1G62880
AT5G15410
AT3G52280
AT3G61880
AT2G44260
AT3G04181
AT2G15580
AT5G25090
AT3G54780
AT3G22104
AT5G22050
AT5G40900
AT5G58140
AT1G73840
AT4G35905
AT1G13690
AT1G21390
AT5G48000
AT5G60840
AT3G09690
AT2G17550
AT3G05740
AT5G50720
```
