## Supplementary material for "A comprehensive map of preferentially located motifs reveals distinct proximal *cis*-regulatory elements in plants": GTAAATCG_containing_gene_set.txt

```
#Occurences of GTAAATCG between 165 and 256 (positions relative to the transcription start site)
#53 sequences with GTAAATCG in this interval
#0.27% of the sequences in promoter set with GTAAATCG (set with 19736 sequences)
AT4G23190
AT4G28330
AT5G14450
AT2G21640
AT3G13450
AT5G16050
AT4G10180
AT4G35460
AT1G13990
AT3G08030
AT2G17730
AT1G48140
AT1G34630
AT1G80930
AT1G53645
AT2G30330
AT1G77710
AT1G04530
AT1G57870
AT1G03070
AT5G17560
AT1G79440
AT2G44080
AT3G45210
AT3G18050
AT3G28510
AT2G18520
AT4G02430
AT5G13610
AT4G37295
AT3G53390
AT4G19185
AT5G23160
AT1G60410
AT1G29890
AT4G36690
AT2G35030
AT1G18200
AT2G42480
AT2G25310
AT3G24020
AT1G18520
AT3G10160
AT3G50060
AT3G59380
AT2G25150
AT5G56250
AT5G14640
AT4G37660
AT4G04614
AT2G02400
AT4G02660
AT3G53990
```
