## Supplementary material for "A comprehensive map of preferentially located motifs reveals distinct proximal *cis*-regulatory elements in plants": GTAACCCG_containing_gene_set.txt

```
#Occurences of GTAACCCG between -126 and -58 (positions relative to the transcription start site)
#15 sequences with GTAACCCG in this interval
#0.08% of the sequences in promoter set with GTAACCCG (set with 19736 sequences)
AT5G14530
AT1G76380
AT1G02140
AT1G61580
AT3G13677
AT1G29320
AT1G17130
AT5G22750
AT5G18400
AT2G18980
AT2G46180
AT3G01240
AT3G13674
AT1G02145
AT1G15940
```
