## Supplementary material for "A comprehensive map of preferentially located motifs reveals distinct proximal *cis*-regulatory elements in plants": GTAACGTG_containing_gene_set.txt

```
#Occurences of GTAACGTG between -189 and -79 (positions relative to the transcription start site)
#41 sequences with GTAACGTG in this interval
#0.21% of the sequences in promoter set with GTAACGTG (set with 19736 sequences)
AT4G18830
AT3G24640
AT1G20350
AT2G46950
AT2G35980
AT2G20370
AT1G23550
AT4G39540
AT5G67170
AT5G11500
AT1G16900
AT5G44380
AT2G22740
AT3G44290
AT4G22190
AT1G48380
AT1G14080
AT3G11220
AT3G21380
AT3G59360
AT3G53270
AT2G36695
AT5G13170
AT3G05120
AT1G15410
AT2G35840
AT5G51060
AT1G05790
AT4G30110
AT3G15605
AT1G54890
AT3G55030
AT3G61630
AT5G35200
AT4G28330
AT3G04720
AT5G07600
AT1G75080
AT5G14620
AT5G07530
AT5G16870
```
