## Supplementary material for "A comprehensive map of preferentially located motifs reveals distinct proximal *cis*-regulatory elements in plants": GTAAG_containing_gene_set.txt

```
#Occurences of GTAAG between 1 and 1 (positions relative to the transcription start site)
#70 sequences with GTAAG in this interval
#0.35% of the sequences in promoter set with GTAAG (set with 19736 sequences)
AT2G25625
AT1G48570
AT3G47730
AT4G26660
AT2G45440
AT4G22070
AT3G03160
AT2G46860
AT4G01883
AT4G36490
AT2G34470
AT4G18020
AT3G28450
AT5G07010
AT2G01950
AT5G48500
AT4G02500
AT4G27050
AT1G03080
AT5G08190
AT4G16515
AT3G23060
AT3G08880
AT1G62570
AT2G28710
AT1G75370
AT1G68020
AT5G63410
AT5G65880
AT3G54720
AT4G38820
AT2G38840
AT2G25150
AT5G22370
AT5G24970
AT4G09462
AT2G37540
AT1G16850
AT4G34131
AT5G13470
AT3G15990
AT1G04820
AT3G54820
AT3G63510
AT4G16110
AT1G29640
AT5G05840
AT1G03445
AT5G26120
AT1G19720
AT3G25050
AT1G67250
AT5G46570
AT1G30080
AT5G14940
AT1G03790
AT2G13610
AT4G11610
AT4G19670
AT4G18630
AT4G24290
AT3G29970
AT3G43230
AT2G27535
AT1G74458
AT5G64690
AT5G40630
AT1G12650
AT4G15075
AT4G36670
```
