## Supplementary material for "A comprehensive map of preferentially located motifs reveals distinct proximal *cis*-regulatory elements in plants": GTAAGCCC_containing_gene_set.txt

```
#Occurences of GTAAGCCC between -121 and -46 (positions relative to the transcription start site)
#55 sequences with GTAAGCCC in this interval
#0.28% of the sequences in promoter set with GTAAGCCC (set with 19736 sequences)
AT1G52340
AT1G02330
AT4G20440
AT4G09150
AT5G27650
AT4G19630
AT1G02140
AT4G10480
AT4G14455
AT1G54250
AT4G29060
AT5G65650
AT2G25520
AT5G65860
AT1G74260
AT5G17560
AT5G28460
AT3G12050
AT5G16130
AT5G28370
AT4G36960
AT5G27470
AT5G27460
AT5G16140
AT5G38650
AT2G41730
AT1G07960
AT3G18524
AT3G15260
AT3G13970
AT1G07910
AT3G07680
AT5G17610
AT3G56490
AT2G21850
AT2G33180
AT4G12382
AT5G27640
AT3G57480
AT5G08320
AT1G73930
AT3G27080
AT1G15440
AT1G02816
AT4G08500
AT4G40000
AT1G02145
AT2G32700
AT5G17530
AT4G26670
AT4G10320
AT3G04920
AT1G07950
AT2G20360
AT5G64520
```
