## Supplementary material for "A comprehensive map of preferentially located motifs reveals distinct proximal *cis*-regulatory elements in plants": GTAAGGCC_containing_gene_set.txt

```
#Occurences of GTAAGGCC between -139 and -65 (positions relative to the transcription start site)
#39 sequences with GTAAGGCC in this interval
#0.20% of the sequences in promoter set with GTAAGGCC (set with 19736 sequences)
AT4G31600
AT5G53180
AT3G18250
AT5G64990
AT2G02140
AT5G28060
AT3G02080
AT2G40090
AT3G07590
AT1G05860
AT1G59740
AT1G78280
AT1G48900
AT2G27100
AT4G37490
AT3G27420
AT1G11350
AT3G06040
AT5G50250
AT5G10010
AT4G25225
AT4G29530
AT1G78270
AT1G79650
AT5G58290
AT3G52930
AT1G80750
AT4G35760
AT4G15910
AT3G03220
AT1G26940
AT1G14770
AT5G66055
AT1G06420
AT1G07210
AT1G45230
AT2G04230
AT2G18330
AT4G28690
```
