## Supplementary material for "A comprehensive map of preferentially located motifs reveals distinct proximal *cis*-regulatory elements in plants": GTAAGTAA_containing_gene_set.txt

```
#Occurences of GTAAGTAA between -299 and -284 (positions relative to the transcription start site)
#29 sequences with GTAAGTAA in this interval
#0.15% of the sequences in promoter set with GTAAGTAA (set with 19736 sequences)
AT5G49820
AT2G36000
AT1G06990
AT4G22250
AT3G03420
AT5G65207
AT1G19960
AT3G63430
AT2G46540
AT2G39720
AT1G67100
AT1G02000
AT1G08190
AT5G43720
AT1G30972
AT1G61090
AT5G46330
AT1G17780
AT4G17810
AT1G48040
AT3G07750
AT3G03650
AT5G67390
AT4G36940
AT5G11470
AT3G44120
AT1G07880
AT5G37980
AT4G24000
```
