## Supplementary material for "A comprehensive map of preferentially located motifs reveals distinct proximal *cis*-regulatory elements in plants": GTAATAAA_containing_gene_set.txt

```
#Occurences of GTAATAAA between -233 and -89 (positions relative to the transcription start site)
#462 sequences with GTAATAAA in this interval
#2.34% of the sequences in promoter set with GTAATAAA (set with 19736 sequences)
AT1G13250
AT3G04230
AT1G75620
AT5G56340
AT1G61730
AT4G30080
AT1G78070
AT1G21630
AT5G44980
AT5G03070
AT5G11890
AT5G42030
AT4G39190
AT2G45400
AT1G28380
AT5G04330
AT2G17540
AT1G19570
AT5G06960
AT5G65440
AT5G39860
AT5G64960
AT1G18610
AT1G47310
AT3G47960
AT5G45900
AT1G06250
AT4G38410
AT5G15230
AT2G40815
AT1G69420
AT1G32330
AT3G08930
AT5G18960
AT4G34530
AT3G55950
AT3G23560
AT5G22120
AT3G48020
AT1G72260
AT1G22760
AT5G24040
AT5G44710
AT5G64760
AT3G52890
AT5G27560
AT4G12130
AT4G12830
AT3G20050
AT5G67370
AT3G50150
AT5G51480
AT4G22840
AT1G31940
AT4G18910
AT1G77525
AT2G04240
AT2G45170
AT4G30190
AT5G14760
AT1G75090
AT1G05840
AT2G16980
AT1G72300
AT2G04740
AT4G12040
AT5G15310
AT1G21360
AT1G72790
AT1G22790
AT5G62520
AT5G67140
AT3G50370
AT1G19970
AT1G44920
AT1G19830
AT3G01280
AT2G26250
AT2G19580
AT1G73860
AT3G61250
AT5G64530
AT5G24140
AT3G09010
AT3G25260
AT3G13460
AT3G16980
AT3G09830
AT4G31790
AT3G01220
AT3G49210
AT5G44660
AT5G53500
AT1G04450
AT3G59600
AT1G23960
AT3G47730
AT5G50950
AT4G34540
AT3G19990
AT1G54490
AT3G11260
AT2G04800
AT5G04885
AT2G26560
AT2G05260
AT3G27880
AT2G38920
AT5G20050
AT1G66680
AT3G28080
AT3G10450
AT2G36350
AT4G19210
AT3G25070
AT1G61260
AT5G38720
AT4G00730
AT1G27340
AT3G25730
AT1G61120
AT1G05410
AT1G19430
AT1G63600
AT4G35560
AT3G09760
AT3G10480
AT1G68980
AT3G11810
AT3G50330
AT1G49720
AT5G51020
AT1G09160
AT3G60180
AT2G43950
AT1G12650
AT1G53650
AT1G16690
AT1G09510
AT1G56418
AT1G63490
AT2G31955
AT4G36730
AT5G23730
AT3G15720
AT5G20000
AT5G04045
AT4G09030
AT1G54140
AT3G23175
AT2G45360
AT1G11540
AT2G28310
AT5G46220
AT1G72970
AT2G43430
AT2G45130
AT2G40280
AT1G60860
AT2G25480
AT3G06330
AT5G41770
AT1G15040
AT3G62990
AT4G32110
AT1G04610
AT3G44600
AT2G41410
AT5G51660
AT5G06570
AT1G74060
AT4G30590
AT2G41980
AT3G22810
AT4G27490
AT2G05380
AT3G06950
AT2G06255
AT5G14230
AT3G56600
AT1G21695
AT1G03200
AT3G11530
AT1G10250
AT2G47800
AT5G39330
AT5G46150
AT1G68000
AT3G20960
AT2G23580
AT3G20920
AT1G27120
AT5G53750
AT1G20900
AT5G16240
AT1G06310
AT3G52930
AT4G05070
AT1G32360
AT2G35210
AT1G02405
AT3G49600
AT1G47610
AT3G02630
AT3G27160
AT5G12920
AT4G31830
AT4G26090
AT1G66520
AT2G30970
AT5G05870
AT1G80700
AT1G73810
AT4G21890
AT3G23640
AT3G52800
AT1G34060
AT1G14340
AT1G32540
AT1G30795
AT2G29980
AT4G20400
AT5G47430
AT3G14050
AT1G12580
AT5G21274
AT3G18450
AT2G44210
AT5G37750
AT3G62960
AT3G04160
AT2G44090
AT3G45700
AT5G12010
AT1G64400
AT3G28920
AT5G15510
AT3G15350
AT3G56930
AT4G34040
AT3G07810
AT5G47870
AT4G14690
AT2G22260
AT5G60400
AT5G44973
AT1G11170
AT2G24762
AT1G10810
AT1G80690
AT1G77140
AT3G15710
AT3G17250
AT5G05530
AT1G13460
AT1G01540
AT1G49850
AT3G01730
AT4G14096
AT4G02690
AT4G33180
AT4G01970
AT2G01540
AT4G10620
AT5G18570
AT1G80890
AT1G51745
AT1G17290
AT5G05130
AT3G02240
AT5G43010
AT2G48030
AT1G16010
AT1G25400
AT3G22540
AT2G33290
AT3G03880
AT1G78390
AT1G36622
AT5G09730
AT1G44780
AT5G40670
AT5G26040
AT3G07590
AT1G53170
AT2G23100
AT1G17090
AT2G25710
AT5G23830
AT1G24190
AT5G27130
AT2G36724
AT1G18740
AT3G06860
AT3G10760
AT1G22540
AT1G19580
AT5G53450
AT1G55480
AT1G68580
AT5G49940
AT5G59380
AT3G50520
AT2G41550
AT1G01050
AT5G66420
AT1G15100
AT1G51460
AT5G56360
AT4G18190
AT3G53190
AT1G51580
AT3G21310
AT2G26770
AT1G64720
AT3G51970
AT1G10820
AT1G03180
AT3G52110
AT2G44065
AT1G09180
AT5G62090
AT3G45577
AT3G53240
AT5G01510
AT3G11370
AT1G08430
AT4G17500
AT2G33600
AT4G39220
AT1G49475
AT3G24040
AT1G19960
AT1G19010
AT2G26070
AT3G14790
AT1G15215
AT3G57830
AT4G00330
AT5G54760
AT1G24625
AT2G15790
AT5G14680
AT1G08320
AT2G26180
AT5G10170
AT1G15030
AT5G22740
AT3G57230
AT2G35030
AT1G09795
AT2G28480
AT1G10095
AT1G54230
AT5G20150
AT3G43670
AT5G04620
AT3G13990
AT2G32220
AT1G75120
AT4G11330
AT2G31420
AT1G05540
AT5G62890
AT3G01690
AT3G23240
AT5G03010
AT5G20240
AT2G44100
AT3G11890
AT4G08690
AT2G21050
AT1G66620
AT4G16410
AT1G28470
AT1G52680
AT2G22250
AT4G14050
AT5G15210
AT3G04290
AT5G47100
AT2G26760
AT2G02010
AT4G29060
AT4G37460
AT5G66675
AT1G15400
AT2G47980
AT3G17770
AT5G03330
AT5G28840
AT4G01330
AT4G32330
AT3G08890
AT1G77250
AT4G27950
AT5G46230
AT5G06770
AT5G48670
AT3G01790
AT4G24290
AT2G40910
AT5G67350
AT5G06420
AT5G19760
AT4G13615
AT1G30845
AT2G39730
AT3G26730
AT5G16350
AT3G22480
AT2G47300
AT1G18980
AT4G16141
AT3G12110
AT3G25585
AT5G27550
AT1G74490
AT5G52870
AT5G35370
AT3G05400
AT5G66820
AT3G11290
AT4G26570
AT1G16020
AT1G54160
AT4G22570
AT5G18980
AT2G35900
AT1G53040
AT1G15870
AT3G26744
AT1G74160
AT1G54150
AT1G56210
AT4G12870
AT4G15140
AT4G39640
AT2G47700
AT2G37980
AT5G18270
AT5G08520
AT4G15430
AT1G66400
AT1G19980
AT5G16000
AT5G62840
AT1G80400
AT1G43667
AT3G14680
AT1G72410
AT1G80270
AT5G60170
AT5G16650
AT5G66270
AT1G65295
AT3G30540
AT3G08990
AT5G56160
AT1G10900
AT1G64405
AT4G28600
```
