## Supplementary material for "A comprehensive map of preferentially located motifs reveals distinct proximal *cis*-regulatory elements in plants": GTAATCTC_containing_gene_set.txt

```
#Occurences of GTAATCTC between 82 and 207 (positions relative to the transcription start site)
#167 sequences with GTAATCTC in this interval
#0.85% of the sequences in promoter set with GTAATCTC (set with 19736 sequences)
AT5G57440
AT3G04150
AT4G14970
AT5G64060
AT4G23640
AT4G16130
AT1G60930
AT1G34760
AT1G26650
AT5G61460
AT4G20000
AT3G50310
AT4G22900
AT5G60230
AT2G45760
AT3G26830
AT3G05490
AT3G28223
AT3G14190
AT5G65720
AT2G47780
AT3G02490
AT3G50620
AT1G60986
AT2G02710
AT3G26742
AT3G04170
AT3G57020
AT2G27680
AT3G04190
AT4G21710
AT2G17840
AT3G13700
AT3G01470
AT5G36228
AT5G43390
AT4G25800
AT1G66890
AT2G04630
AT4G14330
AT4G26570
AT3G03150
AT5G46680
AT3G58270
AT3G50080
AT3G47340
AT5G59305
AT4G39460
AT2G41600
AT2G21260
AT2G39260
AT1G61350
AT2G21500
AT3G07560
AT3G19370
AT4G28020
AT4G32760
AT2G35430
AT1G03610
AT3G09250
AT5G25150
AT2G38365
AT3G54190
AT3G50880
AT5G04940
AT5G58570
AT2G15830
AT3G26340
AT4G11450
AT1G42440
AT4G13230
AT2G17230
AT1G19180
AT1G53180
AT5G47930
AT4G31730
AT5G48790
AT3G29090
AT3G45880
AT5G25980
AT1G51460
AT4G39280
AT1G62305
AT1G35180
AT4G35620
AT3G49750
AT5G35550
AT4G01940
AT1G12240
AT2G34730
AT1G20110
AT4G14080
AT5G28220
AT1G33760
AT5G64200
AT2G31862
AT5G44550
AT5G23710
AT1G18060
AT2G32700
AT4G01510
AT3G05950
AT5G17770
AT1G18265
AT5G59420
AT5G04080
AT4G25540
AT5G24750
AT2G32400
AT3G47850
AT1G76960
AT2G29650
AT1G60989
AT3G58260
AT1G31170
AT3G23325
AT5G65850
AT2G18350
AT2G26430
AT1G70820
AT3G48820
AT4G15920
AT2G01540
AT1G16770
AT3G06950
AT5G54890
AT2G14540
AT4G37640
AT1G19610
AT2G03600
AT1G31500
AT1G30470
AT1G54060
AT3G55990
AT5G57340
AT5G38720
AT2G30630
AT1G07940
AT2G01650
AT4G09980
AT3G21530
AT5G20580
AT5G23000
AT4G26100
AT2G37180
AT2G28550
AT3G01472
AT5G27760
AT1G64490
AT5G14530
AT2G28310
AT5G35680
AT5G06600
AT4G32260
AT4G24175
AT2G22620
AT4G11720
AT2G25605
AT4G12230
AT1G03150
AT3G25920
AT5G17190
AT1G35780
AT5G20840
AT4G32590
AT3G53940
AT1G29380
```
