## Supplementary material for "A comprehensive map of preferentially located motifs reveals distinct proximal *cis*-regulatory elements in plants": GTAATGGG_containing_gene_set.txt

```
#Occurences of GTAATGGG between -166 and -61 (positions relative to the transcription start site)
#101 sequences with GTAATGGG in this interval
#0.51% of the sequences in promoter set with GTAATGGG (set with 19736 sequences)
AT3G18390
AT1G61093
AT1G70200
AT5G03670
AT3G18520
AT5G26800
AT2G35690
AT2G01470
AT1G05190
AT2G34555
AT1G15020
AT3G15420
AT5G51080
AT3G14790
AT2G28290
AT5G05990
AT5G67310
AT4G29730
AT1G02145
AT5G35580
AT2G06025
AT4G12320
AT5G26200
AT2G17705
AT5G24840
AT5G54490
AT5G48300
AT2G18900
AT3G15605
AT4G26470
AT1G07960
AT1G19150
AT1G19140
AT4G30190
AT2G44180
AT1G52530
AT1G68810
AT1G76020
AT2G39840
AT2G42450
AT5G51960
AT1G52670
AT5G27770
AT3G20020
AT1G07950
AT1G61090
AT1G65710
AT2G40090
AT1G56460
AT1G17360
AT3G11510
AT1G32530
AT2G42300
AT5G56850
AT3G16730
AT1G61097
AT4G31080
AT5G59500
AT3G16740
AT2G01110
AT2G47380
AT4G17500
AT1G60600
AT3G30841
AT5G09995
AT3G28857
AT1G09180
AT5G63420
AT5G61840
AT5G67320
AT1G03870
AT3G27470
AT3G18380
AT1G76030
AT3G58700
AT5G47190
AT5G49510
AT5G16710
AT5G13250
AT5G06000
AT3G45020
AT2G36780
AT5G20480
AT3G28970
AT1G22750
AT3G23100
AT4G24280
AT4G38890
AT4G30330
AT2G36620
AT1G17180
AT3G22900
AT1G30170
AT5G56610
AT3G08720
AT4G27595
AT5G05320
AT4G19350
AT1G31410
AT3G57490
AT5G58710
```
