## Supplementary material for "A comprehensive map of preferentially located motifs reveals distinct proximal *cis*-regulatory elements in plants": GTAATTAA_containing_gene_set.txt

```
#Occurences of GTAATTAA between -148 and -94 (positions relative to the transcription start site)
#248 sequences with GTAATTAA in this interval
#1.26% of the sequences in promoter set with GTAATTAA (set with 19736 sequences)
AT1G05900
AT5G56530
AT4G26440
AT1G04430
AT4G01510
AT5G19420
AT4G00300
AT2G17310
AT2G04680
AT4G36020
AT3G11520
AT4G18710
AT2G35710
AT3G01326
AT5G65310
AT1G56010
AT5G48940
AT3G18000
AT4G35560
AT2G47480
AT3G06400
AT5G61830
AT3G51390
AT2G15660
AT5G67630
AT3G56310
AT1G19870
AT3G61610
AT4G11220
AT3G17820
AT3G11780
AT1G31800
AT1G67280
AT3G62960
AT3G23370
AT4G36080
AT3G22104
AT4G03030
AT4G14160
AT5G01712
AT1G14030
AT5G45070
AT3G54020
AT3G55910
AT1G14180
AT5G04220
AT1G05460
AT2G21070
AT1G79110
AT1G13860
AT4G10640
AT5G47310
AT3G23000
AT3G17000
AT3G60330
AT2G23470
AT3G60080
AT1G43170
AT1G19340
AT2G47920
AT5G21160
AT2G26430
AT2G04340
AT3G43590
AT1G29890
AT2G31305
AT5G03610
AT5G54920
AT1G74490
AT5G18170
AT3G50620
AT1G35310
AT5G53500
AT5G65690
AT3G23100
AT1G05220
AT5G54580
AT5G07490
AT3G62830
AT1G05320
AT5G08050
AT5G47220
AT3G54910
AT5G35460
AT1G22160
AT4G24400
AT3G61630
AT5G67420
AT5G58390
AT3G60360
AT3G58040
AT2G44900
AT3G25740
AT1G56045
AT3G57410
AT1G73940
AT5G04990
AT4G23920
AT5G49630
AT2G26880
AT2G34820
AT2G38080
AT2G36960
AT3G61182
AT1G58235
AT4G21060
AT5G13730
AT4G39360
AT3G22800
AT4G36950
AT3G19450
AT2G30370
AT3G09210
AT5G44860
AT1G47271
AT4G12770
AT3G04720
AT1G49960
AT2G20230
AT1G74740
AT1G15500
AT2G43980
AT4G25320
AT3G01070
AT1G15470
AT1G19450
AT2G22990
AT3G52860
AT4G19690
AT2G29470
AT5G59410
AT5G35970
AT3G62360
AT2G30480
AT5G51750
AT5G47620
AT1G68750
AT1G44820
AT1G69050
AT4G33120
AT2G38770
AT5G64420
AT1G55310
AT1G24260
AT5G62650
AT4G16490
AT3G59090
AT2G16990
AT1G70782
AT2G24280
AT1G29070
AT3G09405
AT4G02710
AT5G17650
AT1G67430
AT1G68580
AT2G44370
AT5G49210
AT4G18060
AT3G15590
AT3G63240
AT4G24972
AT5G46050
AT3G45730
AT1G68050
AT5G42840
AT1G20880
AT3G50900
AT5G45660
AT3G18250
AT2G22970
AT1G67580
AT3G17998
AT1G28000
AT1G76460
AT1G16260
AT4G10465
AT3G02550
AT5G51480
AT1G69790
AT5G58320
AT1G13970
AT1G07630
AT5G10290
AT1G03950
AT2G20080
AT3G61990
AT1G27435
AT4G02480
AT4G35900
AT3G11410
AT1G27650
AT5G42370
AT5G47730
AT3G10870
AT4G08455
AT1G53530
AT1G65850
AT5G65900
AT3G46610
AT4G18960
AT4G12250
AT3G14050
AT4G25850
AT3G07565
AT2G31425
AT1G22040
AT1G70780
AT1G68570
AT4G14340
AT2G36260
AT2G33460
AT3G56620
AT2G41231
AT1G65484
AT3G59660
AT1G64910
AT2G43850
AT1G64440
AT3G48780
AT4G13680
AT5G18760
AT5G01710
AT3G08850
AT3G52920
AT2G46540
AT2G01760
AT1G14290
AT1G02390
AT1G15670
AT5G13640
AT3G19260
AT1G72280
AT1G30410
AT4G26140
AT3G28860
AT5G22550
AT2G47230
AT5G05250
AT4G20170
AT5G64890
AT1G72240
AT4G02485
AT1G79740
AT5G43050
AT3G16150
AT3G52710
AT1G57660
```
