## Supplementary material for "A comprehensive map of preferentially located motifs reveals distinct proximal *cis*-regulatory elements in plants": GTAATTTA_containing_gene_set.txt

```
#Occurences of GTAATTTA between -88 and -65 (positions relative to the transcription start site)
#78 sequences with GTAATTTA in this interval
#0.40% of the sequences in promoter set with GTAATTTA (set with 19736 sequences)
AT1G30530
AT3G53430
AT1G30460
AT3G07750
AT2G26520
AT3G07590
AT3G22110
AT3G60740
AT4G17990
AT1G55840
AT4G19540
AT5G48390
AT5G47810
AT4G21150
AT5G18640
AT5G45300
AT3G15095
AT4G02020
AT1G61730
AT5G15950
AT1G62520
AT3G60240
AT1G70060
AT4G22214
AT5G48180
AT3G20320
AT1G47270
AT5G17620
AT1G31050
AT5G05850
AT5G16540
AT3G07740
AT2G24690
AT3G15590
AT4G00360
AT3G20240
AT1G09000
AT1G55360
AT1G73320
AT3G50480
AT1G78430
AT5G46160
AT5G01270
AT5G05800
AT3G16080
AT3G29180
AT1G26750
AT5G16790
AT3G55605
AT1G74340
AT5G37990
AT5G40440
AT3G01620
AT4G11160
AT5G15948
AT2G32790
AT4G31430
AT1G34790
AT1G72810
AT1G31990
AT4G30845
AT1G30130
AT3G19360
AT3G44610
AT5G44610
AT5G47000
AT4G32210
AT3G49770
AT5G46115
AT3G13350
AT4G16165
AT1G54140
AT5G58990
AT4G11090
AT3G20300
AT4G19570
AT3G13060
AT3G44280
```
