## Supplementary material for "A comprehensive map of preferentially located motifs reveals distinct proximal *cis*-regulatory elements in plants": GTACAATA_containing_gene_set.txt

```
#Occurences of GTACAATA between -561 and -482 (positions relative to the transcription start site)
#73 sequences with GTACAATA in this interval
#0.37% of the sequences in promoter set with GTACAATA (set with 19736 sequences)
AT5G43470
AT3G25070
AT2G29260
AT2G26500
AT3G51860
AT1G70520
AT4G22550
AT5G28500
AT3G27580
AT1G77580
AT2G18150
AT1G18773
AT3G42725
AT1G47410
AT5G35670
AT5G01110
AT5G48030
AT4G17280
AT2G17972
AT5G15725
AT5G17760
AT1G04780
AT2G14860
AT2G38050
AT1G55540
AT1G66570
AT5G45980
AT2G27580
AT5G48230
AT5G52280
AT1G12820
AT4G21930
AT3G44550
AT1G58280
AT3G26520
AT4G09340
AT4G09730
AT1G78240
AT5G24260
AT5G52390
AT1G34245
AT5G50130
AT4G09300
AT4G33080
AT1G69340
AT1G35550
AT5G18900
AT1G12320
AT2G41290
AT1G47400
AT5G38130
AT4G35700
AT3G46200
AT3G62100
AT1G23190
AT4G31930
AT3G55000
AT1G12120
AT2G45950
AT2G17760
AT1G68940
AT4G32820
AT1G60060
AT1G64900
AT1G54130
AT5G37070
AT1G80690
AT3G20910
AT1G61450
AT5G40960
AT3G23000
AT5G17800
AT5G19150
```
