## Supplementary material for "A comprehensive map of preferentially located motifs reveals distinct proximal *cis*-regulatory elements in plants": GTACACAC_containing_gene_set.txt

```
#Occurences of GTACACAC between -103 and -9 (positions relative to the transcription start site)
#54 sequences with GTACACAC in this interval
#0.27% of the sequences in promoter set with GTACACAC (set with 19736 sequences)
AT5G11160
AT1G75500
AT4G38280
AT1G78230
AT1G17490
AT4G11280
AT1G01480
AT1G10490
AT5G59690
AT1G60630
AT5G19875
AT1G55580
AT1G74870
AT4G13890
AT4G18520
AT5G53150
AT5G48430
AT1G20132
AT3G03910
AT4G19420
AT3G61060
AT3G12170
AT3G15810
AT1G27910
AT3G51260
AT1G21550
AT5G14730
AT4G39140
AT2G47550
AT2G01580
AT5G44730
AT4G18530
AT5G67250
AT3G15640
AT1G32410
AT3G54040
AT3G25030
AT1G22080
AT5G24210
AT5G05987
AT3G49530
AT4G04350
AT4G14465
AT1G10660
AT4G04745
AT1G73965
AT4G24805
AT5G07530
AT5G15250
AT1G52890
AT2G35390
AT5G56540
AT1G56020
AT5G38710
```
