## Supplementary material for "A comprehensive map of preferentially located motifs reveals distinct proximal *cis*-regulatory elements in plants": GTACACG_containing_gene_set.txt

```
#Occurences of GTACACG between -109 and -51 (positions relative to the transcription start site)
#110 sequences with GTACACG in this interval
#0.56% of the sequences in promoter set with GTACACG (set with 19736 sequences)
AT1G21770
AT2G38820
AT5G41130
AT5G58710
AT3G05260
AT1G78570
AT5G53820
AT1G51200
AT3G10800
AT1G19150
AT1G31480
AT1G73650
AT4G12735
AT4G10040
AT5G56180
AT1G75440
AT3G20040
AT4G31780
AT5G02950
AT2G05070
AT1G11940
AT1G04990
AT1G11020
AT1G55240
AT1G17440
AT5G23810
AT2G42950
AT1G04980
AT2G47400
AT1G29270
AT3G15357
AT5G16210
AT4G05050
AT4G11040
AT2G03740
AT2G27940
AT5G23120
AT1G06450
AT3G06500
AT3G62970
AT1G35160
AT2G37480
AT1G55530
AT3G08990
AT3G14960
AT5G09370
AT5G27610
AT1G73190
AT1G68440
AT5G33390
AT4G12700
AT3G15780
AT1G69010
AT3G03490
AT3G06510
AT3G55120
AT2G23790
AT1G65450
AT5G43630
AT2G42900
AT4G29400
AT1G73810
AT2G17580
AT3G48310
AT3G49310
AT3G61415
AT2G40300
AT2G17790
AT2G37478
AT4G14430
AT1G27990
AT3G49530
AT4G36890
AT2G38905
AT1G15690
AT3G27210
AT5G43850
AT5G22580
AT2G40120
AT4G14315
AT5G60790
AT5G40950
AT4G21910
AT2G44770
AT1G34340
AT2G31270
AT4G28750
AT4G27657
AT4G15248
AT1G26110
AT3G12490
AT4G21020
AT5G23820
AT2G17780
AT5G42440
AT5G38030
AT2G17670
AT2G42320
AT2G47180
AT4G36730
AT3G26730
AT1G23750
AT1G10980
AT3G45443
AT4G01120
AT2G37870
AT1G04020
AT3G61420
AT2G29400
AT4G04870
```
