## Supplementary material for "A comprehensive map of preferentially located motifs reveals distinct proximal *cis*-regulatory elements in plants": GTACACGT_containing_gene_set.txt

```
#Occurences of GTACACGT between -124 and -42 (positions relative to the transcription start site)
#91 sequences with GTACACGT in this interval
#0.46% of the sequences in promoter set with GTACACGT (set with 19736 sequences)
AT1G13020
AT5G56180
AT1G21770
AT5G23810
AT1G04980
AT3G15780
AT2G27940
AT4G12735
AT5G43630
AT1G04020
AT2G37480
AT2G40120
AT3G22120
AT5G16210
AT1G17440
AT1G55530
AT2G05070
AT2G29400
AT4G27657
AT1G69010
AT1G75440
AT3G48390
AT1G23750
AT2G03740
AT2G17790
AT5G53820
AT3G55120
AT2G38905
AT2G46270
AT2G47400
AT2G37478
AT5G40950
AT1G65450
AT1G55240
AT4G15248
AT2G23790
AT2G37870
AT5G33390
AT1G11940
AT4G05050
AT3G05260
AT3G15357
AT1G51200
AT2G47180
AT1G34340
AT2G42950
AT4G10040
AT4G01120
AT5G09370
AT4G28550
AT3G22760
AT1G19150
AT2G40300
AT5G23120
AT1G06570
AT5G10070
AT2G31270
AT3G49310
AT5G16760
AT5G60790
AT3G61420
AT1G10980
AT4G04870
AT3G08990
AT5G42440
AT5G27610
AT5G02950
AT4G12700
AT3G12510
AT5G43850
AT4G15470
AT5G63850
AT1G68440
AT4G28750
AT3G22680
AT4G36730
AT1G11020
AT4G36890
AT1G27990
AT5G22580
AT4G21910
AT2G38820
AT3G45443
AT5G41170
AT4G21020
AT3G61415
AT2G30550
AT3G62970
AT1G53163
AT2G21970
AT1G80160
```
