## Supplementary material for "A comprehensive map of preferentially located motifs reveals distinct proximal *cis*-regulatory elements in plants": GTACATA_containing_gene_set.txt

```
#Occurences of GTACATA between -393 and -282 (positions relative to the transcription start site)
#393 sequences with GTACATA in this interval
#1.99% of the sequences in promoter set with GTACATA (set with 19736 sequences)
AT3G58970
AT5G20960
AT5G35930
AT2G03690
AT2G40510
AT1G02820
AT5G58960
AT4G12545
AT2G16750
AT5G20810
AT5G50375
AT5G18460
AT4G38060
AT3G08505
AT3G20898
AT5G20730
AT1G27590
AT4G01990
AT3G59090
AT2G02740
AT1G76900
AT2G30130
AT1G13470
AT1G45201
AT2G18640
AT4G04460
AT1G76970
AT4G25640
AT1G29670
AT5G03650
AT1G49760
AT4G35220
AT2G47560
AT2G31960
AT4G03180
AT5G13330
AT2G23350
AT1G73530
AT3G13432
AT4G18170
AT2G32530
AT5G47630
AT1G60600
AT3G61470
AT3G21295
AT5G12020
AT5G01250
AT1G61360
AT2G23780
AT2G26810
AT5G59330
AT4G02350
AT1G06080
AT5G66380
AT4G37750
AT4G38050
AT4G39675
AT5G38490
AT3G12730
AT2G16850
AT1G61450
AT3G11640
AT5G07475
AT1G26370
AT4G17250
AT3G22310
AT5G04045
AT1G21130
AT4G24470
AT3G60890
AT3G60140
AT2G19450
AT1G04230
AT4G27530
AT3G07120
AT1G49500
AT4G00250
AT4G39380
AT2G35520
AT3G19450
AT4G25670
AT4G11190
AT4G37740
AT1G73390
AT4G19960
AT5G64510
AT3G08740
AT2G06990
AT1G79600
AT2G22330
AT1G72790
AT4G16360
AT2G26920
AT4G27320
AT4G35630
AT5G38000
AT2G27285
AT2G04925
AT3G22060
AT5G52640
AT4G00180
AT5G55430
AT4G12460
AT4G11960
AT5G45650
AT5G64440
AT5G46850
AT2G03780
AT1G65850
AT2G42770
AT5G09672
AT2G31750
AT1G19090
AT5G39420
AT2G38870
AT1G18850
AT5G59170
AT1G27090
AT4G32480
AT5G43740
AT5G10500
AT3G25190
AT1G28110
AT1G68765
AT4G09620
AT2G26150
AT5G07571
AT3G45030
AT1G53163
AT1G79920
AT3G56230
AT5G22840
AT3G25560
AT4G32800
AT4G36920
AT1G45215
AT4G30870
AT1G43910
AT1G13390
AT4G00210
AT5G13890
AT2G41100
AT4G24080
AT5G57010
AT4G10610
AT4G26890
AT5G38710
AT2G33320
AT2G46980
AT5G51560
AT3G01810
AT3G51090
AT1G14330
AT2G02090
AT1G77765
AT1G14230
AT5G53360
AT5G64330
AT1G73040
AT4G31130
AT5G62810
AT4G34380
AT1G31830
AT1G33270
AT5G63380
AT1G63430
AT1G22910
AT3G25180
AT1G75270
AT3G49680
AT2G24260
AT5G23040
AT5G58420
AT3G45770
AT4G33720
AT1G59520
AT2G02515
AT3G20680
AT1G75280
AT2G18910
AT3G26190
AT5G48810
AT3G46810
AT5G62840
AT1G65420
AT2G02850
AT1G30640
AT3G26810
AT1G06700
AT1G24240
AT5G10380
AT2G38465
AT1G13100
AT3G46870
AT5G03030
AT1G35255
AT1G63880
AT1G57980
AT1G07230
AT1G14250
AT4G23870
AT3G05460
AT3G17240
AT3G48500
AT1G76750
AT5G26805
AT4G10140
AT5G54590
AT2G27690
AT1G44575
AT3G60250
AT1G64160
AT1G75460
AT4G33790
AT1G33430
AT2G42040
AT1G76990
AT4G10000
AT1G45221
AT5G01810
AT5G07170
AT3G02610
AT4G05180
AT3G01670
AT2G30580
AT5G62350
AT5G39990
AT3G19030
AT4G03150
AT1G27370
AT1G59580
AT5G48560
AT1G49860
AT2G24090
AT3G24040
AT2G25310
AT1G79630
AT4G00540
AT3G23550
AT5G66900
AT5G17440
AT4G20325
AT1G01230
AT5G05970
AT5G24490
AT3G10910
AT5G49610
AT1G05160
AT3G52720
AT3G13340
AT1G10990
AT5G24230
AT5G54900
AT1G48490
AT1G75140
AT1G17100
AT3G22890
AT3G01345
AT5G02240
AT5G45940
AT1G11280
AT4G39480
AT3G10572
AT4G32660
AT3G05150
AT1G66270
AT1G76520
AT1G17690
AT3G20280
AT1G68945
AT2G33380
AT1G62045
AT2G43820
AT1G19650
AT2G30105
AT3G14680
AT3G44290
AT5G12080
AT3G06180
AT5G07380
AT3G55830
AT5G44500
AT5G09670
AT1G56350
AT2G36985
AT2G07708
AT1G78770
AT2G27650
AT2G19385
AT5G19590
AT1G20560
AT4G32430
AT4G25580
AT3G57470
AT1G31130
AT5G44390
AT1G23800
AT2G45160
AT4G36250
AT1G75430
AT1G04070
AT3G28340
AT1G23380
AT5G16230
AT1G64060
AT5G25260
AT1G74020
AT1G33400
AT3G42180
AT5G09680
AT5G13180
AT2G27220
AT2G32720
AT2G41250
AT1G54080
AT4G15290
AT3G56630
AT4G25672
AT5G45910
AT1G68840
AT4G37770
AT4G10465
AT4G11970
AT5G44790
AT5G10450
AT4G27520
AT1G07240
AT3G55130
AT1G11240
AT1G72220
AT3G28950
AT2G39020
AT5G57400
AT1G49870
AT2G20890
AT5G53060
AT3G02070
AT3G11370
AT3G23840
AT2G20370
AT5G55565
AT1G13950
AT3G49750
AT3G54690
AT3G61960
AT1G31360
AT1G24450
AT5G50440
AT3G13040
AT2G07240
AT3G48490
AT3G24010
AT1G32990
AT4G38700
AT3G10912
AT1G79730
AT5G06250
AT3G02900
AT2G46510
AT2G30420
AT2G28900
AT1G15010
AT3G23890
AT4G02060
AT4G24015
AT3G25400
AT4G26455
AT5G09490
AT4G24090
AT3G01325
AT5G53180
AT1G13880
AT3G16530
AT5G39880
AT3G62940
AT4G25030
AT3G49890
AT1G45223
AT1G35310
AT4G16650
AT5G26060
AT1G04890
AT2G27820
AT4G15160
AT5G64380
AT5G43850
AT1G21370
AT3G54660
AT2G38820
AT2G34520
AT1G62250
AT5G54800
AT5G20330
```
