## Supplementary material for "A comprehensive map of preferentially located motifs reveals distinct proximal *cis*-regulatory elements in plants": GTACCACG_containing_gene_set.txt

```
#Occurences of GTACCACG between 242 and 358 (positions relative to the transcription start site)
#22 sequences with GTACCACG in this interval
#0.11% of the sequences in promoter set with GTACCACG (set with 19736 sequences)
AT2G32670
AT5G49360
AT1G06135
AT3G15370
AT4G39753
AT5G01820
AT1G16130
AT3G16420
AT1G72310
AT2G40330
AT4G29890
AT5G52520
AT2G43610
AT1G80160
AT1G09320
AT2G33120
AT2G40730
AT5G61640
AT2G20140
AT3G11270
AT4G35490
AT2G36210
```
