## Supplementary material for "A comprehensive map of preferentially located motifs reveals distinct proximal *cis*-regulatory elements in plants": GTACCCTT_containing_gene_set.txt

```
#Occurences of GTACCCTT between -168 and -116 (positions relative to the transcription start site)
#23 sequences with GTACCCTT in this interval
#0.12% of the sequences in promoter set with GTACCCTT (set with 19736 sequences)
AT4G15670
AT1G50520
AT2G40435
AT1G53860
AT1G20810
AT1G22080
AT4G32880
AT1G22090
AT4G15165
AT2G24630
AT2G37435
AT4G30410
AT3G09950
AT3G56180
AT1G51220
AT1G52400
AT5G40340
AT5G62710
AT3G60510
AT3G14440
AT2G45790
AT1G75670
AT1G75810
```
