## Supplementary material for "A comprehensive map of preferentially located motifs reveals distinct proximal *cis*-regulatory elements in plants": GTACCGCC_containing_gene_set.txt

```
#Occurences of GTACCGCC between 140 and 191 (positions relative to the transcription start site)
#13 sequences with GTACCGCC in this interval
#0.07% of the sequences in promoter set with GTACCGCC (set with 19736 sequences)
AT2G18250
AT4G29840
AT1G21770
AT5G39130
AT2G18360
AT1G71170
AT4G17080
AT3G60380
AT5G39160
AT2G47210
AT2G38900
AT1G17345
AT5G39190
```
