## Supplementary material for "A comprehensive map of preferentially located motifs reveals distinct proximal *cis*-regulatory elements in plants": GTACGACG_containing_gene_set.txt

```
#Occurences of GTACGACG between 72 and 115 (positions relative to the transcription start site)
#18 sequences with GTACGACG in this interval
#0.09% of the sequences in promoter set with GTACGACG (set with 19736 sequences)
AT5G11870
AT1G08010
AT5G02220
AT2G15910
AT5G18800
AT1G71690
AT2G22410
AT1G11940
AT5G38860
AT2G25310
AT5G27950
AT5G50480
AT4G37660
AT2G34010
AT1G22940
AT1G61140
AT3G27809
AT4G33760
```
