## Supplementary material for "A comprehensive map of preferentially located motifs reveals distinct proximal *cis*-regulatory elements in plants": GTACGCC_containing_gene_set.txt

```
#Occurences of GTACGCC between 34 and 144 (positions relative to the transcription start site)
#49 sequences with GTACGCC in this interval
#0.25% of the sequences in promoter set with GTACGCC (set with 19736 sequences)
AT3G23220
AT1G13470
AT2G05760
AT4G34700
AT5G52750
AT3G55140
AT1G04770
AT1G13550
AT5G27820
AT1G80410
AT4G02650
AT4G21820
AT3G62870
AT5G40040
AT2G46500
AT5G23050
AT5G03650
AT2G40480
AT5G35570
AT3G27110
AT1G02160
AT2G36390
AT3G21690
AT1G50920
AT2G19560
AT1G78960
AT5G22750
AT1G06680
AT1G13520
AT4G08230
AT5G63230
AT4G38090
AT1G09070
AT3G48510
AT2G21870
AT2G43390
AT5G53450
AT5G02290
AT3G13550
AT2G38880
AT3G19508
AT5G17090
AT5G54170
AT5G24120
AT3G23030
AT2G02370
AT1G02100
AT1G09575
AT1G07140
```
