## Supplementary material for "A comprehensive map of preferentially located motifs reveals distinct proximal *cis*-regulatory elements in plants": GTACGCTG_containing_gene_set.txt

```
#Occurences of GTACGCTG between 212 and 315 (positions relative to the transcription start site)
#11 sequences with GTACGCTG in this interval
#0.06% of the sequences in promoter set with GTACGCTG (set with 19736 sequences)
AT3G05710
AT4G36220
AT5G58550
AT5G26220
AT5G22560
AT1G79690
AT1G77710
AT1G18690
AT1G19910
AT1G75630
AT2G34510
```
