## Supplementary material for "A comprehensive map of preferentially located motifs reveals distinct proximal *cis*-regulatory elements in plants": GTACGGGC_containing_gene_set.txt

```
#Occurences of GTACGGGC between -306 and -256 (positions relative to the transcription start site)
#7 sequences with GTACGGGC in this interval
#0.04% of the sequences in promoter set with GTACGGGC (set with 19736 sequences)
AT5G46390
AT5G18470
AT4G14510
AT2G23170
AT3G51240
AT4G12545
AT5G05370
```
