## Supplementary material for "A comprehensive map of preferentially located motifs reveals distinct proximal *cis*-regulatory elements in plants": GTACGGGT_containing_gene_set.txt

```
#Occurences of GTACGGGT between -129 and -47 (positions relative to the transcription start site)
#16 sequences with GTACGGGT in this interval
#0.08% of the sequences in promoter set with GTACGGGT (set with 19736 sequences)
AT3G61840
AT1G14240
AT5G11590
AT4G01320
AT5G63060
AT3G19550
AT4G08867
AT5G38840
AT1G02680
AT4G40040
AT1G10500
AT3G66658
AT1G69430
AT1G04080
AT1G15940
AT3G56800
```
