## Supplementary material for "A comprehensive map of preferentially located motifs reveals distinct proximal *cis*-regulatory elements in plants": GTACGGTT_containing_gene_set.txt

```
#Occurences of GTACGGTT between -163 and -64 (positions relative to the transcription start site)
#62 sequences with GTACGGTT in this interval
#0.31% of the sequences in promoter set with GTACGGTT (set with 19736 sequences)
AT4G22517
AT4G01090
AT2G22260
AT2G22250
AT4G33410
AT1G65220
AT2G32950
AT5G57950
AT1G70290
AT3G08710
AT1G77130
AT5G09640
AT4G02690
AT2G21500
AT1G15690
AT1G50510
AT5G55180
AT1G60890
AT1G01550
AT5G36880
AT1G09430
AT2G16640
AT5G20960
AT1G19150
AT2G05540
AT1G67700
AT2G37870
AT4G39140
AT1G50500
AT4G26800
AT3G25260
AT5G41080
AT5G09840
AT2G18770
AT5G23860
AT3G62880
AT3G47910
AT3G05400
AT1G58225
AT1G56350
AT5G43870
AT1G74860
AT1G80720
AT3G45060
AT1G51560
AT5G07990
AT2G35260
AT2G28450
AT5G66870
AT5G22790
AT1G29890
AT4G17740
AT4G24960
AT1G48170
AT5G14580
AT4G21090
AT2G17580
AT3G12470
AT5G27430
AT1G21950
AT5G16210
AT5G18475
```
