## Supplementary material for "A comprehensive map of preferentially located motifs reveals distinct proximal *cis*-regulatory elements in plants": GTACTAC_containing_gene_set.txt

```
#Occurences of GTACTAC between -221 and -170 (positions relative to the transcription start site)
#84 sequences with GTACTAC in this interval
#0.43% of the sequences in promoter set with GTACTAC (set with 19736 sequences)
AT1G61095
AT2G45790
AT5G59560
AT5G63860
AT4G29360
AT5G63060
AT3G63340
AT1G27130
AT5G15680
AT5G42630
AT3G21295
AT3G04290
AT2G27460
AT5G35753
AT1G05770
AT1G04360
AT5G40820
AT1G02630
AT3G08610
AT1G80500
AT4G16430
AT1G59710
AT1G55170
AT2G26100
AT3G58670
AT1G79120
AT5G23060
AT5G61040
AT2G27385
AT1G52870
AT1G07220
AT4G16500
AT1G75730
AT5G55050
AT5G03190
AT4G36040
AT1G24764
AT1G61090
AT3G09900
AT3G63000
AT1G07440
AT1G19680
AT1G23800
AT2G44810
AT3G25780
AT1G67720
AT2G21170
AT5G03390
AT4G25870
AT3G43590
AT5G56320
AT2G21240
AT5G23660
AT2G01340
AT4G35070
AT4G31120
AT5G05320
AT3G53540
AT3G17760
AT4G25150
AT5G11420
AT1G63150
AT2G33790
AT5G15250
AT2G04940
AT1G01250
AT3G52540
AT1G09810
AT3G20470
AT3G18860
AT2G43110
AT3G14160
AT1G75380
AT3G06610
AT1G19960
AT5G59320
AT4G28490
AT5G09440
AT3G56240
AT4G14819
AT1G62910
AT3G08810
AT5G26910
AT1G15200
```
