## Supplementary material for "A comprehensive map of preferentially located motifs reveals distinct proximal *cis*-regulatory elements in plants": GTACTACT_containing_gene_set.txt

```
#Occurences of GTACTACT between -206 and -183 (positions relative to the transcription start site)
#24 sequences with GTACTACT in this interval
#0.12% of the sequences in promoter set with GTACTACT (set with 19736 sequences)
AT5G09440
AT4G35070
AT1G62910
AT2G21170
AT4G14819
AT5G05320
AT1G07220
AT5G55050
AT5G03190
AT3G43590
AT1G61095
AT5G63860
AT2G44810
AT1G15200
AT1G19680
AT5G59560
AT4G25870
AT4G31120
AT1G63150
AT3G20470
AT3G18860
AT3G52540
AT1G23800
AT5G15250
```
