## Supplementary material for "A comprehensive map of preferentially located motifs reveals distinct proximal *cis*-regulatory elements in plants": GTACTTAT_containing_gene_set.txt

```
#Occurences of GTACTTAT between -44 and -23 (positions relative to the transcription start site)
#30 sequences with GTACTTAT in this interval
#0.15% of the sequences in promoter set with GTACTTAT (set with 19736 sequences)
AT5G08565
AT1G02335
AT1G23147
AT3G02468
AT1G75990
AT3G06870
AT1G56415
AT5G04347
AT1G04430
AT3G26782
AT3G14720
AT4G12480
AT4G15970
AT4G28470
AT5G42300
AT3G50120
AT2G35070
AT4G33467
AT4G27410
AT4G28240
AT5G11920
AT5G53530
AT4G29905
AT1G16130
AT5G42930
AT4G11090
AT3G30210
AT5G36100
AT1G53510
AT2G21185
```
