## Supplementary material for "A comprehensive map of preferentially located motifs reveals distinct proximal *cis*-regulatory elements in plants": GTAGAGAC_containing_gene_set.txt

```
#Occurences of GTAGAGAC between 141 and 204 (positions relative to the transcription start site)
#46 sequences with GTAGAGAC in this interval
#0.23% of the sequences in promoter set with GTAGAGAC (set with 19736 sequences)
AT2G12940
AT2G19720
AT3G60340
AT1G29680
AT5G58520
AT2G04030
AT1G76020
AT1G55560
AT1G77145
AT2G15830
AT1G20550
AT5G52330
AT1G11270
AT3G33520
AT1G56270
AT4G10090
AT5G35090
AT2G45406
AT5G56340
AT2G35150
AT5G40450
AT1G23760
AT1G77160
AT3G60910
AT1G21480
AT4G08530
AT3G44940
AT3G17150
AT1G63110
AT3G14362
AT2G46505
AT1G77270
AT1G26820
AT5G65140
AT3G01280
AT1G02560
AT1G52260
AT5G04895
AT5G02690
AT5G20045
AT5G57370
AT1G20225
AT1G04080
AT3G22060
AT1G25560
AT2G47330
```
