## Supplementary material for "A comprehensive map of preferentially located motifs reveals distinct proximal *cis*-regulatory elements in plants": GTAGCCAT_containing_gene_set.txt

```
#Occurences of GTAGCCAT between -1 and 128 (positions relative to the transcription start site)
#132 sequences with GTAGCCAT in this interval
#0.67% of the sequences in promoter set with GTAGCCAT (set with 19736 sequences)
AT3G20540
AT5G20490
AT1G08140
AT5G03170
AT3G15620
AT3G15630
AT2G44040
AT3G60450
AT2G35490
AT4G31530
AT1G19250
AT5G66280
AT1G67630
AT1G79820
AT3G59700
AT3G05500
AT4G19680
AT1G06690
AT4G13030
AT2G21970
AT1G22900
AT2G06200
AT4G03240
AT3G12350
AT5G20140
AT5G14140
AT1G68830
AT3G25810
AT2G27740
AT4G24460
AT5G43470
AT2G22230
AT4G20390
AT5G44570
AT5G19920
AT4G10370
AT5G65250
AT5G44120
AT5G04900
AT3G19390
AT5G06480
AT1G47750
AT3G07220
AT5G57940
AT1G51340
AT4G14060
AT3G26330
AT3G14550
AT4G15080
AT4G21060
AT1G09390
AT2G20880
AT4G28020
AT3G17365
AT1G67350
AT1G31410
AT3G13940
AT2G42690
AT1G62780
AT4G15210
AT5G55920
AT1G49630
AT5G49690
AT5G50950
AT2G38240
AT4G19430
AT1G28570
AT1G11580
AT2G14530
AT4G34280
AT2G17020
AT2G25220
AT3G01140
AT4G17490
AT5G41315
AT5G07010
AT4G26740
AT2G05755
AT1G62980
AT5G23740
AT2G22890
AT5G47670
AT2G02580
AT3G25920
AT2G37710
AT5G66540
AT5G26700
AT5G65520
AT1G18970
AT3G56610
AT1G03880
AT5G12870
AT2G41720
AT5G24570
AT1G09780
AT1G76800
AT3G01970
AT5G44568
AT1G32080
AT1G63970
AT2G32860
AT5G40060
AT5G67270
AT3G29430
AT3G50430
AT2G36530
AT1G76750
AT5G51040
AT1G45063
AT3G54260
AT2G36290
AT3G51350
AT1G12900
AT2G37160
AT5G65320
AT2G27535
AT5G45760
AT3G05180
AT2G05760
AT2G46660
AT4G01350
AT3G63370
AT1G09960
AT3G24929
AT3G51340
AT2G36780
AT1G68430
AT1G76120
AT1G56670
AT1G27160
AT1G22885
AT2G16210
```
