## Supplementary material for "A comprehensive map of preferentially located motifs reveals distinct proximal *cis*-regulatory elements in plants": GTAGCCCA_containing_gene_set.txt

```
#Occurences of GTAGCCCA between -170 and -87 (positions relative to the transcription start site)
#43 sequences with GTAGCCCA in this interval
#0.22% of the sequences in promoter set with GTAGCCCA (set with 19736 sequences)
AT4G12340
AT4G17960
AT3G17880
AT1G04590
AT1G01880
AT5G20140
AT4G04670
AT4G34900
AT1G80290
AT5G24910
AT3G07080
AT2G02000
AT2G18400
AT4G05100
AT3G60500
AT3G58940
AT1G74660
AT4G31420
AT2G18520
AT3G56020
AT4G11970
AT1G09320
AT2G36460
AT5G56710
AT3G58700
AT3G52730
AT5G64650
AT4G02760
AT1G72320
AT1G79650
AT4G10070
AT1G31340
AT5G63120
AT3G01660
AT5G08630
ATMG00730
AT3G01370
AT1G52320
AT5G39320
AT1G68620
AT5G04750
AT4G37910
AT3G16950
```
