## Supplementary material for "A comprehensive map of preferentially located motifs reveals distinct proximal *cis*-regulatory elements in plants": GTAGCCGG_containing_gene_set.txt

```
#Occurences of GTAGCCGG between 24 and 145 (positions relative to the transcription start site)
#26 sequences with GTAGCCGG in this interval
#0.13% of the sequences in promoter set with GTAGCCGG (set with 19736 sequences)
AT4G16860
AT5G14050
AT3G11050
AT2G33830
AT5G09740
AT5G22010
AT1G12630
AT3G46580
AT5G17300
AT1G31320
AT1G31760
AT1G80560
AT5G22120
AT1G42550
AT5G17840
AT5G26180
AT2G02230
AT5G58860
AT1G72270
AT3G15210
AT4G37580
AT4G05160
AT4G18400
AT1G09490
AT3G09940
AT1G32640
```
