## Supplementary material for "A comprehensive map of preferentially located motifs reveals distinct proximal *cis*-regulatory elements in plants": GTAGGACC_containing_gene_set.txt

```
#Occurences of GTAGGACC between -155 and -81 (positions relative to the transcription start site)
#31 sequences with GTAGGACC in this interval
#0.16% of the sequences in promoter set with GTAGGACC (set with 19736 sequences)
AT2G33580
AT2G45430
AT2G37925
AT5G49760
AT5G50210
AT5G54860
AT1G80610
AT2G39950
AT5G48930
AT2G16790
AT1G22220
AT3G14200
AT1G68650
AT5G13330
AT1G77380
AT4G28860
AT3G22380
AT5G13490
AT5G06760
AT5G48450
AT1G77550
AT1G19350
AT5G60100
AT5G11790
AT5G47950
AT2G42950
AT2G30960
AT2G22970
AT5G49525
AT4G22610
AT1G28130
```
