## Supplementary material for "A comprehensive map of preferentially located motifs reveals distinct proximal *cis*-regulatory elements in plants": GTAGGATC_containing_gene_set.txt

```
#Occurences of GTAGGATC between 163 and 286 (positions relative to the transcription start site)
#50 sequences with GTAGGATC in this interval
#0.25% of the sequences in promoter set with GTAGGATC (set with 19736 sequences)
AT4G23450
AT5G23850
AT3G02370
AT5G62270
AT5G42870
AT3G17070
AT3G52240
AT5G27680
AT4G31115
AT4G32860
AT4G24340
AT1G60985
AT1G32530
AT2G42940
AT3G05410
AT5G44900
AT3G22890
AT4G38130
AT3G15110
AT1G26610
AT4G16470
AT2G21560
AT3G02570
AT1G03590
AT2G01210
AT1G29470
AT3G49240
AT2G27540
AT3G46900
AT2G17570
AT4G13110
AT1G28400
AT4G14276
AT1G28570
AT3G57360
AT2G15130
AT5G02560
AT4G14420
AT3G26760
AT2G26150
AT3G16800
AT3G54850
AT4G29720
AT3G22250
AT3G60740
AT3G01660
AT3G52220
AT1G28200
AT2G34490
AT1G28395
```
