## Supplementary material for "A comprehensive map of preferentially located motifs reveals distinct proximal *cis*-regulatory elements in plants": GTAGGCC_containing_gene_set.txt

```
#Occurences of GTAGGCC between -127 and -48 (positions relative to the transcription start site)
#107 sequences with GTAGGCC in this interval
#0.54% of the sequences in promoter set with GTAGGCC (set with 19736 sequences)
AT3G10530
AT1G15270
AT3G24070
AT1G02090
AT1G32050
AT5G62810
AT3G58730
AT4G28200
AT2G47990
AT1G15280
AT1G16040
AT4G37890
AT5G14590
AT5G44570
AT5G10360
AT2G27590
AT3G43980
AT5G51960
AT5G14540
AT5G55530
AT1G71990
AT5G60580
AT2G32700
AT1G33080
AT5G57170
AT4G28210
AT3G10540
AT5G41560
AT4G21270
AT1G14030
AT5G08060
AT3G01360
AT3G59430
AT4G34530
AT4G20480
AT1G01210
AT2G44750
AT3G15040
AT5G58375
AT5G53800
AT2G20480
AT2G45530
AT2G20860
AT4G01400
AT4G33720
AT3G51440
AT5G05870
AT1G53140
AT4G27570
AT5G55130
AT3G01370
AT1G05200
AT4G34270
AT3G52960
AT1G09660
AT3G58660
AT1G19485
AT5G56940
AT1G34220
AT2G42440
AT5G02960
AT2G21200
AT2G46290
AT1G04080
AT3G27470
AT5G43940
AT2G20490
AT5G14030
AT3G53970
AT1G15460
AT2G26430
AT4G34540
AT5G65200
AT3G46180
AT1G78960
AT4G08910
AT5G07842
AT2G37478
AT3G03760
AT2G37480
AT2G45520
AT4G04955
AT1G78650
AT1G07430
AT4G35840
AT4G02880
AT2G31370
AT2G26240
AT5G57345
AT5G07490
AT1G79260
AT4G25140
AT2G32160
AT4G32295
AT4G00550
AT1G64720
AT5G56610
AT5G13310
AT1G05400
AT1G67250
AT1G35220
AT2G20850
AT2G35620
AT4G34100
AT1G29670
AT1G36320
AT1G16030
```
