## Supplementary material for "A comprehensive map of preferentially located motifs reveals distinct proximal *cis*-regulatory elements in plants": GTAGGCCT_containing_gene_set.txt

```
#Occurences of GTAGGCCT between -149 and -76 (positions relative to the transcription start site)
#17 sequences with GTAGGCCT in this interval
#0.09% of the sequences in promoter set with GTAGGCCT (set with 19736 sequences)
AT1G02090
AT1G15270
AT5G53800
AT5G51960
AT1G15280
AT1G29470
AT5G56610
AT4G34100
AT3G10540
AT4G34270
AT1G71990
AT3G46180
AT3G10530
AT3G27470
AT1G14030
AT1G53140
AT3G49960
```
