## Supplementary material for "A comprehensive map of preferentially located motifs reveals distinct proximal *cis*-regulatory elements in plants": GTAGGGT_containing_gene_set.txt

```
#Occurences of GTAGGGT between -74 and -15 (positions relative to the transcription start site)
#76 sequences with GTAGGGT in this interval
#0.39% of the sequences in promoter set with GTAGGGT (set with 19736 sequences)
AT3G05030
AT2G40230
AT4G17030
AT4G35780
AT1G01290
AT3G02150
AT4G09800
AT2G27840
AT2G45930
AT3G20090
AT5G09330
AT3G16640
AT3G55910
AT1G22710
AT2G37600
AT4G34920
AT1G75020
AT2G41870
AT4G11920
AT5G42620
AT3G43590
AT3G07770
AT1G22630
AT3G03060
AT1G75240
AT5G45428
AT5G59320
AT2G39580
AT5G27680
AT2G37230
AT5G19680
AT2G40830
AT3G03170
AT4G03410
AT5G28040
AT2G36050
AT3G07750
AT1G29320
AT3G49950
AT1G12300
AT2G24200
AT2G20300
AT5G59060
AT2G34260
AT1G55110
AT2G17500
AT5G44440
AT5G13880
AT5G37530
AT1G14750
AT5G59310
AT5G28020
AT5G01870
AT2G17540
AT3G28920
AT2G03020
AT1G02370
AT1G23520
AT1G29910
AT1G16410
AT1G04480
AT4G18810
AT5G62880
AT2G32370
AT2G22000
AT1G69410
AT5G52930
AT2G38130
AT4G36470
AT3G02320
AT1G62590
AT1G30690
AT1G15885
AT3G57180
AT5G45320
AT2G02498
```
