## Supplementary material for "A comprehensive map of preferentially located motifs reveals distinct proximal *cis*-regulatory elements in plants": GTAGGGTT_containing_gene_set.txt

```
#Occurences of GTAGGGTT between -54 and 57 (positions relative to the transcription start site)
#105 sequences with GTAGGGTT in this interval
#0.53% of the sequences in promoter set with GTAGGGTT (set with 19736 sequences)
AT3G02700
AT2G35790
AT4G37910
AT4G10070
AT4G02400
AT5G47530
AT5G13880
AT5G61030
AT2G02498
AT4G19112
AT5G64700
AT4G13850
AT5G33210
AT3G44370
AT3G57940
AT5G61230
AT2G37130
AT2G35750
AT1G08640
AT3G29200
AT3G07750
AT4G28650
AT3G59890
AT3G57180
AT2G43140
AT1G05410
AT2G20390
AT3G23830
AT4G18040
AT5G51910
AT4G09800
AT1G06950
AT5G45428
AT4G00893
AT3G58990
AT1G27050
AT1G62590
AT5G09330
AT3G21140
AT1G08610
AT5G16930
AT4G11970
AT1G29910
AT1G66260
AT3G16640
AT1G29320
AT1G50910
AT1G12300
AT3G13810
AT3G02150
AT1G80410
AT3G07770
AT1G72830
AT2G37600
AT4G34920
AT3G44530
AT4G19110
AT5G37530
AT3G52170
AT5G62880
AT5G18250
AT1G02370
AT5G14600
AT4G39300
AT5G04090
AT3G02650
AT2G37400
AT5G27680
AT2G38130
AT1G01290
AT3G03060
AT5G45430
AT3G06320
AT1G04480
AT3G47600
AT5G59060
AT1G64580
AT5G02770
AT3G43590
AT3G17410
AT3G04820
AT2G33210
AT5G61228
AT5G52930
AT5G45320
AT1G14980
AT3G58140
AT2G37230
AT1G70370
AT3G28920
AT2G17540
AT3G17465
AT4G26800
AT2G44040
AT2G34260
AT3G02320
AT4G35510
AT1G55900
AT1G09640
AT3G59550
AT3G63480
AT3G07860
AT5G44060
AT1G12830
AT2G27840
```
