## Supplementary material for "A comprehensive map of preferentially located motifs reveals distinct proximal *cis*-regulatory elements in plants": GTAGGTCC_containing_gene_set.txt

```
#Occurences of GTAGGTCC between -116 and -49 (positions relative to the transcription start site)
#24 sequences with GTAGGTCC in this interval
#0.12% of the sequences in promoter set with GTAGGTCC (set with 19736 sequences)
AT3G01510
AT3G21060
AT3G02890
AT2G43370
AT2G01180
AT3G13750
AT3G18560
AT5G45930
AT2G39570
AT4G30940
AT4G03566
AT1G23030
AT1G02810
AT5G28650
AT2G35140
AT5G12970
AT1G60940
AT1G71730
AT5G21150
AT5G02870
AT4G01330
AT3G04380
AT4G13000
AT5G49120
```
