## Supplementary material for "A comprehensive map of preferentially located motifs reveals distinct proximal *cis*-regulatory elements in plants": GTAGTAC_containing_gene_set.txt

```
#Occurences of GTAGTAC between -296 and -166 (positions relative to the transcription start site)
#181 sequences with GTAGTAC in this interval
#0.92% of the sequences in promoter set with GTAGTAC (set with 19736 sequences)
AT5G59320
AT3G14160
AT2G44810
AT4G16430
AT4G37330
AT1G23800
AT3G56240
AT5G57800
AT1G52870
AT3G53040
AT3G18860
AT3G19553
AT5G08130
AT1G25425
AT5G59510
AT1G68840
AT5G55050
AT5G59560
AT1G10140
AT5G39850
AT2G36350
AT3G22790
AT1G61090
AT3G04500
AT1G50420
AT5G23220
AT5G01250
AT1G09570
AT1G10200
AT1G80500
AT3G21295
AT3G12020
AT1G04360
AT1G15490
AT1G19680
AT5G47790
AT1G59710
AT2G45790
AT1G78430
AT5G45320
AT1G11700
AT4G34970
AT3G25780
AT3G53540
AT3G15355
AT1G05770
AT5G28919
AT1G68870
AT2G46280
AT1G29770
AT3G01470
AT5G15250
AT2G27460
AT5G03190
AT2G21240
AT4G31820
AT5G35753
AT1G19670
AT4G27410
AT4G31120
AT1G75335
AT2G21170
AT3G63430
AT1G27130
AT1G55820
AT5G63060
AT5G61040
AT1G75730
AT4G05410
AT5G09440
AT2G04940
AT1G03190
AT4G04960
AT1G56080
AT2G32487
AT4G25150
AT2G46420
AT4G35930
AT4G28490
AT4G32570
AT1G07440
AT2G46080
AT5G23660
AT5G06510
AT1G79120
AT5G23060
AT5G66750
AT4G35070
AT1G62010
AT4G37110
AT1G03710
AT4G05420
AT5G42630
AT3G04290
AT1G75380
AT3G01472
AT1G09810
AT3G19720
AT1G04670
AT3G43590
AT1G24764
AT1G17230
AT2G21800
AT1G19960
AT1G67720
AT3G08610
AT1G63150
AT1G72120
AT3G04470
AT2G01340
AT2G27385
AT1G47380
AT1G15200
AT1G80460
AT2G45100
AT4G16500
AT1G07220
AT1G71940
AT3G63000
AT5G15680
AT5G46550
AT4G35260
AT3G52170
AT1G61095
AT5G63860
AT3G55920
AT4G03210
AT2G26100
AT2G30950
AT5G03390
AT1G32350
AT5G36170
AT3G63340
AT4G25870
AT1G72480
AT3G54290
AT1G01620
AT5G40820
AT4G36040
AT1G67460
AT3G51460
AT3G06610
AT5G11420
AT1G15140
AT1G62910
AT1G05990
AT3G09900
AT2G43110
AT3G20470
AT3G28860
AT2G32670
AT3G08810
AT1G16320
AT5G52240
AT3G17760
AT5G05320
AT4G14819
AT4G32915
AT1G55170
AT1G02630
AT4G10265
AT2G33790
AT4G15880
AT5G24500
AT4G29360
AT1G26410
AT5G23740
AT1G70800
AT5G24380
AT5G38830
AT5G53220
AT3G52540
AT1G01160
AT1G04230
AT5G59010
AT2G42390
AT5G26910
AT1G51250
AT1G76260
AT2G37035
AT1G74550
```
