## Supplementary material for "A comprehensive map of preferentially located motifs reveals distinct proximal *cis*-regulatory elements in plants": GTAGTGAG_containing_gene_set.txt

```
#Occurences of GTAGTGAG between -17 and 57 (positions relative to the transcription start site)
#41 sequences with GTAGTGAG in this interval
#0.21% of the sequences in promoter set with GTAGTGAG (set with 19736 sequences)
AT5G42100
AT5G24490
AT1G74300
AT1G45015
AT3G10970
AT1G31540
AT1G16410
AT1G36920
AT2G21660
AT4G22130
AT5G23570
AT5G25757
AT1G25570
AT3G51310
AT4G36260
AT5G57110
AT5G06680
AT2G47485
AT4G10910
AT1G71400
AT1G17170
AT1G02630
AT2G46450
AT2G02230
AT5G12970
AT2G39550
AT4G33145
AT5G57100
AT3G57930
AT1G25530
AT5G46520
AT2G23260
AT5G14270
AT2G33990
AT3G46600
AT4G28070
AT5G50230
AT3G21770
AT1G66690
AT1G04680
AT1G51470
```
