## Supplementary material for "A comprehensive map of preferentially located motifs reveals distinct proximal *cis*-regulatory elements in plants": GTAT_containing_gene_set.txt

```
#Occurences of GTAT between -40 and -26 (positions relative to the transcription start site)
#2555 sequences with GTAT in this interval
#12.95% of the sequences in promoter set with GTAT (set with 19736 sequences)
AT3G10210
AT5G05450
AT3G06540
AT4G18400
AT1G52670
AT3G53770
AT5G64610
AT3G06730
AT3G19460
AT2G22850
AT5G50560
AT2G26330
AT1G10650
AT5G18940
AT5G17523
AT1G58807
AT3G18800
AT3G60245
AT1G06360
AT4G37790
AT3G49790
AT1G29952
AT2G31220
AT1G32920
AT4G33610
AT3G02050
AT5G45500
AT5G13200
AT3G16090
AT5G19940
AT2G29310
AT5G36710
AT5G15180
AT3G50240
AT3G11580
AT3G18140
AT1G05320
AT5G41020
AT1G61520
AT4G16430
AT1G30050
AT1G20910
AT3G16920
AT5G11500
AT5G26910
AT4G33010
AT1G76550
AT3G52240
AT1G02310
AT1G03870
AT4G39080
AT4G29250
AT5G55660
AT1G71040
AT2G37130
AT3G25560
AT4G30370
AT4G28470
AT1G79420
AT3G46320
AT3G57040
AT4G09200
AT1G01380
AT1G13780
AT4G09012
AT5G62270
AT5G50010
AT2G29320
AT2G30580
AT4G02430
AT1G04670
AT5G53120
AT5G64930
AT1G76530
AT5G56750
AT3G03670
AT2G45180
AT4G24015
AT5G08139
AT1G17710
AT5G49010
AT3G02210
AT1G12030
AT3G16650
AT3G18950
AT4G35690
AT2G37870
AT5G67540
AT4G14905
AT1G16850
AT2G47670
AT1G31990
AT2G35830
AT2G27920
AT1G30515
AT5G27670
AT2G02970
AT1G72340
AT1G01060
AT2G22560
AT5G63460
AT2G21410
AT3G44340
AT2G28790
AT4G35490
AT4G18596
AT1G73010
AT1G29951
AT5G63225
AT3G19250
AT2G16700
AT1G03280
AT3G28290
AT4G15440
AT4G08280
AT1G75350
AT2G21130
AT2G37840
AT2G41530
AT5G23520
AT3G01240
AT1G07780
AT5G15790
AT5G15390
AT5G45160
AT5G50423
AT4G02550
AT5G45470
AT3G50560
AT3G04920
AT5G32440
AT2G48010
AT4G18205
AT1G22040
AT1G45170
AT5G54600
AT3G29170
AT3G60420
AT3G02450
AT4G24370
AT1G76620
AT3G02610
AT4G37200
AT2G45570
AT5G17600
AT5G10750
AT3G56630
AT3G48780
AT3G46770
AT5G11200
AT1G48840
AT3G46930
AT1G10590
AT2G15130
AT5G15830
AT2G37470
AT1G27480
AT2G28660
AT1G23200
AT1G29400
AT4G01330
AT1G62180
AT1G54650
AT1G12064
AT1G65980
AT1G65960
AT2G41640
AT1G45976
AT3G58270
AT1G67580
AT5G58770
AT5G41950
AT2G37980
AT5G41380
AT5G13450
AT5G67300
AT3G03840
AT5G01910
AT5G04200
AT4G34730
AT1G19950
AT4G09610
AT5G49690
AT1G24530
AT4G14315
AT1G56270
AT2G32000
AT3G54620
AT5G05680
AT5G64100
AT4G24026
AT1G18490
AT2G40745
AT1G22060
AT5G23690
AT5G09500
AT1G75730
AT1G26798
AT2G37020
AT5G19750
AT2G31210
AT4G10710
AT5G61450
AT3G04200
AT5G09462
AT2G23950
AT5G10190
AT4G40030
AT3G19920
AT4G23410
AT4G28990
AT2G35020
AT1G69295
AT5G60950
AT3G18130
AT3G61050
AT5G05690
AT4G39640
AT5G62760
AT2G41780
AT5G11920
AT1G10550
AT1G06620
AT3G10930
AT2G16430
AT3G27740
AT4G39850
AT5G36170
AT1G01600
AT2G34640
AT5G48970
AT4G34750
AT1G15630
AT5G23860
AT2G15830
AT4G27700
AT4G27240
AT5G48070
AT2G19740
AT1G61580
AT5G36910
AT1G26762
AT5G18440
AT4G30910
AT1G29965
AT1G79160
AT1G53970
AT2G32530
AT1G19270
AT1G08465
AT2G38860
AT2G29830
AT4G36590
AT2G23940
AT1G61690
AT3G58780
AT3G61070
AT4G35860
AT2G32840
AT2G35140
AT5G66055
AT2G43450
AT3G26550
AT2G04675
AT5G24314
AT1G43190
AT5G57660
AT1G77140
AT5G42270
AT1G02260
AT4G18800
AT5G26270
AT2G46430
AT1G59171
AT1G19900
AT4G19095
AT2G01530
AT2G20240
AT5G59950
AT2G43700
AT1G03170
AT2G24430
AT5G20130
AT4G28780
AT5G52900
AT1G79440
AT2G38530
AT3G54670
AT1G72830
AT4G14080
AT1G02400
AT1G03970
AT5G03490
AT1G64185
AT5G11170
AT1G65560
AT5G06330
AT5G60200
AT5G64140
AT2G17520
AT5G05210
AT2G36120
AT1G64000
AT4G21705
AT5G67310
AT5G53820
AT3G57390
AT1G67730
AT3G10000
AT5G09570
AT1G60986
AT3G62710
AT5G18050
AT4G35080
AT4G31180
AT4G09830
AT5G13360
AT2G23290
AT5G58060
AT5G26030
AT1G28120
AT1G62225
AT5G42500
AT4G34610
AT4G13266
AT2G47170
AT1G24800
AT2G38120
AT4G00450
AT4G10925
AT1G18700
AT1G30460
AT2G23080
AT2G02130
AT5G57130
AT2G32080
AT3G05000
AT3G26160
AT2G40050
AT4G38370
AT5G62900
AT3G25655
AT4G36110
AT2G34810
AT3G23240
AT3G60210
AT3G01472
AT5G52250
AT5G15220
AT4G08930
AT3G13845
AT5G58740
AT5G22970
AT3G18050
AT5G09530
AT1G02780
AT5G03670
AT5G47720
AT5G56870
AT5G43900
AT4G24620
AT4G27730
AT2G34430
AT1G03106
AT5G59600
AT1G78170
AT3G56120
AT1G68780
AT3G43810
AT3G10980
AT3G19820
AT2G02000
AT2G26140
AT4G31080
AT4G35100
AT1G76420
AT1G66960
AT5G39610
AT3G22830
AT4G00460
AT2G47470
AT3G15030
AT5G05790
AT1G19610
AT1G21980
AT3G27020
AT5G24350
AT5G06660
AT1G63720
AT4G13980
AT1G31340
AT4G16690
AT1G60900
AT5G62430
AT4G35420
AT2G01120
AT1G80340
AT3G51630
AT3G02420
AT1G55760
AT2G02910
AT2G42040
AT3G03760
AT5G35740
AT2G24600
AT1G48195
AT5G25140
AT5G37670
AT1G22550
AT3G53370
AT2G38195
AT3G10195
AT3G52090
AT4G17370
AT1G54390
AT5G50840
AT2G21655
AT2G20875
AT2G02980
AT3G15990
AT2G17670
AT5G13520
AT1G74550
AT2G35215
AT5G38940
AT3G54110
AT3G10570
AT4G09460
AT4G16162
AT1G63295
AT1G72750
AT1G67950
AT3G24460
AT4G35000
AT5G09461
AT2G35980
AT3G50670
AT3G58580
AT1G16920
AT3G62310
AT1G57560
AT2G29300
AT4G39370
AT3G28455
AT4G12432
AT5G59470
AT4G17010
AT5G58005
AT2G34770
AT4G10330
AT4G36780
AT5G65860
AT4G28910
AT1G29179
AT1G61640
AT3G45020
AT1G68760
AT4G28260
AT5G07590
AT3G23770
AT2G04680
AT1G03150
AT2G45440
AT5G16830
AT2G46600
AT2G29710
AT1G01300
AT1G13570
AT1G12110
AT1G10430
AT3G12020
AT5G42840
AT4G16745
AT5G57400
AT5G44750
AT1G53180
AT1G15000
AT4G23490
AT2G23790
AT1G07790
AT3G48990
AT2G04795
AT2G25650
AT3G52180
AT3G10230
AT2G39710
AT4G12890
AT2G17940
AT2G33560
AT1G53935
AT4G18910
AT5G27950
AT2G01210
AT4G32800
AT4G38495
AT1G25055
AT5G07460
AT2G41180
AT3G17626
AT4G04330
AT3G58650
AT4G21192
AT1G74950
AT3G10572
AT5G43490
AT5G04047
AT2G44925
AT1G32700
AT2G41905
AT5G07820
AT5G53710
AT5G48180
AT2G19610
AT1G11710
AT3G06145
AT5G30490
AT4G29240
AT3G13130
AT1G60600
AT5G48530
AT4G25200
AT2G36710
AT1G11330
AT5G59410
AT5G41810
AT5G01010
AT1G43790
AT1G78960
AT1G26797
AT4G18350
AT1G60940
AT1G79840
AT3G03800
AT5G58830
AT1G13690
AT4G23020
AT5G10450
AT4G03250
AT2G29995
AT1G35255
AT3G46000
AT1G78040
AT1G41830
AT1G17400
AT3G20640
AT5G46030
AT1G47260
AT5G39260
AT4G24460
AT1G04645
AT1G20970
AT3G32180
AT5G50310
AT2G35500
AT4G08870
AT4G02020
AT3G23955
AT1G48200
AT4G39950
AT5G42360
AT5G47450
AT3G14395
AT1G13980
AT4G31730
AT2G37320
AT5G51830
AT5G59740
AT2G23410
AT1G45201
AT2G42030
AT3G51690
AT1G21360
AT1G53708
AT4G25690
AT5G41140
AT2G03800
AT5G17350
AT2G26860
AT1G79830
AT1G02720
AT5G50920
AT1G52060
AT3G55640
AT1G01920
AT3G56440
AT2G48030
AT4G15490
AT4G19420
AT3G48570
AT5G64480
AT2G02930
AT1G29270
AT5G39830
AT2G41342
AT4G37530
AT2G23320
AT3G50650
AT3G07310
AT2G39330
AT1G70560
AT2G04390
AT1G29070
AT1G10640
AT2G47400
AT3G28750
AT5G44560
AT2G03820
AT3G21810
AT1G73140
AT1G14530
AT1G18640
AT3G02000
AT5G64430
AT1G01725
AT1G04500
AT2G39030
AT4G27710
AT5G44020
AT1G70820
AT5G64540
AT1G61460
AT1G56510
AT4G04972
AT2G27385
AT1G12845
AT5G61160
AT5G64870
AT4G12030
AT1G30260
AT1G62420
AT3G06060
AT5G07020
AT5G10200
AT4G39030
AT2G38550
AT2G33630
AT3G25080
AT5G13320
AT1G49800
AT1G53520
AT1G51060
AT5G47040
AT2G39890
AT2G45960
AT3G09920
AT3G28120
AT4G38000
AT2G14560
AT4G13710
AT5G27350
AT4G15960
AT3G29375
AT2G32390
AT3G46430
AT1G31835
AT3G50080
AT5G61570
AT3G61560
AT1G71430
AT5G15650
AT4G12410
AT1G63140
AT4G25830
AT5G41750
AT3G02840
AT4G35050
AT1G65700
AT4G11570
AT5G60020
AT2G04100
AT4G39990
AT1G80040
AT1G05060
AT5G24230
AT2G37680
AT1G08680
AT3G25855
AT3G20750
AT5G27490
AT3G59540
AT4G18170
AT1G02750
AT3G09910
AT1G21520
AT4G33950
AT5G44150
AT3G57670
AT4G17560
AT2G25810
AT2G02510
AT5G26880
AT3G20350
AT1G21651
AT2G39460
AT3G18530
AT1G14120
AT1G02950
AT4G31875
AT5G44170
AT5G51970
AT5G16550
AT5G09976
AT1G11590
AT3G24093
AT1G04810
AT1G70570
AT2G46380
AT2G35380
AT4G39190
AT3G47540
AT4G26630
AT1G33090
AT5G64410
AT1G48330
AT4G12520
AT2G40640
AT5G24420
AT2G36690
AT2G21320
AT1G67150
AT3G62580
AT2G21300
AT3G21760
AT4G28680
AT4G40070
AT1G60770
AT3G28270
AT2G45406
AT1G68070
AT5G07240
AT3G11591
AT4G02810
AT3G20810
AT3G18860
AT5G65690
AT4G38650
AT3G55720
AT5G52070
AT4G22590
AT3G59670
AT3G20510
AT3G15650
AT1G55450
AT1G23965
AT2G02580
AT5G05620
AT4G02710
AT5G13610
AT1G47530
AT5G61830
AT1G56460
AT4G15530
AT4G39980
AT5G18170
AT3G17330
AT5G67150
AT5G51920
AT1G25340
AT1G36640
AT2G18360
AT1G30410
AT1G15020
AT5G60700
AT1G56590
AT1G63180
AT5G50012
AT4G33330
AT4G38530
AT3G60310
AT5G02960
AT2G36260
AT3G59950
AT2G02810
AT1G78340
AT5G54300
AT3G23050
AT4G02170
AT4G35350
AT5G44090
AT5G09730
AT1G02840
AT1G52695
AT5G10580
AT5G25240
AT3G07130
AT3G09680
AT2G26975
AT3G03700
AT1G27840
AT2G44290
AT1G30140
AT1G15360
AT3G23170
AT5G16750
AT5G55500
AT1G18860
AT1G51670
AT1G07180
AT3G16180
AT1G24881
AT2G25490
AT4G37460
AT1G17280
AT2G40230
AT1G71470
AT4G00480
AT5G66730
AT3G25530
AT5G46180
AT3G19030
AT5G66140
AT4G03260
AT1G25560
AT1G12370
AT4G18880
AT3G10400
AT5G15600
AT1G52640
AT5G54290
AT1G71150
AT5G41720
AT1G80170
AT2G19130
AT5G53980
AT3G15870
AT4G01070
AT5G66590
AT2G36410
AT5G67640
AT3G15010
AT2G43740
AT5G53588
AT4G13075
AT5G40350
AT1G79560
AT5G03560
AT5G17160
AT5G50020
AT4G14230
AT4G20720
AT3G26500
AT4G29110
AT3G06010
AT2G22490
AT3G61220
AT1G28480
AT3G04820
AT1G68250
AT3G11320
AT3G57880
AT4G14000
AT2G38170
AT1G12840
AT1G32900
AT5G17810
AT4G21215
AT1G74870
AT5G47020
AT5G34869
AT4G03180
AT1G66180
AT4G37445
AT3G21460
AT5G44300
AT5G37950
AT5G12050
AT5G27320
AT4G18700
AT3G46610
AT3G01310
AT4G30690
AT5G18410
AT3G48350
AT1G32050
AT4G26860
AT1G01840
AT1G62220
AT5G51070
AT4G27680
AT1G03290
AT1G16000
AT4G02730
AT2G04550
AT1G72360
AT4G34020
AT4G10970
AT3G04400
AT1G55720
AT5G05520
AT1G30300
AT4G25692
AT5G59820
AT3G45930
AT3G57230
AT5G03340
AT2G41660
AT4G04360
AT5G66640
AT2G25370
AT5G12120
AT2G17510
AT2G45890
AT4G32030
AT1G22510
AT3G59280
AT4G10600
AT1G47620
AT3G10550
AT5G56250
AT1G58037
AT4G13580
AT4G13210
AT3G15510
AT4G12360
AT3G02180
AT3G27310
AT2G02370
AT2G35370
AT3G52610
AT3G16100
AT1G11180
AT2G10950
AT1G66855
AT1G18630
AT1G10585
AT2G22470
AT2G12940
AT4G25970
AT5G07030
AT5G45700
AT5G23120
AT4G26790
AT4G13870
AT2G24693
AT3G18390
AT2G47950
AT5G07600
AT3G08947
AT1G31120
AT2G35620
AT5G37370
AT5G46550
AT4G10120
AT5G65730
AT3G02630
AT5G41400
AT2G01960
AT4G15563
AT1G68340
AT5G46295
AT5G61020
AT1G54060
AT4G22560
AT5G63050
AT4G12530
AT2G30933
AT1G61360
AT4G16380
AT1G56140
AT3G32920
AT4G26430
AT2G45135
AT1G32780
AT5G46730
AT2G42290
AT4G03960
AT3G25690
AT5G45110
AT4G33960
AT2G33430
AT3G24770
AT4G02400
AT3G24010
AT5G07420
AT1G20470
AT1G19860
AT5G14910
AT2G01300
AT3G48180
AT3G04420
AT5G67060
AT4G22110
AT1G11608
AT4G12430
AT1G34510
AT3G15810
AT1G17460
AT3G05937
AT1G07430
AT1G03900
AT1G30640
AT1G18340
AT5G04347
AT2G29340
AT2G21230
AT4G36710
AT5G19420
AT3G07980
AT4G24100
AT4G25660
AT3G08910
AT1G13340
AT5G57035
AT2G38880
AT1G67290
AT2G47770
AT5G58200
AT1G65890
AT1G53035
AT5G65440
AT3G58540
AT2G37690
AT5G10520
AT3G51270
AT5G46390
AT5G61640
AT5G03610
AT3G11030
AT3G06550
AT2G39440
AT3G53090
AT3G49720
AT4G15545
AT3G01840
AT3G44460
AT4G29410
AT3G61390
AT4G08240
AT1G67990
AT1G16950
AT1G32560
AT4G15380
AT1G28390
AT5G07770
AT1G54150
AT3G46130
AT4G23610
AT1G11000
AT5G05460
AT1G49245
AT1G33340
AT3G52340
AT1G07040
AT4G09090
AT1G16680
AT3G56320
AT2G22980
AT5G25470
AT4G16570
AT1G21650
AT2G26590
AT1G22840
AT4G19990
AT5G64470
AT5G19550
AT4G37220
AT2G44300
AT3G01513
AT1G21630
AT5G44000
AT4G38640
AT3G55440
AT4G08555
AT4G25960
AT4G27360
AT1G55270
AT2G17650
AT3G15660
AT5G56670
AT4G08310
AT5G65530
AT3G27320
AT2G20900
AT1G76240
AT1G13140
AT5G45960
AT2G44620
AT3G20770
AT1G30600
AT5G24316
AT1G52120
AT3G01680
AT1G79780
AT1G52342
AT4G22970
AT3G26420
AT4G30120
AT5G26720
AT1G09645
AT3G25860
AT1G13160
AT3G55340
AT2G19350
AT2G37678
AT5G22320
AT1G64050
AT3G60640
AT4G25150
AT3G09010
AT3G11910
AT3G07810
AT2G22140
AT5G26200
AT1G70940
AT2G25200
AT1G20090
AT5G35753
AT2G23680
AT1G73120
AT1G75360
AT5G13440
AT5G06250
AT3G27360
AT3G58790
AT3G28730
AT1G30100
AT3G01400
AT4G14819
AT4G25080
AT1G60987
AT1G72700
AT1G52880
AT2G21530
AT1G77932
AT4G27330
AT1G64160
AT1G27380
AT3G29020
AT5G65700
AT5G04970
AT5G02630
AT4G11370
AT5G28220
AT2G33290
AT1G04210
AT3G21870
AT4G01200
AT3G19270
AT3G15720
AT3G01190
AT4G23950
AT5G55170
AT1G18290
AT5G11490
AT4G34135
AT4G31800
AT4G33090
AT1G03930
AT1G51340
AT2G22800
AT3G49120
AT5G50200
AT5G61120
AT2G46230
AT2G25680
AT5G19060
AT4G28290
AT3G44990
AT4G21020
AT1G22480
AT2G01470
AT3G13030
AT3G01640
AT2G20870
AT3G27200
AT5G05130
AT5G42810
AT5G03300
AT5G47730
AT3G28480
AT3G61550
AT2G30330
AT1G80970
AT1G15470
AT4G08540
AT2G40020
AT3G59990
AT1G29240
AT1G71020
AT1G76030
AT1G55750
AT3G26830
AT3G55890
AT2G44750
AT4G22720
AT1G06040
AT3G45140
AT3G56720
AT5G65950
AT5G24090
AT2G36070
AT3G01345
AT4G28690
AT1G01210
AT5G52975
AT2G14095
AT3G51330
AT4G27020
AT2G27060
AT3G59530
AT2G04430
AT5G19480
AT3G02120
AT3G03440
AT2G40780
AT1G09090
AT2G28085
AT5G54690
AT5G14050
AT5G59150
AT3G55510
AT4G28180
AT3G09100
AT2G42830
AT2G29090
AT5G23490
AT4G20150
AT5G10910
AT2G03830
AT2G14620
AT1G04880
AT1G75260
AT5G50080
AT4G22000
AT2G37700
AT4G22235
AT2G38950
AT5G55580
AT5G01445
AT5G45095
AT1G52550
AT1G22430
AT4G37300
AT4G23790
AT1G09995
AT5G02880
AT4G15180
AT3G55580
AT2G02498
AT1G79480
AT1G05835
AT1G59600
AT1G66750
AT2G01200
AT5G65890
AT1G04610
AT5G18840
AT1G23660
AT5G57565
AT4G10640
AT1G50500
AT3G15520
AT5G66540
AT5G08160
AT3G22310
AT5G53140
AT2G44840
AT3G09890
AT4G23420
AT5G40450
AT1G52470
AT3G50060
AT4G08690
AT5G02130
AT3G58030
AT5G36228
AT1G12000
AT1G44750
AT1G43170
AT1G09710
AT2G33700
AT4G34260
AT1G11125
AT5G04920
AT5G43140
AT2G31070
AT5G35550
AT1G75580
AT1G26180
AT1G07280
AT4G38930
AT1G59540
AT4G24240
AT3G57650
AT2G42910
AT1G29770
AT5G63190
AT4G37850
AT1G62040
AT2G15620
AT5G06100
AT1G47310
AT3G13445
AT4G23810
AT5G46110
AT1G64790
AT4G10465
AT1G52330
AT3G14360
AT1G52410
AT3G62880
AT3G27190
AT2G46860
AT4G21745
AT5G42620
AT3G03320
AT1G68290
AT4G26420
AT1G31180
AT4G33880
AT5G54610
AT5G55560
AT4G02720
AT1G26740
AT4G20440
AT2G47490
AT4G33145
AT5G18060
AT3G19508
AT1G54120
AT1G23350
AT4G01970
AT3G09310
AT2G18040
AT4G32450
AT2G20815
AT2G38730
AT3G62800
AT3G47810
AT3G05180
AT5G53895
AT3G50510
AT1G79770
AT5G09463
AT3G45960
AT1G09550
AT4G12960
AT1G10310
AT5G54070
AT3G55270
AT1G14780
AT5G43650
AT4G34138
AT5G49030
AT1G69680
AT4G33800
AT4G32350
AT3G17700
AT1G60620
AT5G10180
AT2G02800
AT2G46880
AT5G25540
AT1G52890
AT3G43270
AT5G38895
AT3G53870
AT1G56290
AT4G04180
AT3G05070
AT1G72416
AT5G07340
AT4G24060
AT2G19540
AT1G72660
AT3G20200
AT4G16070
AT4G23730
AT1G54830
AT2G18960
AT1G72260
AT5G10470
AT5G01370
AT2G27320
AT1G06010
AT2G35210
AT4G16765
AT3G52000
AT5G52930
AT1G52760
AT1G28250
AT2G42690
AT1G20630
AT5G02940
AT5G58840
AT4G02210
AT3G20830
AT1G49870
AT1G07890
AT4G13560
AT3G01670
AT4G38590
AT1G68260
AT5G61820
AT3G49601
AT1G26470
AT1G78120
AT1G73340
AT2G30050
AT2G26750
AT2G03370
AT1G54550
AT2G16710
AT5G63420
AT4G37260
AT5G65590
AT3G63420
AT2G38640
AT2G30870
AT5G17290
AT1G19180
AT5G17700
AT2G16018
AT4G02655
AT5G06860
AT1G32980
AT1G66800
AT4G15540
AT1G51250
AT5G66160
AT4G31910
AT3G21710
AT4G30890
AT2G39920
AT5G51105
AT1G03350
AT5G27150
AT1G71380
AT1G77380
AT5G14460
AT5G66580
AT1G20900
AT2G22510
AT5G55760
AT1G73110
AT1G61590
AT5G56540
AT1G71790
AT3G24255
AT3G22410
AT5G12350
AT5G03020
AT1G53165
AT1G47600
AT3G28007
AT5G48610
AT1G80080
AT1G74055
AT3G62460
AT4G14900
AT2G48070
AT1G06760
AT3G03130
AT2G03730
AT1G48325
AT1G27040
AT2G39050
AT5G48140
AT3G58260
AT5G18980
AT4G28940
AT3G11450
AT2G43590
AT3G07630
AT3G13110
AT2G32270
AT5G41670
AT4G16720
AT3G01185
AT5G62740
AT4G39710
AT2G42820
AT4G27560
AT3G23630
AT5G16000
AT5G60270
AT3G10140
AT1G29590
AT4G27630
AT3G61910
AT1G67340
AT1G03820
AT1G05310
AT4G39050
AT4G09980
AT3G26290
AT1G28140
AT4G37410
AT3G50310
AT3G20100
AT5G64070
AT4G32980
AT2G34650
AT3G59440
AT4G31700
AT2G23450
AT5G39100
AT3G23060
AT2G22910
AT5G11290
AT1G23610
AT3G28223
AT3G21390
AT1G36390
AT1G79850
AT1G01160
AT4G26965
AT5G04840
AT2G38560
AT1G68110
AT2G20515
AT1G14440
AT2G44280
AT5G59890
AT4G19038
AT3G55470
AT3G56170
AT5G03040
AT3G60680
AT1G07050
AT4G22592
AT3G15150
AT4G22370
AT3G26070
AT4G18040
AT1G13320
AT1G11765
AT5G57260
AT3G01325
AT3G49220
AT4G05590
AT4G23330
AT3G55050
AT5G18630
AT3G14390
AT3G53270
AT1G09060
AT1G23080
AT5G39930
AT4G19430
AT5G46790
AT5G20850
AT5G11000
AT3G24070
AT5G38320
AT5G67330
AT3G09810
AT5G64260
AT4G02733
AT4G27810
AT5G26220
AT4G25780
AT5G56270
AT5G23370
AT5G10400
AT3G47600
AT3G26150
AT4G22217
AT2G19385
AT4G33860
AT5G23840
AT2G41130
AT3G50440
AT2G33480
AT4G25530
AT1G08320
AT2G30210
AT5G67390
AT1G02920
AT4G31940
AT2G45410
AT5G26330
AT1G50010
AT5G44320
AT4G12760
AT5G50011
AT4G15475
AT3G28030
AT4G24974
AT2G41560
AT1G29720
AT2G02740
AT5G53590
AT5G25820
AT5G20050
AT5G38690
AT4G12550
AT5G01120
AT5G27740
AT4G32840
AT3G62820
AT2G47140
AT2G32290
AT2G44470
AT1G09180
AT5G22791
AT3G45160
AT1G33980
AT2G45560
AT1G56345
AT4G07820
AT4G38410
AT1G10670
AT2G34940
AT5G22300
AT3G58630
AT5G48540
AT2G41790
AT2G25870
AT3G58450
AT5G11450
AT5G58860
AT5G42130
AT5G19140
AT2G45380
AT4G19050
AT5G40020
AT5G19840
AT2G47680
AT5G48760
AT5G07430
AT1G18060
AT5G25170
AT4G10030
AT3G26430
AT1G31335
AT1G11475
AT2G04039
AT1G16370
AT1G16510
AT5G58420
AT2G46720
AT5G03510
AT3G13640
AT3G15580
AT3G30340
AT2G36210
AT3G47080
AT3G12730
AT1G05550
AT3G59850
AT5G45650
AT3G09930
AT3G27503
AT3G59220
AT1G12200
AT2G32020
AT5G18520
AT2G39410
AT2G25080
AT3G52390
AT4G22517
AT1G67350
AT2G14680
AT3G20720
AT1G02190
AT4G26590
AT2G43030
AT4G01800
AT1G02220
AT1G10510
AT1G05100
AT1G13260
AT4G21170
AT5G11760
AT1G69190
AT3G17000
AT5G21960
AT1G74540
AT2G31081
AT1G54520
AT2G24170
AT4G25840
AT5G13840
AT4G13010
AT3G29970
AT1G23240
AT2G01980
AT3G11420
AT3G56260
AT1G65590
AT1G49570
AT2G04170
AT2G19000
AT2G47130
AT1G71760
AT1G21695
AT2G17970
AT1G33970
AT3G12290
AT3G55870
AT1G28060
AT3G54100
AT3G54470
AT5G43010
AT5G07860
AT4G15802
AT1G15860
AT4G25160
AT1G29840
AT2G39340
AT1G13350
AT4G01550
AT2G21150
AT1G12780
AT3G07330
AT1G51270
AT5G55270
AT4G31580
AT2G22620
AT3G52260
AT5G18960
AT3G16800
AT3G20865
AT3G16620
AT5G35770
AT1G09932
AT3G07540
AT1G06310
AT5G59840
AT3G12970
AT4G17150
AT2G26070
AT1G51080
AT1G26380
AT4G20480
AT3G58190
AT5G48030
AT2G40095
AT3G20898
AT3G06720
AT2G33320
AT3G15570
AT3G54690
AT5G46115
AT3G22760
AT1G30870
AT4G30530
AT1G48745
AT3G52500
AT1G14670
AT5G47550
AT1G73965
AT4G39720
AT4G11040
AT1G31770
AT1G25682
AT5G06300
AT2G23440
AT5G05140
AT3G56360
AT1G28710
AT1G22690
AT5G14070
AT5G39880
AT4G33380
AT1G50270
AT2G04780
AT5G44410
AT5G08170
AT5G38380
AT5G58640
AT1G35290
AT3G46210
AT4G16990
AT1G15350
AT1G19830
AT2G41620
AT5G62230
AT2G20430
AT1G48140
AT1G09370
AT2G28040
AT2G18660
AT2G04530
AT5G55700
AT1G29850
AT4G25845
AT5G42650
AT1G49200
AT4G14540
AT4G01950
AT5G67050
AT2G21270
AT4G34881
AT5G46210
AT5G48000
AT5G24000
AT2G40860
AT2G27480
AT1G73650
AT1G64628
AT1G31350
AT1G54270
AT4G09140
AT3G56130
AT1G08810
AT4G15290
AT1G68150
AT1G73960
AT5G61340
AT5G65340
AT1G25370
AT3G44720
AT1G62080
AT3G63040
AT5G16780
AT4G16830
AT4G01870
AT2G42990
AT4G01440
AT5G14740
AT2G18670
AT3G51171
AT3G60240
AT5G35430
AT2G20680
AT5G57860
AT4G21850
AT1G12650
AT5G24060
AT2G28230
AT2G39725
AT2G15490
AT4G33240
AT3G03480
AT1G69720
AT3G45300
AT1G09010
AT2G03110
AT1G54540
AT1G23420
AT1G17950
AT2G37790
AT2G32060
AT1G80820
AT1G64780
AT1G45249
AT5G36001
AT3G43600
AT2G39390
AT3G55860
AT5G43600
AT4G30470
AT2G29140
AT1G27360
AT4G19400
AT5G32450
AT3G04280
AT1G65060
AT1G10450
AT1G62060
AT1G55330
AT1G79310
AT4G32605
AT2G21560
AT2G22920
AT1G55520
AT5G18430
AT1G07830
AT4G33410
AT2G32980
AT3G17080
AT5G42090
AT3G48460
AT2G41420
AT4G13850
AT4G17220
AT1G59124
AT3G24080
AT3G59110
AT2G20960
AT2G18590
AT4G18372
AT5G55565
AT1G77090
AT1G70510
AT1G22760
AT1G35510
AT3G59480
AT2G38360
AT1G17070
AT5G10810
AT1G77210
AT3G17712
AT3G18980
AT3G44940
AT1G05720
AT4G20870
AT4G12110
AT1G05690
AT4G21930
AT1G09380
AT1G06510
AT3G61140
AT1G19660
AT5G58040
AT1G65930
AT5G45350
AT3G01470
AT5G49440
AT4G21590
AT3G18770
AT1G14930
AT1G67270
AT1G75060
AT2G29670
AT3G28950
AT3G13433
AT3G62100
AT2G01100
AT5G16490
AT1G55960
AT5G60440
AT1G22810
AT3G18773
AT5G09760
AT1G63930
AT1G26570
AT4G31110
AT4G35410
AT5G01760
AT3G03870
AT4G32560
AT3G33530
AT5G59360
AT1G69935
AT3G23400
AT1G12640
AT1G51440
AT1G43666
AT3G58550
AT1G44970
AT5G08370
AT1G20132
AT5G14120
AT3G58610
AT4G29150
AT1G07220
AT2G19670
AT1G76470
AT3G05730
AT2G24520
AT3G57180
AT4G26780
AT3G05100
AT5G23360
AT5G18065
AT2G23180
AT4G11410
AT4G32820
AT2G47850
AT3G62590
AT3G13570
AT2G47485
AT4G14870
AT2G23050
AT1G53635
AT2G36760
AT2G38540
AT3G51450
AT5G56300
AT5G23970
AT2G07667
AT3G12140
AT4G00880
AT1G50490
AT2G47500
AT3G55740
AT5G10430
AT4G32020
AT1G61093
AT5G42380
AT1G21000
AT5G62720
AT2G17450
AT5G16960
AT1G67820
AT3G11430
AT1G33055
AT5G12370
AT1G49005
AT3G10920
AT3G14060
AT2G24780
AT5G55390
AT1G52070
AT1G79760
AT4G39830
AT1G21050
AT2G27290
AT1G14950
AT5G15580
AT1G61670
AT1G35190
AT1G70370
AT1G26300
AT1G62975
AT1G09830
AT5G57220
AT1G79150
AT5G07950
AT4G00080
AT5G41280
AT3G09500
AT4G32700
AT1G62740
AT5G24750
AT4G01590
AT5G54060
AT3G01790
AT3G15352
AT1G75240
AT2G42840
AT3G13857
AT1G66160
AT4G00340
AT2G47590
AT5G46050
AT3G10080
AT1G77290
AT5G12040
AT5G53830
AT4G34850
AT2G21385
AT2G03120
AT1G08960
AT3G20000
AT2G32880
AT3G26930
AT1G66100
AT5G38700
AT3G27060
AT1G10780
AT5G50130
AT1G21640
AT1G32730
AT4G19060
AT2G47970
AT1G31480
AT3G14690
AT1G59960
AT2G45720
AT3G22810
AT5G02850
AT1G05590
AT2G43840
AT5G25410
AT4G19100
AT3G13160
AT2G02010
AT5G49555
AT3G05727
AT4G30340
AT1G60990
AT5G38310
AT2G43610
AT4G04630
AT4G15396
AT5G27100
AT4G15430
AT4G30360
AT1G74430
AT4G38580
AT5G51140
AT4G14850
AT4G27350
AT1G06260
AT2G27285
AT1G58440
AT2G35260
AT1G14940
AT2G25250
AT4G12545
AT3G03340
AT5G58980
AT1G66260
AT3G25180
AT4G17470
AT5G55380
AT1G04010
AT4G22820
AT1G52740
AT5G03200
AT2G37035
AT1G19835
AT1G30040
AT1G09400
AT5G46620
AT2G46580
AT2G32790
AT4G14360
AT5G57040
AT4G34070
AT2G15010
AT3G05900
AT3G62120
AT2G15080
AT3G14330
AT1G08370
AT1G52680
AT1G54260
AT2G32760
AT2G41960
AT5G01300
AT5G62320
AT2G01500
AT4G20380
AT5G18110
AT2G35340
AT5G06110
AT5G16120
AT3G60360
AT5G56120
AT3G53670
AT4G24972
AT1G65483
AT5G45800
AT4G13260
AT5G44565
AT3G10440
AT1G49450
AT5G24890
AT3G56990
AT5G61780
AT5G22210
AT1G51170
AT4G26530
AT1G11600
AT4G29950
AT5G54660
AT2G05350
AT3G22660
AT3G12100
AT4G20430
AT5G50600
AT2G35320
AT2G28240
AT1G65480
AT1G24360
AT2G45770
AT2G42310
AT4G02150
AT4G17800
AT1G22200
AT2G46330
AT5G02780
AT5G42740
AT2G41705
AT5G52980
AT1G05290
AT1G70670
AT3G12145
AT4G09310
AT1G12020
AT3G06460
AT2G16190
AT2G26190
AT3G52080
AT5G20250
AT5G05810
AT4G14100
AT1G45688
AT5G56090
AT1G14730
AT2G41280
AT1G49980
AT3G56910
AT4G29210
AT5G39080
AT1G54570
AT1G05340
AT1G67880
AT1G30090
AT3G15760
AT3G24690
AT4G02660
AT2G26740
AT4G02600
AT4G18830
AT5G24313
AT3G51930
AT3G51700
AT1G53320
AT3G02750
AT3G16220
AT3G54120
AT5G54250
AT1G44542
AT5G05365
AT4G23690
AT4G19410
AT2G40550
AT5G24520
AT3G07780
AT5G43470
AT1G78570
AT1G75910
AT3G02020
AT2G22000
AT1G61930
AT1G73230
AT5G42660
AT4G26080
AT4G14070
AT5G62460
AT1G07130
AT1G71360
AT2G30040
AT1G31750
AT1G29520
AT5G33290
AT4G35040
AT3G22820
AT3G50760
AT3G20670
AT4G33480
AT4G24140
AT1G63700
AT1G64370
AT5G52220
AT5G09460
AT1G69420
AT4G34740
AT5G65760
AT4G16146
AT4G01570
AT1G28040
AT1G65290
AT1G74990
AT3G63090
AT1G28190
AT4G25090
AT5G06870
AT2G46850
AT5G20870
AT1G28580
AT3G50160
AT5G50300
AT2G40900
AT5G23220
AT1G22275
AT1G62280
AT4G15620
AT4G27170
AT3G02790
AT4G23900
AT3G60070
AT2G37430
AT5G60970
AT3G05858
AT4G03520
AT1G74500
AT2G44560
AT5G22040
AT3G06710
AT4G35570
AT1G03400
AT4G04210
AT2G20465
AT2G33847
AT3G54980
AT1G05780
AT1G23890
AT4G24760
AT3G18220
AT1G51220
AT5G67440
AT4G35480
AT5G66240
AT4G30310
AT1G24575
AT5G15230
AT4G05020
AT1G64630
AT1G08040
AT5G22830
AT1G02890
AT2G42540
AT4G27160
AT2G27140
AT1G74200
AT2G43050
AT3G06350
AT1G30814
AT2G41410
AT4G18650
AT5G16260
AT1G29930
AT1G65000
AT2G37025
AT5G03830
AT3G47930
AT4G24640
AT5G52530
AT5G54400
AT3G28956
AT4G26160
AT1G11530
AT1G69485
AT2G04800
AT1G24735
AT5G04090
AT2G20310
AT2G40880
AT4G39460
AT1G18870
AT4G17240
AT5G52030
AT3G24500
AT1G63855
AT1G33330
AT4G16840
AT4G33660
AT5G10560
AT3G19450
AT5G66850
AT5G40880
AT4G29930
AT5G44570
AT3G19690
AT5G10840
AT1G13330
AT1G24260
AT4G12290
AT3G29630
AT2G41230
AT2G03530
AT3G20040
AT1G50740
AT3G14850
AT3G04040
AT1G09540
AT4G37295
AT5G67430
AT4G15393
AT1G17455
AT4G25520
AT5G07510
AT4G01650
AT4G20110
AT1G06280
AT5G62810
AT5G05440
AT5G20160
AT5G55132
AT5G36800
AT5G09440
AT3G23780
AT4G17090
AT2G31790
AT1G77350
AT3G23800
AT2G47600
AT5G08760
AT1G29340
AT1G78450
AT4G14650
AT1G12390
AT1G36980
AT5G48870
AT2G43445
AT1G64950
AT1G76340
AT5G45140
AT4G17600
AT3G23090
AT5G09680
AT5G17890
AT2G22540
AT5G24240
AT4G30720
AT1G56070
AT5G40640
AT1G35430
AT5G38550
AT1G56710
AT3G16280
AT5G57240
AT4G33780
AT2G13810
AT1G32740
AT1G74210
AT1G60780
AT3G02510
AT5G67130
AT5G03360
AT1G67040
AT5G43430
AT1G62000
AT5G06380
AT3G13610
AT1G19020
AT2G23110
AT4G22990
AT2G41800
AT4G37670
AT1G44030
AT4G38825
AT1G52190
AT2G28460
AT1G72840
AT2G02120
AT4G39820
AT1G05560
AT1G67265
AT1G56340
AT3G59410
AT5G50700
AT3G47610
AT3G52790
AT1G70710
AT3G45577
AT1G61620
AT1G31880
AT5G48800
AT4G34000
AT1G54860
AT5G20290
AT1G04940
AT2G33440
AT2G01410
AT1G75335
AT5G42235
AT3G26470
AT1G74510
AT1G79110
AT4G34380
AT3G48310
AT1G04270
AT1G02690
AT4G02690
AT2G47930
AT5G52940
AT5G02110
AT5G02690
AT1G52420
AT4G27450
AT1G53120
AT3G52970
AT5G14990
AT5G53960
AT4G14430
AT1G18580
AT4G18630
AT3G03850
AT2G39280
AT4G12820
AT3G03272
AT3G55290
AT2G15240
AT4G15230
AT1G26190
AT3G57410
AT3G19710
AT2G16510
AT1G53625
AT3G30247
AT1G60985
AT5G37550
AT4G12310
AT2G36295
AT1G11790
AT1G19640
AT3G47850
AT1G69940
AT1G49750
AT5G44550
AT3G24225
AT3G05650
AT4G18690
AT3G56460
AT2G01190
AT4G12340
AT5G55460
AT2G24180
AT5G20670
AT2G22475
AT3G60080
AT3G58560
AT4G23100
AT2G41480
AT1G56650
AT4G30780
AT3G55010
AT5G66270
AT5G50960
AT1G68840
AT1G62210
AT1G02530
AT3G54040
AT1G20550
AT4G17215
AT5G35910
AT3G52360
AT5G10020
AT2G34490
AT2G17850
AT5G11740
AT3G60110
AT2G04378
AT5G06270
AT2G46320
AT1G30890
AT3G22120
AT4G39870
AT2G45970
AT2G47120
AT1G71480
AT2G39770
AT4G25910
AT1G20160
AT1G08920
AT5G52020
AT4G26520
AT1G23205
AT4G39403
AT5G63410
AT2G37440
AT1G16960
AT1G15320
AT1G18890
AT3G58850
AT1G78380
AT4G35240
AT1G56200
AT3G61310
AT1G17345
AT5G46750
AT3G19970
AT5G52670
AT4G17490
AT1G70680
AT1G32350
AT2G20820
AT5G47560
AT5G04110
AT4G15233
AT1G73410
AT4G11150
AT2G38710
AT1G77330
AT5G50030
AT5G61040
AT3G04770
AT5G01220
AT4G14960
AT5G03030
AT2G19810
AT2G15400
AT2G05580
AT4G37650
AT5G67500
AT3G08940
AT3G28300
```
