## Supplementary material for "A comprehensive map of preferentially located motifs reveals distinct proximal *cis*-regulatory elements in plants": GTATA_containing_gene_set.txt

```
#Occurences of GTATA between -37 and -30 (positions relative to the transcription start site)
#872 sequences with GTATA in this interval
#4.42% of the sequences in promoter set with GTATA (set with 19736 sequences)
AT1G44970
AT4G34135
AT1G73340
AT2G37440
AT5G55390
AT5G39610
AT4G15396
AT2G32980
AT4G19050
AT4G18690
AT5G59740
AT4G01970
AT3G27310
AT2G23410
AT1G76420
AT5G64540
AT1G71470
AT5G42500
AT5G61640
AT3G59540
AT3G27360
AT5G23860
AT2G38560
AT3G47600
AT5G36170
AT1G52060
AT1G62220
AT2G30870
AT2G03370
AT2G23950
AT2G44925
AT1G56345
AT3G05900
AT5G22320
AT5G62230
AT5G17810
AT1G80970
AT5G21960
AT4G13266
AT1G21651
AT3G57650
AT5G24313
AT3G03130
AT5G10200
AT5G50012
AT1G52470
AT4G34610
AT3G50510
AT4G28180
AT5G23220
AT2G35380
AT1G43170
AT3G50240
AT3G61910
AT5G41950
AT3G28223
AT2G01120
AT2G02970
AT2G35980
AT2G38710
AT1G19860
AT1G45249
AT4G39030
AT5G10560
AT1G52890
AT5G27670
AT5G19840
AT3G11420
AT1G71480
AT3G06460
AT1G24260
AT3G03850
AT4G21930
AT4G14360
AT2G02580
AT3G02790
AT1G29179
AT1G36980
AT3G03272
AT3G20865
AT5G02630
AT3G33530
AT4G04210
AT1G73230
AT3G15810
AT4G31875
AT2G19540
AT4G27360
AT5G55560
AT1G52330
AT5G51070
AT1G03870
AT1G55450
AT2G47490
AT1G25370
AT2G31790
AT1G64370
AT1G76470
AT1G71380
AT1G07430
AT5G20290
AT4G02655
AT4G17220
AT3G56460
AT2G35215
AT1G54120
AT5G41400
AT2G40550
AT4G25080
AT1G56460
AT2G17450
AT3G26470
AT4G08310
AT1G02920
AT1G10430
AT1G52550
AT1G67340
AT4G14230
AT4G39190
AT2G30933
AT3G12020
AT1G78570
AT3G18980
AT4G26080
AT5G61340
AT1G64000
AT5G28220
AT4G35100
AT3G10920
AT1G30814
AT1G71360
AT5G53980
AT4G31700
AT3G01400
AT5G63190
AT1G21650
AT2G25200
AT2G37025
AT5G62720
AT3G52260
AT4G37260
AT3G05727
AT3G45577
AT1G09060
AT3G14360
AT3G04280
AT1G63180
AT3G56130
AT4G23810
AT1G67290
AT1G54550
AT1G49005
AT4G14070
AT1G66800
AT1G22200
AT5G43490
AT5G64260
AT5G25410
AT1G52070
AT1G60985
AT3G12100
AT4G20380
AT5G26270
AT1G15360
AT5G17700
AT2G03530
AT5G61160
AT1G66960
AT3G15760
AT5G50030
AT2G41180
AT5G35910
AT3G52500
AT5G38550
AT3G10930
AT1G23205
AT5G62320
AT2G42990
AT1G48330
AT2G22620
AT3G24080
AT5G46115
AT1G80080
AT4G28910
AT4G39050
AT2G25370
AT2G05580
AT5G22970
AT4G14100
AT4G13710
AT4G20480
AT5G39260
AT1G03900
AT4G30720
AT1G55750
AT4G37650
AT3G15010
AT1G62975
AT4G18880
AT1G08370
AT5G35753
AT1G14940
AT3G24225
AT1G52420
AT5G52250
AT3G25560
AT4G10970
AT4G31730
AT5G45350
AT2G45770
AT5G53820
AT3G62580
AT4G29410
AT2G41130
AT5G16960
AT5G19480
AT1G49570
AT4G11410
AT1G31880
AT1G63720
AT4G12360
AT5G18520
AT5G06870
AT4G32020
AT2G23290
AT3G09100
AT4G26520
AT5G58840
AT3G52360
AT1G12000
AT2G28460
AT1G13320
AT5G46620
AT3G13445
AT2G01500
AT4G29930
AT3G57040
AT3G50310
AT3G14060
AT2G27920
AT1G77330
AT1G56200
AT1G61670
AT4G34850
AT4G33800
AT4G14819
AT3G09890
AT2G21320
AT2G39440
AT5G11200
AT3G57410
AT2G47140
AT2G42310
AT2G38360
AT1G74055
AT1G08040
AT2G46230
AT4G31910
AT3G46320
AT4G38930
AT3G01310
AT3G51690
AT2G23110
AT4G25660
AT2G25250
AT4G01070
AT3G05650
AT5G48540
AT2G47485
AT5G58005
AT1G66180
AT1G02750
AT4G19420
AT2G30210
AT2G04039
AT3G48460
AT1G12200
AT4G34070
AT5G15650
AT4G24015
AT3G45020
AT3G17626
AT4G35050
AT3G21460
AT1G53635
AT4G15233
AT4G33330
AT4G17010
AT5G26030
AT3G58650
AT1G69940
AT1G55520
AT5G60200
AT4G22517
AT2G24693
AT5G65730
AT3G09920
AT1G31340
AT5G11170
AT1G29520
AT4G09610
AT2G41620
AT4G34380
AT5G46210
AT1G18890
AT1G51170
AT1G17710
AT1G17400
AT3G05180
AT5G15180
AT4G33610
AT3G55640
AT1G19270
AT3G01240
AT1G79150
AT1G26762
AT4G23100
AT4G02733
AT2G20465
AT1G60986
AT5G09730
AT5G25140
AT3G57670
AT1G23660
AT2G21270
AT1G79830
AT1G61580
AT4G14430
AT4G23610
AT1G72700
AT5G15830
AT1G52120
AT2G22470
AT4G13850
AT5G41670
AT4G30470
AT2G35340
AT1G49200
AT3G14330
AT2G13810
AT4G25840
AT4G35410
AT5G50423
AT2G41960
AT5G37670
AT2G22980
AT5G66730
AT1G80040
AT5G54660
AT3G28120
AT2G35260
AT1G53520
AT3G15660
AT3G19270
AT5G43900
AT1G50740
AT4G15802
AT5G50010
AT1G53970
AT1G61590
AT1G22760
AT5G46790
AT1G62225
AT4G28780
AT5G14070
AT1G03970
AT1G14670
AT1G25560
AT1G18340
AT1G07780
AT4G01200
AT1G11000
AT4G13980
AT1G55330
AT4G31940
AT1G43190
AT3G23400
AT2G12940
AT5G64870
AT1G09090
AT1G62740
AT2G38540
AT1G02840
AT3G20750
AT2G37470
AT5G23490
AT4G01800
AT4G39870
AT4G23950
AT2G24180
AT5G57260
AT3G14850
AT5G15600
AT4G32800
AT5G19060
AT4G11370
AT3G59990
AT1G07280
AT1G32350
AT5G14990
AT4G14315
AT2G15490
AT4G22217
AT2G37790
AT5G46050
AT4G25200
AT4G27730
AT1G14780
AT5G09760
AT3G58030
AT3G05730
AT4G35040
AT1G74550
AT5G59360
AT2G25650
AT1G63930
AT1G56710
AT1G67265
AT3G28730
AT2G47400
AT1G31180
AT4G15545
AT3G49720
AT5G03360
AT3G14390
AT4G04972
AT1G26797
AT2G45180
AT2G04390
AT4G32700
AT4G16765
AT5G20850
AT1G13780
AT2G33430
AT2G37870
AT5G62760
AT3G16090
AT1G65060
AT5G51105
AT3G58450
AT1G78170
AT1G62000
AT3G32920
AT1G75240
AT5G01760
AT4G09460
AT5G67300
AT1G19020
AT3G16800
AT2G36710
AT3G59410
AT4G02720
AT4G15393
AT4G34020
AT2G01100
AT1G73110
AT1G09180
AT4G24370
AT1G78450
AT5G50080
AT1G27480
AT5G38895
AT4G37445
AT3G20670
AT1G23240
AT1G68780
AT5G04110
AT2G39410
AT2G42690
AT5G39880
AT1G29850
AT3G18130
AT3G04040
AT1G72340
AT3G48570
AT4G31800
AT2G46860
AT4G04630
AT3G23630
AT4G28680
AT1G56510
AT2G22850
AT3G51270
AT1G01725
AT4G35490
AT1G62040
AT3G56170
AT3G28455
AT1G11600
AT2G36295
AT1G65590
AT1G48140
AT3G48350
AT4G13210
AT2G39030
AT5G20870
AT1G32920
AT1G23080
AT1G26300
AT3G47080
AT3G44720
AT3G06350
AT1G35430
AT1G15350
AT4G19060
AT5G50840
AT5G19420
AT1G73010
AT5G08760
AT2G47120
AT2G29670
AT3G59670
AT3G45140
AT3G21870
AT5G24316
AT1G29840
AT3G02020
AT2G47600
AT3G54670
AT1G04010
AT1G51220
AT2G26590
AT3G20898
AT4G39850
AT1G05835
AT1G74540
AT3G52090
AT5G67310
AT5G56540
AT2G39340
AT1G73120
AT1G73960
AT2G15080
AT5G65440
AT5G50200
AT1G19900
AT5G04920
AT2G39890
AT1G10640
AT5G60270
AT1G79110
AT2G38550
AT3G28950
AT1G11330
AT1G53625
AT3G61070
AT5G62900
AT3G23240
AT5G09461
AT3G45930
AT2G04170
AT5G61450
AT1G02690
AT1G26470
AT5G03300
AT1G70680
AT4G08870
AT5G64470
AT2G25490
AT2G01200
AT2G28230
AT5G09462
AT5G44570
AT1G19610
AT1G28060
AT1G08920
AT5G11490
AT4G16990
AT2G30040
AT1G52760
AT2G20960
AT5G16750
AT1G10550
AT2G27140
AT1G67040
AT5G67050
AT2G45380
AT3G09810
AT3G62120
AT3G01670
AT4G11570
AT3G52340
AT3G60245
AT2G18360
AT3G54120
AT1G12840
AT1G14730
AT4G24140
AT2G41640
AT5G10910
AT5G04047
AT1G31120
AT2G04780
AT4G01550
AT2G16700
AT2G21150
AT1G63295
AT1G51060
AT3G18530
AT3G20000
AT2G17940
AT1G24530
AT3G26290
AT1G18640
AT3G53370
AT1G14930
AT5G47020
AT1G70940
AT1G02780
AT3G54040
AT1G20090
AT2G01530
AT5G40450
AT2G31220
AT2G17510
AT5G03040
AT4G23900
AT1G16370
AT1G49870
AT1G05550
AT2G32000
AT5G11000
AT2G17670
AT5G27490
AT1G52740
AT5G50310
AT2G41480
AT5G67330
AT5G16830
AT2G26190
AT1G60940
AT5G07020
AT4G21745
AT1G30515
AT5G38320
AT5G55700
AT4G16070
AT5G37950
AT3G47930
AT2G14620
AT1G24735
AT5G62740
AT1G03280
AT1G62080
AT1G03150
AT1G72416
AT2G18960
AT5G06330
AT1G33340
AT3G24460
AT4G35080
AT4G32840
AT5G09463
AT2G29995
AT5G59150
AT1G09380
AT4G29250
AT5G07430
AT3G18050
AT3G20770
AT5G24890
AT1G05560
AT2G14560
AT5G07860
AT1G74990
AT5G06380
AT4G38370
AT5G49440
AT4G39950
AT5G57130
AT3G50560
AT4G24620
AT3G14690
AT1G11590
AT2G27320
AT5G45160
AT5G12370
AT5G12350
AT5G15230
AT1G62180
AT1G70710
AT4G38495
AT1G55960
AT4G11040
AT5G65890
AT5G19550
AT5G63410
AT5G15220
AT4G27350
AT5G10190
AT4G18650
AT1G65480
AT2G38195
AT1G54260
AT1G54830
AT2G30330
AT3G10570
AT4G35350
AT1G08465
AT5G10520
AT5G56750
AT1G12110
AT5G27950
AT2G23940
AT2G37020
AT5G10400
AT5G10180
AT4G12820
AT5G09460
AT3G55870
AT1G74510
AT3G11450
AT5G50960
AT2G41660
AT2G29140
AT1G20550
AT2G29340
AT3G19970
AT1G51340
AT2G26750
AT3G22760
AT5G18065
AT1G34510
AT1G09932
AT2G38860
AT2G26070
AT2G38640
AT1G16000
AT4G17470
AT2G39050
AT4G33950
AT1G67350
AT4G32605
AT2G04530
AT5G38310
AT4G32030
AT1G35255
AT5G26220
AT1G02220
AT4G02730
AT3G59850
AT5G17350
AT5G09440
AT5G11500
AT3G15870
AT5G64140
AT4G30310
AT1G20470
AT5G66160
AT1G22810
AT5G58040
AT2G15400
AT4G18596
AT3G01190
AT4G30690
AT1G05320
AT4G39640
AT4G15290
AT4G02150
AT3G03440
AT1G09645
AT5G64410
AT3G22310
AT1G49800
AT3G06710
AT5G03340
AT5G18980
AT1G16850
AT1G30460
AT4G20110
AT5G60020
AT1G19660
AT2G47670
AT5G07420
AT2G29310
AT1G21640
AT4G17215
AT1G75335
AT3G04200
AT3G15352
AT3G58630
AT2G41342
AT5G26330
AT2G03800
AT2G41905
AT2G39725
AT5G09500
AT5G18170
AT2G43050
AT2G43030
AT3G03700
AT1G75910
AT1G05060
AT2G16710
AT3G03480
AT1G47600
AT1G28480
AT3G62710
AT1G02950
AT2G41780
AT5G27350
AT1G28190
AT5G67060
AT3G06540
AT2G44290
AT2G15240
AT1G66750
AT3G10195
AT1G76240
AT1G05310
AT5G25170
AT1G29720
AT1G10670
AT1G64160
AT2G32390
AT5G65860
AT5G52670
AT3G19710
AT5G67440
AT2G32020
AT5G53140
AT3G62310
AT3G46210
AT3G48180
AT1G29270
AT1G12064
AT3G02630
AT4G24974
AT1G68340
AT2G02980
AT4G36590
AT5G27320
AT1G73965
AT1G47620
AT4G38000
AT4G38825
AT4G40070
AT2G04100
AT3G27503
AT3G23800
AT3G62800
AT4G38640
AT5G42740
AT2G23050
AT5G58860
AT4G19038
AT5G49030
AT3G28750
AT5G37370
AT3G15150
AT1G77380
AT5G12040
AT1G53935
AT3G18860
AT4G28290
AT2G41800
AT3G19030
AT2G36690
AT4G09830
AT2G26740
AT5G50011
AT5G02780
AT3G60080
AT1G07220
AT1G12030
AT5G45960
AT1G35290
AT1G22275
AT1G10450
AT1G54060
AT2G34940
AT2G38120
```
