## Supplementary material for "A comprehensive map of preferentially located motifs reveals distinct proximal *cis*-regulatory elements in plants": GTATAA_containing_gene_set.txt

```
#Occurences of GTATAA between -36 and -31 (positions relative to the transcription start site)
#248 sequences with GTATAA in this interval
#1.26% of the sequences in promoter set with GTATAA (set with 19736 sequences)
AT5G19550
AT3G10570
AT3G45020
AT5G14070
AT5G23490
AT4G23950
AT2G15400
AT3G58450
AT1G16000
AT5G43900
AT3G05730
AT2G41905
AT1G26762
AT4G19050
AT5G12350
AT2G37025
AT2G02980
AT1G16370
AT5G67050
AT4G31800
AT3G14850
AT4G30310
AT5G16960
AT5G64410
AT4G31700
AT4G04210
AT1G02920
AT1G07780
AT3G51690
AT5G38320
AT2G12940
AT4G11410
AT1G07220
AT1G12110
AT2G43030
AT4G02150
AT4G18596
AT2G38640
AT4G27730
AT2G39890
AT3G27360
AT1G74550
AT1G56345
AT5G57130
AT2G22980
AT2G41960
AT4G18650
AT4G34135
AT5G12040
AT4G22217
AT5G64260
AT1G52740
AT5G50960
AT1G31120
AT5G36170
AT4G37260
AT5G12370
AT3G56460
AT1G05550
AT2G30870
AT5G15830
AT1G80080
AT5G04110
AT2G30210
AT3G52260
AT2G47600
AT2G38560
AT1G62975
AT5G46115
AT2G23950
AT5G09463
AT4G35410
AT5G26030
AT5G48540
AT3G15760
AT5G37670
AT1G52470
AT4G29930
AT4G02733
AT3G57670
AT1G14730
AT5G09461
AT5G41950
AT4G18690
AT1G18340
AT4G39850
AT3G47930
AT2G25250
AT1G15350
AT4G13980
AT2G41660
AT5G54660
AT2G15240
AT3G12020
AT4G09830
AT1G09060
AT1G66800
AT3G09810
AT2G41620
AT1G35255
AT3G03130
AT1G30515
AT1G63180
AT2G30040
AT3G11450
AT4G25840
AT4G01800
AT1G71470
AT1G52060
AT2G39440
AT4G22517
AT5G10400
AT5G03340
AT2G04039
AT1G05310
AT5G58040
AT1G49800
AT5G61160
AT2G26590
AT2G35260
AT1G55330
AT1G73960
AT1G23240
AT3G45140
AT5G62760
AT1G54830
AT1G75335
AT1G10430
AT1G49570
AT2G39050
AT4G25660
AT2G38860
AT5G59150
AT2G25650
AT4G28680
AT2G26750
AT2G19540
AT3G06350
AT3G01190
AT2G37440
AT1G61590
AT3G59670
AT1G20090
AT5G65860
AT3G14360
AT2G35340
AT2G22850
AT3G48180
AT3G11420
AT5G41670
AT2G23290
AT1G72700
AT5G09460
AT3G20000
AT4G11370
AT1G22760
AT2G17510
AT3G16090
AT1G77330
AT1G79110
AT1G73010
AT5G20290
AT4G38640
AT5G15650
AT3G04280
AT5G25170
AT1G07280
AT5G38895
AT1G74540
AT5G64470
AT1G65060
AT4G27350
AT1G13780
AT2G01120
AT1G53520
AT5G28220
AT1G48140
AT1G02750
AT1G68780
AT5G03300
AT2G26740
AT2G41800
AT3G18130
AT4G16990
AT4G13266
AT1G47620
AT1G48330
AT3G18860
AT3G28730
AT4G32020
AT4G38370
AT5G15180
AT1G76470
AT1G78450
AT3G12100
AT1G61580
AT5G18170
AT4G15393
AT1G10640
AT4G01070
AT2G01530
AT1G52760
AT1G08040
AT1G66750
AT2G42690
AT5G07020
AT5G66730
AT2G05580
AT3G24080
AT3G19030
AT5G06380
AT4G39030
AT2G47140
AT4G38495
AT2G32020
AT1G43170
AT1G65480
AT2G41480
AT5G58840
AT1G70710
AT4G30720
AT5G16830
AT5G09462
AT1G22275
AT1G52070
AT4G23900
AT4G39640
AT2G17940
AT2G04170
AT5G51105
AT5G20850
AT3G05727
AT1G22810
AT4G11570
AT1G34510
AT4G30470
AT3G62580
AT1G01725
AT5G23860
AT5G27320
AT4G36590
AT5G16750
AT5G11500
AT4G01200
AT2G36710
AT4G17010
AT5G10910
AT5G19480
```
