## Supplementary material for "A comprehensive map of preferentially located motifs reveals distinct proximal *cis*-regulatory elements in plants": GTATAAA_containing_gene_set.txt

```
#Occurences of GTATAAA between -38 and -30 (positions relative to the transcription start site)
#229 sequences with GTATAAA in this interval
#1.16% of the sequences in promoter set with GTATAAA (set with 19736 sequences)
AT5G06380
AT4G13980
AT1G70710
AT5G12370
AT2G26740
AT1G63180
AT3G03130
AT3G49720
AT2G39440
AT1G73960
AT1G49570
AT1G72700
AT4G11410
AT1G62180
AT1G79150
AT4G22517
AT5G16830
AT4G24974
AT3G01400
AT3G48180
AT4G18650
AT1G02920
AT5G09461
AT5G37670
AT2G02980
AT5G67300
AT1G52070
AT5G65860
AT2G01120
AT5G36170
AT1G23205
AT5G50960
AT1G34510
AT1G10430
AT5G43900
AT4G31800
AT4G32020
AT3G24080
AT2G01530
AT5G59360
AT1G77330
AT3G28730
AT1G31120
AT5G23490
AT4G23900
AT2G22850
AT1G62975
AT5G09460
AT3G10570
AT4G33800
AT2G47140
AT3G06710
AT3G12020
AT5G47020
AT2G30040
AT1G22275
AT2G38560
AT5G51105
AT5G56090
AT5G18170
AT1G52760
AT3G62820
AT4G37260
AT5G22320
AT4G38370
AT1G11330
AT3G45160
AT4G34135
AT1G26300
AT5G50840
AT1G14730
AT2G23290
AT2G42690
AT1G52060
AT1G16370
AT3G45020
AT1G66800
AT5G38895
AT4G18596
AT3G27360
AT2G19540
AT5G20290
AT5G45350
AT1G61590
AT4G22217
AT2G26750
AT1G30515
AT5G15830
AT2G35260
AT4G27730
AT4G31700
AT3G28950
AT2G35340
AT4G30310
AT2G41660
AT5G19550
AT1G78450
AT4G27350
AT4G15393
AT2G32020
AT1G36980
AT1G79780
AT1G22810
AT1G05310
AT5G48540
AT2G30210
AT5G62760
AT1G73010
AT2G41905
AT4G36590
AT5G09462
AT2G41480
AT5G64470
AT1G31990
AT1G76470
AT1G62040
AT3G14850
AT5G11500
AT1G66750
AT2G41342
AT2G38860
AT4G01200
AT1G67820
AT4G29930
AT1G22760
AT2G39890
AT4G09830
AT1G43170
AT4G02150
AT5G19480
AT5G59150
AT5G41670
AT5G54060
AT2G25250
AT2G38640
AT3G15010
AT1G74540
AT1G07280
AT1G55330
AT1G54830
AT1G74550
AT3G10195
AT5G16750
AT5G25170
AT5G57565
AT5G38320
AT3G22310
AT3G57670
AT4G16990
AT1G73110
AT5G58040
AT3G01190
AT1G70940
AT4G19050
AT3G51700
AT5G15180
AT3G05727
AT1G65480
AT1G23080
AT4G23950
AT4G01070
AT5G04110
AT1G48330
AT5G10520
AT5G12040
AT3G06350
AT5G57130
AT2G04039
AT3G18130
AT5G23860
AT5G03340
AT2G17510
AT5G07430
AT3G59410
AT2G36710
AT1G68780
AT3G28030
AT3G15760
AT1G12110
AT3G45140
AT1G05060
AT5G26030
AT5G64260
AT1G75335
AT1G55750
AT4G39030
AT5G10400
AT5G64410
AT1G79110
AT3G09810
AT2G41960
AT5G09463
AT4G18690
AT2G23950
AT3G12970
AT1G17400
AT2G26590
AT4G25080
AT1G52470
AT5G61640
AT1G10640
AT2G05580
AT3G52260
AT3G59670
AT2G30870
AT1G71470
AT2G45770
AT3G05650
AT3G51690
AT1G02690
AT3G51171
AT5G15650
AT4G39850
AT2G02970
AT4G01800
AT1G13780
AT2G47600
AT2G04170
AT5G58840
AT2G41800
AT4G13266
AT3G19030
AT4G02733
AT1G07780
AT5G14070
AT1G47620
AT3G15510
AT1G61580
AT3G48570
```
