## Supplementary material for "A comprehensive map of preferentially located motifs reveals distinct proximal *cis*-regulatory elements in plants": GTATAAAA_containing_gene_set.txt

```
#Occurences of GTATAAAA between -38 and -30 (positions relative to the transcription start site)
#82 sequences with GTATAAAA in this interval
#0.42% of the sequences in promoter set with GTATAAAA (set with 19736 sequences)
AT4G18690
AT1G78450
AT5G61640
AT2G45770
AT1G68780
AT5G03340
AT4G25080
AT5G47020
AT1G74550
AT2G02980
AT1G72700
AT5G16750
AT5G56090
AT2G23950
AT5G10400
AT5G26030
AT3G01190
AT2G39890
AT2G02970
AT5G23490
AT5G64470
AT1G47620
AT3G28950
AT5G07430
AT3G48570
AT5G23860
AT3G51700
AT1G73960
AT4G09830
AT3G14850
AT5G50840
AT2G26740
AT1G07780
AT4G18596
AT4G39850
AT4G32020
AT5G64410
AT1G26300
AT3G27360
AT4G01070
AT5G48540
AT1G36980
AT5G38895
AT2G41960
AT5G43900
AT4G23900
AT1G75335
AT1G79150
AT3G51690
AT4G15393
AT4G13980
AT2G25250
AT2G04039
AT2G41342
AT3G06350
AT3G09810
AT2G01530
AT5G37670
AT1G07280
AT5G12040
AT4G29930
AT5G19550
AT1G66800
AT5G38320
AT5G12370
AT4G01200
AT3G15510
AT3G51171
AT4G24974
AT5G36170
AT1G66750
AT2G17510
AT2G41800
AT3G10570
AT1G43170
AT2G38560
AT2G26750
AT1G74540
AT3G28730
AT2G22850
AT1G23080
AT4G11410
```
