## Supplementary material for "A comprehensive map of preferentially located motifs reveals distinct proximal *cis*-regulatory elements in plants": GTATAAAG_containing_gene_set.txt

```
#Occurences of GTATAAAG between -42 and -32 (positions relative to the transcription start site)
#25 sequences with GTATAAAG in this interval
#0.13% of the sequences in promoter set with GTATAAAG (set with 19736 sequences)
AT5G09461
AT5G09462
AT1G30515
AT2G42690
AT3G05650
AT4G34135
AT1G63180
AT5G09463
AT3G22660
AT4G27350
AT5G50960
AT1G62975
AT3G15010
AT5G09460
AT1G13330
AT5G57130
AT1G54270
AT1G70710
AT1G54830
AT2G32020
AT4G39030
AT1G79780
AT1G70940
AT5G35740
AT2G03810
```
