## Supplementary material for "A comprehensive map of preferentially located motifs reveals distinct proximal *cis*-regulatory elements in plants": GTATAAAT_containing_gene_set.txt

```
#Occurences of GTATAAAT between -41 and -24 (positions relative to the transcription start site)
#158 sequences with GTATAAAT in this interval
#0.80% of the sequences in promoter set with GTATAAAT (set with 19736 sequences)
AT5G65860
AT5G19480
AT3G16650
AT2G41450
AT3G17080
AT5G59360
AT1G48330
AT2G36710
AT5G58840
AT4G22217
AT4G27730
AT1G71470
AT3G44990
AT1G16370
AT1G12090
AT3G12970
AT1G67820
AT5G15290
AT5G23510
AT2G30210
AT1G65480
AT2G18420
AT2G30040
AT5G58040
AT1G62380
AT4G13266
AT5G15180
AT1G72560
AT1G12110
AT1G28120
AT1G01060
AT3G10195
AT4G02150
AT1G14730
AT1G22810
AT2G19540
AT1G52070
AT5G62760
AT1G13780
AT2G30870
AT2G04170
AT4G12460
AT4G00530
AT2G38640
AT3G06720
AT1G26180
AT1G03820
AT5G06380
AT4G37260
AT5G58830
AT3G18130
AT2G41480
AT4G37240
AT2G35260
AT3G52260
AT4G36780
AT2G23180
AT3G05727
AT5G10580
AT4G13345
AT5G15650
AT2G14680
AT1G22275
AT5G54060
AT3G12977
AT1G73110
AT5G61310
AT1G79110
AT2G38860
AT3G17070
AT1G61590
AT1G31990
AT1G55330
AT1G05060
AT5G41670
AT1G34510
AT1G10430
AT1G23205
AT3G59670
AT1G52470
AT4G22000
AT4G18650
AT5G67300
AT3G03130
AT4G38370
AT3G08620
AT3G60420
AT1G13160
AT3G01400
AT1G73250
AT4G20430
AT5G10520
AT1G02690
AT5G51105
AT1G13690
AT4G02733
AT2G16280
AT2G05580
AT5G61120
AT3G22600
AT1G76470
AT2G39440
AT1G61580
AT5G11500
AT3G49720
AT3G06710
AT1G08460
AT1G49570
AT1G68290
AT2G41905
AT1G02920
AT1G52060
AT2G35340
AT1G62040
AT3G10210
AT1G10640
AT5G64260
AT4G13580
AT3G62820
AT4G33800
AT4G19050
AT5G16830
AT3G45160
AT4G31800
AT2G32980
AT1G49245
AT5G02910
AT3G18140
AT4G15440
AT5G14070
AT1G04610
AT4G23950
AT3G24080
AT1G22760
AT4G22517
AT5G18170
AT4G31700
AT3G59410
AT3G02840
AT3G45140
AT3G15760
AT2G41660
AT5G25170
AT4G36590
AT3G07370
AT1G13980
AT1G73010
AT1G77330
AT3G28030
AT5G45350
AT2G47140
AT3G28007
AT3G19030
AT3G48180
AT1G05310
AT2G47600
AT5G04110
AT2G23290
```
