## Supplementary material for "A comprehensive map of preferentially located motifs reveals distinct proximal *cis*-regulatory elements in plants": GTATAGGC_containing_gene_set.txt

```
#Occurences of GTATAGGC between -102 and -68 (positions relative to the transcription start site)
#13 sequences with GTATAGGC in this interval
#0.07% of the sequences in promoter set with GTATAGGC (set with 19736 sequences)
AT5G17610
AT2G01070
AT3G07860
AT2G45500
AT1G77030
AT1G53710
AT3G14560
AT2G33290
AT3G18630
AT1G13270
AT3G49960
AT2G01400
AT2G27430
```
