## Supplementary material for "A comprehensive map of preferentially located motifs reveals distinct proximal *cis*-regulatory elements in plants": GTATAT_containing_gene_set.txt

```
#Occurences of GTATAT between -39 and -22 (positions relative to the transcription start site)
#890 sequences with GTATAT in this interval
#4.51% of the sequences in promoter set with GTATAT (set with 19736 sequences)
AT3G52360
AT1G06260
AT5G37370
AT4G21650
AT2G36690
AT2G28085
AT5G18980
AT4G16146
AT4G09460
AT1G67040
AT5G17700
AT5G61340
AT3G14700
AT1G30100
AT3G03270
AT1G52827
AT3G54470
AT4G24620
AT1G11600
AT3G28455
AT2G24600
AT5G43490
AT4G17860
AT2G45560
AT2G16190
AT3G25710
AT2G19810
AT1G05320
AT5G14460
AT1G08320
AT1G28480
AT3G47080
AT1G03870
AT1G12840
AT3G61390
AT1G30910
AT5G45960
AT1G62225
AT3G17626
AT1G49450
AT1G67840
AT2G45180
AT3G07330
AT3G46320
AT4G17215
AT1G56460
AT4G32605
AT2G35380
AT1G61930
AT2G43970
AT5G01760
AT2G21150
AT5G15230
AT5G50080
AT5G50310
AT2G47120
AT2G29995
AT4G35350
AT1G23660
AT1G24530
AT1G80080
AT2G21320
AT1G80040
AT3G19710
AT1G53970
AT3G53480
AT3G49220
AT1G56340
AT4G21560
AT3G61910
AT1G55520
AT2G39280
AT2G39770
AT5G27490
AT5G22370
AT1G66260
AT2G05790
AT3G28750
AT4G15233
AT5G38550
AT3G13640
AT3G62270
AT3G50310
AT5G38700
AT1G71380
AT5G59950
AT4G08870
AT4G32030
AT5G16780
AT2G35210
AT4G16070
AT3G02610
AT5G67330
AT1G33340
AT5G10450
AT5G43650
AT1G17710
AT3G20898
AT5G49440
AT2G02580
AT5G10200
AT4G28780
AT4G14315
AT1G51170
AT2G15170
AT5G02880
AT1G26470
AT3G25730
AT3G24460
AT1G63930
AT1G22480
AT1G53400
AT3G03340
AT3G15150
AT3G19970
AT1G02405
AT2G28460
AT3G26150
AT2G04675
AT5G66800
AT3G58540
AT2G39030
AT1G48195
AT5G66160
AT4G18490
AT4G13850
AT3G26290
AT1G74990
AT4G28910
AT1G29290
AT1G25370
AT1G17950
AT4G28290
AT2G38540
AT3G18950
AT2G46860
AT1G65483
AT4G02710
AT3G57650
AT3G24225
AT4G12520
AT5G52900
AT3G27200
AT3G11320
AT5G19730
AT5G09730
AT5G58420
AT4G25840
AT1G23420
AT2G47490
AT5G13360
AT5G64100
AT1G65890
AT1G32920
AT1G28250
AT1G07430
AT3G52710
AT3G63510
AT5G04047
AT1G06220
AT3G06540
AT3G43230
AT3G30540
AT1G63295
AT1G11765
AT1G51390
AT1G49870
AT2G16710
AT3G03700
AT1G70770
AT1G73340
AT5G50010
AT2G44470
AT3G50560
AT3G16440
AT5G62900
AT1G28060
AT5G54290
AT1G74950
AT5G19840
AT1G76340
AT5G10180
AT1G67265
AT1G16850
AT3G20360
AT5G47450
AT1G52640
AT4G18425
AT1G74210
AT3G06460
AT1G71760
AT2G21140
AT5G51070
AT3G56170
AT1G54120
AT2G30330
AT2G22490
AT1G75910
AT2G26070
AT2G36100
AT1G62000
AT3G20770
AT3G23240
AT1G67290
AT2G27140
AT1G12480
AT1G02780
AT2G31790
AT2G27550
AT1G16905
AT5G48430
AT5G24890
AT1G12064
AT1G29270
AT1G10585
AT3G23930
AT3G45680
AT5G09760
AT2G18960
AT3G20750
AT4G22130
AT1G68340
AT5G20670
AT2G32980
AT2G31220
AT5G10190
AT3G45930
AT5G56750
AT1G22550
AT5G37950
AT5G01930
AT1G75260
AT5G51550
AT2G03370
AT2G12462
AT1G02950
AT1G14930
AT1G51220
AT4G22990
AT5G18030
AT2G25790
AT5G50423
AT3G25620
AT4G12820
AT2G40000
AT4G26080
AT1G51060
AT5G53588
AT2G20870
AT1G19860
AT5G62320
AT4G14440
AT3G18530
AT5G50011
AT2G27920
AT2G13900
AT3G62120
AT5G16660
AT4G40070
AT2G25370
AT2G28230
AT1G31720
AT1G74055
AT1G67800
AT5G58060
AT3G22830
AT4G15490
AT5G55390
AT2G21990
AT1G02840
AT3G45577
AT5G04920
AT1G27480
AT5G44750
AT5G18020
AT5G10750
AT1G13260
AT2G18360
AT3G44560
AT1G18640
AT2G04100
AT5G53140
AT1G77250
AT2G04390
AT1G30090
AT1G09645
AT2G22475
AT5G38310
AT4G32800
AT4G03610
AT5G54230
AT1G75240
AT3G62310
AT2G18770
AT1G32350
AT4G34260
AT4G24190
AT4G38930
AT4G02655
AT1G15520
AT2G38360
AT5G62440
AT5G14000
AT4G23610
AT5G64480
AT1G56070
AT3G06730
AT1G20550
AT1G58440
AT5G64140
AT5G45110
AT3G15870
AT1G78170
AT3G59850
AT1G10550
AT1G49130
AT4G34070
AT3G28223
AT3G26100
AT4G24440
AT5G58005
AT1G06360
AT5G17350
AT4G39050
AT1G49005
AT3G27503
AT3G21710
AT1G79760
AT1G04010
AT5G57560
AT2G41640
AT1G62080
AT2G47850
AT3G62820
AT2G28910
AT5G65890
AT5G02030
AT3G55870
AT2G20465
AT4G29410
AT3G05900
AT1G20470
AT2G14210
AT2G22470
AT2G18150
AT2G33290
AT3G50150
AT5G07420
AT5G11170
AT3G47070
AT2G37470
AT5G11000
AT1G24520
AT5G18010
AT2G15080
AT4G24015
AT5G02780
AT5G53895
AT1G76420
AT4G39190
AT2G03530
AT1G61670
AT1G62740
AT2G28790
AT4G11040
AT2G36070
AT3G51330
AT4G01550
AT1G28190
AT2G44560
AT4G19420
AT1G30814
AT5G44570
AT2G23790
AT4G36020
AT3G11910
AT2G38690
AT1G60987
AT3G02630
AT1G80970
AT4G34770
AT2G24693
AT1G28815
AT1G80820
AT3G55440
AT4G33610
AT3G24500
AT3G18470
AT1G11720
AT1G21650
AT3G07630
AT4G38920
AT3G20865
AT1G24260
AT2G23410
AT5G65207
AT1G02070
AT4G38825
AT3G25760
AT1G62981
AT5G18060
AT5G15600
AT1G54060
AT3G48350
AT3G27310
AT1G54550
AT2G39410
AT4G33860
AT1G59960
AT5G17020
AT1G54650
AT2G38550
AT5G46620
AT4G38000
AT2G02620
AT1G08370
AT5G56980
AT1G44010
AT5G20870
AT3G14690
AT2G37390
AT5G26330
AT5G08565
AT1G68840
AT2G02010
AT2G32280
AT3G21460
AT5G41400
AT4G16260
AT5G08760
AT1G56650
AT1G15360
AT3G25560
AT1G63720
AT4G09466
AT5G62740
AT1G78440
AT1G18060
AT3G03440
AT5G43060
AT5G40260
AT4G23020
AT1G19660
AT5G63460
AT2G43590
AT5G05500
AT5G65340
AT2G40610
AT4G14819
AT3G19270
AT2G32880
AT2G04780
AT4G30180
AT2G37700
AT1G77380
AT3G06180
AT2G45970
AT3G03760
AT3G60245
AT1G72340
AT5G45650
AT4G33880
AT2G46230
AT2G43700
AT4G09462
AT5G11200
AT2G42310
AT5G06330
AT3G15590
AT5G67310
AT2G13810
AT4G31910
AT4G34138
AT1G10130
AT4G04330
AT5G65730
AT1G53035
AT4G15545
AT1G60986
AT4G13210
AT3G03480
AT3G28860
AT1G12030
AT1G02530
AT4G24026
AT4G32840
AT5G53590
AT3G58630
AT2G41180
AT5G24313
AT1G62220
AT1G80610
AT1G72416
AT1G09932
AT5G62630
AT1G06350
AT1G52120
AT5G64870
AT5G17810
AT2G37860
AT1G31880
AT1G76240
AT5G06860
AT5G60020
AT1G03280
AT1G53635
AT1G03970
AT4G13710
AT4G31875
AT3G01670
AT4G39950
AT2G05910
AT5G20030
AT1G10670
AT2G22620
AT1G21640
AT1G66180
AT1G30870
AT1G12000
AT1G12200
AT3G01310
AT3G44450
AT3G22760
AT3G48740
AT3G21870
AT5G42500
AT3G05327
AT1G03620
AT3G01240
AT5G08350
AT1G22510
AT4G17470
AT1G29340
AT5G62720
AT4G14430
AT4G31940
AT5G53190
AT5G50200
AT5G63410
AT5G04347
AT1G64160
AT1G03150
AT4G25250
AT1G66960
AT3G22275
AT1G05835
AT4G02730
AT3G03830
AT1G34245
AT5G64540
AT2G37330
AT1G32100
AT4G34380
AT5G52250
AT3G44720
AT2G23110
AT2G24330
AT1G52420
AT4G35490
AT5G08370
AT2G20960
AT3G63300
AT1G55960
AT1G47600
AT1G64630
AT1G49200
AT4G15290
AT5G53710
AT1G12610
AT2G23050
AT2G23940
AT3G15810
AT5G53980
AT4G18700
AT1G69550
AT1G79700
AT5G66640
AT3G57040
AT5G61450
AT1G07890
AT4G23410
AT4G20110
AT1G68450
AT4G35690
AT3G47600
AT2G41130
AT1G45249
AT5G46210
AT3G03850
AT5G27670
AT3G19920
AT4G27810
AT2G29310
AT3G59540
AT5G62230
AT1G78570
AT5G39260
AT2G44290
AT5G57260
AT1G05100
AT1G67340
AT3G09890
AT1G07670
AT2G47400
AT4G14070
AT4G31730
AT3G09100
AT5G49030
AT5G40930
AT2G37790
AT2G46750
AT2G29670
AT5G57220
AT1G11000
AT3G18980
AT3G20670
AT4G31580
AT1G14670
AT1G19900
AT2G47050
AT4G09090
AT1G08920
AT1G69940
AT3G54670
AT2G17450
AT5G23220
AT2G21200
AT5G09440
AT4G17785
AT4G37850
AT3G29970
AT4G00880
AT4G20380
AT4G13230
AT5G56540
AT4G16765
AT5G04230
AT4G34610
AT2G34870
AT3G13857
AT4G12360
AT1G74300
AT1G11590
AT4G37445
AT3G06145
AT4G35080
AT2G43840
AT2G42990
AT5G01220
AT4G27560
AT2G37020
AT5G40210
AT5G23950
AT3G04040
AT5G50030
AT1G49320
AT1G16510
AT1G29520
AT2G47950
AT2G24180
AT1G27040
AT4G21930
AT4G28180
AT1G68250
AT3G03272
AT5G55700
AT1G35516
AT4G24140
AT2G42040
AT1G26797
AT2G03830
AT1G73410
AT2G32390
AT1G07610
AT4G34850
AT3G10930
AT2G17850
AT5G20050
AT5G24316
AT3G44460
AT1G31750
AT3G23630
AT3G18050
AT4G02720
AT2G37430
AT2G33430
AT1G78820
AT4G25780
AT3G09680
AT3G59990
AT2G35215
AT3G60640
AT2G32530
AT4G10640
AT1G52330
AT4G25530
AT3G13445
AT2G01100
AT1G09380
AT1G55450
AT2G36295
AT4G30610
AT1G60985
AT1G19610
AT5G48070
AT2G48010
AT5G65440
AT5G18520
AT3G54040
AT2G41780
AT1G71520
AT5G22970
AT5G46150
AT1G79840
AT1G67350
AT1G62420
AT2G14620
AT1G65310
AT2G40900
AT1G19020
AT1G53708
AT1G48510
AT1G74870
AT4G37650
AT5G55560
AT3G09930
AT4G26520
AT1G79480
AT1G71695
AT1G58270
AT3G62710
AT2G47670
AT5G60200
AT3G24650
AT1G49750
AT2G29140
AT2G38120
AT5G57240
AT4G10465
AT3G53370
AT4G33330
AT3G50510
AT1G73965
AT1G73120
AT4G01970
AT5G02110
AT1G14180
AT3G25655
AT5G52020
AT3G09920
AT5G46050
AT4G39370
AT5G55565
AT4G09610
AT3G15500
AT4G00080
AT2G20490
AT1G01340
AT3G05180
AT1G78830
AT1G70680
AT3G57410
AT5G55920
AT1G30410
AT3G04210
AT1G74430
AT3G46030
AT1G09180
AT2G43050
AT1G14940
AT5G58860
AT5G20970
AT1G25560
AT4G27360
AT4G23810
AT4G01440
AT5G12050
AT5G45160
AT1G09860
AT5G60970
AT5G67390
AT1G62280
AT1G50740
AT5G51670
AT5G39610
AT1G33800
AT3G28910
AT5G35910
AT4G04972
AT1G63390
AT5G47560
AT5G52220
AT1G30130
AT5G09500
AT1G64710
AT5G11490
AT3G46670
AT1G64370
AT3G52470
AT3G28120
AT1G29720
AT2G46850
AT5G66580
AT5G52670
AT5G25410
AT1G13730
AT4G25200
AT1G14780
AT3G14330
AT2G47485
AT4G26620
AT5G26220
AT2G37870
AT2G26190
AT4G28940
AT3G07540
AT4G04630
AT4G20480
AT1G29850
AT1G60940
AT1G71360
AT5G06870
AT2G25490
AT1G31340
AT2G27320
AT4G38530
AT4G08310
AT1G61795
AT1G29179
AT4G14230
AT5G60190
AT3G54120
AT5G50012
AT5G18065
AT1G56710
AT2G44925
AT1G10450
AT1G53625
AT5G27950
AT1G09570
AT5G53960
AT5G21160
AT3G16800
AT3G02020
AT5G63190
AT4G35110
AT5G21960
AT1G45170
AT4G22235
AT2G25200
AT1G47128
AT4G25850
AT3G03670
AT5G65700
AT1G05560
AT3G11430
AT1G48350
AT4G17220
AT4G14360
AT2G20610
AT3G01513
AT3G23800
AT4G34135
AT1G54260
AT5G53820
AT5G18050
AT3G21690
AT2G15490
AT5G46790
AT2G20875
AT2G02000
AT2G31810
AT2G35980
AT3G48460
AT1G21460
AT4G17800
AT1G64628
AT1G79830
AT1G75720
AT2G29340
AT1G03900
AT3G02790
AT1G35430
AT2G03820
AT5G27350
AT2G21270
AT1G74510
AT5G39880
AT3G10070
AT1G18870
```
