## Supplementary material for "A comprehensive map of preferentially located motifs reveals distinct proximal *cis*-regulatory elements in plants": GTATATAA_containing_gene_set.txt

```
#Occurences of GTATATAA between -39 and -22 (positions relative to the transcription start site)
#207 sequences with GTATATAA in this interval
#1.05% of the sequences in promoter set with GTATATAA (set with 19736 sequences)
AT2G26070
AT1G49130
AT5G52220
AT2G20610
AT1G64710
AT1G20550
AT1G32350
AT4G23810
AT2G20490
AT2G23050
AT5G64140
AT1G64160
AT2G18360
AT3G50310
AT1G48510
AT4G10465
AT5G10180
AT3G01240
AT4G32030
AT1G45170
AT1G33800
AT1G49750
AT1G19900
AT1G27040
AT5G18520
AT3G24225
AT5G44750
AT2G37470
AT1G51060
AT4G16260
AT1G53400
AT2G04675
AT2G38360
AT4G02655
AT4G38930
AT1G78570
AT4G37445
AT1G66960
AT1G14940
AT4G13850
AT3G54470
AT3G09920
AT1G09860
AT2G47670
AT3G44720
AT5G64870
AT1G64630
AT4G24190
AT1G68340
AT4G28290
AT4G24026
AT3G25560
AT2G46850
AT4G17470
AT2G36690
AT4G28940
AT2G37330
AT3G13857
AT3G03272
AT1G74510
AT3G46320
AT5G04920
AT1G15360
AT3G19970
AT5G06330
AT4G22130
AT3G03270
AT2G32390
AT5G53960
AT4G38000
AT1G10585
AT5G62740
AT4G08870
AT3G62120
AT1G67290
AT5G66160
AT1G10450
AT1G18640
AT1G02405
AT3G28910
AT5G63410
AT1G16905
AT4G34610
AT5G07420
AT3G47080
AT1G29520
AT5G61340
AT4G39370
AT1G55450
AT5G53588
AT4G15233
AT4G35350
AT1G12840
AT3G60245
AT4G30180
AT2G01100
AT3G25620
AT1G67800
AT1G12200
AT4G14819
AT4G16146
AT1G19020
AT1G73340
AT3G09890
AT5G45960
AT1G35430
AT1G52120
AT5G04347
AT5G25410
AT1G79830
AT1G80970
AT1G80040
AT3G57040
AT5G57260
AT2G39280
AT1G09380
AT4G22990
AT5G40930
AT5G45110
AT2G23790
AT1G02530
AT3G06460
AT1G55960
AT5G58420
AT2G15080
AT5G08350
AT2G35980
AT1G06260
AT3G09100
AT1G02840
AT1G14930
AT1G49200
AT4G23020
AT2G27140
AT5G09440
AT1G76420
AT5G08565
AT1G74870
AT4G40070
AT3G58630
AT1G08920
AT3G24460
AT5G53590
AT2G29310
AT5G55390
AT1G63930
AT2G33430
AT2G31790
AT1G19610
AT2G25490
AT4G28780
AT1G58440
AT2G37870
AT5G51070
AT3G03340
AT1G11590
AT1G35516
AT1G56460
AT2G39770
AT4G34260
AT5G43060
AT1G64628
AT2G29670
AT1G71520
AT5G46210
AT5G27490
AT1G21640
AT1G76240
AT5G62720
AT5G63190
AT3G63510
AT4G26080
AT4G19420
AT5G50423
AT1G49450
AT1G74990
AT1G07430
AT2G28790
AT4G39950
AT1G47600
AT3G45930
AT3G56170
AT3G57650
AT1G14670
AT5G44570
AT1G51170
AT1G77380
AT2G38120
AT2G42990
AT5G55565
AT4G32800
AT5G66640
AT5G53140
AT5G64480
AT4G15490
AT2G25200
AT2G03820
AT5G65730
AT4G04330
AT5G56750
AT1G70680
AT5G56540
AT3G52360
AT5G62230
AT3G14690
AT4G31875
AT5G53820
```
