## Supplementary material for "A comprehensive map of preferentially located motifs reveals distinct proximal *cis*-regulatory elements in plants": GTATATAT_containing_gene_set.txt

```
#Occurences of GTATATAT between -39 and -20 (positions relative to the transcription start site)
#429 sequences with GTATATAT in this interval
#2.17% of the sequences in promoter set with GTATATAT (set with 19736 sequences)
AT4G15620
AT3G03700
AT2G02580
AT1G71695
AT5G55560
AT1G70770
AT1G51390
AT5G37950
AT5G09500
AT2G31810
AT2G32280
AT5G59950
AT3G03830
AT3G62310
AT5G18060
AT4G00880
AT5G19730
AT4G15290
AT1G21460
AT3G22830
AT5G58860
AT3G59850
AT1G71380
AT3G03670
AT3G02020
AT1G11765
AT2G17850
AT1G28190
AT5G37370
AT5G52020
AT5G41400
AT3G21710
AT3G60640
AT5G01930
AT1G66180
AT3G45680
AT2G23940
AT4G35490
AT4G09464
AT2G34870
AT5G51550
AT1G80610
AT2G12462
AT1G05835
AT2G38550
AT1G80470
AT1G61930
AT1G74430
AT5G26330
AT3G24420
AT5G04230
AT4G16765
AT2G29340
AT5G50030
AT5G02110
AT1G61795
AT3G15810
AT1G63295
AT4G01970
AT1G05560
AT2G44470
AT2G46750
AT5G09760
AT3G28223
AT1G62080
AT5G53710
AT5G15230
AT3G18980
AT4G37850
AT4G17860
AT5G53190
AT1G64370
AT3G58540
AT1G69940
AT3G03480
AT2G40900
AT4G36020
AT1G06220
AT1G03900
AT5G14730
AT5G05500
AT1G15520
AT5G57240
AT3G09680
AT2G22470
AT5G50012
AT1G26797
AT3G20750
AT2G37860
AT5G64100
AT2G32530
AT5G15600
AT5G18020
AT3G54670
AT1G17710
AT4G39190
AT4G31940
AT5G45650
AT2G36100
AT4G29410
AT1G56385
AT1G25560
AT4G35690
AT2G43590
AT3G54040
AT3G23410
AT5G18050
AT3G19270
AT5G57220
AT4G28910
AT4G13210
AT5G20870
AT3G43230
AT5G40210
AT1G31340
AT5G17020
AT4G21930
AT4G28530
AT3G28750
AT2G18150
AT2G15490
AT1G23420
AT4G34850
AT5G50080
AT4G04630
AT2G41640
AT5G18010
AT1G53708
AT4G34380
AT4G17800
AT1G62220
AT1G12610
AT3G57410
AT3G46030
AT1G05100
AT1G02950
AT2G24330
AT4G18700
AT1G73120
AT3G15500
AT3G19920
AT3G05327
AT1G78830
AT2G37700
AT5G17810
AT4G09466
AT5G02780
AT2G47490
AT1G56340
AT2G21270
AT1G63720
AT5G17700
AT4G11040
AT5G08760
AT4G34138
AT1G31720
AT5G24316
AT4G33880
AT5G52250
AT1G29720
AT4G13230
AT1G53625
AT3G22275
AT1G51440
AT5G60190
AT1G79760
AT1G14780
AT3G62820
AT1G30100
AT3G23630
AT4G02730
AT1G09180
AT4G34135
AT2G48010
AT1G56710
AT4G16070
AT2G02010
AT3G09930
AT3G06145
AT3G18050
AT1G49005
AT2G21990
AT4G00080
AT3G10930
AT5G57560
AT1G06360
AT3G03850
AT5G42500
AT2G38690
AT5G60200
AT1G73410
AT1G62280
AT4G12820
AT5G12050
AT1G02070
AT5G67330
AT1G28480
AT2G47050
AT5G26220
AT2G36295
AT5G49440
AT2G29140
AT2G02620
AT5G58060
AT2G41130
AT5G09730
AT4G30610
AT4G27360
AT5G50300
AT5G65440
AT1G60986
AT1G65890
AT5G54290
AT4G14315
AT5G55620
AT4G25850
AT4G10640
AT3G49220
AT3G11430
AT5G50010
AT3G48740
AT5G44190
AT5G66580
AT4G23610
AT2G45970
AT1G69870
AT1G78170
AT1G47128
AT2G26190
AT3G25710
AT4G24620
AT1G76340
AT5G21960
AT1G22550
AT5G08370
AT3G26290
AT4G17215
AT4G24650
AT3G18950
AT5G38310
AT1G29340
AT2G32880
AT2G05910
AT1G67265
AT4G27670
AT2G40000
AT3G06390
AT1G32920
AT3G22760
AT4G09462
AT1G31880
AT1G66810
AT1G80820
AT1G68250
AT2G41180
AT4G21650
AT5G39260
AT1G68840
AT5G18980
AT1G24520
AT3G25655
AT5G48070
AT1G65310
AT1G68450
AT1G11720
AT1G20470
AT4G14070
AT3G01513
AT2G16190
AT1G12030
AT3G25760
AT4G33330
AT4G03610
AT5G18030
AT3G20865
AT3G24500
AT1G52420
AT3G21870
AT4G24015
AT1G75910
AT3G20770
AT3G59990
AT1G79840
AT5G62320
AT1G29270
AT2G29995
AT1G51220
AT4G20110
AT1G14180
AT5G23950
AT1G10130
AT2G28085
AT3G24650
AT5G14000
AT2G43700
AT2G24693
AT2G25790
AT5G16780
AT5G17350
AT5G11170
AT5G64540
AT5G01760
AT5G24890
AT3G20898
AT3G20360
AT1G48350
AT1G07670
AT3G02790
AT2G20465
AT5G65207
AT1G26470
AT5G65340
AT3G63300
AT5G11200
AT2G14620
AT2G22475
AT3G19710
AT1G10550
AT5G60020
AT3G44460
AT3G50510
AT3G18470
AT5G46050
AT3G21460
AT5G23220
AT5G20670
AT5G38550
AT2G05790
AT2G14095
AT5G50011
AT4G12735
AT1G18870
AT5G43490
AT2G47950
AT3G16440
AT1G52330
AT3G05180
AT2G46860
AT2G20960
AT1G74055
AT3G50560
AT1G06350
AT1G73965
AT1G34245
AT1G12000
AT2G20875
AT1G58270
AT5G22970
AT2G40610
AT4G17220
AT4G25250
AT3G28860
AT4G33610
AT5G55700
AT2G35380
AT2G14210
AT1G62000
AT5G40260
AT5G67390
AT1G54120
AT1G56650
AT5G19840
AT2G23410
AT2G47485
AT2G27920
AT4G24440
AT5G02880
AT5G63460
AT3G16800
AT1G32100
AT4G09465
AT5G47450
AT1G30870
AT5G62900
AT1G26920
AT2G27320
AT4G13710
AT4G12520
AT1G75720
AT3G27200
AT1G78820
AT1G60985
AT3G01670
AT3G25730
AT1G62740
AT5G48430
AT1G29290
AT3G30540
AT1G07680
AT4G01440
AT2G24600
AT4G20480
AT5G47930
AT1G52827
AT1G54260
AT5G39880
AT3G20670
AT2G02000
AT5G04047
AT1G60987
AT1G25370
AT4G04972
AT3G45577
AT4G17785
AT1G07610
AT4G34770
AT3G13445
AT2G39030
AT5G13360
AT1G78440
AT2G43050
AT4G38825
AT5G39670
AT5G52670
AT3G04210
AT4G18490
AT3G11320
AT1G33340
AT5G53980
AT2G13900
AT3G15870
AT3G29970
AT3G61390
AT4G18425
AT4G25530
AT2G03370
AT4G31910
AT1G72416
AT4G09467
```
