## Supplementary material for "A comprehensive map of preferentially located motifs reveals distinct proximal *cis*-regulatory elements in plants": GTATATTA_containing_gene_set.txt

```
#Occurences of GTATATTA between -314 and -268 (positions relative to the transcription start site)
#124 sequences with GTATATTA in this interval
#0.63% of the sequences in promoter set with GTATATTA (set with 19736 sequences)
AT5G47435
AT5G56310
AT5G37750
AT1G13730
AT4G34450
AT4G10320
AT5G04895
AT1G76810
AT2G25070
AT3G45640
AT2G45680
AT3G14340
AT3G26720
AT1G03770
AT1G28190
AT3G21260
AT4G09420
AT3G12120
AT4G31500
AT3G18250
AT5G03350
AT5G42630
AT5G03830
AT1G66250
AT2G02580
AT4G30770
AT2G14690
AT4G02070
AT4G10390
AT1G53708
AT1G76240
AT5G07530
AT5G11590
AT1G43850
AT2G32500
AT1G29040
AT1G65650
AT1G51080
AT4G25845
AT4G18690
AT4G22890
AT5G22050
AT1G71930
AT1G66020
AT3G01370
AT1G19480
AT3G01730
AT2G44578
AT4G27730
AT5G25040
AT2G05590
AT5G18200
AT4G35690
AT3G02910
AT1G54890
AT2G38360
AT3G03270
AT4G28360
AT5G24380
AT4G36930
AT1G67030
AT1G23050
AT1G27660
AT1G06620
AT3G27020
AT5G45750
AT3G18773
AT1G68630
AT5G23580
AT5G46770
AT1G62510
AT1G51100
AT3G11890
AT1G59124
AT2G41130
AT3G23240
AT3G44590
AT1G06135
AT5G48310
AT4G38920
AT1G28350
AT4G17230
AT3G45700
AT1G58807
AT2G41120
AT2G03937
AT3G49305
AT3G27810
AT5G66850
AT3G55070
AT2G34520
AT2G14365
AT3G60350
AT3G44326
AT1G67950
AT2G37130
AT5G42790
AT1G59218
AT5G17630
AT1G64810
AT1G35460
AT4G19170
AT3G55530
AT5G06850
AT3G23990
AT5G21060
AT5G49215
AT3G06370
AT4G13040
AT1G54340
AT1G58848
AT3G59890
AT2G45700
AT1G69040
AT1G21790
AT5G66560
AT4G37080
AT2G22500
AT1G60930
AT4G26230
AT1G57777
AT5G37290
AT1G09620
AT1G58470
```
