## Supplementary material for "A comprehensive map of preferentially located motifs reveals distinct proximal *cis*-regulatory elements in plants": GTATCAAA_containing_gene_set.txt

```
#Occurences of GTATCAAA between -287 and -247 (positions relative to the transcription start site)
#84 sequences with GTATCAAA in this interval
#0.43% of the sequences in promoter set with GTATCAAA (set with 19736 sequences)
AT4G39900
AT3G48500
AT1G62060
AT1G62220
AT3G13540
AT3G51420
AT5G61990
AT3G18990
AT3G55330
AT5G12130
AT3G11120
AT2G34580
AT2G18030
AT5G05890
AT2G30040
AT1G14230
AT2G46620
AT5G22510
AT3G26520
AT4G15420
AT2G23985
AT1G71410
AT5G26860
AT1G53645
AT3G58260
AT5G16300
AT5G65990
AT5G63280
AT1G50490
AT5G62410
AT3G08500
AT3G60150
AT2G23980
AT1G65690
AT4G01850
AT2G35920
AT1G03365
AT3G14290
AT4G04960
AT5G01800
AT5G51370
AT4G32240
AT5G58630
AT3G05560
AT5G02230
AT5G35980
AT3G09890
AT3G52800
AT2G05590
AT5G59540
AT2G24250
AT1G07140
AT5G51410
AT5G06990
AT5G05010
AT5G38880
AT5G20540
AT2G04030
AT1G26110
AT3G46100
AT3G10020
AT3G50220
AT3G50840
AT5G40690
AT1G17050
AT2G22450
AT3G09900
AT4G14965
AT4G29140
AT5G51660
AT5G25120
AT3G05460
AT4G38900
AT3G01690
AT3G21510
AT5G02040
AT1G58380
AT2G33610
AT1G22630
AT4G28600
AT2G18380
AT5G43390
AT1G70880
AT2G43500
```
