## Supplementary material for "A comprehensive map of preferentially located motifs reveals distinct proximal *cis*-regulatory elements in plants": GTATCGTC_containing_gene_set.txt

```
#Occurences of GTATCGTC between 136 and 243 (positions relative to the transcription start site)
#51 sequences with GTATCGTC in this interval
#0.26% of the sequences in promoter set with GTATCGTC (set with 19736 sequences)
AT3G55830
AT5G53960
AT2G22910
AT1G29630
AT1G12770
AT3G07565
AT1G10580
AT2G45120
AT3G13120
AT2G25650
AT5G63540
AT4G01026
AT3G17900
AT1G05770
AT2G31990
AT5G11510
AT1G80000
AT5G59870
AT4G12000
AT2G19530
AT4G17890
AT2G35470
AT1G12050
AT5G60160
AT5G56260
AT4G01210
AT4G05090
AT1G56050
AT1G71230
AT5G09390
AT5G24020
AT1G65030
AT5G05780
AT4G14000
AT3G47870
AT2G38905
AT3G60110
AT1G77690
AT2G28320
AT3G02555
AT2G02000
AT1G67830
AT5G57280
AT1G77680
AT1G04880
AT5G43330
AT1G61810
AT3G55610
AT1G32750
AT3G62040
AT5G08030
```
