## Supplementary material for "A comprehensive map of preferentially located motifs reveals distinct proximal *cis*-regulatory elements in plants": GTATGGGC_containing_gene_set.txt

```
#Occurences of GTATGGGC between -105 and -73 (positions relative to the transcription start site)
#29 sequences with GTATGGGC in this interval
#0.15% of the sequences in promoter set with GTATGGGC (set with 19736 sequences)
AT2G28430
AT3G11450
AT2G46890
AT5G62290
AT4G00990
AT4G25530
AT2G33835
AT4G32240
AT1G36380
AT3G13190
AT3G53870
AT1G62830
AT4G34450
AT3G53860
AT3G07020
AT2G28240
AT1G06560
AT4G37050
AT1G74780
AT1G66590
AT5G56670
AT2G21200
AT5G44460
AT5G66530
AT1G27930
AT4G15030
AT1G60770
AT5G56280
AT1G09230
```
