## Supplementary material for "A comprehensive map of preferentially located motifs reveals distinct proximal *cis*-regulatory elements in plants": GTATT_containing_gene_set.txt

```
#Occurences of GTATT between -26 and -24 (positions relative to the transcription start site)
#285 sequences with GTATT in this interval
#1.44% of the sequences in promoter set with GTATT (set with 19736 sequences)
AT1G76550
AT4G28703
AT1G67410
AT4G02150
AT2G22910
AT3G23770
AT2G38530
AT3G62700
AT1G61580
AT2G39310
AT1G75810
AT3G05070
AT4G38420
AT3G61490
AT5G48760
AT2G23170
AT3G16410
AT4G27170
AT2G30130
AT4G00330
AT1G70470
AT4G12110
AT3G15520
AT3G23470
AT2G32150
AT1G74500
AT2G24170
AT3G24190
AT5G03210
AT3G13400
AT3G52220
AT2G30210
AT3G15030
AT1G76720
AT4G20390
AT2G46550
AT1G13780
AT5G12030
AT1G55270
AT4G22513
AT2G47650
AT3G09690
AT3G06430
AT1G16400
AT4G17490
AT5G41380
AT2G21045
AT4G23730
AT1G54570
AT5G03200
AT4G12545
AT4G39860
AT5G65870
AT1G04020
AT3G59370
AT4G12530
AT5G11770
AT1G30600
AT4G14800
AT3G46770
AT2G34430
AT3G44550
AT1G53870
AT4G28650
AT3G07320
AT2G01470
AT5G09570
AT3G60850
AT1G76360
AT5G14070
AT5G24240
AT2G43190
AT1G18580
AT5G04040
AT2G21280
AT5G63970
AT3G47650
AT1G54860
AT2G15220
AT3G27320
AT4G12490
AT3G23170
AT1G04250
AT4G35570
AT5G67540
AT3G28290
AT4G22110
AT2G31660
AT5G23070
AT3G13930
AT1G30890
AT4G16515
AT1G11925
AT4G16690
AT1G15385
AT4G39180
AT2G21655
AT1G72290
AT3G04300
AT3G10980
AT1G26630
AT5G64070
AT2G24180
AT5G64260
AT5G63860
AT1G53890
AT4G30450
AT5G54940
AT3G16800
AT1G26762
AT1G53935
AT4G31730
AT5G48490
AT3G02240
AT1G02290
AT5G47680
AT1G11655
AT3G57510
AT5G52975
AT5G59040
AT4G21440
AT4G26965
AT4G39403
AT1G10660
AT3G21810
AT4G09012
AT1G63057
AT5G57035
AT4G14100
AT2G28330
AT1G77760
AT3G26610
AT1G73010
AT2G21560
AT2G39705
AT1G14540
AT5G27750
AT5G54540
AT2G23680
AT3G61260
AT2G03140
AT5G55210
AT1G71880
AT1G79590
AT5G01040
AT1G29900
AT5G58930
AT4G01480
AT1G15165
AT1G20630
AT5G01015
AT3G01840
AT1G71860
AT3G55270
AT5G59150
AT4G38410
AT5G39650
AT1G01210
AT4G21705
AT5G12320
AT5G05030
AT4G25810
AT1G71040
AT4G27140
AT5G18430
AT5G15010
AT5G35370
AT1G14880
AT3G25530
AT3G21520
AT2G41280
AT4G17030
AT5G61890
AT1G64790
AT1G15480
AT4G22490
AT3G11591
AT1G21540
AT1G72260
AT3G20090
AT5G42420
AT4G36750
AT5G01910
AT1G79760
AT5G60790
AT2G23700
AT1G02190
AT3G16565
AT2G37640
AT5G12980
AT4G12550
AT4G30460
AT2G18110
AT1G09540
AT2G41660
AT2G03310
AT3G43600
AT5G53700
AT4G04925
AT4G14276
AT4G36430
AT2G15340
AT5G37670
AT2G46660
AT3G55110
AT3G54690
AT1G26670
AT5G11290
AT3G47610
AT1G63055
AT2G46400
AT1G29090
AT3G24503
AT1G62740
AT4G01540
AT1G04945
AT3G13610
AT4G14300
AT3G19390
AT3G26510
AT1G55790
AT5G20450
AT3G19508
AT4G18170
AT5G13790
AT3G28300
AT1G16180
AT1G44910
AT5G41280
AT2G39700
AT3G58840
AT4G11100
AT5G13120
AT2G24140
AT1G01090
AT3G22840
AT5G10810
AT4G26530
AT3G53430
AT1G55580
AT5G43870
AT3G28270
AT1G79520
AT5G11280
AT4G37220
AT5G23660
AT2G22850
AT1G17970
AT1G79420
AT4G24972
AT5G27380
AT4G30530
AT2G43610
AT1G49800
AT3G63060
AT3G04400
AT2G14710
AT3G06580
AT3G43960
AT2G20100
AT3G03670
AT2G17970
AT1G15000
AT5G17160
AT3G03100
AT2G22510
AT4G27160
AT5G05410
AT3G16240
AT4G21215
AT5G42980
AT3G16785
AT1G07830
AT3G11020
AT3G28080
AT2G43945
AT4G36910
AT5G25770
AT4G39650
AT1G55820
AT3G03260
AT4G01870
AT3G54720
AT3G14595
AT4G22517
```
