## Supplementary material for "A comprehensive map of preferentially located motifs reveals distinct proximal *cis*-regulatory elements in plants": GTATTCAA_containing_gene_set.txt

```
#Occurences of GTATTCAA between -487 and -467 (positions relative to the transcription start site)
#33 sequences with GTATTCAA in this interval
#0.17% of the sequences in promoter set with GTATTCAA (set with 19736 sequences)
AT3G03520
AT4G34600
AT1G73500
AT1G16520
AT2G01930
AT3G03090
AT3G18280
AT1G26650
AT5G17230
AT5G50810
AT5G59830
AT4G39640
AT1G55190
AT1G16515
AT3G56870
AT5G52930
AT1G74690
AT1G43580
AT5G47820
AT2G44760
AT3G55020
AT3G58270
AT5G10510
AT5G20230
AT5G63560
AT4G35750
AT1G68430
AT5G46410
AT3G43860
AT4G37235
AT1G45223
AT5G62260
AT5G09850
```
