## Supplementary material for "A comprehensive map of preferentially located motifs reveals distinct proximal *cis*-regulatory elements in plants": GTATTGGG_containing_gene_set.txt

```
#Occurences of GTATTGGG between -99 and -41 (positions relative to the transcription start site)
#63 sequences with GTATTGGG in this interval
#0.32% of the sequences in promoter set with GTATTGGG (set with 19736 sequences)
AT1G07960
AT2G21870
AT5G18660
AT1G25350
AT5G08060
AT1G76320
AT3G01340
AT1G34430
AT5G01290
AT1G01630
AT2G39260
AT1G31817
AT5G09445
AT1G55250
AT3G53380
AT4G17240
AT2G32850
AT2G25710
AT4G31300
AT1G80865
AT5G17360
AT3G48150
AT5G10350
AT4G08580
AT5G56310
AT5G66380
AT3G60910
AT2G25720
AT2G18710
AT5G41650
AT5G64900
AT1G07950
AT4G17410
AT3G57750
AT2G44065
AT1G29070
AT1G26310
AT1G01100
AT4G00660
AT3G01345
AT5G08420
AT5G58990
AT1G26940
AT3G25660
AT3G21290
AT1G60890
AT5G13610
AT4G09850
AT4G17390
AT2G05370
AT1G69400
AT4G39080
AT5G47700
AT4G31530
AT4G10710
AT1G53140
AT4G21770
AT5G58270
AT2G19750
AT2G23890
AT5G65960
AT2G20580
AT1G54290
```
