## Supplementary material for "A comprehensive map of preferentially located motifs reveals distinct proximal *cis*-regulatory elements in plants": GTATTGT_containing_gene_set.txt

```
#Occurences of GTATTGT between -493 and -394 (positions relative to the transcription start site)
#353 sequences with GTATTGT in this interval
#1.79% of the sequences in promoter set with GTATTGT (set with 19736 sequences)
AT4G29350
AT5G10560
AT4G12670
AT1G43170
AT1G66680
AT4G29905
AT2G42610
AT5G17890
AT4G38160
AT4G36988
AT5G05360
AT1G72990
AT1G69410
AT5G01510
AT1G61450
AT1G32090
AT5G27720
AT2G36000
AT2G21290
AT5G17240
AT2G31830
AT2G24820
AT1G34570
AT5G40370
AT2G17530
AT2G32980
AT1G61120
AT4G27320
AT5G18240
AT1G63010
AT1G68030
AT2G33620
AT5G10410
AT3G04840
AT5G15210
AT1G18540
AT2G40670
AT4G13100
AT4G39030
AT1G35510
AT1G79080
AT3G55270
AT2G28200
AT3G26780
AT1G28135
AT4G39590
AT1G17230
AT1G14520
AT1G68560
AT3G06910
AT3G10980
AT4G16880
AT2G27450
AT1G12470
AT5G64310
AT5G45720
AT5G52940
AT3G01950
AT2G21185
AT1G78200
AT5G16550
AT3G59030
AT1G34220
AT2G02300
AT4G24204
AT5G42970
AT2G42260
AT3G52910
AT4G24540
AT5G44260
AT4G23493
AT3G63240
AT5G57230
AT4G24974
AT1G03100
AT1G34320
AT3G05040
AT4G28310
AT5G41140
AT3G09210
AT5G22390
AT3G05090
AT1G70990
AT5G49270
AT3G07790
AT1G57765
AT1G27950
AT1G69010
AT3G04680
AT3G13730
AT2G20680
AT5G59070
AT4G28840
AT5G24320
AT4G25000
AT4G19100
AT1G76360
AT1G06430
AT4G22490
AT1G68990
AT4G36990
AT5G53070
AT1G03760
AT5G58350
AT5G01290
AT3G02550
AT5G48680
AT4G21510
AT1G04120
AT1G63630
AT3G19420
AT3G14750
AT2G22180
AT3G47640
AT1G34780
AT1G72160
AT1G76580
AT1G05000
AT2G23390
AT5G67380
AT5G01500
AT2G32910
AT2G28780
AT4G26080
AT1G64355
AT1G23520
AT5G05600
AT1G80950
AT1G23570
AT3G21352
AT3G19508
AT5G51850
AT1G56100
AT2G36850
AT3G14205
AT1G69800
AT1G08350
AT5G63860
AT1G63430
AT4G02840
AT5G63590
AT4G37630
AT5G48380
AT4G23430
AT1G64850
AT5G57640
AT5G66440
AT3G20100
AT3G49645
AT3G61530
AT5G03030
AT1G10095
AT5G56900
AT1G15910
AT1G35670
AT4G36010
AT5G58700
AT2G41225
AT3G03780
AT3G13870
AT4G39040
AT5G19590
AT5G64920
AT3G50480
AT1G18610
AT4G23110
AT4G37390
AT4G17300
AT3G11950
AT5G51110
AT3G59020
AT3G18230
AT1G63130
AT3G23210
AT2G29300
AT3G61130
AT1G10280
AT2G15390
AT1G05291
AT1G45229
AT1G12300
AT1G76040
AT5G25790
AT2G41640
AT1G73320
AT1G06900
AT3G13857
AT1G27400
AT5G23090
AT1G73200
AT2G37460
AT3G61320
AT2G16980
AT5G46870
AT1G21900
AT1G22410
AT5G53330
AT3G07420
AT2G26230
AT1G48140
AT5G09840
AT1G30720
AT1G69340
AT3G26580
AT5G10400
AT5G20150
AT1G63150
AT5G48880
AT1G06340
AT5G53310
AT5G26240
AT1G71080
AT3G08980
AT4G36940
AT5G65240
AT3G14090
AT3G15950
AT1G71695
AT1G29179
AT1G08580
AT5G09978
AT1G66350
AT1G78920
AT4G35335
AT5G42480
AT5G03500
AT3G54400
AT3G50890
AT1G26290
AT3G01550
AT3G26550
AT4G37530
AT3G11630
AT1G64470
AT5G61230
AT2G14540
AT3G61450
AT2G44230
AT4G35420
AT1G66210
AT3G47950
AT1G62910
AT1G54860
AT5G53895
AT2G05210
AT5G50990
AT3G09710
AT2G01940
AT1G13980
AT3G01190
AT4G14950
AT5G62910
AT2G04500
AT2G02850
AT3G53280
AT5G55507
AT3G16400
AT5G61228
AT1G34060
AT5G59750
AT5G30495
AT5G07870
AT1G32080
AT3G12120
AT3G20070
AT2G40610
AT2G37170
AT1G61740
AT1G55450
AT4G23620
AT1G53130
AT2G46493
AT2G24680
AT3G16470
AT3G25585
AT4G37240
AT5G16270
AT3G28920
AT4G27510
AT3G18010
AT5G34930
AT3G15605
AT5G39150
AT3G49860
AT2G02470
AT2G39870
AT2G45600
AT2G40240
AT4G35733
AT3G17830
AT5G04990
AT5G53320
AT3G21560
AT1G74660
AT5G59160
AT3G07670
AT4G03180
AT4G12830
AT3G55350
AT3G05580
AT2G45170
AT2G39445
AT3G14030
AT1G15820
AT1G75360
AT3G61230
AT5G61420
AT3G62110
AT3G26470
AT5G19300
AT4G24510
AT5G66675
AT3G61600
AT5G66610
AT3G11450
AT4G31805
AT2G32530
AT5G01640
AT5G14580
AT1G27090
AT3G60300
AT1G61800
AT5G40330
AT2G39500
AT2G16900
AT5G12410
AT2G01290
AT2G35200
AT4G28290
AT3G07130
AT2G13790
AT1G23840
AT2G40460
AT5G18600
AT3G50520
AT4G28490
AT5G02800
AT4G01710
AT5G26260
AT1G14630
AT5G39040
AT2G16780
AT5G67390
AT5G63570
AT1G45000
AT2G03710
AT1G01440
AT4G12330
AT2G18730
AT2G09970
AT4G29980
AT5G53830
AT5G21070
```
