## Supplementary material for "A comprehensive map of preferentially located motifs reveals distinct proximal *cis*-regulatory elements in plants": GTATTT_containing_gene_set.txt

```
#Occurences of GTATTT between -27 and -22 (positions relative to the transcription start site)
#346 sequences with GTATTT in this interval
#1.75% of the sequences in promoter set with GTATTT (set with 19736 sequences)
AT2G43610
AT3G63260
AT3G28290
AT3G24190
AT5G59150
AT1G70560
AT4G01480
AT1G01210
AT1G04250
AT1G77760
AT4G23450
AT5G11770
AT1G03170
AT1G71810
AT4G22513
AT4G21440
AT5G41150
AT1G71880
AT3G24503
AT2G15340
AT2G20100
AT4G37390
AT3G15520
AT3G14760
AT1G48920
AT5G27380
AT4G27160
AT4G21340
AT3G14595
AT4G24972
AT3G44550
AT3G57510
AT3G14067
AT3G63060
AT1G17147
AT3G06580
AT1G14870
AT5G05410
AT2G22850
AT1G11925
AT1G07750
AT2G34810
AT4G25810
AT1G49860
AT2G18110
AT3G21810
AT4G37220
AT4G25310
AT5G14250
AT4G01870
AT2G46660
AT1G04020
AT1G02290
AT1G62740
AT5G16570
AT2G22510
AT2G21045
AT2G46550
AT5G12980
AT4G12530
AT5G60790
AT1G73940
AT1G55820
AT5G19750
AT5G41180
AT1G29090
AT3G03260
AT5G03020
AT1G16400
AT1G53870
AT5G48760
AT4G30460
AT3G28300
AT3G47650
AT2G42760
AT4G38410
AT2G28410
AT5G11610
AT4G22490
AT5G58930
AT1G61460
AT2G33790
AT1G55020
AT4G12110
AT5G54770
AT1G15480
AT5G46350
AT3G15990
AT5G17310
AT3G62700
AT1G61170
AT2G45135
AT4G01540
AT3G54270
AT1G76550
AT3G60730
AT5G46730
AT2G23290
AT1G67470
AT3G59220
AT1G02920
AT4G36650
AT5G41380
AT5G65320
AT1G76360
AT4G19640
AT2G23170
AT5G64930
AT5G55210
AT2G04795
AT4G36640
AT4G30450
AT1G15165
AT1G48630
AT4G36240
AT1G14540
AT5G39650
AT1G48330
AT4G39400
AT1G73010
AT4G26965
AT2G34430
AT3G26510
AT4G28703
AT1G52680
AT3G16565
AT4G00330
AT4G16570
AT5G45510
AT2G24180
AT5G17160
AT1G71040
AT2G47650
AT5G40040
AT5G18840
AT2G24230
AT2G21655
AT4G30530
AT2G23680
AT5G14800
AT4G02150
AT2G39705
AT1G63720
AT1G66850
AT1G29900
AT4G20390
AT1G76470
AT1G63057
AT4G23790
AT4G17490
AT5G20450
AT5G53700
AT3G52220
AT3G09690
AT3G16410
AT1G15385
AT3G22840
AT3G13610
AT1G79420
AT3G18130
AT5G09570
AT2G41660
AT4G16690
AT3G20880
AT4G12550
AT4G08470
AT2G03310
AT4G34030
AT3G06430
AT2G21560
AT4G17090
AT4G11320
AT5G43870
AT5G48520
AT5G01040
AT1G48930
AT5G56670
AT3G19390
AT3G59570
AT5G41020
AT1G64050
AT1G63055
AT5G22300
AT4G12580
AT5G24240
AT2G15220
AT1G04170
AT3G23170
AT1G72290
AT4G12545
AT1G72260
AT5G27750
AT3G25530
AT3G50760
AT2G46400
AT2G26370
AT3G47610
AT1G03930
AT4G39180
AT5G11280
AT5G54940
AT1G03220
AT5G09250
AT1G20970
AT4G31730
AT5G64260
AT4G14800
AT2G36090
AT2G01470
AT1G44910
AT4G22517
AT1G71960
AT5G09530
AT1G49570
AT1G52040
AT1G51250
AT5G60440
AT2G39700
AT4G14100
AT2G48030
AT1G11655
AT4G36430
AT1G53890
AT1G15380
AT3G21530
AT3G16240
AT3G61490
AT3G28480
AT2G41280
AT5G45310
AT3G21560
AT3G51180
AT4G11100
AT5G65870
AT1G21540
AT2G26560
AT5G14070
AT1G54570
AT1G17950
AT3G54820
AT4G13560
AT1G14880
AT4G27450
AT4G27170
AT5G37670
AT4G27140
AT1G52540
AT5G59040
AT4G16515
AT1G65920
AT2G31660
AT5G18930
AT5G57035
AT4G35570
AT2G01100
AT5G48010
AT4G12470
AT1G55790
AT4G36750
AT4G37260
AT1G72280
AT3G59370
AT3G04520
AT5G13120
AT4G22200
AT5G48490
AT2G37640
AT2G36710
AT5G63970
AT2G30210
AT3G55110
AT5G12320
AT2G38880
AT4G12490
AT4G28650
AT2G39310
AT1G08430
AT3G02000
AT1G48020
AT4G21705
AT1G13780
AT3G23770
AT2G21280
AT5G03210
AT4G32470
AT5G05030
AT4G32810
AT3G60220
AT1G61580
AT5G67540
AT3G54720
AT3G01840
AT5G52975
AT2G34960
AT4G14276
AT4G17030
AT3G02240
AT3G28270
AT1G78410
AT1G52470
AT5G12190
AT1G49800
AT1G05840
AT1G28580
AT4G33660
AT2G01300
AT1G28540
AT3G20090
AT1G75810
AT4G28320
AT1G79520
AT1G31335
AT5G58700
AT1G24062
AT2G22910
AT3G11020
AT1G01090
AT2G28330
AT1G76720
AT3G13930
AT5G18110
AT2G30130
AT3G10400
AT4G21215
AT1G74500
AT5G63860
AT3G43960
AT3G03100
AT1G11475
AT2G34080
AT1G10660
AT3G20660
AT4G09012
AT4G18170
AT4G23730
AT5G23660
AT1G27750
AT5G42420
AT4G29550
AT3G21520
AT3G04300
AT4G38420
AT2G43190
AT5G61890
AT2G29560
AT2G32150
```
