## Supplementary material for "A comprehensive map of preferentially located motifs reveals distinct proximal *cis*-regulatory elements in plants": GTATTTA_containing_gene_set.txt

```
#Occurences of GTATTTA between -29 and -21 (positions relative to the transcription start site)
#308 sequences with GTATTTA in this interval
#1.56% of the sequences in promoter set with GTATTTA (set with 19736 sequences)
AT4G39180
AT4G39400
AT1G11925
AT1G48330
AT4G27170
AT2G39310
AT3G23770
AT3G51180
AT2G21655
AT2G15340
AT5G23660
AT5G65320
AT1G15385
AT5G60440
AT5G56120
AT1G15380
AT3G44550
AT3G20660
AT1G01090
AT3G14067
AT5G14070
AT3G57510
AT2G45440
AT2G01100
AT3G60260
AT2G01300
AT5G05410
AT1G03170
AT3G04300
AT4G30450
AT1G63057
AT3G58610
AT4G00330
AT1G52680
AT2G26560
AT2G22510
AT2G42540
AT5G59150
AT3G22840
AT5G64260
AT5G48760
AT4G11320
AT1G55820
AT5G46730
AT4G27140
AT1G20970
AT5G43870
AT3G16410
AT4G20390
AT3G24503
AT1G27950
AT4G01480
AT3G06580
AT1G71960
AT4G37260
AT3G55110
AT3G63060
AT1G53890
AT1G55790
AT5G05030
AT5G09570
AT2G39705
AT2G36120
AT2G41280
AT4G39980
AT3G15650
AT5G41180
AT3G54820
AT1G79420
AT2G23320
AT1G54150
AT4G37390
AT2G23170
AT3G14760
AT2G33790
AT5G17310
AT1G29900
AT1G08430
AT4G34730
AT1G71880
AT4G21340
AT4G30530
AT1G52470
AT4G13560
AT3G18130
AT1G24062
AT2G20100
AT4G23560
AT5G12420
AT1G51250
AT4G01870
AT1G53870
AT1G12650
AT1G29090
AT2G36090
AT2G32150
AT4G30670
AT2G43610
AT3G05000
AT4G18170
AT1G49860
AT2G15220
AT1G17147
AT1G73010
AT4G17490
AT1G09690
AT1G25275
AT2G31660
AT2G37640
AT1G21540
AT4G32470
AT1G17345
AT2G41660
AT5G03020
AT5G11280
AT4G21440
AT3G15990
AT3G28270
AT1G02920
AT1G52540
AT5G42420
AT2G30210
AT1G78410
AT5G11770
AT4G28320
AT3G11020
AT1G52040
AT5G01040
AT1G48630
AT4G33660
AT1G76470
AT1G49570
AT2G39700
AT4G28703
AT5G24570
AT1G17950
AT4G12580
AT1G66210
AT3G02000
AT3G25530
AT1G04020
AT1G48020
AT1G29400
AT1G52695
AT2G30130
AT1G70560
AT1G14870
AT5G64930
AT4G24972
AT1G07750
AT2G32840
AT1G76550
AT4G11100
AT4G22490
AT1G03220
AT3G21810
AT5G57035
AT3G19390
AT1G13780
AT4G02150
AT2G23680
AT4G12545
AT2G22910
AT1G48930
AT1G66850
AT5G40040
AT2G30575
AT2G28330
AT2G46660
AT1G04170
AT5G03210
AT5G45510
AT3G23560
AT5G16570
AT4G26965
AT1G45201
AT2G47650
AT5G54770
AT5G41380
AT5G59040
AT1G61170
AT2G42760
AT5G41020
AT1G11125
AT4G27450
AT2G34810
AT3G60730
AT2G28410
AT2G18110
AT4G16570
AT4G22513
AT2G34080
AT5G67540
AT4G38410
AT4G12550
AT5G65690
AT4G01540
AT1G16400
AT3G21530
AT4G25810
AT3G28480
AT3G02240
AT5G44110
AT5G45350
AT2G04795
AT5G17160
AT5G18840
AT3G19360
AT3G50060
AT5G46350
AT4G23450
AT2G34430
AT4G12490
AT4G14276
AT4G37220
AT1G26320
AT5G56670
AT1G72290
AT1G55020
AT4G36430
AT4G08470
AT2G46493
AT2G21560
AT3G58850
AT5G52975
AT5G58700
AT3G50760
AT5G39650
AT4G27160
AT4G12110
AT4G17090
AT5G12980
AT5G60790
AT5G09530
AT3G01840
AT1G49800
AT3G62700
AT5G40020
AT5G24240
AT1G72260
AT4G31730
AT5G27750
AT2G21045
AT3G61490
AT5G14800
AT1G64780
AT1G74500
AT3G23170
AT4G12470
AT1G02720
AT3G26510
AT4G38420
AT5G09250
AT1G33055
AT2G36710
AT1G65920
AT1G29240
AT3G59370
AT1G14880
AT4G30460
AT4G32810
AT5G54940
AT1G28540
AT3G13610
AT1G31335
AT1G48200
AT5G11440
AT1G61580
AT4G01950
AT1G71040
AT1G77760
AT2G23290
AT5G12320
AT4G12530
AT4G17030
AT3G13930
AT1G64050
AT5G65870
AT5G53700
AT3G21520
AT5G55210
AT1G32980
AT3G55580
AT5G12190
AT1G48920
AT4G16690
AT5G04200
AT3G28300
AT3G23730
AT4G22517
AT1G52510
AT2G46400
AT1G63055
AT2G01470
AT1G04250
AT3G03260
AT5G48490
AT4G15720
AT1G71810
AT3G20880
AT5G22300
AT1G67470
AT3G54720
AT1G62740
AT1G05675
AT3G28290
AT5G18930
AT4G29150
```
