## Supplementary material for "A comprehensive map of preferentially located motifs reveals distinct proximal *cis*-regulatory elements in plants": GTATTTAA_containing_gene_set.txt

```
#Occurences of GTATTTAA between -46 and -27 (positions relative to the transcription start site)
#70 sequences with GTATTTAA in this interval
#0.35% of the sequences in promoter set with GTATTTAA (set with 19736 sequences)
AT5G23370
AT2G42990
AT1G41830
AT3G18770
AT5G41020
AT5G11950
AT5G56670
AT4G36110
AT2G28240
AT3G61630
AT3G51450
AT2G38170
AT5G64930
AT4G28260
AT5G62460
AT2G22000
AT3G27190
AT3G55470
AT4G32110
AT5G04090
AT5G55660
AT3G01680
AT5G11740
AT2G32840
AT5G36910
AT4G29110
AT2G42830
AT1G60600
AT3G23805
AT1G64780
AT3G56910
AT1G12650
AT5G34930
AT5G09530
AT1G66100
AT4G34750
AT1G31835
AT5G56120
AT4G30340
AT4G16570
AT3G59110
AT5G46030
AT5G47550
AT1G12020
AT1G22040
AT1G07040
AT2G44430
AT5G44150
AT1G11710
AT1G54150
AT4G26630
AT5G45700
AT5G58640
AT3G61050
AT1G69935
AT1G29400
AT4G33985
AT4G02400
AT3G16180
AT3G62880
AT4G21850
AT2G47590
AT5G23360
AT1G76890
AT2G23320
AT1G55270
AT2G45570
AT3G56360
AT1G57790
AT1G76030
```
