## Supplementary material for "A comprehensive map of preferentially located motifs reveals distinct proximal *cis*-regulatory elements in plants": GTATTTAC_containing_gene_set.txt

```
#Occurences of GTATTTAC between -160 and -81 (positions relative to the transcription start site)
#96 sequences with GTATTTAC in this interval
#0.49% of the sequences in promoter set with GTATTTAC (set with 19736 sequences)
AT5G42470
AT3G53740
AT5G50000
AT5G16130
AT3G14240
AT1G76880
AT3G55170
AT1G75720
AT4G37520
AT3G59620
AT5G20660
AT4G17486
AT5G10070
AT5G11740
AT5G22040
AT2G41940
AT1G06510
AT5G43260
AT2G32790
AT2G14610
AT3G61028
AT2G42450
AT3G14870
AT3G49260
AT2G01690
AT3G53710
AT1G45332
AT5G20910
AT3G04840
AT3G04970
AT4G36850
AT1G36078
AT4G28880
AT1G09940
AT3G26960
AT5G20700
AT5G18490
AT3G56950
AT4G34630
AT3G52120
AT4G28020
AT4G17540
AT3G49690
AT3G27320
AT4G19520
AT3G19210
AT5G54730
AT5G50520
AT1G75080
AT1G08400
AT1G57660
AT5G24590
AT2G31100
AT3G09740
AT1G30825
AT5G59820
AT3G29100
AT3G26050
AT4G09570
AT3G51590
AT3G06483
AT1G18070
AT1G61450
AT2G22140
AT5G25110
AT2G43050
AT3G20557
AT5G64090
AT5G22070
AT3G29810
AT1G12990
AT1G29310
AT1G18610
AT1G26750
AT2G40090
AT4G03080
AT3G17250
AT5G46640
AT3G21370
AT2G05530
AT5G20650
AT4G03510
AT5G19520
AT3G07360
AT1G18180
AT2G21090
AT5G15980
AT5G21040
AT4G28510
AT5G07490
AT2G17380
AT4G17530
AT5G50630
AT1G70190
AT4G39795
AT5G17660
```
