## Supplementary material for "A comprehensive map of preferentially located motifs reveals distinct proximal *cis*-regulatory elements in plants": GTATTTTA_containing_gene_set.txt

```
#Occurences of GTATTTTA between -477 and -362 (positions relative to the transcription start site)
#326 sequences with GTATTTTA in this interval
#1.65% of the sequences in promoter set with GTATTTTA (set with 19736 sequences)
AT1G61920
AT1G62570
AT5G23280
AT4G11260
AT3G17152
AT4G24200
AT4G28600
AT3G29970
AT2G37940
AT4G31480
AT2G20780
AT2G19120
AT1G59840
AT1G11910
AT5G20610
AT2G40530
AT3G19130
AT4G15430
AT4G36040
AT1G34110
AT4G25430
AT4G13020
AT1G78790
AT4G19170
AT4G19490
AT2G37210
AT5G22300
AT3G44330
AT4G09150
AT1G76500
AT3G26520
AT5G53570
AT1G77870
AT5G46130
AT3G53620
AT5G09350
AT4G01460
AT4G00955
AT5G58510
AT3G61028
AT5G43320
AT3G16520
AT2G46270
AT4G05400
AT2G46260
AT5G42970
AT1G45230
AT3G19520
AT3G13065
AT1G67530
AT4G16990
AT5G49350
AT1G44810
AT4G25390
AT1G01440
AT2G32710
AT2G22800
AT1G64910
AT2G47180
AT1G22990
AT4G32800
AT3G19515
AT5G35530
AT1G62750
AT5G59150
AT3G26160
AT3G22740
AT4G25315
AT1G73200
AT5G55460
AT4G06744
AT3G02250
AT3G50240
AT3G46220
AT1G10750
AT2G30432
AT3G51850
AT3G57380
AT2G34050
AT2G20562
AT4G36520
AT5G47070
AT1G30630
AT1G20980
AT3G51450
AT5G04330
AT4G28630
AT5G59140
AT4G36770
AT4G01840
AT3G45300
AT2G24030
AT4G30350
AT5G57670
AT2G20420
AT2G05990
AT3G25585
AT3G17510
AT1G72240
AT4G25700
AT3G46560
AT5G38600
AT5G66720
AT5G04950
AT4G03566
AT3G62940
AT5G62710
AT5G07230
AT1G15100
AT1G68670
AT4G26160
AT4G30400
AT3G17860
AT4G19460
AT3G57090
AT3G12600
AT5G44300
AT5G20920
AT3G23550
AT5G15948
AT2G35630
AT1G76620
AT1G03710
AT1G74650
AT2G37440
AT1G14920
AT2G29440
AT2G24610
AT2G04675
AT2G40630
AT2G34940
AT4G13660
AT2G19780
AT5G39580
AT4G01540
AT4G22666
AT1G35630
AT5G44200
AT1G27380
AT4G31000
AT5G58380
AT2G29340
AT3G24550
AT1G71020
AT3G50830
AT3G57170
AT5G08160
AT5G64310
AT5G45100
AT5G43440
AT5G27130
AT1G69840
AT1G16510
AT2G28000
AT1G79250
AT4G26050
AT1G63840
AT2G40300
AT1G17050
AT5G11780
AT2G35860
AT5G17210
AT1G67890
AT1G52080
AT5G02590
AT2G14110
AT3G62130
AT1G10850
AT1G74020
AT4G33600
AT5G18620
AT2G48100
AT3G19580
AT5G02010
AT1G23750
AT3G19000
AT3G54210
AT2G41260
AT1G54320
AT3G24180
AT1G26650
AT5G48655
AT1G79830
AT5G40600
AT3G33520
AT3G59480
AT3G11150
AT1G07010
AT3G46590
AT2G22670
AT3G23560
AT4G23050
AT1G74940
AT3G60500
AT1G45474
AT3G61190
AT2G02960
AT1G09840
AT2G28270
AT1G69250
AT5G61880
AT1G77660
AT4G37640
AT4G12830
AT4G25780
AT1G61960
AT5G14480
AT3G11120
AT1G16850
AT2G35980
AT4G11160
AT2G38090
AT2G40520
AT3G20450
AT1G63295
AT5G17870
AT4G17800
AT2G36840
AT2G38780
AT3G58510
AT5G59840
AT2G31880
AT2G16640
AT2G20480
AT1G63050
AT4G11230
AT5G42110
AT2G36120
AT1G35260
AT5G41460
AT3G24093
AT2G17580
AT4G40050
AT2G48090
AT5G03730
AT2G20400
AT5G07000
AT5G44090
AT5G55170
AT4G04670
AT2G28930
AT4G12320
AT3G59650
AT3G03190
AT5G38840
AT1G49310
AT3G05741
AT5G14320
AT4G15975
AT1G01640
AT5G59290
AT5G58420
AT3G12010
AT4G27652
AT5G07920
AT4G29420
AT3G52560
AT1G52460
AT4G33985
AT5G59570
AT2G27180
AT1G28070
AT3G12012
AT4G01920
AT1G35670
AT1G05140
AT2G27100
AT1G27030
AT1G08580
AT2G03667
AT3G03620
AT5G41680
AT5G43170
AT2G28510
AT3G22240
AT3G15670
AT5G15950
AT1G74080
AT2G28150
AT3G54040
AT1G44446
AT3G22060
AT3G23540
AT5G50860
AT4G35700
AT4G18380
AT3G15470
AT1G70000
AT3G12710
AT2G16630
AT3G58800
AT3G49240
AT2G33390
AT2G12550
AT5G15600
AT1G11915
AT3G22540
AT5G24000
AT5G37830
AT5G10160
AT4G29080
AT2G17500
AT4G03820
AT5G03570
AT3G14350
AT5G08690
AT4G16566
AT4G26800
AT5G15725
AT3G24100
AT2G01290
AT4G33770
AT1G01480
AT5G27000
AT1G77380
AT2G14660
AT1G23240
AT5G04770
AT3G10190
AT5G48970
AT4G30670
AT5G16270
AT3G21810
AT3G12550
AT5G42000
AT1G71810
```
