## Supplementary material for "A comprehensive map of preferentially located motifs reveals distinct proximal *cis*-regulatory elements in plants": GTCA_containing_gene_set.txt

```
#Occurences of GTCA between -3 and -3 (positions relative to the transcription start site)
#241 sequences with GTCA in this interval
#1.22% of the sequences in promoter set with GTCA (set with 19736 sequences)
AT4G37000
AT2G35520
AT5G58260
AT5G46230
AT1G55205
AT2G33630
AT3G27520
AT3G44940
AT3G28930
AT5G19670
AT3G08710
AT5G50990
AT5G63920
AT1G11210
AT5G25840
AT1G64385
AT1G54360
AT4G03820
AT3G06960
AT5G12390
AT2G44520
AT5G37440
AT3G54080
AT3G14870
AT4G35860
AT1G07570
AT1G62830
AT5G23570
AT1G57620
AT1G49110
AT2G03310
AT1G32210
AT3G49960
AT1G12240
AT5G06150
AT3G07750
AT3G63300
AT3G21215
AT1G06130
AT1G61180
AT4G14570
AT1G61100
AT1G52780
AT5G25130
AT5G66270
AT2G36550
AT3G60480
AT3G10360
AT2G28100
AT1G23170
AT5G49570
AT1G01250
AT3G54300
AT1G21210
AT1G15820
AT3G03180
AT3G53190
AT1G48200
AT1G65960
AT4G19690
AT3G11910
AT5G02560
AT1G17410
AT4G34250
AT5G52540
AT2G25650
AT1G36070
AT1G76950
AT3G60850
AT4G02280
AT1G59960
AT1G50030
AT3G49920
AT1G06750
AT4G00390
AT2G29300
AT3G22900
AT1G60990
AT2G47060
AT1G27461
AT5G58640
AT5G66600
AT1G66200
AT3G16630
AT5G50950
AT5G42020
AT1G45201
AT5G51450
AT5G51340
AT4G38210
AT4G11850
AT2G31085
AT2G01180
AT4G35290
AT5G41190
AT4G18930
AT4G39990
AT2G39220
AT1G75340
AT1G02190
AT1G14120
AT3G05190
AT2G03420
AT5G60710
AT2G20530
AT5G42540
AT5G21090
AT1G79790
AT3G29180
AT3G47640
AT5G06180
AT4G37980
AT1G29690
AT4G08690
AT2G45480
AT4G28730
AT2G31990
AT5G48540
AT3G53860
AT5G18820
AT2G47460
AT3G03100
AT1G79870
AT1G33680
AT3G62670
AT3G16830
AT4G02580
AT5G56270
AT2G44350
AT4G15470
AT4G28450
AT4G01320
AT3G16050
AT1G55475
AT5G26930
AT3G07410
AT2G36240
AT3G44280
AT3G13150
AT5G58575
AT2G40765
AT4G34270
AT4G17140
AT3G49725
AT5G56900
AT3G44560
AT5G54790
AT2G01330
AT3G03250
AT3G02120
AT1G13420
AT5G08710
AT1G31550
AT5G52750
AT1G16260
AT5G57035
AT3G46690
AT3G63410
AT1G28040
AT3G25480
AT2G20790
AT1G09415
AT1G55170
AT5G26050
AT2G32380
AT5G61040
AT4G23600
AT3G03720
AT1G75240
AT1G72300
AT5G60630
AT1G17290
AT5G24165
AT3G16730
AT3G19400
AT2G03680
AT3G13229
AT5G09330
AT2G32520
AT1G15000
AT1G20760
AT3G18690
AT4G34555
AT5G51580
AT2G46270
AT1G35430
AT4G23190
AT2G17730
AT1G71430
AT5G60570
AT3G12260
AT3G52870
AT3G18570
AT1G27470
AT2G05840
AT2G42690
AT5G56170
AT1G07020
AT3G16420
AT1G61000
AT2G45050
AT1G68760
AT2G28950
AT3G16430
AT3G44190
AT3G28450
AT1G70030
AT5G20610
AT4G31330
AT1G73000
AT3G03330
AT1G23060
AT2G22970
AT1G54500
AT5G59950
AT2G43010
AT1G21930
AT4G00840
AT3G20540
AT4G09750
AT2G28110
AT2G22450
AT1G01140
AT3G02030
AT4G21600
AT1G48360
AT2G32900
AT3G07630
AT1G77770
AT1G05750
AT3G20970
AT5G59910
AT5G25950
AT4G28770
AT5G02502
AT3G48170
AT5G17290
AT2G25460
AT3G27230
AT3G62360
AT3G52720
```
