## Supplementary material for "A comprehensive map of preferentially located motifs reveals distinct proximal *cis*-regulatory elements in plants": GTCAA_containing_gene_set.txt

```
#Occurences of GTCAA between -176 and -57 (positions relative to the transcription start site)
#5519 sequences with GTCAA in this interval
#27.96% of the sequences in promoter set with GTCAA (set with 19736 sequences)
AT2G25820
AT5G62630
AT4G30760
AT5G45940
AT4G38710
AT1G19020
AT2G35660
AT1G25220
AT3G06145
AT3G16720
AT5G09480
AT2G43450
AT2G14540
AT1G06980
AT1G80460
AT5G54610
AT1G21910
AT4G34200
AT3G09810
AT5G64000
AT5G41850
AT4G25845
AT5G63530
AT5G57760
AT1G11960
AT5G36930
AT1G21410
AT1G22882
AT1G67370
AT3G17330
AT3G60900
AT5G03570
AT4G02360
AT1G24400
AT3G06350
AT3G52300
AT4G16500
AT2G44690
AT5G55860
AT3G04181
AT2G15000
AT3G20110
AT3G14720
AT1G05120
AT2G18520
AT1G22180
AT5G15760
AT3G02140
AT3G58180
AT5G18380
AT1G78020
AT1G51745
AT3G19760
AT2G35650
AT5G24810
AT3G17700
AT3G21640
AT4G25470
AT5G66240
AT1G73720
AT4G04885
AT5G49945
AT1G03360
AT1G58200
AT5G51810
AT1G11600
AT5G12860
AT1G18990
AT4G24290
AT3G46090
AT3G60540
AT5G01300
AT1G80240
AT4G35725
AT5G09900
AT1G30850
AT5G47700
AT1G68680
AT2G35510
AT4G32175
AT2G42070
AT1G10990
AT2G38880
AT3G57690
AT1G75890
AT5G02250
AT3G53580
AT4G18320
AT3G56910
AT3G17430
AT1G74730
AT3G02970
AT5G66052
AT1G32410
AT2G40030
AT5G38720
AT4G00760
AT5G14520
AT4G00335
AT1G54160
AT3G29010
AT4G39190
AT3G53160
AT3G21520
AT2G41440
AT5G25070
AT5G13170
AT5G24200
AT4G31210
AT3G23090
AT1G48635
AT3G55270
AT4G29285
AT3G50300
AT1G75335
AT1G30300
AT5G52380
AT1G21210
AT3G19690
AT5G48590
AT2G01530
AT5G52545
AT3G27999
AT2G19320
AT5G51290
AT5G18340
AT3G10030
AT4G08470
AT3G03800
AT4G23190
AT1G66180
AT5G39550
AT1G65845
AT1G71720
AT3G24750
AT1G29120
AT5G61270
AT1G54740
AT4G29990
AT5G65160
AT1G54030
AT5G66120
AT4G01790
AT1G36940
AT5G66130
AT3G01325
AT5G43440
AT2G18090
AT2G35670
AT1G19340
AT3G18535
AT3G24180
AT3G14910
AT3G26670
AT3G56920
AT1G05575
AT1G75960
AT2G39805
AT3G19660
AT2G18660
AT1G28630
AT3G15358
AT2G24140
AT5G05020
AT2G21655
AT4G36580
AT4G23920
AT3G04210
AT1G77940
AT3G13437
AT2G28940
AT1G05440
AT2G16595
AT5G40690
AT2G02515
AT5G05500
AT1G52820
AT1G73810
AT2G37585
AT2G01600
AT3G16270
AT2G26560
AT1G28110
AT3G03470
AT5G27760
AT1G24881
AT5G24770
AT5G21070
AT2G43770
AT3G55700
AT4G27270
AT5G15510
AT1G21080
AT5G14800
AT2G44270
AT5G24310
AT5G64410
AT3G60080
AT3G47833
AT2G19510
AT2G04925
AT2G20590
AT4G18195
AT5G41280
AT5G10650
AT1G30460
AT3G30247
AT3G32040
AT1G28580
AT2G31170
AT5G05480
AT5G60460
AT2G46100
AT1G50690
AT4G29140
AT1G05055
AT2G34355
AT1G24267
AT2G36210
AT3G10450
AT1G53860
AT3G18160
AT3G50480
AT3G15010
AT2G16060
AT5G53000
AT1G07810
AT4G21160
AT1G50630
AT3G58140
AT5G46680
AT1G49840
AT5G22780
AT2G38810
AT3G22190
AT2G38195
AT1G80980
AT1G16700
AT3G01290
AT1G74440
AT2G28060
AT5G55500
AT5G40580
AT5G27460
AT4G29120
AT5G63085
AT1G15165
AT5G13200
AT5G08340
AT5G17100
AT4G34890
AT3G27700
AT5G55930
AT5G52250
AT1G47710
AT5G50430
AT1G32780
AT5G61900
AT3G06450
AT4G18710
AT1G69230
AT1G53708
AT2G28390
AT1G24764
AT1G70490
AT1G61590
AT1G20780
AT5G46360
AT5G42470
AT1G35210
AT4G05050
AT4G20830
AT4G21500
AT5G08180
AT1G60200
AT5G57390
AT2G05400
AT1G50560
AT5G59520
AT3G06150
AT5G64270
AT1G64900
AT3G07130
AT2G36470
AT3G12250
AT1G60410
AT4G37320
AT5G23750
AT4G28690
AT2G30440
AT5G64813
AT1G74650
AT2G38550
AT3G60370
AT1G16225
AT2G27590
AT1G05510
AT2G42060
AT3G02480
AT5G51570
AT5G02850
AT5G02290
AT2G01130
AT5G01980
AT4G39780
AT1G44050
AT2G41290
AT4G01750
AT5G59030
AT5G23190
AT3G62780
AT4G33660
AT4G28703
AT5G03360
AT4G24270
AT1G55840
AT4G30210
AT4G36530
AT4G39860
AT1G16640
AT3G08650
AT1G79050
AT1G36320
AT5G14370
AT4G29440
AT2G20710
AT5G13900
AT5G27390
AT2G31060
AT5G45410
AT1G05890
AT1G09080
AT4G32640
AT1G75010
AT3G47580
AT1G08030
AT2G29490
AT1G33110
AT1G11470
AT1G13510
AT4G01090
AT1G23830
AT4G02990
AT1G28250
AT4G33700
AT1G47970
AT1G78340
AT4G33610
AT5G46030
AT1G51915
AT5G61430
AT5G48540
AT3G24500
AT2G32660
AT4G38690
AT3G62980
AT4G02570
AT5G41400
AT5G64260
AT5G55310
AT5G49850
AT1G78150
AT2G27050
AT1G10530
AT2G36985
AT5G65390
AT5G17820
AT1G34150
AT3G45530
AT3G09930
AT4G10400
AT2G38210
AT2G18420
AT5G54585
AT1G28130
AT1G19380
AT1G60140
AT5G41140
AT1G74520
AT3G26550
AT1G68540
AT5G26717
AT3G29075
AT3G07870
AT5G26690
AT2G28680
AT3G56870
AT4G32250
AT4G14910
AT3G62370
AT4G36000
AT1G28380
AT5G03740
AT3G54090
AT3G47370
AT3G14600
AT4G14830
AT2G33550
AT3G45210
AT1G11300
AT2G45010
AT4G27010
AT1G67170
AT3G49890
AT2G03190
AT1G15110
AT1G51770
AT1G27695
AT3G12620
AT3G48880
AT3G62360
AT1G24490
AT1G13450
AT1G10150
AT2G21320
AT2G46800
AT5G45010
AT2G46170
AT4G34070
AT4G01840
AT1G14300
AT1G52470
AT1G21900
AT1G63740
AT3G08630
AT2G14110
AT4G30996
AT4G34270
AT4G16480
AT4G37250
AT5G47730
AT4G27320
AT5G25520
AT1G07820
AT5G52552
AT3G13228
AT4G14276
AT5G63180
AT1G78420
AT5G44400
AT3G57890
AT5G64890
AT5G37630
AT2G21820
AT5G19151
AT1G74050
AT5G59750
AT5G39450
AT5G09462
AT3G03220
AT1G64400
AT5G47710
AT4G30780
AT3G14680
AT5G55940
AT5G58950
AT1G03475
AT1G12672
AT2G42770
AT2G29660
AT3G51640
AT1G26770
AT5G60610
AT5G42290
AT1G07400
AT4G36750
AT4G15610
AT4G15248
AT5G13370
AT3G15710
AT4G35460
AT1G29240
AT2G27960
AT2G07815
AT2G03980
AT1G73540
AT5G05230
AT1G03550
AT2G27150
AT2G34080
AT3G43190
AT5G64900
AT4G34610
AT2G19680
AT4G25500
AT3G58630
AT2G05120
AT5G08330
AT2G22680
AT4G39660
AT4G32930
AT2G39518
AT1G66940
AT5G59290
AT1G65032
AT5G24160
AT1G47400
AT3G16530
AT5G65950
AT4G02340
AT4G01575
AT1G13330
AT1G15890
AT1G67460
AT2G45760
AT5G54010
AT2G18193
AT3G03880
AT1G29820
AT1G47200
AT3G63300
AT5G59170
AT3G44200
AT4G08980
AT1G62330
AT4G37640
AT5G65960
AT4G23810
AT5G64030
AT1G63750
AT4G31900
AT5G56030
AT2G26150
AT3G01310
AT5G59320
AT1G15640
AT5G45530
AT1G58180
AT4G04180
AT3G10405
AT1G11450
AT3G09162
AT1G68720
AT1G75150
AT5G06770
AT2G17870
AT1G25055
AT4G29010
AT2G43810
AT2G26400
AT2G29350
AT2G40270
AT2G18410
AT1G08720
AT5G23340
AT5G48650
AT2G19070
AT1G70520
AT4G17170
AT1G09420
AT2G23540
AT5G47650
AT3G20370
AT1G01820
AT4G14410
AT5G61290
AT4G20170
AT3G19720
AT3G06700
AT1G09400
AT3G27880
AT5G46550
AT1G01500
AT3G42150
AT2G32415
AT2G44120
AT3G10930
AT2G44920
AT1G11530
AT1G80120
AT4G05100
AT5G17290
AT4G35110
AT3G30390
AT3G24070
AT2G47010
AT3G16250
AT1G50040
AT1G44350
AT5G46140
AT4G09570
AT5G65690
AT3G59390
AT5G20045
AT5G60450
AT4G31875
AT5G38380
AT1G68020
AT1G16900
AT5G42930
AT2G41450
AT3G48350
AT4G31600
AT1G13170
AT4G10050
AT3G20640
AT1G62225
AT4G28990
AT5G56670
AT3G54910
AT3G04590
AT3G51160
AT5G56520
AT1G62810
AT4G02195
AT2G29420
AT3G07850
AT5G66500
AT3G26742
AT2G34260
AT4G30910
AT3G54460
AT2G16190
AT3G15540
AT3G08610
AT2G28200
AT3G05840
AT1G80810
AT4G29170
AT5G55050
AT3G20800
AT4G19230
AT5G09510
AT1G32530
AT1G30972
AT3G27310
AT2G24070
AT1G23600
AT5G62740
AT5G65550
AT4G04030
AT2G24830
AT1G14130
AT2G26350
AT1G21750
AT1G78580
AT3G21460
AT5G18440
AT3G45980
AT5G49810
AT2G32130
AT2G41750
AT4G18700
AT4G23420
AT1G23170
AT1G79620
AT4G30170
AT2G38310
AT1G33990
AT5G61412
AT2G22900
AT1G61930
AT1G55570
AT5G20060
AT1G56385
AT1G15740
AT3G29152
AT4G28860
AT1G74000
AT5G19172
AT3G25640
AT1G09090
AT3G17940
AT5G22480
AT1G31220
AT1G48090
AT1G64810
AT3G52160
AT3G03320
AT5G63290
AT4G19003
AT1G68220
AT4G26090
AT1G52160
AT1G23200
AT3G07220
AT4G23850
AT3G50370
AT1G60970
AT2G18850
AT5G03780
AT4G02460
AT1G58225
AT3G52730
AT3G60290
AT1G31170
AT2G43220
AT3G53780
AT3G10000
AT4G16100
AT5G12890
AT3G02070
AT2G37970
AT1G06520
AT4G13560
AT3G50350
AT2G44600
AT1G58380
AT3G12560
AT3G59890
AT3G61440
AT5G59730
AT5G42740
AT3G53620
AT1G28680
AT1G62430
AT4G25160
AT1G20580
AT3G04600
AT1G19050
AT1G07930
AT1G30960
AT1G17590
AT1G67000
AT4G37290
AT4G13790
AT2G42790
AT1G50660
AT1G24405
AT5G50700
AT1G63470
AT5G04270
AT5G66180
AT1G02260
AT4G18975
AT4G25010
AT3G19160
AT1G17270
AT1G63220
AT3G49645
AT1G09890
AT1G71940
AT4G27654
AT4G26740
AT3G20230
AT5G38510
AT4G24200
AT2G17530
AT5G13800
AT5G25280
AT2G20790
AT1G30250
AT5G59670
AT1G77525
AT5G02960
AT3G24255
AT3G28320
AT5G54900
AT1G78910
AT1G01240
AT5G39040
AT5G07571
AT4G01350
AT3G51330
AT5G23540
AT3G20170
AT1G79150
AT5G10720
AT1G53730
AT3G59030
AT2G40745
AT3G02820
AT4G10210
AT3G03840
AT1G56550
AT1G50940
AT3G56090
AT5G62280
AT4G15790
AT2G42000
AT2G23910
AT5G17330
AT1G51460
AT5G58150
AT1G53645
AT4G26690
AT4G37770
AT2G33700
AT1G20816
AT2G36230
AT5G23420
AT1G72420
AT2G02320
AT3G10520
AT3G24660
AT5G13420
AT3G47960
AT5G39950
AT2G21390
AT1G76070
AT5G38300
AT5G19120
AT3G07690
AT3G61610
AT4G19045
AT4G13890
AT1G28040
AT1G09560
AT4G16160
AT5G49230
AT1G79880
AT1G20760
AT3G54290
AT2G27470
AT2G43710
AT5G58090
AT3G14940
AT4G35733
AT4G28570
AT1G80030
AT4G38370
AT1G25580
AT1G64360
AT4G13920
AT5G07440
AT3G63370
AT2G36270
AT3G15180
AT1G67980
AT2G06210
AT2G20595
AT1G73060
AT5G07080
AT3G48760
AT3G04300
AT4G05070
AT5G13860
AT5G20920
AT5G54740
AT4G33130
AT1G54620
AT4G28390
AT1G10580
AT2G07795
AT1G30974
AT4G32150
AT1G01510
AT5G38110
AT2G15830
AT5G20140
AT1G16905
AT1G22015
AT5G58140
AT2G47620
AT3G55150
AT5G39680
AT1G52830
AT5G08570
AT2G24860
AT3G15570
AT5G15700
AT2G46530
AT5G28690
AT3G57260
AT1G11240
AT5G09976
AT3G56410
AT4G30130
AT5G44320
AT3G11850
AT3G18520
AT1G53903
AT2G25570
AT3G11250
AT1G67320
AT4G32390
AT1G53040
AT5G13380
AT1G11925
AT5G30495
AT1G76140
AT3G18680
AT1G23147
AT5G66100
AT5G27238
AT3G02800
AT5G58740
AT5G14780
AT1G06135
AT5G49370
AT4G17470
AT2G43630
AT2G31800
AT2G37760
AT3G47160
AT2G21045
AT1G62120
AT5G52210
AT3G46540
AT1G76260
AT2G45110
AT5G18960
AT4G16700
AT5G61810
AT1G60660
AT5G61160
AT5G24155
AT1G74010
AT3G22500
AT1G77870
AT4G25850
AT3G44735
AT3G07740
AT1G78790
AT2G41380
AT5G44260
AT3G20540
AT4G38460
AT4G25110
AT3G25740
AT2G44160
AT4G33666
AT2G42330
AT1G15960
AT5G62410
AT5G16520
AT5G62790
AT3G26935
AT2G28720
AT5G11110
AT1G29030
AT1G80700
AT5G11020
AT3G54220
AT1G08890
AT1G09155
AT2G41150
AT3G49300
AT2G45140
AT1G17820
AT1G06470
AT2G18640
AT3G04170
AT4G34450
AT3G28860
AT5G52310
AT3G05650
AT1G12400
AT4G39460
AT2G11910
AT5G38430
AT5G10130
AT5G66350
AT4G26770
AT3G48140
AT5G03540
AT4G38620
AT4G37470
AT1G16260
AT5G14710
AT1G08920
AT3G16090
AT3G24690
AT3G30350
AT5G64920
AT5G01970
AT1G62680
AT4G02130
AT5G57630
AT1G03860
AT1G11870
AT1G66950
AT1G75410
AT3G43300
AT2G31480
AT1G69250
AT2G16860
AT3G50810
AT1G18300
AT1G77630
AT5G17530
AT5G09660
AT2G27760
AT1G55450
AT5G52200
AT5G52940
AT4G12330
AT1G28540
AT1G15480
AT1G71980
AT2G33390
AT1G58037
AT1G65470
AT1G76360
AT1G16130
AT1G52730
AT1G11190
AT1G13590
AT5G23970
AT5G07470
AT3G51930
AT5G56550
AT2G31985
AT1G58070
AT4G37020
AT3G54530
AT4G19095
AT5G41070
AT1G01950
AT1G33080
AT1G26797
AT5G08060
AT1G50260
AT1G02750
AT5G11920
AT5G19040
AT3G52760
AT4G08770
AT4G16840
AT1G23890
AT1G14140
AT2G25000
AT4G32810
AT3G62860
AT5G17020
AT5G65495
AT1G19770
AT3G22620
AT1G02910
AT2G25520
AT3G26085
AT3G51630
AT1G63880
AT3G52480
AT4G29690
AT5G05060
AT1G47570
AT2G03590
AT1G02030
AT5G06620
AT1G12430
AT1G04930
AT5G57123
AT5G52390
AT5G47120
AT1G07610
AT4G27610
AT2G44470
AT5G66670
AT1G79180
AT3G06160
AT1G26380
AT3G28980
AT1G64142
AT1G62200
AT1G31650
AT2G22795
AT5G46690
AT4G31040
AT1G68140
AT2G13770
AT3G24560
AT2G32220
AT5G45730
AT4G05110
AT3G59500
AT1G32170
AT1G23100
AT2G47030
AT5G57360
AT5G14130
AT4G04790
AT3G62260
AT2G43670
AT1G08840
AT5G08300
AT2G07599
AT5G10695
AT5G51400
AT3G21650
AT2G27389
AT2G24700
AT2G28570
AT1G52200
AT5G54095
AT1G11280
AT1G52695
AT5G22100
AT4G31420
AT1G69180
AT3G24280
AT3G07540
AT1G36310
AT1G69750
AT5G57300
AT5G44070
AT3G20350
AT5G65790
AT4G25220
AT1G13640
AT3G29250
AT5G45950
AT3G07990
AT3G09150
AT3G21720
AT3G17080
AT3G14290
AT1G60790
AT5G40810
AT5G64667
AT3G47980
AT5G60920
AT3G22160
AT1G71250
AT1G18000
AT2G37260
AT1G13310
AT1G69340
AT3G08940
AT3G16175
AT4G29000
AT4G12560
AT5G07390
AT3G25140
AT2G43140
AT3G19310
AT2G27680
AT4G33985
AT4G32270
AT5G59100
AT3G22790
AT4G19030
AT1G12600
AT1G03905
AT1G69720
AT4G32130
AT4G38160
AT1G12820
AT1G67148
AT3G11840
AT1G12450
AT2G31345
AT5G51120
AT5G19400
AT5G16160
AT4G04960
AT3G61110
AT3G27080
AT3G27000
AT5G43060
AT4G18422
AT4G20095
AT4G09770
AT2G20880
AT3G48500
AT2G40320
AT5G35180
AT3G50590
AT1G27595
AT1G04120
AT1G02920
AT3G50470
AT3G51130
AT3G55380
AT4G16165
AT5G44600
AT5G39590
AT4G32060
AT3G49420
AT2G07680
AT3G09390
AT3G16950
AT4G25250
AT1G23780
AT5G35995
AT1G77410
AT5G58800
AT1G79990
AT1G29880
AT3G45710
AT2G33830
AT2G44590
AT3G50110
AT1G05880
AT4G22235
AT4G02710
AT5G46250
AT4G24160
AT3G03350
AT1G06840
AT1G26440
AT3G05725
AT5G60360
AT1G74088
AT1G23030
AT3G14270
AT2G37080
AT5G01670
AT1G56020
AT1G77390
AT1G06800
AT2G31725
AT2G46915
AT1G16720
AT5G63470
AT1G03250
AT5G53620
AT1G08810
AT5G57050
AT4G18140
AT3G59480
AT2G31680
AT3G22231
AT5G56640
AT3G59520
AT5G60810
AT2G34500
AT2G02390
AT5G52570
AT1G16420
AT4G33160
AT5G01130
AT1G66970
AT1G03100
AT4G10020
AT4G35220
AT4G27500
AT1G79670
AT2G45300
AT4G36280
AT5G51190
AT1G29690
AT1G53920
AT5G14930
AT3G58600
AT5G45380
AT3G55310
AT5G41260
AT2G30770
AT1G19090
AT1G21720
AT1G04970
AT1G78740
AT5G15470
AT5G40060
AT2G23110
AT1G67290
AT5G66250
AT3G53270
AT3G57160
AT1G19360
AT1G27520
AT1G68130
AT4G32470
AT3G22430
AT3G19990
AT5G42360
AT1G14240
AT1G04560
AT4G34881
AT4G36730
AT5G65000
AT4G31940
AT2G26010
AT1G70140
AT4G33790
AT5G55480
AT5G54370
AT1G02610
AT3G29070
AT1G03910
AT2G17570
AT5G18420
AT2G42850
AT2G20860
AT1G53520
AT1G13470
AT2G36890
AT5G02790
AT5G56980
AT1G68935
AT3G57280
AT1G31020
AT2G14910
AT2G21150
AT3G22840
AT1G20575
AT2G47680
AT3G43833
AT4G13930
AT3G12750
AT3G02350
AT4G17940
AT2G40420
AT5G53220
AT2G22270
AT5G15030
AT3G26370
AT1G50030
AT3G50640
AT1G14185
AT5G11730
AT3G03150
AT3G53030
AT2G27740
AT1G61640
AT4G01897
AT2G23320
AT4G31810
AT5G03460
AT3G07610
AT5G62270
AT3G49990
AT1G41830
AT4G09980
AT1G73655
AT4G32680
AT3G47420
AT3G22570
AT4G28140
AT1G73260
AT2G18840
AT4G30470
AT5G12320
AT5G06839
AT2G39810
AT4G17215
AT5G25080
AT2G03810
AT1G15430
AT2G43795
AT2G28590
AT1G07280
AT5G12080
AT1G05490
AT1G15120
AT1G45233
AT4G29060
AT5G39865
AT3G26230
AT5G03495
AT5G14650
AT4G28680
AT1G20540
AT5G56020
AT3G54780
AT3G44720
AT5G38940
AT3G12570
AT3G01740
AT5G24860
AT5G44860
AT5G24060
AT1G28480
AT4G12550
AT4G11970
AT1G77670
AT4G35700
AT4G15660
AT4G12000
AT5G42955
AT3G52170
AT5G58720
AT1G51400
AT4G30600
AT5G57240
AT3G16520
AT5G25450
AT2G35370
AT1G07020
AT1G47510
AT3G07760
AT3G10160
AT5G63640
AT3G07050
AT2G20835
AT2G02498
AT5G56700
AT2G20530
AT1G66160
AT3G51320
AT5G04200
AT1G30700
AT3G02410
AT2G35000
AT5G16570
AT3G27510
AT1G61560
AT5G12310
AT5G47960
AT4G31800
AT2G16790
AT4G07820
AT1G74040
AT2G14247
AT5G02910
AT5G26060
AT5G54230
AT1G54080
AT5G45500
AT5G02740
AT1G74210
AT5G38610
AT3G44680
AT1G55230
AT5G57450
AT3G08690
AT5G18525
AT4G34150
AT4G24670
AT3G25440
AT1G12750
AT2G31335
AT2G34630
AT1G27950
AT1G51510
AT3G16980
AT1G11362
AT4G15120
AT5G49770
AT5G15210
AT4G17100
AT1G68740
AT1G14455
AT1G02380
AT5G39340
AT3G61450
AT1G01340
AT3G08920
AT4G22320
AT5G08520
AT1G21390
AT5G67310
AT5G20950
AT4G00860
AT2G43510
AT3G53340
AT5G16480
AT3G18220
AT5G25410
AT3G03590
AT5G13990
AT2G23680
AT1G24095
AT4G24660
AT3G10195
AT3G11640
AT2G47140
AT4G24120
AT5G58680
AT4G35630
AT1G78700
AT5G65420
AT2G27480
AT1G12120
AT5G04840
AT5G52882
AT5G49990
AT3G02090
AT3G23170
AT3G26810
AT2G43400
AT2G01070
AT3G09710
AT3G56200
AT3G09960
AT2G45920
AT4G29240
AT2G24170
AT4G35560
AT1G07720
AT2G34840
AT4G22720
AT3G05140
AT2G37180
AT2G30140
AT5G52480
AT5G22555
AT5G56150
AT3G61760
AT5G50970
AT3G51090
AT3G50670
AT1G26970
AT2G47330
AT5G44900
AT2G29210
AT5G02010
AT5G05580
AT3G04230
AT2G27500
AT1G59740
AT2G35658
AT5G41720
AT3G42790
AT5G65240
AT1G77610
AT2G40120
AT5G08139
AT1G77600
AT2G24550
AT3G60380
AT1G07650
AT3G27010
AT3G55450
AT3G11480
AT3G07960
AT3G54590
AT1G49590
AT5G50130
AT3G50400
AT5G60020
AT3G28830
AT4G23885
AT5G16770
AT4G33880
AT3G44100
AT1G36640
AT5G55170
AT3G56370
AT3G05090
AT1G06148
AT1G63660
AT3G19910
AT2G25625
AT1G12760
AT1G73690
AT1G13480
AT2G37700
AT2G01340
AT3G04540
AT5G20230
AT2G20700
AT3G61280
AT3G26850
AT2G03410
AT5G60700
AT1G09780
AT5G65180
AT2G39260
AT3G11070
AT4G27590
AT4G17960
AT4G15540
AT1G21710
AT4G33520
AT5G54960
AT5G03010
AT5G22140
AT3G21530
AT5G35735
AT3G45160
AT5G53588
AT1G73360
AT3G20300
AT4G27680
AT1G14960
AT3G03110
AT1G34300
AT4G00110
AT3G48070
AT1G66200
AT2G32790
AT2G24645
AT2G29995
AT5G49180
AT5G36170
AT5G03140
AT1G48330
AT3G17670
AT5G23700
AT2G41430
AT5G32450
AT2G23420
AT3G62470
AT5G16620
AT5G09790
AT4G32960
AT1G50730
AT3G12860
AT5G50250
AT2G34780
AT1G75430
AT1G65490
AT3G10550
AT5G64120
AT4G35730
AT3G01190
AT1G58350
AT1G04950
AT5G66930
AT5G07330
AT1G03650
AT5G23440
AT1G33590
AT4G18120
AT3G59640
AT3G45090
AT3G50430
AT1G20460
AT3G60966
AT4G05020
AT2G30000
AT3G05740
AT3G18100
AT4G30310
AT1G76500
AT4G24470
AT5G24270
AT1G18950
AT2G18400
AT2G28605
AT3G06630
AT1G68795
AT1G18560
AT1G21670
AT5G63300
AT1G66100
AT1G10700
AT1G02810
AT2G17540
AT2G26590
AT4G28510
AT5G65900
AT1G11400
AT1G24320
AT2G31081
AT1G11860
AT4G25730
AT2G44745
AT2G33440
AT3G04760
AT4G37910
AT3G10250
AT2G30575
AT3G57880
AT4G34140
AT2G02370
AT3G19790
AT3G58490
AT3G48890
AT4G25300
AT1G65070
AT3G28480
AT5G52720
AT3G17780
AT1G08315
AT1G47490
AT5G60490
AT1G68550
AT4G36220
AT5G49450
AT2G19650
AT4G25030
AT1G68590
AT1G33040
AT4G21190
AT1G66390
AT3G46200
AT3G04820
AT2G45740
AT2G42460
AT4G19150
AT1G09932
AT3G46900
AT3G02540
AT5G22545
AT5G58350
AT3G25410
AT5G06760
AT1G69170
AT1G04645
AT5G54100
AT2G45410
AT2G37860
AT4G26910
AT3G11290
AT5G39410
AT5G17270
AT3G04610
AT4G26640
AT3G61930
AT4G27000
AT1G31010
AT5G22840
AT1G30580
AT1G49350
AT1G64330
AT4G38740
AT5G22450
AT1G17860
AT3G06770
AT4G37310
AT5G10330
AT2G28250
AT3G60120
AT1G73030
AT4G17860
AT5G43240
AT4G30500
AT1G80370
AT5G53200
AT2G19490
AT1G80820
AT4G22212
AT5G55240
AT1G32130
AT3G46930
AT3G02940
AT1G01790
AT5G23610
AT1G36000
AT5G07560
AT3G14180
AT1G19520
AT5G06790
AT5G25470
AT1G14180
AT1G70710
AT3G20250
AT4G31920
AT4G00730
AT5G53530
AT1G65720
AT5G67480
AT3G05480
AT3G26520
AT2G26870
AT2G29190
AT1G06410
AT2G07692
AT4G24890
AT4G34000
AT4G15670
AT2G28671
AT1G78900
AT3G23210
AT5G39580
AT1G10340
AT1G17040
AT5G50300
AT1G15950
AT2G16920
AT3G45740
AT3G18640
AT5G65910
AT2G28625
AT4G25230
AT3G28100
AT2G35600
AT3G12587
AT5G17350
AT1G56320
AT1G67730
AT5G66920
AT3G59410
AT1G69280
AT4G16740
AT2G05910
AT2G05520
AT2G21300
AT4G16750
AT5G59250
AT1G55760
AT5G48020
AT3G18560
AT3G26660
AT3G21175
AT5G41170
AT3G21510
AT4G16670
AT3G58500
AT4G23140
AT4G36860
AT3G63450
AT5G47390
AT2G04170
AT4G35170
AT3G16785
AT1G76300
AT5G43745
AT5G38344
AT5G42590
AT3G51610
AT3G48690
AT1G04880
AT4G37190
AT3G28230
AT5G65540
AT1G27045
AT3G10290
AT3G27503
AT5G26880
AT3G54640
AT2G18260
AT2G26970
AT2G42400
AT5G46115
AT2G36130
AT3G03670
AT2G32850
AT2G30050
AT3G31910
AT1G32583
AT5G40520
AT1G51620
AT4G07825
AT4G33565
AT5G24316
AT4G05180
AT4G16845
AT2G37100
AT3G51310
AT5G01100
AT2G30810
AT5G62940
AT5G51710
AT2G04865
AT5G48657
AT5G41150
AT3G07390
AT3G60340
AT4G32210
AT3G27110
AT1G68840
AT1G18250
AT3G53770
AT1G63700
AT1G53130
AT5G08240
AT2G01918
AT2G03690
AT1G22970
AT4G16410
AT1G67480
AT5G16380
AT5G60100
AT1G69520
AT1G70410
AT5G05850
AT4G02560
AT1G55210
AT5G01720
AT4G21180
AT3G54360
AT5G66800
AT3G50910
AT5G44660
AT5G48950
AT4G09320
AT3G23580
AT3G59700
AT1G48630
AT3G07720
AT4G39200
AT3G18035
AT1G29800
AT2G29340
AT1G52870
AT2G30200
AT3G18170
AT1G66900
AT1G55090
AT5G57790
AT3G57830
AT2G40340
AT4G11360
AT2G04080
AT2G18330
AT3G24420
AT1G01140
AT3G51520
AT2G44380
AT1G21890
AT4G15563
AT5G45000
AT2G45460
AT1G11900
AT5G19090
AT1G06420
AT3G23190
AT1G06070
AT5G18490
AT1G76090
AT4G35040
AT5G63800
AT2G16490
AT3G62220
AT2G20750
AT1G69270
AT1G49540
AT1G17520
AT1G12770
AT2G43430
AT3G10920
AT1G74560
AT2G38695
AT1G33030
AT4G13040
AT1G48700
AT1G71440
AT3G25655
AT3G16260
AT3G13870
AT5G03730
AT1G45145
AT2G37310
AT3G63470
AT1G14510
AT3G07560
AT4G01140
AT3G50760
AT1G01305
AT5G19790
AT4G01680
AT2G40020
AT5G63030
AT1G24145
AT2G30680
AT1G15710
AT5G03020
AT5G02760
AT5G60270
AT3G01060
AT5G49480
AT3G15590
AT3G27340
AT1G25340
AT5G01950
AT1G15610
AT3G14130
AT3G61410
AT2G39440
AT1G31130
AT4G24220
AT1G60420
AT5G53895
AT5G39970
AT4G32040
AT1G78140
AT4G33760
AT5G62070
AT5G16930
AT1G76720
AT2G26490
AT4G13230
AT3G25572
AT1G05835
AT2G16390
AT5G19600
AT3G45000
AT1G51780
AT4G40080
AT3G26360
AT2G17300
AT1G47870
AT1G61730
AT3G45050
AT1G26740
AT1G06260
AT5G14040
AT2G27550
AT4G02410
AT5G59120
AT1G76130
AT5G42560
AT1G10930
AT1G61570
AT5G60400
AT3G60110
AT4G31490
AT3G60500
AT5G12010
AT1G18480
AT3G63220
AT3G26090
AT2G24693
AT1G19600
AT2G13650
AT3G11540
AT4G15233
AT3G16050
AT5G11720
AT3G06510
AT1G02790
AT4G02425
AT1G74310
AT2G02860
AT1G64628
AT3G26220
AT3G54600
AT5G01820
AT5G44390
AT5G54810
AT2G19780
AT3G47800
AT5G66790
AT3G09735
AT1G22040
AT3G11730
AT5G02030
AT1G63260
AT5G03390
AT1G76120
AT5G25620
AT4G35500
AT5G58170
AT1G50360
AT4G26420
AT1G07470
AT3G61060
AT3G28680
AT5G08535
AT4G00900
AT1G24062
AT2G18770
AT4G39360
AT5G20020
AT3G58770
AT1G53140
AT4G03110
AT5G49690
AT5G24170
AT3G59280
AT4G10080
AT1G10370
AT4G01550
AT2G44060
AT2G33847
AT1G07630
AT4G33925
AT2G29700
AT1G77640
AT1G30760
AT2G16505
AT1G15490
AT1G20100
AT1G03400
AT4G02380
AT4G15975
AT3G06910
AT5G59070
AT1G48230
AT3G12960
AT3G25030
AT5G59340
AT4G36150
AT1G24620
AT1G58430
AT5G04047
AT5G24040
AT4G30850
AT3G16800
AT2G02180
AT5G03040
AT1G60440
AT2G46000
AT1G69920
AT1G25280
AT1G74340
AT3G29400
AT3G54110
AT1G78460
AT1G27070
AT1G50490
AT3G13910
AT5G22400
AT5G09850
AT1G64630
AT4G22745
AT4G14430
AT5G25920
AT3G12650
AT5G47640
AT5G38470
AT2G21870
AT5G53820
AT4G10320
AT1G07476
AT3G15170
AT5G46110
AT3G03060
AT5G56190
AT1G05460
AT1G13690
AT2G35070
AT1G14620
AT2G23550
AT5G24800
AT4G14905
AT5G28237
AT1G18330
AT5G59810
AT4G24805
AT1G50732
AT4G25360
AT1G11320
AT3G09680
AT5G39260
AT5G21140
AT1G19130
AT5G24240
AT2G21237
AT1G66090
AT1G52680
AT2G01450
AT4G30990
AT2G38840
AT3G04370
AT3G55080
AT5G47740
AT3G06790
AT2G03450
AT1G24010
AT1G14610
AT1G67340
AT2G01400
AT1G55150
AT2G04940
AT5G59060
AT3G43430
AT1G23610
AT3G25400
AT1G63020
AT5G08690
AT2G03020
AT2G44810
AT1G73530
AT2G34060
AT2G44260
AT4G21750
AT5G51105
AT2G24570
AT1G07780
AT3G15605
AT4G01600
AT3G28223
AT4G26950
AT2G01320
AT1G16370
AT3G01650
AT1G51980
AT1G27500
AT3G55020
AT5G37850
AT1G21970
AT1G07473
AT3G07060
AT4G03030
AT4G32790
AT1G44960
AT5G14170
AT1G54240
AT2G29720
AT5G28150
AT2G42360
AT5G09690
AT4G05410
AT5G60600
AT2G16592
AT1G16820
AT5G13250
AT5G62460
AT2G19802
AT1G56720
AT1G71520
AT1G09700
AT2G35930
AT1G23240
AT5G61590
AT3G07500
AT1G50700
AT1G15690
AT4G28650
AT3G19580
AT1G77510
AT1G53000
AT4G35740
AT2G15340
AT5G62090
AT1G64980
AT2G43980
AT3G28970
AT2G25830
AT4G31840
AT4G12500
AT2G28540
AT3G43860
AT4G32460
AT1G28327
AT1G65390
AT4G26870
AT4G13290
AT5G59330
AT5G65925
AT3G53010
AT2G05440
AT4G18197
AT4G17486
AT4G33100
AT4G25900
AT4G15950
AT3G04580
AT2G28120
AT2G25990
AT2G14560
AT4G17720
AT1G22650
AT1G10600
AT2G01960
AT1G74030
AT4G19370
AT2G44280
AT1G33390
AT5G54400
AT1G02930
AT2G35040
AT1G23570
AT3G06040
AT1G53720
AT4G19510
AT5G47760
AT1G24600
AT4G22530
AT4G30460
AT4G14780
AT4G00170
AT2G34910
AT5G25940
AT3G09800
AT2G16660
AT4G37370
AT5G63510
AT2G45170
AT4G14090
AT3G58940
AT5G05870
AT3G11330
AT5G64360
AT1G69890
AT3G47790
AT5G19440
AT2G25850
AT3G01830
AT1G26250
AT2G32210
AT4G00238
AT3G02450
AT1G70420
AT5G51700
AT1G47980
AT3G50410
AT3G04950
AT2G39725
AT4G01026
AT5G62580
AT4G00480
AT2G17787
AT1G09245
AT3G49601
AT5G66090
AT5G61010
AT1G18640
AT4G24040
AT5G62170
AT2G39330
AT3G06220
AT5G48380
AT3G13224
AT3G25170
AT4G28775
AT2G33000
AT2G38620
AT5G25090
AT2G42160
AT5G01640
AT4G30980
AT5G36180
AT3G23830
AT5G42920
AT1G63080
AT1G30000
AT3G21351
AT3G51440
AT1G73020
AT2G45000
AT3G29310
AT4G25835
AT4G23450
AT2G17580
AT5G65300
AT4G08930
AT4G23460
AT5G07100
AT5G57400
AT2G45080
AT1G13940
AT2G27950
AT1G12360
AT5G11170
AT5G66720
AT5G62390
AT1G49190
AT1G45180
AT5G09440
AT5G59240
AT1G07070
AT4G23230
AT4G25790
AT1G26450
AT1G72910
AT5G23030
AT3G06730
AT1G80190
AT1G22065
AT3G01326
AT4G20720
AT2G24040
AT3G07980
AT5G19850
AT4G35550
AT1G69930
AT3G24190
AT4G39300
AT1G80970
AT3G12380
AT5G38900
AT1G02770
AT4G10600
AT5G38990
AT3G56510
AT5G16170
AT4G35335
AT5G25870
AT5G53340
AT3G04830
AT5G19380
AT5G57220
AT2G20208
AT1G07790
AT1G31540
AT2G17525
AT5G23840
AT5G06250
AT5G65687
AT1G75170
AT2G03750
AT5G18820
AT1G80640
AT2G17760
AT5G02410
AT2G23580
AT2G47130
AT4G39100
AT3G21700
AT5G37950
AT3G49120
AT5G18070
AT4G24100
AT1G60240
AT2G02070
AT4G19410
AT3G51960
AT5G17640
AT1G13755
AT5G64970
AT2G19180
AT4G38360
AT2G24450
AT4G13820
AT1G76270
AT4G01710
AT1G08580
AT3G24010
AT3G20630
AT1G64180
AT3G23390
AT3G28820
AT2G26170
AT4G24840
AT3G14200
AT4G13430
AT2G40860
AT4G24265
AT5G67340
AT1G78940
AT1G18010
AT1G58220
AT2G39710
AT5G12390
AT4G26810
AT4G11270
AT1G18590
AT3G50270
AT1G74490
AT1G80060
AT2G23200
AT1G55265
AT5G57150
AT1G76185
AT3G06035
AT2G29320
AT3G13432
AT3G46620
AT3G42725
AT5G48780
AT5G64630
AT1G13430
AT1G03040
AT1G51140
AT5G15265
AT3G04200
AT5G15410
AT1G14660
AT5G47580
AT3G07190
AT2G23450
AT4G25710
AT1G21400
AT5G25050
AT1G15250
AT4G37970
AT1G06770
AT1G61380
AT5G65050
AT5G23950
AT1G22810
AT1G65730
AT4G11190
AT2G15400
AT4G22960
AT5G01750
AT4G28706
AT3G50100
AT3G01640
AT4G35240
AT1G23860
AT3G11620
AT3G07360
AT1G43620
AT1G11910
AT2G32020
AT3G54000
AT5G13280
AT1G02950
AT1G24240
AT5G11290
AT2G16400
AT2G37920
AT4G14990
AT3G17998
AT5G52830
AT3G02570
AT1G72060
AT1G20310
AT3G18260
AT2G22122
AT3G58110
AT4G17260
AT2G29065
AT1G09640
AT5G44740
AT2G03350
AT1G06570
AT1G54780
AT1G22300
AT4G32350
AT1G72120
AT4G02890
AT1G51380
AT4G15480
AT5G06450
AT3G05360
AT2G39380
AT1G22900
AT2G07040
AT5G02800
AT1G80940
AT1G20350
AT5G58270
AT1G08970
AT2G21840
AT5G67130
AT3G55460
AT3G52710
AT2G35020
AT5G05160
AT1G58848
AT1G14150
AT5G57490
AT3G13550
AT2G44480
AT2G47780
AT4G13510
AT5G57625
AT1G31280
AT5G61640
AT4G19460
AT2G32670
AT4G26760
AT2G44520
AT4G05530
AT4G31550
AT5G22660
AT3G57420
AT3G04110
AT1G77765
AT3G54085
AT4G24130
AT3G58450
AT2G07706
AT5G47850
AT5G67000
AT5G04410
AT1G04410
AT3G09230
AT1G77320
AT1G15460
AT2G36680
AT1G70300
AT5G65620
AT3G07880
AT5G06860
AT2G30720
AT3G19000
AT4G00570
AT2G28290
AT1G12350
AT2G34860
AT5G28646
AT1G27030
AT2G35550
AT2G36160
AT1G16705
AT3G15518
AT1G50840
AT1G25550
AT5G15130
AT1G53380
AT5G65010
AT1G14020
AT3G55990
AT3G20380
AT2G29750
AT3G21250
AT4G18880
AT4G15053
AT3G13230
AT1G79090
AT4G12340
AT4G32160
AT4G15390
AT1G12910
AT1G28300
AT1G72470
AT1G77000
AT1G15920
AT5G36001
AT3G56010
AT3G62200
AT4G33250
AT1G49320
AT3G10090
AT5G60410
AT1G27660
AT5G17380
AT5G54860
AT1G61097
AT2G31790
AT1G57720
AT1G01070
AT3G53740
AT5G14910
AT4G28290
AT2G37880
AT4G31200
AT4G13050
AT2G19970
AT3G52280
AT5G18620
AT4G27640
AT3G13672
AT1G60600
AT4G13270
AT4G13180
AT1G50440
AT2G44500
AT5G01270
AT1G21660
AT4G36050
AT5G16890
AT1G02335
AT4G01870
AT1G68010
AT5G45800
AT1G26390
AT5G39100
AT3G04700
AT2G48110
AT1G21700
AT1G53200
AT1G64140
AT2G47115
AT3G20420
AT5G07690
AT4G02480
AT3G16110
AT1G19240
AT3G19553
AT1G51390
AT5G46490
AT3G60310
AT5G18920
AT3G12670
AT1G65710
AT3G15115
AT5G40260
AT5G53590
AT1G71170
AT5G39720
AT3G03250
AT3G50010
AT4G16440
AT3G28030
AT1G06630
AT5G60890
AT3G04150
AT4G34830
AT3G12203
AT3G46530
AT3G17390
AT2G25680
AT5G63135
AT5G55120
AT3G47550
AT1G06210
AT2G35790
AT5G19080
AT5G66760
AT5G18760
AT1G34380
AT1G74080
AT2G44020
AT5G23690
AT1G22500
AT3G13990
AT2G24350
AT1G26230
AT5G12940
AT5G06730
AT1G68160
AT4G10720
AT4G25680
AT1G16020
AT5G46200
AT3G25250
AT5G05940
AT5G48310
AT3G47470
AT1G68630
AT1G72020
AT1G48040
AT5G45850
AT1G07510
AT2G22300
AT5G37380
AT5G26800
AT3G11770
AT2G17900
AT1G10865
AT4G24350
AT5G60870
AT5G60250
AT3G53310
AT1G69200
AT1G72320
AT2G31660
AT3G06560
AT1G18390
AT4G24240
AT3G54500
AT2G04540
AT1G08940
AT3G04380
AT1G09740
AT4G02060
AT3G59470
AT5G04080
AT3G60190
AT4G33070
AT3G48480
AT4G23270
AT5G12880
AT4G09010
AT4G03080
AT4G37060
AT1G68750
AT2G31810
AT4G04890
AT3G05460
AT2G26930
AT4G32360
AT1G61688
AT2G45750
AT1G26920
AT4G23610
AT1G48270
AT5G09800
AT5G46520
AT1G06280
AT3G59220
AT2G41990
AT5G27350
AT1G30840
AT1G73200
AT5G35970
AT5G54800
AT5G57720
AT1G80230
AT5G20590
AT4G32970
AT5G37070
AT3G54750
AT4G28550
AT4G11280
AT3G57710
AT1G54890
AT2G42890
AT3G22750
AT1G01260
AT5G38435
AT2G34430
AT2G37435
AT4G29740
AT3G10800
AT4G22250
AT5G53560
AT2G43850
AT2G17590
AT1G58110
AT1G61360
AT4G29550
AT1G27310
AT2G14210
AT3G56740
AT1G75020
AT5G64580
AT1G29400
AT1G07110
AT1G73190
AT2G35340
AT5G50350
AT2G20740
AT1G62840
AT3G51800
AT5G25100
AT3G22850
AT4G05090
AT3G59570
AT3G07000
AT3G57720
AT2G05160
AT2G44370
AT4G14930
AT1G66855
AT5G52550
AT5G65120
AT3G02040
AT1G15360
AT3G55840
AT2G30410
AT2G26850
AT1G59171
AT3G44370
AT1G10040
AT5G43175
AT2G38255
AT4G34840
AT2G38530
AT2G40880
AT2G38540
AT1G10560
AT1G17850
AT4G33910
AT1G75350
AT4G34480
AT1G26700
AT2G45440
AT3G26160
AT5G15170
AT5G13100
AT1G26630
AT5G28830
AT2G20515
AT1G75810
AT1G25425
AT3G57910
AT5G58230
AT3G54890
AT2G22450
AT4G33280
AT1G22930
AT3G59052
AT5G65270
AT4G11630
AT3G51650
AT2G39580
AT5G48385
AT1G05920
AT2G48010
AT3G52270
AT1G51355
AT4G27510
AT2G45790
AT5G08100
AT3G62870
AT5G18500
AT3G53280
AT3G02885
AT1G72670
AT3G48870
AT5G10100
AT3G12685
AT4G34410
AT1G67920
AT2G34480
AT1G22250
AT5G08580
AT5G04550
AT3G24450
AT3G26740
AT3G59040
AT3G18350
AT5G57380
AT5G05510
AT3G01990
AT1G14200
AT3G20190
AT2G16630
AT1G26460
AT3G57630
AT1G73660
AT5G53370
AT4G25140
AT3G58610
AT1G17290
AT1G73990
AT5G49020
AT2G44360
AT5G51640
AT5G39850
AT3G01890
AT3G02880
AT5G42330
AT5G20660
AT5G47500
AT3G27360
AT2G39030
AT1G05300
AT5G13120
AT1G04420
AT5G24850
AT2G21340
AT5G46020
AT4G11180
AT1G61580
AT2G03937
AT5G65970
AT1G59124
AT4G40040
AT1G47210
AT2G16385
AT4G29950
AT5G10440
AT3G29034
AT1G71730
AT2G37360
AT1G67300
AT2G31141
AT1G69190
AT5G54660
AT2G47040
AT4G29180
AT5G54840
AT1G46480
AT5G23000
AT4G37390
AT3G02710
AT3G19800
AT3G05170
AT1G30757
AT3G07090
AT1G19310
AT1G11390
AT2G22890
AT2G21270
AT4G21530
AT2G35380
AT1G77400
AT1G03870
AT1G70070
AT2G39210
AT5G58340
AT5G22608
AT5G53050
AT3G54440
AT3G55677
AT3G23490
AT1G07645
AT2G22010
AT5G37290
AT5G02230
AT2G14290
AT1G51700
AT4G15800
AT2G37975
AT3G55050
AT3G01230
AT5G55460
AT2G28760
AT3G15050
AT5G63040
AT2G28930
AT5G66110
AT5G43730
AT5G61020
AT1G11050
AT2G21560
AT4G26010
AT5G43830
AT2G35260
AT5G52050
AT1G51630
AT2G38905
AT3G04180
AT3G24510
AT5G05130
AT4G02520
AT1G30450
AT5G16370
AT4G20000
AT5G05710
AT1G66250
AT2G45360
AT3G14850
AT4G24570
AT2G44150
AT1G15270
AT4G24310
AT5G28540
AT2G40820
AT2G14760
AT1G35255
AT1G04530
AT1G02820
AT1G19610
AT5G08370
AT4G09510
AT1G27210
AT1G61070
AT5G37660
AT4G14500
AT3G19080
AT3G02470
AT5G65650
AT4G00360
AT1G68180
AT4G24690
AT2G47800
AT4G14120
AT3G10915
AT5G06260
AT1G11310
AT2G27040
AT2G46910
AT1G68940
AT5G16950
AT1G08570
AT1G29760
AT1G74300
AT4G37110
AT2G35140
AT5G19370
AT4G30360
AT4G17895
AT5G13720
AT3G06500
AT1G06220
AT5G27540
AT2G20370
AT1G62000
AT5G17880
AT5G19300
AT2G34040
AT2G30330
AT1G04330
AT4G10040
AT3G03700
AT4G22470
AT3G23810
AT2G01470
AT2G37580
AT4G35690
AT5G02610
AT5G53940
AT4G35910
AT1G29179
AT5G62030
AT5G54970
AT1G71015
AT4G13830
AT4G31270
AT5G03180
AT5G26805
AT5G08350
AT3G59490
AT4G38570
AT3G48730
AT3G03870
AT5G57740
AT3G20750
AT5G11910
AT1G56450
AT2G42450
AT1G66360
AT4G32690
AT1G31490
AT1G74970
AT4G24230
AT2G35980
AT5G09410
AT4G36130
AT1G76600
AT5G38220
AT1G34630
AT2G05632
AT3G50830
AT3G01140
AT2G42520
AT1G21830
AT1G31880
AT1G19860
AT1G72870
AT5G09463
AT3G55550
AT5G54110
AT3G03510
AT5G46795
AT1G06640
AT5G45750
AT4G19050
AT5G45300
AT5G05250
AT5G10520
AT1G65290
AT3G20040
AT1G16310
AT1G10630
AT1G18200
AT5G05670
AT4G10800
AT3G07195
AT5G64660
AT4G33720
AT3G52430
AT2G37430
AT3G20570
AT5G66160
AT1G67630
AT2G17680
AT5G25460
AT4G05160
AT5G52800
AT1G09620
AT5G64540
AT2G24440
AT2G39700
AT4G29720
AT5G57640
AT4G27960
AT5G07320
AT4G26070
AT1G22050
AT1G53163
AT4G22666
AT5G42440
AT5G13890
AT1G74830
AT4G02820
AT1G53625
AT1G63010
AT5G50210
AT1G54630
AT1G77260
AT4G01720
AT3G24225
AT3G12710
AT3G54880
AT1G61480
AT2G37230
AT1G60030
AT1G13110
AT4G24640
AT1G13260
AT4G12910
AT1G14710
AT3G45640
AT1G68390
AT1G68850
AT2G23660
AT2G34020
AT5G52840
AT5G45710
AT1G69790
AT1G09500
AT3G25780
AT4G34930
AT2G20725
AT3G27025
AT2G37200
AT5G50320
AT5G58430
AT5G02130
AT5G45260
AT1G61566
AT5G41110
AT1G63770
AT2G31240
AT3G16730
AT3G01950
AT4G16590
AT4G31010
AT4G00080
AT4G32670
AT5G62200
AT2G29200
AT1G21070
AT4G35530
AT3G21870
AT1G78300
AT2G26240
AT2G35190
AT1G61800
AT4G21680
AT1G62560
AT2G46830
AT3G01850
AT3G17170
AT5G18730
AT1G76970
AT2G36770
AT2G36090
AT1G71697
AT5G21160
AT1G67270
AT5G38880
AT2G19570
AT5G38150
AT5G49448
AT2G41720
AT2G45580
AT5G08280
AT5G03350
AT5G46740
AT1G12030
AT2G28380
AT1G80010
AT2G28270
AT4G39270
AT5G60710
AT2G02360
AT1G07030
AT2G41730
AT3G25820
AT5G61560
AT3G14190
AT5G22560
AT1G59600
AT1G64350
AT5G64200
AT4G12735
AT2G37540
AT2G47270
AT5G17520
AT1G15280
AT1G73670
AT5G35200
AT4G12720
AT2G40085
AT1G13580
AT4G25490
AT3G54920
AT2G22080
AT3G21890
AT3G09940
AT1G49750
AT1G79750
AT1G76390
AT2G35860
AT1G11890
AT3G61100
AT3G18760
AT3G22845
AT2G45570
AT2G18560
AT4G27180
AT2G04025
AT5G24630
AT3G53860
AT5G59500
AT3G54270
AT2G25290
AT4G28440
AT1G70620
AT1G14820
AT5G16830
AT1G53110
AT2G36850
AT2G30250
AT2G44490
AT1G36622
AT3G16510
AT4G18910
AT1G30720
AT2G24420
AT5G51840
AT4G17230
AT1G66580
AT2G36010
AT4G27250
AT3G06680
AT4G10613
AT5G17230
AT1G12240
AT1G26410
AT4G34131
AT4G24974
AT4G30230
AT1G61430
AT3G59440
AT5G24110
AT2G36570
AT4G01925
AT4G15110
AT2G34250
AT5G07410
AT3G51450
AT3G22425
AT1G70250
AT3G61920
AT1G10760
AT3G14205
AT2G33845
AT4G39180
AT2G48160
AT3G13570
AT1G07795
AT5G03415
AT3G08910
AT1G02850
AT3G06435
AT4G39830
AT2G19130
AT1G50920
AT5G13160
AT5G65158
AT1G53230
AT5G42600
AT5G43450
AT4G02260
AT1G06650
AT4G14365
AT2G46535
AT4G29150
AT1G03350
AT5G13180
AT5G08620
AT4G01370
AT3G12150
AT1G73100
AT3G05810
AT4G31460
AT4G21926
AT1G59540
AT5G50600
AT3G19680
AT4G24920
AT2G37450
AT1G62080
AT2G40630
AT2G36690
AT1G56440
AT5G42785
AT5G49170
AT3G01100
AT1G16780
AT5G06265
AT1G64600
AT1G16950
AT4G09820
AT5G35090
AT5G41990
AT4G23260
AT1G18810
AT1G45010
AT3G07140
AT4G14850
AT4G17480
AT3G07310
AT4G12450
AT2G21120
AT2G22760
AT1G68050
AT1G63050
AT2G35035
AT5G06320
AT1G68552
AT4G29930
AT5G25210
AT2G42820
AT2G02850
AT1G48450
AT3G06660
AT5G43930
AT1G34120
AT1G32980
AT5G60190
AT1G22460
AT2G23270
AT1G01440
AT3G03530
AT5G43900
AT2G25605
AT1G44790
AT3G02840
AT5G50900
AT5G44780
AT5G22300
AT5G41040
AT2G29070
AT2G24610
AT5G59740
AT3G62830
AT2G40140
AT2G18230
AT1G30160
AT1G67820
AT5G54720
AT1G03290
AT5G64620
AT5G50560
AT1G72220
AT5G24080
AT5G63050
AT4G38550
AT4G32105
AT1G60550
AT3G09830
AT1G62850
AT4G10500
AT1G13100
AT3G01040
AT5G56180
AT1G21770
AT5G45790
AT2G39960
AT4G01000
AT3G52400
AT4G14440
AT1G53750
AT2G25690
AT5G38420
AT4G15417
AT2G41630
AT5G04920
AT5G05520
AT3G15210
AT5G58640
AT3G12470
AT5G24318
AT1G07230
AT5G57040
AT1G03220
AT3G20155
AT1G15730
AT4G31985
AT4G01050
AT5G02680
AT4G01770
AT4G14210
AT5G55040
AT2G19740
AT1G11475
AT1G26110
AT1G62220
AT2G28140
AT5G47590
AT5G61390
AT1G73820
AT5G18810
AT2G26840
AT3G60450
AT3G01323
AT5G01410
AT3G57410
AT5G09590
AT5G60520
AT5G57785
AT1G20640
AT4G31360
AT5G60840
AT5G48130
AT3G29410
AT5G28020
AT1G65840
AT1G67620
AT2G39855
AT1G67060
AT4G34180
AT4G31400
AT3G15250
AT4G25520
AT5G57350
AT5G62650
AT5G09400
AT3G51370
AT1G33720
AT5G63250
AT2G25355
AT2G15695
AT1G50710
AT1G20180
AT4G17510
AT3G07820
AT5G48670
AT4G03945
AT3G10815
AT3G24300
AT3G03240
AT2G01370
AT3G63160
AT2G43790
AT1G58807
AT5G41950
AT1G09645
AT1G59960
AT1G06360
AT1G14755
AT1G69240
AT3G14362
AT3G06110
AT3G57750
AT5G05080
AT4G05190
AT4G31770
AT1G67490
AT5G50380
AT2G38470
AT3G26000
AT5G11090
AT3G19615
AT1G59900
AT3G02360
AT4G15545
AT1G09590
AT5G09461
AT2G20340
AT1G27980
AT5G23040
AT5G50850
AT1G17600
AT2G28020
AT4G37150
AT4G02880
AT4G25840
AT1G54100
AT1G48110
AT5G67640
AT4G40045
AT3G20550
AT3G24840
AT2G17030
AT4G10300
AT3G55820
AT3G46820
AT3G22220
AT3G27740
AT1G73740
AT1G69310
AT4G16760
AT5G34940
AT1G62940
AT5G11960
AT5G64460
AT5G43190
AT5G66000
AT4G20420
AT5G15440
AT3G24515
AT5G59550
AT2G42260
AT5G04950
AT3G04070
AT1G13350
AT4G00810
AT4G29780
AT5G36100
AT4G28780
AT1G27750
AT2G21220
AT2G34390
AT3G09570
AT4G23493
AT2G16600
AT1G07175
AT1G53650
AT3G02870
AT4G33840
AT4G29770
AT1G05675
AT5G63620
AT4G16710
AT5G09270
AT2G28630
AT3G03000
AT5G45020
AT3G62650
AT4G16850
AT2G21470
AT3G59760
AT1G24360
AT1G18835
AT5G14640
AT5G08480
AT5G47970
AT3G17850
AT5G44090
AT1G63240
AT4G38410
AT1G72480
AT5G03880
AT3G48320
AT3G11402
AT1G43850
AT5G25890
AT1G71400
AT1G07000
AT4G35430
AT2G13550
AT5G49390
AT3G42473
AT2G22870
AT3G17150
AT4G14385
AT4G37270
AT5G16210
AT4G10790
AT2G33810
AT1G16300
AT4G21850
AT2G44290
AT1G31870
AT3G48390
AT3G12940
AT1G64890
AT2G19280
AT5G14150
AT4G25630
AT1G62570
AT3G52450
AT3G19020
AT5G19210
AT3G11890
AT2G28305
AT5G27630
AT4G24180
AT1G19910
AT1G72100
AT5G57460
AT3G59350
AT3G24360
AT3G21810
AT1G21880
AT3G63020
AT5G20280
AT4G27080
AT1G60070
AT5G15980
AT5G62430
AT2G45540
AT1G07160
AT2G29690
AT2G32180
AT1G61667
AT5G50760
AT2G32645
AT3G57760
AT1G78895
AT1G52340
AT2G38690
AT1G22080
AT1G55680
AT2G39690
AT5G28290
AT4G27020
AT4G19540
AT2G02930
AT2G27080
AT5G52470
AT4G17840
AT5G50680
AT3G57230
AT3G55665
AT4G09680
AT3G48110
AT1G74170
AT4G17500
AT5G27320
AT5G38780
AT2G46493
AT2G30230
AT5G48175
AT2G41060
AT5G64140
AT2G44525
AT2G42350
AT1G32928
AT5G64770
AT3G13700
AT5G25180
AT5G35680
AT2G05380
AT3G17152
AT1G18020
AT5G55730
AT2G06420
AT5G42480
AT5G48100
AT2G05185
AT5G07490
AT1G09860
AT5G48090
AT5G02500
AT1G70560
AT3G25100
AT3G28200
AT1G11790
AT5G42990
AT3G24350
AT3G61560
AT3G12130
AT5G62140
AT5G66650
AT4G04360
AT2G03530
AT5G14420
AT5G14460
AT5G62770
AT1G16210
AT1G52855
AT1G22170
AT1G16910
AT2G45710
AT4G27030
AT2G33340
AT2G41110
AT1G13520
AT4G24972
AT4G36060
AT2G04570
AT5G19620
AT4G11521
AT1G25450
AT1G55850
AT2G02480
AT3G07900
AT3G51890
AT4G32870
AT2G32900
AT5G24760
AT2G32235
AT3G27610
AT1G07590
AT4G23950
AT4G15415
AT2G26710
AT3G01340
AT3G14410
AT3G03600
AT1G30630
AT3G51632
AT3G23660
AT5G26692
AT2G02810
AT1G51913
AT3G58670
AT1G75388
AT2G28740
AT2G30880
AT1G17080
AT1G30510
AT1G68650
AT1G08830
AT5G59890
AT2G43610
AT2G44330
AT3G21780
AT5G66490
AT2G30360
AT5G52547
AT5G22950
AT3G13940
AT2G32550
AT5G03210
AT3G27260
AT1G77090
AT4G22580
AT2G15620
AT5G58770
AT5G06360
AT4G30190
AT5G20350
AT2G03220
AT3G21080
AT1G05780
AT1G24800
AT4G16162
AT3G22530
AT1G56250
AT5G23100
AT2G01660
AT1G06060
AT5G42080
AT4G36440
AT1G53260
AT5G35620
AT1G51690
AT2G36330
AT5G35790
AT3G02670
AT5G43650
AT5G65110
AT3G23620
AT1G61740
AT2G35200
AT5G19660
AT4G37790
AT2G27090
AT5G52760
AT5G42150
AT1G13605
AT2G39470
AT2G19560
AT4G00050
AT1G15020
AT5G47050
AT1G66760
AT4G10140
AT1G30050
AT5G40330
AT2G33580
AT2G03760
AT5G06160
AT4G04640
AT1G63940
AT4G34220
AT1G16770
AT3G14660
AT1G80650
AT1G49960
AT2G46090
AT3G25430
AT1G27752
AT4G06744
AT3G23540
AT4G23510
AT1G27020
AT3G56420
AT4G24080
AT5G14720
AT5G65990
AT1G76320
AT1G79770
AT3G09405
AT5G04045
AT1G25560
AT4G22810
AT2G28355
AT1G79570
AT3G24080
AT5G20050
AT4G29020
AT5G24640
AT4G14970
AT1G10590
AT2G21970
AT5G15550
AT1G56270
AT2G40520
AT2G06025
AT3G44860
AT3G63260
AT4G32300
AT4G38040
AT3G02520
AT1G54270
AT3G59880
AT2G44200
AT5G24000
AT4G37180
AT5G65200
AT3G03980
AT5G65490
AT2G24180
AT2G45810
AT4G22860
AT2G36260
AT3G49650
AT1G74690
AT1G01630
AT4G39490
AT3G55120
AT4G39930
AT1G56580
AT4G14450
AT3G30210
AT5G47790
AT4G34230
AT2G06050
AT4G14220
AT2G16280
AT1G67710
AT1G52740
AT5G25440
AT3G04240
AT2G42230
AT3G15355
AT4G15290
AT5G07890
AT2G46620
AT5G59790
AT4G12790
AT4G12610
AT5G33210
AT3G62050
AT1G79130
AT3G54960
AT1G76430
AT4G40070
AT2G47830
AT1G18720
AT4G33410
AT3G04620
AT5G58750
AT1G70230
AT4G29810
AT3G12020
AT5G49530
AT3G21990
AT2G25810
AT5G15220
AT3G05490
AT4G18630
AT5G51380
AT5G24210
AT3G55140
AT5G59910
AT2G22780
AT2G24400
AT2G42180
AT2G20550
AT1G07080
AT4G27650
AT2G46500
AT4G39870
AT3G26190
AT5G26210
AT5G39130
AT3G01070
AT1G36060
AT5G38710
AT3G02468
AT3G17810
AT2G32030
AT5G47910
AT5G07240
AT2G44710
AT5G02420
AT1G32350
AT1G03980
AT3G27640
AT3G07780
AT2G21880
AT5G50330
AT1G29790
AT3G28660
AT2G41880
AT5G10360
AT3G18960
AT1G01100
AT5G20710
AT1G66620
AT2G38490
AT2G13690
AT1G70630
AT1G59890
AT1G23800
AT3G05020
AT1G07705
AT4G25320
AT3G02280
AT4G19680
AT2G41835
AT5G07220
AT1G05230
AT5G11810
AT2G21430
AT1G13400
AT5G03630
AT4G28820
AT3G20330
AT2G28700
AT5G58110
AT5G54148
AT2G45600
AT5G58782
AT4G27870
AT2G35480
AT1G07950
AT3G53460
AT5G55230
AT2G36000
AT5G24140
AT5G62490
AT1G06080
AT4G35510
AT2G40590
AT3G45890
AT5G45070
AT3G54520
AT4G15500
AT1G61095
AT1G47265
AT3G12910
AT5G58310
AT5G01350
AT3G50990
AT2G20900
AT1G06990
AT1G71530
AT5G59180
AT3G59200
AT2G39000
AT1G68150
AT3G51000
AT1G09370
AT3G09270
AT3G46440
AT1G07170
AT1G28230
AT3G04130
AT1G29810
AT2G24220
AT5G23050
AT1G55630
AT1G04770
AT1G54520
AT3G59950
AT2G01880
AT5G44130
AT4G28420
AT3G45960
AT1G68990
AT1G74870
AT2G41451
AT5G01490
AT4G30070
AT5G64400
AT3G60780
AT1G13210
AT1G68260
AT2G46900
AT5G59510
AT5G58940
AT4G34280
AT4G12120
AT5G02180
AT5G41390
AT5G13080
AT5G52810
AT5G26040
AT4G01510
AT5G02780
AT2G40935
AT2G17480
AT2G34357
AT5G48870
AT2G20480
AT3G63460
AT3G03160
AT1G69540
AT3G57100
AT5G45100
AT3G18580
AT2G32830
AT5G35430
AT3G47570
AT5G22020
AT2G35720
AT3G52570
AT5G19960
AT3G03340
AT5G54062
AT1G50750
AT2G37160
AT2G22910
AT4G28710
AT5G41020
AT3G25900
AT4G33710
AT1G58030
AT4G32720
AT1G08900
AT3G20240
AT5G35220
AT5G53330
AT1G25150
AT3G23910
AT3G03850
AT5G62300
AT4G32760
AT1G74070
AT5G46430
AT5G25930
AT1G80310
AT4G01360
AT1G08290
AT4G04810
AT5G15920
AT2G41260
AT3G15660
AT1G17530
AT1G58230
AT5G58700
AT5G44290
AT3G07510
AT3G54540
AT3G22900
AT1G69620
AT2G41760
AT3G08980
AT1G79360
AT1G76680
AT3G21610
AT1G15390
AT2G10970
AT3G27300
AT5G48520
AT4G30440
AT4G23750
AT4G38560
AT1G75450
AT4G16470
AT5G52960
AT3G22640
AT4G21380
AT2G31540
AT2G25100
AT5G64930
AT5G58440
AT1G58420
AT2G30870
AT4G26270
AT2G42080
AT1G53025
AT5G07300
AT2G41340
AT4G35987
AT3G23290
AT5G62150
AT1G17710
AT2G27320
AT2G25200
AT4G13250
AT5G17010
AT5G59700
AT5G65800
AT4G26210
AT1G61340
AT5G06340
AT2G47050
AT5G21900
AT1G08670
AT3G45900
AT1G24190
AT3G17660
AT4G33140
AT2G19670
AT5G40410
AT2G32390
AT3G02700
AT1G67760
AT1G73010
AT3G44160
AT5G62190
AT2G17220
AT5G10605
AT1G01680
AT1G73840
AT4G13360
AT5G61460
AT5G36210
AT3G05510
AT5G48800
AT4G32530
AT2G06520
AT2G01410
AT2G42240
AT4G30950
AT1G04440
AT4G02720
AT3G51990
AT4G27730
AT5G51880
AT5G46410
AT5G09770
AT3G18750
AT5G56460
AT5G38410
AT4G04740
AT4G09090
AT4G01690
AT1G20850
AT3G25013
AT5G20620
AT1G26620
AT1G16110
AT2G47600
AT1G77220
AT3G26290
AT5G64960
AT3G60620
AT2G35900
AT2G42600
AT3G06140
AT5G52920
AT5G58840
AT5G46130
AT1G08480
AT1G28510
AT1G08270
AT4G20780
AT1G15100
AT2G35605
AT5G16640
AT5G25510
AT4G33500
AT3G03280
AT3G17410
AT1G06440
AT3G47070
AT4G35165
AT3G17250
AT5G22520
AT1G27840
AT1G26690
AT2G32275
AT5G45040
AT5G24230
AT1G64040
AT2G23390
AT2G27385
AT2G31550
AT2G17560
AT2G20465
AT4G20930
AT5G38760
AT2G32700
AT4G31880
AT1G50020
AT4G16563
AT3G09750
AT4G10430
AT1G62290
AT4G00550
AT5G20010
AT4G21060
AT1G32940
AT3G15990
AT3G10880
AT5G64840
AT5G39090
AT1G63230
AT1G16650
AT1G08120
AT1G18460
AT1G77480
AT2G41280
AT4G24970
AT1G31420
AT1G04490
AT4G11650
AT1G01180
AT1G75820
AT5G66055
AT1G77932
AT5G16980
AT4G30820
AT1G08320
AT1G09810
AT2G18620
AT4G35180
AT1G48210
AT5G19980
AT1G53970
AT3G09400
AT3G28340
AT1G56140
AT3G58930
AT5G55560
AT3G04710
AT3G49430
AT3G62270
AT1G67210
AT3G18630
AT2G41230
AT4G15680
AT1G06230
AT2G27720
AT4G27340
AT1G80560
AT3G62280
AT4G21250
AT4G03566
AT1G21550
AT1G17730
AT4G12490
AT5G53350
AT1G79460
AT1G54460
AT3G45290
AT3G46690
AT4G26970
AT3G62380
AT5G38970
AT3G05100
AT2G42320
AT1G18680
AT2G33770
AT5G35630
AT2G33435
AT2G39730
AT5G54300
AT5G17523
AT2G18950
AT2G39630
AT4G32700
AT4G35790
AT1G47250
AT1G36370
AT1G02990
AT5G27490
AT5G53045
AT1G53210
AT2G31880
AT2G23930
AT2G19710
AT5G11390
AT2G02120
AT1G70170
AT3G19770
AT1G29090
AT5G45470
AT3G54720
AT5G22460
AT1G03982
AT1G34210
AT5G06970
AT2G32885
AT1G14310
AT1G04030
AT1G67600
AT5G13570
AT5G15490
AT2G19500
AT2G46640
AT5G66910
AT1G30750
AT4G03320
AT1G15700
AT4G22690
AT5G10540
AT5G11050
AT5G51630
AT1G80130
AT5G27495
AT4G31890
AT3G25120
AT3G14067
AT3G11510
AT2G01650
AT2G03850
AT3G01175
AT1G52550
AT1G17560
AT5G42220
AT5G55270
AT2G38900
AT1G12970
AT1G16630
AT3G11745
AT5G10820
AT5G03070
AT2G43240
AT1G09100
AT1G66910
AT2G16210
AT2G43490
AT4G36660
AT5G61040
AT1G48240
AT3G01120
AT5G26340
AT2G18500
AT1G56170
AT3G58380
AT4G24440
AT2G04550
AT4G03298
AT1G14290
AT2G38790
AT1G60000
AT3G24430
AT2G35910
AT2G01170
AT1G51800
AT1G14260
AT5G39160
AT2G47900
AT3G56900
AT5G12950
AT4G09000
AT2G45450
AT5G48430
AT3G20600
AT3G25590
AT4G16450
AT3G11080
AT3G23890
AT5G67330
AT5G03190
AT1G50450
AT3G14590
AT3G24220
AT1G01350
AT5G52975
AT3G21352
AT5G50120
AT3G18710
AT2G31130
AT1G18980
AT3G03570
AT5G64905
AT1G17330
AT1G15000
AT5G52320
AT2G01500
AT3G04320
AT5G16800
AT3G52360
AT2G38970
AT5G60340
AT1G32370
AT5G06820
AT2G24765
AT3G26600
AT5G56490
AT4G32650
AT4G22380
AT5G10950
AT1G19300
AT4G16260
AT5G64570
AT3G49490
AT4G37930
AT5G19870
AT5G01530
AT4G28430
AT1G13710
AT5G07820
AT3G27120
AT1G10870
AT3G15360
AT1G31310
AT2G33220
AT5G42800
AT3G63240
AT3G28120
AT1G73250
AT4G39730
AT4G34120
AT1G48760
AT4G37220
AT3G48231
AT3G51970
AT4G01595
AT1G77420
AT2G03830
AT1G05450
AT2G39940
AT5G57810
AT1G27770
AT5G47100
AT2G17920
AT3G12100
AT1G06590
AT1G75780
AT3G05500
AT5G19680
AT5G06990
AT1G14380
AT5G64130
AT2G31425
AT3G09050
AT3G49550
AT2G46210
AT3G48850
AT5G61240
AT4G13320
AT5G38210
AT3G60590
AT5G38890
AT5G04850
AT4G38480
AT4G01580
AT3G01240
AT2G45970
AT4G10100
AT5G37490
AT3G56060
AT1G24148
AT2G21930
AT1G16430
AT1G28470
AT3G16170
AT2G40570
AT1G77330
AT1G05870
AT1G57770
AT1G18265
AT3G51860
AT1G23590
AT5G41992
AT3G25480
AT1G17720
AT3G15270
AT5G48820
AT3G01870
AT1G21110
AT2G36145
AT1G72180
AT2G47550
AT3G23480
AT3G47050
AT1G68690
AT1G50910
AT3G46280
AT1G51540
AT1G77370
AT3G30180
AT1G09390
AT3G59000
AT1G23520
AT3G12340
AT5G65890
AT1G06870
AT3G14170
AT1G56230
AT1G13000
AT1G11180
AT5G67320
AT5G10240
AT1G62820
AT1G54610
AT4G21410
AT3G58820
AT5G10270
AT3G49580
AT5G14270
AT4G07990
AT5G10610
AT2G29330
AT3G18450
AT3G17750
AT1G77122
AT4G25950
AT4G17250
AT5G24010
AT3G47250
AT3G01210
AT3G23990
AT1G22090
AT2G33290
AT1G19700
AT4G39540
AT3G48090
AT1G30845
AT5G20080
AT1G73110
AT4G24140
AT3G25600
AT3G20660
AT5G14740
AT1G58190
AT4G11120
AT2G36020
AT3G13050
AT1G29418
AT5G63570
AT1G71470
AT5G05820
AT4G23180
AT1G60730
AT1G65190
AT1G55960
AT4G19185
AT4G28085
AT5G63080
AT2G37820
AT5G42540
AT1G57570
AT2G42030
AT5G15240
AT3G01516
AT3G50130
AT5G53130
AT5G52670
AT1G21864
AT5G17990
AT1G61810
AT1G14790
AT1G15940
AT3G62000
AT5G12410
AT3G44260
AT1G75390
AT1G13080
AT2G05270
AT1G17800
AT3G24810
AT3G05370
AT1G64090
AT5G28630
AT1G56050
AT3G03828
AT4G32272
AT3G13000
AT3G49310
AT2G30460
AT3G15770
AT5G65165
AT4G34350
AT1G77380
AT3G11773
AT1G71910
AT1G77890
AT3G04010
AT5G57410
AT1G31160
AT1G65150
AT2G38960
AT2G15220
AT1G18630
AT5G13550
AT5G44500
AT1G08230
AT5G55610
AT1G73970
AT2G29430
AT4G11610
AT5G67600
AT5G54540
AT1G71090
AT1G45976
AT4G18950
AT3G47640
AT4G04720
AT3G07565
AT5G04390
AT1G48920
AT1G13550
AT1G45229
AT4G11990
AT2G21620
AT5G62575
AT1G52460
AT5G39360
AT5G38180
AT1G74590
AT1G23670
AT5G59560
AT4G11330
AT5G44585
AT4G01900
AT2G29890
AT4G37980
AT4G19700
AT1G48320
AT5G42820
AT1G65220
AT3G12140
AT5G49010
AT1G14830
AT4G23300
AT1G13750
AT2G47750
AT5G62670
AT1G61720
AT1G08140
AT3G27960
AT5G05860
AT3G54050
AT5G01040
AT3G03950
AT2G47630
AT2G37930
AT5G03406
AT5G11340
AT5G45650
AT2G46860
AT2G41550
AT3G10470
AT1G71050
AT5G44430
AT4G26750
AT1G54920
AT4G30240
AT2G46410
AT3G03040
AT3G22460
AT1G76440
AT3G20898
AT5G01850
AT1G06620
AT5G55450
AT1G74680
AT3G19610
AT1G15180
AT1G11270
AT4G30960
AT4G30120
AT1G15880
AT4G13690
AT2G15660
AT4G28660
AT1G21690
AT1G33475
AT3G01513
AT3G01590
AT1G21395
AT5G66610
AT1G54470
AT3G04960
AT2G07360
AT4G17180
AT5G39190
AT3G63310
AT3G04480
AT1G26798
AT4G21390
AT1G63500
AT3G58200
AT2G35680
AT1G79480
AT4G33670
AT5G14220
AT1G11950
AT2G20562
AT4G16270
AT5G47570
AT1G73640
AT3G22510
AT2G01275
AT1G03370
AT1G04300
AT5G48320
AT4G22640
AT5G09995
AT5G06960
AT1G63720
AT1G20130
AT1G07240
AT1G07940
AT1G68470
AT2G17033
AT3G23180
AT2G20690
AT4G24560
AT1G27650
AT1G11350
AT5G45550
AT2G47640
AT1G66830
AT2G13800
AT2G35170
AT1G53760
AT5G59490
AT1G79330
AT4G36020
AT1G08100
AT5G57940
AT3G55980
AT5G58830
AT4G31960
AT1G64610
AT1G78130
AT5G50090
AT5G56230
AT4G27690
AT5G15330
AT1G78915
AT3G11130
AT5G65430
AT2G30942
AT1G15350
AT4G08330
AT5G64290
AT1G72110
AT5G15930
AT5G40950
AT4G19560
AT3G50080
AT3G28940
AT5G42760
AT1G17190
AT1G30110
AT2G23260
AT1G11200
AT5G12970
AT1G48960
AT1G23900
AT3G58090
AT2G26450
AT3G13850
AT2G18970
AT4G22505
AT1G77770
AT4G33240
AT5G07260
AT5G23820
AT4G12130
AT1G79680
AT3G61470
AT1G59218
AT5G25560
AT1G55300
AT1G80680
AT3G48180
AT2G31010
AT3G20470
AT5G14480
AT3G03430
AT5G25170
AT1G62060
AT1G66920
AT5G01660
AT3G42180
AT4G21310
AT5G44580
AT3G12050
AT3G62120
AT3G24495
AT5G01445
AT2G45290
AT2G30260
AT4G14147
AT1G53560
AT4G03610
AT4G34100
AT3G54040
AT5G07190
AT3G47000
AT1G63130
AT1G79270
AT2G43590
AT2G45060
AT4G29790
AT1G76670
AT4G30400
AT1G27990
AT5G10745
AT5G42090
AT1G25211
AT1G56240
AT3G03890
AT1G67680
AT5G03850
AT1G80930
AT5G13030
AT1G75270
AT5G16780
AT5G55132
AT1G68400
AT1G77490
AT2G46490
AT5G48740
AT3G51350
AT4G01290
AT3G13490
AT2G30840
AT2G31945
AT1G17990
AT5G50020
AT5G62720
AT3G63040
AT1G67325
AT5G27360
AT5G41100
AT3G56860
AT1G05000
AT4G23895
AT3G44990
AT2G23430
AT2G26800
AT4G28790
AT4G16350
AT3G50630
AT4G28850
AT1G35516
AT4G15230
AT1G77990
AT1G03230
AT5G10750
AT4G11260
AT5G48340
AT5G03030
AT5G16970
AT1G03410
AT2G35880
AT1G61920
AT4G22513
AT1G18970
AT3G12360
AT3G24520
AT5G26260
AT5G11330
AT4G03070
AT2G39360
AT4G37710
AT4G24520
AT4G27480
AT1G14670
AT5G65440
AT3G49690
AT2G43000
AT5G09978
AT5G35770
AT4G15735
AT1G12880
AT2G15960
AT4G23870
AT1G50740
AT5G50480
AT1G13609
AT1G03740
AT2G34580
AT2G22470
AT4G00940
AT4G10770
AT1G01670
AT4G00800
AT3G52560
AT4G02500
AT1G57700
AT4G08555
AT4G13200
AT4G35260
AT2G35420
AT1G29310
AT3G47820
AT3G51340
AT2G43570
AT1G47310
AT5G67350
AT4G40000
AT2G26190
AT3G55400
AT4G18480
AT3G43610
AT1G76930
AT3G18230
AT2G48130
AT5G23530
AT4G23090
AT3G22180
AT2G20960
AT3G23175
AT4G01100
AT2G31865
AT4G21120
AT3G11240
AT4G36550
AT4G24280
AT1G48020
AT2G43990
AT2G36410
AT2G46880
AT5G10980
AT1G14630
AT5G01430
AT1G61520
AT4G34420
AT3G57010
AT4G09180
AT2G14890
AT3G57270
AT2G42310
AT4G37920
AT2G26740
AT3G61150
AT5G20650
AT2G04430
AT1G61660
AT1G03960
AT1G05630
AT1G08110
AT5G57900
AT1G22430
AT1G15040
AT3G03090
AT1G67470
AT4G04020
AT2G21540
AT3G10720
AT4G37440
AT3G59050
AT1G32630
AT3G06590
AT5G12190
AT4G01700
AT4G15530
AT5G57870
AT3G01200
AT1G61180
AT1G69330
AT4G22880
AT3G11170
AT2G36930
AT5G20160
AT2G28950
AT1G80420
AT2G18220
AT1G30755
AT1G75130
AT3G44890
AT4G02350
AT5G63670
AT1G52080
AT4G34390
AT1G72520
AT4G18800
AT5G40670
AT3G05670
AT4G27460
AT1G15670
AT5G42890
AT1G55270
AT4G08150
AT4G32285
AT2G32520
AT1G77760
AT5G39610
AT4G21200
AT3G19330
AT3G08780
AT4G37850
AT3G51110
AT2G21130
AT4G13310
AT5G65880
AT4G33950
AT2G25560
AT3G21630
AT5G55760
AT5G65920
AT1G55205
AT5G07110
AT1G58340
AT2G01360
AT5G67030
AT3G20290
AT1G05894
AT2G29300
AT1G77660
AT5G38280
AT1G63270
AT5G16940
AT1G04280
AT1G59710
AT4G11655
AT1G45150
AT4G02090
AT5G50450
AT2G39100
AT2G39770
AT5G62600
AT1G26762
AT4G23430
AT3G59080
AT5G21920
AT1G73680
AT5G04000
AT4G13530
AT4G27760
AT3G44710
AT1G77290
AT1G66070
AT2G47200
AT3G45300
AT5G24030
AT5G37370
AT3G25882
AT4G30900
AT3G16740
AT5G19220
AT5G17540
AT5G18610
AT2G39550
AT4G14305
AT5G22350
AT4G18205
AT1G34200
AT5G44440
AT4G18210
AT1G66550
AT5G51980
AT1G68070
AT1G72330
AT5G15190
AT5G52010
AT5G66900
AT2G47380
AT1G72820
AT1G09310
AT2G44610
AT3G12040
AT5G07120
AT4G16380
AT1G59590
AT5G62890
AT4G01040
AT1G29050
AT2G05230
AT5G18650
AT2G28105
AT1G28815
AT1G25390
AT3G55920
AT3G59320
AT4G12420
AT1G18773
AT3G27940
AT5G63160
AT4G17650
AT1G79450
AT3G51280
AT1G06510
AT3G26980
AT2G25890
AT1G72200
AT4G26660
AT5G44990
AT1G05205
AT2G40610
AT1G20950
AT1G65090
AT1G11112
AT4G20860
AT5G56280
AT5G48160
AT4G28400
AT4G34730
AT1G24340
AT3G05155
AT5G49710
AT2G42140
AT5G55700
AT3G14550
AT4G35750
AT3G10200
AT1G70920
AT5G20200
AT5G02380
AT5G22700
AT4G25640
AT4G02430
AT4G21650
AT2G02400
AT5G66540
AT1G26600
AT2G17260
AT5G44568
AT1G08200
AT3G61111
AT4G28520
AT1G80000
AT2G02730
AT5G65207
AT3G07950
AT2G04450
AT1G51940
AT2G32040
AT1G66690
AT5G66190
AT4G20010
AT3G05350
AT2G44010
AT1G04960
AT4G04955
AT5G15060
AT2G26880
AT1G22070
AT1G03190
AT4G29410
AT2G40930
AT5G66210
AT2G37170
AT1G15790
AT4G36540
AT3G45040
AT1G15370
AT5G27020
AT4G36670
AT3G63500
AT2G46390
AT5G65530
AT2G24670
AT1G80890
AT1G78570
AT1G62305
AT2G24600
AT1G31050
AT3G29770
AT2G03440
AT1G54440
AT1G69450
AT3G11820
AT5G14730
AT2G16430
AT4G17220
AT1G77682
AT3G26710
AT5G44572
AT1G44160
AT4G12545
AT1G16440
AT5G27830
AT5G25260
AT2G46470
AT1G72280
AT3G18690
AT3G45850
AT5G09460
AT3G53220
AT1G22740
AT1G22510
AT5G15050
AT5G20180
AT1G26750
AT1G79630
AT1G53590
AT5G20930
AT3G06380
AT3G26200
AT1G73965
AT1G23840
AT2G41790
AT2G38160
AT3G48420
AT1G73730
AT2G21180
AT3G59830
AT1G35340
AT2G02870
AT4G14710
AT3G11690
AT1G80670
AT5G59970
AT1G07320
AT4G14110
AT1G14420
AT1G55750
AT3G24570
AT1G17285
AT5G09490
AT4G32840
AT5G16050
AT5G51210
AT3G07550
AT3G62080
AT1G09995
AT1G79420
AT5G07710
AT2G45260
AT5G61440
AT3G45870
AT4G22200
AT1G29890
AT1G53885
AT2G47520
AT1G15500
AT1G05320
AT1G09430
AT1G11545
AT3G60240
AT5G48000
AT1G15620
AT3G50140
AT5G54070
AT4G27990
AT5G40530
AT5G57670
AT3G22520
AT5G43570
AT2G23148
AT5G46330
AT1G68450
AT1G50170
AT1G61010
AT5G06660
AT2G40730
AT5G38310
AT3G16870
AT1G64380
AT2G36960
AT1G71830
AT1G69810
AT5G49890
AT2G46320
AT3G44380
AT4G35090
AT1G30530
AT1G77750
AT1G20823
AT5G35740
AT4G35030
AT3G49790
AT1G11090
AT3G07480
AT3G10040
AT5G17770
AT3G50000
AT1G59870
AT4G11370
AT5G19920
AT1G01560
AT2G19190
AT1G08050
AT2G30390
AT3G24068
AT2G36950
AT5G62680
AT3G27416
AT3G61300
AT5G42900
AT3G25830
AT2G43420
AT2G35770
AT3G46810
AT4G31500
AT3G47030
AT1G37130
AT3G57470
AT4G33585
AT2G35780
AT1G27000
AT4G11900
AT1G80450
AT4G19880
AT1G31440
AT1G12330
AT1G78670
AT3G48425
AT5G58375
AT1G72790
AT2G28890
AT3G09090
AT1G68380
AT1G67940
AT1G02520
AT5G09730
AT1G63090
AT1G72990
AT4G37210
AT4G15560
AT5G38600
AT3G51050
AT3G52060
AT5G11060
AT3G25570
AT5G44005
AT3G49307
AT4G32750
AT3G61820
AT5G05830
AT2G25870
AT1G21580
AT5G02630
AT2G46330
AT3G20430
AT3G55410
AT4G02540
AT1G53700
AT4G28460
AT1G65580
AT2G36485
AT5G10560
AT3G17970
AT1G53300
AT1G76850
AT5G63380
AT3G51810
AT3G63110
AT3G13275
AT4G34920
AT5G01900
AT1G03600
AT4G12870
AT1G75880
AT5G22070
AT1G70340
AT5G39150
AT3G15356
AT5G43780
AT4G19645
AT3G07200
AT1G75300
AT4G35230
AT5G42620
AT1G10490
AT1G03850
AT1G08540
AT1G78830
AT1G32230
AT5G23230
AT2G39350
AT5G62920
AT1G53390
AT1G67190
AT1G23230
AT3G53260
AT1G23730
AT3G55690
AT1G69510
AT5G42870
AT2G32010
AT1G72010
AT5G10946
AT4G01650
AT1G11360
AT2G44670
AT3G48930
AT5G07670
AT4G12070
AT1G11630
AT1G29470
AT2G23093
AT1G71040
AT4G08691
AT5G16230
AT5G53320
AT2G20180
AT5G07900
AT4G35570
AT1G10810
AT1G67560
AT1G48605
AT5G12920
AT2G45070
AT5G64980
AT2G03140
AT1G06460
AT4G17020
AT2G29450
AT3G26500
AT3G14370
AT1G10190
AT1G56500
AT5G65290
AT5G27520
AT4G36210
AT3G61640
AT4G35060
AT4G22517
AT3G56640
AT4G32780
AT2G47950
AT5G38660
AT3G05900
AT5G53970
AT1G53530
AT3G14415
AT1G59640
AT1G67930
AT3G61570
AT1G09195
AT3G52550
AT4G21470
AT3G04940
AT1G76560
AT5G55600
AT3G02230
AT4G31390
AT2G17440
AT3G10020
AT1G55480
AT1G49300
AT2G01818
AT4G36890
AT3G21070
AT3G29639
AT2G37420
AT3G57380
AT4G33430
AT5G04860
AT3G44450
AT4G23410
AT3G20100
AT1G23040
AT1G71230
AT3G45310
AT3G07170
AT5G62050
AT4G38830
AT4G27830
AT1G10610
AT2G42610
AT1G23660
AT3G11000
AT5G27600
AT4G13660
AT1G25682
AT4G31120
AT1G70000
AT3G25070
AT5G64050
AT1G03260
AT3G10560
AT5G03490
AT4G22980
AT5G40740
AT5G58330
AT2G43280
AT3G28750
AT1G66700
AT3G50240
AT3G10300
AT2G02080
AT5G23330
AT3G08620
AT3G09220
AT5G50840
AT1G50290
AT1G23690
AT4G33780
AT3G18620
AT1G70750
AT3G27820
AT2G04040
AT5G49570
AT5G48410
AT4G02080
AT1G64385
AT3G52870
AT2G14850
AT4G22710
AT5G48270
AT1G15030
AT2G34170
AT3G53560
AT5G39990
AT3G21090
AT3G18000
AT1G53345
AT5G42765
AT5G45310
AT1G80210
AT5G16710
AT1G08985
AT5G43100
AT1G78770
AT4G30935
AT2G36780
AT1G19830
AT5G44210
AT2G20130
AT1G48510
AT5G03320
AT5G57815
AT3G52820
AT1G28360
AT2G14080
AT5G22770
AT3G26080
AT2G47850
AT5G58630
AT1G34000
AT4G33540
AT1G08960
AT1G49310
AT3G26910
AT2G17740
AT4G37690
AT2G45470
AT1G80620
AT2G07779
AT4G27120
AT1G51840
AT1G04800
AT2G13350
AT3G20720
AT4G04972
AT5G04885
AT3G23060
AT5G10690
AT3G54140
AT2G44970
AT4G34090
AT4G24110
```
