## Supplementary material for "A comprehensive map of preferentially located motifs reveals distinct proximal *cis*-regulatory elements in plants": GTCAAAAC_containing_gene_set.txt

```
#Occurences of GTCAAAAC between -212 and -64 (positions relative to the transcription start site)
#305 sequences with GTCAAAAC in this interval
#1.55% of the sequences in promoter set with GTCAAAAC (set with 19736 sequences)
AT1G64450
AT3G52450
AT3G18270
AT3G26200
AT5G06770
AT5G17530
AT1G63660
AT2G35000
AT4G25840
AT1G50920
AT5G27690
AT3G15180
AT3G05840
AT3G29770
AT5G48380
AT4G24240
AT3G48500
AT5G20160
AT5G01260
AT2G44010
AT3G20430
AT4G32105
AT3G45600
AT5G47430
AT5G65180
AT1G78940
AT1G53520
AT4G30990
AT5G15265
AT5G58740
AT5G48310
AT2G45410
AT2G16660
AT4G35700
AT5G11330
AT3G59410
AT2G21470
AT3G10200
AT5G58630
AT1G20310
AT3G04010
AT5G54110
AT4G04640
AT3G01890
AT4G24310
AT1G16650
AT1G02850
AT1G78070
AT1G26750
AT2G30575
AT4G03150
AT5G43960
AT3G19200
AT5G13570
AT5G67640
AT3G47490
AT3G18260
AT4G13790
AT5G17520
AT1G04220
AT4G33090
AT4G40000
AT3G46620
AT1G26410
AT5G18610
AT4G33410
AT5G61430
AT4G04890
AT2G21237
AT2G35130
AT5G66180
AT1G65470
AT5G17523
AT2G36330
AT2G06420
AT3G60410
AT5G03030
AT3G44100
AT2G34185
AT2G48010
AT1G13550
AT4G34070
AT2G30060
AT1G74990
AT1G14830
AT1G60440
AT3G17080
AT1G08720
AT2G07560
AT4G03560
AT3G52170
AT4G32350
AT3G01326
AT1G53530
AT2G27320
AT2G14110
AT5G06570
AT1G68795
AT2G31240
AT2G24700
AT1G10840
AT3G51320
AT4G27870
AT3G02230
AT3G47160
AT2G44500
AT3G08620
AT1G22180
AT1G66210
AT3G02410
AT4G34280
AT5G48540
AT1G73100
AT1G19610
AT5G49530
AT2G39380
AT5G15050
AT3G53750
AT3G01140
AT2G42170
AT5G59550
AT3G53740
AT2G47200
AT2G40140
AT2G30330
AT4G31120
AT1G22430
AT4G37970
AT5G44440
AT1G77600
AT1G51980
AT1G55300
AT2G35930
AT4G07990
AT4G28780
AT1G61570
AT3G04760
AT1G50040
AT2G32885
AT3G10915
AT3G18000
AT3G24180
AT4G19880
AT5G35740
AT3G32940
AT3G21650
AT5G54400
AT2G33040
AT4G32870
AT2G16060
AT4G38370
AT3G18035
AT4G27340
AT3G21870
AT2G42160
AT2G41680
AT2G07180
AT5G62930
AT4G22320
AT1G04645
AT5G03730
AT4G26940
AT3G17998
AT5G07820
AT5G10690
AT5G50330
AT4G29240
AT1G08360
AT1G03040
AT3G63380
AT5G11340
AT1G63700
AT2G24860
AT5G10695
AT3G53560
AT3G13235
AT1G71940
AT3G20350
AT3G24070
AT5G59750
AT2G36850
AT5G65540
AT3G44680
AT5G51105
AT1G31880
AT1G22065
AT5G59740
AT5G13250
AT2G15830
AT4G01700
AT1G75010
AT2G35210
AT4G23885
AT4G40070
AT2G38960
AT5G51190
AT4G24920
AT5G13380
AT5G62430
AT3G09570
AT4G37850
AT2G25130
AT5G10440
AT3G52560
AT5G45300
AT4G35040
AT5G57760
AT1G48790
AT3G51610
AT2G05910
AT5G14130
AT1G21770
AT1G48110
AT2G04040
AT1G64360
AT5G44600
AT1G71360
AT3G45870
AT3G19760
AT2G25570
AT1G26740
AT1G55750
AT4G03298
AT4G32700
AT1G60000
AT1G74590
AT2G14247
AT1G58120
AT2G43450
AT4G27360
AT5G03460
AT5G06960
AT3G62080
AT4G35230
AT1G63720
AT5G07120
AT2G02850
AT1G15960
AT5G54300
AT4G28850
AT3G62860
AT2G28540
AT1G74970
AT3G45300
AT1G20950
AT4G11330
AT1G06470
AT3G15250
AT4G36730
AT5G06380
AT3G03700
AT4G37440
AT5G45310
AT3G20420
AT5G24850
AT2G29320
AT1G66360
AT1G16910
AT3G19310
AT5G04000
AT1G50910
AT1G29790
AT5G20020
AT5G62300
AT3G20800
AT3G54720
AT5G48150
AT5G05100
AT2G47050
AT1G55150
AT5G47710
AT3G62910
AT4G34120
AT5G53820
AT1G15165
AT1G52460
AT5G02680
AT1G55480
AT1G48280
AT4G24120
AT1G69240
AT4G13930
AT4G39470
AT1G55090
AT1G06460
AT4G39360
AT5G26692
AT3G54140
AT2G48020
AT1G60660
AT3G03840
AT2G31970
AT3G25170
AT1G52200
AT3G07190
AT5G36925
AT2G28590
AT1G58122
AT3G53160
AT1G48320
AT4G27640
AT5G20480
AT4G16380
AT2G17900
AT2G40745
```
