## Supplementary material for "A comprehensive map of preferentially located motifs reveals distinct proximal *cis*-regulatory elements in plants": GTCAAAC_containing_gene_set.txt

```
#Occurences of GTCAAAC between -200 and -74 (positions relative to the transcription start site)
#499 sequences with GTCAAAC in this interval
#2.53% of the sequences in promoter set with GTCAAAC (set with 19736 sequences)
AT1G05300
AT1G25220
AT4G00810
AT3G60370
AT5G57400
AT2G24610
AT1G56450
AT3G46440
AT2G47680
AT4G02350
AT3G05460
AT4G34110
AT1G68990
AT2G43590
AT1G73260
AT2G37970
AT3G08910
AT2G28830
AT5G59170
AT1G62680
AT5G02800
AT1G28560
AT2G39518
AT1G76140
AT1G57680
AT1G11475
AT3G10985
AT3G59700
AT4G30210
AT4G05160
AT5G25070
AT4G15735
AT2G05632
AT1G03860
AT3G27940
AT1G06770
AT3G48310
AT3G10800
AT5G38760
AT5G02910
AT5G59810
AT1G13480
AT3G23890
AT5G20950
AT4G27120
AT1G63260
AT1G12450
AT1G80190
AT1G67460
AT1G78460
AT3G51160
AT1G32350
AT2G13650
AT1G11470
AT4G33985
AT5G59290
AT3G45850
AT5G52210
AT5G51880
AT3G49540
AT2G28355
AT3G06910
AT2G07170
AT2G32885
AT2G03850
AT2G42060
AT3G09220
AT3G13230
AT1G30000
AT3G18520
AT4G31985
AT3G24750
AT4G09320
AT2G15430
AT2G20805
AT1G23170
AT3G17170
AT5G53350
AT2G44270
AT1G03260
AT1G24340
AT3G61150
AT4G21470
AT5G03210
AT2G47880
AT2G01530
AT5G64130
AT5G66490
AT4G12720
AT4G19370
AT1G80370
AT5G24160
AT3G56640
AT5G64260
AT5G43190
AT5G20350
AT2G46620
AT3G25250
AT5G08480
AT5G38220
AT1G05675
AT5G56670
AT2G41990
AT3G01323
AT5G04860
AT5G13900
AT5G47590
AT5G25410
AT1G53590
AT2G16505
AT5G24630
AT1G53480
AT2G20208
AT1G08230
AT4G03945
AT1G01510
AT3G50080
AT5G65495
AT3G03510
AT2G35510
AT2G45000
AT1G64890
AT3G59890
AT4G27030
AT4G27960
AT3G48320
AT3G22530
AT4G29780
AT2G29200
AT2G24670
AT4G10320
AT1G20770
AT1G34000
AT1G29880
AT1G08030
AT1G09645
AT5G55230
AT1G34750
AT3G25740
AT1G79150
AT3G10250
AT2G18220
AT4G35800
AT3G61610
AT1G61070
AT1G26762
AT3G19800
AT2G33700
AT4G27320
AT5G59030
AT3G13229
AT2G37430
AT4G34920
AT1G67560
AT5G07470
AT2G07779
AT5G19090
AT4G14720
AT2G36950
AT5G48000
AT2G14210
AT2G29065
AT2G02090
AT5G56020
AT1G73965
AT1G56440
AT2G42850
AT5G10950
AT2G31130
AT5G19400
AT4G38740
AT2G19280
AT2G17570
AT1G74080
AT1G62840
AT1G50260
AT5G16370
AT5G18760
AT5G48780
AT3G54530
AT5G54100
AT1G63220
AT5G61390
AT5G15190
AT4G08810
AT3G50430
AT3G63110
AT5G25080
AT2G38470
AT4G33130
AT1G03960
AT1G75820
AT3G26910
AT4G24280
AT5G01760
AT1G17520
AT2G28690
AT5G58350
AT1G51620
AT5G55500
AT1G09590
AT2G46640
AT1G15040
AT4G32970
AT2G44920
AT3G18560
AT5G23030
AT1G50732
AT4G35260
AT3G03800
AT2G37880
AT1G73010
AT2G20835
AT1G22290
AT3G62980
AT5G41100
AT2G40030
AT5G47100
AT4G21390
AT3G55050
AT2G04540
AT1G64385
AT2G47140
AT5G49480
AT1G13605
AT3G14370
AT3G49000
AT2G28760
AT3G63450
AT2G34357
AT3G48730
AT1G11050
AT5G09270
AT2G34840
AT3G19080
AT5G07440
AT4G01940
AT5G58800
AT4G30980
AT5G06820
AT5G01660
AT1G11960
AT4G32810
AT4G14780
AT4G12500
AT3G61760
AT1G21970
AT4G34420
AT1G35516
AT3G57910
AT5G48385
AT4G40042
AT1G48450
AT4G32460
AT3G11890
AT5G41070
AT3G54220
AT3G56370
AT1G11360
AT1G31050
AT3G20110
AT3G07820
AT1G67470
AT4G21650
AT1G32928
AT2G01130
AT4G01690
AT2G19320
AT5G02290
AT1G36940
AT3G21520
AT5G28150
AT1G78570
AT3G15518
AT1G15880
AT1G26380
AT5G19172
AT5G18500
AT5G58700
AT1G01790
AT2G22780
AT2G27320
AT1G64330
AT5G67340
AT3G02480
AT3G47420
AT1G17710
AT3G05360
AT4G37470
AT3G27999
AT5G24080
AT5G66250
AT4G12120
AT2G13770
AT5G17540
AT2G36020
AT3G19790
AT1G31020
AT3G61160
AT4G27640
AT1G07320
AT2G21180
AT5G51840
AT1G74690
AT3G01640
AT3G07140
AT1G52870
AT1G24405
AT1G36622
AT3G48870
AT4G02260
AT2G38905
AT1G37130
AT1G26970
AT3G07170
AT2G38490
AT1G29690
AT1G27750
AT2G18840
AT2G45110
AT2G33847
AT2G32180
AT5G06240
AT5G56700
AT5G46030
AT3G60380
AT1G11400
AT4G25030
AT5G17270
AT1G54160
AT5G66110
AT3G19680
AT5G58090
AT5G47970
AT5G48040
AT1G52260
AT3G25655
AT1G79090
AT5G57040
AT1G62305
AT5G27630
AT5G07320
AT3G46820
AT3G14200
AT5G49448
AT3G04960
AT1G17530
AT1G71730
AT2G41750
AT5G24640
AT1G11180
AT3G03090
AT2G27500
AT4G03635
AT3G01325
AT1G11850
AT3G13930
AT1G76130
AT4G40040
AT1G21880
AT4G00335
AT4G23270
AT5G07571
AT3G50130
AT5G62390
AT3G58930
AT4G31000
AT1G17080
AT5G62190
AT1G77410
AT1G18000
AT2G35200
AT5G52200
AT3G25120
AT1G55265
AT1G70140
AT4G24140
AT5G44572
AT5G46910
AT1G14455
AT2G21150
AT1G32070
AT3G17150
AT2G23540
AT2G36230
AT2G26240
AT5G27360
AT1G71440
AT4G14430
AT1G53700
AT3G01870
AT5G65970
AT2G01360
AT5G65000
AT5G04550
AT3G54360
AT2G01470
AT5G26260
AT4G27040
AT1G76720
AT2G38540
AT2G46800
AT1G69920
AT1G77525
AT1G32410
AT4G30935
AT3G60340
AT3G55410
AT2G41760
AT2G16430
AT5G19870
AT4G31010
AT5G17890
AT2G32080
AT5G25050
AT4G23090
AT2G31710
AT1G08830
AT5G05250
AT3G26220
AT5G52920
AT5G55270
AT4G35165
AT1G68680
AT5G48650
AT3G07990
AT3G14205
AT5G44390
AT4G22250
AT4G18880
AT1G07650
AT5G67000
AT3G02280
AT1G53750
AT3G62780
AT1G54920
AT1G54610
AT1G80450
AT3G44110
AT1G07160
AT1G20816
AT4G34370
AT1G72280
AT5G64920
AT3G45960
AT1G65290
AT2G44770
AT1G28580
AT5G39050
AT5G03190
AT5G39360
AT1G02930
AT4G04360
AT4G37690
AT1G60730
AT3G02820
AT1G18010
AT4G27020
AT3G55990
AT4G15093
AT4G10210
AT3G21530
AT1G04330
AT1G32940
AT1G07630
AT4G25010
AT3G04130
AT3G51860
AT5G56490
AT1G23830
AT3G01326
AT5G48800
AT2G19570
AT1G15910
AT4G39190
AT5G58750
AT1G51460
AT4G11280
AT5G49450
AT4G33280
AT2G05160
AT3G06730
AT1G53163
AT2G34110
AT5G27320
AT1G66400
AT3G01060
AT5G37630
AT5G59730
AT4G31550
AT2G28305
AT5G07100
AT1G03190
AT5G07110
AT1G79990
AT1G73140
AT3G60110
AT1G80850
AT1G77420
```
