## Supplementary material for "A comprehensive map of preferentially located motifs reveals distinct proximal *cis*-regulatory elements in plants": GTCAAACA_containing_gene_set.txt

```
#Occurences of GTCAAACA between -136 and -100 (positions relative to the transcription start site)
#72 sequences with GTCAAACA in this interval
#0.36% of the sequences in promoter set with GTCAAACA (set with 19736 sequences)
AT3G21530
AT3G27999
AT3G19790
AT2G40030
AT4G27320
AT5G65970
AT4G02260
AT3G58930
AT3G18560
AT4G03945
AT3G60370
AT1G74080
AT4G14430
AT1G11960
AT2G17570
AT3G10250
AT5G48000
AT1G34000
AT1G17080
AT5G04860
AT1G62840
AT2G39518
AT4G12500
AT3G19800
AT3G11890
AT1G76130
AT2G35510
AT1G48450
AT5G27630
AT4G37690
AT3G46820
AT2G13650
AT1G64890
AT4G04360
AT5G62190
AT3G60340
AT3G15518
AT3G50430
AT4G30935
AT5G15190
AT5G58750
AT1G77410
AT2G20208
AT5G37630
AT1G78570
AT5G43190
AT1G32350
AT5G08480
AT1G11180
AT1G68680
AT1G30000
AT5G23030
AT1G21880
AT1G64330
AT2G13770
AT4G09320
AT1G53163
AT3G25120
AT5G24630
AT1G06770
AT5G07110
AT3G55990
AT3G48730
AT5G03190
AT1G77420
AT5G56020
AT5G26260
AT1G74690
AT1G52870
AT3G54220
AT5G25410
AT1G17520
```
