## Supplementary material for "A comprehensive map of preferentially located motifs reveals distinct proximal *cis*-regulatory elements in plants": GTCAAACC_containing_gene_set.txt

```
#Occurences of GTCAAACC between -127 and -65 (positions relative to the transcription start site)
#70 sequences with GTCAAACC in this interval
#0.35% of the sequences in promoter set with GTCAAACC (set with 19736 sequences)
AT2G39630
AT4G15530
AT4G31550
AT1G24405
AT2G17570
AT5G44572
AT2G42850
AT5G41170
AT3G56640
AT1G27750
AT3G07170
AT1G68990
AT5G59030
AT1G26380
AT4G30980
AT1G11475
AT5G41100
AT2G23540
AT4G35165
AT1G62680
AT1G77525
AT1G74870
AT4G32970
AT5G58700
AT3G27940
AT1G15040
AT2G18220
AT2G07599
AT2G24610
AT5G13900
AT5G57400
AT1G12430
AT3G45850
AT2G47140
AT3G63110
AT3G59890
AT5G02800
AT5G21070
AT3G05460
AT5G66670
AT2G42060
AT2G01360
AT2G33700
AT1G53590
AT1G32410
AT1G08120
AT4G02350
AT1G28580
AT3G08910
AT1G19020
AT3G55050
AT2G05160
AT3G59700
AT5G64130
AT5G07571
AT3G19680
AT2G37880
AT3G09220
AT2G34357
AT4G14780
AT5G06790
AT4G34420
AT3G60110
AT5G03210
AT1G14455
AT2G19570
AT1G11870
AT1G20816
AT3G48870
AT1G80190
```
