## Supplementary material for "A comprehensive map of preferentially located motifs reveals distinct proximal *cis*-regulatory elements in plants": GTCAAAGT_containing_gene_set.txt

```
#Occurences of GTCAAAGT between -181 and -50 (positions relative to the transcription start site)
#201 sequences with GTCAAAGT in this interval
#1.02% of the sequences in promoter set with GTCAAAGT (set with 19736 sequences)
AT1G63080
AT3G59390
AT3G61930
AT1G79450
AT4G23140
AT5G17330
AT1G14020
AT5G18820
AT5G57220
AT1G69750
AT1G72060
AT1G05630
AT2G44745
AT3G22460
AT1G61730
AT1G61640
AT4G16480
AT4G38100
AT1G63750
AT1G70300
AT1G30972
AT2G36930
AT2G23320
AT1G78830
AT5G38900
AT1G20850
AT1G63530
AT5G48130
AT4G24130
AT3G21990
AT5G39680
AT1G53625
AT5G54540
AT5G24160
AT5G64540
AT3G56870
AT3G53770
AT3G18350
AT3G51290
AT5G22770
AT1G17820
AT1G27990
AT5G22780
AT1G44910
AT5G60600
AT1G76320
AT1G01350
AT4G29285
AT5G47970
AT1G30757
AT2G24550
AT3G60310
AT4G14710
AT3G23060
AT1G62560
AT1G30974
AT1G14820
AT5G37070
AT5G18525
AT5G02800
AT1G16370
AT1G14710
AT1G21070
AT5G62600
AT2G25890
AT4G23850
AT5G53130
AT1G71697
AT5G05220
AT5G47580
AT1G06510
AT4G23190
AT1G12770
AT1G24267
AT1G01340
AT1G71170
AT1G25220
AT5G55120
AT1G71520
AT3G22850
AT4G33430
AT2G20690
AT2G17220
AT4G20440
AT1G22810
AT5G13860
AT5G07690
AT1G01100
AT5G20650
AT1G65032
AT5G52310
AT1G58190
AT1G79630
AT5G20060
AT5G20730
AT3G61111
AT1G17860
AT1G10590
AT5G52380
AT2G27680
AT5G09730
AT4G29120
AT1G34300
AT1G05450
AT3G54920
AT2G22122
AT1G12030
AT3G28120
AT1G69810
AT1G19130
AT5G66540
AT3G12020
AT1G33590
AT1G69180
AT1G63740
AT5G02630
AT5G28630
AT5G62580
AT5G22950
AT1G24062
AT3G56860
AT1G65710
AT5G54062
AT5G18810
AT1G54520
AT2G28590
AT1G80460
AT5G38890
AT1G28380
AT4G04972
AT2G16210
AT5G19040
AT3G07200
AT1G49300
AT3G51632
AT2G41150
AT1G66580
AT3G03700
AT1G80190
AT3G23390
AT3G51630
AT2G20515
AT3G15518
AT2G43990
AT1G66160
AT3G04300
AT2G39700
AT4G19045
AT4G19040
AT4G30980
AT4G22530
AT5G03730
AT5G57720
AT1G06135
AT1G05575
AT1G60200
AT3G10880
AT1G67490
AT4G34420
AT1G16900
AT5G11090
AT1G80130
AT2G14846
AT4G04960
AT5G24060
AT5G20660
AT1G68220
AT1G74200
AT1G78130
AT3G07090
AT2G43000
AT2G07680
AT2G20960
AT1G11300
AT2G37760
AT5G06360
AT3G07500
AT1G71050
AT2G42260
AT1G17285
AT2G33700
AT3G45290
AT2G31345
AT4G15120
AT1G30755
AT4G15670
AT3G47070
AT1G12350
AT3G16785
AT1G73990
AT1G26690
AT1G77290
AT1G76430
AT1G12400
AT5G20140
AT4G36440
AT1G10600
AT2G24600
AT3G55700
AT2G43980
AT3G54910
```
