## Supplementary material for "A comprehensive map of preferentially located motifs reveals distinct proximal *cis*-regulatory elements in plants": GTCAAC_containing_gene_set.txt

```
#Occurences of GTCAAC between -151 and -49 (positions relative to the transcription start site)
#1144 sequences with GTCAAC in this interval
#5.80% of the sequences in promoter set with GTCAAC (set with 19736 sequences)
AT4G32040
AT2G45360
AT1G06590
AT4G26760
AT3G18100
AT3G48690
AT5G37070
AT1G80640
AT5G63670
AT4G25110
AT3G51110
AT5G64980
AT4G34840
AT5G50850
AT3G19660
AT2G37540
AT3G12910
AT1G61770
AT1G22900
AT1G76430
AT1G62290
AT2G38790
AT2G25605
AT3G16980
AT2G47380
AT5G47700
AT3G60370
AT5G24760
AT1G60600
AT5G66240
AT3G51330
AT4G09570
AT5G45790
AT3G52060
AT1G68070
AT1G78130
AT1G72200
AT1G11190
AT5G43100
AT1G63290
AT1G58848
AT5G39680
AT3G45530
AT4G34480
AT1G24145
AT5G36930
AT5G39950
AT1G13580
AT1G02810
AT4G25630
AT2G44290
AT5G60360
AT1G15790
AT5G44090
AT4G21380
AT1G08315
AT1G34300
AT2G27740
AT2G44380
AT3G62220
AT1G72870
AT4G12545
AT1G54780
AT2G05850
AT1G66700
AT1G68590
AT1G07630
AT2G19780
AT4G34100
AT5G38780
AT3G53090
AT3G03610
AT2G21870
AT1G17600
AT4G35740
AT5G42020
AT1G49960
AT1G16130
AT4G16700
AT1G56240
AT1G25580
AT1G24620
AT5G42440
AT3G20640
AT1G07476
AT3G06660
AT1G23030
AT5G22840
AT3G13570
AT5G24010
AT3G02090
AT4G24310
AT1G22250
AT1G13550
AT2G46490
AT3G58610
AT4G35987
AT1G75300
AT2G20562
AT4G25790
AT4G30440
AT1G19310
AT1G80680
AT5G54095
AT1G76440
AT1G16110
AT5G15210
AT5G55560
AT1G59124
AT2G03810
AT1G12030
AT3G17080
AT3G03590
AT5G38410
AT4G13430
AT1G75430
AT3G05840
AT1G68650
AT5G53220
AT5G64813
AT5G38480
AT5G27020
AT4G27270
AT2G37585
AT5G42080
AT1G07930
AT4G37790
AT2G01880
AT5G64890
AT4G02560
AT5G22545
AT3G51450
AT4G01900
AT1G77290
AT2G01680
AT5G66790
AT1G73190
AT3G03280
AT1G58807
AT4G23230
AT2G02730
AT5G22460
AT1G18460
AT5G64000
AT1G11925
AT5G25770
AT1G53040
AT5G62030
AT5G48540
AT5G38280
AT2G03760
AT4G25360
AT1G09560
AT5G67030
AT2G01450
AT3G53490
AT1G71400
AT5G10820
AT5G25510
AT4G35170
AT1G11790
AT2G45540
AT1G15250
AT3G23660
AT2G26010
AT1G79360
AT4G31890
AT5G12920
AT2G34170
AT2G36260
AT4G18197
AT3G24300
AT3G59350
AT2G28380
AT3G23830
AT5G19980
AT4G11260
AT3G61010
AT5G46360
AT5G02410
AT1G67730
AT1G62080
AT5G60190
AT5G50680
AT3G56060
AT2G38810
AT4G37640
AT3G17940
AT1G28040
AT4G36050
AT4G02540
AT4G20095
AT5G25100
AT3G05727
AT4G11521
AT5G10690
AT2G35380
AT4G32130
AT1G21900
AT2G41280
AT5G41110
AT4G29170
AT4G14970
AT1G18330
AT3G03570
AT3G61300
AT2G37975
AT1G27950
AT2G10970
AT5G16370
AT3G51440
AT1G69170
AT2G43570
AT3G61440
AT1G80230
AT3G22160
AT3G60290
AT3G07390
AT1G78340
AT4G29550
AT3G51340
AT2G32520
AT1G45229
AT2G01918
AT1G64850
AT3G63460
AT2G39940
AT1G04770
AT4G15563
AT1G36180
AT5G12010
AT5G44290
AT5G08280
AT1G05205
AT4G12550
AT4G01090
AT3G23175
AT1G61660
AT2G20180
AT3G61470
AT3G56910
AT5G04080
AT1G61810
AT1G48020
AT5G18920
AT5G44900
AT2G35170
AT5G08330
AT4G28650
AT3G52170
AT4G16500
AT1G78580
AT1G54080
AT3G20230
AT2G23200
AT5G16230
AT2G39530
AT5G15130
AT5G26340
AT5G65430
AT4G18950
AT3G06110
AT1G60420
AT2G17590
AT4G15480
AT1G30250
AT4G09820
AT5G14640
AT4G36105
AT2G40085
AT5G14220
AT5G24310
AT2G39770
AT1G15670
AT1G10560
AT2G15340
AT1G76970
AT3G22845
AT5G38110
AT3G14550
AT2G31170
AT2G45240
AT3G28030
AT5G16210
AT4G29810
AT3G12380
AT5G52940
AT2G45440
AT5G01670
AT5G62170
AT2G35600
AT5G27238
AT5G55170
AT1G01820
AT1G67490
AT2G13350
AT3G15660
AT4G37970
AT1G06640
AT1G78920
AT1G06520
AT1G65845
AT2G19740
AT1G47510
AT4G11180
AT2G05230
AT5G25260
AT3G54000
AT5G36210
AT1G06148
AT5G50900
AT2G16490
AT1G07070
AT4G02500
AT2G37920
AT1G09195
AT1G07610
AT1G23660
AT3G46690
AT5G48020
AT1G67470
AT3G54270
AT1G73680
AT1G53645
AT1G18200
AT5G08520
AT2G44690
AT4G02830
AT3G12977
AT3G27416
AT2G31480
AT4G24080
AT4G32250
AT1G11320
AT1G80820
AT1G74440
AT3G07780
AT2G16430
AT5G65300
AT3G04540
AT3G27640
AT3G10195
AT3G20220
AT1G16440
AT3G18160
AT1G25390
AT5G48650
AT3G28100
AT5G02380
AT1G79770
AT3G46810
AT1G70420
AT3G21351
AT2G39960
AT1G14180
AT5G28540
AT1G67035
AT5G56230
AT4G24560
AT1G66920
AT3G21610
AT3G15518
AT2G16630
AT2G38360
AT4G11990
AT1G18000
AT4G31200
AT1G69720
AT4G22880
AT1G70300
AT5G48657
AT1G14960
AT4G24660
AT1G05120
AT2G25810
AT5G17350
AT5G44070
AT5G22660
AT4G15233
AT1G09430
AT5G44260
AT1G06135
AT1G11890
AT5G41170
AT1G05880
AT5G44020
AT2G28020
AT3G06910
AT1G65840
AT3G25882
AT1G36310
AT4G36280
AT2G47030
AT2G30750
AT5G58310
AT1G29820
AT5G28237
AT2G46915
AT1G49310
AT2G46535
AT2G31810
AT5G13420
AT2G46830
AT2G20960
AT1G28370
AT5G08370
AT1G73655
AT2G40020
AT1G49320
AT1G65150
AT5G42765
AT3G06500
AT5G18810
AT1G66970
AT3G46200
AT5G10695
AT1G64610
AT1G08540
AT1G23230
AT5G56190
AT5G45000
AT1G08090
AT4G33880
AT5G60530
AT4G16410
AT5G64410
AT3G26500
AT5G26690
AT5G52390
AT1G17270
AT5G19590
AT2G37435
AT1G80670
AT5G56550
AT2G24600
AT1G32230
AT5G17640
AT3G47470
AT2G45070
AT1G09245
AT5G13720
AT5G03210
AT2G38550
AT4G29740
AT4G21340
AT2G45790
AT4G15975
AT1G34120
AT2G25680
AT1G71697
AT2G40930
AT5G62460
AT5G64905
AT2G39090
AT4G26070
AT3G24570
AT4G14276
AT2G42890
AT3G52360
AT5G23700
AT4G17895
AT4G21160
AT1G06210
AT5G02630
AT1G50920
AT1G12750
AT5G45260
AT5G25920
AT3G09150
AT1G01630
AT2G32700
AT5G10130
AT5G26880
AT5G55930
AT3G20470
AT3G17970
AT3G04240
AT4G16143
AT3G11290
AT3G46280
AT2G38210
AT3G55310
AT5G11170
AT1G49350
AT2G19802
AT3G58200
AT2G47750
AT2G02498
AT3G13224
AT4G24220
AT3G56090
AT3G55460
AT3G17150
AT1G10370
AT1G35340
AT5G55860
AT1G21395
AT3G11540
AT3G18690
AT2G42350
AT4G24780
AT5G53050
AT1G18720
AT4G13950
AT4G30650
AT3G18640
AT3G24495
AT4G04955
AT3G27110
AT3G14590
AT3G01850
AT4G16350
AT4G26640
AT1G72930
AT1G26620
AT1G75335
AT3G20550
AT1G02770
AT3G20380
AT4G36670
AT5G48780
AT3G62070
AT3G16175
AT1G21864
AT3G02140
AT1G30750
AT1G47210
AT5G40060
AT1G53700
AT2G32850
AT2G35980
AT2G20880
AT1G66910
AT3G59050
AT1G68450
AT2G30250
AT5G42800
AT5G58770
AT5G54062
AT5G22540
AT1G68180
AT5G52250
AT1G73740
AT5G64120
AT1G09390
AT3G30390
AT5G08620
AT1G76185
AT3G27503
AT1G59870
AT4G24970
AT4G23700
AT1G79670
AT2G32220
AT4G01360
AT3G19553
AT5G13990
AT2G06025
AT4G27700
AT3G28940
AT5G08240
AT3G47050
AT1G77670
AT1G67710
AT1G33590
AT3G47580
AT1G12760
AT1G70620
AT1G80650
AT1G15690
AT1G75960
AT2G14760
AT5G19080
AT5G03360
AT1G56250
AT3G52710
AT3G62380
AT1G72910
AT1G76120
AT4G35240
AT4G32650
AT3G45740
AT4G31210
AT5G28830
AT4G05180
AT5G53200
AT5G03570
AT1G02910
AT4G15560
AT1G15840
AT3G60590
AT5G47500
AT5G24155
AT3G48760
AT1G03905
AT1G53110
AT5G66910
AT3G06380
AT1G09520
AT3G09400
AT5G16710
AT5G02420
AT1G29179
AT2G19190
AT5G19370
AT2G19650
AT3G03800
AT5G12860
AT3G12650
AT1G16210
AT4G27000
AT2G41260
AT5G03040
AT5G08300
AT1G65610
AT4G19003
AT3G50470
AT5G23950
AT4G28460
AT4G33100
AT2G27040
AT3G60780
AT4G01550
AT1G04490
AT2G18260
AT4G30910
AT2G47800
AT3G09270
AT5G65880
AT1G50710
AT1G77330
AT1G28250
AT2G35680
AT4G32360
AT4G05090
AT5G13160
AT2G37820
AT4G25230
AT3G05100
AT2G07815
AT1G69280
AT1G77765
AT1G59218
AT5G38990
AT1G70340
AT4G02000
AT5G49690
AT5G22700
AT1G61480
AT3G21700
AT1G74170
AT1G15880
AT4G24200
AT1G80460
AT5G43175
AT5G05520
AT5G38430
AT1G74210
AT1G31540
AT2G07040
AT2G31130
AT4G24100
AT3G50810
AT4G12490
AT2G18410
AT5G46520
AT5G22100
AT3G12470
AT1G69310
AT3G45160
AT4G16760
AT3G16260
AT5G45020
AT4G22666
AT1G26700
AT1G10340
AT2G41880
AT4G22710
AT4G14910
AT5G59910
AT1G22070
AT1G17330
AT1G13260
AT1G71530
AT1G27990
AT1G67340
AT5G57790
AT2G07667
AT1G28380
AT3G62260
AT1G02790
AT1G13750
AT5G05230
AT2G38310
AT5G55040
AT1G27695
AT5G01040
AT1G33720
AT5G23690
AT2G45740
AT1G11600
AT4G19540
AT5G04410
AT4G31360
AT5G41150
AT4G21500
AT5G38300
AT2G26930
AT5G45410
AT1G31420
AT4G01750
AT5G24040
AT3G48880
AT3G12750
AT5G61290
AT5G51380
AT5G25870
AT1G68750
AT1G58070
AT1G03030
AT4G16150
AT1G26230
AT2G43240
AT1G70520
AT5G06820
AT1G51630
AT4G20830
AT1G77870
AT4G37150
AT3G20960
AT3G44990
AT3G05900
AT5G50320
AT4G08470
AT2G42610
AT3G28480
AT5G48590
AT4G33910
AT3G59030
AT1G48370
AT3G50400
AT1G22810
AT2G24765
AT1G15490
AT5G35735
AT4G08691
AT2G03937
AT2G02400
AT1G48605
AT1G74030
AT3G45980
AT5G51400
AT2G03590
AT3G53580
AT2G29450
AT3G03340
AT3G13275
AT3G57760
AT5G44430
AT5G58230
AT1G63500
AT4G22530
AT3G04320
AT5G14740
AT3G04620
AT1G28480
AT5G24270
AT2G45300
AT2G24693
AT1G71520
AT1G56320
AT5G16050
AT4G28290
AT5G61640
AT5G23810
AT2G18770
AT5G58110
AT4G03070
AT1G56140
AT2G34355
AT2G46180
AT5G65890
AT1G69250
AT4G24290
AT3G58600
AT3G44540
AT1G20310
AT5G39990
AT2G45000
AT1G08050
AT1G77890
AT4G14500
AT2G33580
AT4G01897
AT2G17220
AT1G14455
AT5G42890
AT1G66090
AT5G61560
AT4G39730
AT5G65920
AT3G45900
AT5G62720
AT1G35210
AT3G55840
AT3G50990
AT2G01960
AT1G10865
AT1G19380
AT1G53560
AT3G54960
AT1G59740
AT3G04181
AT3G05155
AT4G10040
AT1G07473
AT4G34150
AT1G72330
AT2G23260
AT5G45650
AT5G12080
AT3G09050
AT1G74040
AT4G22745
AT2G21045
AT5G44585
AT4G05410
AT5G47740
AT1G21700
AT2G23450
AT1G29880
AT5G10610
AT5G13890
AT3G03320
AT1G06780
AT2G35660
AT4G13230
AT1G72320
AT3G54440
AT3G01590
AT1G33990
AT1G62000
AT1G73970
AT2G47140
AT2G42460
AT1G50170
AT4G35220
AT4G23610
AT4G01860
AT5G11060
AT1G77122
AT3G05650
AT2G40830
AT1G76320
AT4G33760
AT4G22640
AT4G22470
AT3G57160
AT1G02030
AT2G45710
AT5G55610
AT3G49060
AT5G60400
AT1G65490
AT1G10490
AT5G57625
AT3G20660
AT3G53620
AT2G22300
AT3G48231
AT4G12450
AT3G14130
AT1G06570
AT4G04640
AT4G33790
AT1G67480
AT4G15230
AT1G21210
AT3G05140
AT1G16910
AT3G62120
AT1G51800
AT5G06340
AT4G23140
AT1G74000
AT3G61110
AT1G51700
AT5G01490
AT4G29010
AT1G11870
AT5G52810
AT3G51990
AT5G40950
AT4G13510
AT5G25560
AT1G24148
AT1G23840
AT3G01650
AT4G20000
AT3G23590
AT5G25440
AT1G50730
AT1G10930
AT1G80130
AT2G42360
AT4G36210
AT2G25850
AT3G18230
AT5G50300
AT5G49945
AT2G21470
AT3G61560
AT3G29400
AT1G08890
AT1G71910
AT4G31420
AT2G17680
AT1G21710
AT4G01850
AT1G48510
AT2G02860
AT4G10720
AT2G39210
AT5G01350
AT5G22300
AT5G60490
AT2G39100
AT3G50830
AT3G19020
AT5G55600
AT3G54750
AT3G51350
AT5G63620
AT2G26710
AT1G71470
AT1G15280
AT3G44735
AT4G34390
AT5G64540
AT5G05510
AT1G69510
AT3G17780
AT4G15053
AT2G04925
AT1G21670
AT1G09130
AT5G55120
AT5G14460
AT5G66500
AT4G12000
AT1G67148
AT3G11330
AT3G01070
AT4G32970
AT2G26840
AT5G11910
AT1G60970
AT5G19600
AT2G30200
AT4G34090
AT2G46800
AT1G50910
AT5G20010
AT1G66200
AT2G35770
AT2G18850
AT2G36210
AT3G22430
AT4G38830
AT5G35680
AT4G12910
AT2G25000
AT3G56410
AT5G23420
AT4G23510
AT3G48570
AT5G58840
AT1G22170
AT5G56520
AT5G54500
AT2G26190
AT1G20180
AT1G52830
AT2G41110
AT2G25355
AT5G19230
AT4G17250
AT3G21630
AT2G31081
AT4G07820
AT1G11530
AT3G01190
AT1G58420
AT1G44160
AT3G44450
AT5G52800
AT5G46795
AT4G16480
AT1G71015
AT3G11640
AT4G21200
AT3G27610
AT3G47570
AT3G29034
AT4G23460
AT3G20600
AT2G40320
AT3G10290
AT4G00050
AT1G41830
AT2G18500
AT3G07050
AT5G34940
AT4G09680
AT5G53940
AT3G45310
AT3G19720
AT1G09932
AT5G23520
AT2G25560
AT4G13180
AT1G14260
AT5G14040
AT2G02515
AT1G08840
AT1G78915
AT3G59080
AT5G38600
AT3G04580
AT5G09978
AT1G23830
AT4G03080
AT1G10720
AT5G02180
AT4G12330
AT5G41720
AT2G23320
AT5G50380
AT5G43440
AT5G14710
AT2G38255
AT1G06620
AT5G09400
AT3G58630
AT3G59052
AT1G63700
AT3G01740
AT5G62150
AT1G76260
AT1G20780
AT5G59890
AT1G80450
AT5G54860
AT4G27760
AT4G23180
AT1G68940
AT1G13170
AT4G31490
AT2G36270
AT1G17860
AT3G61280
AT2G07706
AT3G18560
AT4G18195
AT3G49780
AT4G01026
AT5G42955
AT1G32130
AT5G37370
AT1G19360
AT5G14270
AT1G71696
AT1G12672
AT1G15270
AT3G48090
AT4G29990
AT5G59520
AT5G40810
AT5G23000
AT3G09230
AT2G25870
AT1G13940
AT2G22870
AT4G12230
AT3G02520
AT1G56170
AT5G64970
AT1G22040
AT3G50080
AT1G29090
AT3G27510
AT1G26410
AT2G33710
AT1G30160
AT2G14850
AT3G44400
AT5G21900
AT1G74520
AT2G34430
AT5G18820
AT1G73250
AT1G67620
AT3G22620
AT1G03290
AT3G07510
AT3G04300
AT4G13530
AT1G26797
AT1G13609
AT5G38420
AT2G40730
AT3G20040
AT1G18835
AT5G44210
AT5G09440
AT1G46480
AT3G53220
AT2G39518
AT4G26660
AT1G05230
AT3G08630
AT3G27740
AT4G22720
AT2G42060
AT4G12720
AT1G64980
AT1G09420
AT1G31220
AT5G11920
AT3G16800
AT2G22760
AT2G02180
AT4G34830
AT1G06990
AT4G03110
AT2G46500
AT1G07030
AT1G54100
AT1G06650
AT3G25900
AT5G56280
AT3G45640
AT4G02130
AT2G01400
```
