## Supplementary material for "A comprehensive map of preferentially located motifs reveals distinct proximal *cis*-regulatory elements in plants": GTCAATAA_containing_gene_set.txt

```
#Occurences of GTCAATAA between -224 and -94 (positions relative to the transcription start site)
#196 sequences with GTCAATAA in this interval
#0.99% of the sequences in promoter set with GTCAATAA (set with 19736 sequences)
AT1G23600
AT4G15230
AT4G36150
AT5G13310
AT4G37270
AT3G15570
AT5G13380
AT5G24230
AT1G64180
AT1G63940
AT5G15240
AT2G21880
AT1G60410
AT5G03140
AT5G25460
AT2G46200
AT1G24600
AT5G50000
AT5G02790
AT1G44010
AT1G18300
AT3G06380
AT1G29760
AT1G58430
AT4G16440
AT5G67330
AT4G31460
AT5G44600
AT4G32390
AT5G46680
AT3G25590
AT3G05270
AT5G07670
AT1G03982
AT4G24805
AT2G42320
AT1G34200
AT2G27550
AT2G36680
AT5G01100
AT2G26850
AT3G24190
AT3G25882
AT2G23430
AT4G15248
AT3G58140
AT1G14670
AT4G18630
AT1G22300
AT1G07135
AT1G24764
AT2G17300
AT5G18960
AT1G05320
AT5G66470
AT3G49890
AT5G65790
AT1G77682
AT4G10300
AT3G58100
AT1G06840
AT3G44860
AT3G16390
AT3G12570
AT2G27040
AT3G51610
AT1G21660
AT1G03910
AT2G39530
AT3G20070
AT1G21760
AT5G18650
AT5G64840
AT1G27950
AT5G54585
AT5G44660
AT1G03870
AT1G49860
AT3G47820
AT1G32940
AT3G28790
AT4G02820
AT1G08010
AT3G52400
AT2G47630
AT4G37490
AT3G28300
AT2G05400
AT1G53110
AT1G10150
AT5G64460
AT4G16270
AT1G58030
AT4G16845
AT3G07880
AT5G47060
AT2G29750
AT3G08650
AT1G80940
AT3G01516
AT3G28290
AT3G01230
AT5G15950
AT4G34930
AT3G10030
AT2G41430
AT5G49890
AT5G09490
AT5G66760
AT5G43730
AT1G01530
AT5G08180
AT3G61050
AT4G04470
AT5G20590
AT1G79160
AT1G70410
AT2G19560
AT4G08850
AT2G22795
AT1G14240
AT2G17540
AT5G45850
AT3G25250
AT1G12950
AT3G05510
AT3G15115
AT1G23360
AT4G01595
AT4G17260
AT1G13310
AT3G23540
AT2G32390
AT5G65090
AT3G20740
AT5G44585
AT3G49490
AT3G29310
AT4G27500
AT2G32040
AT4G34230
AT3G26740
AT5G16990
AT5G17380
AT1G52080
AT5G46200
AT3G21390
AT5G02850
AT1G27045
AT3G57690
AT4G24800
AT2G46090
AT3G07000
AT4G33710
AT5G02610
AT5G50120
AT5G53970
AT3G11480
AT5G49350
AT1G26920
AT1G60200
AT1G19600
AT5G10270
AT1G30400
AT5G56180
AT2G39690
AT1G10580
AT1G61820
AT5G11360
AT5G15948
AT5G43780
AT2G30580
AT4G23300
AT1G17590
AT2G16790
AT1G31020
AT5G42870
AT5G07410
AT1G73530
AT5G19172
AT1G22970
AT2G42790
AT3G04940
AT2G33770
AT1G77580
AT4G35733
AT2G17800
AT1G61560
AT3G57870
AT2G15960
AT1G07175
AT4G31160
AT1G73820
AT4G00550
AT4G33865
AT1G21550
```
