## Supplementary material for "A comprehensive map of preferentially located motifs reveals distinct proximal *cis*-regulatory elements in plants": GTCAATTA_containing_gene_set.txt

```
#Occurences of GTCAATTA between -237 and -137 (positions relative to the transcription start site)
#137 sequences with GTCAATTA in this interval
#0.69% of the sequences in promoter set with GTCAATTA (set with 19736 sequences)
AT1G33030
AT5G65010
AT5G14360
AT3G53780
AT3G27390
AT1G26798
AT1G23240
AT1G59710
AT3G25810
AT5G49010
AT3G03530
AT5G01270
AT3G56370
AT5G51620
AT3G23410
AT1G17270
AT1G25450
AT1G01670
AT4G22517
AT4G22513
AT5G04060
AT2G39440
AT1G54630
AT5G15130
AT5G55700
AT2G46150
AT3G62130
AT2G19810
AT1G17745
AT5G23660
AT3G32040
AT2G47590
AT3G04630
AT4G24560
AT3G05220
AT3G59440
AT3G08780
AT1G51940
AT3G47960
AT2G22680
AT5G63085
AT1G55760
AT2G36130
AT5G62140
AT5G44585
AT2G25520
AT1G77300
AT2G30970
AT3G47190
AT1G44960
AT2G47900
AT3G26550
AT2G29490
AT1G13110
AT4G36540
AT1G10110
AT4G27140
AT3G01570
AT4G12420
AT5G14720
AT1G70560
AT1G75450
AT3G13227
AT5G40390
AT1G71370
AT5G46740
AT1G08810
AT4G30960
AT5G07420
AT1G20110
AT4G01550
AT4G13820
AT3G22590
AT5G20920
AT1G12140
AT3G16460
AT4G36500
AT3G60000
AT4G21150
AT2G45570
AT1G72790
AT1G26797
AT4G16144
AT1G56660
AT5G43060
AT2G42320
AT1G80410
AT3G30247
AT5G28290
AT2G14880
AT4G25433
AT4G39740
AT4G21850
AT2G44370
AT2G19940
AT5G50580
AT2G33830
AT4G29950
AT1G69890
AT5G14640
AT2G46770
AT5G60630
AT5G63160
AT3G53260
AT4G39800
AT3G63170
AT5G08060
AT2G46170
AT4G13040
AT1G01550
AT3G23000
AT5G16940
AT2G36550
AT1G69790
AT4G05160
AT4G15500
AT5G25470
AT5G63080
AT4G33720
AT1G15630
AT5G44580
AT3G01430
AT5G64930
AT2G03410
AT1G64370
AT3G57870
AT4G36550
AT5G57625
AT1G09090
AT1G10990
AT5G21326
AT1G31160
AT5G44090
AT5G11960
AT1G66180
AT5G61240
AT4G04780
```
