## Supplementary material for "A comprehensive map of preferentially located motifs reveals distinct proximal *cis*-regulatory elements in plants": GTCAC_containing_gene_set.txt

```
#Occurences of GTCAC between -153 and -56 (positions relative to the transcription start site)
#2363 sequences with GTCAC in this interval
#11.97% of the sequences in promoter set with GTCAC (set with 19736 sequences)
AT1G15720
AT3G45710
AT2G23660
AT5G05870
AT1G69770
AT5G08391
AT2G02020
AT1G03850
AT3G02570
AT1G79350
AT5G07000
AT3G22200
AT2G47140
AT1G67370
AT1G14530
AT1G70210
AT5G01090
AT1G07725
AT4G00490
AT5G57630
AT2G38880
AT5G64240
AT1G10585
AT3G14380
AT2G25520
AT5G61820
AT2G34580
AT1G33520
AT4G23740
AT2G15430
AT3G59030
AT5G03360
AT1G54690
AT5G47780
AT3G02580
AT1G48980
AT4G16980
AT1G14000
AT3G07500
AT3G44280
AT2G43910
AT4G21980
AT5G06930
AT4G33630
AT3G11020
AT1G74240
AT3G47780
AT3G50990
AT3G01440
AT1G26580
AT2G04040
AT1G75020
AT4G25700
AT4G25960
AT1G22280
AT1G22180
AT5G67500
AT1G59900
AT1G75060
AT1G67856
AT2G45400
AT5G48210
AT5G58375
AT4G27652
AT3G53620
AT2G41150
AT1G62340
AT4G35230
AT1G07670
AT4G10760
AT2G16210
AT5G44574
AT4G11330
AT1G14080
AT2G46210
AT1G29290
AT2G34960
AT5G43380
AT5G52190
AT1G02813
AT2G15780
AT5G24640
AT4G30850
AT5G48980
AT3G03130
AT5G23760
AT2G19850
AT1G69480
AT2G30440
AT1G06645
AT5G21900
AT2G24170
AT1G62420
AT4G29840
AT2G28100
AT3G51980
AT5G25930
AT4G32530
AT2G29390
AT2G38310
AT1G05870
AT4G29790
AT1G67100
AT4G18197
AT3G09150
AT5G47590
AT2G35320
AT4G37460
AT3G14650
AT1G18590
AT2G39720
AT1G26830
AT2G38040
AT1G79710
AT5G53080
AT1G09510
AT1G76020
AT1G09860
AT4G30340
AT2G23430
AT4G21850
AT1G03330
AT1G21900
AT1G08810
AT5G59070
AT1G80510
AT2G45050
AT1G13000
AT3G63060
AT5G01520
AT2G21660
AT1G19020
AT4G40042
AT5G22890
AT3G54710
AT3G14440
AT3G22300
AT4G01130
AT1G52080
AT3G04610
AT2G46140
AT3G45160
AT1G45332
AT5G36700
AT5G23460
AT4G36150
AT2G35980
AT4G33467
AT5G15260
AT2G45760
AT5G57920
AT2G21100
AT5G07240
AT5G63550
AT2G43440
AT1G72230
AT1G56660
AT5G40240
AT1G64440
AT1G04778
AT5G66110
AT2G32990
AT1G56090
AT1G52460
AT1G69500
AT3G03420
AT2G20370
AT4G00990
AT5G40650
AT1G15280
AT2G27220
AT5G07600
AT4G28640
AT1G76065
AT2G24390
AT3G23000
AT3G21690
AT3G25130
AT1G51800
AT3G46700
AT1G22430
AT1G43667
AT3G14270
AT4G32460
AT1G23510
AT1G69060
AT5G22545
AT4G12650
AT5G02170
AT3G01160
AT4G11890
AT1G08720
AT4G33350
AT5G52890
AT1G22710
AT5G13880
AT5G22300
AT3G08010
AT3G16520
AT1G18480
AT4G18510
AT4G35920
AT4G28440
AT4G34420
AT3G48060
AT3G25400
AT3G22275
AT5G11500
AT2G29570
AT4G31590
AT1G80910
AT4G30690
AT1G77290
AT3G12020
AT4G23730
AT5G62230
AT4G11310
AT1G71970
AT1G21520
AT3G21720
AT5G14960
AT2G27510
AT5G66400
AT5G56180
AT1G21010
AT3G58490
AT4G08690
AT1G62010
AT5G21430
AT4G03250
AT2G31930
AT3G22400
AT3G12280
AT3G22890
AT1G10940
AT4G25250
AT4G11175
AT3G44770
AT3G14850
AT4G14090
AT4G17420
AT2G17975
AT5G06610
AT1G74300
AT2G20360
AT1G08160
AT3G08020
AT3G29030
AT5G53450
AT5G04900
AT2G45150
AT3G51480
AT4G00030
AT2G37710
AT4G13430
AT4G29400
AT2G45790
AT2G02080
AT2G31550
AT1G33590
AT4G02080
AT4G35680
AT2G45870
AT1G02560
AT4G26710
AT3G03860
AT1G30850
AT2G40480
AT5G64430
AT3G06060
AT5G39520
AT4G35780
AT2G37240
AT4G15830
AT5G64900
AT4G17600
AT1G79600
AT3G26750
AT1G76710
AT1G21690
AT4G32160
AT5G16220
AT5G05550
AT1G03340
AT4G13010
AT4G40060
AT5G51850
AT5G03330
AT3G46690
AT2G20875
AT5G54920
AT1G34150
AT4G39800
AT1G16750
AT4G27745
AT5G45100
AT1G29790
AT4G17060
AT2G41610
AT3G01420
AT4G01660
AT5G18525
AT3G45620
AT5G52660
AT5G62150
AT1G16570
AT4G12735
AT4G14270
AT2G28625
AT3G14720
AT2G41520
AT5G11060
AT4G26750
AT1G52342
AT3G50480
AT1G61810
AT1G66280
AT3G52220
AT2G29580
AT1G66270
AT2G37025
AT5G16270
AT3G03950
AT1G18810
AT4G13360
AT4G37235
AT1G14240
AT2G22230
AT2G41220
AT4G24840
AT3G51632
AT2G26640
AT3G57010
AT5G51830
AT3G62110
AT2G42140
AT4G04925
AT5G57350
AT5G64170
AT5G04720
AT5G14040
AT1G58390
AT2G23740
AT2G25090
AT4G00150
AT1G26450
AT1G61350
AT1G58250
AT1G54370
AT2G24300
AT5G39550
AT5G02780
AT3G05750
AT1G06515
AT2G16790
AT1G73020
AT5G04500
AT2G36430
AT1G54120
AT2G41380
AT4G25800
AT5G22560
AT2G32950
AT3G18720
AT1G17380
AT4G12005
AT1G07900
AT4G34080
AT5G23810
AT3G20570
AT3G47220
AT4G39240
AT3G26030
AT2G31400
AT1G27450
AT5G41130
AT1G16920
AT1G04910
AT3G45970
AT4G03150
AT2G43235
AT2G03550
AT5G65360
AT1G74440
AT1G33060
AT4G33150
AT4G15670
AT5G16830
AT3G57000
AT1G50890
AT3G54190
AT5G09530
AT4G21600
AT3G24230
AT4G19010
AT3G28340
AT3G04760
AT3G51460
AT4G04470
AT3G12140
AT1G73990
AT5G40840
AT3G60000
AT2G32180
AT4G29260
AT2G17120
AT1G05620
AT5G22360
AT3G20580
AT2G30140
AT1G14120
AT1G16610
AT3G02550
AT1G29960
AT2G29660
AT1G63430
AT2G15010
AT1G63610
AT3G60910
AT1G26560
AT1G78370
AT5G58575
AT1G75330
AT1G15010
AT1G16190
AT4G34131
AT4G01400
AT4G10500
AT5G59520
AT4G15530
AT3G09730
AT1G01280
AT1G03930
AT2G44670
AT5G66490
AT3G43860
AT2G46870
AT2G21170
AT1G13760
AT3G63490
AT5G54970
AT1G12860
AT1G43160
AT1G08250
AT4G29680
AT3G09010
AT4G34740
AT3G03250
AT5G19780
AT5G04530
AT5G39860
AT3G19400
AT4G03490
AT1G26762
AT2G43840
AT4G17270
AT1G80780
AT5G12980
AT3G57780
AT1G35260
AT2G42320
AT3G47010
AT2G38790
AT5G10840
AT5G19740
AT5G17000
AT5G35530
AT4G17430
AT1G02930
AT4G23100
AT1G72750
AT5G26330
AT1G34245
AT3G49230
AT1G75140
AT2G38950
AT4G32320
AT1G32583
AT2G38530
AT2G14290
AT5G10740
AT1G62560
AT4G04460
AT5G05480
AT1G09645
AT1G62750
AT4G32410
AT1G11755
AT5G63410
AT3G53668
AT2G23170
AT5G53895
AT1G17810
AT4G18610
AT5G16210
AT1G14460
AT3G04940
AT5G08240
AT3G60410
AT3G56430
AT4G21590
AT5G04620
AT2G21730
AT2G02480
AT1G15120
AT1G69330
AT1G13940
AT4G33770
AT4G17030
AT2G41010
AT4G27830
AT1G04050
AT3G13410
AT3G62550
AT5G41270
AT5G05950
AT2G24580
AT4G34860
AT3G48690
AT3G63420
AT4G15620
AT1G23390
AT5G65495
AT5G17450
AT3G28223
AT1G10660
AT4G24110
AT5G62080
AT4G00760
AT2G47000
AT3G59490
AT5G42800
AT1G29680
AT1G33330
AT1G16670
AT1G66080
AT3G06460
AT5G14230
AT4G02450
AT5G13310
AT3G57800
AT5G26749
AT3G48670
AT3G60680
AT4G13050
AT2G34330
AT2G20670
AT5G64510
AT4G32690
AT5G09700
AT3G10360
AT1G56000
AT4G31730
AT1G65450
AT1G13245
AT4G16100
AT2G16370
AT5G39800
AT1G63000
AT3G03680
AT5G22050
AT1G77230
AT4G32440
AT3G06870
AT4G21510
AT2G45840
AT5G59020
AT3G62930
AT2G29020
AT1G07110
AT4G16140
AT1G62430
AT1G66500
AT4G15110
AT4G14040
AT5G56870
AT1G80150
AT5G59870
AT1G80730
AT1G51780
AT5G53220
AT3G50670
AT1G54110
AT5G67130
AT5G28470
AT2G35950
AT1G31800
AT1G73030
AT2G46260
AT5G11910
AT2G15730
AT4G11830
AT1G52380
AT2G20210
AT5G54280
AT1G32230
AT5G07580
AT5G03995
AT3G11170
AT3G03320
AT4G03600
AT1G02180
AT5G47090
AT3G43660
AT1G07550
AT1G02500
AT4G38160
AT4G12230
AT2G30930
AT5G57870
AT3G52740
AT3G57080
AT2G19310
AT1G71250
AT2G27040
AT3G02610
AT5G25460
AT3G05900
AT1G01810
AT2G24030
AT2G42800
AT4G10730
AT3G03310
AT1G68238
AT2G36460
AT1G21910
AT4G29960
AT5G16730
AT1G06510
AT4G25140
AT2G40170
AT2G46070
AT1G66540
AT1G67190
AT2G14720
AT2G38470
AT2G41960
AT5G60590
AT5G66610
AT2G28500
AT4G32300
AT4G22880
AT5G20840
AT1G72280
AT1G32560
AT5G59220
AT2G46930
AT5G12850
AT5G52310
AT5G49900
AT1G15270
AT1G66470
AT1G28960
AT4G15260
AT2G15170
AT5G42780
AT3G58450
AT3G46440
AT5G48670
AT1G75370
AT4G12870
AT4G18640
AT5G15500
AT5G01300
AT5G59830
AT5G11530
AT5G43650
AT4G01050
AT3G58120
AT1G22050
AT1G52470
AT4G34000
AT4G02140
AT3G63480
AT5G16690
AT5G42860
AT3G22640
AT1G53840
AT4G39460
AT2G19800
AT1G02990
AT5G38990
AT2G37570
AT2G43060
AT2G07680
AT5G47540
AT3G24300
AT1G72600
AT3G54260
AT1G01880
AT2G43180
AT1G14710
AT5G48460
AT1G30640
AT5G40770
AT1G73480
AT4G13550
AT2G34060
AT3G56140
AT3G24760
AT1G20200
AT1G26360
AT3G16040
AT1G64625
AT1G04645
ATMG00410
AT4G04885
AT1G05510
AT4G26701
AT4G21820
AT5G43440
AT5G57160
AT3G48850
AT5G48950
AT1G16970
AT3G05250
AT4G37260
AT2G04420
AT3G59020
AT1G04940
AT3G51660
AT1G06580
AT2G42640
AT2G42030
AT5G24850
AT1G25230
AT1G13740
AT3G22220
AT3G50830
AT5G61030
AT4G29140
AT4G29550
AT3G30340
AT1G77090
AT3G44260
AT4G11100
AT2G26760
AT4G38540
AT5G63870
AT1G52520
AT2G43390
AT1G10500
AT4G17090
AT5G45020
AT4G12290
AT1G19320
AT1G10610
AT1G34470
AT2G17500
AT4G15010
AT4G33840
AT2G17940
AT1G02100
AT3G59530
AT5G55410
AT1G16650
AT3G62170
AT1G55610
AT1G43620
AT5G12110
AT1G43670
AT1G22400
AT1G34570
AT4G24390
AT1G22230
AT5G26730
AT5G65770
AT1G64430
AT2G35920
AT1G68530
AT4G37080
AT5G60910
AT2G33210
AT4G14730
AT2G15580
AT2G25260
AT1G13430
AT5G42050
AT5G07530
AT4G39140
AT5G55850
AT1G76810
AT5G07690
AT3G57090
AT2G13810
AT1G22900
AT3G04110
AT1G09440
AT1G11880
AT5G06850
AT2G46130
AT2G44770
AT5G07510
AT1G25330
AT5G54300
AT1G20890
AT4G16330
AT3G14067
AT4G02040
AT4G08980
AT2G44460
AT5G54290
AT5G24670
AT3G20880
AT3G47560
AT1G29500
AT5G40540
AT2G17280
AT5G22460
AT5G11640
AT1G04300
AT4G18130
AT2G22890
AT1G78110
AT1G04945
AT1G58440
AT5G36960
AT1G09950
AT4G26770
AT5G03080
AT1G16130
AT1G51100
AT5G51110
AT5G57685
AT1G77250
AT1G51670
AT2G43120
AT3G01570
AT4G11860
AT3G01800
AT5G14890
AT3G25050
AT1G02800
AT3G51950
AT5G26710
AT4G00270
AT3G13630
AT1G52600
AT5G15800
AT1G04820
AT1G71690
AT2G27360
AT1G19310
AT5G63080
AT1G76340
AT1G56045
AT2G03830
AT3G02120
AT1G70510
AT2G37820
AT3G57560
AT5G66480
AT2G04032
AT5G04370
AT5G64660
AT4G25434
AT3G48560
AT4G38430
AT5G25590
AT5G65780
AT4G27760
AT3G05000
AT2G46620
AT3G58200
AT3G25070
AT3G50760
AT1G49450
AT1G07810
AT5G44110
AT4G13560
AT5G09600
AT2G38905
AT3G50980
AT2G46640
AT3G17840
AT4G18360
AT2G36355
AT4G01925
AT4G01200
AT2G24570
AT5G65830
AT5G07100
AT5G66920
AT4G23880
AT5G24100
AT4G14104
AT3G27890
AT3G44310
AT5G59480
AT2G34100
AT2G44210
AT2G20180
AT1G72560
AT3G53720
AT1G05360
AT5G50020
AT1G56330
AT3G46620
AT4G31875
AT4G38170
AT3G54960
AT1G75940
AT1G53210
AT5G40510
AT3G46740
AT2G36885
AT5G20810
AT5G36220
AT2G37870
AT3G23220
AT1G74840
AT1G78895
AT5G45690
AT4G36680
AT3G62150
AT1G51760
AT1G14230
AT1G56260
AT1G26710
AT3G12290
AT3G10340
AT2G02130
AT1G17600
AT1G77690
AT3G20250
AT4G19570
AT3G14080
AT1G75200
AT2G33520
AT1G06320
AT5G67070
AT2G33990
AT2G22470
AT4G37760
AT2G34140
AT4G20095
AT2G43190
AT3G49810
AT4G05180
AT1G50700
AT1G17620
AT5G09250
AT4G25860
AT1G19485
AT5G58290
AT1G74490
AT5G62000
AT5G50370
AT1G52910
AT2G42975
AT2G22760
AT3G44220
AT5G24860
AT1G31310
AT5G65630
AT3G52070
AT1G13230
AT2G41780
AT1G53320
AT1G12710
AT2G39400
AT2G05910
AT5G03795
AT3G04300
AT4G19100
AT2G21600
AT4G36830
AT3G15640
AT4G13180
AT5G51220
AT5G08640
AT2G30330
AT1G35430
AT3G44990
AT5G59490
AT3G27390
AT5G43620
AT2G35810
AT2G01370
AT3G45290
AT1G02910
AT1G55230
AT5G08480
AT2G18290
AT1G44790
AT1G48790
AT5G14150
AT4G32785
AT1G09560
AT5G25630
AT5G09310
AT2G45380
AT3G66654
AT5G30510
AT3G29430
AT5G40590
AT3G55254
AT1G80930
AT3G51630
AT2G07050
AT1G25530
AT1G64580
AT1G66360
AT3G14980
AT2G28910
AT2G38610
AT1G67960
AT1G62210
AT2G21520
AT5G25070
AT4G08230
AT1G10657
AT1G47480
AT3G28790
AT3G53510
AT2G47780
AT2G42300
AT5G08350
AT3G08980
AT2G23800
AT5G03610
AT5G66510
AT1G79650
AT4G27160
AT5G28640
AT3G54360
AT1G48380
AT3G51220
AT3G49840
AT3G29152
AT2G16530
AT5G65880
AT5G17020
AT1G20560
AT2G29260
AT4G13160
AT1G49990
AT4G22235
AT2G35300
AT4G24670
AT2G40670
AT2G30020
AT3G22660
AT1G15520
AT3G23470
AT5G07340
AT3G14170
AT3G52190
AT3G53232
AT2G01730
AT5G65200
AT2G24400
AT3G53530
AT1G68670
AT4G23050
AT4G26370
AT1G15140
AT5G51480
AT1G12900
AT1G23520
AT2G20930
AT3G03790
AT4G31010
AT2G33150
AT5G60410
AT3G04470
AT5G59820
AT5G21170
AT4G34881
AT1G32760
AT5G50830
AT5G16140
AT5G20510
AT2G01540
AT1G71340
AT1G16740
AT4G33145
AT3G10770
AT3G20780
AT3G63000
AT3G43120
AT3G48020
AT2G43710
AT1G19950
AT5G50570
AT2G23670
AT2G17980
AT4G24160
AT1G24020
AT5G36790
AT1G55140
AT2G39460
AT1G22110
AT1G22790
AT1G33990
AT3G21370
AT3G18990
AT1G12880
AT2G15640
AT1G53260
AT1G79880
AT4G00350
AT3G47350
AT2G38180
AT2G21510
AT2G35430
AT3G30540
AT2G42395
AT5G51430
AT2G25780
AT1G52000
AT1G78210
AT5G43770
AT5G25260
AT3G58700
AT1G09932
AT3G60670
AT5G54585
AT1G56500
AT1G23070
AT3G44120
AT1G56270
AT2G16090
AT1G09350
AT1G54440
AT3G59400
AT3G10920
AT5G24630
AT1G75520
AT1G51660
AT5G65620
AT1G01050
AT5G56540
AT1G74550
AT3G45230
AT5G49230
AT3G10500
AT4G28520
AT1G22600
AT3G50100
AT3G09140
AT4G18920
AT3G07550
AT4G20360
AT3G09500
AT5G19730
AT1G48490
AT1G12200
AT5G48920
AT5G19260
AT4G27670
AT5G15802
AT4G31990
AT3G17330
AT2G31540
AT2G43100
AT3G02350
AT3G05090
AT2G07806
AT2G05530
AT2G21490
AT5G60630
AT3G07195
AT1G49540
AT2G14910
AT4G38580
AT3G50530
AT3G15810
AT1G42430
AT5G65550
AT5G60550
AT1G52590
AT2G33740
AT2G03760
AT4G17730
AT1G17070
AT2G39080
AT4G23470
AT1G19110
AT3G04620
AT3G04370
AT5G16940
AT5G43310
AT3G27740
AT5G13210
AT1G59510
AT1G34650
AT5G04480
AT4G10710
AT2G38740
AT1G17370
AT5G55730
AT5G66130
AT3G56720
AT1G56220
AT5G04550
AT5G50010
AT3G02050
AT2G45130
AT1G14510
AT4G00700
AT3G47960
AT2G38360
AT5G09400
AT5G46940
AT3G55677
AT4G24480
AT2G23630
AT1G19150
AT3G26650
AT5G50670
AT1G21080
AT3G62420
AT1G73150
AT3G61680
AT3G62422
AT1G67920
AT3G12480
AT5G64880
AT2G16700
AT1G61770
AT1G19340
AT3G44380
AT5G05020
AT5G13820
AT4G22517
AT5G11850
AT5G12420
AT4G16190
AT1G68185
AT4G23290
AT5G23330
AT5G50090
AT5G02950
AT2G42880
AT1G01830
AT1G14960
AT1G51220
AT5G17160
AT5G08370
AT5G06280
AT2G42070
AT1G07770
AT4G39720
AT2G16600
AT1G78970
AT1G68570
AT3G23810
AT3G55252
AT1G16470
AT2G24762
AT4G01080
AT5G11730
AT4G31610
AT5G05200
AT4G20860
AT5G11710
AT3G52880
AT5G53870
AT5G57490
AT5G53940
AT2G39310
AT2G34420
AT4G13810
AT2G41840
AT4G29780
AT4G13780
AT5G21105
AT2G28130
AT1G49720
AT3G04570
AT5G58540
AT1G76030
AT3G56290
AT1G27330
AT3G23700
AT1G78260
AT1G09470
AT1G52290
AT3G09370
AT2G35030
AT5G04740
AT1G22760
AT5G21970
AT1G78380
AT5G57567
AT3G61600
AT4G00370
AT2G14850
AT1G17550
AT2G47560
AT3G01230
AT1G58270
AT4G37670
AT3G57600
AT1G75780
AT3G19180
AT4G16270
AT5G07820
AT5G20090
AT1G62262
AT5G23040
AT4G26620
AT1G77145
AT3G60590
AT1G15340
AT1G54080
AT2G17390
AT1G80490
AT4G37330
AT1G12630
AT1G17870
AT2G46710
AT3G56010
AT1G55500
AT1G25570
AT5G54310
AT3G17750
AT3G18940
AT3G54180
AT3G51670
AT3G27000
AT3G52200
AT4G39990
AT1G78700
AT4G17810
AT1G03970
AT1G67560
AT4G23640
AT1G73920
AT2G20000
AT1G02020
AT4G21120
AT5G41610
AT4G18830
AT5G16050
AT4G27415
AT3G57480
AT1G53850
AT1G07780
AT5G43750
AT1G03080
AT2G26080
AT1G10090
AT5G05290
AT1G01900
AT5G15581
AT1G27730
AT3G26990
AT4G38400
AT5G08280
AT2G13680
AT2G41870
AT2G29410
AT3G46890
AT4G28490
AT4G17340
AT1G17730
AT2G29420
AT3G07190
AT5G05250
AT5G51120
AT4G27970
AT1G68920
AT3G46770
AT2G39690
AT5G59760
AT4G16500
AT4G28880
AT2G35760
AT2G34750
AT5G52547
AT2G36305
AT5G22750
AT2G31880
AT2G15680
AT5G47600
AT5G49665
AT4G01580
AT1G30870
AT1G55820
AT5G13840
AT5G23535
AT1G18740
AT2G20940
AT1G74140
AT1G43710
AT5G20045
AT1G70070
AT2G39445
AT5G17090
AT1G03650
AT2G18090
AT2G36320
AT4G25550
AT5G21920
AT5G14050
AT1G12064
AT1G09390
AT2G17265
AT5G65560
AT5G43420
AT3G51550
AT2G35910
AT5G38000
AT1G52930
AT5G19890
AT5G65010
AT4G28280
AT2G38340
AT1G35720
AT5G64310
AT2G35510
AT5G18130
AT3G60540
AT5G09260
AT5G60100
AT3G58540
AT5G58190
AT3G13222
AT5G21910
AT2G43660
AT3G62260
AT1G28600
AT2G17350
AT5G50800
AT3G45050
AT5G13750
AT5G21222
AT1G04555
AT1G21790
AT5G46750
AT1G55675
AT3G56990
AT1G74310
AT4G31500
AT4G13575
AT1G29760
AT1G02860
AT1G69340
AT1G61590
AT1G05560
AT3G08960
AT4G03400
AT2G45970
AT3G29320
AT3G55646
AT5G48600
AT1G32780
AT1G30960
AT5G27920
AT3G15480
AT2G43140
AT5G19160
AT5G44800
AT1G34630
AT5G16800
AT2G33847
AT4G12910
AT5G36930
AT4G11450
AT4G35390
AT4G18320
AT5G25820
AT5G20480
AT5G59010
AT5G16060
AT5G62820
AT2G21590
AT4G10895
AT3G11900
AT1G25425
AT3G61460
AT5G62140
AT4G28550
AT4G00870
AT5G27980
AT4G32010
AT2G05940
AT2G19900
AT5G58560
AT1G73650
AT5G17230
AT1G30360
AT3G12600
AT3G25717
AT5G16630
AT3G04930
AT2G46375
AT3G14230
AT3G63180
AT1G50440
AT3G12110
AT2G28790
AT3G19250
AT1G71310
AT1G78900
AT1G29990
AT1G71050
AT1G06260
AT2G29710
AT4G34620
AT1G74860
AT1G35460
AT3G50110
AT5G01350
AT1G72140
AT2G30400
AT4G26810
AT1G64405
AT4G15760
AT5G65220
AT5G15830
AT1G71720
AT4G28400
AT5G51280
AT3G21760
AT1G66060
AT1G10070
AT3G63440
AT1G42440
AT5G44410
AT1G64150
AT1G55560
AT5G11420
AT1G06923
AT3G56480
AT3G03590
AT5G64260
AT1G05900
AT2G30110
AT2G36300
AT2G30540
AT1G12110
AT1G15840
AT1G63690
AT5G59710
AT1G58037
AT1G11440
AT4G28405
AT1G16880
AT1G11350
AT2G21190
AT1G05350
AT1G71810
AT1G15750
AT3G05390
AT3G23060
AT5G16520
AT3G05630
AT4G33700
AT5G06510
AT1G79340
AT2G43500
AT5G58400
AT4G37220
AT2G24460
AT3G27750
AT2G16570
AT2G03120
AT5G25130
AT1G07660
AT2G16592
AT3G16630
AT2G42080
AT1G23840
AT3G11620
AT4G36550
AT5G12940
AT2G45590
AT5G19460
AT2G25830
AT3G14260
AT4G27657
AT1G60940
AT2G27730
AT1G34110
AT5G55450
AT1G06190
AT4G02430
AT5G67490
AT5G48850
AT5G04610
AT2G09990
AT2G26250
AT2G38570
AT5G08420
AT3G10230
AT4G03410
AT4G34030
AT1G26290
AT4G23140
AT5G21010
AT2G32830
AT5G56350
AT5G51720
AT2G45330
AT1G53200
AT5G54095
AT5G58340
AT2G19810
AT4G27654
AT5G39360
AT2G27630
AT2G02380
AT1G58230
AT1G77660
AT5G02580
AT1G63055
AT1G66910
AT5G50012
AT1G71470
AT2G15760
AT2G34160
AT2G47350
AT2G33580
AT5G56380
AT5G46110
AT2G05632
AT2G40510
AT2G03640
AT1G73810
AT1G75490
AT1G69900
AT3G12880
AT2G47800
AT2G23320
AT2G34770
AT4G37800
AT1G06148
AT5G27940
AT4G27510
AT5G01700
AT5G40600
AT3G60220
AT1G22020
AT4G25450
AT4G28050
AT3G17950
AT4G36930
AT5G16990
AT2G28590
AT4G16350
AT4G21865
AT5G67385
AT1G58180
AT3G26470
AT2G32650
AT1G24490
AT1G18200
AT3G12720
AT4G08960
AT3G02020
AT2G17310
AT3G60330
AT2G35190
AT5G35970
AT4G30560
AT2G47810
AT1G65890
AT1G28480
AT3G03870
AT5G61360
AT1G31330
AT5G38640
AT5G15780
AT1G47128
AT5G65440
AT5G42880
AT5G41700
AT1G55370
AT3G15170
AT5G65800
AT2G32320
AT1G78680
AT1G53710
AT4G34419
AT1G28330
AT5G25120
AT3G28740
AT5G45550
AT4G05120
AT4G03260
AT4G16440
AT3G51750
AT4G17860
AT2G18420
AT3G18200
AT2G26920
AT5G41180
AT5G57790
AT1G60010
AT3G46450
AT4G28820
AT1G70750
AT5G50170
AT1G37130
AT1G35470
AT3G06420
AT3G24360
AT1G51340
AT2G15890
AT1G54710
AT1G75860
AT3G14330
AT4G14650
AT5G19220
AT1G17120
AT4G02425
AT4G02460
AT3G25230
AT4G10490
AT2G05920
AT2G41040
AT5G51820
AT2G02515
AT3G05870
AT2G28400
AT3G46300
AT1G42550
AT5G13700
AT5G54940
AT5G51210
AT1G48970
AT5G42970
AT1G32920
AT2G39740
AT5G45460
AT5G40170
AT4G32240
AT5G23400
AT2G31985
AT5G63250
AT5G23370
AT1G27030
AT3G18780
AT1G73230
AT4G16950
AT1G33470
AT5G11510
AT3G11910
AT1G62780
AT5G08360
AT5G12950
AT1G06500
AT1G47970
AT1G30160
AT3G58650
AT1G09660
AT3G13560
AT3G45100
AT3G26840
AT3G11240
AT5G61540
AT5G52540
AT4G33355
AT4G30360
AT4G33440
AT4G28730
AT3G05675
AT5G11790
AT2G16990
AT5G55135
AT3G54100
AT5G51840
AT5G62480
AT1G60860
AT1G75680
AT2G01200
AT5G27360
AT3G25110
AT1G70895
AT5G10810
AT1G13770
AT3G58460
AT1G16830
AT3G45040
AT1G29530
AT5G17840
AT1G36390
AT1G75335
AT3G18040
AT3G09270
AT1G10110
AT5G01230
AT2G18230
AT2G41530
AT5G24990
AT1G49670
AT1G77330
AT5G44390
AT1G11860
AT3G57190
AT5G58250
AT3G20210
AT1G78020
AT4G37930
AT2G20980
AT1G59650
AT4G34850
AT5G66590
AT3G05380
AT3G04730
AT4G12460
AT1G12180
AT5G48250
AT1G18450
AT1G76970
AT1G74910
AT5G18380
AT1G08500
AT4G09570
AT4G09500
AT2G26280
AT1G14870
AT1G51730
AT1G47278
AT5G58960
AT1G75450
AT4G29740
AT3G13800
AT1G14540
AT3G59410
AT4G35070
AT3G49410
AT1G05835
AT2G17270
AT3G24750
AT5G67210
AT5G58720
AT2G43850
AT1G76620
AT1G22270
AT2G38140
AT3G05710
AT4G26020
AT3G51510
AT3G01640
AT3G13030
AT4G34060
AT1G19000
AT2G47050
AT3G28510
AT3G26935
AT2G39800
AT4G12030
AT2G41850
AT2G25100
AT4G04610
AT1G07705
AT5G09620
AT3G11250
AT1G49240
AT2G25930
AT1G03890
AT4G20780
AT1G55280
AT1G77682
AT3G12470
AT4G32285
AT4G17800
AT4G12820
AT5G62090
AT3G56620
AT3G10200
AT4G37925
AT3G60030
AT3G04810
AT5G03540
AT1G28070
AT2G21060
AT3G10300
AT3G01920
AT4G27340
AT3G26440
AT3G47540
AT3G22430
AT4G18230
AT1G28700
AT5G06870
AT5G45280
AT3G25760
AT4G08570
AT1G49470
AT2G46535
AT3G47300
AT2G42740
AT5G03190
AT4G32500
AT1G59980
AT2G42560
AT1G30300
AT3G15352
AT3G23430
AT1G19540
AT4G36160
AT3G61840
AT5G60710
AT5G10310
AT5G22880
AT4G13800
AT1G74950
AT3G55430
AT4G28750
AT3G15570
AT2G31660
AT1G08550
AT1G76380
AT2G17442
AT3G50330
AT2G41200
AT3G47060
AT5G10770
AT1G05805
AT1G71866
AT1G63057
AT1G69490
AT3G20510
AT5G01750
AT2G33550
AT4G34290
AT4G06598
AT3G26932
AT5G43320
AT2G37180
AT3G56440
AT1G61040
AT1G28280
AT2G42260
AT5G40580
AT1G20340
AT5G61530
AT3G06330
AT4G39955
AT2G01890
AT4G17720
AT1G08890
AT1G52690
AT2G41060
AT3G17770
AT3G61310
AT4G05590
AT4G01150
AT3G11130
AT4G23460
AT5G53550
AT5G59330
AT5G09976
AT3G01472
AT4G38980
AT3G10050
AT1G04630
AT1G13290
AT1G26820
AT5G61920
AT2G41350
AT3G53670
AT4G12730
AT1G49760
AT5G67540
AT2G25650
AT5G38020
AT4G17790
AT5G28650
AT1G34060
AT1G44920
AT1G29670
AT1G13390
AT4G33390
AT2G30420
AT1G08120
AT4G26890
AT5G67370
AT5G46730
AT4G32470
AT1G22480
AT2G40590
AT2G30600
AT1G60670
AT3G20130
AT1G23760
AT5G02970
AT1G71980
AT1G76530
AT2G41340
AT5G06050
AT2G05810
AT5G05940
AT1G66890
AT2G20890
AT5G50740
AT1G12250
AT2G01500
AT4G36960
AT5G59340
AT1G67060
AT1G21920
AT3G28580
AT1G18490
AT1G05890
AT1G80100
AT1G05675
AT1G69588
AT3G22600
AT2G17780
AT5G13900
AT2G22510
AT1G27710
AT4G35470
AT1G02310
AT2G33855
AT4G30580
AT2G28740
AT2G41650
AT2G25760
AT2G45880
AT4G27150
AT3G59845
AT3G59580
AT5G37940
AT5G03050
AT1G58170
AT2G34850
AT5G48490
AT5G07550
AT5G64930
AT5G47620
AT5G66120
AT4G24140
AT3G17860
AT4G25620
AT3G48510
AT3G20340
AT3G03828
AT4G10925
AT3G26790
AT3G20475
AT3G14060
AT1G26780
AT1G02630
AT3G06650
AT2G18560
AT3G17070
AT1G01540
AT1G01670
AT5G09760
AT5G28750
AT4G25050
AT4G30520
AT5G36880
AT5G09570
AT4G38790
AT5G15440
AT1G53035
AT4G04320
AT1G76100
AT3G15790
AT1G67880
AT1G75360
AT5G05340
AT5G55170
AT4G29540
AT1G71850
AT1G63230
AT1G73980
AT5G63490
AT5G40040
AT1G26620
AT3G07740
AT1G27045
AT3G21920
AT5G03960
AT3G46330
AT1G47640
AT5G16820
AT2G39000
AT3G20200
AT2G07000
AT5G26600
AT4G09680
AT2G47190
AT5G10940
AT5G53820
AT3G45310
AT2G22480
AT5G28646
AT3G53000
AT2G15280
AT4G36730
AT4G13400
AT3G45730
AT2G18360
AT1G12040
AT1G35510
AT3G18950
AT5G15720
AT3G51120
AT3G10915
AT1G50270
AT5G57330
AT1G05291
AT2G43400
AT1G75130
AT3G25882
AT3G59340
AT1G05680
AT1G78410
AT1G17890
AT1G30400
AT2G21200
AT3G57570
AT5G64680
AT3G27020
AT1G69935
AT5G59305
AT1G04980
AT5G45630
AT2G41510
AT5G18250
AT4G37390
AT5G65683
AT2G33300
AT4G02380
AT2G22370
AT5G10950
AT3G63160
AT5G39790
AT4G18240
AT4G33360
AT5G14120
AT5G52220
AT2G39270
AT2G15530
AT5G46170
AT5G04140
AT5G25980
AT3G20070
AT2G43530
AT2G45850
AT1G22750
AT1G72800
AT1G03090
AT3G44290
AT3G49490
AT5G47635
AT2G45320
AT2G20835
AT1G34220
AT1G72810
AT5G38630
AT3G61300
AT3G05830
AT1G71160
AT2G12940
AT3G22260
AT3G59500
AT2G20310
AT2G21470
AT5G47560
AT1G78780
AT2G21820
AT1G21160
AT3G24050
AT3G18580
AT4G02890
AT5G49950
AT3G24190
AT5G43730
AT1G70590
AT5G22450
AT1G55150
AT5G54370
AT1G52920
AT2G22620
AT1G10200
AT3G49650
AT1G59990
AT1G33811
AT1G47500
AT4G32450
AT5G46330
AT5G10930
AT3G45600
AT5G42000
AT1G27170
AT1G72450
AT2G33620
AT1G22590
AT1G10140
AT1G36622
AT4G24920
AT2G40070
AT5G45170
AT2G37130
AT3G18710
AT5G45340
AT5G56590
AT2G42280
AT1G04890
AT2G44925
AT2G43740
AT1G50900
AT2G42250
AT5G11430
AT1G56650
AT3G12560
AT3G16830
AT5G06320
AT5G57550
AT4G30710
AT2G44270
AT1G51740
AT4G33510
AT5G24165
AT5G15190
AT2G22080
AT3G42050
AT2G43445
AT2G18990
AT2G37770
AT3G22120
AT5G23850
AT2G39710
AT1G19650
AT2G26400
AT1G73000
AT1G30520
AT3G55250
AT1G08660
AT4G20390
AT3G26618
AT4G28860
AT1G59970
AT3G13175
AT4G27560
AT1G01550
AT3G51270
AT3G21870
AT5G01950
AT3G04510
AT5G40390
AT4G24265
AT3G22500
AT2G33440
AT4G14440
AT3G07200
AT3G26330
AT5G57740
AT5G67160
AT2G23290
AT2G23000
AT2G39290
AT3G54390
AT5G07120
AT3G15390
AT1G03220
AT3G22235
AT4G16490
AT2G48120
AT2G24630
AT1G31930
AT3G01470
AT1G66510
AT5G24120
AT5G03690
AT4G11220
AT1G06430
AT5G07560
AT2G28420
AT5G60548
AT3G63030
AT1G27350
AT3G21840
AT1G55290
AT3G12770
AT5G54670
AT5G50011
AT2G40900
AT5G04410
AT2G20490
AT5G54610
AT3G17000
AT2G17033
AT5G45620
AT2G03500
AT4G37550
AT5G02090
AT3G03450
AT1G66530
AT5G55660
AT3G27570
AT1G48310
AT3G60630
AT3G26830
AT3G22680
AT5G54980
AT5G64570
AT2G43340
AT5G59570
AT5G25240
AT5G25280
AT3G55140
AT1G04635
AT3G61160
AT3G58640
AT1G32310
AT3G29410
AT5G11930
AT1G05880
AT4G09630
AT2G28470
AT1G44110
AT3G03440
AT2G01450
AT1G20090
AT1G28440
AT5G40760
AT4G05070
AT5G42520
AT1G12420
AT2G37530
AT2G04045
AT5G11720
AT5G55940
AT1G17450
AT2G41460
AT1G60970
AT3G11430
AT3G15730
AT2G25890
AT1G13380
AT3G13420
AT4G02360
AT5G26000
AT5G22290
AT1G15310
AT4G01120
AT1G26410
AT1G05030
AT5G11650
AT5G17310
AT3G17365
AT1G59940
AT1G43860
AT5G62030
AT3G47295
AT1G12570
AT2G36240
AT3G51310
AT5G62490
AT5G17270
AT1G71820
AT2G45630
AT3G09405
AT5G19770
AT3G04740
AT5G17460
AT1G48540
AT1G51710
AT1G14690
AT5G21990
AT4G16180
AT1G12450
```
