## Supplementary material for "A comprehensive map of preferentially located motifs reveals distinct proximal *cis*-regulatory elements in plants": GTCACAC_containing_gene_set.txt

```
#Occurences of GTCACAC between -106 and -67 (positions relative to the transcription start site)
#86 sequences with GTCACAC in this interval
#0.44% of the sequences in promoter set with GTCACAC (set with 19736 sequences)
AT2G23740
AT3G15640
AT5G10930
AT4G16270
AT2G45590
AT1G72230
AT5G39360
AT5G47635
AT4G10730
AT5G28470
AT1G28700
AT2G15640
AT2G42560
AT1G16740
AT1G78380
AT1G14870
AT4G34420
AT3G43660
AT1G67880
AT2G39310
AT1G52080
AT2G30140
AT2G41840
AT4G34030
AT2G43500
AT4G05120
AT2G20835
AT1G10500
AT5G65620
AT3G24760
AT1G26710
AT4G16980
AT4G34419
AT2G17033
AT3G09730
AT5G08480
AT5G57685
AT4G08980
AT1G73990
AT3G50980
AT2G22470
AT3G20210
AT3G09370
AT2G45870
AT5G43420
AT2G19800
AT2G35910
AT3G21920
AT1G26450
AT2G21520
AT5G65220
AT5G67070
AT5G62820
AT1G19650
AT5G38020
AT3G03950
AT5G04140
AT5G17160
AT4G11450
AT4G03260
AT2G43660
AT2G29570
AT5G52310
AT2G38950
AT1G69340
AT1G54440
AT1G03220
AT5G64260
AT1G56045
AT3G22890
AT2G46640
AT3G47010
AT2G43850
AT1G56220
AT2G35320
AT2G17350
AT3G49650
AT5G51830
AT3G17000
AT1G56660
AT1G04980
AT1G78260
AT4G37550
AT2G37820
AT3G13560
AT2G07680
```
