## Supplementary material for "A comprehensive map of preferentially located motifs reveals distinct proximal *cis*-regulatory elements in plants": GTCACATT_containing_gene_set.txt

```
#Occurences of GTCACATT between -266 and -127 (positions relative to the transcription start site)
#115 sequences with GTCACATT in this interval
#0.58% of the sequences in promoter set with GTCACATT (set with 19736 sequences)
AT1G65450
AT3G48670
AT4G24510
AT3G18440
AT3G09500
AT5G25415
AT5G06839
AT5G43770
AT2G04400
AT2G24220
AT5G40960
AT4G28811
AT5G11760
AT1G50370
AT4G36830
AT2G32650
AT2G17940
AT5G58070
AT1G05270
AT5G36228
AT1G17110
AT3G51630
AT3G01420
AT3G13404
AT5G45630
AT1G80340
AT5G45300
AT4G26790
AT1G13080
AT3G11070
AT4G24265
AT1G04990
AT5G17000
AT1G06923
AT4G31300
AT5G49320
AT2G38270
AT3G10770
AT1G75790
AT5G04840
AT5G54870
AT3G45290
AT3G20510
AT5G16050
AT1G21840
AT1G43910
AT5G02320
AT2G40750
AT5G55940
AT4G26180
AT5G22450
AT1G04200
AT5G36700
AT1G33090
AT2G43400
AT4G27110
AT1G52410
AT4G27830
AT2G18730
AT1G75870
AT1G05410
AT2G38120
AT5G26660
AT5G42980
AT1G32550
AT1G14950
AT3G06450
AT1G72750
AT1G27330
AT2G28470
AT1G80680
AT3G54530
AT4G20070
AT1G21910
AT1G71950
AT1G52980
AT2G32840
AT5G24120
AT2G43390
AT1G58230
AT4G34410
AT5G12420
AT1G05675
AT1G05820
AT1G28250
AT5G03070
AT3G10690
AT1G35460
AT5G44040
AT5G16060
AT1G59870
AT5G59240
AT3G46280
AT2G35710
AT1G31050
AT4G33200
AT5G52160
AT5G36790
AT1G61850
AT1G09550
AT4G00525
AT3G06455
AT1G28380
AT1G19310
AT5G25780
AT4G24440
AT1G69080
AT3G14260
AT2G41231
AT3G51632
AT5G07380
AT2G47540
AT1G16130
AT5G15960
AT2G18410
```
