## Supplementary material for "A comprehensive map of preferentially located motifs reveals distinct proximal *cis*-regulatory elements in plants": GTCACCGA_containing_gene_set.txt

```
#Occurences of GTCACCGA between 129 and 247 (positions relative to the transcription start site)
#102 sequences with GTCACCGA in this interval
#0.52% of the sequences in promoter set with GTCACCGA (set with 19736 sequences)
AT5G51720
AT3G09850
AT1G78280
AT1G13030
AT5G48330
AT1G15215
AT3G22310
AT5G57580
AT4G25800
AT1G78100
AT5G09730
AT3G60280
AT5G51340
AT5G13770
AT1G53530
AT5G41580
AT2G02690
AT3G43700
AT1G21050
AT5G66055
AT4G29400
AT2G29580
AT3G25230
AT3G52990
AT3G07780
AT1G17440
AT3G56630
AT4G09500
AT1G43710
AT3G23100
AT1G62910
AT2G09970
AT1G15440
AT4G14120
AT1G63150
AT3G43520
AT4G17330
AT1G64640
AT5G50630
AT3G50570
AT5G57035
AT2G38695
AT4G27360
AT2G48160
AT1G22220
AT1G03360
AT3G08890
AT1G04670
AT1G33520
AT1G18390
AT5G12310
AT4G17840
AT2G18770
AT2G13660
AT1G80170
AT3G50640
AT1G07360
AT3G30247
AT5G47810
AT5G08535
AT4G11090
AT3G19720
AT1G60460
AT1G80630
AT5G19860
AT2G02850
AT1G10340
AT1G10530
AT3G53030
AT5G50520
AT4G01900
AT5G20630
AT5G47030
AT1G24520
AT3G12650
AT1G13340
AT4G25840
AT5G37550
AT1G15060
AT1G79230
AT5G34930
AT1G33811
AT4G25020
AT1G62280
AT5G20330
AT3G54620
AT4G36950
AT5G50170
AT3G55410
AT3G12830
AT1G29910
AT3G62240
AT5G46070
AT5G01330
AT5G22100
AT4G29620
AT3G17040
AT5G18430
AT5G47720
AT1G50380
AT5G37070
AT5G07060
```
