## Supplementary material for "A comprehensive map of preferentially located motifs reveals distinct proximal *cis*-regulatory elements in plants": GTCACGT_containing_gene_set.txt

```
#Occurences of GTCACGT between -184 and -46 (positions relative to the transcription start site)
#341 sequences with GTCACGT in this interval
#1.73% of the sequences in promoter set with GTCACGT (set with 19736 sequences)
AT3G14330
AT1G59970
AT5G02170
AT5G13880
AT4G36195
AT4G30935
AT2G30930
AT1G79350
AT5G43750
AT3G46620
AT1G80120
AT4G15920
AT1G16570
AT4G10390
AT2G44670
AT3G63420
AT2G39770
AT1G76065
AT3G44310
AT5G59910
AT5G11640
AT5G44390
AT1G02990
AT5G53450
AT2G45880
AT2G38360
AT2G42740
AT4G16500
AT4G35920
AT5G16170
AT5G46110
AT4G29540
AT5G60200
AT2G35950
AT1G74490
AT4G18230
AT5G62230
AT3G44380
AT3G04620
AT2G31010
AT3G58640
AT4G02460
AT5G16210
AT4G00870
AT5G01300
AT1G19150
AT4G11890
AT2G21470
AT1G07430
AT2G17390
AT1G77370
AT3G06490
AT3G56140
AT3G18780
AT3G02020
AT2G07050
AT2G31985
AT3G59340
AT1G64150
AT1G26780
AT2G20480
AT1G74310
AT3G18970
AT4G30710
AT3G26618
AT3G01440
AT3G09150
AT1G02180
AT2G35980
AT1G19310
AT1G79340
AT5G66130
AT5G26600
AT3G09500
AT5G48385
AT4G11240
AT1G65140
AT4G21960
AT3G58540
AT1G30300
AT3G05630
AT1G22400
AT2G28500
AT3G19553
AT4G13160
AT4G11220
AT1G05030
AT4G02425
AT4G38400
AT4G14780
AT3G10050
AT3G03210
AT3G56010
AT1G26300
AT1G02560
AT1G59900
AT3G29310
AT5G67030
AT3G47540
AT5G12980
AT1G24460
AT2G24390
AT5G02090
AT5G61820
AT3G48560
AT2G28420
AT1G53200
AT3G63160
AT2G41850
AT3G25400
AT1G20225
AT5G51210
AT5G07550
AT5G17450
AT2G42730
AT1G16650
AT3G12600
AT4G35000
AT5G47090
AT5G66610
AT2G45720
AT5G62540
AT2G38140
AT4G04460
AT5G11510
AT5G07530
AT2G29020
AT1G56650
AT1G08660
AT2G43530
AT1G30640
AT2G18990
AT1G04635
AT2G36885
AT3G45050
AT4G28440
AT4G25430
AT5G46870
AT5G51110
AT1G54160
AT2G03120
AT5G15720
AT3G16270
AT2G23000
AT3G50990
AT1G79650
AT4G38280
AT4G02430
AT5G53820
AT4G25140
AT1G56660
AT5G25630
AT2G21660
AT1G16190
AT4G25800
AT3G01360
AT2G41960
AT2G03640
AT2G37770
AT3G51660
AT1G75940
AT1G13990
AT3G62330
AT3G25110
AT4G36830
AT2G23670
AT2G38040
AT1G59980
AT3G02050
AT1G69010
AT2G43180
AT3G57380
AT1G15520
AT1G51100
AT3G14270
AT5G36880
AT5G05500
AT5G61930
AT5G24860
AT3G02550
AT4G17730
AT4G13050
AT1G32780
AT3G19180
AT3G01370
AT1G05360
AT3G03680
AT1G66500
AT4G34060
AT5G48100
AT5G10950
AT1G70940
AT2G17265
AT2G21170
AT2G45330
AT5G51840
AT5G57790
AT4G17640
AT1G62780
AT3G01490
AT3G29320
AT1G74860
AT4G18240
AT3G07740
AT5G49950
AT4G19010
AT1G49240
AT1G33060
AT2G47350
AT3G58700
AT2G46600
AT4G18830
AT5G09570
AT5G65360
AT4G17720
AT3G22275
AT5G57920
AT1G75200
AT5G66420
AT3G17750
AT5G14620
AT1G72800
AT4G31985
AT1G78900
AT1G26820
AT4G29740
AT3G12110
AT3G51750
AT1G66510
AT3G11910
AT4G02170
AT2G38905
AT3G18290
AT3G16990
AT5G64710
AT1G48380
AT1G64680
AT3G22235
AT5G54970
AT3G27590
AT5G05480
AT5G28640
AT5G11110
AT2G41150
AT3G21370
AT5G07560
AT5G09400
AT2G21820
AT5G03630
AT2G20490
AT1G19140
AT3G04940
AT3G51880
AT1G05350
AT2G37750
AT1G23960
AT5G03190
AT1G20670
AT3G18950
AT5G08391
AT4G00026
AT5G07280
AT2G41610
AT1G06148
AT2G29700
AT3G03860
AT5G09620
AT3G60410
AT1G22260
AT5G07340
AT2G41870
AT1G18800
AT1G22270
AT1G36622
AT2G33847
AT4G39955
AT2G25520
AT5G57900
AT1G13380
AT2G15390
AT2G42975
AT1G04630
AT2G43190
AT1G50440
AT5G07600
AT3G45970
AT3G27210
AT1G77290
AT4G37460
AT2G23170
AT2G18520
AT1G09510
AT4G00030
AT2G42030
AT1G53840
AT2G23800
AT1G62340
AT5G61920
AT3G27000
AT5G40040
AT4G18360
AT4G05180
AT5G60410
AT3G59020
AT1G14170
AT1G51760
AT2G45320
AT3G26750
AT4G24160
AT1G70170
AT3G45040
AT2G22760
AT1G72650
AT3G55140
AT4G08230
AT1G05620
AT5G42800
AT5G59480
AT5G66120
AT2G02380
AT1G10140
AT3G10200
AT5G07510
AT3G55950
AT1G78895
AT5G07120
AT2G42080
AT3G19400
AT1G14960
AT3G17000
AT2G32290
AT4G32470
AT4G05020
AT2G32990
AT3G54960
AT5G17840
AT2G42640
AT1G73000
AT3G47010
AT5G10740
AT2G16790
```
