## Supplementary material for "A comprehensive map of preferentially located motifs reveals distinct proximal *cis*-regulatory elements in plants": GTCACGTG_containing_gene_set.txt

```
#Occurences of GTCACGTG between -155 and -51 (positions relative to the transcription start site)
#132 sequences with GTCACGTG in this interval
#0.67% of the sequences in promoter set with GTCACGTG (set with 19736 sequences)
AT1G59900
AT1G04635
AT1G22400
AT4G25140
AT3G29320
AT1G02560
AT5G40040
AT5G61920
AT4G05180
AT3G09500
AT1G30300
AT5G03190
AT2G43180
AT1G64150
AT5G66610
AT2G38040
AT5G11510
AT4G18240
AT2G43190
AT2G38140
AT3G22275
AT2G31985
AT3G02550
AT2G21820
AT4G13160
AT1G16650
AT1G16570
AT4G00030
AT1G22270
AT1G09510
AT1G08660
AT3G58700
AT4G18230
AT2G28420
AT4G16500
AT4G19010
AT2G29020
AT3G03680
AT3G59340
AT5G16210
AT1G76065
AT2G36885
AT1G33060
AT1G06148
AT2G21470
AT5G51840
AT2G20490
AT1G79650
AT2G45880
AT5G05480
AT1G02990
AT4G02425
AT5G64710
AT2G23000
AT5G42800
AT1G75200
AT4G08230
AT2G41150
AT4G00870
AT4G02430
AT3G04940
AT1G04630
AT1G77290
AT2G35950
AT3G58640
AT4G35000
AT1G74310
AT3G11910
AT3G60410
AT1G19310
AT3G59020
AT4G18360
AT1G62780
AT4G11220
AT1G79350
AT1G77370
AT3G01490
AT2G33847
AT3G47540
AT1G36622
AT3G05630
AT3G12600
AT3G55140
AT5G13880
AT5G43750
AT2G42740
AT1G74490
AT2G21660
AT5G26600
AT1G66510
AT3G54960
AT3G48560
AT3G25400
AT5G47090
AT2G07050
AT4G11240
AT5G12980
AT4G28440
AT1G56650
AT3G46620
AT1G66500
AT4G17640
AT2G47350
AT1G59980
AT4G13050
AT5G51210
AT5G60410
AT1G78900
AT4G29740
AT3G19180
AT5G54970
AT2G18990
AT2G24390
AT1G50440
AT3G18290
AT5G10950
AT3G01370
AT5G59480
AT1G16190
AT2G42730
AT1G05030
AT4G29540
AT3G14330
AT1G78895
AT5G01300
AT4G37460
AT2G38905
AT5G28640
AT3G26618
AT3G56010
AT2G42640
AT3G25110
```
