## Supplementary material for "A comprehensive map of preferentially located motifs reveals distinct proximal *cis*-regulatory elements in plants": GTCACGTT_containing_gene_set.txt

```
#Occurences of GTCACGTT between -133 and -61 (positions relative to the transcription start site)
#50 sequences with GTCACGTT in this interval
#0.25% of the sequences in promoter set with GTCACGTT (set with 19736 sequences)
AT2G22760
AT4G30710
AT1G05620
AT1G72800
AT2G35980
AT5G53820
AT5G09620
AT5G07340
AT5G57790
AT1G15520
AT4G04460
AT3G51750
AT3G09150
AT1G13380
AT5G57920
AT5G02170
AT5G62230
AT1G73000
AT3G18780
AT5G36880
AT1G53840
AT3G63160
AT4G34060
AT5G07120
AT1G48380
AT5G07530
AT3G02020
AT1G10140
AT3G44380
AT5G46110
AT3G03860
AT3G63420
AT2G23800
AT1G49240
AT5G44390
AT2G30930
AT3G05630
AT3G04620
AT2G17390
AT5G07600
AT1G62340
AT2G38360
AT1G05360
AT5G51110
AT5G49950
AT3G12110
AT5G09400
AT5G08391
AT5G02090
AT2G17265
```
