## Supplementary material for "A comprehensive map of preferentially located motifs reveals distinct proximal *cis*-regulatory elements in plants": GTCACTTC_containing_gene_set.txt

```
#Occurences of GTCACTTC between 93 and 118 (positions relative to the transcription start site)
#21 sequences with GTCACTTC in this interval
#0.11% of the sequences in promoter set with GTCACTTC (set with 19736 sequences)
AT2G27530
AT1G23340
AT3G21890
AT4G03070
AT3G57180
AT1G44770
AT5G28290
AT3G63190
AT5G38130
AT3G59455
AT2G30650
AT3G02950
AT1G18890
AT5G39530
AT3G08810
AT4G38820
AT2G02090
AT5G65158
AT5G48990
AT3G11810
AT5G48980
```
