## Supplementary material for "A comprehensive map of preferentially located motifs reveals distinct proximal *cis*-regulatory elements in plants": GTCAGAGA_containing_gene_set.txt

```
#Occurences of GTCAGAGA between -10 and 63 (positions relative to the transcription start site)
#113 sequences with GTCAGAGA in this interval
#0.57% of the sequences in promoter set with GTCAGAGA (set with 19736 sequences)
AT3G13050
AT1G25425
AT1G79220
AT5G51480
AT1G76550
AT1G24460
AT4G15950
AT1G53380
AT3G06130
AT4G22330
AT4G39980
AT4G25580
AT3G47180
AT5G15970
AT5G66580
AT2G25420
AT2G32640
AT5G57910
AT1G17530
AT3G46430
AT3G61570
AT3G08690
AT4G17270
AT5G05570
AT5G64890
AT2G20725
AT2G32170
AT5G55470
AT4G00170
AT2G02820
AT1G05520
AT1G14400
AT5G14220
AT4G25835
AT5G13190
AT1G57860
AT1G62850
AT1G14750
AT3G55170
AT3G63420
AT2G33630
AT3G57180
AT1G66910
AT2G36670
AT3G10000
AT5G66950
AT5G11200
AT5G01220
AT2G32160
AT2G17730
AT5G07842
AT1G27970
AT1G76950
AT5G17630
AT4G13780
AT1G18390
AT1G73740
AT3G06740
AT2G36485
AT1G49850
AT1G58360
AT4G34460
AT5G67210
AT1G15360
AT3G55390
AT5G66700
AT1G62840
AT5G20050
AT1G03550
AT4G15545
AT5G65480
AT3G09730
AT3G10960
AT4G35730
AT3G05990
AT5G63520
AT4G14750
AT1G16250
AT1G06475
AT1G79430
AT5G11910
AT3G20350
AT5G26330
AT4G38250
AT1G30500
AT2G32760
AT1G76020
AT3G54510
AT1G52380
AT3G21215
AT1G07810
AT5G28290
AT2G45430
AT4G10590
AT2G02760
AT3G27906
AT3G58070
AT5G11170
AT3G20630
AT3G23470
AT5G05520
AT5G04740
AT3G53180
AT2G33570
AT5G42810
AT2G39550
AT5G20610
AT4G16800
AT4G39080
AT4G10570
AT5G20110
AT1G69770
AT2G19530
```
