## Supplementary material for "A comprehensive map of preferentially located motifs reveals distinct proximal *cis*-regulatory elements in plants": GTCAGAGC_containing_gene_set.txt

```
#Occurences of GTCAGAGC between 131 and 274 (positions relative to the transcription start site)
#62 sequences with GTCAGAGC in this interval
#0.31% of the sequences in promoter set with GTCAGAGC (set with 19736 sequences)
AT5G22400
AT1G32350
AT5G47230
AT2G37925
AT2G40920
AT1G13160
AT1G61460
AT5G45910
AT5G48850
AT4G34490
AT3G62780
AT2G41451
AT3G51280
AT5G67280
AT1G56060
AT5G66420
AT5G57030
AT4G14330
AT1G06690
AT4G19390
AT4G36660
AT5G09250
AT5G02120
AT4G17500
AT2G20260
AT3G49220
AT3G24770
AT2G27730
AT5G23450
AT1G30110
AT1G76050
AT3G16770
AT3G04720
AT4G21280
AT3G14395
AT1G51940
AT5G18620
AT5G26980
AT1G74550
AT1G11870
AT2G39670
AT2G41060
AT4G22160
AT1G78110
AT3G09470
AT1G73240
AT5G53140
AT3G21055
AT1G78020
AT1G55790
AT1G10522
AT2G45670
AT4G19960
AT5G41190
AT1G12310
AT4G39920
AT5G11580
AT5G35735
AT5G13140
AT2G40910
AT2G47790
AT3G04450
```
