## Supplementary material for "A comprehensive map of preferentially located motifs reveals distinct proximal *cis*-regulatory elements in plants": GTCAGCA_containing_gene_set.txt

```
#Occurences of GTCAGCA between -62 and -48 (positions relative to the transcription start site)
#33 sequences with GTCAGCA in this interval
#0.17% of the sequences in promoter set with GTCAGCA (set with 19736 sequences)
AT2G27330
AT1G68010
AT3G47500
AT5G14540
AT3G24503
AT1G56240
AT2G37025
AT3G28050
AT5G25080
AT1G49320
AT5G62430
AT1G78380
AT3G11100
AT2G27340
AT1G71450
AT1G43171
AT1G21890
AT5G54540
AT2G42750
AT4G37390
AT4G17530
AT1G60440
AT5G51830
AT5G41080
AT1G61970
AT3G18350
AT4G32010
AT5G15640
AT4G14300
AT1G07030
AT5G02180
AT1G76600
AT5G59740
```
