## Supplementary material for "A comprehensive map of preferentially located motifs reveals distinct proximal *cis*-regulatory elements in plants": GTCAGCCC_containing_gene_set.txt

```
#Occurences of GTCAGCCC between -148 and -55 (positions relative to the transcription start site)
#18 sequences with GTCAGCCC in this interval
#0.09% of the sequences in promoter set with GTCAGCCC (set with 19736 sequences)
AT3G12890
AT1G31835
AT1G21120
AT2G47170
AT4G31560
AT1G62900
AT3G55510
AT2G43770
AT3G59870
AT5G19930
AT1G21110
AT2G31610
AT2G31600
AT5G40700
AT1G08680
AT2G32430
AT3G58200
AT5G40930
```
