## Supplementary material for "A comprehensive map of preferentially located motifs reveals distinct proximal *cis*-regulatory elements in plants": GTCAGCTG_containing_gene_set.txt

```
#Occurences of GTCAGCTG between 255 and 357 (positions relative to the transcription start site)
#25 sequences with GTCAGCTG in this interval
#0.13% of the sequences in promoter set with GTCAGCTG (set with 19736 sequences)
AT5G39970
AT1G19350
AT3G54080
AT5G06460
AT1G29930
AT5G11030
AT4G04570
AT3G01120
AT4G29150
AT1G10870
AT5G05690
AT3G59290
AT3G14510
AT5G17350
AT1G07725
AT4G21410
AT1G02170
AT3G18165
AT3G15220
AT2G43820
AT5G11630
AT2G36290
AT5G02100
AT1G04930
AT5G01930
```
