## Supplementary material for "A comprehensive map of preferentially located motifs reveals distinct proximal *cis*-regulatory elements in plants": GTCAGGCC_containing_gene_set.txt

```
#Occurences of GTCAGGCC between -184 and -53 (positions relative to the transcription start site)
#39 sequences with GTCAGGCC in this interval
#0.20% of the sequences in promoter set with GTCAGGCC (set with 19736 sequences)
AT5G53700
AT3G53580
AT1G60770
AT5G57290
AT3G27830
AT2G02560
AT1G44810
AT3G05060
AT5G66055
AT1G52300
AT3G51420
AT3G11800
AT4G17510
AT5G62070
AT1G02750
AT5G12040
AT4G35420
AT2G35500
AT3G12470
AT2G41840
AT4G04340
AT3G62310
AT1G55325
AT1G03380
AT5G05550
AT1G10980
AT2G28560
AT4G26600
AT3G03110
AT4G14320
AT1G60780
AT3G05070
AT5G66640
AT1G20540
AT3G02050
AT3G01130
AT5G10110
AT3G07110
AT2G35490
```
