## Supplementary material for "A comprehensive map of preferentially located motifs reveals distinct proximal *cis*-regulatory elements in plants": GTCATAT_containing_gene_set.txt

```
#Occurences of GTCATAT between -422 and -389 (positions relative to the transcription start site)
#136 sequences with GTCATAT in this interval
#0.69% of the sequences in promoter set with GTCATAT (set with 19736 sequences)
AT1G23420
AT5G27210
AT1G31330
AT5G08570
AT2G30766
AT4G23493
AT3G01950
AT2G44410
AT1G20160
AT4G35290
AT3G11740
AT4G15780
AT1G01120
AT1G73660
AT3G04200
AT3G18940
AT5G59410
AT1G27840
AT3G54420
AT1G64720
AT3G12300
AT5G47180
AT2G38255
AT5G64690
AT2G21120
AT3G56510
AT3G48110
AT4G10465
AT2G24395
AT1G64580
AT1G02780
AT5G40155
AT1G30600
AT2G23760
AT4G00090
AT1G70990
AT2G47430
AT1G28560
AT1G58430
AT1G63060
AT2G39530
AT1G25530
AT5G16390
AT3G42180
AT1G10510
AT5G16980
AT4G15530
AT4G36990
AT3G07195
AT1G13590
AT3G60450
AT5G55950
AT2G32230
AT4G11521
AT3G57070
AT5G62410
AT5G47650
AT2G29290
AT5G54585
AT5G65640
AT1G17690
AT5G52820
AT5G04110
AT4G36988
AT4G39420
AT4G40045
AT2G02970
AT1G08210
AT4G27960
AT5G62280
AT5G66680
AT3G25660
AT4G33625
AT3G29100
AT5G17165
AT4G24480
AT2G27180
AT3G02170
AT1G12230
AT3G50520
AT4G29660
AT1G71030
AT5G07800
AT3G01070
AT3G28130
AT1G80400
AT3G50100
AT5G02410
AT5G43780
AT5G41315
AT1G77525
AT5G49170
AT1G56440
AT1G11655
AT1G35670
AT2G36724
AT3G57760
AT4G38590
AT1G04280
AT4G19680
AT3G23000
AT4G36890
AT1G61040
AT5G19380
AT1G77520
AT2G15620
AT5G13430
AT2G24610
AT3G58680
AT3G58450
AT5G27820
AT5G52050
AT3G14090
AT5G15010
AT4G02780
AT2G40590
AT2G41960
AT3G24450
AT5G66770
AT3G58770
AT5G46080
AT3G25290
AT1G80210
AT5G63090
AT5G19160
AT5G08520
AT3G09085
AT1G17990
AT3G10000
AT1G77920
AT1G15750
AT1G15420
AT4G36710
AT4G18190
AT5G22500
AT3G15353
```
