## Supplementary material for "A comprehensive map of preferentially located motifs reveals distinct proximal *cis*-regulatory elements in plants": GTCATCCC_containing_gene_set.txt

```
#Occurences of GTCATCCC between 374 and 436 (positions relative to the transcription start site)
#20 sequences with GTCATCCC in this interval
#0.10% of the sequences in promoter set with GTCATCCC (set with 19736 sequences)
AT4G17060
AT1G57777
AT5G10930
AT5G49850
AT5G53890
AT5G54062
AT1G45215
AT1G57760
AT1G30820
AT4G08025
AT1G30380
AT1G17710
AT5G01020
AT3G07930
AT4G38430
AT1G45223
AT2G45300
AT1G52000
AT1G45221
AT5G20980
```
