## Supplementary material for "A comprehensive map of preferentially located motifs reveals distinct proximal *cis*-regulatory elements in plants": GTCATCTT_containing_gene_set.txt

```
#Occurences of GTCATCTT between 54 and 63 (positions relative to the transcription start site)
#28 sequences with GTCATCTT in this interval
#0.14% of the sequences in promoter set with GTCATCTT (set with 19736 sequences)
AT1G48570
AT2G25930
AT5G55170
AT1G75990
AT5G42530
AT3G14960
AT5G56610
AT5G15180
AT2G01905
AT3G52040
AT1G78650
AT1G54510
AT5G42850
AT2G45400
AT3G17160
AT2G24645
AT3G56630
AT1G68750
AT5G57160
AT2G42620
AT1G29240
AT3G44220
AT1G09340
AT4G32320
AT4G13820
AT5G01090
AT2G24970
AT2G38195
```
