## Supplementary material for "A comprehensive map of preferentially located motifs reveals distinct proximal *cis*-regulatory elements in plants": GTCATGGC_containing_gene_set.txt

```
#Occurences of GTCATGGC between 31 and 144 (positions relative to the transcription start site)
#74 sequences with GTCATGGC in this interval
#0.37% of the sequences in promoter set with GTCATGGC (set with 19736 sequences)
AT3G24100
AT3G47730
AT4G04810
AT4G19390
AT1G63140
AT2G36790
AT2G47710
AT1G61640
AT1G14910
AT1G78820
AT1G74670
AT2G41905
AT5G42990
AT4G29770
AT3G56490
AT1G78620
AT5G18310
AT1G60410
AT1G51510
AT1G71950
AT5G44430
AT1G72100
AT4G30720
AT4G25260
AT1G53345
AT1G72260
AT3G12690
AT5G62080
AT1G28370
AT1G30080
AT5G52760
AT1G11545
AT3G15990
AT3G05370
AT1G19397
AT2G22460
AT4G27800
AT5G22400
AT2G36200
AT5G20500
AT3G55130
AT5G13250
AT5G13200
AT4G23500
AT4G18370
AT4G13220
AT5G58470
AT3G26080
AT5G09790
AT3G56400
AT1G64880
AT1G51340
AT3G49310
AT1G68680
AT5G48870
AT3G45680
AT3G57690
AT1G35430
AT1G08640
AT1G45050
AT4G09040
AT5G02850
AT2G38230
AT1G73010
AT1G75830
AT2G30395
AT1G55860
AT3G27510
AT2G33610
AT1G47230
AT1G27130
AT3G57220
AT2G33420
AT5G08680
```
