## Supplementary material for "A comprehensive map of preferentially located motifs reveals distinct proximal *cis*-regulatory elements in plants": GTCCAATA_containing_gene_set.txt

```
#Occurences of GTCCAATA between -230 and -123 (positions relative to the transcription start site)
#86 sequences with GTCCAATA in this interval
#0.44% of the sequences in promoter set with GTCCAATA (set with 19736 sequences)
AT1G78230
AT1G30100
AT2G38920
AT3G16660
AT3G19930
AT1G24460
AT5G49150
AT5G45010
AT2G17740
AT1G10586
AT3G26840
AT5G08565
AT5G66530
AT4G31490
AT1G17840
AT1G72990
AT5G07390
AT1G10830
AT1G72480
AT1G48040
AT1G18320
AT1G11160
AT1G09690
AT4G24760
AT5G57040
AT3G10840
AT3G51171
AT2G38950
AT4G32860
AT4G35050
AT5G64220
AT5G38530
AT4G30620
AT1G10760
AT1G17930
AT3G04150
AT2G31010
AT1G31440
AT2G36985
AT2G01170
AT4G17470
AT5G05740
AT5G20910
AT3G02870
AT1G05291
AT4G01110
AT1G07980
AT4G33355
AT5G05750
AT5G64380
AT2G39851
AT3G05010
AT1G54520
AT5G42000
AT1G78320
AT3G28130
AT1G27435
AT1G29240
AT2G35010
AT2G42150
AT4G32870
AT4G13070
AT1G15390
AT2G05642
AT4G11270
AT3G51660
AT5G21040
AT1G09300
AT5G03790
AT3G21890
AT5G57370
AT3G11230
AT5G35900
AT4G04740
AT2G25270
AT1G07680
AT4G32295
AT3G04840
AT4G04720
AT2G20920
AT3G13400
AT1G63690
AT5G45020
AT1G62940
AT5G54855
AT5G52010
```
