## Supplementary material for "A comprehensive map of preferentially located motifs reveals distinct proximal *cis*-regulatory elements in plants": GTCCACTT_containing_gene_set.txt

```
#Occurences of GTCCACTT between -152 and -87 (positions relative to the transcription start site)
#48 sequences with GTCCACTT in this interval
#0.24% of the sequences in promoter set with GTCCACTT (set with 19736 sequences)
AT2G40330
AT4G32915
AT1G23660
AT4G30830
AT2G30200
AT1G19730
AT4G02195
AT3G26830
AT4G29520
AT5G57570
AT4G31240
AT4G09620
AT5G09850
AT3G09070
AT5G02530
AT1G67855
AT5G18120
AT5G51110
AT4G12410
AT4G03210
AT4G02450
AT4G29510
AT1G59580
AT4G29080
AT5G38180
AT1G64355
AT2G15960
AT5G25160
AT3G29330
AT5G67300
AT5G13110
AT5G03210
AT1G04260
AT3G62160
AT1G76540
AT1G76670
AT5G51190
AT1G56140
AT1G47610
AT5G61520
AT1G19800
AT3G09880
AT3G07690
AT5G01015
AT1G78320
AT1G69295
AT1G23030
AT1G02850
```
