## Supplementary material for "A comprehensive map of preferentially located motifs reveals distinct proximal *cis*-regulatory elements in plants": GTCCATTA_containing_gene_set.txt

```
#Occurences of GTCCATTA between -202 and -185 (positions relative to the transcription start site)
#21 sequences with GTCCATTA in this interval
#0.11% of the sequences in promoter set with GTCCATTA (set with 19736 sequences)
AT2G45630
AT1G19660
AT2G39855
AT3G17060
AT3G21670
AT1G71720
AT1G09690
AT4G08950
AT2G47780
AT5G47180
AT2G35790
AT5G35603
AT3G20870
AT5G17520
AT1G74800
AT3G51650
AT5G63940
AT3G47390
AT1G14770
AT1G04810
AT3G25540
```
