## Supplementary material for "A comprehensive map of preferentially located motifs reveals distinct proximal *cis*-regulatory elements in plants": GTCCCAAG_containing_gene_set.txt

```
#Occurences of GTCCCAAG between 314 and 340 (positions relative to the transcription start site)
#15 sequences with GTCCCAAG in this interval
#0.08% of the sequences in promoter set with GTCCCAAG (set with 19736 sequences)
AT4G34540
AT2G38890
AT3G51510
AT1G22970
AT4G17616
AT3G21380
AT2G05100
AT4G34530
AT5G39610
AT1G56010
AT3G13660
AT2G01360
AT2G05070
AT4G38440
AT4G20325
```
