## Supplementary material for "A comprehensive map of preferentially located motifs reveals distinct proximal *cis*-regulatory elements in plants": GTCCCAC_containing_gene_set.txt

```
#Occurences of GTCCCAC between -162 and -48 (positions relative to the transcription start site)
#179 sequences with GTCCCAC in this interval
#0.91% of the sequences in promoter set with GTCCCAC (set with 19736 sequences)
AT4G14622
AT2G37975
AT1G31320
AT3G61470
AT3G04180
AT4G32400
AT1G18870
AT3G61580
AT1G52290
AT4G25050
AT1G30690
AT1G04310
AT1G12380
AT5G24270
AT5G19780
AT5G49820
AT5G61170
AT1G78430
AT5G62020
AT3G03830
AT4G35930
AT1G76460
AT4G38230
AT3G15500
AT4G26555
AT5G24610
AT4G02800
AT1G62290
AT2G04080
AT3G14410
AT3G44310
AT5G40700
AT5G64390
AT3G14590
AT4G26490
AT5G40400
AT1G76160
AT4G37670
AT2G29890
AT4G17350
AT3G11910
AT3G62400
AT3G09180
AT1G10550
AT1G26290
AT2G26170
AT3G53800
AT3G13857
AT5G53880
AT5G49800
AT3G59660
AT2G25520
AT1G06260
AT5G55520
AT4G14620
AT2G36350
AT4G17340
AT1G68520
AT3G10985
AT3G51870
AT2G01150
AT5G46230
AT2G27420
AT2G31150
AT4G14560
AT1G05780
AT4G32160
AT3G27210
AT5G51450
AT5G21150
AT1G27600
AT1G35560
AT3G55830
AT3G18640
AT5G27690
AT5G12010
AT1G78710
AT5G57830
AT2G29420
AT4G04350
AT1G05190
AT5G61520
AT2G41630
AT2G43010
AT1G58340
AT2G46850
AT1G14290
AT4G25300
AT1G66150
AT3G15580
AT1G28230
AT1G06040
AT3G21055
AT2G38270
AT1G63855
AT2G23460
AT5G23700
AT3G63010
AT1G76210
AT1G71030
AT1G65930
AT3G13750
AT4G14890
AT2G46640
AT5G14790
AT5G18030
AT1G15800
AT5G11630
AT4G01330
AT5G19140
AT4G25070
AT3G45290
AT1G27460
AT5G38300
AT1G02730
AT5G14120
AT5G01760
AT5G61380
AT5G18060
AT2G21200
AT2G43580
AT1G66140
AT4G15610
AT3G23030
AT5G51110
AT1G15410
AT2G47180
AT3G49900
AT2G43370
AT5G08330
AT1G56220
AT5G04070
AT5G67070
AT3G52890
AT1G17370
AT2G22850
AT1G60940
AT5G18050
AT4G38825
AT5G18010
AT4G24120
AT5G56220
AT3G49220
AT3G21060
AT5G49620
AT4G35730
AT2G39570
AT1G08780
AT3G03320
AT1G04560
AT5G20900
AT1G19220
AT1G20880
AT1G72175
AT3G13360
AT1G25520
AT3G23150
AT1G01650
AT5G45040
AT2G36940
AT3G27770
AT2G37590
AT4G04190
AT2G23980
AT5G25210
AT3G28920
AT5G64740
AT2G26360
AT5G13660
AT2G02910
AT1G10230
AT1G46480
AT3G55450
AT4G30940
AT1G70760
AT2G01180
AT3G12220
AT5G49120
AT2G20370
```
