## Supplementary material for "A comprehensive map of preferentially located motifs reveals distinct proximal *cis*-regulatory elements in plants": GTCCCACT_containing_gene_set.txt

```
#Occurences of GTCCCACT between -173 and -89 (positions relative to the transcription start site)
#45 sequences with GTCCCACT in this interval
#0.23% of the sequences in promoter set with GTCCCACT (set with 19736 sequences)
AT5G25210
AT2G47180
AT3G18640
AT4G02800
AT3G45290
AT2G20370
AT4G14622
AT5G53880
AT1G58340
AT1G10230
AT4G14620
AT1G08780
AT5G24610
AT5G23700
AT4G26490
AT3G55830
AT4G32160
AT1G31320
AT2G38270
AT2G27420
AT5G57830
AT5G49800
AT4G24120
AT1G65930
AT1G15800
AT1G46480
AT4G38230
AT3G03320
AT3G28920
AT3G27820
AT3G55450
AT4G38825
AT3G14590
AT2G41630
AT4G37670
AT5G64390
AT4G32270
AT3G23030
AT1G06260
AT1G35560
AT3G23150
AT2G43010
AT2G39570
AT5G01760
AT5G56220
```
