## Supplementary material for "A comprehensive map of preferentially located motifs reveals distinct proximal *cis*-regulatory elements in plants": GTCCCC_containing_gene_set.txt

```
#Occurences of GTCCCC between -70 and -52 (positions relative to the transcription start site)
#68 sequences with GTCCCC in this interval
#0.34% of the sequences in promoter set with GTCCCC (set with 19736 sequences)
AT2G16595
AT4G18830
AT2G16440
AT5G54190
AT5G05987
AT2G38740
AT1G27290
AT5G52420
AT1G28680
AT2G28420
AT2G41550
AT4G03566
AT4G31730
AT5G12970
AT5G58440
AT1G19310
AT1G31850
AT4G30920
AT3G59440
AT4G22220
AT5G08335
AT1G20900
AT5G47380
AT4G14800
AT5G53700
AT2G27250
AT4G09970
AT1G23880
AT4G12690
AT5G43630
AT1G67910
AT1G05520
AT4G14790
AT1G13400
AT1G19330
AT4G34250
AT1G31730
AT5G51290
AT2G16900
AT2G40000
AT4G16141
AT2G41280
AT1G63170
AT4G14230
AT1G49200
AT3G11700
AT3G58470
AT1G12260
AT1G52190
AT5G42470
AT5G48220
AT3G26690
AT1G33420
AT2G15790
AT3G02550
AT5G15130
AT5G47120
AT2G27770
AT4G33960
AT1G79610
AT2G46700
AT2G39400
AT5G42970
AT5G43310
AT1G43890
AT3G50620
AT4G00050
AT5G53090
```
