## Supplementary material for "A comprehensive map of preferentially located motifs reveals distinct proximal *cis*-regulatory elements in plants": GTCCCCA_containing_gene_set.txt

```
#Occurences of GTCCCCA between -61 and -53 (positions relative to the transcription start site)
#19 sequences with GTCCCCA in this interval
#0.10% of the sequences in promoter set with GTCCCCA (set with 19736 sequences)
AT2G40000
AT3G59440
AT3G50620
AT4G09970
AT1G31850
AT1G23880
AT5G43630
AT1G43890
AT4G31730
AT4G00050
AT4G14790
AT2G41550
AT5G58440
AT2G28420
AT4G14800
AT1G27290
AT4G30920
AT2G41280
AT3G02550
```
