## Supplementary material for "A comprehensive map of preferentially located motifs reveals distinct proximal *cis*-regulatory elements in plants": GTCCCCAC_containing_gene_set.txt

```
#Occurences of GTCCCCAC between -104 and -51 (positions relative to the transcription start site)
#28 sequences with GTCCCCAC in this interval
#0.14% of the sequences in promoter set with GTCCCCAC (set with 19736 sequences)
AT5G05987
AT1G80745
AT1G79610
AT4G02800
AT1G02450
AT2G35780
AT1G49480
AT5G19120
AT4G33960
AT3G02550
AT2G41480
AT1G16850
AT4G00050
AT1G49200
AT5G05480
AT5G58440
AT2G28420
AT4G30920
AT1G68190
AT1G48140
AT3G44260
AT5G64040
AT1G15180
AT3G11700
AT1G18450
AT2G16900
AT2G47070
AT1G27290
```
