## Supplementary material for "A comprehensive map of preferentially located motifs reveals distinct proximal *cis*-regulatory elements in plants": GTCCCCTC_containing_gene_set.txt

```
#Occurences of GTCCCCTC between 106 and 151 (positions relative to the transcription start site)
#13 sequences with GTCCCCTC in this interval
#0.07% of the sequences in promoter set with GTCCCCTC (set with 19736 sequences)
AT1G68630
AT1G64185
AT1G54500
AT3G05990
AT3G63260
AT3G09735
AT5G15690
AT1G68790
AT2G02580
AT5G17910
AT2G42780
ATMG00730
AT2G23834
```
