## Supplementary material for "A comprehensive map of preferentially located motifs reveals distinct proximal *cis*-regulatory elements in plants": GTCCCGCT_containing_gene_set.txt

```
#Occurences of GTCCCGCT between 191 and 262 (positions relative to the transcription start site)
#10 sequences with GTCCCGCT in this interval
#0.05% of the sequences in promoter set with GTCCCGCT (set with 19736 sequences)
AT5G01260
AT3G04070
AT4G33710
AT5G35732
AT2G28671
AT3G18710
AT3G19540
AT4G28470
AT5G03460
AT1G17620
```
