## Supplementary material for "A comprehensive map of preferentially located motifs reveals distinct proximal *cis*-regulatory elements in plants": GTCCCTA_containing_gene_set.txt

```
#Occurences of GTCCCTA between -140 and -50 (positions relative to the transcription start site)
#103 sequences with GTCCCTA in this interval
#0.52% of the sequences in promoter set with GTCCCTA (set with 19736 sequences)
AT4G38430
AT3G59940
AT3G06510
AT5G66800
AT2G36390
AT5G10760
AT4G23300
AT4G15075
AT1G06110
AT2G42710
AT5G14890
AT4G32480
AT5G04770
AT5G67150
AT3G03960
AT4G05050
AT5G63135
AT3G45770
AT2G47670
AT3G03340
AT3G13120
AT3G24255
AT1G79110
AT1G09470
AT3G44670
AT4G11680
AT3G51420
AT4G00238
AT4G09030
AT4G15248
AT3G57720
AT3G13228
AT5G43900
AT5G52330
AT1G77400
AT2G31140
AT4G39800
AT2G23700
AT3G02300
AT3G45090
AT5G37530
AT2G24395
AT3G51240
AT3G42800
AT1G68140
AT1G49975
AT2G22990
AT3G25717
AT2G35930
AT2G43010
AT5G50915
AT1G71420
AT5G21326
AT5G63960
AT2G18940
AT3G23900
AT1G49130
AT1G69200
AT3G44480
AT5G39790
AT2G43550
AT5G60690
AT5G03800
AT5G46190
AT2G33380
AT4G24200
AT5G47610
AT1G19920
AT4G13420
AT5G60640
AT5G14620
AT1G55810
AT1G11440
AT1G12750
AT1G61590
AT4G20140
AT1G12090
AT1G25440
AT4G15120
AT1G20580
AT1G52740
AT4G20350
AT4G15540
AT5G47790
AT4G15640
AT3G16660
AT3G62200
AT4G28300
AT5G52552
AT3G07640
AT1G70790
AT2G23460
AT1G31140
AT5G17440
AT5G46730
AT5G07380
AT1G60610
AT1G30960
AT5G52550
AT4G18440
AT3G19080
AT5G39800
AT3G43670
```
