## Supplementary material for "A comprehensive map of preferentially located motifs reveals distinct proximal *cis*-regulatory elements in plants": GTCCCTTT_containing_gene_set.txt

```
#Occurences of GTCCCTTT between -117 and -6 (positions relative to the transcription start site)
#87 sequences with GTCCCTTT in this interval
#0.44% of the sequences in promoter set with GTCCCTTT (set with 19736 sequences)
AT3G58690
AT3G60120
AT1G50930
AT2G45450
AT5G48250
AT1G11890
AT5G47200
AT2G18940
AT5G54720
AT1G27150
AT1G38131
AT5G06960
AT5G04830
AT4G31140
AT3G07650
AT2G28610
AT4G26510
AT1G55570
AT4G21865
AT5G05180
AT4G11110
AT2G41010
AT4G36220
AT5G24490
AT1G79420
AT2G02320
AT5G35530
AT5G52310
AT2G17840
AT3G04510
AT5G01740
AT5G37010
AT3G63000
AT2G01600
AT5G07860
AT1G19450
AT5G14930
AT3G11960
AT4G01720
AT1G50290
AT4G22810
AT3G15840
AT4G22550
AT2G33990
AT1G19640
AT4G04885
AT1G65720
AT4G36550
AT2G45100
AT2G41850
AT3G14870
AT3G16500
AT5G03970
AT5G66005
AT4G28150
AT2G30990
AT1G27360
AT4G28250
AT5G58210
AT1G14580
AT4G15093
AT5G20380
AT2G26070
AT1G52290
AT3G12960
AT3G27300
AT2G42340
AT1G51170
AT1G23080
AT5G05510
AT1G48570
AT4G30930
AT4G16340
AT1G80370
AT2G45760
AT3G12740
AT1G25320
AT1G80460
AT5G18490
AT4G23510
AT1G15980
AT5G55410
AT1G07705
AT1G77460
AT1G08160
AT5G66010
AT3G09880
```
