## Supplementary material for "A comprehensive map of preferentially located motifs reveals distinct proximal *cis*-regulatory elements in plants": GTCCGAT_containing_gene_set.txt

```
#Occurences of GTCCGAT between 117 and 222 (positions relative to the transcription start site)
#215 sequences with GTCCGAT in this interval
#1.09% of the sequences in promoter set with GTCCGAT (set with 19736 sequences)
AT1G56385
AT3G48850
AT3G27670
AT1G71140
AT1G04630
AT5G03380
AT3G27250
AT3G54940
AT1G26410
AT3G06570
AT1G26450
AT3G61280
AT5G18520
AT1G80270
AT4G30200
AT1G54070
AT4G08960
AT3G62370
AT4G21930
AT1G37130
AT1G56110
AT1G05500
AT3G55250
AT5G19140
AT3G50570
AT3G58850
AT1G16000
AT3G02200
AT1G69390
AT3G24490
AT1G27770
AT1G33780
AT2G21655
AT1G71780
AT3G49770
AT2G33220
AT3G10800
AT1G47610
AT1G11270
AT5G05440
AT3G49240
AT3G28740
AT3G51130
AT5G07540
AT5G39570
AT3G18060
AT1G22520
AT5G64470
AT3G25860
AT4G30920
AT2G33630
AT4G07868
AT1G06130
AT2G01180
AT1G70510
AT1G06440
AT3G18710
AT2G42500
AT5G27440
AT2G45540
AT1G02816
AT5G03230
AT3G58030
AT5G24300
AT5G65040
AT4G17760
AT5G10730
AT5G58260
AT5G56790
AT3G62280
AT1G78970
AT3G30300
AT4G20800
AT5G05760
AT3G01680
AT3G06620
AT5G14480
AT1G24610
AT1G30515
AT1G33230
AT1G10900
AT3G10140
AT4G35650
AT1G76160
AT4G14240
AT4G34700
AT2G44410
AT1G47670
AT4G29530
AT4G23860
AT2G33840
AT2G39100
AT5G47050
AT4G01883
AT3G45890
AT1G52080
AT3G24830
AT2G40550
AT1G47310
AT5G54800
AT1G49820
AT3G02070
AT5G27830
AT1G33980
AT1G70580
AT4G34920
AT5G05657
AT1G54440
AT2G20890
AT2G32950
AT4G14730
AT4G09830
AT5G41600
AT1G52330
AT5G22700
AT3G60580
AT1G76110
AT4G05060
AT1G52290
AT2G40950
AT5G19770
AT4G08770
AT2G41150
AT5G20940
AT1G77500
AT5G64400
AT2G25970
AT5G24430
AT2G37580
AT4G35420
AT2G35790
AT4G34490
AT5G24490
AT4G24460
AT4G00800
AT4G13800
AT1G15810
AT5G37590
AT3G01230
AT4G11160
AT2G39930
AT4G15440
AT3G25655
AT3G13670
AT1G69520
AT3G56610
AT1G49720
AT4G11990
AT4G21926
AT1G54460
AT4G17140
AT4G20310
AT4G34870
AT4G13170
AT3G15358
AT1G47840
AT1G64740
AT1G73990
AT3G01620
AT3G29034
AT1G53240
AT5G66860
AT5G11930
AT1G74690
AT5G19780
AT4G27790
AT5G50360
AT3G14930
AT4G37800
AT2G19350
AT5G42650
AT2G39020
AT5G07510
AT4G37330
AT2G35765
AT1G29040
AT4G12130
AT2G27460
AT2G47650
AT1G67900
AT5G18430
AT1G06340
AT1G52500
AT5G67310
AT5G05530
AT1G66160
AT2G29120
AT1G49990
AT5G49570
AT1G55250
AT3G02790
AT4G36880
AT3G58710
AT2G47500
AT5G55440
AT3G08650
AT5G20420
AT2G25605
AT5G35080
AT5G61720
AT2G21660
AT4G34770
AT5G57210
AT5G40740
AT5G53650
AT3G59910
AT3G25840
AT2G23410
AT3G27540
AT2G38465
AT5G52120
AT1G79670
AT5G12000
AT1G28510
AT5G07250
```
