## Supplementary material for "A comprehensive map of preferentially located motifs reveals distinct proximal *cis*-regulatory elements in plants": GTCCGGTC_containing_gene_set.txt

```
#Occurences of GTCCGGTC between -244 and -144 (positions relative to the transcription start site)
#27 sequences with GTCCGGTC in this interval
#0.14% of the sequences in promoter set with GTCCGGTC (set with 19736 sequences)
AT3G51490
AT4G24960
AT2G19870
AT2G27050
AT5G42785
AT5G05800
AT2G25210
AT4G07990
AT3G13350
AT5G16300
AT3G19553
AT3G19560
AT5G14450
AT3G07460
AT5G17210
AT1G69485
AT3G04490
AT3G56900
AT1G26610
AT5G64220
AT3G54490
AT3G55380
AT2G04540
AT5G08120
AT2G13540
AT1G13360
AT2G24990
```
