## Supplementary material for "A comprehensive map of preferentially located motifs reveals distinct proximal *cis*-regulatory elements in plants": GTCCTTAT_containing_gene_set.txt

```
#Occurences of GTCCTTAT between -101 and -56 (positions relative to the transcription start site)
#34 sequences with GTCCTTAT in this interval
#0.17% of the sequences in promoter set with GTCCTTAT (set with 19736 sequences)
AT5G60860
AT3G49000
AT5G55260
AT2G41100
AT4G14500
AT1G61420
AT5G44340
AT2G33850
AT4G10490
AT5G15290
AT1G70350
AT4G15160
AT1G11660
AT2G02010
AT1G03250
AT5G41380
AT3G09760
AT3G09690
AT1G26580
AT5G14660
AT2G41120
AT3G22415
AT5G45350
AT1G80920
AT4G24510
AT3G23610
AT4G23700
AT3G12520
AT4G02780
AT2G43260
AT3G59810
AT1G20840
AT2G28780
AT3G59800
```
