## Supplementary material for "A comprehensive map of preferentially located motifs reveals distinct proximal *cis*-regulatory elements in plants": GTCCTTGA_containing_gene_set.txt

```
#Occurences of GTCCTTGA between 185 and 278 (positions relative to the transcription start site)
#64 sequences with GTCCTTGA in this interval
#0.32% of the sequences in promoter set with GTCCTTGA (set with 19736 sequences)
AT2G45200
AT4G35490
AT5G44380
AT5G67260
AT4G22290
AT5G45480
AT2G37360
AT5G44800
AT1G34060
AT1G74780
AT2G27800
AT2G40270
AT2G20690
AT3G46670
AT2G32320
AT5G15780
AT1G21650
AT4G13510
AT2G41940
AT1G64600
AT1G06670
AT4G31420
AT5G25757
AT1G30600
AT3G44510
AT1G21651
AT3G04080
AT3G46530
AT2G20140
AT5G37950
AT2G27250
AT1G07140
AT3G52070
AT4G17830
AT1G66940
AT5G42300
AT3G14760
AT4G30860
AT3G10780
AT4G31040
AT3G16100
AT5G44630
AT5G46520
AT1G05840
AT1G26290
AT5G55490
AT1G14900
AT3G63390
AT4G25100
AT2G41090
AT5G08620
AT1G28480
AT5G65730
AT3G28320
AT5G08415
AT5G57170
AT5G65560
AT4G33610
AT2G21090
AT5G06430
AT4G27440
AT5G46490
AT3G50740
AT1G72250
```
