## Supplementary material for "A comprehensive map of preferentially located motifs reveals distinct proximal *cis*-regulatory elements in plants": GTCCTTT_containing_gene_set.txt

```
#Occurences of GTCCTTT between -26 and -21 (positions relative to the transcription start site)
#38 sequences with GTCCTTT in this interval
#0.19% of the sequences in promoter set with GTCCTTT (set with 19736 sequences)
AT2G44000
AT4G15680
AT1G70230
AT2G07180
AT2G03870
AT1G61980
AT3G08600
AT5G52100
AT1G01030
AT1G12260
AT1G13245
AT1G55260
AT1G62900
AT1G29980
AT5G58740
AT3G62530
AT5G03060
AT3G28710
AT5G08480
AT5G64750
AT5G45020
AT2G33180
AT1G72990
AT1G30475
AT1G59124
AT4G29030
AT5G08710
AT2G41500
AT1G63450
AT3G19210
AT5G48070
AT5G64910
AT1G25540
AT2G01970
AT3G49570
AT1G58807
AT5G14130
AT4G17740
```
