## Supplementary material for "A comprehensive map of preferentially located motifs reveals distinct proximal *cis*-regulatory elements in plants": GTCGAACA_containing_gene_set.txt

```
#Occurences of GTCGAACA between 286 and 338 (positions relative to the transcription start site)
#38 sequences with GTCGAACA in this interval
#0.19% of the sequences in promoter set with GTCGAACA (set with 19736 sequences)
AT5G13200
AT1G01860
AT1G23390
AT4G17870
AT1G50900
AT2G35030
AT1G80600
AT3G22760
AT4G33440
AT4G14020
AT4G16800
AT4G29130
AT2G43290
AT3G50880
AT2G28480
AT2G30160
AT3G10570
AT3G19810
AT2G39180
AT3G45590
AT3G47510
AT5G04620
AT1G01140
AT1G77940
AT5G18065
AT2G22500
AT3G55370
AT3G61860
AT2G24240
AT3G12770
AT3G54180
AT5G02250
AT3G15000
AT3G09780
AT2G22475
AT2G38340
AT3G45020
AT4G38810
```
