## Supplementary material for "A comprehensive map of preferentially located motifs reveals distinct proximal *cis*-regulatory elements in plants": GTCGACAG_containing_gene_set.txt

```
#Occurences of GTCGACAG between 168 and 307 (positions relative to the transcription start site)
#37 sequences with GTCGACAG in this interval
#0.19% of the sequences in promoter set with GTCGACAG (set with 19736 sequences)
AT5G22110
AT3G54590
AT5G18430
AT2G27020
AT1G54310
AT5G20140
AT3G12587
AT3G60960
AT4G34030
AT1G28110
AT4G00810
AT1G01730
AT1G33760
AT5G06530
AT3G01890
AT2G07180
AT5G02640
AT1G60080
AT4G00800
AT3G15590
AT5G47700
AT1G01100
AT4G17500
AT2G45140
AT3G17040
AT2G33110
AT4G30000
AT2G37790
AT4G22350
AT5G16410
AT2G37035
AT4G35390
AT5G26820
AT5G21070
AT1G36180
AT5G17100
AT2G47960
```
