## Supplementary material for "A comprehensive map of preferentially located motifs reveals distinct proximal *cis*-regulatory elements in plants": GTCGAGGG_containing_gene_set.txt

```
#Occurences of GTCGAGGG between 138 and 193 (positions relative to the transcription start site)
#10 sequences with GTCGAGGG in this interval
#0.05% of the sequences in promoter set with GTCGAGGG (set with 19736 sequences)
AT1G01160
AT2G01290
AT3G19508
AT1G80150
AT3G07800
AT1G80760
AT1G21550
AT4G23620
AT3G08850
AT2G32480
```
