## Supplementary material for "A comprehensive map of preferentially located motifs reveals distinct proximal *cis*-regulatory elements in plants": GTCGATGG_containing_gene_set.txt

```
#Occurences of GTCGATGG between 88 and 183 (positions relative to the transcription start site)
#78 sequences with GTCGATGG in this interval
#0.40% of the sequences in promoter set with GTCGATGG (set with 19736 sequences)
AT2G25890
AT5G23230
AT2G35635
AT3G14240
AT1G80860
AT2G47110
AT4G31875
AT3G57150
AT1G08380
AT2G32770
AT5G18620
AT3G52590
AT5G05460
AT3G09085
AT4G31370
AT1G02130
AT4G32690
AT3G53860
AT2G02250
AT5G23140
AT1G28140
AT2G47050
AT2G24020
AT2G36170
AT1G11915
AT1G29060
AT3G08780
AT2G44560
AT4G19380
AT4G34850
AT3G53320
AT4G27750
AT5G23280
AT5G17310
AT3G51690
AT4G16150
AT5G21950
AT4G14605
AT5G14070
AT3G45590
AT4G37870
AT3G01720
AT3G10070
AT4G10790
AT3G18060
AT5G09550
AT1G31340
AT1G31470
AT1G78210
AT5G23220
AT3G31910
AT1G31070
AT4G14600
AT1G05630
AT3G62250
AT1G17070
AT5G47030
AT3G63020
AT1G59600
AT3G66654
AT1G34380
AT5G42360
AT4G13880
AT1G26120
AT1G17510
AT1G26797
AT4G29210
AT4G13730
AT2G32980
AT3G51700
AT2G36340
AT1G67865
AT3G26840
AT4G38740
AT4G35860
AT2G34260
AT3G09970
AT2G36100
```
