## Supplementary material for "A comprehensive map of preferentially located motifs reveals distinct proximal *cis*-regulatory elements in plants": GTCGCAA_containing_gene_set.txt

```
#Occurences of GTCGCAA between 29 and 97 (positions relative to the transcription start site)
#88 sequences with GTCGCAA in this interval
#0.45% of the sequences in promoter set with GTCGCAA (set with 19736 sequences)
AT1G66130
AT5G28750
AT5G64050
AT5G19530
AT1G70340
AT1G62170
AT2G07798
AT1G29418
AT4G24590
AT1G53780
AT3G12180
AT2G44860
AT5G66090
AT1G16240
AT2G26150
AT4G13560
AT3G61770
AT1G63930
AT3G61350
AT1G09810
AT5G54860
AT3G48360
AT1G66050
AT1G13610
AT2G30000
AT1G67970
AT2G43770
AT5G57760
AT4G34410
AT5G15030
AT5G63190
AT5G57530
AT1G80570
AT5G18065
AT5G15330
AT4G28440
AT4G38830
AT1G07110
AT3G16850
AT3G01015
AT5G58340
AT4G22120
AT2G23690
AT1G26710
AT4G28750
AT2G31300
AT5G01330
AT3G07770
AT3G51760
AT5G65158
AT1G28120
AT5G48530
AT5G19430
AT5G40660
AT1G18200
AT5G62980
AT3G13970
AT1G80610
AT1G33980
AT1G61030
AT3G49560
AT2G24945
AT2G21630
AT3G25013
AT3G05040
AT1G26780
AT5G47000
AT5G26340
AT1G44170
AT5G53400
AT1G14410
AT5G44620
AT1G06470
AT2G19540
AT1G06200
AT5G22950
AT1G15870
AT3G42630
AT3G59490
AT2G21840
AT5G35732
AT3G58220
AT1G72920
AT2G42910
AT1G56000
AT3G15250
AT3G48460
AT4G26310
```
