## Supplementary material for "A comprehensive map of preferentially located motifs reveals distinct proximal *cis*-regulatory elements in plants": GTCGCAC_containing_gene_set.txt

```
#Occurences of GTCGCAC between 17 and 101 (positions relative to the transcription start site)
#48 sequences with GTCGCAC in this interval
#0.24% of the sequences in promoter set with GTCGCAC (set with 19736 sequences)
AT1G08780
AT1G02460
AT2G33435
AT5G64770
AT1G65490
AT4G25315
AT5G20500
AT4G39890
AT1G08110
AT1G75540
AT1G63640
AT1G20900
AT1G71350
AT1G15220
AT5G28690
AT5G13570
AT1G09690
AT3G27325
AT5G64060
AT4G27810
AT2G37410
AT5G64200
AT3G58530
AT1G34360
AT5G44000
AT2G34410
AT5G52650
AT3G13360
AT1G22360
AT3G13882
AT1G73640
AT1G60560
AT2G44950
AT5G60640
AT3G56090
AT4G24630
AT3G49880
AT4G02790
AT1G17470
AT1G65180
AT3G08650
AT1G17350
AT2G30970
AT4G21660
AT5G58710
AT5G47210
AT3G28940
AT2G36060
```
