## Supplementary material for "A comprehensive map of preferentially located motifs reveals distinct proximal *cis*-regulatory elements in plants": GTCGCAGT_containing_gene_set.txt

```
#Occurences of GTCGCAGT between 120 and 218 (positions relative to the transcription start site)
#37 sequences with GTCGCAGT in this interval
#0.19% of the sequences in promoter set with GTCGCAGT (set with 19736 sequences)
AT5G41970
AT5G17230
AT2G39730
AT5G22800
AT2G20595
AT2G18410
AT3G49320
AT5G41760
AT1G73740
AT4G26460
AT1G52825
AT1G32550
AT5G09370
AT5G17540
AT2G18200
AT2G38640
AT3G56460
AT1G04530
AT2G24790
AT5G13430
AT5G10130
AT4G38130
AT2G19640
AT3G63270
AT1G21950
AT5G64860
AT3G55130
AT1G73170
AT5G10360
AT4G39650
AT5G01590
AT3G16260
AT1G73630
AT1G01550
AT1G21270
AT5G54430
AT5G40170
```
