## Supplementary material for "A comprehensive map of preferentially located motifs reveals distinct proximal *cis*-regulatory elements in plants": GTCGCGAC_containing_gene_set.txt

```
#Occurences of GTCGCGAC between -55 and 78 (positions relative to the transcription start site)
#21 sequences with GTCGCGAC in this interval
#0.11% of the sequences in promoter set with GTCGCGAC (set with 19736 sequences)
AT2G28060
AT5G07560
AT1G59610
AT4G00780
AT4G33410
AT1G29350
AT1G29370
AT1G03140
AT4G27960
AT5G58575
AT5G51300
AT5G65260
AT1G66760
AT2G17640
AT3G15660
AT2G01660
AT1G17680
AT2G47400
AT4G24840
AT1G26880
AT2G17580
```
