## Supplementary material for "A comprehensive map of preferentially located motifs reveals distinct proximal *cis*-regulatory elements in plants": GTCGCGC_containing_gene_set.txt

```
#Occurences of GTCGCGC between -10 and 51 (positions relative to the transcription start site)
#24 sequences with GTCGCGC in this interval
#0.12% of the sequences in promoter set with GTCGCGC (set with 19736 sequences)
AT1G21710
AT5G60230
AT3G11940
AT3G18520
AT1G13350
AT5G11910
AT5G61900
AT3G10330
AT3G13404
AT5G60030
AT2G34260
AT5G49710
AT5G05990
AT4G22290
AT5G64730
AT1G03910
AT3G19840
AT1G01290
AT4G15640
AT5G23290
AT3G09680
AT5G59560
AT1G23490
AT2G47960
```
