## Supplementary material for "A comprehensive map of preferentially located motifs reveals distinct proximal *cis*-regulatory elements in plants": GTCGCTCC_containing_gene_set.txt

```
#Occurences of GTCGCTCC between 105 and 223 (positions relative to the transcription start site)
#41 sequences with GTCGCTCC in this interval
#0.21% of the sequences in promoter set with GTCGCTCC (set with 19736 sequences)
AT4G20930
AT5G23020
AT1G79050
AT4G37830
AT1G52550
AT3G07420
AT5G54520
AT1G60200
AT1G35680
AT1G07140
AT4G16695
AT5G38420
AT3G26600
AT1G19600
AT4G37300
AT2G36835
AT3G06160
AT2G32980
AT2G21630
AT5G38410
AT1G78910
AT2G28040
AT5G60490
AT2G44840
AT1G71040
AT5G14105
AT5G05610
AT4G21860
AT5G24060
AT5G58230
AT5G06060
AT4G23640
AT2G26750
AT2G42310
AT1G06410
AT5G63470
AT5G27930
AT2G26740
AT5G05370
AT1G18480
AT5G38430
```
