## Supplementary material for "A comprehensive map of preferentially located motifs reveals distinct proximal *cis*-regulatory elements in plants": GTCGCTCT_containing_gene_set.txt

```
#Occurences of GTCGCTCT between -3 and 97 (positions relative to the transcription start site)
#57 sequences with GTCGCTCT in this interval
#0.29% of the sequences in promoter set with GTCGCTCT (set with 19736 sequences)
AT3G10200
AT3G05530
AT2G04450
AT2G22980
AT2G19520
AT3G45850
AT2G47370
AT5G20090
AT3G50500
AT2G42400
AT5G08430
AT1G50450
AT5G65880
AT3G07050
AT5G01890
AT3G15820
AT5G41670
AT5G57610
AT2G47820
AT5G27550
AT1G58390
AT5G04810
AT2G01070
AT5G64140
AT1G68100
AT1G66430
AT5G09680
AT3G03780
AT1G45050
AT1G02100
AT3G23640
AT3G62870
AT1G66340
AT2G43840
AT3G56010
AT3G03920
AT1G07840
AT1G34750
AT2G35880
AT1G54380
AT1G32730
AT4G14190
AT5G52370
AT5G07580
AT2G32040
AT1G47290
AT5G01470
AT1G20580
AT5G43140
AT5G03020
AT4G39990
AT4G24960
AT3G18350
AT2G36670
AT2G04390
AT1G51730
AT1G09040
```
