## Supplementary material for "A comprehensive map of preferentially located motifs reveals distinct proximal *cis*-regulatory elements in plants": GTCGCTGG_containing_gene_set.txt

```
#Occurences of GTCGCTGG between 131 and 240 (positions relative to the transcription start site)
#49 sequences with GTCGCTGG in this interval
#0.25% of the sequences in promoter set with GTCGCTGG (set with 19736 sequences)
AT1G14360
AT1G62710
AT4G01220
AT5G66380
AT1G05760
AT2G25370
AT2G36300
AT5G41670
AT1G34190
AT1G67590
AT1G06770
AT1G24340
AT5G05490
AT2G39800
AT1G16500
AT2G13790
AT3G10370
AT4G00220
AT2G17660
AT2G41560
AT2G44760
AT3G63500
AT5G07550
AT4G32570
AT4G00020
AT4G36380
AT5G63905
AT1G20440
AT2G21490
AT3G48600
AT1G69410
AT2G24820
AT2G48120
AT4G24760
AT5G63350
AT3G63150
AT4G19380
AT5G13210
AT4G14130
AT3G13620
AT4G26210
AT1G05291
AT3G15780
AT2G04040
AT4G09180
AT3G57020
AT1G73340
AT4G26555
AT1G34630
```
