## Supplementary material for "A comprehensive map of preferentially located motifs reveals distinct proximal *cis*-regulatory elements in plants": GTCGGCCC_containing_gene_set.txt

```
#Occurences of GTCGGCCC between -208 and -70 (positions relative to the transcription start site)
#24 sequences with GTCGGCCC in this interval
#0.12% of the sequences in promoter set with GTCGGCCC (set with 19736 sequences)
AT1G33520
AT1G15420
AT2G47840
AT3G04040
AT5G19030
AT1G15580
AT1G31335
AT1G13300
AT1G77230
AT1G13690
AT3G47250
AT1G10030
AT5G44210
AT5G38830
AT5G49930
AT2G47250
AT4G13970
AT5G22500
AT4G29070
AT3G21920
AT2G42150
AT4G34870
AT2G05120
AT1G64490
```
