## Supplementary material for "A comprehensive map of preferentially located motifs reveals distinct proximal *cis*-regulatory elements in plants": GTCGGGG_containing_gene_set.txt

```
#Occurences of GTCGGGG between 53 and 183 (positions relative to the transcription start site)
#70 sequences with GTCGGGG in this interval
#0.35% of the sequences in promoter set with GTCGGGG (set with 19736 sequences)
AT4G39540
AT1G43130
AT1G52740
AT4G00590
AT2G16980
AT2G32320
AT5G08100
AT2G01520
AT3G03880
AT1G77122
AT4G30850
AT4G18280
AT3G06350
AT3G10190
AT2G34520
AT3G18870
AT2G40316
AT3G07510
AT3G53900
AT3G23255
AT4G14430
AT1G33140
AT1G28480
AT4G27230
AT2G34330
AT3G27809
AT2G29525
AT2G42510
AT4G19920
AT4G10450
AT2G41620
AT1G74550
AT2G24030
AT5G56460
AT1G44920
AT5G24155
AT1G16890
AT3G57220
AT4G18890
AT3G14600
AT1G27990
AT3G07880
AT4G14060
AT4G25540
AT1G78850
AT5G35100
AT2G19970
AT5G17350
AT3G62790
AT1G33120
AT1G48270
AT5G19930
AT1G29150
AT5G66140
AT5G52500
AT5G44190
AT1G03055
AT5G19950
AT4G12310
AT5G59370
AT2G28180
AT3G46930
AT1G16480
AT4G22750
AT4G14440
AT2G26560
AT5G50410
AT4G25590
AT1G11260
AT3G51720
```
