## Supplementary material for "A comprehensive map of preferentially located motifs reveals distinct proximal *cis*-regulatory elements in plants": GTCGGGGT_containing_gene_set.txt

```
#Occurences of GTCGGGGT between 125 and 177 (positions relative to the transcription start site)
#9 sequences with GTCGGGGT in this interval
#0.05% of the sequences in promoter set with GTCGGGGT (set with 19736 sequences)
AT1G44920
AT4G18280
AT3G10190
AT4G14430
AT2G19970
AT4G14440
AT4G19920
AT1G43130
AT3G07880
```
