## Supplementary material for "A comprehensive map of preferentially located motifs reveals distinct proximal *cis*-regulatory elements in plants": GTCGGGTT_containing_gene_set.txt

```
#Occurences of GTCGGGTT between -99 and -47 (positions relative to the transcription start site)
#59 sequences with GTCGGGTT in this interval
#0.30% of the sequences in promoter set with GTCGGGTT (set with 19736 sequences)
AT5G46840
AT2G46540
AT1G05750
AT1G13180
AT1G68990
AT3G61060
AT3G57060
AT1G16916
AT3G10340
AT3G12620
AT4G02760
AT2G46180
AT3G27325
AT4G17300
AT2G19080
AT5G65590
AT2G02970
AT4G08310
AT3G51130
AT5G45390
AT1G76185
AT1G18450
AT3G50590
AT3G13674
AT3G19515
AT2G16810
AT1G32750
AT3G45020
AT5G04250
AT1G14230
AT1G06590
AT5G17040
AT4G11010
AT3G03060
AT1G04790
AT1G47490
AT1G29440
AT1G17490
AT1G29510
AT2G39340
AT2G41560
AT4G22840
AT5G15690
AT1G51710
AT5G57120
AT1G26230
AT3G19810
AT3G48420
AT3G57400
AT1G63290
AT1G17455
AT5G53280
AT3G09000
AT2G40800
AT4G04775
AT1G26160
AT1G16020
AT2G31725
AT5G48330
```
