## Supplementary material for "A comprehensive map of preferentially located motifs reveals distinct proximal *cis*-regulatory elements in plants": GTCGGTC_containing_gene_set.txt

```
#Occurences of GTCGGTC between -174 and -51 (positions relative to the transcription start site)
#152 sequences with GTCGGTC in this interval
#0.77% of the sequences in promoter set with GTCGGTC (set with 19736 sequences)
AT2G39670
AT1G52830
AT1G52827
AT1G14000
AT3G15570
AT2G45570
AT1G28200
AT1G02930
AT5G47230
AT5G37300
AT1G75510
AT4G02430
AT2G38770
AT1G54520
AT2G45050
AT4G14500
AT4G18710
AT1G16010
AT5G09976
AT2G34310
AT4G02425
AT2G01910
AT3G29360
AT3G03630
AT5G08535
AT5G20510
AT5G64310
AT1G07940
AT4G00200
AT4G33280
AT1G62200
AT1G32560
AT3G03610
AT1G71697
AT2G05520
AT1G73177
AT1G66480
AT2G18210
AT1G11760
AT1G56600
AT5G60790
AT1G68350
AT4G37760
AT1G17620
AT5G05010
AT4G23790
AT1G47710
AT3G54826
AT1G08500
AT1G55540
AT3G22490
AT5G58800
AT1G31870
AT5G48540
AT1G02680
AT1G46768
AT2G47600
AT5G27520
AT2G43440
AT1G16705
AT1G03830
AT5G24350
AT1G02090
AT1G11400
AT1G32310
AT5G19875
AT1G75680
AT3G59060
AT4G12040
AT1G70750
AT1G55580
AT1G35180
AT4G29070
AT3G60100
AT3G11180
AT3G56480
AT3G51490
AT2G43445
AT5G64490
AT3G50960
AT1G26450
AT5G13210
AT1G68550
AT5G61330
AT5G15070
AT4G14090
AT3G15360
AT3G14890
AT1G01430
AT5G54070
AT4G34215
AT3G06030
AT5G64100
AT2G31955
AT2G24030
AT3G03600
AT1G08570
AT5G04280
AT3G49230
AT4G34050
AT5G42690
AT4G02880
AT4G02550
AT5G51110
AT1G50170
AT5G03300
AT2G27050
AT2G18915
AT4G28780
AT1G69250
AT1G19220
AT2G21180
AT1G14530
AT1G15400
AT1G68552
AT4G10030
AT4G01000
AT4G02890
AT5G18250
AT1G16850
AT4G33140
AT5G65630
AT4G21530
AT1G64840
AT3G60520
AT5G58020
AT5G37840
AT5G54540
AT3G06510
AT1G75860
AT2G19080
AT3G20390
AT1G02100
AT4G31340
AT2G04040
AT5G65480
AT2G32800
AT3G19580
AT3G03341
AT4G22200
AT4G21460
AT4G34870
AT3G59470
AT3G22510
AT4G33565
AT1G73030
AT3G20720
AT4G38410
AT3G53990
AT5G52300
AT5G20060
AT4G24160
```
