## Supplementary material for "A comprehensive map of preferentially located motifs reveals distinct proximal *cis*-regulatory elements in plants": GTCGGTCA_containing_gene_set.txt

```
#Occurences of GTCGGTCA between -88 and -56 (positions relative to the transcription start site)
#20 sequences with GTCGGTCA in this interval
#0.10% of the sequences in promoter set with GTCGGTCA (set with 19736 sequences)
AT4G02890
AT3G19580
AT2G32800
AT4G02430
AT1G47710
AT1G73030
AT3G29360
AT5G48540
AT4G01000
AT5G54540
AT4G31340
AT5G65630
AT2G21180
AT3G14890
AT1G75860
AT3G15570
AT1G02090
AT3G59060
AT5G20510
AT5G58800
```
