## Supplementary material for "A comprehensive map of preferentially located motifs reveals distinct proximal *cis*-regulatory elements in plants": GTCGGTTA_containing_gene_set.txt

```
#Occurences of GTCGGTTA between -132 and -52 (positions relative to the transcription start site)
#60 sequences with GTCGGTTA in this interval
#0.30% of the sequences in promoter set with GTCGGTTA (set with 19736 sequences)
AT2G45730
AT5G04170
AT5G60800
AT2G20720
AT4G09150
AT3G54130
AT2G02560
AT4G12560
AT5G14950
AT5G46800
AT1G63080
AT5G15170
AT1G17070
AT1G05720
AT3G53700
AT1G05850
AT1G18070
AT1G75090
AT5G20160
AT3G12510
AT4G19210
AT5G55960
AT3G22425
AT2G21440
AT4G22380
AT3G27930
AT3G05500
AT2G23755
AT5G03030
AT3G60320
AT1G34580
AT4G34090
AT3G47120
AT3G17860
AT1G75600
AT4G00335
AT4G27790
AT2G22100
AT3G04680
AT1G10490
AT1G13370
AT3G45630
AT1G34630
AT1G09770
AT4G13770
AT1G65220
AT1G16010
AT4G32020
AT1G43560
AT1G73790
AT1G21840
AT1G20823
AT1G09760
AT1G69540
AT1G09210
AT1G32860
AT4G33666
AT5G57260
AT3G63390
AT4G19610
```
