## Supplementary material for "A comprehensive map of preferentially located motifs reveals distinct proximal *cis*-regulatory elements in plants": GTCGGTTC_containing_gene_set.txt

```
#Occurences of GTCGGTTC between -167 and -63 (positions relative to the transcription start site)
#49 sequences with GTCGGTTC in this interval
#0.25% of the sequences in promoter set with GTCGGTTC (set with 19736 sequences)
AT5G26860
AT5G02110
AT5G12250
AT1G06270
AT1G52905
AT5G19570
AT4G18010
AT1G11320
AT5G27460
AT1G27565
AT2G20760
AT1G61450
AT1G17650
AT2G37340
AT1G17490
AT1G30460
AT1G65030
AT5G62540
AT2G42870
AT3G09390
AT2G21440
AT1G32750
AT5G13030
AT4G02780
AT2G14460
AT5G07900
AT5G08360
AT5G52970
AT5G13340
AT4G00355
AT4G35910
AT4G31150
AT1G67900
AT1G57560
AT1G02410
AT4G05400
AT4G08980
AT3G13490
AT3G16640
AT5G27650
AT4G09012
AT2G39690
AT3G22680
AT1G30850
AT2G40120
AT4G31160
AT3G16650
AT4G11610
AT1G50270
```
