## Supplementary material for "A comprehensive map of preferentially located motifs reveals distinct proximal *cis*-regulatory elements in plants": GTCGGTTT_containing_gene_set.txt

```
#Occurences of GTCGGTTT between -172 and -43 (positions relative to the transcription start site)
#152 sequences with GTCGGTTT in this interval
#0.77% of the sequences in promoter set with GTCGGTTT (set with 19736 sequences)
AT5G06320
AT4G28811
AT1G06630
AT2G21780
AT5G13800
AT3G53110
AT2G13960
AT1G45248
AT5G48530
AT4G14110
AT2G39090
AT4G00670
AT5G13970
AT2G31955
AT5G49830
AT5G53000
AT2G17900
AT4G09150
AT1G18750
AT5G56370
AT4G14120
AT5G22360
AT2G22910
AT1G65700
AT2G20370
AT3G11590
AT3G09840
AT5G14580
AT2G10930
AT1G47420
AT4G14890
AT3G48090
AT5G62520
AT1G50420
AT4G22380
AT5G14790
AT5G22730
AT3G49080
AT4G30210
AT2G43820
AT4G31200
AT1G48790
AT3G20680
AT4G31210
AT5G22070
AT1G22985
AT2G25010
AT1G68190
AT1G62750
AT5G61390
AT5G03440
AT5G47890
AT4G29070
AT5G44320
AT3G03590
AT1G19396
AT3G04010
AT1G21760
AT5G14240
AT2G32200
AT2G43250
AT4G18520
AT1G32530
AT4G01897
AT3G15530
AT5G26830
AT2G36580
AT1G48420
AT5G13030
AT2G34357
AT3G22420
AT1G77655
AT5G57350
AT1G72480
AT3G05625
AT1G01380
AT5G02320
AT5G03030
AT1G17080
AT1G50260
AT3G53920
AT3G46640
AT4G01900
AT1G20140
AT5G35160
AT1G55900
AT5G63880
AT1G09870
AT3G52310
AT5G05100
AT3G16190
AT1G35160
AT5G50170
AT3G22630
AT2G21660
AT5G64270
AT1G50270
AT1G71950
AT1G72510
AT5G50920
AT4G03320
AT2G47420
AT2G39100
AT1G14910
AT5G14250
AT1G11110
AT2G02390
AT4G04340
AT4G29840
AT4G01060
AT2G32210
AT1G62730
AT3G48900
AT3G03220
AT1G13120
AT1G13780
AT3G56630
AT3G08030
AT5G47880
AT1G09070
AT1G09280
AT1G77600
AT3G49725
AT3G20870
AT1G01500
AT3G49100
AT5G14680
AT1G21060
AT4G18530
AT4G15680
AT1G04910
AT2G21180
AT5G09370
AT1G20960
AT1G71430
AT5G15930
AT2G42540
AT5G01100
AT5G17900
AT1G62740
AT2G42520
AT5G22370
AT2G27990
AT5G02110
AT4G22758
AT1G03910
AT3G60190
AT5G42250
AT5G58790
AT5G42765
AT3G25400
AT1G68340
```
