## Supplementary material for "A comprehensive map of preferentially located motifs reveals distinct proximal *cis*-regulatory elements in plants": GTCGTACA_containing_gene_set.txt

```
#Occurences of GTCGTACA between 135 and 249 (positions relative to the transcription start site)
#30 sequences with GTCGTACA in this interval
#0.15% of the sequences in promoter set with GTCGTACA (set with 19736 sequences)
AT4G25100
AT3G22210
AT1G52550
AT1G26799
AT5G10170
AT1G15340
AT1G30972
AT1G19900
AT1G75620
AT1G30974
AT1G06820
AT4G13330
AT2G42180
AT1G01540
AT5G55130
AT3G11820
AT1G07830
AT5G20920
AT1G24267
AT5G38980
AT3G27470
AT5G25580
AT1G73630
AT4G15120
AT1G56045
AT1G31780
AT5G40660
AT3G17840
AT4G24940
AT1G78460
```
