## Supplementary material for "A comprehensive map of preferentially located motifs reveals distinct proximal *cis*-regulatory elements in plants": GTCGTAGA_containing_gene_set.txt

```
#Occurences of GTCGTAGA between 197 and 229 (positions relative to the transcription start site)
#23 sequences with GTCGTAGA in this interval
#0.12% of the sequences in promoter set with GTCGTAGA (set with 19736 sequences)
AT3G61100
AT3G53530
AT1G27510
AT5G53700
AT3G19180
AT3G18290
AT1G49630
AT5G26210
AT1G68960
AT1G01180
AT1G75880
AT1G03982
AT1G65030
AT5G28770
AT1G06630
AT5G52320
AT3G24040
AT5G54720
AT4G10320
AT1G21150
AT3G10525
AT1G80080
AT1G09650
```
