## Supplementary material for "A comprehensive map of preferentially located motifs reveals distinct proximal *cis*-regulatory elements in plants": GTCGTAGG_containing_gene_set.txt

```
#Occurences of GTCGTAGG between 209 and 268 (positions relative to the transcription start site)
#16 sequences with GTCGTAGG in this interval
#0.08% of the sequences in promoter set with GTCGTAGG (set with 19736 sequences)
AT5G14220
AT1G21540
AT4G14100
AT1G46768
AT5G14030
AT3G52450
AT2G35650
AT1G28370
AT1G29965
AT2G26840
AT4G30230
AT1G17070
AT2G35930
AT1G10690
AT2G31410
AT4G25240
```
