## Supplementary material for "A comprehensive map of preferentially located motifs reveals distinct proximal *cis*-regulatory elements in plants": GTCGTAT_containing_gene_set.txt

```
#Occurences of GTCGTAT between -168 and -20 (positions relative to the transcription start site)
#264 sequences with GTCGTAT in this interval
#1.34% of the sequences in promoter set with GTCGTAT (set with 19736 sequences)
AT1G26700
AT4G11150
AT1G10240
AT2G22450
AT1G29320
AT3G55510
AT1G63290
AT5G25450
AT4G18040
AT1G12040
AT2G44200
AT1G50910
AT4G18690
AT4G16162
AT4G22360
AT1G30820
AT5G25190
AT2G42720
AT1G56350
AT1G18070
AT1G47380
AT2G21290
AT4G10790
AT3G57220
AT1G30870
AT3G13620
AT3G03272
AT2G03280
AT4G29530
AT2G29200
AT1G13320
AT5G66470
AT5G27460
AT3G43210
AT3G44750
AT5G03820
AT3G15150
AT1G01340
AT1G55760
AT4G29150
AT2G36580
AT1G16905
AT4G13266
AT3G16830
AT5G47970
AT5G08139
AT3G57062
AT5G10450
AT4G04620
AT1G54730
AT2G43070
AT1G04710
AT3G53560
AT5G47920
AT5G48100
AT1G51402
AT3G14910
AT3G15160
AT1G03730
AT3G25160
AT4G38370
AT2G18250
AT2G38560
AT3G11910
AT4G38210
AT1G80270
AT5G46020
AT3G27110
AT1G04680
AT2G29900
AT4G13050
AT3G60380
AT5G13300
AT3G59040
AT5G61660
AT3G02410
AT1G68180
AT1G78310
AT1G49030
AT2G43970
AT2G16385
AT3G54250
AT2G28110
AT1G44790
AT2G42310
AT5G27470
AT3G60280
AT3G06510
AT1G04635
AT1G68630
AT5G27650
AT1G48740
AT4G22930
AT4G38420
AT5G58590
AT5G22210
AT3G46180
AT1G75820
AT1G03220
AT3G26840
AT2G04900
AT5G57830
AT5G53070
AT4G04180
AT5G16810
AT3G07080
AT1G66890
AT1G03910
AT2G34930
AT5G60270
AT5G55300
AT5G20500
AT4G25910
AT4G13400
AT5G22000
AT1G78130
AT3G22850
AT5G08710
AT5G62630
AT1G22200
AT2G22795
AT2G29300
AT2G17780
AT4G30900
AT1G65060
AT4G03150
AT3G47580
AT1G20370
AT3G42725
AT4G18930
AT5G66880
AT1G54590
AT1G05430
AT2G21385
AT3G63510
AT1G18090
AT5G10480
AT3G15351
AT4G10800
AT1G22710
AT1G11800
AT1G13330
AT1G79780
AT1G65820
AT1G24735
AT5G65000
AT4G32670
AT3G28030
AT1G50920
AT2G35470
AT1G68760
AT2G18210
AT3G10550
AT5G40080
AT1G27450
AT3G13845
AT5G53400
AT1G31470
AT5G42080
AT4G12382
AT2G38050
AT1G71140
AT4G37682
AT1G24706
AT3G17205
AT1G06260
AT3G27210
AT1G72190
AT3G56970
AT5G10960
AT5G59150
AT4G37410
AT4G34020
AT1G12530
AT5G16680
AT4G29480
AT4G29270
AT5G38310
AT2G40475
AT1G27540
AT1G78630
AT5G35160
AT3G03460
AT5G14260
AT2G41150
AT5G02590
AT3G59840
AT2G41490
AT4G14070
AT1G63810
AT4G15475
AT3G63110
AT3G27360
AT1G18340
AT3G59200
AT5G61840
AT4G29490
AT4G33640
AT1G69390
AT4G15093
AT1G05835
AT2G42060
AT5G42930
AT5G44785
AT1G04630
AT5G60700
AT2G21280
AT5G67350
AT1G07440
AT5G01910
AT5G10190
AT5G60710
AT5G13390
AT5G25440
AT4G30430
AT5G09445
AT3G24740
AT5G12170
AT5G40550
AT4G24175
AT2G32020
AT4G04330
AT1G56600
AT5G13090
AT2G32790
AT1G08250
AT1G78620
AT5G20960
AT3G11630
AT5G57240
AT1G11475
AT4G25360
AT2G31970
AT3G47060
AT1G31660
AT5G16050
AT5G44150
AT4G08900
AT3G43110
AT1G55460
AT3G44740
AT3G17040
AT3G14150
AT1G48210
AT3G14900
AT3G50685
AT5G02610
AT4G14695
AT4G36480
AT4G24140
AT5G14790
AT3G52660
AT1G05670
AT1G58170
AT2G19130
AT1G04250
AT5G25540
AT4G32970
AT2G29770
AT4G26500
AT1G24330
AT5G05470
AT2G14890
AT2G33580
```
