## Supplementary material for "A comprehensive map of preferentially located motifs reveals distinct proximal *cis*-regulatory elements in plants": GTCGTATA_containing_gene_set.txt

```
#Occurences of GTCGTATA between -201 and -52 (positions relative to the transcription start site)
#77 sequences with GTCGTATA in this interval
#0.39% of the sequences in promoter set with GTCGTATA (set with 19736 sequences)
AT5G42080
AT2G32790
AT1G16905
AT3G42725
AT3G43210
AT4G14070
AT5G13490
AT1G58170
AT4G10790
AT1G06260
AT3G56970
AT1G51402
AT1G53430
AT5G16810
AT2G29770
AT5G47970
AT5G22000
AT4G24175
AT4G29490
AT3G60280
AT5G57240
AT4G10800
AT3G63110
AT1G08830
AT3G43110
AT3G24740
AT4G14695
AT5G58590
AT3G46330
AT3G04130
AT4G18690
AT5G60980
AT4G26500
AT5G60700
AT1G30870
AT5G10450
AT1G27540
AT3G16830
AT1G78310
AT1G04710
AT1G11800
AT3G27110
AT1G05670
AT2G35635
AT1G04680
AT3G60380
AT1G13460
AT5G10480
AT3G52660
AT5G10960
AT1G71050
AT5G61840
AT1G03730
AT5G14790
AT1G22710
AT4G00050
AT3G46180
AT5G16680
AT4G29480
AT1G75820
AT1G79780
AT1G66890
AT2G43070
AT2G31970
AT2G43780
AT3G47833
AT4G25360
AT1G01340
AT2G40400
AT2G32020
AT3G23410
AT5G57830
AT4G03150
AT1G49030
AT4G30430
AT2G40475
AT4G37410
```
