## Supplementary material for "A comprehensive map of preferentially located motifs reveals distinct proximal *cis*-regulatory elements in plants": GTCGTCAG_containing_gene_set.txt

```
#Occurences of GTCGTCAG between 182 and 199 (positions relative to the transcription start site)
#7 sequences with GTCGTCAG in this interval
#0.04% of the sequences in promoter set with GTCGTCAG (set with 19736 sequences)
AT5G45880
AT5G44260
AT2G43850
AT4G25420
AT4G31010
AT1G73500
AT4G17440
```
