## Supplementary material for "A comprehensive map of preferentially located motifs reveals distinct proximal *cis*-regulatory elements in plants": GTCGTCCT_containing_gene_set.txt

```
#Occurences of GTCGTCCT between 13 and 58 (positions relative to the transcription start site)
#27 sequences with GTCGTCCT in this interval
#0.14% of the sequences in promoter set with GTCGTCCT (set with 19736 sequences)
AT5G64070
AT1G52770
AT5G54110
AT3G13200
AT1G36000
AT5G08630
AT2G46290
AT3G49430
AT3G17440
AT5G01610
AT2G43630
AT3G48670
AT4G19870
AT1G02820
AT2G44330
AT2G19510
AT1G17600
AT2G13350
AT4G21470
AT1G74780
AT2G45540
AT5G43100
AT2G19540
AT5G21170
AT1G16780
AT4G33140
AT5G65020
```
