## Supplementary material for "A comprehensive map of preferentially located motifs reveals distinct proximal *cis*-regulatory elements in plants": GTCGTGAT_containing_gene_set.txt

```
#Occurences of GTCGTGAT between 106 and 236 (positions relative to the transcription start site)
#82 sequences with GTCGTGAT in this interval
#0.42% of the sequences in promoter set with GTCGTGAT (set with 19736 sequences)
AT1G19440
AT1G48110
AT5G47090
AT4G11060
AT4G38180
AT1G80980
AT5G64760
AT5G45430
AT1G10500
AT3G18215
AT1G24180
AT5G65690
AT1G54630
AT2G26980
AT2G26410
AT1G05790
AT5G62770
AT1G53560
AT5G47635
AT1G28470
AT5G66360
AT3G15180
AT1G47330
AT3G15760
AT3G62960
AT4G30470
AT1G10480
AT1G09850
AT1G74090
AT1G08770
AT1G79830
AT1G60560
AT2G21190
AT5G16550
AT4G00335
AT5G41992
AT1G31280
AT2G32800
AT3G61560
AT2G46375
AT1G80850
AT1G53625
AT1G20650
AT2G22860
AT4G37295
AT5G49480
AT2G47140
AT1G26460
AT1G17010
AT5G19950
AT1G04690
AT2G27260
AT5G19485
AT5G41990
AT3G12700
AT1G70490
AT3G07330
AT2G11000
AT5G62600
AT1G01860
AT5G05820
AT2G26080
AT4G27460
AT4G01690
AT4G34450
AT1G51360
AT2G30820
AT1G26799
AT4G25300
AT4G09250
AT2G38465
AT5G36120
AT1G28060
AT2G40050
AT4G38790
AT3G50050
AT2G43795
AT1G17020
AT4G16210
AT5G65210
AT1G52565
AT5G41740
```
