## Supplementary material for "A comprehensive map of preferentially located motifs reveals distinct proximal *cis*-regulatory elements in plants": GTCGTTT_containing_gene_set.txt

```
#Occurences of GTCGTTT between -145 and 0 (positions relative to the transcription start site)
#923 sequences with GTCGTTT in this interval
#4.68% of the sequences in promoter set with GTCGTTT (set with 19736 sequences)
AT1G16560
AT5G46690
AT5G14790
AT5G24450
AT3G06400
AT2G44440
AT4G27050
AT4G33580
AT2G20820
AT3G26060
AT2G44890
AT4G20030
AT1G29890
AT3G61320
AT5G43130
AT5G15400
AT5G58950
AT3G44480
AT5G35100
AT2G45695
AT4G00550
AT4G16030
AT1G21070
AT1G43020
AT5G17270
AT5G03610
AT5G65000
AT5G63510
AT3G09310
AT1G06910
AT1G08750
AT3G18960
AT1G06580
AT2G33150
AT5G52240
AT4G28610
AT4G08455
AT1G67850
AT5G15060
AT5G49510
AT2G01720
AT1G64610
AT5G55450
AT5G05610
AT1G51100
AT2G22090
AT2G29450
AT4G22310
AT4G32915
AT4G11350
AT5G13280
AT5G40480
AT3G57340
AT3G59200
AT1G53520
AT3G20060
AT1G31010
AT5G43010
AT2G19750
AT3G43590
AT4G22910
AT3G11620
AT5G11640
AT5G58575
AT1G17340
AT5G40100
AT3G49400
AT3G04070
AT2G24350
AT5G43070
AT3G57570
AT2G30440
AT2G02730
AT5G15450
AT4G15840
AT2G29950
AT3G02090
AT3G06050
AT2G26830
AT1G26340
AT3G02410
AT2G05260
AT2G34610
AT2G40550
AT4G24670
AT4G27750
AT3G28007
AT1G69380
AT1G48850
AT3G21295
AT5G60230
AT5G10350
AT2G45406
AT4G16700
AT5G06430
AT2G45240
AT1G06070
AT3G11070
AT1G72175
AT4G32840
AT3G06760
AT4G27520
AT4G14500
AT2G20700
AT3G11260
AT1G51745
AT1G02920
AT4G24090
AT1G13930
AT3G51050
AT1G73690
AT5G36800
AT1G79060
AT1G16470
AT1G16460
AT3G24150
AT3G17300
AT2G32230
AT5G13610
AT2G35390
AT4G03120
AT3G63220
AT4G32900
AT2G26780
AT4G33410
AT4G33250
AT5G18760
AT2G32060
AT1G01650
AT3G25805
AT1G55960
AT3G21250
AT5G61310
AT5G19120
AT5G36710
AT5G15440
AT5G52547
AT5G25480
AT1G07910
AT5G60640
AT5G23535
AT3G49720
AT2G39435
AT4G17060
AT1G59990
AT5G41060
AT4G28550
AT1G28510
AT5G09300
AT3G59640
AT1G13990
AT4G36890
AT2G32180
AT3G53130
AT4G21150
AT4G24990
AT3G08780
AT1G13340
AT4G18040
AT5G64120
AT1G53090
AT4G02210
AT5G64680
AT5G15960
AT4G22305
AT5G53650
AT1G78680
AT5G55990
AT1G77885
AT3G10210
AT3G28030
AT2G44510
AT3G15460
AT3G03310
AT3G52280
AT4G10925
AT5G66160
AT4G15930
AT4G13150
AT5G59730
AT4G30510
AT1G12760
AT5G59150
AT4G37340
AT1G18570
AT1G10830
AT4G24370
AT4G11150
AT3G23940
AT1G21980
AT4G25300
AT3G55070
AT5G63290
AT1G71170
AT4G05040
AT5G51840
AT1G14140
AT4G29850
AT3G13230
AT5G46250
AT1G69490
AT1G32730
AT4G29430
AT2G39460
AT4G01995
AT5G41940
AT3G02530
AT2G27110
AT3G10670
AT2G26210
AT5G60870
AT1G27120
AT5G46680
AT4G25600
AT4G30996
AT3G12140
AT5G09500
AT3G21300
AT3G26430
AT1G29220
AT4G29590
AT5G58490
AT1G29250
AT2G35330
AT1G76380
AT2G21990
AT1G61010
AT3G54970
AT5G48460
AT3G45700
AT4G17170
AT4G03030
AT2G12480
AT5G07170
AT1G53165
AT1G65290
AT3G19740
AT3G22430
AT1G32490
AT3G03750
AT1G50490
AT5G13810
AT5G55310
AT3G18760
AT4G25440
AT5G59850
AT5G20680
AT5G55140
AT1G16916
AT5G56160
AT4G11740
AT3G58620
AT3G52940
AT4G29480
AT3G13845
AT3G17840
AT1G32210
AT2G24060
AT4G12720
AT4G17220
AT5G47770
AT5G05620
AT3G08910
AT3G10550
AT3G50960
AT2G21160
AT2G34380
AT5G39580
AT4G30190
AT3G11650
AT5G40350
AT3G58670
AT3G29280
AT1G80860
AT2G38550
AT2G19560
AT3G53120
AT4G17600
AT3G11630
AT5G11270
AT3G17626
AT1G13630
AT3G49320
AT3G59830
AT3G44680
AT1G58025
AT1G29040
AT2G20120
AT1G78280
AT1G67100
AT4G33920
AT1G37140
AT1G68790
AT5G64670
AT5G01850
AT5G22480
AT5G54170
AT5G24130
AT5G57580
AT5G58480
AT5G05230
AT5G51545
AT4G36410
AT5G09590
AT5G08370
AT2G40620
AT2G19385
AT1G75180
AT4G31480
AT4G15010
AT3G11510
AT3G23410
AT1G62420
AT1G63460
AT4G14145
AT5G02270
AT5G41150
AT3G07200
AT1G29030
AT1G31020
AT3G60500
AT2G31190
AT5G26860
AT3G54440
AT5G61840
AT1G73640
AT4G00290
AT3G05727
AT4G24760
AT3G29185
AT1G62305
AT3G47850
AT3G46830
AT2G41500
AT5G50860
AT4G25570
AT5G07000
AT3G14430
AT1G28060
AT2G15790
AT2G04690
AT5G28830
AT5G58260
AT5G20120
AT5G14440
AT1G11475
AT1G20480
AT5G08040
AT5G43910
AT3G16120
AT2G21250
AT5G01590
AT3G09650
AT1G19770
AT2G19350
AT1G57980
AT5G51105
AT3G59630
AT5G47760
AT1G70490
AT1G67210
AT1G64385
AT1G25500
AT1G21400
AT2G36350
AT3G16750
AT4G32430
AT4G32350
AT2G03050
AT1G48950
AT2G33010
AT4G13800
AT4G09520
AT5G02502
AT1G70985
AT4G02770
AT3G10220
AT3G16060
AT2G04900
AT5G37070
AT1G62820
AT1G22500
AT2G42720
AT2G32000
AT5G05750
AT5G04920
AT4G35070
AT4G30220
AT3G50270
AT1G67865
AT3G57080
AT2G39580
AT2G37510
AT5G27620
AT1G01730
AT2G22450
AT4G37760
AT2G38185
AT1G17455
AT2G29900
AT3G07090
AT1G71840
AT4G33945
AT5G65840
AT1G64580
AT2G21940
AT3G46890
AT1G74080
AT1G76670
AT2G33040
AT3G15660
AT4G18593
AT1G58390
AT4G30260
AT2G32520
AT5G59060
AT4G14200
AT1G32380
AT2G18450
AT3G24030
AT5G54890
AT1G03780
AT1G63690
AT2G46225
AT3G60550
AT1G20300
AT3G49160
AT3G62750
AT4G22550
AT2G20440
AT3G57560
AT1G22200
AT2G43370
AT3G27000
AT2G15860
AT1G44770
AT1G49180
AT1G02370
AT1G78420
AT4G18970
AT4G09040
AT5G35560
AT1G34570
AT1G22520
AT1G04710
AT1G29260
AT3G09690
AT4G31770
AT5G48240
AT3G12260
AT3G48425
AT4G27730
AT2G39840
AT1G06900
AT3G26410
AT2G42280
AT1G67660
AT1G04770
AT2G37585
AT4G33430
AT5G05480
AT1G05870
AT4G14695
AT1G43245
AT5G53570
AT5G57960
AT2G20760
AT1G24140
AT4G26420
AT1G73140
AT1G53530
AT3G57710
AT1G15320
AT5G61410
AT5G56090
AT2G02130
AT5G50320
AT3G17205
AT5G58270
AT1G05690
AT4G29550
AT2G20770
AT2G01110
AT3G02800
AT2G41750
AT5G19860
AT1G03130
AT1G52320
AT4G01570
AT4G16190
AT4G17520
AT1G49870
AT4G32910
AT1G55080
AT2G03060
AT1G69890
AT3G10940
AT4G17890
AT3G03740
AT5G16150
AT3G53210
AT2G46493
AT1G69390
AT5G19690
AT2G05830
AT2G46000
AT1G65280
AT1G16810
AT5G59960
AT5G22650
AT5G09225
AT4G14342
AT5G62190
AT1G27000
AT2G20450
AT4G24460
AT4G21980
AT5G05740
AT3G01120
AT3G20270
AT4G21460
AT3G25800
AT4G26890
AT3G54150
AT1G54370
AT4G27090
AT5G49160
AT2G38050
AT5G03230
AT1G19570
AT4G17180
AT1G14860
AT5G53030
AT2G37560
AT3G04780
AT4G27340
AT5G58510
AT1G19900
AT5G51740
AT4G30560
AT3G03320
AT5G40860
AT4G32520
AT3G32940
AT2G43990
AT3G28510
AT2G29600
AT2G34040
AT4G04775
AT3G57750
AT4G08150
AT3G44630
AT3G29290
AT1G69330
AT3G44560
AT1G50940
AT1G55805
AT3G10970
AT5G39930
AT5G65960
AT5G47680
AT5G16690
AT4G39840
AT4G26840
AT3G02020
AT3G26640
AT1G69810
AT4G23620
AT4G26900
AT1G11430
AT3G16470
AT1G16850
AT1G34750
AT5G09230
AT4G00695
AT5G52640
AT2G40520
AT5G39950
AT2G21970
AT5G01100
AT4G37240
AT2G21780
AT1G74310
AT3G44400
AT4G29860
AT3G63150
AT4G14315
AT1G56000
AT1G04350
AT3G62020
AT4G15165
AT1G28410
AT4G29830
AT1G12030
AT5G16240
AT5G02740
AT4G29490
AT2G24990
AT3G61670
AT1G32220
AT5G51720
AT5G66880
AT1G11940
AT2G34720
AT5G53530
AT1G14150
AT5G23700
AT4G15210
AT5G63050
AT5G22510
AT5G23120
AT2G23070
AT5G05670
AT5G53300
AT1G80930
AT1G77350
AT3G29270
AT4G00525
AT2G37260
AT4G39690
AT5G51080
AT1G11870
AT3G48860
AT5G57450
AT3G53580
AT1G65260
AT3G05460
AT5G13420
AT2G02790
AT3G61180
AT4G18810
AT4G30340
AT3G44820
AT3G53570
AT3G09570
AT3G60980
AT1G09150
AT1G63110
AT3G22410
AT3G55640
AT2G37600
AT5G26800
AT4G37820
AT1G14380
AT1G26230
AT5G16210
AT4G25010
AT5G37780
AT3G44100
AT4G17420
AT1G08110
AT5G38610
AT5G43140
AT4G00530
AT4G31040
AT3G59280
AT5G54600
AT1G27590
AT3G44670
AT5G05780
AT1G36050
AT3G24315
AT4G02220
AT1G55250
AT1G70330
AT3G27060
AT5G04885
AT4G23930
AT3G06590
AT3G17760
AT1G74870
AT2G02180
AT2G43050
AT3G10420
AT4G15020
AT1G34380
AT5G58770
AT3G01920
AT1G14510
AT5G55100
AT5G39800
AT4G32960
AT1G69485
AT3G61460
AT3G24200
AT5G39960
AT2G43360
AT5G14260
AT3G04860
AT3G45850
AT3G63140
AT5G06950
AT4G25000
AT3G14130
AT5G53060
AT3G07440
AT1G27190
AT1G48175
AT2G01750
AT5G57460
AT3G47860
AT1G28140
AT1G56180
AT4G05400
AT2G17630
AT1G66670
AT1G07170
AT3G14590
AT1G33390
AT5G18620
AT1G21060
AT3G26420
AT4G31150
AT3G50000
AT4G35860
AT2G21620
AT3G63260
AT1G02070
AT4G14905
AT5G55160
AT1G25425
AT3G49670
AT4G10800
AT5G42080
AT3G46870
AT5G14220
AT1G56190
AT1G71050
AT5G55580
AT2G24820
AT1G73770
AT4G11990
AT3G06440
AT2G45010
AT5G63300
AT5G52920
AT5G58650
AT4G33100
AT3G62620
AT2G35320
AT4G21450
AT5G18480
AT1G06840
AT1G22330
AT2G13100
AT3G22260
AT2G38220
AT5G10470
AT5G63370
AT1G01725
AT3G27750
AT2G04845
AT4G29420
AT2G46915
AT1G61100
AT2G23080
AT1G31160
AT3G26935
AT5G38410
AT3G02700
AT1G76150
AT5G05680
AT4G35740
AT5G13020
AT4G32060
AT3G46020
AT5G06160
AT1G08450
AT5G63490
AT3G51510
AT1G54590
AT3G21400
AT5G57900
AT1G72420
AT1G22140
AT4G30580
AT1G02870
AT3G46510
AT3G06300
AT1G13900
AT2G48075
AT5G19250
AT2G29440
AT1G71150
AT2G20190
AT2G43630
AT3G07820
AT1G19990
AT1G27630
AT3G24160
AT1G18290
AT2G30520
AT4G01990
AT2G39960
AT2G25720
AT4G30480
AT3G24740
AT3G02710
AT1G18950
AT2G18780
AT1G01240
AT2G01120
AT4G29820
AT2G38080
AT5G11630
AT5G57210
AT4G04350
AT2G44970
AT5G15690
AT5G42765
AT2G20710
AT1G20500
AT5G01110
AT3G51040
AT5G09310
AT2G32240
AT5G66680
AT2G22170
AT3G50050
AT3G27770
AT1G78790
AT2G41340
AT3G15770
AT5G06310
AT3G55530
AT4G29170
AT2G23820
AT2G47310
AT5G57035
AT5G42500
AT4G36945
AT5G33390
AT2G41760
AT2G31160
AT4G00670
AT5G04900
AT2G45700
AT2G43560
AT5G56360
AT5G46850
AT1G70090
AT4G32320
AT1G16910
AT3G13225
AT1G29470
AT1G13120
AT4G22235
AT3G12720
AT5G64880
AT5G64490
AT1G21550
AT3G49990
AT4G39680
AT4G37020
AT5G55810
AT2G04570
AT3G62580
AT2G18250
AT1G61030
AT1G30515
AT4G17070
AT2G18170
AT5G14010
AT4G26000
AT3G63270
AT1G22970
AT3G62960
AT4G26550
AT3G26950
AT1G55205
AT5G55280
AT3G07680
AT5G07450
AT3G23400
AT3G11500
AT3G54060
AT5G54070
AT2G40690
AT5G11900
AT5G37350
AT5G40020
AT3G25920
AT1G78270
AT2G20930
AT4G29870
AT3G03960
AT4G38980
AT5G56180
AT5G12130
AT4G20170
AT4G12710
AT1G12310
AT2G20950
AT3G13410
AT4G04670
AT3G49410
AT3G09850
AT4G27510
AT5G19600
AT3G63290
AT3G43930
AT2G29630
AT1G50730
AT5G63480
AT5G53860
AT3G14380
AT3G54980
AT5G11280
AT4G39380
AT2G37400
AT4G13965
AT5G02470
AT2G17695
AT4G22140
AT3G05520
AT4G32530
AT4G27440
AT5G19550
AT5G47110
AT2G46530
AT5G63870
AT3G08950
AT5G57890
```
