## Supplementary material for "A comprehensive map of preferentially located motifs reveals distinct proximal *cis*-regulatory elements in plants": GTCGTTTA_containing_gene_set.txt

```
#Occurences of GTCGTTTA between -107 and -19 (positions relative to the transcription start site)
#166 sequences with GTCGTTTA in this interval
#0.84% of the sequences in promoter set with GTCGTTTA (set with 19736 sequences)
AT1G11940
AT1G21060
AT5G15440
AT1G65280
AT5G55100
AT2G20190
AT3G51040
AT4G29420
AT1G51100
AT1G22140
AT4G24460
AT1G19900
AT3G26060
AT4G12720
AT5G16240
AT1G19990
AT5G15400
AT1G08110
AT4G30260
AT4G32960
AT1G16560
AT1G53530
AT1G13990
AT3G45850
AT5G06160
AT2G20450
AT1G02370
AT2G47310
AT1G43245
AT3G07680
AT3G59830
AT1G78790
AT4G00695
AT5G09590
AT5G06310
AT5G43130
AT1G21070
AT5G05750
AT2G21940
AT3G29290
AT4G02220
AT5G38410
AT3G51510
AT5G50320
AT1G32220
AT2G20820
AT1G69890
AT3G46510
AT2G44510
AT2G39840
AT5G51740
AT1G20500
AT2G01110
AT1G71050
AT1G56180
AT4G25000
AT5G19600
AT2G03060
AT4G27340
AT3G44560
AT5G41940
AT5G27620
AT5G57960
AT5G57450
AT5G20680
AT4G25600
AT4G32060
AT2G35320
AT5G55310
AT5G11270
AT3G09690
AT2G24820
AT3G02700
AT4G00530
AT1G62420
AT5G61310
AT2G35390
AT4G14200
AT1G05690
AT4G01570
AT1G20300
AT5G51080
AT4G37340
AT1G76150
AT3G22430
AT4G29430
AT3G59200
AT5G58575
AT3G49670
AT1G11475
AT5G55140
AT2G33150
AT3G58670
AT2G39460
AT3G63270
AT3G23940
AT1G36050
AT3G27000
AT1G13120
AT2G34380
AT3G25920
AT1G73690
AT2G04845
AT1G08450
AT5G02502
AT4G17220
AT2G20710
AT1G50940
AT5G02740
AT1G34750
AT3G07090
AT1G69390
AT5G43070
AT3G02090
AT5G01110
AT3G29280
AT1G52320
AT2G26780
AT5G51720
AT4G27440
AT5G61410
AT4G08455
AT1G18570
AT2G23070
AT4G29860
AT4G16700
AT3G61460
AT1G69490
AT4G09040
AT3G51050
AT3G54150
AT4G10925
AT2G22450
AT1G64385
AT5G11640
AT2G20760
AT3G16470
AT1G79060
AT5G54600
AT1G76670
AT1G12760
AT5G46680
AT1G71840
AT2G21970
AT5G13280
AT4G22235
AT2G19750
AT5G39950
AT1G26340
AT1G55250
AT5G13810
AT1G48175
AT3G24160
AT5G11280
AT1G77885
AT1G73770
AT5G37350
AT3G04070
AT3G14380
AT1G13900
AT1G71150
AT4G18593
AT3G57340
AT3G02710
AT3G16750
AT4G25440
```
