## Supplementary material for "A comprehensive map of preferentially located motifs reveals distinct proximal *cis*-regulatory elements in plants": GTCGTTTC_containing_gene_set.txt

```
#Occurences of GTCGTTTC between -124 and 9 (positions relative to the transcription start site)
#176 sequences with GTCGTTTC in this interval
#0.89% of the sequences in promoter set with GTCGTTTC (set with 19736 sequences)
AT4G39690
AT4G21460
AT2G37510
AT4G03120
AT3G14430
AT4G23620
AT5G61865
AT4G24670
AT4G31770
AT1G02930
AT4G30560
AT5G18620
AT2G25720
AT1G31020
AT5G58260
AT4G29480
AT1G08125
AT5G23700
AT1G22330
AT4G17890
AT2G40520
AT3G08950
AT3G12720
AT4G14145
AT4G11175
AT1G44770
AT5G03610
AT3G05727
AT5G09310
AT3G59640
AT2G32180
AT1G04350
AT1G15320
AT1G59990
AT3G63290
AT4G12710
AT5G33390
AT2G37560
AT4G14315
AT1G70490
AT5G61310
AT2G05260
AT4G32520
AT3G24030
AT3G13845
AT5G27620
AT5G18480
AT2G33040
AT3G12260
AT4G27340
AT4G21150
AT1G14140
AT1G64580
AT4G22305
AT5G22510
AT3G60550
AT5G51080
AT4G22310
AT5G40480
AT4G00550
AT1G20480
AT1G11430
AT5G05670
AT3G06440
AT2G43050
AT4G26550
AT2G45700
AT4G35070
AT1G17340
AT5G58650
AT4G17170
AT4G26900
AT4G03030
AT2G31190
AT5G19120
AT3G17626
AT5G58270
AT1G63110
AT5G40100
AT5G09590
AT5G53300
AT4G13965
AT5G02270
AT3G09570
AT5G64813
AT4G30510
AT4G29590
AT4G11150
AT4G14342
AT4G29490
AT4G17600
AT3G07200
AT3G20270
AT4G15840
AT1G71170
AT3G46020
AT2G01720
AT1G21550
AT2G31160
AT3G49320
AT2G40690
AT5G63510
AT2G04845
AT2G24060
AT4G14500
AT4G05040
AT2G23820
AT2G02790
AT1G22140
AT4G30260
AT5G06430
AT3G10420
AT4G26840
AT4G17180
AT1G55205
AT4G35740
AT2G33010
AT5G59730
AT3G26000
AT3G06760
AT4G37020
AT2G32000
AT1G74870
AT4G32350
AT2G32240
AT2G39580
AT5G05680
AT4G24370
AT3G29270
AT1G49180
AT5G62190
AT5G20120
AT1G76380
AT1G30515
AT5G60870
AT3G29280
AT3G60500
AT2G42740
AT1G63460
AT5G63050
AT4G04350
AT5G53860
AT4G39680
AT2G29630
AT3G11500
AT1G69485
AT1G07910
AT3G15660
AT5G56180
AT1G31010
AT3G50050
AT1G72420
AT3G57570
AT3G53570
AT2G37600
AT5G13020
AT3G46830
AT1G55080
AT4G33100
AT1G19570
AT1G31170
AT5G12130
AT5G55810
AT3G53580
AT3G61670
AT2G20950
AT4G35750
AT2G02730
AT4G25010
AT3G59630
AT4G33945
AT2G27110
AT5G07170
AT4G40050
AT1G27000
AT3G29290
```
