## Supplementary material for "A comprehensive map of preferentially located motifs reveals distinct proximal *cis*-regulatory elements in plants": GTCGTTTT_containing_gene_set.txt

```
#Occurences of GTCGTTTT between -100 and -37 (positions relative to the transcription start site)
#260 sequences with GTCGTTTT in this interval
#1.32% of the sequences in promoter set with GTCGTTTT (set with 19736 sequences)
AT1G18950
AT5G64670
AT3G04780
AT2G39435
AT5G59960
AT1G67850
AT3G55530
AT4G33920
AT1G32210
AT1G01725
AT5G57580
AT1G06840
AT1G62305
AT4G11740
AT1G73640
AT3G54440
AT2G12480
AT1G29890
AT1G56000
AT1G26230
AT1G77350
AT2G32520
AT3G62960
AT4G30190
AT5G52640
AT4G11350
AT1G14860
AT2G29450
AT5G53860
AT5G36800
AT1G54590
AT4G33430
AT5G39960
AT1G32730
AT4G27750
AT4G29480
AT3G50000
AT3G01120
AT3G20060
AT5G43010
AT2G32230
AT3G61180
AT4G30340
AT5G66160
AT2G41500
AT5G28830
AT3G01920
AT5G42765
AT5G22650
AT5G51545
AT3G22260
AT5G60640
AT1G29030
AT5G02502
AT5G43130
AT1G66670
AT4G09040
AT3G53130
AT3G49320
AT4G15165
AT4G00290
AT1G72175
AT3G24150
AT2G40690
AT5G19550
AT4G36890
AT3G11630
AT3G14590
AT1G29040
AT5G05620
AT5G59150
AT3G49400
AT1G73140
AT3G61670
AT2G17695
AT3G46890
AT1G43020
AT1G67100
AT4G05040
AT3G02530
AT5G58490
AT5G37350
AT3G16060
AT2G41340
AT1G64610
AT3G17205
AT3G10550
AT5G58950
AT2G04900
AT2G18170
AT4G27510
AT4G26000
AT5G53650
AT5G53030
AT3G48860
AT3G57750
AT5G35100
AT2G18250
AT4G15930
AT3G02800
AT5G36710
AT2G45010
AT3G09650
AT3G08780
AT4G13800
AT5G40350
AT2G38185
AT3G05520
AT1G55805
AT4G37820
AT3G61320
AT3G49720
AT5G22480
AT4G29830
AT5G53060
AT4G24990
AT5G64680
AT5G52920
AT1G16810
AT2G19560
AT1G31160
AT4G15210
AT4G24090
AT1G67660
AT3G53210
AT5G64880
AT3G26935
AT4G30580
AT4G01995
AT1G51100
AT3G43590
AT1G54370
AT5G51105
AT2G45695
AT1G69810
AT4G22550
AT3G55070
AT4G10800
AT3G28030
AT3G62750
AT1G01240
AT1G78270
AT1G29470
AT5G56160
AT1G78280
AT5G65840
AT1G06580
AT2G29440
AT5G51840
AT3G15770
AT3G10670
AT2G43630
AT5G47110
AT3G23400
AT4G17180
AT4G36410
AT4G33410
AT2G22090
AT2G34720
AT1G74080
AT1G69380
AT1G48850
AT1G61010
AT1G61100
AT4G01990
AT5G56090
AT1G29220
AT1G27590
AT3G60980
AT4G00525
AT4G14695
AT1G80930
AT4G39380
AT1G13340
AT1G65260
AT2G34040
AT2G41750
AT3G21295
AT3G10970
AT2G38080
AT2G37400
AT1G33390
AT2G15790
AT2G45700
AT1G28060
AT2G22170
AT1G22200
AT2G21160
AT5G02470
AT1G65290
AT2G43990
AT4G21450
AT5G07000
AT5G23120
AT2G13100
AT3G21400
AT4G16190
AT3G57080
AT4G32915
AT3G25805
AT5G63490
AT5G01590
AT3G47860
AT4G23930
AT3G52280
AT4G26420
AT1G69330
AT3G53570
AT4G17170
AT2G18450
AT5G63290
AT4G32900
AT5G05740
AT4G22305
AT5G15690
AT1G50490
AT3G02090
AT1G58390
AT3G21300
AT3G26640
AT4G39840
AT3G54980
AT5G40020
AT3G49410
AT4G23620
AT1G32490
AT3G13230
AT3G06440
AT3G54060
AT3G54970
AT2G37585
AT5G66880
AT4G37760
AT2G21780
AT3G55640
AT1G62820
AT4G22310
AT1G75180
AT2G15860
AT3G09850
AT3G18760
AT4G37240
AT4G09520
AT5G37070
AT1G25500
AT4G11990
AT4G32530
AT3G44820
AT2G17630
AT5G26860
AT5G08370
AT5G58480
AT2G19385
AT1G27120
AT4G28610
AT5G50860
AT3G53580
AT5G42500
AT4G29170
AT3G15460
```
