## Supplementary material for "A comprehensive map of preferentially located motifs reveals distinct proximal *cis*-regulatory elements in plants": GTCTAT_containing_gene_set.txt

```
#Occurences of GTCTAT between -39 and -34 (positions relative to the transcription start site)
#133 sequences with GTCTAT in this interval
#0.67% of the sequences in promoter set with GTCTAT (set with 19736 sequences)
AT1G05890
AT2G40340
AT3G23410
AT5G47590
AT1G35780
AT2G18380
AT3G19515
AT1G48930
AT4G35190
AT1G76960
AT1G06645
AT2G45980
AT5G18420
AT4G06634
AT2G07779
AT4G16730
AT3G05150
AT2G15440
AT3G57510
AT5G55920
AT1G52827
AT4G28710
AT5G48650
AT1G11765
AT1G75900
AT2G47260
AT5G40500
AT3G02110
AT5G50450
AT3G24315
AT5G05870
AT2G41630
AT3G10720
AT3G20220
AT2G46400
AT5G54145
AT4G27657
AT4G18650
AT2G29720
AT3G22160
AT5G54960
AT5G54940
AT2G43261
AT2G38900
AT1G65450
AT3G60110
AT1G23420
AT5G61110
AT1G72940
AT5G66440
AT5G21950
AT2G38290
AT1G58360
AT3G26560
AT5G65140
AT1G51680
AT4G18260
AT4G00780
AT4G13180
AT5G26280
AT5G01740
AT1G30100
AT5G06950
AT5G37540
AT3G30210
AT2G42890
AT1G14000
AT3G18980
AT5G10170
AT4G15160
AT3G21840
AT3G07070
AT2G44180
AT1G11925
AT2G32880
AT3G01290
AT3G44540
AT1G14960
AT1G11260
AT2G28020
AT2G38690
AT3G48360
AT4G26060
AT3G10340
AT5G45950
AT4G18340
AT4G16008
AT3G29670
AT4G39800
AT2G32400
AT3G60890
AT1G12360
AT3G15990
AT3G57210
AT2G26370
AT3G28150
AT3G49940
AT2G32690
AT1G53390
AT4G21840
AT3G07410
AT5G62030
AT5G55132
AT1G59590
AT3G25770
AT1G13910
AT1G18210
AT5G44190
AT2G22905
AT1G30750
AT3G25820
AT1G09950
AT2G03750
AT3G47340
AT3G28730
AT3G63300
AT2G41835
AT5G03380
AT3G26744
AT1G73830
AT5G13080
AT5G61840
AT5G63160
AT3G50390
AT2G36305
AT3G21380
AT3G26200
AT3G62820
AT2G15290
AT3G25810
AT4G25250
AT5G50920
AT2G24280
```
