## Supplementary material for "A comprehensive map of preferentially located motifs reveals distinct proximal *cis*-regulatory elements in plants": GTCTATA_containing_gene_set.txt

```
#Occurences of GTCTATA between -41 and -33 (positions relative to the transcription start site)
#110 sequences with GTCTATA in this interval
#0.56% of the sequences in promoter set with GTCTATA (set with 19736 sequences)
AT3G26100
AT2G32400
AT1G75900
AT1G30750
AT4G39800
AT1G03220
AT3G01290
AT4G15910
AT3G53770
AT3G50390
AT3G21380
AT5G01740
AT1G30100
AT2G41630
AT3G25820
AT3G47340
AT1G18210
AT1G11260
AT2G47260
AT1G11765
AT5G37540
AT4G35190
AT5G54940
AT3G60890
AT3G30210
AT2G32880
AT1G72940
AT3G29670
AT2G46400
AT3G26200
AT2G32690
AT4G12430
AT4G28710
AT1G52910
AT1G76960
AT2G43261
AT3G44310
AT4G15160
AT3G26744
AT4G25250
AT2G29720
AT2G07779
AT2G40340
AT1G52827
AT5G21950
AT3G05150
AT4G12432
AT2G19500
AT1G06645
AT2G33560
AT1G13110
AT3G07410
AT3G26560
AT1G73830
AT2G18380
AT5G54960
AT3G60110
AT3G44540
AT3G49940
AT3G62820
AT2G26370
AT3G25810
AT5G65140
AT4G00780
AT3G57510
AT5G50920
AT4G34560
AT5G50450
AT2G42890
AT4G06634
AT4G16008
AT5G03380
AT5G26280
AT1G51680
AT1G10770
AT2G15440
AT3G07070
AT5G48650
AT3G15990
AT1G53390
AT2G44578
AT2G36305
AT5G55132
AT4G13180
AT1G14960
AT4G27657
AT5G61110
AT1G11925
AT5G44190
AT1G12460
AT5G13080
AT3G48360
AT3G28150
AT5G45950
AT5G53710
AT3G25830
AT5G47590
AT5G63160
AT4G16730
AT1G48930
AT1G65450
AT5G66440
AT5G10170
AT1G23420
AT2G38690
AT3G10720
AT1G58360
AT5G54145
AT4G18340
AT3G23410
```
