## Supplementary material for "A comprehensive map of preferentially located motifs reveals distinct proximal *cis*-regulatory elements in plants": GTCTATAA_containing_gene_set.txt

```
#Occurences of GTCTATAA between -56 and -34 (positions relative to the transcription start site)
#63 sequences with GTCTATAA in this interval
#0.32% of the sequences in promoter set with GTCTATAA (set with 19736 sequences)
AT5G10170
AT3G62690
AT5G66440
AT5G61110
AT1G26170
AT3G30210
AT5G49270
AT4G18340
AT3G18524
AT5G54960
AT2G43261
AT2G15440
AT1G72920
AT4G15160
AT2G46400
AT4G28710
AT1G76960
AT1G11925
AT2G11910
AT3G28150
AT2G05410
AT3G03670
AT5G48610
AT4G12430
AT1G25340
AT5G21950
AT1G06645
AT3G16280
AT5G19350
AT5G65140
AT3G49940
AT1G30750
AT1G75860
AT2G42890
AT1G10110
AT4G13180
AT3G26560
AT3G26200
AT5G50920
AT5G41000
AT4G14680
AT4G06634
AT5G50450
AT5G63160
AT4G00780
AT4G16730
AT1G64380
AT1G18210
AT3G47340
AT3G57510
AT4G18280
AT2G39855
AT5G54940
AT3G29770
AT2G41630
AT1G52050
AT2G36305
AT1G51670
AT2G04040
AT5G01740
AT1G72940
AT3G15990
AT4G12432
```
