## Supplementary material for "A comprehensive map of preferentially located motifs reveals distinct proximal *cis*-regulatory elements in plants": GTCTATAT_containing_gene_set.txt

```
#Occurences of GTCTATAT between -45 and -33 (positions relative to the transcription start site)
#76 sequences with GTCTATAT in this interval
#0.39% of the sequences in promoter set with GTCTATAT (set with 19736 sequences)
AT3G25820
AT5G47590
AT2G41490
AT1G52910
AT2G26370
AT4G05070
AT2G47260
AT3G07070
AT4G39800
AT4G15910
AT3G25810
AT2G32880
AT3G10720
AT1G73410
AT1G30100
AT3G60110
AT1G52827
AT1G48930
AT1G51680
AT5G05540
AT1G12460
AT5G45950
AT2G19500
AT1G13110
AT1G14960
AT1G65450
AT1G75900
AT2G44578
AT2G18380
AT3G44540
AT4G27657
AT1G11260
AT5G47920
AT3G29670
AT5G37540
AT1G66920
AT3G48360
AT5G13080
AT1G73830
AT2G07779
AT4G25250
AT4G10465
AT4G16008
AT3G25830
AT5G03380
AT3G26100
AT1G10770
AT2G29720
AT5G48650
AT3G60890
AT3G05150
AT5G53710
AT5G38020
AT2G32400
AT2G32690
AT2G40340
AT1G11765
AT3G62820
AT5G26280
AT5G55132
AT3G21380
AT4G20260
AT1G53390
AT4G35190
AT3G44310
AT3G01290
AT5G15400
AT5G44190
AT2G38690
AT5G54145
AT3G23410
AT4G34560
AT1G58360
AT3G26744
AT3G50390
AT1G23420
```
