## Supplementary material for "A comprehensive map of preferentially located motifs reveals distinct proximal *cis*-regulatory elements in plants": GTCTCCAG_containing_gene_set.txt

```
#Occurences of GTCTCCAG between 91 and 236 (positions relative to the transcription start site)
#88 sequences with GTCTCCAG in this interval
#0.45% of the sequences in promoter set with GTCTCCAG (set with 19736 sequences)
AT3G59840
AT2G44200
AT4G34200
AT1G72670
AT5G38160
AT3G56610
AT3G49500
AT1G53163
AT4G26620
AT5G48090
AT1G62330
AT4G38220
AT1G76550
AT4G23600
AT3G24550
AT5G05820
AT3G10460
AT1G63160
AT3G12720
AT5G52580
AT2G02060
AT5G42910
AT1G53460
AT1G07020
AT1G16920
AT3G52105
AT4G15780
AT3G50685
AT1G34580
AT5G09770
AT4G00893
AT1G01800
AT5G64342
AT1G16750
AT5G17270
AT3G53460
AT3G53610
AT4G05420
AT3G20865
AT1G08315
AT1G67440
AT4G21870
AT5G22470
AT3G05520
AT5G13950
AT5G22370
AT5G23700
AT5G64340
AT5G14550
AT1G18590
AT1G80110
AT1G48760
AT3G63300
AT1G02900
AT5G51540
AT5G03520
AT3G06868
AT2G46200
AT3G17740
AT1G56600
AT1G22410
AT1G66050
AT2G29830
AT3G08950
AT3G07950
AT5G64341
AT2G41410
AT1G34120
AT1G72020
AT3G53410
AT2G37220
AT4G39050
AT2G47930
AT1G12300
AT5G48130
AT3G62230
AT5G55440
AT1G12770
AT1G04778
AT2G19870
AT5G64343
AT1G20950
AT1G08570
AT1G69526
AT3G03300
AT3G13740
AT5G01770
AT5G42780
```
