## Supplementary material for "A comprehensive map of preferentially located motifs reveals distinct proximal *cis*-regulatory elements in plants": GTCTCGGT_containing_gene_set.txt

```
#Occurences of GTCTCGGT between 123 and 256 (positions relative to the transcription start site)
#78 sequences with GTCTCGGT in this interval
#0.40% of the sequences in promoter set with GTCTCGGT (set with 19736 sequences)
AT4G16500
AT4G24740
AT4G39090
AT5G19430
AT1G02510
AT3G01330
AT4G22300
AT5G39330
AT5G16850
AT3G48320
AT5G01640
AT3G48290
AT4G20150
AT4G14730
AT3G20470
AT5G28750
AT3G48310
AT2G16460
AT1G07080
AT5G04530
AT5G10560
AT1G66020
AT2G27860
AT3G15357
AT5G57300
AT5G18037
AT4G33670
AT5G46070
AT1G12270
AT2G31390
AT3G26900
AT3G08860
AT5G52020
AT4G05180
AT1G62330
AT1G34150
AT1G64950
AT2G39570
AT5G19330
AT3G23000
AT4G25140
AT3G30540
AT5G08535
AT3G54960
AT4G15640
AT2G29580
AT3G16660
AT1G47530
AT3G10985
AT5G15581
AT2G47040
AT1G72790
AT1G80210
AT2G47030
AT1G48350
AT4G04940
AT5G50360
AT3G54090
AT2G19310
AT3G06820
AT2G41720
AT1G64355
AT3G62280
AT5G17165
AT5G63920
AT3G23880
AT1G75900
AT1G07360
AT2G26870
AT4G23880
AT4G31130
AT5G25210
AT1G18610
AT5G11270
AT1G76560
AT5G43060
AT4G29420
AT3G12210
```
