## Supplementary material for "A comprehensive map of preferentially located motifs reveals distinct proximal *cis*-regulatory elements in plants": GTCTCTAC_containing_gene_set.txt

```
#Occurences of GTCTCTAC between 119 and 199 (positions relative to the transcription start site)
#57 sequences with GTCTCTAC in this interval
#0.29% of the sequences in promoter set with GTCTCTAC (set with 19736 sequences)
AT5G35090
AT2G37970
AT3G22060
AT2G19720
AT2G46505
AT2G38995
AT1G76020
AT5G40450
AT1G26820
AT3G33520
AT1G52260
AT1G21480
AT1G11270
AT1G23760
AT5G65140
AT1G77160
AT1G05360
AT5G11000
AT2G35150
AT3G60340
AT1G02560
AT5G58520
AT5G20045
AT1G28230
AT5G56340
AT3G44940
AT5G58240
AT2G04030
AT3G17150
AT1G55560
AT3G14362
AT1G77310
AT2G12940
AT2G15830
AT5G02690
AT1G20550
AT1G77270
AT2G47330
AT2G40490
AT2G32580
AT1G77145
AT3G54510
AT1G20225
AT4G10090
AT3G01280
AT3G60910
AT1G15080
AT1G63110
AT5G57370
AT1G29680
AT1G04080
AT5G52330
AT1G56270
AT5G04895
AT2G33750
AT1G25560
AT2G45406
```
