## Supplementary material for "A comprehensive map of preferentially located motifs reveals distinct proximal *cis*-regulatory elements in plants": GTCTCTAT_containing_gene_set.txt

```
#Occurences of GTCTCTAT between -67 and -14 (positions relative to the transcription start site)
#80 sequences with GTCTCTAT in this interval
#0.41% of the sequences in promoter set with GTCTCTAT (set with 19736 sequences)
AT1G55680
AT2G43090
AT4G19380
AT3G45970
AT1G73510
AT2G24250
AT1G35230
AT2G39850
AT5G33370
AT1G75940
AT5G26692
AT4G21450
AT4G19950
AT5G53240
AT4G10850
AT5G56140
AT4G23850
AT5G05610
AT1G19340
AT3G46010
AT2G37390
AT2G02080
AT4G25690
AT1G74950
AT3G51970
AT4G01360
AT1G75340
AT1G68290
AT1G68620
AT3G11220
AT3G09160
AT1G74590
AT1G14840
AT3G27380
AT5G16230
AT1G08630
AT1G05850
AT5G20630
AT5G28020
AT1G80820
AT1G22790
AT5G26717
AT2G44830
AT1G76750
AT4G16390
AT1G27045
AT3G24690
AT5G56860
AT5G05340
AT4G32980
AT1G53887
AT1G49310
AT3G06360
AT5G18690
AT2G23660
AT2G40400
AT5G44260
AT1G54070
AT2G23790
AT3G03341
AT1G19330
AT4G25692
AT5G44730
AT4G32610
AT4G11360
AT3G47960
AT1G77110
AT4G02330
AT2G15050
AT1G51760
AT3G27270
AT4G26420
AT1G71020
AT4G01440
AT4G39800
AT5G35100
AT5G57010
AT5G09370
AT3G05360
AT4G27810
```
