## Supplementary material for "A comprehensive map of preferentially located motifs reveals distinct proximal *cis*-regulatory elements in plants": GTCTGTC_containing_gene_set.txt

```
#Occurences of GTCTGTC between -99 and -15 (positions relative to the transcription start site)
#95 sequences with GTCTGTC in this interval
#0.48% of the sequences in promoter set with GTCTGTC (set with 19736 sequences)
AT4G22780
AT3G62720
AT5G13340
AT5G11630
AT1G33390
AT4G14750
AT4G38180
AT1G31540
AT3G49601
AT4G26850
AT1G29690
AT1G28200
AT4G16110
AT4G00780
AT4G08320
AT5G58430
AT5G65640
AT1G29850
AT1G22710
AT1G73660
AT1G15340
AT2G41740
AT1G04680
AT5G13300
AT4G15550
AT1G54630
AT5G46490
AT5G64690
AT4G17245
AT5G38850
AT3G19830
AT5G39050
AT3G18780
AT1G69640
AT3G15420
AT5G02970
AT4G31940
AT1G65710
AT1G16590
AT3G14150
AT4G33130
AT3G05630
AT5G47820
AT2G42860
AT1G19340
AT4G20260
AT5G66500
AT4G26620
AT1G66150
AT1G30750
AT3G48100
AT1G26540
AT1G12710
AT4G04340
AT1G54340
AT1G74860
AT4G36930
AT4G38460
AT1G61520
AT3G22590
AT5G42130
AT5G25260
AT1G26830
AT2G47910
AT1G29500
AT1G63750
AT1G18390
AT2G39480
AT1G18580
AT3G08030
AT2G23620
AT1G05710
AT3G10340
AT2G20890
AT1G69060
AT2G45406
AT5G20350
AT5G58600
AT2G47900
AT1G79630
AT4G30750
AT3G14890
AT2G03120
AT3G07190
AT5G19940
AT5G01700
AT3G13340
AT1G68980
AT1G02520
AT3G23620
AT5G51820
AT1G15080
AT5G43750
AT5G57490
AT1G73670
```
