## Supplementary material for "A comprehensive map of preferentially located motifs reveals distinct proximal *cis*-regulatory elements in plants": GTCTGTGC_containing_gene_set.txt

```
#Occurences of GTCTGTGC between 324 and 376 (positions relative to the transcription start site)
#12 sequences with GTCTGTGC in this interval
#0.06% of the sequences in promoter set with GTCTGTGC (set with 19736 sequences)
AT4G39980
AT2G17740
AT3G18790
AT1G26380
AT3G03860
AT2G01680
AT5G50950
AT3G26790
AT4G00165
AT2G45280
AT2G24590
AT3G24590
```
