## Supplementary material for "A comprehensive map of preferentially located motifs reveals distinct proximal *cis*-regulatory elements in plants": GTCTTATA_containing_gene_set.txt

```
#Occurences of GTCTTATA between -54 and -26 (positions relative to the transcription start site)
#34 sequences with GTCTTATA in this interval
#0.17% of the sequences in promoter set with GTCTTATA (set with 19736 sequences)
AT1G14540
AT3G51230
AT1G16560
AT4G35480
AT3G21270
AT5G23710
AT4G19680
AT4G30880
AT4G18920
AT5G49810
AT5G26805
AT1G66550
AT5G22530
AT4G20350
AT5G43300
AT3G44750
AT4G01110
AT2G17140
AT4G30360
AT3G29400
AT1G20310
AT1G15690
AT3G02600
AT5G11290
AT5G06240
AT1G21060
AT1G80120
AT1G47480
AT2G33420
AT3G10560
AT5G55100
AT5G14450
AT2G01870
AT1G75940
```
