## Supplementary material for "A comprehensive map of preferentially located motifs reveals distinct proximal *cis*-regulatory elements in plants": GTCTTCCA_containing_gene_set.txt

```
#Occurences of GTCTTCCA between 64 and 197 (positions relative to the transcription start site)
#130 sequences with GTCTTCCA in this interval
#0.66% of the sequences in promoter set with GTCTTCCA (set with 19736 sequences)
AT1G33470
AT5G45170
AT1G14940
AT2G03690
AT1G63710
AT2G24120
AT5G19140
AT3G51410
AT2G32140
AT4G23850
AT4G28570
AT2G33440
AT4G29270
AT3G22090
AT1G08920
AT4G26990
AT5G37770
AT5G46295
AT1G48760
AT1G52830
AT1G16060
AT4G00231
AT1G27730
AT3G62620
AT2G45540
AT5G58530
AT1G66400
AT4G16515
AT5G19090
AT1G29940
AT2G18240
AT3G15180
AT4G13920
AT5G35732
AT4G37640
AT5G13310
AT2G45880
AT5G09960
AT3G26780
AT3G16810
AT4G24270
AT4G16480
AT5G06680
AT1G58983
AT1G09420
AT3G54220
AT3G09300
AT4G14320
AT2G01450
AT2G47780
AT5G28030
AT1G54260
AT4G14104
AT4G13780
AT1G44790
AT1G23130
AT3G48020
AT4G34200
AT2G20690
AT1G58684
AT2G47980
AT5G07990
AT2G36400
AT5G48570
AT1G05280
AT5G66130
AT1G34046
AT2G21060
AT4G17380
AT1G18910
AT1G72480
AT1G51745
AT4G23630
AT4G17990
AT5G20570
AT2G16070
AT3G44530
AT4G19920
AT3G46820
AT2G44950
AT3G02720
AT1G55320
AT2G19320
AT4G17830
AT5G41270
AT5G07240
AT3G32180
AT1G26940
AT4G39955
AT1G71470
AT5G18420
AT3G01860
AT1G26360
AT5G10605
AT4G37000
AT3G20475
AT1G55325
AT5G41600
AT1G04490
AT2G47510
AT3G13050
AT5G57815
AT5G04710
AT1G07795
AT4G39350
AT1G02750
AT1G59359
AT3G18470
AT4G39920
AT4G19030
AT3G21230
AT1G15270
AT3G12760
AT1G05560
AT4G33200
AT2G19460
AT1G34750
AT3G16040
AT3G53220
AT1G15190
AT4G13810
AT3G01630
AT4G31810
AT2G42660
AT1G44100
AT2G31560
AT2G44350
AT2G30250
AT3G20540
AT1G36320
```
