## Supplementary material for "A comprehensive map of preferentially located motifs reveals distinct proximal *cis*-regulatory elements in plants": GTCTTT_containing_gene_set.txt

```
#Occurences of GTCTTT between -31 and -14 (positions relative to the transcription start site)
#422 sequences with GTCTTT in this interval
#2.14% of the sequences in promoter set with GTCTTT (set with 19736 sequences)
AT5G16450
AT5G48960
AT2G42110
AT3G18430
AT3G45710
AT2G35230
AT3G12587
AT2G33835
AT3G26744
AT1G55050
AT5G25060
AT5G59960
AT3G13690
AT2G34750
AT5G24318
AT5G05010
AT4G13430
AT3G55430
AT3G12140
AT2G27590
AT1G55730
AT5G19440
AT2G37660
AT3G43430
AT1G03370
AT1G12240
AT3G60245
AT3G03220
AT4G21570
AT4G35700
AT4G25420
AT4G00585
AT4G29070
AT1G73540
AT1G70750
AT3G07180
AT1G21090
AT5G14240
AT3G25800
AT5G57450
AT3G55560
AT4G26950
AT3G44320
AT5G14910
AT2G34185
AT1G13750
AT4G23460
AT4G23110
AT4G24450
AT1G11180
AT2G37390
AT1G23710
AT5G05600
AT4G27780
AT3G61540
AT2G23450
AT5G50410
AT1G71692
AT3G27540
AT5G51460
AT1G29790
AT1G54860
AT3G04660
AT1G19130
AT3G51740
AT5G24030
AT1G55930
AT3G03850
AT5G60800
AT4G21410
AT5G07910
AT4G13220
AT5G50380
AT4G34670
AT2G25160
AT4G34280
AT1G07250
AT5G65070
AT3G59030
AT5G44550
AT1G32780
AT4G05050
AT3G05060
AT1G77500
AT2G01170
AT4G09550
AT5G46200
AT4G29620
AT1G05860
AT1G34580
AT3G24510
AT5G57620
AT5G37370
AT5G56220
AT1G53670
AT3G17240
AT1G18260
AT3G24929
AT3G04060
AT4G36930
AT2G03821
AT5G57015
AT5G19880
AT1G04710
AT4G30930
AT3G01472
AT3G58560
AT2G33620
AT5G54280
AT5G24360
AT2G42580
AT4G33090
AT2G40085
AT5G27930
AT3G02340
AT4G31330
AT1G09550
AT3G28320
AT4G31600
AT3G52230
AT1G56190
AT1G36050
AT2G46470
AT4G09760
AT2G31730
AT5G05270
AT5G61920
AT1G33700
AT5G50990
AT1G51520
AT4G21500
AT1G71100
AT3G55240
AT3G62230
AT5G56350
AT4G15550
AT3G54740
AT5G44000
AT1G06150
AT1G48320
AT4G32285
AT2G02470
AT1G03040
AT5G19910
AT3G21760
AT3G09100
AT2G16790
AT1G74440
AT3G13910
AT5G63135
AT4G05420
AT5G16720
AT3G02060
AT5G44730
AT1G61670
AT2G46535
AT3G46666
AT5G48380
AT3G17170
AT5G60670
AT1G67265
AT3G56050
AT2G20820
AT5G43650
AT1G66550
AT2G29480
AT5G35770
AT5G25415
AT3G21670
AT2G45210
AT5G17290
AT2G43070
AT5G51370
AT1G76540
AT2G41940
AT5G10150
AT4G26650
AT1G18890
AT2G32020
AT4G16500
AT2G40950
AT4G22880
AT3G12740
AT1G78890
AT1G11710
AT3G45210
AT5G02150
AT1G22810
AT3G19800
AT4G00950
AT1G01260
AT2G44230
AT1G65960
AT1G77590
AT4G13070
AT1G23530
AT5G66550
AT2G41835
AT5G28030
AT4G00355
AT3G26920
AT1G78895
AT1G59580
AT3G47050
AT1G07880
AT5G41100
AT3G15180
AT4G39140
AT1G60030
AT4G16265
AT2G38820
AT5G47830
AT3G11270
AT5G56760
AT5G45730
AT4G19570
AT4G39640
AT3G04860
AT5G25090
AT1G75270
AT1G50110
AT5G64510
AT1G64080
AT1G80850
AT3G56000
AT5G51700
AT1G73510
AT4G37750
AT3G62270
AT3G06180
AT4G30370
AT1G69420
AT5G18310
AT5G47120
AT2G21170
AT1G66920
AT5G50950
AT5G53730
AT2G02720
AT3G10690
AT2G32720
AT4G27550
AT4G39820
AT1G23390
AT4G10895
AT2G42400
AT3G59520
AT2G44410
AT5G12890
AT3G59455
AT2G13350
AT2G37600
AT1G28510
AT3G29200
AT2G46320
AT4G27350
AT1G58225
AT3G06050
AT1G31010
AT5G16510
AT1G03030
AT5G53570
AT5G16290
AT1G64780
AT4G18730
AT1G76720
AT4G23730
AT2G34200
AT5G17530
AT1G54385
AT4G09620
AT2G45500
AT2G07795
AT5G55620
AT1G12470
AT3G23175
AT1G12850
AT5G45750
AT1G72610
AT1G76790
AT2G34500
AT1G65620
AT2G17790
AT3G17980
AT1G10210
AT1G14060
AT4G21820
AT5G24970
AT3G03450
AT4G25150
AT3G26110
AT1G06149
AT3G19000
AT3G18550
AT2G15010
AT1G06390
AT2G02390
AT3G60770
AT1G09290
AT1G20270
AT3G23430
AT1G17930
AT3G27640
AT5G64620
AT5G08260
AT4G26180
AT4G12790
AT3G13340
AT3G12610
AT2G42430
AT5G16930
AT5G02910
AT2G03450
AT1G30755
AT4G33640
AT3G26230
AT2G36720
AT1G62290
AT2G04430
AT3G47250
AT5G03760
AT1G14340
AT2G21230
AT2G21950
AT1G74130
AT2G32890
AT5G47040
AT1G05630
AT5G25220
AT3G27430
AT2G24645
AT5G59690
AT3G49590
AT5G64880
AT1G42440
AT3G61120
AT1G19000
AT1G29630
AT2G38440
AT4G01037
AT5G57260
AT2G43290
AT1G15140
AT5G44160
AT5G67140
AT1G54790
AT1G21450
AT1G21360
AT3G01890
AT3G51325
AT2G20585
AT2G40910
AT5G50210
AT5G06839
AT2G40030
AT3G51490
AT4G18770
AT1G26260
AT5G55710
AT2G33990
AT5G64280
AT1G63980
AT5G35680
AT3G25717
AT1G32928
AT5G22080
AT5G25350
AT2G32930
AT5G55450
AT3G01550
AT2G01260
AT1G76700
AT5G04610
AT1G21060
AT5G28610
AT2G41310
AT1G80690
AT2G46580
AT4G13965
AT2G18210
AT5G25930
AT3G24530
AT4G39460
AT3G11720
AT5G33290
AT1G36380
AT1G45110
AT2G15080
AT2G02170
AT1G78550
AT1G70340
AT3G59350
AT5G42350
AT5G51260
AT3G54480
AT4G00700
AT4G29060
AT2G47320
AT2G41710
AT3G52450
AT3G44100
AT3G55470
AT1G72040
AT1G64040
AT3G16000
AT5G63180
AT5G46730
AT5G57390
AT3G01470
AT4G19180
AT5G43470
AT2G30820
AT3G14380
AT3G24080
AT5G13110
AT2G17265
AT1G01280
AT5G40350
AT5G03010
AT2G38640
AT5G57785
AT2G33420
```
