## Supplementary material for "A comprehensive map of preferentially located motifs reveals distinct proximal *cis*-regulatory elements in plants": GTCTTTA_containing_gene_set.txt

```
#Occurences of GTCTTTA between -48 and -22 (positions relative to the transcription start site)
#175 sequences with GTCTTTA in this interval
#0.89% of the sequences in promoter set with GTCTTTA (set with 19736 sequences)
AT5G56220
AT5G43400
AT2G18210
AT3G12400
AT2G47320
AT2G38370
AT1G73540
AT5G61920
AT5G12890
AT3G01550
AT1G29790
AT3G17980
AT3G53280
AT4G05160
AT3G25800
AT1G65380
AT1G36380
AT1G05670
AT1G11545
AT1G07000
AT4G31330
AT5G18640
AT2G02470
AT1G32780
AT5G25350
AT2G24645
AT5G26600
AT4G39640
AT4G01037
AT1G67590
AT4G35700
AT5G51810
AT4G13890
AT2G36110
AT3G26744
AT3G25790
AT1G67420
AT3G05040
AT3G01175
AT5G15581
AT3G62230
AT1G54290
AT2G45500
AT5G35770
AT4G13070
AT5G20045
AT3G19850
AT2G36720
AT5G20890
AT3G19553
AT3G52450
AT3G60245
AT2G31085
AT2G32020
AT5G66550
AT2G30250
AT1G66550
AT1G14250
AT3G12510
AT3G12140
AT3G06180
AT5G20270
AT1G20100
AT5G64620
AT5G50410
AT1G75210
AT2G02620
AT2G24780
AT5G60800
AT1G48700
AT1G78230
AT5G57785
AT1G80860
AT3G17240
AT2G36530
AT4G30810
AT1G13750
AT4G28500
AT3G61950
AT2G42570
AT1G64065
AT5G57990
AT1G76700
AT3G14780
AT3G27890
AT1G64520
AT3G29200
AT3G03170
AT1G59580
AT3G43430
AT2G41950
AT3G51325
AT5G53730
AT2G40970
AT3G19000
AT3G02060
AT3G61540
AT3G25640
AT4G31875
AT5G22560
AT5G52780
AT5G25090
AT1G23150
AT5G01075
AT3G21670
AT1G55730
AT5G25930
AT2G34710
AT1G48605
AT4G26650
AT1G63980
AT5G16450
AT4G16265
AT3G05300
AT5G22000
AT4G21410
AT2G40910
AT5G24600
AT5G57620
AT1G70600
AT5G58110
AT5G16290
AT3G59455
AT5G62580
AT5G45750
AT5G56760
AT5G47710
AT1G48550
AT1G31860
AT1G08430
AT4G33140
AT2G32720
AT1G44890
AT3G26230
AT2G47750
AT1G64080
AT4G29620
AT3G44160
AT1G18620
AT1G71100
AT4G22390
AT5G48630
AT3G55470
AT2G43290
AT4G09090
AT4G29070
AT1G23149
AT5G10150
AT2G42170
AT4G08500
AT2G32760
AT4G30620
AT2G40950
AT3G05060
AT5G51370
AT2G39710
AT1G14060
AT5G66800
AT3G10525
AT5G61460
AT4G31600
AT3G57300
AT4G09620
AT4G26950
AT5G19440
AT5G20960
AT4G09760
AT2G15080
AT5G57030
AT2G27590
AT2G33990
AT4G11180
AT4G01720
AT5G59960
AT3G58040
```
