## Supplementary material for "A comprehensive map of preferentially located motifs reveals distinct proximal *cis*-regulatory elements in plants": GTCTTTAA_containing_gene_set.txt

```
#Occurences of GTCTTTAA between -49 and -24 (positions relative to the transcription start site)
#57 sequences with GTCTTTAA in this interval
#0.29% of the sequences in promoter set with GTCTTTAA (set with 19736 sequences)
AT1G20100
AT3G27890
AT1G59580
AT1G55730
AT2G24645
AT5G58110
AT5G66550
AT4G13070
AT3G25640
AT4G28500
AT5G56760
AT3G56040
AT3G61540
AT1G29790
AT2G31085
AT5G50410
AT4G01037
AT4G05160
AT1G48605
AT1G18620
AT5G61920
AT3G53280
AT2G45500
AT3G05040
AT1G80860
AT2G30250
AT2G40950
AT4G30620
AT1G23149
AT5G25350
AT5G20270
AT2G47750
AT4G31600
AT1G78230
AT5G66800
AT1G23150
AT2G32720
AT3G52450
AT2G24780
AT1G64080
AT5G60800
AT1G05670
AT5G22000
AT5G22560
AT1G31860
AT5G01075
AT4G33140
AT5G19440
AT3G12510
AT2G39710
AT3G51325
AT4G30810
AT1G36380
AT1G13750
AT3G17980
AT3G57300
AT5G47710
```
