## Supplementary material for "A comprehensive map of preferentially located motifs reveals distinct proximal *cis*-regulatory elements in plants": GTCTTTAT_containing_gene_set.txt

```
#Occurences of GTCTTTAT between -60 and -20 (positions relative to the transcription start site)
#108 sequences with GTCTTTAT in this interval
#0.55% of the sequences in promoter set with GTCTTTAT (set with 19736 sequences)
AT1G48700
AT5G17760
AT2G40670
AT2G25690
AT5G26600
AT5G48630
AT1G66550
AT2G42170
AT3G01175
AT3G01550
AT1G11545
AT2G02470
AT1G65380
AT3G06180
AT3G60245
AT5G65683
AT5G56220
AT4G29070
AT4G09090
AT2G41950
AT1G75210
AT2G15080
AT5G57030
AT2G36530
AT5G35770
AT1G08430
AT4G11180
AT4G35190
AT2G40970
AT1G12240
AT4G01720
AT1G74860
AT2G42570
AT1G74650
AT4G35700
AT5G62580
AT2G29950
AT2G43290
AT3G17240
AT3G55240
AT4G26950
AT5G57050
AT5G60450
AT5G57785
AT1G23390
AT5G12890
AT5G24600
AT5G02910
AT4G18020
AT3G12400
AT1G01110
AT4G31875
AT1G71692
AT5G51810
AT2G18210
AT2G38370
AT1G71240
AT1G67590
AT3G25790
AT5G25930
AT1G76700
AT1G73540
AT5G57620
AT3G21670
AT1G18650
AT3G54480
AT5G10150
AT2G40910
AT3G26744
AT4G32860
AT1G43666
AT3G58040
AT3G19000
AT4G13890
AT5G43400
AT1G44890
AT4G21410
AT5G03760
AT5G45750
AT5G20960
AT5G59960
AT1G07000
AT2G34710
AT3G04060
AT5G25090
AT5G51370
AT3G25800
AT3G43430
AT5G18640
AT3G03170
AT2G45870
AT3G62230
AT3G44160
AT1G54290
AT3G28580
AT3G52270
AT1G80010
AT3G17980
AT2G32020
AT5G53500
AT1G70600
AT2G03821
AT1G19000
AT2G02620
AT1G14060
AT5G64620
AT3G19850
AT2G36110
```
