## Supplementary material for "A comprehensive map of preferentially located motifs reveals distinct proximal *cis*-regulatory elements in plants": GTGA_containing_gene_set.txt

```
#Occurences of GTGA between 0 and 1 (positions relative to the transcription start site)
#714 sequences with GTGA in this interval
#3.62% of the sequences in promoter set with GTGA (set with 19736 sequences)
AT4G35320
AT3G02468
AT2G44280
AT1G19900
AT2G05370
AT5G62930
AT5G02550
AT5G54830
AT1G09780
AT1G07610
AT5G45920
AT4G27170
AT2G39851
AT1G05750
AT5G56610
AT4G00390
AT5G15800
AT5G58680
AT4G23740
AT1G50420
AT3G02000
AT3G23300
AT2G16930
AT1G64780
AT3G18720
AT1G32580
AT1G22410
AT5G54520
AT2G43610
AT4G22212
AT1G57570
AT1G31250
AT4G13290
AT1G07940
AT1G52760
AT2G24270
AT3G06670
AT1G51800
AT3G48070
AT5G45760
AT1G75580
AT1G08460
AT4G10040
AT3G48500
AT1G55110
AT4G34360
AT1G48990
AT3G60500
AT3G15670
AT1G75110
AT2G34520
AT2G47460
AT5G60250
AT3G12550
AT1G13420
AT1G18010
AT4G17640
AT3G12080
AT5G60870
AT2G45700
AT5G67600
AT1G28490
AT1G76440
AT1G56430
AT3G04380
AT2G01980
AT2G43480
AT5G12860
AT1G08780
AT4G32890
AT1G13270
AT2G44520
AT3G05936
AT1G72170
AT5G43650
AT1G25320
AT5G16950
AT3G11630
AT5G64080
AT1G18350
AT2G34100
AT4G00830
AT5G03970
AT5G57920
AT5G51580
AT1G11600
AT2G43960
AT4G36970
AT2G40960
AT3G26770
AT5G20240
AT5G66600
AT2G43010
AT2G02000
AT1G22060
AT4G00710
AT2G18290
AT4G39675
AT4G34710
AT3G46970
AT5G47780
AT1G73210
AT3G22750
AT1G11850
AT5G19690
AT5G59330
AT1G59124
AT1G02850
AT5G23230
AT1G01560
AT1G60850
AT2G27730
AT3G22780
AT3G10930
AT5G55180
AT1G03310
AT1G47900
AT2G47000
AT5G60490
AT4G27652
AT3G18220
AT2G37080
AT1G53280
AT2G02860
AT1G73700
AT5G47850
AT4G04920
AT4G29900
AT4G27610
AT3G51940
AT3G06040
AT1G48325
AT1G23830
AT3G04550
AT2G04800
AT2G41010
AT1G06500
AT1G80410
AT3G56370
AT2G36390
AT4G17260
AT3G26590
AT2G03420
AT3G59210
AT5G08150
AT1G73603
AT1G09090
AT3G11560
AT5G58700
AT1G04470
AT4G10970
AT3G05980
AT5G66390
AT5G18820
AT4G27520
AT1G10500
AT1G16490
AT5G40690
AT3G07500
AT4G16140
AT5G27470
AT1G02720
AT3G62230
AT2G25800
AT2G15080
AT2G46790
AT5G39090
AT3G09030
AT5G23100
AT1G63800
AT5G23280
AT1G76470
AT4G34215
AT2G44130
AT2G30070
AT4G08960
AT3G12910
AT4G27760
AT1G80950
AT5G56540
AT5G21940
AT3G43190
AT1G28695
AT5G67280
AT2G26030
AT5G54145
AT1G13870
AT4G16695
AT1G31360
AT2G36550
AT5G23860
AT1G12220
AT1G03820
AT4G03240
AT1G74420
AT4G23590
AT5G52320
AT4G28450
AT5G55450
AT2G43930
AT4G31570
AT5G46230
AT1G62620
AT4G03100
AT5G53710
AT5G06250
AT3G05727
AT2G31010
AT1G78140
AT5G16250
AT1G62240
AT1G32860
AT5G27680
AT4G03150
AT3G07470
AT1G15500
AT5G20270
AT1G45201
AT5G50915
AT5G25500
AT5G11070
AT3G13674
AT2G36120
AT5G54400
AT5G06060
AT3G10080
AT2G25460
AT3G20970
AT5G53300
AT4G18440
AT5G64900
AT5G21960
AT5G63180
AT5G06370
AT5G10310
AT5G09690
AT3G07410
AT3G30380
AT2G36220
AT2G45050
AT3G29185
AT1G09440
AT2G38770
AT2G30440
AT1G78320
AT4G38160
AT2G32880
AT4G02655
AT4G39330
AT2G46535
AT4G28320
AT5G06150
AT1G02190
AT3G25730
AT3G11402
AT2G36330
AT5G61910
AT1G61100
AT3G44940
AT3G06070
AT2G04530
AT2G32800
AT5G25900
AT5G40330
AT1G22460
AT1G11380
AT1G73370
AT5G03990
AT5G03260
AT5G07730
AT4G38000
AT1G52870
AT1G29470
AT1G15215
AT2G27228
AT1G14880
AT3G20830
AT4G39150
AT5G36120
AT3G29680
AT1G03170
AT4G28880
AT4G02270
AT1G67370
AT5G57400
AT5G19280
AT4G00730
AT5G18650
AT4G32000
AT3G50100
AT1G65450
AT1G64160
AT1G78000
AT3G51440
AT1G16130
AT4G17300
AT4G19700
AT1G48740
AT1G24190
AT5G16080
AT3G12010
AT5G17010
AT2G38380
AT3G52660
AT3G24220
AT5G05290
AT3G27785
AT3G23400
AT3G49725
AT5G14550
AT2G01913
AT1G49750
AT3G62422
AT1G29910
AT5G13080
AT3G26610
AT5G60140
AT5G56380
AT1G01770
AT4G38040
AT2G01120
AT1G52070
AT4G02630
AT5G19390
AT3G14870
AT5G02640
AT5G49360
AT4G23600
AT5G46900
AT1G50300
AT5G63260
AT3G61111
AT1G73630
AT1G16840
AT1G55680
AT1G74990
AT1G78920
AT3G14990
AT3G23080
AT2G34530
AT1G73820
AT5G66700
AT3G25717
AT2G23980
AT4G04960
AT3G03980
AT2G39800
AT3G16990
AT2G03550
AT1G70280
AT5G06960
AT5G67320
AT2G45000
AT5G22020
AT5G62050
AT3G30775
AT3G18570
AT1G48600
AT2G17780
AT4G27540
AT2G41280
AT3G18035
AT2G01175
AT3G24740
AT5G53390
AT2G20630
AT5G52070
AT3G02640
AT1G60000
AT2G45150
AT1G04780
AT4G14465
AT3G19500
AT5G20280
AT1G13140
AT2G36485
AT3G48200
AT2G20562
AT5G16240
AT2G26430
AT3G03250
AT3G13610
AT2G16500
AT3G07480
AT5G03350
AT1G52080
AT3G19200
AT2G44360
AT4G35160
AT3G15095
AT2G32900
AT3G49720
AT2G27230
AT3G05020
AT1G32330
AT5G46890
AT1G50450
AT1G49710
AT4G27654
AT3G08630
AT1G09240
AT5G24760
AT5G23120
AT5G10430
AT5G51570
AT1G60600
AT3G12520
AT3G53020
AT1G20440
AT5G45020
AT2G26760
AT5G50565
AT5G17300
AT1G12570
AT3G21380
AT5G05940
AT5G62920
AT1G66700
AT5G65830
AT5G24350
AT5G01040
AT2G21830
AT5G01260
AT4G13360
AT2G17230
AT5G16940
AT5G56320
AT3G18960
AT1G72930
AT3G13229
AT4G16060
AT1G31814
AT5G35090
AT5G41340
AT1G09350
AT5G02260
AT5G67430
AT4G03340
AT1G60987
AT4G12520
AT1G54500
AT2G02560
AT3G49530
AT3G02120
AT2G16586
AT2G28950
AT3G21760
AT1G66130
AT3G04130
AT1G43700
AT3G05190
AT3G61350
AT1G53110
AT5G54510
AT3G05650
AT1G25510
AT4G04620
AT1G77330
AT1G22840
AT2G39795
AT5G25265
AT3G24510
AT3G50070
AT1G06270
AT4G03000
AT2G36885
AT3G20260
AT1G47340
AT5G49720
AT1G50140
AT1G26310
AT1G09650
AT1G09770
AT4G22214
AT4G22530
AT3G05350
AT1G10600
AT3G11910
AT3G49550
AT2G32370
AT2G42690
AT3G05510
AT5G44120
AT2G39100
AT1G29200
AT1G73540
AT2G42240
AT2G02990
AT3G63520
AT1G67470
AT1G09450
AT1G79720
AT1G22160
AT1G49590
AT1G77740
AT4G02210
AT1G49740
AT2G42890
AT3G01210
AT3G15950
AT5G25220
AT1G80500
AT4G10570
AT5G54585
AT1G69870
AT3G12012
AT1G58807
AT3G13640
AT3G18710
AT3G12977
AT5G48330
AT1G17160
AT3G17998
AT1G13250
AT5G43380
AT5G26940
AT2G29300
AT4G14720
AT5G02200
AT5G57625
AT3G50430
AT3G18000
AT5G19460
AT4G28730
AT5G03190
AT4G02280
AT3G61990
AT1G44780
AT4G13200
AT4G01970
AT5G24200
AT3G27530
AT5G23530
AT4G27160
AT1G36070
AT5G50460
AT4G34480
AT4G36280
AT1G58330
AT1G21050
AT3G16700
AT1G52630
AT5G21280
AT5G37830
AT3G24820
AT5G55710
AT4G10925
AT1G74470
AT1G47400
AT5G03120
AT2G23270
AT1G14540
AT5G13000
AT4G37290
AT1G20340
AT1G15000
AT2G30985
AT5G27990
AT2G45590
AT2G39440
AT5G18840
AT2G32350
AT3G20820
AT4G22217
AT4G13500
AT1G04400
AT2G44810
AT4G35290
AT3G01510
AT4G33880
AT5G57685
AT1G35910
AT4G29010
AT2G44840
AT3G62970
AT1G76950
AT2G31560
AT5G41670
AT5G16210
AT4G00800
AT4G30130
AT4G01790
AT1G16970
AT1G49860
AT2G43100
AT5G03780
AT5G03930
AT1G74560
AT4G35725
AT2G34060
AT4G22810
AT5G02420
AT1G59990
AT1G33680
AT5G63010
AT5G61550
AT2G17630
AT5G25760
AT4G38020
AT1G62300
AT1G59760
AT1G79180
AT3G46810
AT2G13370
AT3G23840
AT1G72810
AT5G60200
AT4G27510
AT1G79060
AT1G66860
AT5G11670
AT3G52180
AT1G78230
AT1G68330
AT5G06180
AT5G20290
AT5G54770
AT5G57700
AT4G19690
AT5G44420
AT2G45570
AT3G17940
AT3G61680
AT1G49500
AT1G21780
AT5G52310
AT1G23840
AT1G18020
AT5G17360
AT1G05350
AT1G55560
AT2G44110
AT4G15480
AT2G46590
AT3G07750
AT4G02340
AT3G26200
AT4G21850
AT4G30310
AT2G39220
AT4G28430
AT1G47670
AT5G10390
AT2G21280
AT3G57880
AT3G62420
AT1G63290
AT1G66200
AT3G08530
AT1G73860
AT2G30990
AT3G61600
AT3G02930
AT1G75860
AT3G59390
AT5G39410
AT3G24810
AT5G23220
AT3G21550
AT5G19400
AT2G32720
AT1G56330
AT5G67400
AT1G08920
AT4G24080
AT2G16800
AT4G15160
AT2G39030
AT2G29125
AT3G04610
AT1G65620
AT2G03730
AT5G64120
AT1G64360
AT5G41330
AT3G26060
AT5G43960
AT4G33270
AT2G41170
AT4G23110
AT1G19830
AT1G49990
AT4G24920
AT5G55170
AT4G19070
AT2G43340
AT4G37830
AT1G34210
AT3G12560
AT3G58040
AT4G11680
AT3G19180
AT5G20130
AT1G25422
AT3G13677
AT5G37630
AT1G62830
AT1G68340
AT5G07140
AT1G63030
AT2G01440
AT5G10810
AT2G28200
AT3G19960
AT5G54590
AT2G32450
AT3G27520
AT4G01595
AT2G22230
AT5G09800
AT1G69750
AT5G45360
AT5G57720
AT2G41650
```
