## Supplementary material for "A comprehensive map of preferentially located motifs reveals distinct proximal *cis*-regulatory elements in plants": GTGAA_containing_gene_set.txt

```
#Occurences of GTGAA between 1 and 1 (positions relative to the transcription start site)
#216 sequences with GTGAA in this interval
#1.09% of the sequences in promoter set with GTGAA (set with 19736 sequences)
AT4G22810
AT5G19400
AT2G27230
AT2G39795
AT1G25510
AT2G17630
AT2G17230
AT1G21050
AT5G23230
AT5G25760
AT2G03550
AT3G24810
AT3G18035
AT5G23530
AT2G39440
AT1G49990
AT1G32580
AT4G10970
AT2G18290
AT2G44840
AT1G73603
AT2G39100
AT2G41170
AT3G22750
AT2G37080
AT4G27520
AT5G25900
AT3G24820
AT1G78000
AT5G05290
AT5G60200
AT1G49740
AT1G77740
AT4G19700
AT5G23220
AT1G02850
AT5G43960
AT1G74470
AT2G39030
AT2G45570
AT2G22230
AT3G04130
AT1G76470
AT4G12520
AT4G38000
AT5G03780
AT1G03170
AT1G62300
AT2G41280
AT5G22020
AT2G43610
AT2G23980
AT2G02560
AT3G21550
AT1G32330
AT2G02990
AT3G12560
AT5G40690
AT1G11600
AT5G62920
AT1G69750
AT2G43340
AT4G35160
AT5G64080
AT4G35320
AT1G13270
AT1G69870
AT1G25422
AT5G41330
AT2G27228
AT5G18840
AT2G01120
AT4G16060
AT2G36220
AT4G32000
AT1G63030
AT1G13870
AT3G18220
AT2G28200
AT5G06250
AT5G12860
AT1G11850
AT1G77330
AT5G16250
AT4G02655
AT1G56430
AT3G04550
AT1G80950
AT1G52870
AT2G02000
AT1G07940
AT3G51440
AT5G44420
AT3G17940
AT1G25320
AT1G13140
AT3G48500
AT5G10310
AT5G23860
AT1G26310
AT3G57880
AT3G07480
AT1G74990
AT2G44130
AT1G49500
AT3G50100
AT5G54770
AT2G01980
AT1G60850
AT2G39851
AT3G26610
AT3G21760
AT1G56330
AT1G51800
AT1G75860
AT2G32450
AT2G30440
AT2G38380
AT1G29200
AT3G11402
AT4G38020
AT1G73540
AT5G49720
AT4G13200
AT4G02340
AT5G55180
AT4G19070
AT4G39675
AT5G25265
AT1G49710
AT3G58040
AT5G20240
AT1G73370
AT1G72810
AT5G54400
AT5G11670
AT1G16130
AT5G06370
AT5G10430
AT2G34530
AT5G20270
AT5G46890
AT5G17300
AT2G26760
AT1G11380
AT5G45020
AT5G13080
AT2G42240
AT3G56370
AT3G22780
AT3G08630
AT1G52630
AT5G03990
AT4G36280
AT2G32370
AT4G27160
AT5G10390
AT1G05350
AT2G32800
AT3G10930
AT3G51940
AT3G43190
AT3G13610
AT4G14720
AT1G12570
AT4G27170
AT3G12977
AT1G04780
AT2G46535
AT3G05020
AT1G09770
AT1G13250
AT2G38770
AT2G27730
AT4G17300
AT3G12520
AT1G79720
AT5G03260
AT1G09240
AT3G07500
AT1G19830
AT5G62930
AT5G53390
AT3G26200
AT3G18710
AT1G64360
AT1G22060
AT3G23300
AT5G06060
AT3G04610
AT1G09440
AT3G49550
AT5G47850
AT3G01210
AT3G48200
AT1G50420
AT3G10080
AT5G67280
AT5G63180
AT5G41340
AT1G78320
AT5G46900
AT2G26030
AT5G57625
AT2G36330
AT2G45000
AT2G30070
AT3G03980
AT3G50070
AT3G25730
AT5G56540
AT2G01913
AT2G24270
AT1G52070
AT2G36485
AT1G09780
```
