## Supplementary material for "A comprehensive map of preferentially located motifs reveals distinct proximal *cis*-regulatory elements in plants": GTGAAA_containing_gene_set.txt

```
#Occurences of GTGAAA between 1 and 1 (positions relative to the transcription start site)
#51 sequences with GTGAAA in this interval
#0.26% of the sequences in promoter set with GTGAAA (set with 19736 sequences)
AT3G12560
AT3G26610
AT1G78320
AT5G03990
AT1G73603
AT2G02000
AT2G32450
AT5G13080
AT4G22810
AT2G18290
AT3G24810
AT1G13250
AT2G27230
AT1G52630
AT1G12570
AT2G27228
AT5G10310
AT1G50420
AT1G05350
AT1G22060
AT5G06250
AT2G42240
AT3G57880
AT5G62920
AT3G04130
AT1G09440
AT5G45020
AT1G74990
AT1G32580
AT3G18035
AT3G07480
AT5G53390
AT1G56430
AT5G40690
AT4G32000
AT3G08630
AT3G04610
AT2G39440
AT5G20270
AT1G16130
AT2G02560
AT1G74470
AT1G03170
AT1G56330
AT1G73540
AT5G06370
AT5G41330
AT1G13140
AT1G26310
AT1G25320
AT1G13870
```
