## Supplementary material for "A comprehensive map of preferentially located motifs reveals distinct proximal *cis*-regulatory elements in plants": GTGAAAG_containing_gene_set.txt

```
#Occurences of GTGAAAG between -38 and 103 (positions relative to the transcription start site)
#685 sequences with GTGAAAG in this interval
#3.47% of the sequences in promoter set with GTGAAAG (set with 19736 sequences)
AT1G06150
AT5G55140
AT3G57080
AT1G65960
AT5G47060
AT3G29770
AT4G04745
AT1G61350
AT4G30670
AT3G49110
AT3G55040
AT3G21175
AT2G43780
AT3G29270
AT2G31290
AT2G39650
AT2G27150
AT2G27630
AT5G05210
AT5G57950
AT4G24500
AT1G59710
AT4G30430
AT3G12390
AT5G06250
AT1G74170
AT4G34870
AT2G31300
AT5G52840
AT1G06620
AT5G20610
AT4G34750
AT5G13530
AT4G07825
AT3G61680
AT1G80080
AT1G76500
AT5G04250
AT5G35320
AT2G42885
AT5G24600
AT5G17870
AT3G61820
AT4G24960
AT3G25030
AT4G35480
AT5G38140
AT2G15130
AT3G24310
AT5G10280
AT3G63290
AT1G64080
AT2G45210
AT5G13000
AT1G06640
AT3G09470
AT2G42510
AT2G07715
AT1G04920
AT3G46810
AT5G60600
AT2G16600
AT1G31930
AT2G14880
AT1G31660
AT1G03400
AT2G16570
AT1G22160
AT5G46570
AT3G22300
AT3G47836
AT4G28410
AT1G32050
AT5G42420
AT1G43910
AT3G10970
AT2G16500
AT5G16990
AT5G50335
AT5G47540
AT2G26900
AT2G41120
AT1G12980
AT5G65740
AT2G02170
AT5G12980
AT3G49220
AT3G14000
AT5G48480
AT2G30590
AT4G24590
AT5G36960
AT3G48930
AT5G64530
AT1G25472
AT2G17790
AT2G30105
AT2G42240
AT5G33320
AT2G01530
AT5G44530
AT3G02410
AT5G44190
AT4G11980
AT1G30210
AT3G48720
AT3G12203
AT1G65950
AT1G69580
AT2G37400
AT4G13540
AT1G31490
AT1G09060
AT1G21640
AT2G21160
AT2G02350
AT2G38680
AT1G25470
AT1G11450
AT2G02580
AT5G02480
AT3G54120
AT3G14810
AT3G15680
AT1G64740
AT2G28790
AT5G49810
AT1G24440
AT3G46620
AT4G39510
AT3G62780
AT3G10530
AT5G10060
AT2G31490
AT5G16850
AT2G34190
AT1G15660
AT3G51990
AT2G07050
AT1G14440
AT2G46090
AT5G20130
AT5G56520
AT3G28680
AT5G10720
AT2G01918
AT3G04920
AT3G27230
AT1G76240
AT1G78550
AT1G06180
AT4G12640
AT1G11820
AT1G29980
AT5G50330
AT3G43600
AT5G43330
AT5G06620
AT1G20340
AT5G24080
AT5G18810
AT1G33330
AT3G60240
AT1G54510
AT1G17745
AT1G47485
AT5G23700
AT5G12210
AT1G32610
AT5G19230
AT4G12460
AT4G13400
AT1G77160
AT4G04850
AT2G25270
AT2G30395
AT1G15480
AT2G40780
AT4G28365
AT5G14910
AT2G02590
AT3G01620
AT2G25420
AT5G06390
AT5G58330
AT2G40340
AT3G13730
AT3G53140
AT3G19820
AT4G28706
AT5G51950
AT4G30700
AT2G38230
AT1G12840
AT3G11560
AT1G08290
AT1G32190
AT3G45230
AT1G30240
AT1G70920
AT4G27990
AT1G19380
AT1G47840
AT3G13672
AT5G67430
AT4G37700
AT5G46020
AT5G08190
AT2G46590
AT1G54740
AT5G11470
AT3G47400
AT1G23550
AT4G36280
AT4G33300
AT5G12000
AT5G54270
AT1G12420
AT4G30074
AT2G35000
AT2G35670
AT5G58070
AT5G41660
AT5G42890
AT5G24340
AT1G48320
AT2G32295
AT5G48370
AT5G54970
AT5G56120
AT2G41550
AT4G39200
AT2G16210
AT5G03370
AT3G52430
AT5G10130
AT2G35765
AT2G15620
AT4G24110
AT2G20630
AT5G18710
AT1G15220
AT1G69320
AT3G14060
AT3G06170
AT2G40410
AT3G55330
AT3G52810
AT3G17611
AT4G18470
AT5G40520
AT3G21060
AT1G73100
AT3G59700
AT1G53770
AT5G27990
AT2G45410
AT1G77145
AT4G18070
AT5G64667
AT5G63410
AT1G76100
AT1G14720
AT5G46430
AT2G33775
AT5G35730
AT3G15050
AT3G01930
AT2G43590
AT1G15980
AT5G26830
AT1G49750
AT5G65920
AT2G32080
AT3G13910
AT4G02220
AT1G23410
AT5G46590
AT4G32490
AT3G21140
AT1G24145
AT1G26310
AT1G78320
AT5G62910
AT4G16130
AT5G58300
AT1G58080
AT1G70950
AT1G68552
AT5G17770
AT1G64510
AT2G23540
AT3G15300
AT1G23360
AT1G32928
AT3G59330
AT4G04630
AT5G54510
AT2G05250
AT5G45960
AT5G61930
AT3G18710
AT4G18422
AT5G48460
AT1G12805
AT3G26610
AT3G60120
AT1G07750
AT4G26890
AT2G39930
AT1G20620
AT4G31430
AT5G18170
AT3G12380
AT4G14020
AT4G05000
AT3G50210
AT1G73210
AT5G44370
AT5G26990
AT2G24645
AT1G56720
AT2G33500
AT1G25340
AT5G17760
AT3G28040
AT1G53708
AT1G71696
AT2G27960
AT3G04550
AT5G45020
AT1G22170
AT4G14360
AT4G00895
AT1G52280
AT1G01560
AT2G27770
AT1G16640
AT3G53540
AT2G25840
AT5G59220
AT5G62900
AT2G23950
AT2G28720
AT4G08950
AT3G26430
AT4G33625
AT4G02000
AT5G46420
AT5G58050
AT5G58030
AT1G68550
AT2G07180
AT2G34470
AT1G18180
AT3G28857
AT1G23860
AT5G65830
AT3G03510
AT3G09085
AT3G09250
AT1G08180
AT2G20370
AT5G63440
AT3G23370
AT2G31730
AT5G05700
AT1G29300
AT5G59540
AT2G02560
AT1G51170
AT3G50510
AT4G13640
AT1G09750
AT2G45720
AT3G07360
AT5G66440
AT3G11773
AT2G16380
AT4G21926
AT2G19270
AT4G20400
AT3G15010
AT3G27320
AT1G58220
AT1G06149
AT4G27430
AT5G60142
AT4G01280
AT4G34400
AT4G31300
AT3G09200
AT2G19800
AT2G36740
AT1G11580
AT1G06340
AT5G24780
AT2G26470
AT1G48480
AT1G60780
AT1G56090
AT3G28917
AT4G12360
AT5G42470
AT1G49510
AT1G03055
AT2G43745
AT4G34230
AT3G03920
AT5G05090
AT2G41835
AT1G60930
AT1G75380
AT2G40280
AT5G61120
AT2G27060
AT3G13780
AT3G11580
AT1G26530
AT4G11830
AT1G03170
AT3G56480
AT5G62320
AT3G27610
AT1G21210
AT5G41800
AT1G58100
AT4G19060
AT1G22810
AT5G45850
AT1G66130
AT5G09445
AT1G53070
AT5G36930
AT1G54780
AT2G20800
AT2G02850
AT4G17040
AT1G32990
AT1G52030
AT2G02148
AT1G27390
AT2G46930
AT1G03820
AT5G41670
AT5G01180
AT3G18535
AT1G10380
AT2G18940
AT5G15790
AT2G31130
AT1G21700
AT3G24080
AT1G43700
AT5G45040
AT1G45150
AT5G53140
AT1G09740
AT1G49180
AT2G27285
AT2G25050
AT1G12430
AT5G14790
AT1G22080
AT2G45010
AT5G04610
AT5G45540
AT1G64990
AT1G32690
AT3G18080
AT4G31590
AT2G01900
AT2G30120
AT5G48575
AT3G26420
AT5G64520
AT2G38290
AT2G44300
AT2G21220
AT5G43760
AT4G01920
AT2G17570
AT5G55500
AT1G24100
AT5G59890
AT2G02960
AT1G67855
AT3G20130
AT4G31610
AT5G15630
AT5G50370
AT1G55510
AT2G04160
AT2G22330
AT1G77170
AT1G22630
AT3G53890
AT1G27920
AT3G28050
AT5G46690
AT2G35920
AT4G29520
AT2G45300
AT4G12790
AT5G36250
AT3G08030
AT1G05100
AT1G21000
AT5G24010
AT4G34370
AT1G34510
AT2G36220
AT4G32670
AT3G23570
AT2G33410
AT5G23590
AT3G56460
AT2G01400
AT5G51010
AT3G62090
AT3G12670
AT1G76540
AT3G52240
AT4G10840
AT4G12005
AT5G04840
AT5G26210
AT1G27360
AT3G60550
AT2G27840
AT5G20940
AT1G74990
AT1G10780
AT2G31670
AT5G48880
AT3G19184
AT1G71890
AT2G42500
AT5G54740
AT3G24320
AT5G07680
AT1G63600
AT4G27030
AT1G03350
AT1G16590
AT3G26115
AT3G22400
AT3G07760
AT5G57810
AT3G46040
AT5G59105
AT1G12550
AT3G23910
AT4G37780
AT2G33000
AT4G25230
AT1G63680
AT3G02660
AT4G17380
AT5G15190
AT1G01230
AT1G50570
AT1G72960
AT2G43790
AT1G09575
AT3G60160
AT1G73540
AT1G05894
AT2G39630
AT1G18730
AT1G06010
AT5G47440
AT2G17300
AT5G06720
AT1G18280
AT1G27910
AT4G26640
AT4G20350
AT1G05291
AT2G36724
AT5G14550
AT5G41720
AT2G25625
AT4G19430
AT5G12410
AT4G27435
AT1G09870
AT5G56220
AT2G44040
AT2G07815
AT2G18193
AT2G45360
AT5G58787
AT5G66900
AT1G10630
AT5G48380
AT4G14740
AT1G67080
AT5G15520
AT2G37950
AT4G14060
AT1G07070
AT5G44720
AT2G05230
AT3G23630
AT1G22065
AT5G23370
AT5G23880
AT1G69700
AT1G06250
AT1G25320
AT5G58670
AT4G38130
AT5G28150
AT3G52880
AT1G73760
AT4G34610
AT4G04920
AT4G35390
AT3G20170
AT2G24580
AT1G63530
AT3G24510
AT5G06240
AT5G40350
AT3G11770
AT3G63210
AT2G39660
AT5G26670
AT5G48360
AT1G07900
AT4G20370
AT5G63780
AT3G51950
AT2G41920
AT2G25210
AT1G06040
AT5G22650
AT5G05290
AT2G06050
AT4G32560
AT1G29810
AT5G63680
AT5G57230
AT3G09780
AT5G07110
AT1G32760
AT3G06840
AT5G64220
AT1G69480
AT1G74920
AT4G37710
AT4G00750
AT5G59800
AT3G55252
AT1G02065
AT4G02650
AT5G59350
AT1G13250
AT2G07727
AT1G69450
AT1G27120
AT1G67890
AT3G11260
AT5G06830
AT4G26620
AT2G23810
AT5G54600
AT1G19100
AT5G35930
AT4G23740
AT3G09440
AT3G48990
AT3G27960
AT5G66730
AT5G38860
AT1G69850
AT1G19240
AT1G78700
AT1G60030
AT3G61850
AT1G68490
AT4G32000
AT5G23510
AT1G03530
```
