## Supplementary material for "A comprehensive map of preferentially located motifs reveals distinct proximal *cis*-regulatory elements in plants": GTGAACCG_containing_gene_set.txt

```
#Occurences of GTGAACCG between -150 and -60 (positions relative to the transcription start site)
#42 sequences with GTGAACCG in this interval
#0.21% of the sequences in promoter set with GTGAACCG (set with 19736 sequences)
AT1G71350
AT3G20230
AT4G14000
AT1G19180
AT3G10070
AT3G53700
AT4G07825
AT4G11970
AT4G14147
AT4G02400
AT4G38670
AT3G56630
AT5G45620
AT5G64230
AT1G17010
AT3G53690
AT3G52400
AT1G11800
AT1G27695
AT3G46890
AT1G19396
AT2G46910
AT5G16210
AT5G08280
AT5G26180
AT5G43190
AT5G23860
AT1G08470
AT4G33140
AT2G35410
AT2G22910
AT1G21840
AT1G78590
AT1G19660
AT2G22425
AT1G16850
AT5G57440
AT2G01470
AT5G58790
AT4G03240
AT3G32040
AT1G28350
```
