## Supplementary material for "A comprehensive map of preferentially located motifs reveals distinct proximal *cis*-regulatory elements in plants": GTGAAG_containing_gene_set.txt

```
#Occurences of GTGAAG between 1 and 1 (positions relative to the transcription start site)
#107 sequences with GTGAAG in this interval
#0.54% of the sequences in promoter set with GTGAAG (set with 19736 sequences)
AT3G50070
AT1G49740
AT5G10390
AT2G23980
AT1G77330
AT1G79720
AT3G13610
AT3G11402
AT5G44420
AT2G03550
AT3G48500
AT1G52070
AT2G38770
AT4G38020
AT3G10080
AT2G36330
AT2G22230
AT1G19830
AT3G17940
AT5G25900
AT1G69750
AT2G30440
AT5G16250
AT2G26760
AT5G11670
AT5G23860
AT1G52870
AT1G60850
AT5G23230
AT5G20240
AT4G27160
AT5G60200
AT4G12520
AT2G30070
AT5G46890
AT2G02990
AT1G77740
AT2G39030
AT2G41280
AT3G23300
AT5G64080
AT2G17630
AT5G17300
AT4G19700
AT5G05290
AT5G12860
AT1G13270
AT4G27520
AT2G17230
AT3G43190
AT5G22020
AT4G14720
AT3G07500
AT2G36220
AT3G26200
AT3G10930
AT5G25265
AT5G54400
AT3G58040
AT1G51800
AT5G46900
AT2G28200
AT1G73370
AT5G63180
AT1G62300
AT5G25760
AT1G25510
AT5G19400
AT2G45000
AT2G44130
AT1G72810
AT1G04780
AT5G54770
AT3G24820
AT3G48200
AT5G10430
AT1G63030
AT3G18710
AT4G36280
AT4G39675
AT1G29200
AT5G55180
AT5G57625
AT2G43610
AT3G49550
AT1G21050
AT2G46535
AT1G80950
AT3G21760
AT3G12520
AT1G09780
AT5G18840
AT3G04550
AT2G24270
AT4G27170
AT5G23220
AT3G03980
AT2G39795
AT5G03260
AT4G02655
AT2G43340
AT2G44840
AT1G49500
AT5G03780
AT5G49720
AT2G27730
AT2G39100
```
