## Supplementary material for "A comprehensive map of preferentially located motifs reveals distinct proximal *cis*-regulatory elements in plants": GTGAAGA_containing_gene_set.txt

```
#Occurences of GTGAAGA between -9 and 36 (positions relative to the transcription start site)
#515 sequences with GTGAAGA in this interval
#2.61% of the sequences in promoter set with GTGAAGA (set with 19736 sequences)
AT1G21050
AT1G23230
AT3G61310
AT4G02890
AT1G73590
AT3G09090
AT5G48660
AT1G05460
AT4G40040
AT1G78882
AT4G18740
AT1G29450
AT3G01323
AT5G44420
AT2G41060
AT3G12880
AT2G43340
AT3G43833
AT5G23230
AT5G20240
AT3G57670
AT1G20300
AT4G14900
AT1G69570
AT1G60730
AT3G17840
AT1G51800
AT1G52550
AT1G63740
AT5G41920
AT1G49475
AT2G45040
AT4G01350
AT5G23090
AT5G58782
AT4G17410
AT1G11950
AT1G03080
AT1G06010
AT4G33600
AT5G17010
AT2G25640
AT4G26130
AT3G54120
AT2G24270
AT1G80950
AT1G52870
AT5G52940
AT5G23440
AT5G09463
AT4G02425
AT5G25900
AT5G49170
AT5G37770
AT2G17705
AT1G18490
AT1G16750
AT3G49530
AT3G50070
AT4G01800
AT4G10770
AT1G15430
AT1G24450
AT4G28600
AT1G15980
AT4G01550
AT1G14370
AT1G66540
AT2G23200
AT5G11670
AT4G28100
AT1G76260
AT5G37600
AT4G26580
AT4G16800
AT5G45275
AT1G08390
AT2G41650
AT5G54770
AT1G12970
AT5G03970
AT1G18840
AT4G12110
AT1G79530
AT1G28110
AT2G42290
AT4G30950
AT3G48200
AT1G60010
AT3G48500
AT5G10780
AT2G27730
AT5G65800
AT4G26500
AT4G29950
AT4G16160
AT3G44370
AT1G09195
AT5G53940
AT5G02490
AT1G21680
AT5G23160
AT2G01210
AT2G44790
AT4G37640
AT5G09460
AT3G09032
AT1G66510
AT2G21440
AT1G09020
AT4G09800
AT3G03260
AT3G10080
AT3G58620
AT2G44510
AT3G10560
AT5G65720
AT5G19240
AT5G11450
AT5G64080
AT3G19120
AT4G27240
AT4G22970
AT2G32295
AT5G22020
AT1G17180
AT4G30240
AT3G14790
AT1G71691
AT2G47400
AT5G54095
AT2G17630
AT1G24706
AT1G64185
AT5G65410
AT1G12290
AT1G70280
AT4G05000
AT2G35780
AT5G49555
AT5G13090
AT2G32640
AT1G34340
AT3G56120
AT5G59520
AT2G22840
AT5G02740
AT1G68862
AT4G09890
AT5G03960
AT4G34900
AT5G03780
AT4G02260
AT5G19930
AT1G44575
AT3G52820
AT1G03090
AT3G25520
AT3G61550
AT2G30140
AT1G03940
AT5G23220
AT3G27710
AT3G52960
AT2G02060
AT4G30120
AT5G67070
AT5G26720
AT3G26720
AT1G19830
AT5G59040
AT2G03090
AT1G18280
AT3G18710
AT3G18410
AT3G04550
AT3G44100
AT1G25375
AT5G66160
AT5G42210
AT3G26200
AT1G21440
AT2G40030
AT1G53240
AT5G38640
AT1G53300
AT4G27620
AT3G10930
AT5G18100
AT1G33360
AT4G27170
AT1G15690
AT2G39630
AT4G36160
AT1G71490
AT1G68670
AT2G29530
AT1G01670
AT2G28560
AT5G43830
AT1G49740
AT2G36370
AT1G79920
AT5G63560
AT1G48050
AT4G35800
AT3G21760
AT5G62130
AT3G02550
AT5G25920
AT4G35920
AT1G26740
AT3G23940
AT5G19200
AT4G26990
AT2G39030
AT3G51040
AT4G12640
AT5G41070
AT1G63110
AT3G53300
AT4G12290
AT4G10800
AT3G45050
AT1G32780
AT2G03370
AT1G68220
AT2G10940
AT2G32150
AT5G16310
AT1G63820
AT3G55340
AT5G56550
AT4G02655
AT2G43610
AT5G09461
AT5G56270
AT2G04790
AT1G65420
AT3G12012
AT2G46535
AT1G66080
AT1G29090
AT2G30695
AT2G28290
AT1G11780
AT1G06760
AT2G03620
AT5G46900
AT5G23860
AT1G16910
AT2G21080
AT3G62070
AT3G57600
AT2G18500
AT5G03260
AT5G40870
AT3G03980
AT1G56670
AT5G03110
AT5G46890
AT1G01350
AT3G55600
AT4G02100
AT5G02270
AT3G17410
AT3G63120
AT1G53130
AT4G16650
AT4G32295
AT3G04820
AT5G04750
AT5G50250
AT3G59200
AT5G23080
AT1G72810
AT5G56500
AT1G66100
AT5G37010
AT1G06830
AT5G58003
AT5G66820
AT5G63980
AT3G12520
AT1G67560
AT3G28230
AT3G12010
AT1G80850
AT1G02070
AT2G40420
AT3G21670
AT2G24762
AT1G20880
AT5G55280
AT2G45480
AT5G46690
AT5G64670
AT3G02493
AT4G35725
AT5G15010
AT5G49720
AT5G22640
AT1G28510
AT5G12860
AT1G09390
AT3G46740
AT1G28250
AT1G53025
AT5G61640
AT4G11920
AT3G43190
AT3G09030
AT1G14260
AT1G68990
AT1G34830
AT4G19700
AT3G07580
AT5G44450
AT3G05870
AT3G24820
AT5G25265
AT3G06710
AT5G44430
AT1G29530
AT3G51850
AT2G31180
AT1G17930
AT2G26010
AT5G08580
AT3G10940
AT1G04770
AT4G21445
AT3G30460
AT3G18440
AT3G11560
AT1G78880
AT5G65490
AT5G24850
AT1G25510
AT4G12340
AT3G63160
AT3G53280
AT4G27140
AT4G01540
AT1G04940
AT1G02450
AT4G05050
AT3G07500
AT3G56010
AT5G41480
AT1G52780
AT5G19400
AT4G16670
AT4G33060
AT3G49550
AT3G19540
AT1G77330
AT3G16990
AT1G62480
AT4G37280
AT1G31040
AT5G67510
AT2G03150
AT5G18840
AT4G08570
AT3G05920
AT5G09462
AT5G59400
AT1G60995
AT1G51790
AT2G42710
AT4G36280
AT5G10390
AT1G31420
AT1G44350
AT1G18330
AT3G07340
AT2G38770
AT2G47580
AT2G35860
AT1G70090
AT2G45000
AT5G23510
AT1G27695
AT5G65380
AT3G08505
AT2G37960
AT1G02065
AT4G23040
AT3G43720
AT1G80680
AT2G37170
AT2G25760
AT4G22900
AT1G34825
AT3G06840
AT2G23600
AT1G68800
AT3G61870
AT4G15690
AT1G75380
AT5G59970
AT3G02630
AT1G17700
AT1G69430
AT2G39270
AT5G43260
AT1G29660
AT1G08750
AT2G36220
AT5G28020
AT2G28200
AT2G32190
AT4G30130
AT4G13360
AT1G80710
AT5G07740
AT4G37870
AT2G30070
AT1G22650
AT1G52070
AT3G23300
AT1G19960
AT1G70520
AT3G29170
AT1G23000
AT1G27730
AT4G27160
AT4G02780
AT1G28370
AT2G35520
AT4G17030
AT3G58040
AT3G23780
AT4G01500
AT1G52905
AT1G29670
AT2G40070
AT2G29980
AT1G13270
AT1G79500
AT5G48250
AT1G52290
AT5G09400
AT5G55730
AT3G55646
AT3G46990
AT1G28300
AT2G17230
AT4G11175
AT4G05320
AT5G40060
AT4G24310
AT1G53100
AT1G74660
AT5G47060
AT5G48335
AT2G03550
AT2G32970
AT5G48590
AT4G24670
AT3G22231
AT5G19080
AT1G79720
AT2G02740
AT3G50240
AT1G29350
AT1G22270
AT5G57570
AT4G12520
AT4G14070
AT5G15510
AT4G24380
AT3G14390
AT5G16250
AT2G05120
AT1G79880
AT4G32770
AT3G50260
AT4G11850
AT1G74970
AT5G54585
AT2G16225
AT1G48920
AT3G06500
AT3G13610
AT1G27565
AT5G43822
AT3G50810
AT1G34795
AT4G26640
AT5G52820
AT3G12150
AT5G06680
AT1G43860
AT1G66130
AT1G67430
AT2G33250
AT2G47890
AT5G52050
AT2G39500
AT1G49840
AT2G44840
AT3G13030
AT5G66550
AT1G77750
AT3G44510
AT1G19170
AT5G16790
AT2G38690
AT2G26760
AT2G16640
AT5G13800
AT5G63180
AT3G04120
```
