## Supplementary material for "A comprehensive map of preferentially located motifs reveals distinct proximal *cis*-regulatory elements in plants": GTGAAGT_containing_gene_set.txt

```
#Occurences of GTGAAGT between -33 and 7 (positions relative to the transcription start site)
#162 sequences with GTGAAGT in this interval
#0.82% of the sequences in promoter set with GTGAAGT (set with 19736 sequences)
AT1G68500
AT1G13600
AT1G60200
AT4G38050
AT5G05290
AT1G02860
AT2G44940
AT2G35860
AT1G50575
AT4G03965
AT4G14720
AT3G53180
AT3G02280
AT4G15700
AT1G12665
AT2G17760
AT1G49500
AT5G28640
AT5G41380
AT2G31670
AT2G27130
AT3G59080
AT3G17940
AT1G75230
AT2G47000
AT3G20080
AT1G74500
AT2G26180
AT3G09410
AT1G59650
AT4G36360
AT4G33130
AT1G51790
AT3G50270
AT1G17940
AT1G80510
AT1G69540
AT1G15150
AT3G29410
AT5G41685
AT1G80730
AT3G11180
AT4G25300
AT3G61440
AT3G19100
AT1G66960
AT3G58270
AT4G09670
AT1G19360
AT1G60700
AT4G27150
AT2G16980
AT1G01010
AT2G05920
AT3G02060
AT5G25760
AT1G04780
AT5G12870
AT1G68990
AT4G26640
AT3G55860
AT1G26798
AT5G57090
AT2G23060
AT1G70340
AT4G26580
AT2G36330
AT4G18770
AT5G21020
AT1G21140
AT3G27070
AT5G43470
AT4G02860
AT1G18640
AT3G02555
AT3G53020
AT5G20580
AT3G01180
AT5G51550
AT3G44890
AT3G19580
AT1G34220
AT5G22290
AT2G07667
AT3G60320
AT1G60390
AT1G70760
AT3G03720
AT1G31320
AT2G37790
AT3G11402
AT2G35960
AT4G05160
AT5G50340
AT5G56100
AT3G10040
AT1G63030
AT1G15820
AT5G47060
AT1G75520
AT3G56490
AT3G05190
AT5G26670
AT2G19170
AT4G23300
AT4G13575
AT5G53870
AT1G67950
AT2G01120
AT4G38650
AT2G39100
AT3G55850
AT1G23280
AT5G59500
AT2G02990
AT5G54740
AT5G52870
AT1G04970
AT1G02640
AT5G57390
AT1G62300
AT4G10270
AT3G43190
AT5G65930
AT1G32760
AT3G59400
AT1G45474
AT3G19220
AT3G46970
AT4G07390
AT3G49220
AT4G39550
AT1G61170
AT1G24160
AT5G15170
AT2G41280
AT1G22710
AT4G22720
AT5G60230
AT3G14172
AT5G47840
AT5G66815
AT5G12970
AT1G31335
AT5G65165
AT4G08685
AT4G02270
AT1G55880
AT1G57720
AT2G39170
AT1G49430
AT3G02050
AT2G47360
AT1G50430
AT5G14580
AT2G33793
AT3G46630
AT3G48740
AT5G54770
AT1G43667
AT5G55710
AT1G69750
```
