## Supplementary material for "A comprehensive map of preferentially located motifs reveals distinct proximal *cis*-regulatory elements in plants": GTGAATG_containing_gene_set.txt

```
#Occurences of GTGAATG between 1 and 11 (positions relative to the transcription start site)
#68 sequences with GTGAATG in this interval
#0.34% of the sequences in promoter set with GTGAATG (set with 19736 sequences)
AT2G36960
AT1G63057
AT1G07790
AT2G01913
AT4G08770
AT5G02820
AT1G64400
AT1G15430
AT1G29670
AT5G02380
AT3G60720
AT1G28320
AT4G17500
AT2G18160
AT5G54190
AT1G53163
AT1G68550
AT4G25000
AT4G29720
AT3G63070
AT2G13820
AT4G37220
AT3G50120
AT2G18162
AT4G24275
AT4G32810
AT1G03365
AT1G21890
AT2G41720
AT1G78390
AT1G10070
AT1G80080
AT4G31910
AT4G33600
AT5G10350
AT1G53920
AT5G47850
AT2G20850
AT1G68552
AT2G32800
AT4G22730
AT1G63055
AT3G20080
AT3G29030
AT3G58690
AT3G23175
AT3G02240
AT1G56710
AT3G26240
AT1G56280
AT2G46750
AT1G27440
AT1G24145
AT4G32915
AT3G26630
AT4G02340
AT3G10070
AT1G14630
AT1G29460
AT2G04515
AT3G21600
AT2G22190
AT1G08940
AT1G32330
AT3G22750
AT2G26030
AT4G18690
AT1G04680
```
