## Supplementary material for "A comprehensive map of preferentially located motifs reveals distinct proximal *cis*-regulatory elements in plants": GTGAATGT_containing_gene_set.txt

```
#Occurences of GTGAATGT between -1 and 11 (positions relative to the transcription start site)
#30 sequences with GTGAATGT in this interval
#0.15% of the sequences in promoter set with GTGAATGT (set with 19736 sequences)
AT4G31910
AT2G01913
AT1G53163
AT2G36960
AT1G56710
AT3G02240
AT1G14630
AT1G63057
AT2G22190
AT4G37220
AT5G02820
AT1G28320
AT3G58690
AT3G26630
AT5G54190
AT3G29030
AT3G60720
AT1G32330
AT1G15430
AT3G10070
AT3G63070
AT4G08770
AT1G29670
AT1G64400
AT1G04680
AT2G46750
AT4G32810
AT1G63055
AT2G26030
AT5G47850
```
