## Supplementary material for "A comprehensive map of preferentially located motifs reveals distinct proximal *cis*-regulatory elements in plants": GTGACATT_containing_gene_set.txt

```
#Occurences of GTGACATT between -139 and -77 (positions relative to the transcription start site)
#65 sequences with GTGACATT in this interval
#0.33% of the sequences in promoter set with GTGACATT (set with 19736 sequences)
AT1G54440
AT2G38530
AT2G01370
AT2G15430
AT3G05750
AT5G14040
AT1G71820
AT5G08360
AT5G66490
AT3G61600
AT2G37180
AT1G06190
AT5G67130
AT1G24020
AT3G09405
AT3G03680
AT1G49540
AT1G22760
AT4G13800
AT1G51340
AT4G32010
AT5G62230
AT5G20090
AT1G10200
AT4G13550
AT4G04320
AT5G40590
AT2G41780
AT4G12735
AT1G64440
AT3G29320
AT1G22110
AT1G25530
AT3G45290
AT4G09630
AT5G22450
AT5G64570
AT3G59530
AT4G03400
AT1G23390
AT5G01090
AT3G29152
AT1G06515
AT5G15830
AT3G08960
AT1G75520
AT5G14050
AT2G45380
AT1G63055
AT3G10770
AT2G46210
AT1G61040
AT4G08980
AT3G49490
AT3G10230
AT4G35230
AT1G63057
AT1G63000
AT4G23640
AT2G35950
AT3G15640
AT1G73810
AT2G04045
AT1G10660
AT1G55150
```
