## Supplementary material for "A comprehensive map of preferentially located motifs reveals distinct proximal *cis*-regulatory elements in plants": GTGACCC_containing_gene_set.txt

```
#Occurences of GTGACCC between -114 and -70 (positions relative to the transcription start site)
#49 sequences with GTGACCC in this interval
#0.25% of the sequences in promoter set with GTGACCC (set with 19736 sequences)
AT5G07120
AT4G01150
AT2G42320
AT1G16970
AT3G61300
AT5G05950
AT1G54110
AT1G71310
AT1G15310
AT3G63000
AT4G38580
AT1G67060
AT3G53670
AT2G38360
AT1G07810
AT5G15780
AT2G38470
AT3G25760
AT5G16690
AT1G56260
AT1G63000
AT4G08960
AT5G51120
AT1G32560
AT5G42880
AT2G21190
AT5G59020
AT2G23740
AT1G53035
AT4G12730
AT3G05675
AT2G32180
AT1G15010
AT1G53850
AT1G14230
AT1G27045
AT4G35780
AT3G09730
AT5G01230
AT1G19540
AT1G10500
AT3G53232
AT2G35030
AT4G02450
AT1G80100
AT4G32460
AT3G15730
AT1G69588
AT3G02120
```
