## Supplementary material for "A comprehensive map of preferentially located motifs reveals distinct proximal *cis*-regulatory elements in plants": GTGACGCT_containing_gene_set.txt

```
#Occurences of GTGACGCT between 136 and 225 (positions relative to the transcription start site)
#31 sequences with GTGACGCT in this interval
#0.16% of the sequences in promoter set with GTGACGCT (set with 19736 sequences)
AT2G45140
AT2G24285
AT1G04670
AT2G06210
AT5G55510
AT1G16340
AT5G22840
AT1G06680
AT5G67260
AT4G28420
AT4G32040
AT1G14730
AT5G59690
AT5G65925
AT5G41020
AT5G57660
AT1G02970
AT2G02050
AT5G14650
AT1G27950
AT5G05490
AT2G33735
AT5G41580
AT1G79030
AT2G40116
AT1G20190
AT2G02250
AT4G18692
AT4G35260
AT4G33890
AT5G11620
```
