## Supplementary material for "A comprehensive map of preferentially located motifs reveals distinct proximal *cis*-regulatory elements in plants": GTGACGT_containing_gene_set.txt

```
#Occurences of GTGACGT between -145 and -47 (positions relative to the transcription start site)
#297 sequences with GTGACGT in this interval
#1.50% of the sequences in promoter set with GTGACGT (set with 19736 sequences)
AT2G41610
AT4G10730
AT4G00990
AT5G12420
AT5G52220
AT5G59480
AT5G25070
AT3G05260
AT2G21060
AT3G13222
AT1G51100
AT5G17000
AT5G23760
AT4G02450
AT3G29320
AT3G27000
AT1G63690
AT5G18380
AT2G20360
AT4G28520
AT3G12510
AT5G64510
AT5G66510
AT2G21510
AT3G11250
AT2G33180
AT2G19310
AT1G72280
AT5G61820
AT3G02580
AT2G47810
AT5G45690
AT1G78380
AT5G05550
AT4G24160
AT2G42800
AT3G12720
AT2G15730
AT3G03790
AT3G22890
AT4G34131
AT3G23700
AT5G63080
AT2G09990
AT3G01570
AT5G02090
AT3G17860
AT4G18640
AT1G68530
AT1G48310
AT4G32440
AT4G13180
AT4G03150
AT5G55850
AT1G78370
AT3G22200
AT1G28700
AT5G53450
AT3G11900
AT3G46630
AT2G18230
AT5G66610
AT1G68670
AT4G36550
AT1G35460
AT1G53200
AT3G45310
AT4G30580
AT1G77145
AT4G16100
AT2G20670
AT4G32410
AT3G54710
AT4G36160
AT5G26000
AT2G46930
AT4G29840
AT5G17090
AT3G03420
AT3G46740
AT3G14380
AT2G45590
AT1G14240
AT5G25130
AT1G76100
AT2G20000
AT5G43320
AT5G10840
AT5G25630
AT1G22400
AT3G61460
AT2G38570
AT1G76030
AT3G54180
AT4G24670
AT5G04740
AT2G19810
AT3G47010
AT1G32780
AT5G22880
AT1G71850
AT1G26820
AT3G09370
AT4G23880
AT5G58400
AT3G17000
AT5G22460
AT5G27600
AT3G29310
AT1G16130
AT4G15020
AT4G28750
AT5G38000
AT5G51260
AT1G04555
AT5G48850
AT4G11830
AT5G47590
AT3G44770
AT3G18720
AT5G07520
AT3G07195
AT1G66400
AT4G15530
AT5G37770
AT5G16630
AT3G59410
AT4G32160
AT1G01670
AT1G56650
AT4G01120
AT3G50830
AT1G74860
AT1G69890
AT2G15580
AT1G79600
AT5G07530
AT3G57570
AT5G66480
AT5G51110
AT5G22290
AT3G01920
AT5G60100
AT2G29420
AT1G33060
AT1G13640
AT2G26400
AT5G05250
AT5G16140
AT5G48600
AT3G22440
AT3G24300
AT2G32320
AT5G30510
AT5G53220
AT5G07000
AT5G16970
AT2G41342
AT4G21980
AT1G19650
AT2G39400
AT5G05230
AT1G05560
AT2G30330
AT1G18800
AT4G20860
AT3G63180
AT3G13800
AT1G16670
AT1G17560
AT1G79710
AT5G66130
AT5G49710
AT5G53820
AT3G17840
AT5G47780
AT5G24850
AT5G51820
AT4G25450
AT2G04420
AT2G07806
AT4G33510
AT5G07510
AT5G53550
AT1G26762
AT5G35970
AT4G24920
AT2G28625
AT1G62262
AT5G07560
AT3G07510
AT1G66470
AT4G15010
AT1G56270
AT2G39080
AT4G38400
AT1G76020
AT3G14170
AT5G04720
AT1G29990
AT5G67210
AT4G27970
AT5G64660
AT3G06420
AT4G34860
AT1G67560
AT5G21990
AT1G03220
AT5G22750
AT1G13990
AT2G45320
AT4G21510
AT3G46330
AT5G64710
AT3G46450
AT1G73990
AT2G16592
AT5G52310
AT4G15620
AT1G56220
AT2G22760
AT1G03090
AT5G37980
AT5G60910
AT3G11240
AT2G36305
AT2G31660
AT1G67100
AT2G41510
AT2G36300
AT1G22750
AT2G44460
AT1G20890
AT5G57685
AT2G36240
AT1G55560
AT1G74140
AT1G52600
AT2G34960
AT1G05900
AT5G57567
AT5G44410
AT1G55820
AT4G10500
AT2G41340
AT2G41190
AT3G22780
AT3G11100
AT2G04032
AT3G08020
AT3G46890
AT3G11430
AT4G28860
AT1G77160
AT4G13010
AT5G66120
AT2G16700
AT4G21820
AT2G33580
AT4G29260
AT3G47220
AT3G22260
AT5G25080
AT1G52590
AT3G53030
AT3G57560
AT2G42030
AT5G43650
AT1G10090
AT3G58450
AT1G28480
AT2G27040
AT5G19890
AT5G15500
AT1G76810
AT5G37940
AT1G56330
AT3G63000
AT1G74490
AT2G37870
AT1G68570
AT5G07550
AT2G42560
AT2G45330
AT5G02950
AT1G47970
AT3G56620
AT1G29760
AT1G07550
AT3G07500
AT2G40900
AT5G59220
AT3G53000
AT4G00370
AT5G56180
AT5G11640
AT5G07600
```
