## Supplementary material for "A comprehensive map of preferentially located motifs reveals distinct proximal *cis*-regulatory elements in plants": GTGACGTA_containing_gene_set.txt

```
#Occurences of GTGACGTA between -171 and -64 (positions relative to the transcription start site)
#66 sequences with GTGACGTA in this interval
#0.33% of the sequences in promoter set with GTGACGTA (set with 19736 sequences)
AT5G43650
AT2G36240
AT4G25450
AT5G61360
AT1G35460
AT1G22400
AT1G78370
AT1G63690
AT5G07600
AT1G68500
AT2G15860
AT5G66610
AT1G29990
AT5G23760
AT4G15620
AT3G17840
AT5G02950
AT3G56340
AT5G07510
AT5G53450
AT5G07530
AT5G07560
AT4G30580
AT5G07280
AT1G28700
AT5G07550
AT3G17860
AT1G14240
AT4G24670
AT4G36550
AT5G37940
AT1G29760
AT2G27040
AT1G78380
AT1G66470
AT2G34960
AT3G24300
AT5G57685
AT4G40060
AT5G67200
AT4G34131
AT5G17090
AT2G36305
AT4G21980
AT1G74490
AT1G19650
AT4G36160
AT5G53550
AT5G59220
AT5G44410
AT5G47590
AT5G63080
AT4G33520
AT2G46930
AT2G22760
AT5G16140
AT2G21490
AT4G29840
AT2G07806
AT2G21510
AT1G28480
AT1G62262
AT1G26762
AT2G36300
AT3G61270
AT3G57570
```
