## Supplementary material for "A comprehensive map of preferentially located motifs reveals distinct proximal *cis*-regulatory elements in plants": GTGACGTG_containing_gene_set.txt

```
#Occurences of GTGACGTG between -149 and -50 (positions relative to the transcription start site)
#110 sequences with GTGACGTG in this interval
#0.56% of the sequences in promoter set with GTGACGTG (set with 19736 sequences)
AT5G66120
AT4G28750
AT4G32410
AT3G54180
AT3G53000
AT5G64510
AT3G06420
AT3G07195
AT4G00990
AT5G10840
AT5G60100
AT1G47970
AT5G48850
AT5G16630
AT3G01570
AT5G51820
AT4G13010
AT2G32320
AT1G56220
AT5G66510
AT1G76020
AT4G38400
AT4G28860
AT1G52590
AT3G58450
AT5G51110
AT3G23700
AT2G42560
AT1G16670
AT4G18640
AT2G33180
AT2G39080
AT1G72280
AT4G11830
AT1G76100
AT4G34860
AT5G55850
AT5G66130
AT5G19890
AT5G15500
AT1G67100
AT3G47010
AT3G13800
AT5G22290
AT1G01670
AT5G07520
AT5G02090
AT4G10730
AT2G45590
AT1G52600
AT3G22200
AT5G63080
AT4G15530
AT1G69890
AT1G76030
AT1G56650
AT1G22750
AT1G10090
AT3G03790
AT3G02580
AT4G28520
AT5G47590
AT5G07510
AT1G20890
AT5G22880
AT3G11430
AT5G58400
AT5G47780
AT3G54710
AT3G05260
AT1G73990
AT3G50830
AT4G21510
AT3G07510
AT3G22440
AT3G11900
AT3G17000
AT1G56330
AT2G37870
AT3G44770
AT5G24850
AT5G45690
AT4G32440
AT2G09990
AT1G77145
AT2G21060
AT4G01120
AT2G20360
AT5G60910
AT5G64710
AT5G18380
AT1G04555
AT5G44110
AT1G55820
AT5G35970
AT1G13640
AT2G41610
AT5G66480
AT3G08020
AT2G16592
AT4G13180
AT1G26820
AT2G20670
AT5G21990
AT4G03150
AT2G19810
AT1G74860
AT2G47810
AT3G12720
AT1G03090
```
