## Supplementary material for "A comprehensive map of preferentially located motifs reveals distinct proximal *cis*-regulatory elements in plants": GTGACTCT_containing_gene_set.txt

```
#Occurences of GTGACTCT between -36 and 50 (positions relative to the transcription start site)
#71 sequences with GTGACTCT in this interval
#0.36% of the sequences in promoter set with GTGACTCT (set with 19736 sequences)
AT1G49870
AT2G40030
AT4G36830
AT5G13610
AT3G58280
AT5G07572
AT2G47220
AT1G06590
AT5G42250
AT1G18650
AT3G52180
AT3G55020
AT2G17670
AT3G20360
AT5G06600
AT1G04980
AT3G11280
AT1G23205
AT1G19660
AT1G05070
AT5G08000
AT2G42070
AT1G34430
AT5G27710
AT5G53530
AT5G02960
AT4G23050
AT4G02140
AT3G04450
AT2G06925
AT2G40470
AT2G44060
AT5G49620
AT5G49810
AT2G35450
AT2G30590
AT3G03140
AT2G07240
AT3G52880
AT3G23490
AT4G35680
AT4G16150
AT5G65930
AT2G34340
AT3G11630
AT4G08180
AT4G38225
AT1G79640
AT5G47320
AT2G24310
AT3G03750
AT3G18490
AT4G23040
AT1G62500
AT3G59400
AT2G03420
AT2G42690
AT4G15700
AT5G49410
AT5G52810
AT1G55280
AT4G30170
AT1G47330
AT1G12550
AT2G41640
AT5G53270
AT4G02280
AT3G54510
AT1G74370
AT4G35620
AT5G65990
```
