## Supplementary material for "A comprehensive map of preferentially located motifs reveals distinct proximal *cis*-regulatory elements in plants": GTGACTTT_containing_gene_set.txt

```
#Occurences of GTGACTTT between -138 and -78 (positions relative to the transcription start site)
#81 sequences with GTGACTTT in this interval
#0.41% of the sequences in promoter set with GTGACTTT (set with 19736 sequences)
AT5G14150
AT3G57800
AT5G63410
AT5G10930
AT2G41960
AT5G12110
AT5G49230
AT3G63440
AT2G41150
AT1G51660
AT1G58170
AT5G54290
AT1G10140
AT1G21160
AT3G15480
AT2G40590
AT2G37240
AT1G56000
AT1G34220
AT5G58250
AT4G03410
AT4G13360
AT2G38880
AT4G18230
AT5G42050
AT5G17020
AT5G49900
AT5G22560
AT2G30140
AT1G03080
AT5G58375
AT1G25330
AT1G50700
AT2G40510
AT5G10950
AT2G33210
AT1G29960
AT1G72230
AT5G46750
AT2G42740
AT3G05830
AT2G39290
AT4G37460
AT2G03760
AT1G28330
AT1G54710
AT4G04925
AT4G18197
AT4G35390
AT5G65683
AT3G25110
AT2G16790
AT5G40760
AT1G64580
AT4G23730
AT3G51632
AT5G04530
AT1G37130
AT2G43910
AT5G23330
AT4G03490
AT1G67190
AT4G18240
AT4G37550
AT1G12420
AT2G22620
AT3G04810
AT2G30540
AT4G14440
AT3G46690
AT5G22545
AT1G28960
AT5G04610
AT2G15680
AT4G25800
AT3G04610
AT4G15670
AT2G04032
AT1G55230
AT5G64900
AT4G21865
```
