## Supplementary material for "A comprehensive map of preferentially located motifs reveals distinct proximal *cis*-regulatory elements in plants": GTGAG_containing_gene_set.txt

```
#Occurences of GTGAG between 0 and 1 (positions relative to the transcription start site)
#185 sequences with GTGAG in this interval
#0.94% of the sequences in promoter set with GTGAG (set with 19736 sequences)
AT1G68340
AT4G27610
AT4G11680
AT3G20260
AT1G14540
AT5G09690
AT1G31250
AT2G32720
AT3G26590
AT1G04470
AT1G75580
AT4G16695
AT4G34480
AT3G61990
AT5G66700
AT2G16500
AT1G22160
AT5G57685
AT5G23100
AT3G20820
AT2G29125
AT2G16800
AT4G27510
AT2G16930
AT2G32880
AT3G17998
AT1G65620
AT5G54510
AT3G19500
AT3G05980
AT4G08960
AT5G37630
AT2G04800
AT5G55170
AT5G16940
AT4G27652
AT2G04530
AT1G03310
AT2G01440
AT4G02210
AT5G50915
AT4G37830
AT4G38160
AT5G23120
AT5G50460
AT5G02260
AT3G52180
AT1G04400
AT4G39150
AT3G06070
AT4G01595
AT3G62230
AT2G36885
AT5G57720
AT1G50450
AT4G32890
AT2G01175
AT3G49530
AT5G08150
AT5G27470
AT1G67370
AT1G50300
AT5G45360
AT3G12910
AT1G02720
AT5G07140
AT1G24190
AT5G63260
AT2G41010
AT5G44120
AT1G45201
AT2G23270
AT3G29680
AT2G25800
AT1G01560
AT1G62240
AT2G45150
AT3G61111
AT2G43100
AT3G48070
AT3G02468
AT5G53710
AT1G49750
AT5G16080
AT4G16140
AT2G21830
AT4G33880
AT5G53300
AT5G60490
AT5G60870
AT5G55450
AT5G52320
AT5G27990
AT2G44280
AT4G04960
AT5G19690
AT5G17360
AT3G02000
AT4G10040
AT1G64780
AT1G44780
AT5G47780
AT5G52310
AT5G48330
AT3G18000
AT1G80410
AT1G73700
AT1G64160
AT2G36120
AT5G03350
AT1G74560
AT5G67600
AT1G79180
AT1G47670
AT2G31560
AT1G08460
AT1G60600
AT3G29185
AT1G16840
AT5G65830
AT5G56320
AT5G01260
AT3G04380
AT1G63800
AT1G66860
AT1G76440
AT5G58680
AT5G05940
AT1G48990
AT5G45760
AT2G30990
AT4G27654
AT5G07730
AT5G67400
AT5G50565
AT2G44810
AT5G67320
AT2G36390
AT5G54145
AT4G34215
AT5G39410
AT5G11070
AT2G45590
AT1G09650
AT2G26430
AT1G79060
AT1G01770
AT5G39090
AT1G47400
AT1G59990
AT1G08780
AT4G30310
AT2G34060
AT1G80500
AT5G25500
AT5G64120
AT5G56610
AT2G21280
AT1G58330
AT2G13370
AT4G34710
AT5G18650
AT2G34520
AT1G70280
AT3G01510
AT5G54590
AT3G06670
AT5G26940
AT4G24920
AT5G15800
AT1G73210
AT1G63290
AT4G38040
AT1G52760
AT4G23110
AT1G67470
AT2G20562
AT5G59330
AT3G02930
AT4G21850
AT4G37290
AT4G00710
AT5G03190
AT3G05936
AT4G03000
```
