## Supplementary material for "A comprehensive map of preferentially located motifs reveals distinct proximal *cis*-regulatory elements in plants": GTGAGA_containing_gene_set.txt

```
#Occurences of GTGAGA between 1 and 1 (positions relative to the transcription start site)
#73 sequences with GTGAGA in this interval
#0.37% of the sequences in promoter set with GTGAGA (set with 19736 sequences)
AT1G63290
AT4G23110
AT4G34710
AT5G54145
AT3G17998
AT5G67400
AT2G16500
AT2G45590
AT5G45760
AT4G16140
AT5G27990
AT2G29125
AT1G48990
AT5G53710
AT1G74560
AT1G66860
AT1G70280
AT3G05980
AT4G32890
AT4G10040
AT5G45360
AT2G34060
AT5G57720
AT5G55170
AT2G36120
AT5G50565
AT2G25800
AT1G68340
AT1G63800
AT2G13370
AT5G03350
AT5G50460
AT3G19500
AT5G08150
AT5G25500
AT5G65830
AT4G34480
AT1G80500
AT5G07140
AT1G50300
AT5G16080
AT5G44120
AT5G02260
AT2G41010
AT5G07730
AT1G16840
AT3G18000
AT2G01440
AT4G27652
AT4G02210
AT4G16695
AT2G32880
AT2G04530
AT5G39090
AT5G56610
AT5G59330
AT1G47670
AT3G48070
AT1G04400
AT2G01175
AT2G32720
AT1G31250
AT5G63260
AT2G43100
AT5G37630
AT1G22160
AT2G34520
AT5G54590
AT5G26940
AT4G00710
AT5G50915
AT4G08960
AT1G64160
```
