## Supplementary material for "A comprehensive map of preferentially located motifs reveals distinct proximal *cis*-regulatory elements in plants": GTGAGAG_containing_gene_set.txt

```
#Occurences of GTGAGAG between -22 and 99 (positions relative to the transcription start site)
#1103 sequences with GTGAGAG in this interval
#5.59% of the sequences in promoter set with GTGAGAG (set with 19736 sequences)
AT3G50660
AT3G61600
AT3G57050
AT1G55170
AT4G02730
AT5G58420
AT1G78290
AT5G02530
AT3G29090
AT3G09230
AT1G53190
AT5G08170
AT1G21270
AT1G71690
AT1G04190
AT2G35820
AT3G43810
AT1G56170
AT3G47650
AT3G02310
AT4G35900
AT1G25450
AT5G08630
AT2G38530
AT1G11950
AT3G15150
AT5G26940
AT5G57660
AT3G07100
AT1G02816
AT3G61120
AT1G19150
AT4G10180
AT3G32930
AT3G08890
AT1G18265
AT3G56370
AT1G26840
AT2G29995
AT2G29460
AT1G47670
AT3G29034
AT3G18000
AT5G45550
AT4G29000
AT4G34400
AT1G17170
AT5G24810
AT2G20400
AT1G09000
AT1G03820
AT2G38040
AT1G48990
AT5G42100
AT5G57000
AT3G06220
AT5G43100
AT2G38695
AT5G59450
AT1G26550
AT1G24120
AT2G47930
AT5G39220
AT3G50685
AT2G43370
AT4G25490
AT1G29920
AT1G79500
AT5G20480
AT1G79210
AT3G44990
AT1G02640
AT4G02680
AT5G50565
AT3G48040
AT3G05380
AT1G68640
AT3G19120
AT2G16440
AT5G13220
AT3G23590
AT4G32890
AT3G18370
AT2G33255
AT5G61190
AT1G63710
AT5G63087
AT3G01920
AT4G39850
AT5G18040
AT1G62305
AT1G19100
AT1G18660
AT5G06610
AT4G31340
AT1G19910
AT1G74720
AT1G01320
AT5G15780
AT5G14430
AT1G44350
AT2G21070
AT2G38090
AT4G32290
AT5G22000
AT4G26760
AT1G65730
AT1G32700
AT1G66900
AT5G53590
AT4G39010
AT3G54180
AT2G23540
AT2G12400
AT1G02660
AT3G18380
AT1G59520
AT3G04090
AT5G54148
AT1G76350
AT1G10370
AT2G16850
AT4G31480
AT1G77610
AT2G39750
AT5G23280
AT1G65610
AT3G59850
AT2G24670
AT1G52565
AT3G19820
AT3G27250
AT5G47920
AT5G22470
AT1G65032
AT5G03140
AT1G55850
AT1G25280
AT3G15070
AT2G01440
AT1G27510
AT4G12480
AT5G17165
AT4G26660
AT1G48620
AT1G59580
AT3G48730
AT3G16560
AT1G54680
AT5G66470
AT3G09800
AT5G48760
AT1G63050
AT2G44065
AT5G27360
AT2G06530
AT5G05965
AT5G38970
AT3G15354
AT5G27990
AT3G17850
AT1G49190
AT2G27690
AT1G75630
AT2G35100
AT4G15000
AT3G48190
AT2G26180
AT3G01650
AT5G07900
AT5G55710
AT1G10580
AT2G45420
AT3G49310
AT1G80910
AT5G13520
AT4G33960
AT1G75590
AT1G64780
AT1G44790
AT2G43720
AT1G79660
AT2G30820
AT3G62840
AT5G05940
AT4G16140
AT2G27810
AT4G37110
AT5G43760
AT2G43990
AT4G14890
AT4G21450
AT3G28270
AT1G66540
AT4G11820
AT4G10490
AT1G73320
AT4G34555
AT1G51170
AT2G03090
AT4G11450
AT1G70100
AT1G27690
AT5G55190
AT2G15400
AT1G31250
AT5G66630
AT2G10950
AT2G24940
AT1G47271
AT5G45775
AT3G53270
AT2G16790
AT2G01270
AT5G59740
AT4G16750
AT2G30860
AT4G36410
AT3G01210
AT4G23980
AT4G28190
AT3G56620
AT2G07680
AT5G20885
AT1G67530
AT5G33320
AT4G27260
AT4G28520
AT1G55140
AT5G60720
AT2G28890
AT3G17900
AT1G11020
AT4G26570
AT4G23720
AT3G06410
AT1G30360
AT2G17950
AT1G63800
AT5G06290
AT3G42950
AT5G22020
AT2G14760
AT3G59310
AT5G01390
AT3G26932
AT1G69780
AT2G46410
AT5G53310
AT3G28500
AT3G20440
AT4G30720
AT3G63010
AT3G06310
AT5G01040
AT3G02650
AT1G03180
AT1G66260
AT5G28650
AT5G45760
AT4G15620
AT4G37220
AT1G04350
AT1G44750
AT1G74560
AT1G20190
AT2G47220
AT5G42720
AT3G26510
AT1G03040
AT4G11360
AT4G16980
AT4G01810
AT2G02320
AT5G25810
AT5G65925
AT5G62490
AT4G29170
AT2G32990
AT5G24490
AT1G30200
AT5G63320
AT2G28310
AT4G25760
AT1G32130
AT2G44020
AT2G39010
AT2G18410
AT5G59490
AT5G40350
AT1G30250
AT2G37630
AT2G22230
AT3G59280
AT5G53290
AT1G23880
AT1G12530
AT5G53880
AT1G67140
AT1G08430
AT4G36420
AT5G48655
AT1G50420
AT4G11720
AT3G10520
AT5G48450
AT1G31180
AT5G47150
AT2G38670
AT4G26520
AT3G54540
AT2G23760
AT1G21540
AT1G12570
AT5G04860
AT3G48070
AT5G60548
AT4G09760
AT5G02550
AT5G11090
AT3G60770
AT2G30170
AT4G28706
AT1G23080
AT3G18035
AT5G45275
AT1G71500
AT5G41690
AT3G22630
AT1G73360
AT1G62330
AT4G22753
AT4G30880
AT3G58480
AT3G23830
AT4G34370
AT5G62165
AT4G12980
AT3G09630
AT1G68238
AT5G23120
AT1G04520
AT2G37080
AT5G14070
AT1G08560
AT1G72220
AT1G25425
AT3G13740
AT1G09160
AT1G51140
AT1G54130
AT1G04870
AT3G45577
AT5G14200
AT4G25820
AT1G20620
AT4G28820
AT1G03980
AT1G66180
AT5G25390
AT4G22130
AT3G29152
AT2G47160
AT5G53588
AT3G58500
AT2G31980
AT3G10970
AT1G08070
AT1G75710
AT5G67020
AT4G23620
AT2G02880
AT2G32650
AT2G22400
AT2G43580
AT2G46225
AT4G22285
AT3G44370
AT2G20360
AT5G40970
AT2G41710
AT5G42960
AT3G45870
AT1G33520
AT1G14460
AT3G51140
AT4G33130
AT1G03650
AT4G15053
AT3G22880
AT2G19460
AT5G26667
AT2G21660
AT4G16830
AT1G54610
AT2G13690
AT4G15090
AT1G67760
AT1G56418
AT2G01720
AT1G48470
AT1G08200
AT4G17570
AT3G02000
AT4G31490
AT1G73970
AT1G12350
AT5G59430
AT5G02450
AT5G24200
AT2G36290
AT1G64160
AT2G15620
AT5G02150
AT2G16950
AT5G57887
AT1G68490
AT3G10525
AT2G48150
AT3G11700
AT3G51520
AT3G51660
AT3G09680
AT2G32080
AT1G53790
AT5G26920
AT4G19570
AT4G11680
AT1G70940
AT4G23490
AT2G33850
AT1G65845
AT2G41820
AT3G27930
AT5G28690
AT4G13210
AT4G22756
AT5G47870
AT4G09980
AT5G46410
AT5G51030
AT1G21460
AT2G44500
AT5G43310
AT1G01690
AT3G25260
AT1G65030
AT5G01270
AT1G11130
AT2G35800
AT3G20395
AT4G26740
AT1G14620
AT2G43320
AT5G60800
AT4G02840
AT5G01230
AT5G64970
AT4G35930
AT5G26910
AT5G62630
AT3G50560
AT4G29840
AT3G11830
AT1G31420
AT5G62470
AT1G01070
AT3G47210
AT2G24945
AT4G31790
AT5G62230
AT4G28400
AT2G38770
AT5G49810
AT4G11670
AT1G18010
AT1G17420
AT5G20620
AT1G72810
AT4G01580
AT5G24780
AT3G08760
AT2G06025
AT5G62940
AT1G55040
AT1G27500
AT1G55860
AT5G03350
AT4G21570
AT4G09080
AT4G36890
AT1G80050
AT5G10460
AT5G35220
AT2G25800
AT4G00238
AT5G67060
AT2G32180
AT2G25910
AT5G43970
AT1G47580
AT2G15280
AT1G61170
AT1G31650
AT5G54145
AT4G11270
AT4G00440
AT4G28180
AT5G49230
AT1G73870
AT3G19130
AT4G38670
AT1G10920
AT5G43330
AT1G28440
AT5G57120
AT2G35310
AT3G46770
AT5G24980
AT2G32720
AT1G28270
AT5G48300
AT2G28670
AT2G45580
AT3G22840
AT3G51740
AT3G15540
AT2G39140
AT4G19490
AT4G34670
AT1G36060
AT2G29890
AT5G19370
AT5G25490
AT1G53000
AT3G20870
AT2G02070
AT1G24880
AT4G24940
AT3G04670
AT3G63210
AT2G40420
AT2G46370
AT1G75240
AT4G33890
AT4G30210
AT1G10430
AT1G66050
AT3G45880
AT4G30020
AT3G49260
AT1G55150
AT5G19690
AT1G21970
AT3G08030
AT3G59000
AT5G47210
AT3G05700
AT5G14580
AT5G16040
AT5G62900
AT1G15150
AT5G17170
AT1G02720
AT1G51160
AT4G25890
AT2G44840
AT4G30500
AT1G12064
AT2G21050
AT5G11740
AT5G38830
AT4G36180
AT2G33210
AT1G70710
AT3G05060
AT3G45630
AT4G20170
AT4G36650
AT1G79870
AT5G27630
AT5G37630
AT2G21330
AT1G63500
AT1G32760
AT1G11330
AT2G27460
AT5G22640
AT1G26190
AT1G47655
AT1G22440
AT4G23110
AT4G23400
AT5G02630
AT1G30490
AT5G22600
AT3G01910
AT1G54820
AT3G23250
AT3G50120
AT1G12860
AT1G31820
AT5G53620
AT5G42250
AT2G38140
AT5G17760
AT3G06035
AT5G63410
AT3G19240
AT2G46450
AT1G56045
AT4G17760
AT3G26580
AT1G08780
AT3G57860
AT3G19650
AT5G57780
AT5G07572
AT3G57730
AT5G23260
AT3G22420
AT5G18130
AT5G49980
AT5G46220
AT1G25472
AT4G21540
AT3G11170
AT4G18460
AT2G17700
AT1G26270
AT1G05160
AT5G46550
AT1G68400
AT4G09620
AT1G13380
AT1G77390
AT2G31320
AT5G49370
AT1G12300
AT3G17998
AT5G47540
AT3G57130
AT5G64020
AT4G29060
AT3G58610
AT1G72560
AT3G61310
AT3G28690
AT2G37100
AT1G06890
AT2G28840
AT5G45470
AT1G23130
AT1G29790
AT5G17460
AT5G25270
AT5G20020
AT2G03810
AT5G13690
AT1G25470
AT1G29910
AT3G54820
AT3G54770
AT2G29125
AT2G34200
AT4G24540
AT3G10440
AT1G64450
AT2G33340
AT4G22580
AT5G51870
AT2G37050
AT1G77090
AT4G36010
AT2G16930
AT3G17020
AT5G08610
AT5G39330
AT2G41900
AT1G25560
AT5G17440
AT1G13560
AT1G23010
AT1G10150
AT5G61460
AT4G30610
AT3G02830
AT1G67110
AT4G24770
AT4G35850
AT3G17810
AT2G13900
AT4G03190
AT5G62700
AT1G56145
AT1G55890
AT1G64670
AT5G21482
AT5G19450
AT5G25100
AT2G46920
AT2G44430
AT1G31600
AT5G46490
AT5G17160
AT5G53200
AT1G19540
AT3G27810
AT2G29390
AT2G43820
AT4G39960
AT2G33740
AT5G53900
AT1G73990
AT5G66920
AT2G40435
AT5G62130
AT2G17370
AT5G60050
AT5G25500
AT3G26744
AT5G62140
AT5G25920
AT5G65310
AT5G21140
AT1G71950
AT1G14810
AT1G51745
AT2G20850
AT3G06140
AT5G55450
AT5G37290
AT2G47070
AT3G06040
AT2G21800
AT2G34970
AT3G17680
AT5G24400
AT1G19990
AT3G05220
AT3G22470
AT5G12850
AT1G19880
AT1G20430
AT5G57720
AT1G49470
AT2G31580
AT1G75060
AT5G23290
AT4G34260
AT2G26140
AT2G14170
AT1G56580
AT2G35120
AT2G23800
AT4G36260
AT3G54720
AT5G08280
AT4G19630
AT5G37540
AT1G75200
AT1G08510
AT3G54920
AT1G08800
AT1G79180
AT5G19390
AT1G15215
AT1G05920
AT4G33070
AT1G77480
AT2G19580
AT3G07430
AT1G67270
AT2G36145
AT4G03120
AT3G20050
AT5G12120
AT5G08340
AT4G14120
AT4G05160
AT5G06330
AT4G38860
AT1G02870
AT5G44005
AT2G02790
AT4G01310
AT3G46440
AT5G16560
AT1G04010
AT3G19515
AT2G25640
AT5G27720
AT1G21480
AT2G29490
AT3G23940
AT2G28590
AT4G28250
AT5G18640
AT4G12040
AT2G32860
AT3G19580
AT1G54990
AT1G80530
AT4G32730
AT1G32200
AT2G36895
AT1G24764
AT1G67420
AT5G20820
AT3G10090
AT3G20898
AT1G51730
AT3G59440
AT1G57860
AT1G50300
AT1G77855
AT3G11670
AT1G21090
AT5G65830
AT4G39330
AT1G70490
AT1G48530
AT2G40765
AT4G23750
AT5G05840
AT5G62790
AT5G18650
AT2G21100
AT4G33510
AT4G01130
AT4G14830
AT5G55520
AT1G59740
AT5G42590
AT5G02470
AT3G58710
AT3G03370
AT1G79430
AT5G64940
AT5G16990
AT5G11160
AT1G80410
AT2G30970
AT5G14620
AT5G07170
AT1G20696
AT2G34450
AT4G38970
AT3G07590
AT1G66530
AT1G76070
AT2G45400
AT2G34430
AT5G52790
AT1G55120
AT4G25440
AT5G26751
AT2G37680
AT1G08845
AT1G77580
AT4G37970
AT2G22425
AT3G52590
AT2G32240
AT3G25500
AT3G20270
AT3G43833
AT1G32330
AT3G26570
AT4G16340
AT5G24330
AT5G53460
AT1G10750
AT1G45160
AT2G47485
AT4G38690
AT5G57790
AT5G13100
AT2G39360
AT4G14147
AT5G16080
AT1G32490
AT1G48090
AT1G23820
AT2G23110
AT1G64355
AT5G61020
AT4G33630
AT2G43410
AT5G24520
AT2G45950
AT5G54170
AT5G11890
AT5G60550
AT3G13445
AT3G54610
AT1G80260
AT3G22490
AT5G37260
AT4G15540
AT5G01790
AT3G15518
AT2G47890
AT4G01680
AT5G11790
AT1G33480
AT1G10530
AT5G63110
AT1G62590
AT5G19780
AT4G27720
AT4G30130
AT4G31430
AT4G05410
AT4G33790
AT2G48070
AT5G49330
AT1G12820
AT3G21420
AT3G02580
AT5G58470
AT1G21310
AT4G39990
AT2G43100
AT2G19080
AT2G24970
AT3G16730
AT5G26780
AT5G60670
AT1G23260
AT3G11580
AT1G70070
AT3G62190
AT5G20730
AT4G39190
AT3G56020
AT5G11030
AT1G02160
AT4G13560
AT5G50915
AT2G01970
AT3G06340
AT1G03160
AT3G21352
AT2G44040
AT3G19780
AT5G33300
AT5G02260
AT2G34770
AT1G76550
AT2G13370
AT3G48230
AT5G56610
AT2G06850
AT4G22000
AT5G46150
AT3G46510
AT3G24495
AT2G23100
AT5G01410
AT4G08960
AT3G29200
AT2G23430
AT3G51530
AT4G14200
AT2G13560
AT4G00400
AT2G30050
AT2G18850
AT3G15480
AT1G29250
AT5G53430
AT2G21220
AT3G07210
AT1G27770
AT3G55860
AT3G12760
AT2G27250
AT1G78580
AT5G23570
AT3G22960
AT3G16760
AT5G47190
AT2G21380
AT1G66140
AT3G18050
AT5G56220
AT5G62550
AT5G15840
AT4G34480
AT3G11210
AT1G61210
AT1G71960
AT4G16060
AT2G18193
AT5G64350
AT4G13670
AT5G08500
AT5G03790
AT4G12870
AT2G34420
AT5G38660
AT2G33410
AT1G25320
AT5G17520
AT4G35320
AT5G07800
AT2G41560
AT2G28870
AT3G26240
AT1G13940
AT1G09310
AT1G60390
AT3G17450
AT4G17880
AT5G10760
AT3G02290
AT1G44810
AT1G53785
AT3G29810
AT1G71100
AT3G04550
AT3G17770
AT5G41000
AT1G79970
AT5G04000
AT2G37550
AT1G27680
AT3G11050
AT5G48960
AT4G12490
AT1G63290
AT1G09870
AT4G08590
AT1G73940
AT2G44610
AT5G03850
AT5G64900
AT2G40900
AT1G73020
AT3G14840
AT2G22300
AT3G04910
AT5G08410
AT1G75720
AT5G09980
AT5G13930
AT5G04440
AT2G45290
AT3G55060
AT5G57330
AT1G67410
AT1G69760
AT4G00710
AT1G76950
AT5G17523
AT5G42570
AT1G09850
AT1G71530
AT3G45010
AT5G54720
AT3G54010
AT5G52430
AT2G42200
AT1G06690
AT5G60960
AT5G45510
AT1G05630
AT3G18190
AT2G22125
AT1G66430
AT4G32330
AT2G30980
AT1G64700
AT1G04680
AT1G06450
AT3G47860
AT1G11680
AT1G10210
AT1G73760
AT1G10740
AT1G16740
AT1G09650
AT2G36010
AT5G54230
AT1G21590
AT4G26555
AT5G40360
AT5G41340
AT2G43630
AT5G66760
AT4G32390
AT3G49800
AT2G36350
AT1G25260
AT1G68840
AT3G05980
AT5G53360
AT3G16180
AT1G21900
AT5G06270
AT1G23120
AT5G38850
```
