## Supplementary material for "A comprehensive map of preferentially located motifs reveals distinct proximal *cis*-regulatory elements in plants": GTGAGATA_containing_gene_set.txt

```
#Occurences of GTGAGATA between -43 and 33 (positions relative to the transcription start site)
#74 sequences with GTGAGATA in this interval
#0.37% of the sequences in promoter set with GTGAGATA (set with 19736 sequences)
AT1G31812
AT3G50070
AT5G07720
AT1G03160
AT1G33810
AT2G46450
AT4G11960
AT5G67400
AT5G64740
AT4G18210
AT3G59680
AT1G17400
AT2G33550
AT4G23020
AT4G03600
AT5G38450
AT1G01930
AT5G66590
AT1G73240
AT2G40690
AT1G31140
AT5G44370
AT1G26480
AT2G21130
AT4G16146
AT3G23940
AT4G02580
AT2G34060
AT2G26560
AT1G28630
AT3G52990
AT2G39220
AT1G26795
AT1G79610
AT5G67260
AT3G15110
AT5G19485
AT2G23700
AT2G44370
AT2G32850
AT1G64280
AT1G65390
AT1G10980
AT5G26040
AT3G20340
AT4G30200
AT4G38740
AT3G53850
AT2G06050
AT5G61000
AT1G77410
AT3G25870
AT2G30470
AT4G02070
AT1G20340
AT5G50250
AT1G07135
AT2G22620
AT5G14710
AT5G51670
AT3G61050
AT4G25370
AT2G17880
AT2G06520
AT1G77810
AT2G27730
AT4G08950
AT1G04400
AT1G34245
AT3G46100
AT4G19120
AT1G68470
AT5G23100
AT5G17530
```
