## Supplementary material for "A comprehensive map of preferentially located motifs reveals distinct proximal *cis*-regulatory elements in plants": GTGAGTG_containing_gene_set.txt

```
#Occurences of GTGAGTG between -20 and 44 (positions relative to the transcription start site)
#286 sequences with GTGAGTG in this interval
#1.45% of the sequences in promoter set with GTGAGTG (set with 19736 sequences)
AT4G37370
AT2G21800
AT3G01180
AT2G21280
AT5G27990
AT3G48190
AT2G15400
AT3G57600
AT1G53070
AT1G14340
AT2G39010
AT2G24310
AT2G03200
AT5G60880
AT3G58690
AT1G52827
AT5G55730
AT5G04230
AT1G67820
AT5G09850
AT4G02660
AT5G48740
AT1G68740
AT3G51740
AT3G29185
AT3G27850
AT1G75330
AT1G21100
AT3G12580
AT1G49840
AT5G57100
AT3G18710
AT4G09760
AT5G62410
AT5G07190
AT3G61490
AT4G27830
AT2G43100
AT1G03820
AT3G50050
AT3G44290
AT1G48690
AT1G14860
AT4G18440
AT1G25570
AT1G11545
AT2G15050
AT3G55760
AT1G52230
AT5G14040
AT1G17590
AT4G37150
AT2G22510
AT2G34780
AT1G03310
AT4G36410
AT1G10960
AT4G21850
AT1G66140
AT2G43360
AT5G61840
AT1G29920
AT1G15150
AT5G06680
AT5G64343
AT5G18000
AT5G18140
AT1G29700
AT5G62810
AT1G26770
AT5G04590
AT1G06080
AT1G73590
AT3G23000
AT4G11980
AT5G37310
AT1G50380
AT2G18940
AT5G66000
AT2G46590
AT3G30340
AT3G21351
AT1G44780
AT2G39795
AT3G07480
AT1G61260
AT1G27461
AT1G44800
AT5G07840
AT4G24540
AT5G52430
AT5G23360
AT1G37130
AT5G01260
AT5G23535
AT5G15310
AT3G49470
AT1G75580
AT1G54690
AT4G37290
AT5G45760
AT5G44560
AT1G61390
AT2G35120
AT2G38540
AT5G62700
AT5G64900
AT3G52340
AT5G62690
AT5G53880
AT1G52620
AT3G16260
AT4G22214
AT2G38380
AT2G21185
AT4G36970
AT2G28670
AT1G10490
AT1G73210
AT2G45340
AT1G06040
AT1G70985
AT3G16910
AT3G62930
AT4G09810
AT2G31670
AT5G59410
AT1G12845
AT1G02460
AT5G23370
AT2G20850
AT3G25770
AT1G13250
AT3G51510
AT1G33760
AT5G11040
AT5G60650
AT5G47620
AT5G03190
AT5G43810
AT3G25520
AT2G19680
AT4G12580
AT1G79500
AT3G47200
AT5G48450
AT3G02050
AT1G22065
AT4G21745
AT2G02790
AT3G16770
AT5G01360
AT1G10380
AT5G04530
AT1G74430
AT1G18150
AT4G20390
AT1G64450
AT4G17260
AT4G13210
AT5G03050
AT3G58840
AT5G22580
AT1G65730
AT4G10180
AT3G14310
AT4G37770
AT3G52180
AT5G21960
AT1G16340
AT3G25760
AT4G14440
AT2G38390
AT5G62490
AT2G44950
AT5G51810
AT4G22290
AT4G39150
AT1G23000
AT2G42710
AT3G27520
AT5G06070
AT3G57010
AT2G28660
AT3G55250
AT2G47320
AT4G35560
AT3G11510
AT5G10400
AT2G33410
AT3G49360
AT1G27130
AT2G38210
AT1G33040
AT2G39930
AT4G29080
AT1G77750
AT5G39410
AT1G19000
AT3G28050
AT5G17540
AT3G49750
AT5G08790
AT3G23770
AT3G29320
AT2G41100
AT1G72430
AT5G17210
AT3G15900
AT1G62330
AT5G05940
AT1G01560
AT3G54400
AT1G69520
AT3G09035
AT2G22270
AT5G64340
AT4G36430
AT5G37380
AT2G30920
AT3G12290
AT1G62830
AT5G37540
AT2G04700
AT3G02240
AT5G59360
AT1G66050
AT5G20450
AT5G64342
AT3G05100
AT4G14270
AT1G13710
AT3G08490
AT3G01050
AT3G20830
AT1G08845
AT4G38430
AT1G80530
AT4G15850
AT2G35310
AT5G06060
AT5G20930
AT1G63700
AT3G16140
AT1G05460
AT4G00740
AT1G65620
AT1G69620
AT4G27670
AT1G78370
AT2G32990
AT3G27230
AT1G50450
AT3G49810
AT5G41070
AT4G24570
AT2G03220
AT5G47780
AT2G44130
AT5G60670
AT5G53390
AT3G61990
AT3G18080
AT1G21090
AT4G33010
AT1G62480
AT1G01200
AT1G23130
AT1G55370
AT5G61720
AT2G46110
AT1G29910
AT2G22490
AT2G20260
AT3G46580
AT5G50680
AT4G34200
AT5G57625
AT5G64341
AT5G65830
AT3G63200
AT4G24810
AT5G42100
AT1G60460
AT1G20090
AT2G35500
```
