## Supplementary material for "A comprehensive map of preferentially located motifs reveals distinct proximal *cis*-regulatory elements in plants": GTGAGTGA_containing_gene_set.txt

```
#Occurences of GTGAGTGA between -18 and 12 (positions relative to the transcription start site)
#85 sequences with GTGAGTGA in this interval
#0.43% of the sequences in promoter set with GTGAGTGA (set with 19736 sequences)
AT1G78370
AT5G47780
AT5G22580
AT4G18440
AT1G49840
AT1G29910
AT4G09810
AT5G64900
AT4G12580
AT5G23370
AT5G04230
AT1G01200
AT3G25770
AT2G46590
AT3G29185
AT4G11980
AT1G65620
AT2G34780
AT4G22214
AT5G45760
AT5G37540
AT2G39930
AT5G06680
AT3G20830
AT5G39410
AT2G35500
AT1G73210
AT1G06080
AT3G27520
AT1G62830
AT2G28670
AT5G20450
AT5G08790
AT5G23360
AT2G39795
AT3G16260
AT5G03190
AT4G38430
AT5G50680
AT2G24310
AT4G29080
AT5G15310
AT4G36970
AT1G75330
AT5G62700
AT1G64450
AT4G36430
AT2G22510
AT5G53390
AT5G06060
AT5G48740
AT3G44290
AT1G17590
AT2G43100
AT2G22270
AT2G18940
AT4G10180
AT3G27230
AT3G25760
AT5G10400
AT1G77750
AT1G50450
AT1G62480
AT2G15400
AT1G65730
AT1G80530
AT3G29320
AT4G21850
AT3G57010
AT4G14270
AT3G02240
AT3G01180
AT1G01560
AT4G02660
AT5G57625
AT3G07480
AT1G23130
AT3G14310
AT5G60670
AT3G49810
AT4G37370
AT2G33410
AT1G03820
AT1G44780
AT1G11545
```
