## Supplementary material for "A comprehensive map of preferentially located motifs reveals distinct proximal *cis*-regulatory elements in plants": GTGAGTGG_containing_gene_set.txt

```
#Occurences of GTGAGTGG between -77 and 5 (positions relative to the transcription start site)
#59 sequences with GTGAGTGG in this interval
#0.30% of the sequences in promoter set with GTGAGTGG (set with 19736 sequences)
AT1G01310
AT1G18150
AT1G33090
AT3G05100
AT5G64341
AT5G01260
AT1G52620
AT2G39010
AT2G46600
AT1G48450
AT5G20640
AT5G61720
AT1G66140
AT5G44750
AT1G34130
AT2G38310
AT1G26770
AT3G63200
AT2G21280
AT2G04700
AT5G67500
AT5G52050
AT1G48690
AT5G26330
AT5G62810
AT4G22290
AT5G60620
AT1G33110
AT3G17205
AT2G28105
AT1G67820
AT4G11830
AT3G59480
AT3G12260
AT3G46940
AT5G13130
AT4G39150
AT4G19390
AT3G18710
AT5G64340
AT3G49220
AT1G11580
AT4G17260
AT2G20480
AT2G41100
AT1G70985
AT2G21185
AT4G27830
AT5G04230
AT4G20270
AT2G31670
AT3G59620
AT4G21745
AT1G25220
AT2G24190
AT5G64342
AT1G43910
AT4G14680
AT5G64343
```
