## Supplementary material for "A comprehensive map of preferentially located motifs reveals distinct proximal *cis*-regulatory elements in plants": GTGATCCC_containing_gene_set.txt

```
#Occurences of GTGATCCC between 157 and 193 (positions relative to the transcription start site)
#15 sequences with GTGATCCC in this interval
#0.08% of the sequences in promoter set with GTGATCCC (set with 19736 sequences)
AT3G15354
AT1G48430
AT2G37710
AT5G19440
AT5G47090
AT2G26230
AT1G30050
AT5G28442
AT2G32140
AT1G66160
AT5G23590
AT5G28350
AT5G45670
AT1G70810
AT3G23660
```
