## Supplementary material for "A comprehensive map of preferentially located motifs reveals distinct proximal *cis*-regulatory elements in plants": GTGATCGA_containing_gene_set.txt

```
#Occurences of GTGATCGA between 210 and 229 (positions relative to the transcription start site)
#26 sequences with GTGATCGA in this interval
#0.13% of the sequences in promoter set with GTGATCGA (set with 19736 sequences)
AT2G02148
AT3G26380
AT5G12840
AT1G68170
AT5G04990
AT3G20475
AT1G80720
AT5G60850
AT1G27910
AT5G54760
AT2G37680
AT2G17310
AT3G18860
AT5G12040
AT5G42970
AT3G10410
AT1G73950
AT3G19860
AT4G02195
AT3G19610
AT3G07780
AT1G76700
AT5G53360
AT4G25840
AT2G23590
AT4G22740
```
