## Supplementary material for "A comprehensive map of preferentially located motifs reveals distinct proximal *cis*-regulatory elements in plants": GTGATG_containing_gene_set.txt

```
#Occurences of GTGATG between 4 and 4 (positions relative to the transcription start site)
#58 sequences with GTGATG in this interval
#0.29% of the sequences in promoter set with GTGATG (set with 19736 sequences)
AT2G21210
AT3G01323
AT3G05460
AT5G48070
AT3G05500
AT4G02810
AT4G19230
AT5G60530
AT1G67750
AT2G39010
AT2G37150
AT1G71880
AT2G34080
AT5G15970
AT4G00955
AT4G35190
AT3G44870
AT5G50011
AT1G24520
AT4G10170
AT3G13672
AT5G42540
AT1G76750
AT3G20810
AT5G23370
AT4G37050
AT2G18193
AT5G35390
AT3G22620
AT1G47600
AT4G15750
AT5G42100
AT2G33255
AT2G39980
AT4G02700
AT4G20390
AT1G63980
AT5G50012
AT1G29090
AT5G25130
AT3G44860
AT5G61990
AT1G66820
AT5G53820
AT2G25700
AT5G25450
AT4G32430
AT1G19020
AT4G00752
AT2G15050
AT1G54990
AT5G50010
AT2G20370
AT5G09530
AT1G15550
AT2G28305
AT3G20865
AT4G31550
```
