## Supplementary material for "A comprehensive map of preferentially located motifs reveals distinct proximal *cis*-regulatory elements in plants": GTGATT_containing_gene_set.txt

```
#Occurences of GTGATT between 1 and 1 (positions relative to the transcription start site)
#58 sequences with GTGATT in this interval
#0.29% of the sequences in promoter set with GTGATT (set with 19736 sequences)
AT3G25717
AT1G29910
AT2G17780
AT1G73630
AT3G59390
AT4G17640
AT3G19180
AT5G01040
AT1G74420
AT4G22214
AT1G09350
AT5G58700
AT1G62620
AT3G02640
AT4G28430
AT5G57700
AT4G23590
AT3G23400
AT4G04620
AT1G31814
AT1G10500
AT3G30775
AT1G55560
AT5G66390
AT1G07610
AT4G03340
AT1G06270
AT5G24200
AT1G60000
AT5G60140
AT5G19460
AT5G54830
AT2G44360
AT3G63520
AT3G12550
AT1G72170
AT5G16240
AT5G02200
AT1G60987
AT5G23280
AT5G64900
AT1G28695
AT4G22212
AT1G65450
AT3G19200
AT2G02860
AT5G02640
AT1G32860
AT5G54585
AT5G20280
AT3G15670
AT5G43650
AT5G43380
AT5G24760
AT1G03820
AT1G48325
AT5G09800
AT4G22217
```
