## Supplementary material for "A comprehensive map of preferentially located motifs reveals distinct proximal *cis*-regulatory elements in plants": GTGCAATC_containing_gene_set.txt

```
#Occurences of GTGCAATC between 277 and 412 (positions relative to the transcription start site)
#39 sequences with GTGCAATC in this interval
#0.20% of the sequences in promoter set with GTGCAATC (set with 19736 sequences)
AT4G31050
AT2G16060
AT3G26670
AT2G24945
AT1G18320
AT2G22330
AT5G07470
AT2G23290
AT4G16100
AT1G12900
AT3G60750
AT5G09970
AT3G13930
AT5G02040
AT1G74420
AT5G19400
AT1G07930
AT5G19420
AT3G19360
AT1G60989
AT1G05310
AT5G18790
AT3G19710
AT5G06800
AT1G30640
AT1G47240
AT1G51350
AT1G34047
AT3G13224
AT5G49830
AT1G13460
AT3G19870
AT4G25440
AT5G63560
AT2G24940
AT3G51690
AT5G66280
AT2G23130
AT3G50220
```
