## Supplementary material for "A comprehensive map of preferentially located motifs reveals distinct proximal *cis*-regulatory elements in plants": GTGCAGGG_containing_gene_set.txt

```
#Occurences of GTGCAGGG between 297 and 357 (positions relative to the transcription start site)
#10 sequences with GTGCAGGG in this interval
#0.05% of the sequences in promoter set with GTGCAGGG (set with 19736 sequences)
AT5G43230
AT1G55260
AT2G21210
AT5G67600
AT2G45530
AT3G51325
AT2G47190
AT4G37900
AT5G19220
AT2G13610
```
