## Supplementary material for "A comprehensive map of preferentially located motifs reveals distinct proximal *cis*-regulatory elements in plants": GTGCCAC_containing_gene_set.txt

```
#Occurences of GTGCCAC between -125 and -57 (positions relative to the transcription start site)
#96 sequences with GTGCCAC in this interval
#0.49% of the sequences in promoter set with GTGCCAC (set with 19736 sequences)
AT5G67370
AT4G02940
AT2G01760
AT3G57540
AT5G41060
AT3G23400
AT1G06680
AT5G06630
AT4G09750
AT5G15840
AT5G15970
AT2G20610
AT1G56660
AT1G64142
AT5G27710
AT5G67500
AT1G15150
AT3G60590
AT2G19900
AT3G02310
AT4G25540
AT1G71960
AT5G57110
AT5G39660
AT2G45880
AT3G05520
AT5G03280
AT3G60450
AT2G46640
AT2G34620
AT1G29050
AT2G25190
AT1G19220
AT1G11300
AT1G07180
AT5G18620
AT1G24100
AT3G58690
AT3G17000
AT2G45650
AT2G27230
AT2G04032
AT1G63290
AT1G54690
AT3G14690
AT5G43100
AT1G28310
AT3G53220
AT1G22270
AT5G44080
AT1G07880
AT1G64140
AT1G59980
AT5G04710
AT1G78650
AT4G29330
AT4G21600
AT1G75730
AT4G24110
AT2G27228
AT3G57010
AT2G01755
AT3G29370
AT3G01570
AT3G56580
AT4G12110
AT5G67490
AT5G47590
AT5G61530
AT3G11900
AT2G15360
AT3G06860
AT1G09520
AT4G35240
AT3G01990
AT4G32330
AT2G19320
AT5G42960
AT5G26600
AT3G05220
AT2G02750
AT4G21090
AT1G08190
AT2G06040
AT4G13390
AT1G80240
AT5G43770
AT1G24340
AT4G15620
AT4G00840
AT5G49270
AT3G10650
AT2G22850
AT5G58440
AT1G47980
AT4G22290
```
