## Supplementary material for "A comprehensive map of preferentially located motifs reveals distinct proximal *cis*-regulatory elements in plants": GTGCCACG_containing_gene_set.txt

```
#Occurences of GTGCCACG between -190 and -45 (positions relative to the transcription start site)
#78 sequences with GTGCCACG in this interval
#0.40% of the sequences in promoter set with GTGCCACG (set with 19736 sequences)
AT5G43100
AT1G06680
AT4G32330
AT3G02310
AT4G21090
AT1G47980
AT3G11900
AT5G16980
AT4G02110
AT4G23010
AT3G14690
AT5G57110
AT5G39660
AT1G10560
AT3G01990
AT5G41060
AT5G43770
AT1G08190
AT1G71960
AT1G56660
AT2G06040
AT1G18330
AT5G49270
AT3G01570
AT1G75730
AT1G14345
AT3G56580
AT1G80240
AT1G22270
AT3G57010
AT1G75200
AT3G04420
AT3G23670
AT5G52660
AT1G04770
AT3G14595
AT5G15970
AT2G02180
AT2G19900
AT4G28660
AT4G00850
AT1G56220
AT5G26600
AT1G09520
AT1G19220
AT3G05520
AT5G47590
AT3G17770
AT5G06820
AT4G09750
AT5G01420
AT5G61530
AT2G04032
AT2G42750
AT4G11910
AT4G00840
AT4G29330
AT1G06110
AT2G19320
AT3G10110
AT5G05220
AT1G07000
AT2G34620
AT3G05260
AT5G15840
AT5G67370
AT2G39950
AT2G04550
AT5G14780
AT5G18620
AT1G54690
AT1G18610
AT5G60790
AT2G25190
AT3G17000
AT1G63290
AT1G24340
AT1G22260
```
