## Supplementary material for "A comprehensive map of preferentially located motifs reveals distinct proximal *cis*-regulatory elements in plants": GTGCCCTA_containing_gene_set.txt

```
#Occurences of GTGCCCTA between -58 and -22 (positions relative to the transcription start site)
#10 sequences with GTGCCCTA in this interval
#0.05% of the sequences in promoter set with GTGCCCTA (set with 19736 sequences)
AT3G24870
AT3G50850
AT3G06700
AT3G15520
AT3G11160
AT2G27590
AT2G25700
AT5G49550
AT3G49770
AT1G56320
```
