## Supplementary material for "A comprehensive map of preferentially located motifs reveals distinct proximal *cis*-regulatory elements in plants": GTGCCGTT_containing_gene_set.txt

```
#Occurences of GTGCCGTT between -171 and -55 (positions relative to the transcription start site)
#67 sequences with GTGCCGTT in this interval
#0.34% of the sequences in promoter set with GTGCCGTT (set with 19736 sequences)
AT2G20585
AT3G28660
AT4G08180
AT1G67840
AT1G62720
AT3G27380
AT2G31710
AT5G58510
AT3G09810
AT5G11350
AT1G52420
AT5G66320
AT2G34720
AT4G17240
AT2G21950
AT5G17280
AT4G38320
AT2G14660
AT2G21930
AT5G58490
AT1G13020
AT5G35840
AT3G01440
AT5G01590
AT2G17695
AT1G14360
AT5G41240
AT3G13150
AT5G03560
AT1G23550
AT1G53670
AT4G10500
AT5G65060
AT3G58270
AT5G61580
AT4G35000
AT3G28100
AT4G22120
AT1G31020
AT5G40440
AT2G01100
AT3G46630
AT2G20360
AT5G13240
AT1G12920
AT3G09800
AT5G13610
AT4G00550
AT1G19690
AT1G76070
AT4G29860
AT5G66510
AT4G29870
AT3G01780
AT1G70480
AT5G03290
AT3G27100
AT5G52800
AT1G56200
AT3G07500
AT1G01453
AT2G18410
AT3G60180
AT4G01710
AT5G44600
AT5G56950
AT3G22190
```
