## Supplementary material for "A comprehensive map of preferentially located motifs reveals distinct proximal *cis*-regulatory elements in plants": GTGCGAGG_containing_gene_set.txt

```
#Occurences of GTGCGAGG between 117 and 230 (positions relative to the transcription start site)
#24 sequences with GTGCGAGG in this interval
#0.12% of the sequences in promoter set with GTGCGAGG (set with 19736 sequences)
AT3G63390
AT1G77180
AT1G15660
AT3G09360
AT4G08685
AT3G07110
AT2G21600
AT3G16260
AT2G27470
AT2G21150
AT4G29350
AT3G03980
AT1G47230
AT3G13790
AT5G05610
AT3G05480
AT1G68470
AT4G27110
AT5G43940
AT4G09620
AT5G57020
AT5G16390
AT1G17345
AT5G22020
```
