## Supplementary material for "A comprehensive map of preferentially located motifs reveals distinct proximal *cis*-regulatory elements in plants": GTGCGATC_containing_gene_set.txt

```
#Occurences of GTGCGATC between 104 and 242 (positions relative to the transcription start site)
#42 sequences with GTGCGATC in this interval
#0.21% of the sequences in promoter set with GTGCGATC (set with 19736 sequences)
AT1G09690
AT3G43700
AT1G05120
AT5G05360
AT5G48670
AT1G25211
AT1G24881
AT5G11740
AT5G61865
AT1G69930
AT4G23600
AT1G54260
AT3G12350
AT5G58940
AT3G10410
AT3G20560
AT4G39030
AT2G43750
AT3G62020
AT1G77370
AT2G32260
AT4G32280
AT4G33130
AT5G57620
AT1G78290
AT1G21680
AT5G64470
AT3G49510
AT4G29850
AT1G09590
AT3G11160
AT1G10570
AT1G25055
AT1G71865
AT1G25150
AT3G47820
AT5G02160
AT3G28950
AT5G14690
AT5G66420
AT1G24800
AT1G06060
```
