## Supplementary material for "A comprehensive map of preferentially located motifs reveals distinct proximal *cis*-regulatory elements in plants": GTGCGCGT_containing_gene_set.txt

```
#Occurences of GTGCGCGT between -143 and -79 (positions relative to the transcription start site)
#8 sequences with GTGCGCGT in this interval
#0.04% of the sequences in promoter set with GTGCGCGT (set with 19736 sequences)
AT5G53590
AT4G00030
AT2G01490
AT5G58720
AT5G66000
AT1G62840
AT5G53588
AT1G01810
```
