## Supplementary material for "A comprehensive map of preferentially located motifs reveals distinct proximal *cis*-regulatory elements in plants": GTGCGTTA_containing_gene_set.txt

```
#Occurences of GTGCGTTA between -175 and -30 (positions relative to the transcription start site)
#43 sequences with GTGCGTTA in this interval
#0.22% of the sequences in promoter set with GTGCGTTA (set with 19736 sequences)
AT4G34410
AT3G23220
AT5G50011
AT1G72490
AT2G47650
AT4G39300
AT5G16230
AT4G38250
AT5G50012
AT5G41992
AT3G13930
AT4G40042
AT1G08620
AT1G54000
AT5G41990
AT3G23570
AT2G47790
AT5G50010
AT1G24330
AT3G18210
AT3G54270
AT3G18215
AT1G60440
AT5G13220
AT4G36780
AT2G21270
AT1G22460
AT3G61470
AT5G25250
AT5G13490
AT3G47870
AT4G25090
AT2G36720
AT2G34185
AT2G45650
AT5G24600
AT5G45260
AT5G43070
AT5G05820
AT5G54130
AT2G45140
AT1G69250
AT1G56385
```
