## Supplementary material for "A comprehensive map of preferentially located motifs reveals distinct proximal *cis*-regulatory elements in plants": GTGCTATA_containing_gene_set.txt

```
#Occurences of GTGCTATA between -61 and -37 (positions relative to the transcription start site)
#17 sequences with GTGCTATA in this interval
#0.09% of the sequences in promoter set with GTGCTATA (set with 19736 sequences)
AT1G07680
AT3G19350
AT1G67400
AT3G04620
AT3G05950
AT5G20110
AT2G26750
AT4G34131
AT3G50330
AT5G49030
AT4G34740
AT2G43450
AT4G27310
AT3G02910
AT3G56050
AT1G48510
AT1G78540
```
