## Supplementary material for "A comprehensive map of preferentially located motifs reveals distinct proximal *cis*-regulatory elements in plants": GTGCTCG_containing_gene_set.txt

```
#Occurences of GTGCTCG between 54 and 171 (positions relative to the transcription start site)
#109 sequences with GTGCTCG in this interval
#0.55% of the sequences in promoter set with GTGCTCG (set with 19736 sequences)
AT3G01920
AT4G00810
AT1G17970
AT4G19200
AT2G03510
AT5G44660
AT5G04010
AT2G31490
AT1G76800
AT5G11450
AT2G33120
AT2G41040
AT5G41080
AT2G45770
AT3G20450
AT5G53970
AT3G47430
AT1G30400
AT2G42230
AT4G33240
AT1G07140
AT2G39990
AT5G01020
AT4G08555
AT1G04410
AT1G04950
AT3G45577
AT3G18280
AT3G55590
AT4G05110
AT1G55090
AT5G13650
AT1G63310
AT4G26420
AT1G53165
AT2G35040
AT3G50220
AT5G65840
AT5G41280
AT4G13710
AT3G03600
AT3G49400
AT2G35190
AT4G16700
AT2G03020
AT1G77145
AT1G64550
AT5G02950
AT2G33610
AT2G36740
AT5G13260
AT1G30680
AT3G24250
AT5G61460
AT5G26980
AT2G33630
AT1G08160
AT3G58520
AT2G45500
AT1G09270
AT1G61970
AT4G28260
AT4G14440
AT4G02040
AT1G48750
AT4G30330
AT2G44090
AT5G23570
AT3G51590
AT5G63290
AT1G75580
AT5G17410
AT2G45240
AT5G51020
AT1G26630
AT1G05440
AT2G14720
AT5G52547
ATMG00730
AT1G11660
AT1G68990
AT5G44000
AT5G62530
AT1G77160
AT3G23220
AT3G48110
AT4G15550
AT1G54040
AT5G58100
AT2G36120
AT4G26740
AT5G14730
AT5G19660
AT2G06025
AT1G73130
AT2G18740
AT3G48160
AT3G52950
AT1G79010
AT5G48330
AT5G23860
AT2G28810
AT2G30410
AT5G22510
AT3G05810
AT1G23220
AT5G58590
AT1G20440
AT2G32410
```
