## Supplementary material for "A comprehensive map of preferentially located motifs reveals distinct proximal *cis*-regulatory elements in plants": GTGCTTGA_containing_gene_set.txt

```
#Occurences of GTGCTTGA between 448 and 475 (positions relative to the transcription start site)
#28 sequences with GTGCTTGA in this interval
#0.14% of the sequences in promoter set with GTGCTTGA (set with 19736 sequences)
AT1G16740
AT3G14610
AT3G43270
AT1G20190
AT3G63270
AT5G18475
AT1G60590
AT2G01710
AT4G19530
AT4G20890
AT2G43640
AT4G21390
AT5G41760
AT5G09690
AT1G75210
AT2G02870
AT1G72700
AT5G41970
AT2G34850
AT3G06170
AT1G19660
AT1G17110
AT5G36250
AT5G65530
AT2G27590
AT4G12520
AT2G31990
AT4G35940
```
