## Supplementary material for "A comprehensive map of preferentially located motifs reveals distinct proximal *cis*-regulatory elements in plants": GTGG_containing_gene_set.txt

```
#Occurences of GTGG between -2 and 1 (positions relative to the transcription start site)
#587 sequences with GTGG in this interval
#2.97% of the sequences in promoter set with GTGG (set with 19736 sequences)
AT5G53045
AT2G22190
AT5G57565
AT4G36620
AT3G11090
AT2G01080
AT1G18070
AT1G32350
AT1G05340
AT1G64850
AT1G29070
AT5G04720
AT2G05310
AT2G25680
AT5G06710
AT4G34720
AT1G56350
AT3G59830
AT5G65410
AT1G65890
AT2G15130
AT2G26740
AT4G01850
AT2G17220
AT5G02810
AT1G69790
AT1G36180
AT4G29910
AT4G28640
AT3G18910
AT5G65640
AT1G28130
AT4G21720
AT1G50290
AT5G62350
AT3G03828
AT1G36370
AT2G25950
AT4G06599
AT3G20510
AT1G54780
AT1G13670
AT5G57180
AT1G15220
AT5G42765
AT4G33440
AT5G47640
AT1G35210
AT3G17668
AT3G12350
AT5G19450
AT2G28380
AT5G19960
AT1G67230
AT1G15310
AT3G28990
AT2G35950
AT1G80620
AT2G02840
AT1G17020
AT3G52080
AT2G16676
AT2G36690
AT5G57350
AT1G10350
AT3G10920
AT1G33960
AT4G02450
AT2G22750
AT3G26932
AT3G29240
AT2G44060
AT1G22770
AT2G36320
AT2G44680
AT4G27585
AT3G10260
AT1G55020
AT1G26560
AT4G00020
AT1G69060
AT5G53450
AT4G25480
AT5G15830
AT2G36940
AT4G00440
AT1G08600
AT3G28580
AT5G53588
AT2G07690
AT5G65860
AT3G49620
AT2G36100
AT3G29160
AT5G53000
AT4G24270
AT4G08580
AT2G25090
AT4G25680
AT5G65210
AT1G59960
AT4G21926
AT5G52450
AT4G17670
AT5G44630
AT1G24030
AT5G42230
AT5G24990
AT2G25270
AT2G03510
AT1G03880
AT4G30760
AT3G55760
AT2G45920
AT2G17250
AT2G27160
AT1G76520
AT1G68460
AT2G36950
AT5G46115
AT5G40980
AT1G71530
AT3G59930
AT2G42220
AT5G18930
AT5G13360
AT5G28460
AT3G28860
AT4G25760
AT4G32830
AT1G16440
AT1G09870
AT5G58300
AT5G13460
AT5G55380
AT1G49890
AT5G19850
AT1G80830
AT1G14350
AT1G69040
AT5G47950
AT2G13800
AT5G19590
AT1G20120
AT4G19420
AT3G55860
AT5G15350
AT2G36895
AT3G17850
AT3G14690
AT3G60030
AT3G55254
AT2G17730
AT1G31650
AT5G08560
AT1G65280
AT3G09920
AT3G62270
AT5G52420
AT1G21900
AT1G26830
AT5G03670
AT1G25211
AT5G51140
AT1G23147
AT1G12020
AT3G05100
AT1G24000
AT3G27925
AT5G59080
AT2G32320
AT5G20700
AT4G30350
AT2G16660
AT5G11930
AT1G80610
AT1G61300
AT2G25940
AT4G17680
AT2G35190
AT5G35220
AT4G00870
AT5G14960
AT1G02110
AT3G62190
AT5G02840
AT2G42950
AT5G44130
AT2G47940
AT5G25580
AT3G62090
AT3G02900
AT1G17120
AT1G25150
AT2G39700
AT3G22970
AT4G40030
AT2G24693
AT1G74360
AT5G64130
AT1G17510
AT1G21510
AT2G06095
AT3G54090
AT3G24180
AT3G05760
AT4G05590
AT3G58810
AT1G76250
AT5G38720
AT5G49620
AT1G26796
AT1G21140
AT1G71240
AT3G17611
AT4G34350
AT4G03500
AT4G27610
AT3G55110
AT5G01610
AT2G16510
AT5G01090
AT1G08380
AT5G17170
AT4G27500
AT2G04039
AT1G07280
AT2G36295
AT5G11490
AT1G48745
AT4G31570
AT2G43590
AT4G17490
AT2G38750
AT5G22410
AT1G27450
AT2G26180
AT2G33835
AT5G53050
AT1G63380
AT3G22968
AT4G27720
AT3G10040
AT2G41380
AT5G57887
AT1G47500
AT1G05860
AT4G33140
AT1G80680
AT3G02420
AT1G29880
AT1G21660
AT2G25710
AT1G21500
AT2G27775
AT5G48910
AT1G32050
AT3G20750
AT2G26170
AT5G67450
AT1G06200
AT1G19320
AT3G54925
AT2G01140
AT2G21520
AT1G62500
AT1G65295
AT3G43660
AT4G18320
AT3G05580
AT5G23940
AT2G45940
AT5G52300
AT1G75230
AT3G53190
AT5G64400
AT3G14550
AT1G26660
AT3G01980
AT1G07970
AT5G45410
AT3G09930
AT4G31080
AT2G48010
AT1G72090
AT5G04230
AT5G21920
AT1G64370
AT3G04670
AT5G18140
AT2G31230
AT2G02540
AT3G57750
AT3G09970
AT3G11500
AT5G53070
AT1G08720
AT5G60370
AT4G36110
AT2G35230
AT1G72610
AT5G63810
AT1G08230
AT1G50280
AT5G53870
AT1G52620
AT4G31810
AT2G24300
AT4G02370
AT1G22880
AT1G29810
AT4G21650
AT3G04890
AT1G49010
AT5G63500
AT3G24050
AT5G14120
AT1G50730
AT4G24840
AT1G75170
AT5G16840
AT2G20080
AT2G31060
AT1G10530
AT3G10030
AT2G01290
AT1G32360
AT5G48350
AT5G39560
AT1G22840
AT5G53590
AT1G12640
AT3G04200
AT2G30820
AT3G17310
AT3G59680
AT4G27230
AT1G69400
AT3G53510
AT5G06980
AT4G37150
AT4G21870
AT3G50060
AT1G29930
AT1G34650
AT4G32350
AT1G80640
AT1G35510
AT5G24610
AT4G16080
AT3G53410
AT1G32640
AT2G31010
AT2G47700
AT2G27385
AT5G19290
AT2G21230
AT3G07310
AT5G54130
AT3G47820
AT1G36732
AT4G36050
AT1G19270
AT1G50110
AT1G53070
AT2G15695
AT4G01570
AT4G12590
AT5G17910
AT4G22790
AT2G31890
AT4G22080
AT3G14210
AT2G41945
AT4G10340
AT1G75300
AT5G03500
AT4G36870
AT1G72040
AT5G47530
AT5G66005
AT3G61420
AT2G45970
AT2G21960
AT5G42360
AT4G12545
AT2G04700
AT4G10640
AT2G30140
AT5G53140
AT4G04750
AT3G14067
AT1G19450
AT3G47560
AT2G27950
AT2G38240
AT5G26910
AT4G33200
AT1G01290
AT5G48545
AT3G51150
AT3G24542
AT3G56270
AT3G55660
AT5G17460
AT3G29260
AT3G23580
AT1G61730
AT3G63260
AT1G80030
AT2G21185
AT5G06290
AT1G11530
AT1G47485
AT4G31100
AT3G59990
AT2G34190
AT4G01060
AT5G21482
AT3G52160
AT1G71500
AT1G62850
AT5G23700
AT4G10920
AT1G06060
AT4G40050
AT3G14890
AT4G20910
AT1G25440
AT2G26510
AT1G15790
AT5G38110
AT3G50990
AT4G21910
AT2G41130
AT3G55500
AT1G34000
AT5G10470
AT5G37600
AT1G74910
AT3G22830
AT2G45670
AT5G20830
AT1G07930
AT5G43070
AT5G38140
AT5G40890
AT4G37790
AT2G31670
AT5G42760
AT4G15475
AT2G32810
AT3G06700
AT3G29770
AT1G68430
AT2G20815
AT5G58480
AT2G38160
AT5G42470
AT1G01550
AT3G17910
AT5G20300
AT4G12550
AT5G51030
AT2G19430
AT5G49890
AT1G05680
AT5G49800
AT5G42820
AT2G16730
AT3G05480
AT2G18950
AT4G35700
AT5G57040
AT2G33770
AT3G55890
AT3G13430
AT4G30530
AT1G28400
AT1G34825
AT3G55850
AT3G58940
AT2G02130
AT5G49970
AT2G02010
AT1G01480
AT4G19100
AT5G53280
AT2G31740
AT5G08370
AT1G53830
AT5G63850
AT2G31960
AT5G06310
AT5G53130
AT5G03370
AT1G48440
AT1G29220
AT5G03860
AT3G10070
AT3G14075
AT2G22670
AT3G46590
AT2G44300
AT2G30920
AT3G53920
AT5G03345
AT3G04780
AT1G71890
AT4G23800
AT5G07300
AT3G50000
AT2G32950
AT1G78490
AT5G52330
AT3G61830
AT5G15320
AT4G13040
AT5G01720
AT1G66855
AT4G18195
AT3G43800
AT5G08590
AT1G17430
AT2G21850
AT2G29020
AT4G14104
AT4G03280
AT2G32070
AT1G69010
AT1G66330
AT4G01280
AT1G61350
AT3G27890
AT3G25470
AT1G14900
AT2G46440
AT1G45150
AT1G05560
AT3G61670
AT2G28930
AT5G58380
AT3G07190
AT4G15000
AT3G17365
AT4G21770
AT5G09976
AT3G63490
AT1G52342
AT5G08260
AT1G64610
AT4G08280
AT3G51550
AT1G12460
AT1G03710
AT1G26630
AT3G60940
AT1G36730
AT3G26650
AT5G66440
AT5G67520
AT2G31880
AT2G17695
AT2G48121
AT4G30270
AT5G61020
AT4G01430
AT1G55680
AT1G79040
AT3G14415
AT2G44930
AT5G48790
AT1G65030
AT3G02830
AT1G60710
AT1G44542
AT3G17340
AT1G08630
AT5G65800
AT1G66140
AT4G24520
AT1G04645
AT5G13130
AT3G17210
AT2G47370
AT2G30860
AT4G16790
```
