## Supplementary material for "A comprehensive map of preferentially located motifs reveals distinct proximal *cis*-regulatory elements in plants": GTGGACC_containing_gene_set.txt

```
#Occurences of GTGGACC between -142 and -45 (positions relative to the transcription start site)
#150 sequences with GTGGACC in this interval
#0.76% of the sequences in promoter set with GTGGACC (set with 19736 sequences)
AT3G62470
AT3G54430
AT1G51690
AT4G33980
AT5G57570
AT4G15910
AT5G64780
AT3G29330
AT1G75900
AT5G05890
AT2G21790
AT4G21445
AT4G27410
AT3G04140
AT1G76670
AT1G64355
AT5G09850
AT3G24190
AT5G12970
AT3G16060
AT3G59220
AT1G47580
AT2G24690
AT5G28540
AT5G64460
AT1G51540
AT5G25160
AT1G79790
AT1G67230
AT1G02813
AT1G09510
AT1G47330
AT3G28200
AT4G18240
AT1G49500
AT5G15830
AT1G24340
AT4G37300
AT4G18230
AT1G34046
AT5G58020
AT2G43560
AT3G15410
AT1G25230
AT4G39210
AT4G38670
AT5G66770
AT2G29960
AT4G09620
AT3G56650
AT4G18740
AT3G20070
AT3G11220
AT5G59820
AT5G13110
AT5G17040
AT1G16700
AT4G27800
AT5G56010
AT2G42760
AT3G53760
AT4G33540
AT1G08125
AT4G32915
AT4G01940
AT1G67030
AT4G31590
AT4G25070
AT3G48280
AT4G30310
AT3G15540
AT5G37130
AT3G57760
AT2G36430
AT2G05910
AT2G01060
AT2G47930
AT1G75510
AT1G68570
AT1G23030
AT1G66190
AT5G40690
AT1G79600
AT1G80770
AT2G28700
AT1G29025
AT2G46970
AT1G21110
AT1G55805
AT2G39170
AT1G22950
AT5G47420
AT3G07580
AT1G19730
AT3G02790
AT3G13062
AT3G24050
AT3G46450
AT5G57280
AT4G29520
AT1G68430
AT2G34655
AT2G39730
AT1G02880
AT3G01060
AT3G07590
AT3G14720
AT3G51940
AT5G03300
AT1G52670
AT3G23805
AT5G03740
AT4G36160
AT1G62300
AT1G76680
AT3G01510
AT5G61810
AT4G24280
AT1G67560
AT1G15400
AT1G69880
AT4G03100
AT5G21430
AT3G55630
AT5G07970
AT5G10290
AT4G29560
AT5G19220
AT4G04460
AT1G13460
AT4G32830
AT1G02850
AT1G60260
AT4G34830
AT2G17150
AT5G53300
AT1G71730
AT5G57180
AT1G36370
AT3G16460
AT5G18440
AT3G44820
AT2G38170
AT1G76090
AT2G13790
AT3G24360
AT1G66970
AT2G45910
AT1G09280
AT1G61210
```
