## Supplementary material for "A comprehensive map of preferentially located motifs reveals distinct proximal *cis*-regulatory elements in plants": GTGGCAC_containing_gene_set.txt

```
#Occurences of GTGGCAC between -127 and -62 (positions relative to the transcription start site)
#90 sequences with GTGGCAC in this interval
#0.46% of the sequences in promoter set with GTGGCAC (set with 19736 sequences)
AT4G29330
AT3G01990
AT3G05220
AT3G57010
AT4G32330
AT5G57110
AT5G41060
AT1G54690
AT2G34620
AT5G67370
AT3G02310
AT1G56660
AT1G24100
AT1G19220
AT2G19900
AT2G45650
AT3G14690
AT4G22290
AT4G21600
AT1G80240
AT5G61530
AT2G19320
AT5G42960
AT2G45880
AT1G07180
AT3G60450
AT1G64142
AT2G06040
AT1G63290
AT2G25190
AT4G09750
AT1G14345
AT1G47980
AT2G15360
AT5G44080
AT1G24340
AT3G05520
AT3G23400
AT1G08190
AT3G17000
AT1G71960
AT4G12110
AT2G46640
AT4G02940
AT5G26600
AT3G53220
AT3G29370
AT4G15620
AT1G06680
AT5G15840
AT5G15970
AT4G13390
AT5G27710
AT1G07880
AT2G02750
AT1G59980
AT1G78650
AT3G56580
AT2G04032
AT1G75730
AT5G43100
AT2G01760
AT4G00840
AT4G24110
AT3G11900
AT2G20610
AT2G01755
AT4G35240
AT3G60590
AT1G22270
AT5G18620
AT3G57540
AT2G27228
AT5G06630
AT5G47590
AT1G28310
AT3G01570
AT3G06860
AT2G27230
AT4G21090
AT1G15150
AT5G58440
AT1G29050
AT5G39660
AT5G67500
AT5G04710
AT5G03280
AT1G64140
AT1G11300
AT5G67490
```
