## Supplementary material for "A comprehensive map of preferentially located motifs reveals distinct proximal *cis*-regulatory elements in plants": GTGGCACT_containing_gene_set.txt

```
#Occurences of GTGGCACT between -200 and -75 (positions relative to the transcription start site)
#39 sequences with GTGGCACT in this interval
#0.20% of the sequences in promoter set with GTGGCACT (set with 19736 sequences)
AT2G33775
AT1G24340
AT1G55920
AT1G15140
AT4G11910
AT2G34620
AT5G06630
AT1G07000
AT5G17440
AT1G10560
AT4G25540
AT1G47980
AT4G02940
AT3G60590
AT3G60450
AT1G69540
AT1G79580
AT2G01755
AT4G21090
AT1G18610
AT1G75200
AT2G04032
AT3G27210
AT1G04770
AT4G32330
AT1G11300
AT2G19900
AT1G56220
AT2G25190
AT3G17000
AT5G01420
AT4G35240
AT4G13390
AT3G53220
AT2G01760
AT2G02750
AT5G42960
AT2G19540
AT3G12980
```
