## Supplementary material for "A comprehensive map of preferentially located motifs reveals distinct proximal *cis*-regulatory elements in plants": GTGGCATT_containing_gene_set.txt

```
#Occurences of GTGGCATT between -150 and -56 (positions relative to the transcription start site)
#98 sequences with GTGGCATT in this interval
#0.50% of the sequences in promoter set with GTGGCATT (set with 19736 sequences)
AT3G45530
AT1G76100
AT1G49570
AT1G27470
AT4G10955
AT3G60320
AT4G28250
AT5G55240
AT5G50100
AT1G64900
AT1G62710
AT1G34350
AT5G11560
AT1G10350
AT3G19030
AT1G67090
AT2G29550
AT1G29050
AT3G18570
AT5G04760
AT5G23060
AT3G23700
AT5G13580
AT4G01880
AT5G63160
AT5G19910
AT4G04320
AT4G25480
AT2G43260
AT1G55670
AT4G25710
AT3G06670
AT1G52230
AT1G15330
AT3G16570
AT3G29010
AT1G01225
AT2G41250
AT2G45480
AT5G60680
AT1G50250
AT1G15320
AT3G03680
AT4G37340
AT2G01070
AT1G80240
AT5G06700
AT1G22880
AT2G16200
AT4G00170
AT1G28530
AT4G22680
AT3G16140
AT1G23440
AT3G55830
AT3G22968
AT1G27480
AT3G02150
AT1G77810
AT2G43570
AT2G43090
AT1G27170
AT5G41080
AT1G79340
AT3G46780
AT3G22930
AT3G01290
AT2G20400
AT1G04000
AT5G27420
AT2G34040
AT4G34500
AT2G27160
AT1G78040
AT1G28540
AT4G14010
AT4G17230
AT1G09310
AT3G54440
AT3G28910
AT5G52990
AT2G35610
AT1G01860
AT5G39510
AT1G07590
AT5G52980
AT4G25470
AT3G57940
AT1G18660
AT2G39980
AT5G11690
AT3G56050
AT3G22970
AT2G28080
AT1G78790
AT4G27720
AT3G05741
AT4G10960
```
