## Supplementary material for "A comprehensive map of preferentially located motifs reveals distinct proximal *cis*-regulatory elements in plants": GTGGCCAG_containing_gene_set.txt

```
#Occurences of GTGGCCAG between 252 and 296 (positions relative to the transcription start site)
#13 sequences with GTGGCCAG in this interval
#0.07% of the sequences in promoter set with GTGGCCAG (set with 19736 sequences)
AT1G47200
AT5G13360
AT1G70310
AT3G13175
AT1G26797
AT3G61010
AT5G17460
AT2G44590
AT5G07330
AT3G07000
AT5G50300
AT3G16565
AT1G26798
```
