## Supplementary material for "A comprehensive map of preferentially located motifs reveals distinct proximal *cis*-regulatory elements in plants": GTGGCCC_containing_gene_set.txt

```
#Occurences of GTGGCCC between -118 and -43 (positions relative to the transcription start site)
#112 sequences with GTGGCCC in this interval
#0.57% of the sequences in promoter set with GTGGCCC (set with 19736 sequences)
AT5G53450
AT5G63630
AT5G62980
AT4G13520
AT1G22660
AT2G01410
AT3G59540
AT1G53790
AT3G28990
AT3G15730
AT1G63390
AT5G43620
AT1G33700
AT4G30910
AT5G08650
AT1G07910
AT1G12760
AT1G01930
AT1G23100
AT5G08620
AT1G66510
AT4G36270
AT2G29320
AT4G25890
AT5G67060
AT4G09140
AT1G73490
AT4G31200
AT2G45510
AT3G12100
AT2G40920
AT5G06000
AT4G24620
AT1G21580
AT1G08640
AT1G58025
AT2G41705
AT2G40290
AT5G27520
AT1G60987
AT4G29770
AT1G79790
AT5G67610
AT3G09850
AT1G47340
AT1G75420
AT1G56260
AT2G28240
AT5G57890
AT5G64610
AT2G41650
AT1G15930
AT1G34630
AT2G45500
AT1G09780
AT1G79870
AT4G15030
AT1G22275
AT1G54830
AT5G25150
AT2G17240
AT3G53410
AT5G59750
AT3G15095
AT5G39990
AT5G16140
AT1G23740
AT2G44970
AT3G06650
AT4G00860
AT1G66500
AT1G12750
AT3G63510
AT4G15560
AT1G30230
AT3G56290
AT3G53780
AT5G01920
AT2G16760
AT4G11150
AT1G28560
AT1G27400
AT2G28230
AT3G07630
AT5G47860
AT2G17980
AT4G17190
AT1G01940
AT1G54340
AT2G41120
AT3G46980
AT5G03940
AT4G18100
AT5G64140
AT1G09620
AT1G27390
AT3G01540
AT1G55325
AT3G12130
AT3G09860
AT5G39210
AT3G49230
AT2G17975
AT1G13245
AT2G25210
AT1G63460
AT3G66652
AT3G03100
AT2G14635
AT1G16970
AT5G65120
AT5G37990
```
