## Supplementary material for "A comprehensive map of preferentially located motifs reveals distinct proximal *cis*-regulatory elements in plants": GTGGCGAG_containing_gene_set.txt

```
#Occurences of GTGGCGAG between 52 and 93 (positions relative to the transcription start site)
#17 sequences with GTGGCGAG in this interval
#0.09% of the sequences in promoter set with GTGGCGAG (set with 19736 sequences)
AT1G62150
AT2G47770
AT3G46510
AT2G45070
AT5G17040
AT5G05710
AT5G51140
AT1G43560
AT3G47836
AT3G24300
AT4G36680
AT3G24180
AT5G44000
AT1G63430
AT5G20130
AT1G72930
AT4G27310
```
