## Supplementary material for "A comprehensive map of preferentially located motifs reveals distinct proximal *cis*-regulatory elements in plants": GTGGCGTA_containing_gene_set.txt

```
#Occurences of GTGGCGTA between -153 and -70 (positions relative to the transcription start site)
#27 sequences with GTGGCGTA in this interval
#0.14% of the sequences in promoter set with GTGGCGTA (set with 19736 sequences)
AT1G32570
AT5G58390
AT3G47010
AT5G22690
AT5G67330
AT2G17850
AT1G24530
AT3G51250
AT5G56990
AT4G18240
AT2G45980
AT5G10650
AT5G39520
AT5G11700
AT4G25900
AT2G45990
AT3G14130
AT3G16140
AT2G22010
AT3G48620
AT3G13710
AT2G18300
AT4G23050
AT5G49120
AT4G31340
AT3G51930
AT1G51030
```
