## Supplementary material for "A comprehensive map of preferentially located motifs reveals distinct proximal *cis*-regulatory elements in plants": GTGGCTCG_containing_gene_set.txt

```
#Occurences of GTGGCTCG between 247 and 266 (positions relative to the transcription start site)
#13 sequences with GTGGCTCG in this interval
#0.07% of the sequences in promoter set with GTGGCTCG (set with 19736 sequences)
AT2G10931
AT5G15320
AT1G24510
AT2G38465
AT5G08590
AT4G22240
AT2G36850
AT4G32150
AT2G41650
AT5G48490
AT2G43850
AT2G23440
AT4G24015
```
