## Supplementary material for "A comprehensive map of preferentially located motifs reveals distinct proximal *cis*-regulatory elements in plants": GTGGGAC_containing_gene_set.txt

```
#Occurences of GTGGGAC between -126 and -49 (positions relative to the transcription start site)
#138 sequences with GTGGGAC in this interval
#0.70% of the sequences in promoter set with GTGGGAC (set with 19736 sequences)
AT5G40400
AT1G01650
AT4G32400
AT1G65930
AT3G51870
AT2G20370
AT4G38825
AT1G19220
AT4G25070
AT3G28920
AT1G20880
AT5G23700
AT5G56220
AT5G18030
AT5G67070
AT5G64740
AT5G27690
AT5G49820
AT5G57830
AT2G27420
AT3G13857
AT1G78430
AT3G55450
AT1G78710
AT1G15800
AT2G23460
AT5G12010
AT2G29890
AT1G58340
AT1G15410
AT5G08330
AT2G43370
AT1G06040
AT2G02910
AT5G51110
AT1G25520
AT5G18010
AT5G24610
AT3G11910
AT2G01180
AT3G27210
AT4G17350
AT2G25520
AT5G11630
AT4G14890
AT1G12380
AT5G61380
AT3G61580
AT5G53880
AT1G10230
AT3G46180
AT3G49220
AT5G45040
AT2G01150
AT1G10550
AT1G27600
AT4G24120
AT2G41630
AT1G56220
AT1G52290
AT5G14790
AT1G27460
AT3G03830
AT3G04180
AT1G05190
AT2G21200
AT4G37670
AT3G13360
AT1G06260
AT5G64390
AT3G59660
AT5G49620
AT5G14120
AT3G01640
AT5G24760
AT1G28230
AT1G66150
AT1G04560
AT5G13660
AT5G18050
AT2G23980
AT5G18060
AT3G61470
AT4G14620
AT5G24270
AT3G53800
AT2G15570
AT4G01330
AT1G68520
AT4G35730
AT1G71030
AT5G04070
AT3G21060
AT2G43580
AT1G62290
AT5G62020
AT5G21150
AT2G38270
AT2G46850
AT3G56010
AT5G55520
AT4G14622
AT4G25050
AT1G76460
AT3G18640
AT3G14410
AT1G66140
AT1G17370
AT3G27770
AT3G44310
AT5G19780
AT3G15500
AT3G13750
AT2G29420
AT3G63010
AT3G23150
AT4G17340
AT2G26170
AT2G43010
AT4G30940
AT4G25300
AT5G57000
AT1G70760
AT2G36350
AT5G20900
AT5G61520
AT1G04310
AT3G12220
AT5G25210
AT3G23030
AT1G18870
AT1G46480
AT2G46640
AT3G52890
AT4G15610
AT5G19140
AT2G39570
AT5G49800
```
