## Supplementary material for "A comprehensive map of preferentially located motifs reveals distinct proximal *cis*-regulatory elements in plants": GTGGGC_containing_gene_set.txt

```
#Occurences of GTGGGC between -129 and -40 (positions relative to the transcription start site)
#554 sequences with GTGGGC in this interval
#2.81% of the sequences in promoter set with GTGGGC (set with 19736 sequences)
AT3G23530
AT5G58060
AT1G16790
AT2G27820
AT1G54320
AT3G62360
AT4G37490
AT5G14850
AT2G31150
AT2G20580
AT3G51420
AT1G33140
AT5G33300
AT2G20450
AT2G34350
AT1G23570
AT2G24395
AT1G28610
AT3G48230
AT5G39320
AT1G02190
AT5G43400
AT1G58983
AT2G48060
AT1G17560
AT5G03650
AT5G01500
AT3G57060
AT1G30230
AT3G17420
AT3G02720
AT1G76760
AT4G00770
AT1G24600
AT1G65290
AT5G14970
AT1G03030
AT5G13090
AT4G36740
AT2G40790
AT1G71130
AT5G39950
AT2G14110
AT3G09085
AT3G16080
AT4G35830
AT2G44750
AT5G02740
AT3G02080
AT5G40040
AT1G72420
AT5G07010
AT5G19890
AT1G79550
AT4G24290
AT5G35970
AT5G24620
AT1G27050
AT3G26570
AT5G22440
AT3G51830
AT4G02860
AT4G36840
AT2G47260
AT3G01860
AT5G51060
AT3G12290
AT1G26300
AT1G04400
AT1G58684
AT1G70400
AT5G65120
AT5G66985
AT1G20260
AT5G20380
AT3G63340
AT1G79850
AT1G78800
AT3G15190
AT1G75560
AT3G47700
AT1G16260
AT1G02460
AT5G40860
AT5G14550
AT3G57220
AT1G33120
AT3G12130
AT4G03430
AT2G32250
AT4G37770
AT1G28280
AT5G51940
AT5G58640
AT2G43120
AT1G73490
AT4G14120
AT3G09630
AT5G20640
AT5G45820
AT1G23590
AT2G25820
AT1G80350
AT4G10710
AT1G54340
AT5G55380
AT2G21470
AT1G02400
AT5G23520
AT2G14660
AT4G33280
AT2G34520
AT4G37660
AT4G38380
AT2G47250
AT4G15950
AT1G03710
AT4G25130
AT1G05850
AT1G74710
AT5G56900
AT2G37025
AT5G19680
AT5G15820
AT4G00238
AT5G46410
AT3G61860
AT1G56045
AT2G20140
AT2G30105
AT1G72360
AT3G01390
AT5G14260
AT2G47370
AT5G14170
AT3G05280
AT1G71490
AT1G63220
AT4G14210
AT3G18910
AT2G22080
AT3G49250
AT3G60940
AT4G34990
AT3G45100
AT2G43810
AT5G54520
AT5G51030
AT1G33680
AT4G39230
AT2G33740
AT1G52640
AT2G26140
AT2G26000
AT2G47580
AT1G71220
AT2G31740
AT1G60600
AT4G00880
AT1G22490
AT1G52650
AT1G74940
AT3G15352
AT4G37260
AT4G36090
AT4G38210
AT2G45710
AT1G22360
AT1G23440
AT4G03180
AT1G07890
AT3G52960
AT3G25080
AT2G42210
AT4G00830
AT4G31080
AT4G32390
AT1G07910
AT5G35732
AT1G68185
AT5G12420
AT2G19080
AT3G29250
AT5G12230
AT2G18090
AT1G10760
AT3G04840
AT2G26450
AT5G66110
AT5G19940
AT5G66250
AT3G26410
AT3G09120
AT2G21620
AT4G29910
AT2G29960
AT4G39640
AT1G80790
AT2G17830
AT1G42440
AT4G17760
AT4G03250
AT1G78670
AT3G50270
AT5G44040
AT4G30280
AT1G56430
AT2G45430
AT5G40450
AT1G26660
AT3G06790
AT1G71850
AT1G75710
AT5G67450
AT1G22910
AT5G16140
AT2G40730
AT4G12730
AT3G03340
AT2G48070
AT5G23230
AT3G46560
AT4G14615
AT3G05360
AT5G08565
AT5G16250
AT1G19800
AT5G19130
AT4G04180
AT5G06660
AT3G44160
AT1G67760
AT5G47210
AT5G57580
AT4G36860
AT4G38480
AT5G16940
AT5G62290
AT1G62530
AT5G04050
AT2G17230
AT1G71500
AT4G33120
AT2G42740
AT3G28130
AT1G11750
AT2G46890
AT5G63150
AT1G07020
AT1G16000
AT2G23170
AT5G52380
AT2G34380
AT4G17560
AT5G23710
AT4G22840
AT5G52940
AT3G10370
AT1G59359
AT1G15840
AT4G18593
AT1G09815
AT3G25800
AT3G43600
AT5G16950
AT4G28500
AT3G26060
AT5G57930
AT3G50960
AT1G03040
AT4G14096
AT5G41370
AT1G19140
AT3G58700
AT5G13290
AT3G01980
AT4G32272
AT1G36380
AT3G12300
AT3G61028
AT5G41940
AT1G71210
AT1G19100
AT2G18410
AT5G67220
AT5G38380
AT2G18350
AT2G02790
AT3G56490
AT2G27530
AT1G51510
AT1G47870
AT3G04850
AT5G58110
AT2G38040
AT3G01820
AT3G27510
AT1G53180
AT2G36120
AT5G06570
AT4G38130
AT5G19930
AT1G32260
AT1G06790
AT1G60986
AT1G43171
AT5G42270
AT5G47900
AT3G18860
AT2G40590
AT3G26430
AT2G28430
AT2G31890
AT1G02110
AT3G08730
AT5G64370
AT2G40920
AT4G04210
AT4G30410
AT4G13970
AT5G50770
AT5G06260
AT1G03445
AT3G25660
AT4G39710
AT2G41460
AT2G26170
AT4G09140
AT5G08670
AT3G62290
AT2G18400
AT3G19740
AT1G32225
AT5G46920
AT1G62150
AT2G35620
AT2G29290
AT5G62390
AT1G10960
AT3G26420
AT3G60880
AT2G40810
AT2G42730
AT1G24580
AT2G41840
AT3G43610
AT1G63780
AT5G53240
AT5G38050
AT1G22830
AT2G33300
AT1G48760
AT5G56310
AT3G54710
AT2G41310
AT2G38450
AT1G71440
AT5G09300
AT3G57062
AT1G35220
AT5G57950
AT1G79560
AT4G32660
AT2G17525
AT1G71370
AT1G54830
AT3G44820
AT5G57410
AT1G75960
AT2G27540
AT4G17085
AT2G44660
AT3G14600
AT3G47960
AT5G58590
AT5G65950
AT4G26870
AT4G27960
AT2G34480
AT4G28020
AT2G44620
AT3G19680
AT1G65310
AT5G06265
AT5G52930
AT4G39160
AT5G59140
AT1G01020
AT1G01950
AT3G20620
AT5G64520
AT5G58920
AT5G52560
AT3G63310
AT5G54300
AT3G62220
AT2G22690
AT4G17960
AT2G29180
AT4G31930
AT3G19760
AT5G19855
AT5G50150
AT4G23885
AT2G30350
AT3G09000
AT5G20570
AT3G01890
AT2G18915
AT3G06820
AT1G68480
AT1G51450
AT3G50940
AT4G03280
AT1G22840
AT3G53020
AT4G39260
AT1G54260
AT1G31170
AT4G36515
AT3G62370
AT4G03240
AT3G51430
AT3G52590
AT1G33780
AT1G09710
AT5G67245
AT1G80745
AT3G09670
AT2G01180
AT5G39740
AT3G04040
AT3G29970
AT3G08720
AT3G14130
AT1G44760
AT1G79830
AT5G49000
AT4G28470
AT5G01010
AT2G10608
AT5G66658
AT3G01520
AT1G44750
AT3G23800
AT2G23390
AT5G65300
AT4G16710
AT1G20480
AT1G74060
AT2G44610
AT5G66860
AT4G38920
AT2G47390
AT2G40510
AT3G09150
AT4G11380
AT1G21980
AT2G21850
AT2G20020
AT2G40090
AT3G51940
AT2G47620
AT3G26115
AT4G17010
AT1G55915
AT3G27080
AT4G29070
AT5G14060
AT3G49230
AT4G39070
AT5G08580
AT1G14610
AT2G33793
AT5G40930
AT5G26742
AT3G53410
AT4G26520
AT4G38825
AT5G14140
AT5G27710
AT3G09490
AT5G60190
AT3G15720
AT1G09690
AT2G36160
AT3G10730
AT3G58530
AT3G51800
AT1G67500
AT1G16820
AT5G08690
AT2G33360
AT1G16650
AT2G46380
AT1G80480
AT4G33150
AT5G37510
AT1G55530
AT1G19490
AT3G25520
AT2G47330
AT1G71310
AT1G10570
AT5G58100
AT4G25570
AT5G53470
AT1G12180
AT2G28190
AT3G12140
AT1G16180
AT1G11910
AT5G42290
AT4G21320
AT3G15351
AT5G50375
AT1G61640
AT2G33590
AT5G14105
AT3G27210
AT4G27230
AT5G11070
AT1G09520
AT1G18460
AT3G23510
AT5G65540
AT1G24095
AT3G45040
AT1G20560
AT2G31200
AT3G49010
AT5G16260
AT2G17240
AT2G44820
AT5G66410
AT1G34570
AT5G03830
AT5G56380
AT1G11840
AT1G64680
AT1G51070
AT4G30200
AT3G23050
AT1G71696
AT3G25905
AT2G10930
AT1G16870
AT2G27840
AT1G07880
AT5G26680
AT2G04630
AT1G02030
AT3G22950
AT5G09860
```
