## Supplementary material for "A comprehensive map of preferentially located motifs reveals distinct proximal *cis*-regulatory elements in plants": GTGGGCCG_containing_gene_set.txt

```
#Occurences of GTGGGCCG between -183 and -69 (positions relative to the transcription start site)
#57 sequences with GTGGGCCG in this interval
#0.29% of the sequences in promoter set with GTGGGCCG (set with 19736 sequences)
AT1G32470
AT5G66250
AT1G19800
AT1G58684
AT2G44120
AT5G66410
AT5G16250
AT3G49230
AT2G34520
AT2G44660
AT4G39710
AT4G38910
AT3G08720
AT4G38920
AT2G05120
AT3G15351
AT2G22910
AT2G30105
AT4G25130
AT2G20410
AT1G80480
AT3G56820
AT2G40810
AT1G59359
AT5G15410
AT3G63310
AT3G08730
AT5G16260
AT3G49010
AT5G12230
AT1G72420
AT4G13530
AT1G15840
AT1G71440
AT1G68185
AT1G56045
AT2G36160
AT1G58983
AT4G29910
AT2G40730
AT2G26140
AT3G12130
AT3G60880
AT1G03030
AT4G26720
AT4G34870
AT4G28020
AT4G13970
AT2G47580
AT5G19310
AT2G33590
AT1G80350
AT3G47250
AT1G02110
AT3G22950
AT2G47250
AT1G70720
```
