## Supplementary material for "A comprehensive map of preferentially located motifs reveals distinct proximal *cis*-regulatory elements in plants": GTGGGCCT_containing_gene_set.txt

```
#Occurences of GTGGGCCT between -168 and -41 (positions relative to the transcription start site)
#127 sequences with GTGGGCCT in this interval
#0.64% of the sequences in promoter set with GTGGGCCT (set with 19736 sequences)
AT4G39260
AT3G26430
AT4G39160
AT1G35220
AT3G09630
AT2G20140
AT4G32272
AT5G50150
AT4G26870
AT3G26060
AT4G03280
AT5G23710
AT2G42730
AT1G71696
AT3G19740
AT5G22440
AT1G02330
AT1G11910
AT1G48760
AT1G60986
AT3G18910
AT1G42440
AT4G26240
AT4G36840
AT2G30600
AT1G11840
AT1G71500
AT2G37025
AT1G52650
AT5G16260
AT4G04180
AT3G16080
AT3G26420
AT2G42210
AT5G54300
AT5G14140
AT1G65290
AT2G42740
AT5G50375
AT3G19760
AT2G36120
AT1G33140
AT2G30350
AT5G33300
AT1G54320
AT3G61723
AT3G06790
AT1G26660
AT3G50960
AT5G14550
AT1G19485
AT4G38180
AT5G62390
AT3G52960
AT4G31750
AT4G37660
AT2G29180
AT1G04400
AT3G43610
AT2G47390
AT4G38210
AT5G16250
AT5G55380
AT5G51940
AT5G40450
AT1G27050
AT4G38130
AT4G36090
AT1G01020
AT4G20300
AT1G11750
AT3G26890
AT4G03240
AT5G23520
AT5G08565
AT1G70400
AT1G60600
AT5G19950
AT4G25570
AT1G80790
AT5G49000
AT3G61560
AT4G17560
AT5G54520
AT1G30230
AT5G57930
AT4G03250
AT5G57890
AT2G35620
AT3G26410
AT2G40090
AT3G62290
AT2G44190
AT4G00090
AT1G78800
AT4G28230
AT4G32390
AT3G44160
AT1G63780
AT5G19680
AT3G58530
AT1G33120
AT1G76760
AT3G61860
AT5G10860
AT4G21320
AT4G17010
AT2G33300
AT1G71850
AT2G22690
AT4G32590
AT1G11090
AT1G52640
AT2G47330
AT1G67500
AT1G16000
AT1G71490
AT2G19080
AT1G80745
AT4G38570
AT1G54830
AT2G40790
AT4G27960
AT3G62220
AT3G12140
AT1G67760
AT3G02950
```
