## Supplementary material for "A comprehensive map of preferentially located motifs reveals distinct proximal *cis*-regulatory elements in plants": GTGGGCT_containing_gene_set.txt

```
#Occurences of GTGGGCT between -130 and -41 (positions relative to the transcription start site)
#254 sequences with GTGGGCT in this interval
#1.29% of the sequences in promoter set with GTGGGCT (set with 19736 sequences)
AT5G59140
AT4G37770
AT3G25080
AT1G26300
AT3G46560
AT1G79850
AT5G01500
AT5G41370
AT5G54300
AT3G51430
AT1G79560
AT3G27080
AT4G28470
AT2G21850
AT1G16820
AT5G58100
AT1G79830
AT3G62360
AT5G16940
AT5G02740
AT2G23390
AT5G62290
AT4G16710
AT3G29970
AT4G11380
AT5G14170
AT1G64680
AT3G58700
AT3G52590
AT2G41310
AT1G68480
AT2G41840
AT3G53020
AT5G08690
AT1G79550
AT1G33680
AT3G19680
AT2G45320
AT1G17560
AT4G00830
AT4G35830
AT5G20570
AT1G78670
AT2G34380
AT3G23050
AT1G19800
AT5G37510
AT3G09490
AT3G49250
AT4G03180
AT4G18593
AT1G20480
AT2G33740
AT1G54340
AT1G21980
AT4G38825
AT5G38380
AT1G22840
AT3G18860
AT2G40590
AT1G02030
AT2G26170
AT2G44620
AT4G37490
AT5G39740
AT1G31170
AT1G51450
AT3G25520
AT3G06820
AT5G38050
AT5G58640
AT2G38450
AT3G53410
AT4G17010
AT3G51940
AT5G14970
AT2G17240
AT1G09710
AT1G51510
AT1G33140
AT3G47700
AT2G29960
AT5G65950
AT1G72360
AT2G21470
AT4G12730
AT5G15820
AT5G16140
AT5G09860
AT3G23530
AT5G47210
AT5G06660
AT4G14120
AT2G26450
AT1G32225
AT2G25820
AT2G31740
AT5G39320
AT4G30280
AT3G09085
AT5G03830
AT2G17230
AT5G47900
AT4G17960
AT3G01860
AT2G18410
AT2G44610
AT5G46920
AT4G36740
AT5G06265
AT5G40040
AT5G01010
AT2G01180
AT3G09000
AT5G65300
AT5G14850
AT5G08580
AT5G64370
AT2G43810
AT3G63340
AT5G08670
AT1G10760
AT1G75710
AT2G10608
AT2G20140
AT5G45820
AT1G19490
AT4G31930
AT2G31150
AT4G00770
AT3G47960
AT3G17420
AT3G01980
AT2G20450
AT1G33780
AT1G71310
AT3G02720
AT2G18400
AT5G67245
AT5G58920
AT5G06570
AT5G19855
AT1G10960
AT5G24620
AT4G33280
AT3G26115
AT1G75960
AT5G51030
AT1G16650
AT4G31080
AT3G51420
AT5G66985
AT1G61640
AT5G14260
AT2G27540
AT2G20020
AT5G14105
AT1G16870
AT3G29250
AT3G10370
AT2G17830
AT1G16260
AT1G22490
AT1G48760
AT1G30230
AT1G14610
AT2G48070
AT2G48060
AT5G11070
AT5G09300
AT5G56900
AT1G09520
AT5G67450
AT2G47620
AT1G36380
AT2G24395
AT4G15950
AT5G54520
AT1G22830
AT1G75560
AT2G37025
AT5G53470
AT1G02190
AT2G34480
AT2G40920
AT2G40730
AT5G67220
AT1G10570
AT5G16950
AT1G03040
AT4G29070
AT5G06260
AT4G00238
AT2G45430
AT1G65310
AT5G23230
AT5G40860
AT4G10710
AT1G11910
AT4G14096
AT4G39230
AT1G52640
AT5G40930
AT1G09690
AT5G58590
AT3G62370
AT5G19890
AT2G44820
AT3G02080
AT3G51800
AT2G45710
AT1G56430
AT4G09140
AT5G66658
AT1G24095
AT2G17525
AT2G33793
AT3G14600
AT4G14615
AT2G18350
AT2G23170
AT3G15352
AT2G04630
AT1G55530
AT3G15190
AT1G54320
AT2G02790
AT4G36515
AT4G34990
AT5G64520
AT5G42270
AT5G19130
AT3G56490
AT4G38380
AT4G17085
AT4G03430
AT1G02460
AT2G40510
AT3G51830
AT1G33120
AT2G21620
AT2G22080
AT1G74060
AT1G71370
AT3G48230
AT4G33120
AT1G62150
AT3G10730
AT5G12230
AT3G20620
AT2G27840
AT1G55915
AT5G57950
AT5G65120
```
