## Supplementary material for "A comprehensive map of preferentially located motifs reveals distinct proximal *cis*-regulatory elements in plants": GTGGGCTA_containing_gene_set.txt

```
#Occurences of GTGGGCTA between -184 and -82 (positions relative to the transcription start site)
#48 sequences with GTGGGCTA in this interval
#0.24% of the sequences in promoter set with GTGGGCTA (set with 19736 sequences)
AT2G34480
AT2G30530
AT4G29070
AT1G16650
AT2G27490
AT3G06680
AT4G29850
AT2G41310
AT5G51860
AT3G06850
AT5G19890
AT1G11910
AT2G18400
AT2G31150
AT5G23230
AT1G79650
AT5G43260
AT5G16140
AT5G14260
AT4G12420
AT1G79750
AT1G36380
AT4G16700
AT3G15190
AT4G12700
AT5G39320
AT2G25610
AT5G59140
AT1G22830
AT4G16710
AT4G18593
AT3G57470
AT3G26115
AT3G56490
AT3G59820
AT4G15950
AT2G38450
AT3G44310
AT1G33780
AT1G68620
AT1G11360
AT4G25580
AT2G42720
AT5G67450
AT1G69960
AT4G37460
AT4G37910
AT2G26170
```
