## Supplementary material for "A comprehensive map of preferentially located motifs reveals distinct proximal *cis*-regulatory elements in plants": GTGGGCTC_containing_gene_set.txt

```
#Occurences of GTGGGCTC between -183 and -50 (positions relative to the transcription start site)
#58 sequences with GTGGGCTC in this interval
#0.29% of the sequences in promoter set with GTGGGCTC (set with 19736 sequences)
AT5G45820
AT4G34990
AT1G19800
AT4G33880
AT4G11380
AT3G02720
AT2G23170
AT4G24920
AT2G45430
AT4G03330
AT5G06790
AT1G10960
AT5G40860
AT3G29250
AT4G02930
AT4G18740
AT5G06570
AT2G45950
AT3G48610
AT5G14970
AT2G21620
AT1G01630
AT5G45480
AT5G53220
AT1G09710
AT1G03870
AT1G16260
AT4G28470
AT5G66658
AT2G10608
AT5G51030
AT1G22840
AT5G67245
AT3G07140
AT1G09520
AT3G09490
AT4G12730
AT5G24620
AT1G74060
AT5G08580
AT3G01860
AT5G08590
AT2G25820
AT5G66985
AT2G48060
AT1G19490
AT2G22080
AT1G52640
AT1G80730
AT2G48070
AT1G52650
AT3G57280
AT3G09480
AT5G01500
AT5G08690
AT3G09000
AT3G63130
AT1G78670
```
