## Supplementary material for "A comprehensive map of preferentially located motifs reveals distinct proximal *cis*-regulatory elements in plants": GTGGGCTG_containing_gene_set.txt

```
#Occurences of GTGGGCTG between -171 and -92 (positions relative to the transcription start site)
#23 sequences with GTGGGCTG in this interval
#0.12% of the sequences in promoter set with GTGGGCTG (set with 19736 sequences)
AT4G39235
AT4G33120
AT3G10370
AT3G29970
AT2G47620
AT3G47960
AT2G26450
AT1G34570
AT1G09690
AT4G30280
AT1G79560
AT1G04610
AT3G52590
AT3G25080
AT2G35690
AT3G48230
AT1G31910
AT3G10730
AT1G11330
AT1G79550
AT3G63340
AT3G47510
AT4G34790
```
