## Supplementary material for "A comprehensive map of preferentially located motifs reveals distinct proximal *cis*-regulatory elements in plants": GTGGGCTT_containing_gene_set.txt

```
#Occurences of GTGGGCTT between -134 and -44 (positions relative to the transcription start site)
#145 sequences with GTGGGCTT in this interval
#0.73% of the sequences in promoter set with GTGGGCTT (set with 19736 sequences)
AT5G12230
AT5G67245
AT2G17230
AT2G20450
AT1G20480
AT4G37770
AT4G17010
AT4G03430
AT3G18860
AT5G06260
AT1G02030
AT1G75960
AT1G72360
AT2G45710
AT2G40510
AT1G64680
AT3G58700
AT5G42270
AT5G06265
AT2G17240
AT5G16940
AT5G09300
AT4G09140
AT5G41370
AT1G54340
AT1G79830
AT3G51830
AT1G21980
AT2G17830
AT1G61640
AT2G27540
AT1G22490
AT1G10570
AT2G40730
AT2G29930
AT4G00830
AT5G03830
AT5G37510
AT1G48760
AT5G47900
AT2G38450
AT2G21850
AT1G31170
AT1G51510
AT4G00238
AT5G54520
AT5G39740
AT1G71310
AT3G49250
AT2G34380
AT1G55530
AT5G58640
AT5G64520
AT3G51420
AT2G20020
AT2G45320
AT2G40590
AT5G19855
AT3G46560
AT5G65120
AT4G17960
AT2G37025
AT5G08670
AT3G06820
AT2G44620
AT1G71370
AT1G79850
AT4G33280
AT1G02460
AT5G64370
AT1G24095
AT1G14610
AT4G03180
AT1G74060
AT3G14600
AT5G11070
AT5G20570
AT5G46920
AT3G09085
AT5G02740
AT5G67220
AT2G01180
AT3G56820
AT1G68480
AT3G27530
AT3G47700
AT2G27840
AT4G37490
AT3G53020
AT1G62150
AT5G57950
AT1G54320
AT5G01010
AT2G21470
AT1G30230
AT4G31930
AT5G06660
AT5G65300
AT2G02790
AT3G51800
AT5G58100
AT2G31740
AT5G14850
AT1G26300
AT3G62370
AT3G62360
AT1G51450
AT3G23050
AT5G62290
AT1G16820
AT4G10710
AT1G10760
AT5G58920
AT4G14120
AT5G56900
AT2G44610
AT5G14105
AT4G38825
AT1G03040
AT4G14615
AT3G19680
AT4G38380
AT1G17560
AT3G01980
AT1G33680
AT5G11240
AT4G36740
AT5G19130
AT5G16950
AT3G51430
AT5G14170
AT2G44820
AT2G17525
AT4G14110
AT5G38380
AT5G54300
AT5G65950
AT2G29960
AT5G40930
AT5G09860
AT2G33740
AT1G55915
AT2G04630
AT5G66658
AT5G53470
```
