## Supplementary material for "A comprehensive map of preferentially located motifs reveals distinct proximal *cis*-regulatory elements in plants": GTGGGGC_containing_gene_set.txt

```
#Occurences of GTGGGGC between -125 and -78 (positions relative to the transcription start site)
#51 sequences with GTGGGGC in this interval
#0.26% of the sequences in promoter set with GTGGGGC (set with 19736 sequences)
AT1G17980
AT3G13290
AT5G62770
AT2G26650
AT3G22460
AT5G46910
AT4G18210
AT5G01030
AT4G33467
AT3G55240
AT5G19820
AT2G14210
AT3G56370
AT5G12110
AT4G14200
AT2G45100
AT1G66330
AT4G25570
AT5G20480
AT2G32400
AT2G31560
AT5G19160
AT1G63910
AT3G06070
AT4G27030
AT2G16720
AT3G08630
AT5G59845
AT5G60760
AT4G35980
AT4G25030
AT3G51640
AT5G24105
AT4G36820
AT3G58730
AT2G36330
AT3G03850
AT3G06130
AT3G62590
AT2G30400
AT5G61590
AT5G61880
AT3G02050
AT1G20260
AT1G74960
AT3G23210
AT3G12203
AT1G18030
AT1G60890
AT1G02205
AT4G14290
```
