## Supplementary material for "A comprehensive map of preferentially located motifs reveals distinct proximal *cis*-regulatory elements in plants": GTGGGGG_containing_gene_set.txt

```
#Occurences of GTGGGGG between -121 and 15 (positions relative to the transcription start site)
#101 sequences with GTGGGGG in this interval
#0.51% of the sequences in promoter set with GTGGGGG (set with 19736 sequences)
AT2G30110
AT2G21050
AT1G78815
AT2G17520
AT3G46970
AT1G06210
AT2G37580
AT3G05900
AT3G59060
AT4G22900
AT1G67880
AT2G20700
AT1G60590
AT5G24610
AT2G22620
AT4G22680
AT4G09890
AT2G43280
AT1G26130
AT1G72090
AT2G07690
AT4G30410
AT3G03370
AT1G15110
AT1G61900
AT1G54270
AT4G16515
AT3G26935
AT1G33290
AT5G43310
AT1G05680
AT4G18830
AT1G78580
AT3G49230
AT3G56050
AT1G76040
AT1G15170
AT5G01090
AT5G51030
AT4G21930
AT4G37630
AT1G67170
AT1G06420
AT2G46440
AT5G10310
AT2G04780
AT3G25640
AT1G30040
AT5G35770
AT2G24290
AT2G35630
AT4G27470
AT5G09820
AT2G22330
AT5G20935
AT4G37440
AT3G02300
AT4G32690
AT5G43370
AT1G69420
AT1G74370
AT3G20557
AT5G04260
AT2G27050
AT4G27680
AT5G64270
AT5G62310
AT5G16570
AT1G11362
AT1G79060
AT3G12120
AT1G53163
AT2G40475
AT4G00370
AT4G32295
AT1G64850
AT4G37490
AT1G23600
AT4G10100
AT1G70410
AT2G39980
AT1G10650
AT5G45840
AT5G27680
AT5G08260
AT1G66940
AT3G04670
AT1G69960
AT1G08230
AT1G32170
AT4G17080
AT5G49130
AT5G11300
AT1G70750
AT4G11160
AT5G64120
AT1G22250
AT3G10080
AT2G38860
AT5G01100
AT5G37990
```
