## Supplementary material for "A comprehensive map of preferentially located motifs reveals distinct proximal *cis*-regulatory elements in plants": GTGGGGTA_containing_gene_set.txt

```
#Occurences of GTGGGGTA between -177 and -71 (positions relative to the transcription start site)
#36 sequences with GTGGGGTA in this interval
#0.18% of the sequences in promoter set with GTGGGGTA (set with 19736 sequences)
AT2G07170
AT2G46735
AT2G40630
AT5G07340
AT4G16265
AT5G19240
AT3G62950
AT5G60050
AT5G24390
AT5G47250
AT3G03690
AT5G59500
AT2G26020
AT5G52250
AT4G09460
AT1G78600
AT5G57780
AT5G14420
AT2G27228
AT3G46230
AT1G05291
AT2G03520
AT3G14760
AT2G21730
AT5G43700
AT1G54990
AT2G27230
AT1G07510
AT3G22680
AT2G35120
AT3G62390
AT3G26700
AT4G03610
AT1G05200
AT3G57290
AT3G22220
```
