## Supplementary material for "A comprehensive map of preferentially located motifs reveals distinct proximal *cis*-regulatory elements in plants": GTGGGGTC_containing_gene_set.txt

```
#Occurences of GTGGGGTC between -112 and -47 (positions relative to the transcription start site)
#31 sequences with GTGGGGTC in this interval
#0.16% of the sequences in promoter set with GTGGGGTC (set with 19736 sequences)
AT5G52930
AT5G62820
AT1G09415
AT3G19680
AT1G56440
AT1G25480
AT4G35320
AT5G43175
AT4G21870
AT3G11830
AT5G23280
AT4G02733
AT1G01480
AT3G10230
AT3G25500
AT3G12150
AT3G52180
AT5G04820
AT4G25470
AT3G04740
AT1G72150
AT5G63040
AT4G22990
AT3G15770
AT5G04950
AT2G36270
AT3G20015
AT3G05675
AT3G53620
AT4G24280
AT1G79720
```
