## Supplementary material for "A comprehensive map of preferentially located motifs reveals distinct proximal *cis*-regulatory elements in plants": GTGGGTC_containing_gene_set.txt

```
#Occurences of GTGGGTC between -172 and -46 (positions relative to the transcription start site)
#223 sequences with GTGGGTC in this interval
#1.13% of the sequences in promoter set with GTGGGTC (set with 19736 sequences)
AT4G37610
AT4G34050
AT1G78900
AT4G02450
AT4G11360
AT3G09730
AT3G60660
AT3G55130
AT3G26710
AT2G25270
AT1G77510
AT2G36485
AT4G14147
AT1G72430
AT1G77390
AT5G58130
AT1G23790
AT5G54130
AT5G47200
AT3G06470
AT5G15260
AT5G18590
AT5G20380
AT3G08500
AT3G56680
AT1G12610
AT3G63000
AT5G14410
AT5G01370
AT2G39950
AT3G63010
AT5G23100
AT4G12870
AT4G21600
AT4G36540
AT1G26600
AT1G16530
AT5G47960
AT5G66770
AT1G73830
AT3G48360
AT2G42690
AT5G07790
AT5G64920
AT5G49270
AT4G25050
AT3G07020
AT4G25672
AT1G63500
AT4G02700
AT4G25434
AT1G04100
AT5G24810
AT2G40800
AT4G30190
AT5G52750
AT3G46600
AT3G22380
AT3G47200
AT3G01310
AT5G25870
AT3G25770
AT3G60370
AT5G59540
AT5G11590
AT5G25190
AT5G58600
AT2G45430
AT1G08380
AT4G17510
AT4G28250
AT1G08720
AT2G41770
AT2G23820
AT5G63180
AT3G55830
AT4G39770
AT5G55180
AT1G80100
AT5G40880
AT3G62220
AT2G46680
AT4G02330
AT1G08680
AT2G06420
AT3G21290
AT1G01140
AT2G46915
AT3G01890
AT1G80130
AT5G40860
AT1G29670
AT5G10740
AT2G25050
AT1G02850
AT5G60590
AT2G28900
AT3G50340
AT4G27740
AT3G53950
AT5G65550
AT1G18590
AT5G08370
AT4G25670
AT5G22110
AT2G31130
AT5G08530
AT3G14930
AT1G53035
AT1G22065
AT4G37670
AT1G44350
AT1G77760
AT3G63450
AT1G19350
AT5G16730
AT5G57570
AT3G13360
AT2G36870
AT3G63470
AT1G15980
AT5G05830
AT2G15790
AT2G28780
AT3G59220
AT1G57570
AT1G17580
AT2G24790
AT1G66160
AT5G14230
AT1G80080
AT3G11780
AT5G03160
AT5G66050
AT2G29890
AT2G28570
AT3G54430
AT1G69588
AT4G16162
AT2G47030
AT4G26555
AT1G04030
AT4G35780
AT1G49760
AT2G03190
AT1G01090
AT3G18770
AT2G24220
AT5G08391
AT5G13120
AT4G34740
AT4G32760
AT3G59060
AT3G14410
AT1G78895
AT3G06680
AT5G57300
AT1G62290
AT4G22810
AT1G77300
AT5G41020
AT2G40640
AT4G35750
AT2G40020
AT3G07190
AT3G18890
AT3G16150
AT1G05410
AT1G33420
AT4G15910
AT2G35720
AT2G30050
AT3G15356
AT2G25200
AT1G19540
AT2G23755
AT3G17780
AT2G33830
AT1G35210
AT1G05260
AT3G08640
AT1G09450
AT1G73820
AT1G11940
AT1G69040
AT3G52890
AT1G19396
AT2G27020
AT5G52330
AT3G49210
AT5G14680
AT5G56370
AT5G20720
AT5G04090
AT2G40950
AT5G05270
AT5G25810
AT5G66490
AT5G56880
AT2G30000
AT5G63600
AT5G61440
AT1G67590
AT1G67750
AT1G14185
AT3G05858
AT1G76590
AT5G19140
AT1G25580
AT4G32272
AT4G27760
AT2G22560
AT1G03650
AT5G42590
AT4G08867
AT5G63710
AT1G76160
AT5G09970
AT3G14067
AT1G48960
AT5G48070
AT3G16780
AT3G07650
```
