## Supplementary material for "A comprehensive map of preferentially located motifs reveals distinct proximal *cis*-regulatory elements in plants": GTGGTCAT_containing_gene_set.txt

```
#Occurences of GTGGTCAT between 386 and 435 (positions relative to the transcription start site)
#24 sequences with GTGGTCAT in this interval
#0.12% of the sequences in promoter set with GTGGTCAT (set with 19736 sequences)
AT5G16280
AT4G09000
AT5G17990
AT1G33060
AT3G18280
AT4G25770
AT1G65180
AT1G35140
AT2G46470
AT5G15840
AT1G26410
AT1G33790
AT1G15240
AT1G30760
AT3G46330
AT4G13890
AT4G20330
AT4G18660
AT1G27390
AT4G33710
AT2G45150
AT2G32920
AT2G36230
AT3G57640
```
