## Supplementary material for "A comprehensive map of preferentially located motifs reveals distinct proximal *cis*-regulatory elements in plants": GTGGTCCA_containing_gene_set.txt

```
#Occurences of GTGGTCCA between -85 and -63 (positions relative to the transcription start site)
#16 sequences with GTGGTCCA in this interval
#0.08% of the sequences in promoter set with GTGGTCCA (set with 19736 sequences)
AT3G23480
AT5G08565
AT1G52100
AT3G54430
AT3G61530
AT3G12750
AT5G26790
AT1G51540
AT1G26290
AT3G17390
AT1G53160
AT5G58020
AT5G66610
AT3G44735
AT5G40600
AT5G39100
```
