## Supplementary material for "A comprehensive map of preferentially located motifs reveals distinct proximal *cis*-regulatory elements in plants": GTGGTTA_containing_gene_set.txt

```
#Occurences of GTGGTTA between -183 and -116 (positions relative to the transcription start site)
#192 sequences with GTGGTTA in this interval
#0.97% of the sequences in promoter set with GTGGTTA (set with 19736 sequences)
AT5G15720
AT1G30120
AT5G42440
AT5G46530
AT2G46150
AT1G18180
AT3G26170
AT4G22592
AT4G25250
AT5G44370
AT5G67430
AT3G50960
AT5G64460
AT2G31990
AT3G09150
AT1G10580
AT4G08455
AT2G05990
AT1G20900
AT2G42300
AT3G10080
AT5G01540
AT1G29490
AT4G07960
AT5G23970
AT1G26560
AT1G79280
AT4G24220
AT5G06980
AT1G75190
AT1G15080
AT1G51340
AT1G06730
AT3G07310
AT1G30850
AT3G51220
AT5G52220
AT1G52160
AT1G36580
AT3G05260
AT4G00525
AT1G68600
AT1G32210
AT1G68980
AT3G46500
AT2G03410
AT1G76010
AT5G60550
AT2G43530
AT2G17240
AT4G00893
AT1G28140
AT2G44350
AT4G24990
AT3G02720
AT3G59820
AT5G45690
AT3G60440
AT1G48635
AT1G79490
AT2G34510
AT2G33380
AT3G25130
AT1G79310
AT4G22590
AT2G31081
AT5G53990
AT4G39050
AT1G47580
AT1G45110
AT1G49590
AT3G11780
AT4G12520
AT1G10690
AT5G64730
AT1G76730
AT2G03505
AT1G59580
AT2G24260
AT5G44530
AT5G20540
AT1G50300
AT1G44010
AT4G30750
AT2G26600
AT1G29930
AT5G08040
AT5G56300
AT3G49920
AT1G29820
AT3G26370
AT4G29430
AT5G39900
AT5G67490
AT5G37690
AT4G21770
AT4G08460
AT1G36922
AT5G67270
AT1G32750
AT5G27730
AT3G06410
AT5G50530
AT3G12380
AT1G56670
AT5G45140
AT1G43690
AT3G06490
AT2G17250
AT1G80670
AT3G59340
AT1G61800
AT3G23640
AT5G20150
AT2G25890
AT5G44160
AT2G46750
AT3G26610
AT1G62180
AT1G76680
AT1G28270
AT5G11440
AT4G13450
AT5G50950
AT4G39400
AT3G46790
AT1G07550
AT1G63290
AT3G10230
AT2G36940
AT1G53590
AT5G21140
AT5G17800
AT4G14315
AT5G42785
AT1G76690
AT5G01420
AT5G22800
AT2G29070
AT5G48840
AT5G60548
AT4G00895
AT5G05480
AT1G15215
AT1G70820
AT1G14240
AT1G07260
AT5G27920
AT2G20870
AT5G44260
AT3G61670
AT5G26660
AT4G12450
AT3G27690
AT1G29430
AT5G10460
AT3G17300
AT1G61570
AT1G55620
AT3G51030
AT3G54220
AT1G77550
AT2G39130
AT5G12300
AT4G39490
AT3G09880
AT4G34970
AT1G34430
AT5G08740
AT1G14830
AT5G01360
AT5G07450
AT1G68070
AT1G13860
AT1G80130
AT2G22540
AT3G23920
AT2G44520
AT1G73690
AT1G16840
AT5G52820
AT5G15330
AT2G41380
AT1G77180
AT1G75630
AT2G29525
AT1G29890
AT1G67950
AT3G46440
AT5G47080
AT3G01090
AT1G17730
```
