## Supplementary material for "A comprehensive map of preferentially located motifs reveals distinct proximal *cis*-regulatory elements in plants": GTGTAAG_containing_gene_set.txt

```
#Occurences of GTGTAAG between -195 and -92 (positions relative to the transcription start site)
#211 sequences with GTGTAAG in this interval
#1.07% of the sequences in promoter set with GTGTAAG (set with 19736 sequences)
AT3G22310
AT1G53570
AT5G58230
AT3G49950
AT1G19740
AT2G28420
AT4G02050
AT1G74450
AT3G14395
AT5G24150
AT1G48620
AT5G24780
AT5G49550
AT1G17620
AT5G02710
AT1G06590
AT5G57030
AT1G29790
AT5G05657
AT1G17345
AT2G03780
AT1G14020
AT1G10585
AT1G66070
AT2G29525
AT3G55410
AT1G49530
AT3G01410
AT5G50630
AT3G48700
AT5G57410
AT3G61150
AT5G28370
AT1G76150
AT5G47690
AT5G26280
AT1G15165
AT1G55265
AT5G06080
AT1G49740
AT1G10586
AT1G23560
AT5G52370
AT4G21660
AT2G15695
AT1G56710
AT1G55370
AT3G60730
AT3G61460
AT1G23530
AT1G15930
AT2G27090
AT2G43120
AT1G49050
AT1G30860
AT3G24630
AT5G23980
AT1G63290
AT4G30670
AT1G54710
AT3G62020
AT3G02750
AT1G63170
AT2G01500
AT2G47460
AT3G02065
AT1G21210
AT1G52070
AT3G24750
AT2G02380
AT1G63380
AT1G58290
AT3G22190
AT2G40790
AT4G25820
AT5G08640
AT1G12450
AT2G44810
AT5G39670
AT1G75100
AT3G23790
AT2G20670
AT5G06440
AT2G03140
AT4G24480
AT5G12470
AT1G48960
AT2G26180
AT2G30370
AT5G46770
AT5G05210
AT5G52230
AT1G16030
AT1G05055
AT1G26520
AT3G47720
AT1G56720
AT1G76930
AT4G18980
AT2G46950
AT1G79360
AT5G52650
AT5G01015
AT4G09680
AT1G49380
AT2G24180
AT1G73100
AT3G62910
AT4G17810
AT5G07100
AT5G55450
AT1G11470
AT3G61620
AT3G06530
AT1G61097
AT2G25810
AT5G38180
AT4G33540
AT1G55110
AT1G75720
AT1G37130
AT3G46090
AT3G29320
AT2G27550
AT1G04360
AT3G63070
AT4G35730
AT1G18580
AT1G19730
AT3G29070
AT4G18205
AT4G18197
AT4G02640
AT2G40240
AT5G03230
AT1G55270
AT1G32860
AT2G38270
AT2G26340
AT3G60340
AT4G26710
AT2G45260
AT1G01730
AT1G20900
AT4G23880
AT3G16780
AT4G32870
AT1G43910
AT4G36410
AT1G49170
AT4G24560
AT4G16745
AT2G24170
AT2G22430
AT3G50630
AT5G51300
AT2G23348
AT1G55830
AT1G62045
AT1G24095
AT4G26740
AT1G51100
AT5G44370
AT5G17160
AT2G39560
AT5G05850
AT4G04745
AT4G10840
AT5G40350
AT5G57015
AT5G40660
AT2G02250
AT3G23150
AT3G56620
AT2G40950
AT2G25450
AT3G50685
AT5G50370
AT4G20320
AT5G47560
AT3G50210
AT5G28740
AT5G50520
AT3G19920
AT1G30400
AT1G09960
AT3G21190
AT4G02130
AT2G39920
AT3G21110
AT4G17090
AT2G38210
AT1G24600
AT3G58820
AT1G18080
AT2G37678
AT4G08940
AT1G69870
AT3G28200
AT5G62690
AT3G44570
AT1G01860
AT3G20770
AT3G02970
AT3G04930
AT1G14590
AT3G19150
AT1G04985
AT1G67440
AT1G21680
AT5G58700
```
