## Supplementary material for "A comprehensive map of preferentially located motifs reveals distinct proximal *cis*-regulatory elements in plants": GTGTAGGG_containing_gene_set.txt

```
#Occurences of GTGTAGGG between -148 and -41 (positions relative to the transcription start site)
#36 sequences with GTGTAGGG in this interval
#0.18% of the sequences in promoter set with GTGTAGGG (set with 19736 sequences)
AT1G62910
AT1G03840
AT4G00400
AT5G13800
AT5G01130
AT5G25160
AT1G23890
AT1G63150
AT2G17500
AT3G20090
AT1G22050
AT5G58070
AT3G63070
AT5G47610
AT1G23520
AT1G43020
AT3G63130
AT4G38220
AT1G78540
AT1G07645
AT1G69410
AT5G14800
AT5G47120
AT2G32370
AT5G21326
AT1G13245
AT4G27180
AT2G38140
AT1G08200
AT5G04900
AT3G15770
AT2G16990
AT3G61890
AT4G05050
AT1G52720
AT3G15730
```
