## Supplementary material for "A comprehensive map of preferentially located motifs reveals distinct proximal *cis*-regulatory elements in plants": GTGTAT_containing_gene_set.txt

```
#Occurences of GTGTAT between -48 and -21 (positions relative to the transcription start site)
#471 sequences with GTGTAT in this interval
#2.39% of the sequences in promoter set with GTGTAT (set with 19736 sequences)
AT5G13820
AT4G14819
AT2G47670
AT3G20360
AT5G26330
AT5G60950
AT1G01400
AT1G04880
AT5G62100
AT2G41960
AT2G35980
AT3G21690
AT1G63060
AT2G24180
AT4G17220
AT4G30450
AT5G65730
AT5G59950
AT2G28940
AT4G13580
AT4G17660
AT1G22900
AT4G36590
AT3G62800
AT3G25620
AT1G06760
AT1G12030
AT4G20150
AT1G52060
AT5G54060
AT4G02450
AT1G52680
AT1G30410
AT4G20440
AT5G64540
AT3G13433
AT1G48530
AT5G38450
AT5G41380
AT3G15720
AT3G11700
AT1G32350
AT1G51390
AT1G76470
AT5G03310
AT3G16250
AT1G48330
AT5G57380
AT1G19020
AT2G20960
AT1G62000
AT3G22820
AT1G16920
AT1G61890
AT5G51070
AT4G32350
AT2G36100
AT3G09600
AT2G29830
AT5G12980
AT3G14390
AT1G73440
AT2G03140
AT3G27200
AT4G14315
AT5G40880
AT1G04560
AT1G52890
AT4G33410
AT2G16780
AT3G44460
AT4G12700
AT5G04840
AT5G42500
AT4G22370
AT1G62740
AT4G26420
AT5G19050
AT1G55720
AT1G11790
AT5G62720
AT4G29210
AT1G28190
AT3G24770
AT5G48170
AT2G02580
AT1G61460
AT4G27330
AT4G16447
AT3G25910
AT1G14940
AT3G14330
AT3G03830
AT1G19860
AT5G32450
AT5G53830
AT4G34020
AT2G41450
AT3G44720
AT5G26200
AT1G10510
AT1G60987
AT5G65890
AT1G47600
AT3G22760
AT5G38700
AT2G21655
AT4G13345
AT3G05900
AT4G39403
AT4G31940
AT2G25080
AT3G21710
AT2G32290
AT1G22060
AT2G15490
AT3G23170
AT1G62220
AT4G33985
AT1G01070
AT4G19430
AT5G04200
AT1G62060
AT1G49320
AT5G55500
AT4G18340
AT1G34245
AT4G28780
AT4G17470
AT3G62100
AT1G80080
AT2G24140
AT4G21930
AT3G19270
AT5G07860
AT3G44880
AT1G17850
AT2G48010
AT3G55580
AT1G63057
AT2G17280
AT5G14930
AT3G02510
AT4G35110
AT5G58040
AT5G62230
AT5G15230
AT2G22490
AT1G21695
AT1G63180
AT5G44582
AT5G52320
AT1G68070
AT4G27530
AT3G03440
AT3G08620
AT1G09645
AT5G40260
AT2G27170
AT2G27090
AT3G03760
AT2G41660
AT2G48020
AT1G02920
AT3G04290
AT3G61550
AT3G61310
AT3G49760
AT5G02880
AT2G26060
AT1G26570
AT1G16850
AT5G26240
AT3G58850
AT5G56270
AT1G30050
AT5G46600
AT5G53710
AT2G28790
AT3G06670
AT1G34430
AT5G57220
AT3G23340
AT4G26320
AT5G03510
AT5G53190
AT1G74430
AT1G16570
AT1G22200
AT2G32020
AT3G05350
AT3G06460
AT1G18890
AT5G52210
AT4G33330
AT5G06330
AT3G60730
AT4G17490
AT3G49780
AT5G05365
AT5G58660
AT4G08930
AT2G30210
AT3G54690
AT2G25290
AT5G09760
AT5G16260
AT2G46720
AT3G25100
AT2G30130
AT3G51450
AT1G49800
AT3G50000
AT4G35420
AT5G17450
AT1G73650
AT4G10640
AT1G51220
AT5G12040
AT1G12460
AT5G18050
AT1G66260
AT3G18770
AT3G15520
AT1G77510
AT1G14440
AT2G14680
AT5G25620
AT5G49030
AT5G15820
AT5G08370
AT4G30074
AT1G63055
AT1G70560
AT5G18060
AT2G19670
AT5G17810
AT1G25560
AT5G52670
AT3G01670
AT5G50130
AT2G03800
AT1G28540
AT2G35370
AT1G62480
AT4G15475
AT1G24735
AT1G27360
AT5G27150
AT4G01140
AT5G48490
AT5G62320
AT4G37270
AT2G39020
AT2G22910
AT5G65320
AT5G50300
AT5G15220
AT4G11040
AT2G33630
AT1G64950
AT5G45310
AT1G11530
AT2G40550
AT1G77380
AT5G41950
AT2G26190
AT5G27670
AT5G10180
AT4G08470
AT1G79130
AT3G15650
AT5G04040
AT3G23050
AT5G43060
AT2G17340
AT4G33530
AT1G02405
AT1G12370
AT2G16280
AT3G50560
AT3G61910
AT4G31180
AT4G31875
AT4G10210
AT3G28956
AT2G41440
AT4G25080
AT1G01380
AT5G23970
AT1G21651
AT5G50790
AT2G21045
AT5G52660
AT1G48140
AT5G42740
AT5G16550
AT3G16785
AT3G21260
AT5G15600
AT3G52790
AT3G25710
AT3G16860
AT4G00530
AT5G15290
AT4G27240
AT4G08310
AT3G17700
AT3G25655
AT1G49570
AT5G04090
AT5G18980
AT5G52250
AT3G54980
AT3G44990
AT1G14770
AT1G59171
AT1G24040
AT1G10550
AT4G02170
AT1G52070
AT1G56710
AT5G65300
AT1G29270
AT2G29340
AT2G31550
AT1G08320
AT1G73490
AT1G48930
AT1G10657
AT4G22810
AT5G20870
AT3G16565
AT4G34740
AT3G23630
AT4G09980
AT1G42480
AT1G09180
AT3G53370
AT1G03900
AT1G74550
AT2G39770
AT2G39310
AT5G43470
AT1G64780
AT5G58840
AT4G04950
AT1G26470
AT3G56220
AT4G16162
AT5G62630
AT4G33610
AT4G35335
AT4G17215
AT1G25370
AT2G47770
AT5G03545
AT5G51550
AT4G27620
AT3G58430
AT4G15290
AT1G23420
AT3G28080
AT4G01570
AT2G37130
AT5G53980
AT5G15260
AT2G04170
AT2G26860
AT3G16510
AT3G25760
AT5G52020
AT5G01760
AT3G46520
AT3G18830
AT4G14910
AT3G52090
AT3G25730
AT1G76360
AT5G24316
AT5G18010
AT5G25470
AT1G78440
AT2G43445
AT1G52700
AT1G71360
AT2G02620
AT3G21460
AT3G15352
AT4G32700
AT2G42540
AT2G32000
AT3G47600
AT5G62080
AT1G80340
AT5G59040
AT5G03760
AT4G34850
AT3G14850
AT2G22510
AT1G20900
AT3G55860
AT5G18030
AT5G19730
AT1G20190
AT1G29070
AT2G44925
AT3G26100
AT1G47620
AT5G17020
AT2G27385
AT5G35910
AT2G41410
AT5G16490
AT1G79110
AT5G60020
AT1G17070
AT2G17710
AT4G17650
AT5G37950
AT3G52360
AT5G02690
AT1G01840
AT4G38000
AT4G32020
AT3G53380
AT4G27590
AT4G02150
AT2G22980
AT5G13670
AT4G25840
AT1G21650
AT3G13660
AT1G05835
AT4G37240
AT5G52900
AT4G26530
AT4G37200
AT3G01450
AT4G04630
AT3G16800
AT5G62460
AT5G45500
AT5G42650
AT5G42235
AT2G41850
AT2G37970
AT4G22970
AT3G16910
AT2G34810
AT4G33660
AT1G60985
AT1G62225
AT1G30814
AT1G48500
AT5G01015
AT3G05937
AT4G02090
AT1G66180
AT3G29375
AT5G18170
AT1G54200
AT1G16905
AT1G58440
AT1G52470
AT2G47600
AT1G08920
AT1G54860
AT5G13710
AT4G19185
AT1G54170
```
