## Supplementary material for "A comprehensive map of preferentially located motifs reveals distinct proximal *cis*-regulatory elements in plants": GTGTATA_containing_gene_set.txt

```
#Occurences of GTGTATA between -47 and -21 (positions relative to the transcription start site)
#252 sequences with GTGTATA in this interval
#1.28% of the sequences in promoter set with GTGTATA (set with 19736 sequences)
AT1G21650
AT4G32700
AT5G41950
AT5G49030
AT4G17220
AT1G32350
AT1G25370
AT2G41450
AT2G15490
AT5G59950
AT1G52890
AT1G17850
AT3G01670
AT5G65300
AT5G20870
AT4G27530
AT2G41660
AT5G65730
AT5G17450
AT2G22490
AT1G63180
AT2G22980
AT2G25290
AT1G49570
AT5G58840
AT5G44582
AT5G52250
AT5G57220
AT2G47670
AT1G76470
AT4G13580
AT4G26420
AT2G41960
AT1G62220
AT2G48020
AT4G17215
AT1G56710
AT4G32020
AT1G52060
AT1G48530
AT1G09645
AT5G60020
AT1G09180
AT5G51070
AT3G05900
AT1G10550
AT3G03760
AT5G07860
AT1G34245
AT3G56220
AT3G14390
AT1G60987
AT1G61890
AT1G71360
AT1G62740
AT1G08320
AT5G42500
AT5G42235
AT3G25760
AT4G14910
AT5G17020
AT4G00530
AT4G17650
AT1G49320
AT5G10180
AT1G18890
AT5G62320
AT3G13660
AT5G60950
AT4G34020
AT2G32000
AT5G15230
AT5G50130
AT4G13345
AT3G08620
AT5G15220
AT5G64540
AT3G44990
AT5G26330
AT3G19270
AT1G80080
AT2G37970
AT1G48330
AT4G35110
AT5G62230
AT4G33330
AT3G50560
AT2G02620
AT5G18980
AT1G16850
AT5G62720
AT1G66260
AT2G41440
AT1G12030
AT3G16800
AT3G03440
AT5G62630
AT5G52900
AT5G18170
AT4G31940
AT1G77380
AT4G11040
AT4G38000
AT2G26190
AT2G40550
AT2G30210
AT3G28956
AT4G31875
AT5G17810
AT5G16490
AT3G44460
AT2G20960
AT2G44925
AT1G08920
AT5G18010
AT1G30410
AT5G35910
AT5G48170
AT1G74430
AT4G25080
AT3G26100
AT5G53710
AT3G06670
AT5G58040
AT5G62080
AT3G25620
AT3G52360
AT3G22760
AT1G28190
AT5G19730
AT1G52470
AT5G06330
AT1G78440
AT1G29270
AT1G19860
AT2G28790
AT1G63060
AT1G16905
AT4G04630
AT4G28780
AT5G65890
AT2G04170
AT1G14770
AT3G25655
AT5G12040
AT1G51220
AT3G15352
AT3G25730
AT2G29340
AT4G27620
AT1G17070
AT3G25910
AT4G10210
AT5G38700
AT2G03800
AT2G33630
AT4G15290
AT3G14330
AT5G53830
AT2G35980
AT1G48500
AT3G06460
AT5G25620
AT1G47620
AT1G58440
AT1G25560
AT2G36100
AT5G18050
AT5G03310
AT1G26470
AT5G40260
AT4G25840
AT2G16280
AT1G51390
AT3G27200
AT1G48140
AT4G34850
AT5G18030
AT3G14850
AT3G61910
AT1G52070
AT1G60985
AT3G62800
AT3G03830
AT2G43445
AT3G23340
AT3G29375
AT3G52090
AT4G22370
AT1G49800
AT2G02580
AT2G24180
AT3G21690
AT5G37950
AT5G52670
AT2G32020
AT1G47600
AT4G14315
AT1G19020
AT4G33610
AT4G17470
AT1G21651
AT3G25710
AT5G03760
AT5G15290
AT3G21460
AT5G03510
AT1G23420
AT1G66180
AT1G05835
AT5G51550
AT1G74550
AT3G24770
AT4G14819
AT1G02405
AT1G04560
AT5G15600
AT1G30814
AT4G26320
AT5G09760
AT4G10640
AT3G05350
AT5G52320
AT1G03900
AT1G79110
AT5G53190
AT5G53980
AT3G23630
AT3G53370
AT4G08310
AT2G39770
AT5G54060
AT4G33985
AT3G16860
AT3G20360
AT1G62060
AT2G47600
AT5G52020
AT1G52680
AT5G08370
AT3G47600
AT4G21930
AT2G14680
AT5G43060
AT5G42740
AT2G41410
AT1G14940
AT1G24735
AT3G44720
AT1G62225
AT5G18060
AT4G37240
```
