## Supplementary material for "A comprehensive map of preferentially located motifs reveals distinct proximal *cis*-regulatory elements in plants": GTGTATAT_containing_gene_set.txt

```
#Occurences of GTGTATAT between -49 and -20 (positions relative to the transcription start site)
#194 sequences with GTGTATAT in this interval
#0.98% of the sequences in promoter set with GTGTATAT (set with 19736 sequences)
AT4G15290
AT5G06330
AT1G51390
AT1G62220
AT5G53190
AT2G24180
AT5G17810
AT1G60985
AT4G02170
AT3G22760
AT2G39770
AT2G15490
AT3G52360
AT3G27200
AT5G42500
AT2G02620
AT4G21200
AT5G57220
AT1G58440
AT1G25370
AT5G42235
AT1G62225
AT4G14819
AT3G25710
AT1G23420
AT1G19860
AT1G21651
AT2G36100
AT5G03510
AT3G14330
AT3G21460
AT2G25260
AT1G49320
AT1G16850
AT3G28956
AT5G51550
AT5G19730
AT1G47600
AT4G33985
AT5G52670
AT2G45170
AT1G10550
AT2G29340
AT1G03900
AT2G47670
AT5G62720
AT4G31875
AT4G04630
AT4G33610
AT3G63300
AT5G49030
AT1G08920
AT4G16447
AT5G16490
AT3G16860
AT5G43060
AT5G03760
AT5G15600
AT5G62080
AT1G26470
AT5G52250
AT1G30410
AT4G11040
AT1G04560
AT5G62230
AT4G20430
AT5G60020
AT2G02580
AT5G52660
AT1G48500
AT2G21140
AT5G52900
AT3G23630
AT5G25620
AT3G25620
AT3G47600
AT3G21690
AT3G16800
AT1G32100
AT1G66260
AT1G12030
AT5G52320
AT4G14315
AT2G28790
AT1G60987
AT2G26190
AT3G52470
AT5G21960
AT1G02405
AT1G19020
AT1G14940
AT4G25840
AT1G14770
AT2G20960
AT5G44582
AT1G09180
AT4G38000
AT1G77380
AT1G66180
AT2G02630
AT4G28780
AT1G74430
AT3G53370
AT1G52680
AT4G31940
AT5G51070
AT5G18010
AT5G62320
AT4G36020
AT5G18060
AT5G26330
AT5G50130
AT5G18020
AT5G65890
AT5G38700
AT4G35110
AT4G17220
AT2G43445
AT3G25760
AT4G17970
AT4G27530
AT3G50560
AT1G62060
AT3G56220
AT5G18980
AT1G05835
AT4G21930
AT1G28190
AT4G26420
AT1G78820
AT1G30814
AT5G18030
AT3G05900
AT1G63060
AT1G25560
AT5G17450
AT4G26320
AT5G20870
AT5G10180
AT3G03440
AT5G65730
AT3G25730
AT3G25655
AT5G15230
AT5G52020
AT5G18050
AT5G53980
AT1G56710
AT1G33800
AT3G03830
AT5G08370
AT1G21650
AT1G80080
AT4G17215
AT5G35910
AT1G09645
AT4G08310
AT1G34245
AT4G33330
AT1G32350
AT4G34850
AT3G26100
AT3G19270
AT3G44720
AT3G03760
AT3G01670
AT5G65300
AT4G10640
AT3G44460
AT2G20490
AT1G51220
AT5G37950
AT2G35980
AT5G17020
AT3G61910
AT5G09760
AT5G64540
AT5G48170
AT3G06460
AT4G17470
AT1G29270
AT3G20360
AT1G79130
AT1G16905
AT1G08320
AT1G62740
AT5G53710
AT1G78440
AT2G44925
AT5G62630
AT2G22490
AT5G40260
AT1G71360
AT3G13660
```
