## Supplementary material for "A comprehensive map of preferentially located motifs reveals distinct proximal *cis*-regulatory elements in plants": GTGTATTT_containing_gene_set.txt

```
#Occurences of GTGTATTT between -28 and -22 (positions relative to the transcription start site)
#34 sequences with GTGTATTT in this interval
#0.17% of the sequences in promoter set with GTGTATTT (set with 19736 sequences)
AT5G04840
AT2G21045
AT4G17490
AT2G16780
AT1G63055
AT2G34810
AT1G70560
AT1G76360
AT2G22510
AT1G02920
AT2G41660
AT1G63057
AT3G23170
AT5G41380
AT4G30450
AT4G02150
AT2G39310
AT4G08470
AT3G55580
AT3G58850
AT2G30130
AT1G64780
AT2G21655
AT2G42540
AT5G59040
AT3G16565
AT3G15650
AT1G59171
AT5G48490
AT1G61460
AT4G33660
AT3G51450
AT2G22910
AT5G04200
```
