## Supplementary material for "A comprehensive map of preferentially located motifs reveals distinct proximal *cis*-regulatory elements in plants": GTGTCA_containing_gene_set.txt

```
#Occurences of GTGTCA between -134 and -75 (positions relative to the transcription start site)
#535 sequences with GTGTCA in this interval
#2.71% of the sequences in promoter set with GTGTCA (set with 19736 sequences)
AT1G29790
AT3G03773
AT5G65165
AT4G24240
AT5G61820
AT4G12030
AT1G69540
AT3G55870
AT1G15165
AT5G24850
AT3G43110
AT5G02910
AT2G34850
AT1G26762
AT4G10080
AT1G16610
AT5G59570
AT2G21490
AT3G52480
AT1G16190
AT3G10500
AT5G51160
AT4G16190
AT5G05850
AT1G18330
AT5G22840
AT2G32415
AT5G56990
AT1G72550
AT3G57150
AT3G51890
AT4G25490
AT1G78510
AT2G24580
AT1G14130
AT1G74340
AT2G31210
AT1G28530
AT1G72110
AT3G07740
AT2G38905
AT1G49130
AT4G35220
AT1G12110
AT5G01850
AT4G36050
AT2G35680
AT3G59020
AT1G17200
AT5G59730
AT5G47560
AT5G05130
AT1G30110
AT5G43780
AT1G28280
AT5G47670
AT1G52890
AT1G48320
AT5G43770
AT4G05050
AT2G37930
AT1G06500
AT3G18950
AT1G23190
AT1G48450
AT1G26320
AT4G27680
AT1G74520
AT1G61930
AT5G53895
AT1G29680
AT5G15910
AT1G31250
AT2G33440
AT3G09950
AT3G47190
AT1G31920
AT1G75335
AT3G59500
AT5G48650
AT3G21720
AT1G53390
AT1G75730
AT5G55560
AT1G54030
AT3G63480
AT1G50440
AT4G04955
AT1G80120
AT4G14440
AT3G07550
AT4G04810
AT1G25425
AT3G28510
AT5G10100
AT1G79350
AT5G64970
AT2G45460
AT5G40240
AT5G20280
AT5G47570
AT3G04240
AT3G53460
AT1G21580
AT5G65430
AT2G27510
AT5G13880
AT2G42160
AT2G13690
AT5G53360
AT5G15190
AT1G05830
AT4G04360
AT4G02500
AT2G35310
AT3G03310
AT2G26680
AT1G69485
AT2G27950
AT1G77765
AT4G01770
AT5G12920
AT1G05120
AT4G18140
AT1G72830
AT3G53000
AT2G36940
AT3G07210
AT3G14330
AT1G15740
AT2G38480
AT3G47980
AT3G45230
AT2G21430
AT1G55540
AT1G73920
AT3G05858
AT3G54110
AT5G04590
AT4G23100
AT5G18810
AT1G75170
AT4G28780
AT3G11000
AT5G56190
AT3G53270
AT2G18240
AT1G80510
AT2G25110
AT5G55230
AT4G02890
AT1G76260
AT5G50370
AT5G16210
AT1G22600
AT5G51220
AT3G57380
AT1G75450
AT2G04030
AT5G38420
AT4G00040
AT1G05894
AT4G24190
AT5G10770
AT4G29440
AT1G26700
AT3G10985
AT3G19460
AT1G43160
AT5G50800
AT4G21280
AT4G14210
AT1G29500
AT1G67470
AT3G02900
AT5G04000
AT5G48000
AT2G22470
AT3G56090
AT5G13700
AT5G61590
AT5G45730
AT3G14160
AT4G35680
AT3G49300
AT4G24280
AT3G15500
AT4G13575
AT5G05870
AT1G05960
AT2G14247
AT1G10870
AT1G20460
AT3G08840
AT2G31680
AT2G28420
AT5G01300
AT4G39660
AT5G56180
AT3G19390
AT1G05510
AT1G75440
AT5G46795
AT3G50980
AT3G23880
AT2G18620
AT5G53592
AT3G51632
AT1G27990
AT5G64260
AT1G34630
AT5G02240
AT3G10915
AT4G04770
AT3G63460
AT4G11211
AT4G21020
AT2G02180
AT5G02650
AT2G23610
AT2G33700
AT1G31800
AT3G22370
AT1G52540
AT5G03080
AT3G49307
AT3G03240
AT1G72010
AT5G35220
AT1G32350
AT1G56090
AT4G01050
AT1G59940
AT4G01880
AT2G41290
AT1G19320
AT1G80700
AT2G35300
AT4G00490
AT1G24430
AT2G17590
AT1G01830
AT1G08230
AT1G28580
AT3G29320
AT2G20835
AT4G07990
AT3G24500
AT3G27750
AT2G22910
AT1G61590
AT2G44150
AT5G50460
AT1G18460
AT4G10400
AT1G70760
AT1G52830
AT1G70590
AT1G53970
AT5G48740
AT2G20390
AT5G55640
AT5G38470
AT3G23050
AT2G31840
AT2G36260
AT2G30600
AT2G42890
AT1G14120
AT5G05410
AT1G22790
AT4G36900
AT2G41460
AT1G35255
AT3G61640
AT1G09510
AT1G54990
AT5G37490
AT4G33666
AT2G37250
AT2G43090
AT5G25510
AT4G27657
AT5G63510
AT1G51140
AT5G11730
AT5G65970
AT5G58375
AT3G63490
AT1G21520
AT3G10250
AT4G12580
AT1G69010
AT2G20700
AT5G15440
AT1G70340
AT2G21620
AT1G43667
AT5G64650
AT2G41490
AT1G12370
AT2G17560
AT1G24405
AT5G25090
AT3G46300
AT1G18570
AT4G15110
AT2G40420
AT1G64810
AT3G60910
AT4G05320
AT2G20950
AT1G77250
AT5G47860
AT5G16830
AT1G78490
AT3G52220
AT3G54680
AT5G43830
AT3G07220
AT2G03890
AT4G27050
AT5G22020
AT1G74080
AT2G47550
AT2G45790
AT1G78150
AT2G39960
AT1G44446
AT1G73650
AT3G01640
AT2G26280
AT3G15460
AT5G41100
AT4G28405
AT5G65550
AT3G62470
AT5G13370
AT5G57740
AT3G15350
AT3G01510
AT1G67856
AT1G75680
AT1G76440
AT4G18593
AT2G48120
AT3G05630
AT4G16660
AT1G12570
AT3G51750
AT5G51150
AT3G14590
AT5G07340
AT1G32380
AT4G33140
AT4G01120
AT5G15760
AT2G05810
AT5G66650
AT1G23780
AT1G57770
AT5G59480
AT3G49840
AT1G13510
AT1G52930
AT5G63140
AT3G48630
AT5G16480
AT5G53200
AT5G61060
AT3G24180
AT5G15650
AT3G60640
AT1G56340
AT2G32920
AT1G22710
AT3G61130
AT5G61810
AT2G44600
AT1G73030
AT1G08630
AT1G50260
AT4G16330
AT4G16060
AT1G03600
AT3G48420
AT5G24270
AT1G49450
AT3G45210
AT5G05530
AT1G21410
AT1G64440
AT5G58090
AT3G20550
AT3G54960
AT4G13250
AT1G29400
AT3G21840
AT5G14370
AT2G25890
AT2G36850
AT4G02710
AT3G21175
AT3G26990
AT5G16040
AT2G44680
AT4G29420
AT2G19800
AT1G79130
AT4G31010
AT5G44780
AT2G20250
AT3G05900
AT5G26930
AT1G22770
AT1G09080
AT2G45360
AT4G18920
AT1G04930
AT5G50170
AT2G16490
AT2G30570
AT3G46690
AT1G32370
AT1G30640
AT2G13550
AT1G05360
AT2G07680
AT5G58540
AT2G44670
AT3G17080
AT4G01600
AT4G35733
AT2G47810
AT3G22500
AT4G03610
AT3G10970
AT5G39150
AT3G58640
AT2G05632
AT3G52770
AT5G28690
AT4G28440
AT4G34000
AT1G78915
AT5G38630
AT3G59490
AT1G53320
AT4G24630
AT4G15140
AT2G15960
AT1G73020
AT1G75770
AT1G03370
AT3G56910
AT2G22870
AT5G08410
AT3G21080
AT1G31660
AT4G15800
AT1G16780
AT5G53370
AT1G19000
AT4G39990
AT2G24790
AT4G16160
AT1G08720
AT3G63310
AT4G11175
AT5G08790
AT1G62730
AT5G23420
AT1G03440
AT5G53820
AT3G08630
AT4G13430
AT3G02550
AT1G80130
AT2G47460
AT5G10300
AT2G37820
AT2G20180
AT4G12460
AT5G04410
AT2G05230
AT1G62740
AT1G61095
AT5G58340
AT5G26120
AT5G18340
AT1G08200
AT3G09310
AT1G66210
AT5G65220
AT2G46970
AT3G62260
AT3G47470
AT2G34420
AT2G34170
AT1G23070
AT2G22010
AT4G17785
AT2G39310
AT1G17870
AT1G29810
AT4G33880
AT3G50930
AT1G59900
AT3G52800
AT4G29520
AT3G16510
AT2G47170
AT1G60200
AT5G26920
AT3G04620
AT3G24430
AT1G29800
AT3G56080
AT1G14360
AT1G09155
AT5G44030
AT4G36730
AT1G10370
AT1G20180
AT2G48160
AT2G41010
AT4G15233
AT2G39480
AT5G38480
AT1G72100
AT3G02800
AT1G74840
AT5G48310
AT5G60450
AT2G44610
```
