## Supplementary material for "A comprehensive map of preferentially located motifs reveals distinct proximal *cis*-regulatory elements in plants": GTGTCAT_containing_gene_set.txt

```
#Occurences of GTGTCAT between -227 and -95 (positions relative to the transcription start site)
#336 sequences with GTGTCAT in this interval
#1.70% of the sequences in promoter set with GTGTCAT (set with 19736 sequences)
AT3G48180
AT3G58450
AT3G54660
AT3G62140
AT2G45910
AT4G12030
AT2G46950
AT2G03890
AT5G24690
AT2G18110
AT2G47460
AT2G47810
AT4G28250
AT3G63020
AT4G16060
AT4G25540
AT1G03220
AT5G15160
AT2G38480
AT5G53570
AT4G29420
AT3G24280
AT1G74840
AT1G09470
AT2G21280
AT3G54960
AT5G62670
AT5G26920
AT5G44030
AT2G20250
AT3G54110
AT5G53895
AT3G18035
AT2G26280
AT5G13820
AT5G61190
AT4G35170
AT4G21280
AT1G27350
AT1G78915
AT1G43640
AT1G61590
AT1G03600
AT5G19050
AT1G58190
AT4G29170
AT2G32020
AT3G25190
AT4G17560
AT5G26120
AT2G31840
AT1G78490
AT2G41530
AT5G21930
AT3G02900
AT5G38630
AT5G62200
AT3G53980
AT4G01880
AT3G03773
AT2G03750
AT3G07140
AT5G13880
AT4G27690
AT5G38610
AT3G47833
AT1G32380
AT2G21490
AT5G48340
AT3G15500
AT4G28770
AT3G47620
AT1G43160
AT5G62020
AT5G56750
AT4G28460
AT5G64910
AT2G36940
AT3G11840
AT4G31830
AT3G09310
AT5G05870
AT3G19390
AT4G28030
AT3G55870
AT2G46790
AT5G47860
AT3G06150
AT1G48530
AT3G44460
AT2G39960
AT5G40240
AT3G61640
AT5G48480
AT1G27620
AT2G31450
AT3G24500
AT4G11175
AT3G02950
AT3G03890
AT3G54620
AT5G64710
AT1G52080
AT3G55010
AT2G23610
AT5G64650
AT1G16010
AT5G18140
AT2G43120
AT2G36640
AT5G07010
AT4G28780
AT1G66210
AT3G21060
AT5G16040
AT3G01540
AT5G07920
AT3G16360
AT2G45210
AT2G24790
AT4G21270
AT5G28500
AT5G22510
AT5G24290
AT2G44610
AT4G01770
AT4G11890
AT5G24980
AT1G71690
AT3G59530
AT4G25490
AT1G76450
AT4G25360
AT3G14150
AT3G23130
AT5G19090
AT1G31750
AT4G35210
AT3G09950
AT5G62480
AT2G25355
AT1G02205
AT5G10720
AT3G51050
AT5G24990
AT1G78510
AT1G01800
AT3G05630
AT1G64620
AT4G29720
AT2G17680
AT1G05894
AT4G18920
AT2G22510
AT1G02910
AT3G62980
AT3G13435
AT3G03240
AT2G14045
AT4G05320
AT2G03340
AT4G09800
AT5G45030
AT2G43350
AT1G33400
AT5G26930
AT5G02910
AT3G07220
AT4G29440
AT2G16676
AT5G15470
AT5G65690
AT2G46970
AT5G15910
AT1G21410
AT5G19450
AT5G60940
AT2G42160
AT1G30845
AT1G51810
AT3G29370
AT4G18593
AT5G53830
AT2G20390
AT1G59940
AT5G49270
AT1G62740
AT1G31250
AT5G14320
AT2G29350
AT2G30880
AT5G46920
AT3G03300
AT1G55720
AT3G07210
AT1G72550
AT1G64910
AT1G48840
AT5G55230
AT1G18460
AT3G26000
AT2G17695
AT1G64180
AT2G43240
AT1G10870
AT3G03790
AT1G79350
AT5G49730
AT1G09510
AT5G06730
AT5G22020
AT3G05858
AT1G07470
AT5G10390
AT2G44680
AT5G05530
AT4G27050
AT1G75660
AT3G15460
AT4G24974
AT5G11640
AT3G61130
AT4G35570
AT1G30210
AT5G46850
AT1G52560
AT1G78080
AT4G14905
AT5G59480
AT1G13540
AT1G75770
AT4G13430
AT4G31400
AT2G42170
AT4G38825
AT3G51890
AT5G65165
AT1G47395
AT1G24430
AT5G37260
AT3G08630
AT5G63140
AT2G34650
AT1G08000
AT5G45690
AT1G13510
AT1G79760
AT1G04920
AT5G13120
AT5G38210
AT4G00040
AT3G47580
AT1G31660
AT3G50930
AT3G51810
AT1G24620
AT1G15250
AT5G14620
AT4G17785
AT3G01510
AT2G42430
AT2G37050
AT1G62620
AT4G16695
AT5G56540
AT1G54990
AT4G34720
AT1G68430
AT3G62100
AT1G47400
AT4G30510
AT1G05500
AT1G74780
AT5G21170
AT3G14330
AT5G44080
AT4G09170
AT1G09780
AT1G58070
AT3G60630
AT1G76390
AT1G14130
AT4G33666
AT1G63990
AT2G26680
AT1G15820
AT5G13200
AT3G52800
AT3G62260
AT1G80190
AT3G20550
AT1G60680
AT1G54250
AT1G52540
AT1G51100
AT1G26780
AT1G08200
AT4G12580
AT4G27150
AT2G40860
AT5G22608
AT2G20875
AT1G56340
AT3G14340
AT1G05360
AT3G14160
AT4G32170
AT2G19310
AT5G08790
AT3G53000
AT5G05790
AT1G69010
AT2G20950
AT5G09820
AT5G56180
AT2G40900
AT3G09640
AT2G31130
AT4G27840
AT3G63460
AT4G36610
AT1G42990
AT5G02020
AT5G61810
AT1G34120
AT1G68875
AT5G60470
AT1G11110
AT5G15440
AT5G61865
AT1G72140
AT1G24360
AT1G27990
AT1G23550
AT2G46340
AT1G10600
```
