## Supplementary material for "A comprehensive map of preferentially located motifs reveals distinct proximal *cis*-regulatory elements in plants": GTGTCCA_containing_gene_set.txt

```
#Occurences of GTGTCCA between -181 and -48 (positions relative to the transcription start site)
#204 sequences with GTGTCCA in this interval
#1.03% of the sequences in promoter set with GTGTCCA (set with 19736 sequences)
AT4G33080
AT4G36700
AT3G25070
AT2G39760
AT1G67855
AT4G02200
AT1G66740
AT4G34000
AT2G43500
AT4G23980
AT2G47370
AT3G63060
AT5G36790
AT4G28706
AT1G47610
AT1G58340
AT3G57300
AT5G44560
AT3G16770
AT5G10180
AT1G52240
AT2G43450
AT2G42890
AT5G02050
AT1G28960
AT1G01720
AT1G68600
AT2G28120
AT5G17360
AT5G50720
AT3G10350
AT5G10170
AT5G43450
AT3G63040
AT5G46870
AT3G20580
AT3G61770
AT4G15400
AT3G46130
AT5G16360
AT1G06090
AT4G12410
AT2G37880
AT3G52290
AT5G36700
AT3G16810
AT1G12570
AT1G55760
AT4G32020
AT5G23000
AT5G19340
AT3G56000
AT5G53895
AT2G05430
AT2G44800
AT2G45910
AT1G49540
AT2G40130
AT1G72645
AT3G59470
AT2G39660
AT5G13000
AT3G21890
AT5G21326
AT5G21100
AT3G46520
AT5G65110
AT1G07480
AT5G67300
AT2G31130
AT3G12490
AT5G15500
AT4G37850
AT2G22740
AT2G24780
AT3G11945
AT5G03495
AT2G04800
AT5G51110
AT4G35785
AT1G32520
AT3G61870
AT3G48510
AT5G45340
AT3G07470
AT4G37640
AT3G14330
AT1G77450
AT1G53920
AT3G62870
AT3G11400
AT1G72450
AT4G03190
AT2G32560
AT1G13330
AT1G31820
AT3G25920
AT5G42760
AT3G16050
AT1G05150
AT3G24750
AT5G62165
AT2G33850
AT5G39670
AT2G14285
AT5G05830
AT1G36622
AT1G80560
AT2G05920
AT4G15610
AT3G16120
AT2G32980
AT1G52570
AT4G16620
AT4G04610
AT1G80730
AT2G32660
AT2G36780
AT1G72640
AT4G26700
AT4G15530
AT1G22460
AT1G52720
AT3G61860
AT5G01290
AT1G75800
AT4G02370
AT3G47030
AT1G17350
AT2G47270
AT3G52960
AT1G24600
AT1G54180
AT4G33540
AT4G33530
AT2G34355
AT5G45470
AT1G03445
AT2G40470
AT5G13360
AT2G37260
AT3G54960
AT4G11570
AT3G20080
AT2G03880
AT1G08930
AT4G01040
AT1G64680
AT3G27620
AT2G17695
AT1G06360
AT2G44380
AT1G51450
AT3G04840
AT3G02940
AT4G14240
AT1G34030
AT2G40150
AT5G02060
AT5G52520
AT5G65470
AT2G03505
AT5G64220
AT5G38100
AT5G02940
AT4G00520
AT2G37330
AT1G64625
AT1G18740
AT3G07690
AT3G53610
AT1G64180
AT3G23030
AT4G38380
AT3G09880
AT1G31580
AT1G71160
AT3G56290
AT4G24840
AT3G11050
AT1G31160
AT4G11320
AT3G25190
AT3G25260
AT3G52120
AT2G04350
AT1G04780
AT5G53420
AT3G10520
AT1G26840
AT1G76540
AT4G13260
AT3G05980
AT3G11670
AT5G39865
AT3G10340
AT3G06720
AT2G19880
AT2G02080
AT2G37270
AT5G24120
AT5G13390
AT5G02620
AT1G76380
```
