## Supplementary material for "A comprehensive map of preferentially located motifs reveals distinct proximal *cis*-regulatory elements in plants": GTGTCGT_containing_gene_set.txt

```
#Occurences of GTGTCGT between -142 and -38 (positions relative to the transcription start site)
#264 sequences with GTGTCGT in this interval
#1.34% of the sequences in promoter set with GTGTCGT (set with 19736 sequences)
AT3G52220
AT4G14315
AT5G46250
AT1G01240
AT2G37260
AT3G03680
AT2G15860
AT2G28420
AT1G68180
AT5G46680
AT2G29600
AT4G00670
AT3G02700
AT1G31470
AT5G16660
AT1G03220
AT5G15960
AT3G11020
AT1G03620
AT3G18773
AT5G50700
AT4G21170
AT3G14110
AT1G67850
AT1G12450
AT3G53730
AT1G76670
AT1G08510
AT5G64120
AT5G10050
AT3G29310
AT1G03780
AT1G27740
AT5G14260
AT3G48190
AT1G32870
AT3G47580
AT1G71020
AT1G73920
AT1G14185
AT1G55910
AT1G62305
AT1G72240
AT3G58570
AT3G11130
AT4G31830
AT3G08910
AT1G13380
AT3G02990
AT5G48720
AT1G24460
AT3G50830
AT5G18670
AT3G46870
AT5G55710
AT2G38820
AT5G50560
AT3G45700
AT5G62190
AT4G38210
AT5G13080
AT2G19870
AT1G15340
AT5G53860
AT2G46980
AT4G11810
AT2G21820
AT2G40820
AT2G18250
AT3G21150
AT1G64630
AT3G22845
AT1G68875
AT1G20340
AT1G24140
AT5G27620
AT2G44260
AT4G21980
AT2G32520
AT2G34930
AT3G60310
AT4G32915
AT3G23710
AT1G77800
AT4G11830
AT1G12650
AT3G16570
AT3G11240
AT3G09850
AT5G61060
AT1G20180
AT1G78270
AT4G11990
AT3G20500
AT1G27630
AT3G05520
AT1G64190
AT1G56000
AT2G19350
AT4G37682
AT4G32070
AT1G32380
AT1G48100
AT4G39380
AT5G05750
AT3G29185
AT3G20060
AT2G43010
AT1G51740
AT2G30470
AT5G05580
AT1G70620
AT3G06420
AT3G63240
AT4G36010
AT3G53960
AT5G56100
AT5G16050
AT5G66580
AT4G19160
AT1G66890
AT3G15280
AT5G01850
AT3G61460
AT1G27190
AT2G21970
AT5G58480
AT4G27150
AT1G12150
AT5G10950
AT1G09500
AT1G71140
AT3G11620
AT3G11630
AT5G09600
AT4G28950
AT1G15130
AT1G04820
AT1G01670
AT3G02090
AT5G58575
AT2G44970
AT3G12910
AT3G10550
AT2G16430
AT1G32400
AT4G27510
AT5G04900
AT1G79530
AT1G69485
AT5G05740
AT3G14362
AT3G11010
AT1G36922
AT5G08050
AT4G25170
AT3G12720
AT1G80160
AT1G09980
AT1G06910
AT4G29860
AT5G56090
AT3G29575
AT5G19120
AT3G06670
AT4G24510
AT5G40440
AT3G59770
AT2G40690
AT4G24090
AT1G53530
AT3G02710
AT1G22160
AT2G28490
AT1G06900
AT1G01730
AT1G21980
AT4G23720
AT5G37070
AT5G07320
AT4G21180
AT3G27210
AT2G04680
AT3G28500
AT1G37140
AT1G29070
AT1G02370
AT5G20230
AT3G03170
AT1G68630
AT4G29990
AT5G47980
AT3G16920
AT3G22260
AT3G54440
AT5G39800
AT1G01725
AT4G15110
AT3G45620
AT5G04370
AT5G20900
AT3G27660
AT4G02280
AT2G38940
AT2G47310
AT2G46493
AT4G29170
AT2G12480
AT3G11580
AT1G60410
AT5G11280
AT1G78280
AT5G11270
AT4G17890
AT5G17560
AT3G10000
AT1G24735
AT5G14290
AT4G00530
AT4G30580
AT1G64628
AT1G80930
AT4G14040
AT5G06760
AT1G65040
AT3G02800
AT3G13225
AT3G18524
AT5G23120
AT1G51745
AT3G11260
AT4G30500
AT5G02470
AT5G53400
AT1G13740
AT3G63170
AT3G60900
AT4G25000
AT3G08950
AT5G05470
AT3G47370
AT1G63390
AT3G52920
AT1G64385
AT1G11430
AT5G58490
AT1G51100
AT2G46530
AT5G43070
AT5G20270
AT3G57785
AT5G57960
AT4G36890
AT3G54350
AT5G43830
AT1G72420
AT2G41150
AT2G41490
AT3G08780
AT5G51710
AT5G47770
AT2G45600
AT3G57360
AT1G04680
```
