## Supplementary material for "A comprehensive map of preferentially located motifs reveals distinct proximal *cis*-regulatory elements in plants": GTGTCGTA_containing_gene_set.txt

```
#Occurences of GTGTCGTA between -158 and -100 (positions relative to the transcription start site)
#30 sequences with GTGTCGTA in this interval
#0.15% of the sequences in promoter set with GTGTCGTA (set with 19736 sequences)
AT2G46980
AT1G55910
AT4G30500
AT1G31470
AT2G34930
AT5G16660
AT1G77800
AT4G24510
AT3G02990
AT5G17550
AT3G47580
AT1G24735
AT3G15280
AT2G21820
AT1G13740
AT5G56100
AT3G52220
AT5G04370
AT4G38210
AT1G73920
AT5G42080
AT5G53400
AT4G37682
AT1G03220
AT1G68630
AT2G41150
AT3G27210
AT5G13080
AT1G22160
AT1G66890
```
