## Supplementary material for "A comprehensive map of preferentially located motifs reveals distinct proximal *cis*-regulatory elements in plants": GTGTCGTT_containing_gene_set.txt

```
#Occurences of GTGTCGTT between -136 and -47 (positions relative to the transcription start site)
#127 sequences with GTGTCGTT in this interval
#0.64% of the sequences in promoter set with GTGTCGTT (set with 19736 sequences)
AT5G19120
AT2G44970
AT5G01850
AT1G80930
AT3G57785
AT5G53860
AT4G29990
AT1G27630
AT3G05520
AT1G62305
AT1G20180
AT1G78270
AT4G25000
AT2G12480
AT4G31830
AT1G11430
AT3G45700
AT1G04820
AT4G11990
AT3G18524
AT5G46680
AT4G23720
AT1G65040
AT1G06900
AT1G27190
AT3G53730
AT1G02370
AT5G64120
AT5G40440
AT4G14315
AT2G37260
AT5G47770
AT3G11240
AT4G39380
AT3G02700
AT4G36010
AT1G72420
AT1G15130
AT4G17890
AT3G02710
AT2G32520
AT5G18670
AT2G19870
AT4G00530
AT1G21980
AT1G32400
AT1G01725
AT5G14290
AT2G29600
AT5G20230
AT5G47980
AT3G50830
AT3G02800
AT3G29575
AT1G70620
AT1G64385
AT5G62190
AT3G11260
AT2G45600
AT2G38940
AT5G43070
AT4G32915
AT3G46870
AT2G28420
AT2G40690
AT1G64630
AT1G67850
AT3G13225
AT5G58480
AT5G10950
AT1G01730
AT2G47310
AT5G23120
AT5G20900
AT5G14260
AT4G11810
AT5G37070
AT2G18250
AT1G78280
AT4G29170
AT2G46530
AT4G11830
AT1G01240
AT2G19350
AT1G32380
AT5G05750
AT5G57960
AT4G27510
AT5G04900
AT3G02090
AT1G15340
AT1G64628
AT5G27620
AT5G05740
AT2G43010
AT5G56090
AT5G15960
AT2G21970
AT5G08050
AT5G11270
AT5G58575
AT5G02470
AT1G56000
AT2G15860
AT4G36890
AT3G12720
AT3G08780
AT4G29860
AT1G13740
AT4G30580
AT4G21980
AT1G06910
AT3G63240
AT1G76670
AT4G24090
AT1G51745
AT4G00670
AT1G08510
AT5G46250
AT4G14040
AT3G54350
AT3G22260
AT5G58490
AT1G69485
AT2G46493
AT3G08950
AT1G03780
```
