## Supplementary material for "A comprehensive map of preferentially located motifs reveals distinct proximal *cis*-regulatory elements in plants": GTGTCTAT_containing_gene_set.txt

```
#Occurences of GTGTCTAT between -55 and -23 (positions relative to the transcription start site)
#39 sequences with GTGTCTAT in this interval
#0.20% of the sequences in promoter set with GTGTCTAT (set with 19736 sequences)
AT2G17590
AT2G39855
AT4G01220
AT2G22905
AT4G25250
AT5G62030
AT3G15990
AT1G22710
AT2G19500
AT3G28730
AT3G12910
AT5G55920
AT1G30380
AT3G23410
AT3G62820
AT1G33170
AT3G01513
AT2G33250
AT1G52050
AT3G47340
AT2G44578
AT5G63160
AT5G50450
AT4G19710
AT5G49630
AT5G43650
AT3G57470
AT1G28330
AT5G66440
AT1G75900
AT3G01520
AT5G59590
AT1G57570
AT3G12890
AT1G10110
AT3G46980
AT3G50390
AT3G08490
AT2G43261
```
