## Supplementary material for "A comprehensive map of preferentially located motifs reveals distinct proximal *cis*-regulatory elements in plants": GTGTCTCT_containing_gene_set.txt

```
#Occurences of GTGTCTCT between -31 and 80 (positions relative to the transcription start site)
#204 sequences with GTGTCTCT in this interval
#1.03% of the sequences in promoter set with GTGTCTCT (set with 19736 sequences)
AT5G66560
AT5G61520
AT5G13280
AT5G11110
AT5G52552
AT2G27500
AT2G14260
AT2G33180
AT3G14770
AT1G68862
AT1G14980
AT1G43710
AT1G60000
AT2G44490
AT2G42150
AT2G29190
AT3G05858
AT1G74040
AT3G27850
AT4G29470
AT2G33640
AT3G20350
AT2G26080
AT2G47940
AT3G12250
AT4G00180
AT1G51030
AT3G27430
AT3G29410
AT5G52550
AT4G15880
AT2G29125
AT3G28730
AT4G21200
AT5G63520
AT5G17330
AT2G33990
AT4G32285
AT5G02590
AT1G05560
AT1G05780
AT3G59940
AT2G01900
AT3G46110
AT3G27250
AT1G04770
AT1G66830
AT3G22550
AT2G17450
AT1G75770
AT5G17280
AT3G29020
AT2G41231
AT1G35180
AT1G23980
AT3G21650
AT2G38170
AT5G06860
AT2G39170
AT1G65090
AT5G65280
AT5G15390
AT5G65170
AT1G27990
AT5G22390
AT3G20870
AT4G04745
AT1G15340
AT2G21160
AT1G63770
AT3G55254
AT3G15350
AT4G11880
AT1G02205
AT2G46455
AT1G03040
AT2G18876
AT4G02725
AT5G19500
AT5G08420
AT1G50690
AT1G53520
AT1G13860
AT1G72360
AT1G53570
AT5G46440
AT3G29810
AT4G39490
AT5G62580
AT2G31280
AT5G42590
AT5G47690
AT3G24300
AT3G13224
AT4G20170
AT5G41210
AT5G07140
AT3G28670
AT2G38400
AT1G54040
AT2G21240
AT1G65920
AT2G19520
AT1G25330
AT1G76420
AT3G28857
AT4G23460
AT1G72310
AT5G03780
AT3G45750
AT4G21570
AT5G47850
AT5G49820
AT1G09150
AT3G19720
AT2G25670
AT1G77145
AT4G04880
AT3G05100
AT1G20160
AT1G20650
AT2G19560
AT5G03650
AT1G35170
AT1G35530
AT1G74370
AT2G44410
AT1G07490
AT1G01320
AT1G69400
AT3G02750
AT5G46340
AT4G31790
AT4G14104
AT3G56800
AT5G28290
AT4G19095
AT1G09520
AT4G21926
AT5G52300
AT2G02480
AT1G77810
AT1G69880
AT2G14530
AT3G26680
AT2G44620
AT5G01712
AT2G25370
AT3G03480
AT5G26360
AT5G54148
AT5G06950
AT1G79220
AT5G58650
AT4G05040
AT1G22180
AT2G30432
AT4G28450
AT2G42940
AT1G70310
AT3G14890
AT5G24655
AT3G54820
AT1G22050
AT5G01900
AT2G34960
AT2G26890
AT5G34940
AT1G45249
AT3G26618
AT5G48380
AT1G06630
AT1G21090
AT3G06450
AT2G19580
AT2G27100
AT5G23550
AT1G18570
AT3G03550
AT2G31150
AT4G14315
AT4G35480
AT5G08760
AT5G48500
AT2G01720
AT5G63100
AT2G25870
AT5G22770
AT5G67480
AT4G36360
AT4G22920
AT1G05350
AT5G37680
AT1G75040
AT2G18500
AT1G49430
AT1G52630
AT5G01710
AT1G08420
AT3G23000
AT3G15340
AT1G21980
AT1G55190
AT3G56190
```
