## Supplementary material for "A comprehensive map of preferentially located motifs reveals distinct proximal *cis*-regulatory elements in plants": GTGTG_containing_gene_set.txt

```
#Occurences of GTGTG between 3 and 6 (positions relative to the transcription start site)
#264 sequences with GTGTG in this interval
#1.34% of the sequences in promoter set with GTGTG (set with 19736 sequences)
AT5G19290
AT2G29390
AT5G13160
AT1G26796
AT1G62070
AT3G03480
AT5G49555
AT3G50685
AT4G27520
AT4G35730
AT2G40660
AT1G59700
AT3G55020
AT1G09380
AT2G41820
AT5G60500
AT3G56360
AT3G20830
AT3G12580
AT1G48440
AT1G72610
AT2G01120
AT1G60950
AT5G22120
AT4G17340
AT5G23130
AT1G29700
AT5G06370
AT1G05680
AT1G63295
AT5G39100
AT2G16600
AT5G44420
AT5G01260
AT2G32890
AT3G17998
AT1G65890
AT4G03400
AT5G43650
AT1G30300
AT2G21250
AT4G10100
AT1G60710
AT4G27330
AT3G22780
AT5G67450
AT2G26170
AT3G48520
AT2G31980
AT3G17440
AT3G22620
AT2G43030
AT3G27830
AT3G05650
AT4G25200
AT2G36760
AT5G62440
AT3G17800
AT2G30040
AT1G21510
AT2G38290
AT5G56880
AT1G04610
AT1G64400
AT3G43660
AT2G38390
AT4G02340
AT3G16470
AT2G43610
AT4G02810
AT3G63080
AT5G18310
AT5G48360
AT4G23110
AT1G78000
AT1G19800
AT3G28860
AT5G05540
AT4G36110
AT2G32720
AT1G08290
AT1G44050
AT5G16840
AT2G39930
AT1G55170
AT3G05610
AT1G05260
AT1G47485
AT4G19690
AT2G22670
AT1G12200
AT4G03945
AT1G69050
AT4G24000
AT2G34610
AT3G57490
AT5G60530
AT4G39330
AT1G30220
AT5G62350
AT1G72645
AT5G37770
AT3G05600
AT2G02010
AT1G49010
AT5G45410
AT4G13570
AT5G47780
AT3G20760
AT2G04925
AT5G03170
AT1G52342
AT3G18000
AT3G52210
AT5G23220
AT3G54960
AT5G05010
AT3G63160
AT4G14750
AT1G14410
AT1G44780
AT3G54925
AT4G11650
AT5G47850
AT1G74560
AT5G13190
AT5G18490
AT4G02170
AT4G21895
AT3G25730
AT1G17430
AT1G53025
AT1G55020
AT1G69588
AT5G46900
AT1G24400
AT4G34570
AT5G50290
AT1G21090
AT5G64100
AT2G22450
AT2G28790
AT4G00710
AT3G55254
AT5G57090
AT5G46890
AT1G75860
AT1G53800
AT5G54510
AT5G54145
AT3G09650
AT1G55110
AT3G17668
AT4G22960
AT3G14240
AT5G60490
AT2G29995
AT2G47370
AT5G12860
AT1G16840
AT3G50770
AT5G44560
AT5G26692
AT1G78850
AT3G18570
AT2G44130
AT1G78320
AT3G21380
AT2G25800
AT5G26030
AT5G41600
AT1G06270
AT2G24170
AT4G18730
AT5G57685
AT1G61810
AT1G32200
AT5G22310
AT3G56510
AT4G07960
AT5G49970
AT1G21660
AT5G01740
AT3G14370
AT1G12290
AT1G11390
AT3G02120
AT5G54890
AT1G18660
AT5G53820
AT3G04550
AT1G50420
AT1G12300
AT2G39980
AT5G23680
AT1G17100
AT3G63070
AT1G22275
AT4G36620
AT4G27260
AT4G25720
AT4G08540
AT4G13710
AT1G33990
AT1G21520
AT5G03760
AT3G10870
AT4G21650
AT1G78040
AT2G25700
AT1G72090
AT2G44280
AT1G74070
AT4G12120
AT4G22350
AT4G16000
AT3G50800
AT2G43930
AT1G80680
AT3G30775
AT2G39250
AT5G12890
AT1G02560
AT4G28703
AT3G13560
AT1G57720
AT2G03510
AT1G64550
AT1G22410
AT1G66120
AT2G44360
AT5G58630
AT3G26060
AT2G17630
AT4G39710
AT1G09240
AT1G22690
AT5G23770
AT1G52190
AT1G04040
AT4G17670
AT5G02200
AT4G28160
AT5G48150
AT2G37970
AT2G45050
AT1G48860
AT1G70890
AT3G26440
AT5G47240
AT5G54660
AT1G25320
AT2G02100
AT4G33710
AT1G79040
AT2G25460
AT1G48990
AT1G31040
AT1G80700
AT4G23100
AT4G05590
AT3G15250
AT1G55540
AT4G14104
```
