## Supplementary material for "A comprehensive map of preferentially located motifs reveals distinct proximal *cis*-regulatory elements in plants": GTGTGA_containing_gene_set.txt

```
#Occurences of GTGTGA between 3 and 3 (positions relative to the transcription start site)
#53 sequences with GTGTGA in this interval
#0.27% of the sequences in promoter set with GTGTGA (set with 19736 sequences)
AT5G47780
AT4G23110
AT5G12860
AT5G23220
AT3G18000
AT5G02200
AT5G60490
AT4G00710
AT2G44130
AT5G01260
AT4G39330
AT2G01120
AT2G44360
AT1G55110
AT1G50420
AT2G17630
AT1G16840
AT1G74560
AT3G22780
AT1G09240
AT5G46900
AT2G25460
AT1G44780
AT5G06370
AT3G02120
AT3G04550
AT4G02340
AT3G18570
AT5G44420
AT4G19690
AT4G27520
AT5G57685
AT1G06270
AT1G33990
AT2G43610
AT3G25730
AT2G45050
AT3G05650
AT2G44280
AT2G32720
AT5G54510
AT1G48990
AT2G25800
AT4G07960
AT3G30775
AT5G46890
AT1G78320
AT1G78000
AT3G17998
AT5G47850
AT1G25320
AT5G54145
AT5G43650
```
