## Supplementary material for "A comprehensive map of preferentially located motifs reveals distinct proximal *cis*-regulatory elements in plants": GTGTGAA_containing_gene_set.txt

```
#Occurences of GTGTGAA between 1 and 3 (positions relative to the transcription start site)
#34 sequences with GTGTGAA in this interval
#0.17% of the sequences in promoter set with GTGTGAA (set with 19736 sequences)
AT1G22410
AT5G46900
AT5G44420
AT3G25730
AT4G35350
AT1G33990
AT4G02340
AT5G06370
AT5G23220
AT2G01120
AT5G14450
AT1G64040
AT4G27520
AT1G09240
AT2G17630
AT3G04550
AT1G50420
AT1G78320
AT3G12510
AT1G78000
AT5G47850
AT5G46890
AT2G44130
AT2G43610
AT3G52850
AT3G22780
AT1G22260
AT5G52050
AT1G25320
AT5G12860
AT1G67560
AT3G09030
AT1G56340
AT1G31040
```
