## Supplementary material for "A comprehensive map of preferentially located motifs reveals distinct proximal *cis*-regulatory elements in plants": GTGTGAAG_containing_gene_set.txt

```
#Occurences of GTGTGAAG between -20 and 3 (positions relative to the transcription start site)
#54 sequences with GTGTGAAG in this interval
#0.27% of the sequences in promoter set with GTGTGAAG (set with 19736 sequences)
AT1G07090
AT5G55710
AT2G23600
AT1G04770
AT4G13575
AT2G25760
AT3G09030
AT4G34420
AT3G22830
AT4G21680
AT1G67560
AT5G47060
AT1G19360
AT3G43190
AT2G22080
AT5G23160
AT5G60230
AT5G63350
AT1G58007
AT3G12012
AT2G34070
AT5G64290
AT5G56100
AT2G43610
AT1G80710
AT4G27520
AT5G46900
AT5G37840
AT2G26020
AT5G51550
AT1G56340
AT3G26742
AT5G44420
AT5G52050
AT5G23220
AT1G13600
AT3G04550
AT3G52850
AT5G46890
AT5G37770
AT2G23060
AT1G09780
AT3G49050
AT3G21351
AT2G30960
AT4G26640
AT3G49725
AT3G12010
AT1G31040
AT3G22370
AT2G17630
AT2G44130
AT3G49910
AT5G12860
```
