## Supplementary material for "A comprehensive map of preferentially located motifs reveals distinct proximal *cis*-regulatory elements in plants": GTGTGAC_containing_gene_set.txt

```
#Occurences of GTGTGAC between -146 and -45 (positions relative to the transcription start site)
#200 sequences with GTGTGAC in this interval
#1.01% of the sequences in promoter set with GTGTGAC (set with 19736 sequences)
AT1G69330
AT5G38020
AT5G19160
AT2G47800
AT3G47010
AT2G07680
AT5G64510
AT3G21920
AT2G27360
AT1G04980
AT1G78260
AT5G49230
AT2G25050
AT5G13490
AT3G62150
AT1G49760
AT2G45590
AT1G69340
AT2G38950
AT1G67880
AT1G54440
AT2G23740
AT3G13560
AT3G52220
AT4G05120
AT4G10730
AT3G16830
AT1G09440
AT2G17033
AT4G19010
AT1G36622
AT1G10510
AT2G39800
AT2G20835
AT3G50980
AT1G73990
AT2G20890
AT1G19020
AT4G11450
AT1G30400
AT5G22260
AT3G16270
AT5G43420
AT1G52380
AT5G08480
AT4G25700
AT1G21080
AT4G32010
AT1G66080
AT2G21520
AT1G26710
AT2G34750
AT1G26450
AT4G16270
AT1G16740
AT5G04740
AT3G20210
AT5G62820
AT4G34419
AT1G71690
AT3G49650
AT1G12110
AT2G13680
AT1G03220
AT5G51830
AT3G10770
AT1G74140
AT2G22620
AT5G65620
AT1G56220
AT1G56045
AT4G34420
AT4G32500
AT4G03260
AT2G19800
AT4G22235
AT2G29570
AT3G12140
AT2G39310
AT1G62430
AT4G02140
AT4G37550
AT4G10500
AT1G01280
AT1G55610
AT3G63110
AT1G30610
AT5G57685
AT3G17000
AT2G37820
AT4G39720
AT2G29660
AT1G52080
AT4G08980
AT2G41520
AT3G54390
AT2G17350
AT1G19540
AT3G04470
AT5G39360
AT1G32310
AT5G62810
AT1G73150
AT1G19650
AT3G24760
AT2G30140
AT2G43500
AT1G08120
AT2G35330
AT2G21510
AT3G30340
AT3G53720
AT2G41610
AT3G43660
AT1G24020
AT3G24230
AT2G43660
AT5G25240
AT1G73030
AT3G22890
AT3G44450
AT2G36460
AT2G28650
AT4G25960
AT5G43310
AT2G22470
AT2G19900
AT1G12630
AT3G20780
AT2G16210
AT1G10500
AT3G15640
AT5G64260
AT1G11440
AT1G72300
AT1G08500
AT3G03950
AT5G47635
AT1G28700
AT3G50670
AT5G01590
AT1G16920
AT2G02130
AT5G17310
AT3G26935
AT2G05920
AT1G18740
AT4G38540
AT3G23920
AT2G25760
AT1G09932
AT5G55280
AT5G56180
AT5G59490
AT2G35320
AT5G67070
AT2G46640
AT2G43850
AT1G32470
AT4G36730
AT3G09370
AT4G17090
AT1G72230
AT1G58250
AT2G15640
AT5G03360
AT4G12870
AT1G04910
AT2G35910
AT4G14440
AT5G46750
AT1G25330
AT5G65220
AT2G40480
AT4G34030
AT4G26620
AT4G01580
AT2G46130
AT2G42560
AT4G15760
AT1G09350
AT1G53510
AT4G16980
AT5G03610
AT5G28470
AT1G14870
AT2G30440
AT2G41840
AT5G43440
AT2G18860
AT1G78380
AT3G09730
AT5G17160
AT2G41342
AT5G52310
AT2G45870
AT1G56660
AT5G10930
AT5G04140
AT5G64900
```
