## Supplementary material for "A comprehensive map of preferentially located motifs reveals distinct proximal *cis*-regulatory elements in plants": GTGTGAG_containing_gene_set.txt

```
#Occurences of GTGTGAG between -15 and 63 (positions relative to the transcription start site)
#335 sequences with GTGTGAG in this interval
#1.70% of the sequences in promoter set with GTGTGAG (set with 19736 sequences)
AT3G58610
AT4G32390
AT1G19000
AT5G08415
AT3G27830
AT1G55170
AT2G41180
AT1G33480
AT1G76020
AT1G67090
AT1G67470
AT5G06830
AT4G14130
AT4G12735
AT1G09800
AT3G09820
AT5G53460
AT2G28840
AT3G09140
AT1G70710
AT2G40280
AT5G55730
AT4G09760
AT1G65730
AT1G64450
AT4G14830
AT1G12350
AT1G61110
AT1G11120
AT4G14120
AT1G23800
AT5G62610
AT3G57550
AT3G04650
AT5G01230
AT5G44005
AT3G44860
AT5G54145
AT3G54920
AT1G74840
AT1G14900
AT1G16340
AT1G71360
AT2G46060
AT1G75200
AT5G03760
AT5G27360
AT3G22470
AT5G14940
AT2G47220
AT1G12500
AT4G22517
AT4G25860
AT1G18265
AT5G58470
AT1G32190
AT2G04100
AT5G15800
AT5G57685
AT4G09730
AT5G01030
AT1G02660
AT5G65640
AT3G12580
AT5G20885
AT2G21290
AT5G30510
AT3G06220
AT2G31980
AT2G30970
AT1G79750
AT5G18660
AT2G03200
AT3G17998
AT3G14910
AT3G04370
AT1G63700
AT1G64970
AT3G02630
AT5G08500
AT4G16950
AT3G11170
AT2G44280
AT4G08810
AT3G09710
AT5G56050
AT3G48190
AT2G44500
AT5G37630
AT1G16840
AT5G18490
AT2G21490
AT5G06270
AT1G20950
AT3G50070
AT5G10960
AT5G02240
AT1G63500
AT1G18850
AT3G52340
AT1G12845
AT1G28270
AT2G16950
AT1G65250
AT2G05070
AT5G60650
AT5G65420
AT5G49980
AT3G54910
AT2G45340
AT1G13180
AT1G21910
AT2G20260
AT5G64970
AT5G62410
AT4G01700
AT2G16810
AT3G18000
AT1G01240
AT5G41080
AT1G16310
AT2G29390
AT1G22275
AT5G61570
AT1G29790
AT1G33400
AT4G22513
AT5G46410
AT1G04650
AT5G52780
AT4G05160
AT4G26370
AT3G10000
AT5G62690
AT4G14430
AT1G23080
AT1G67820
AT3G55980
AT5G23550
AT3G20830
AT2G35110
AT3G43610
AT1G27690
AT4G36780
AT2G47590
AT1G10810
AT1G10380
AT5G10990
AT5G23940
AT5G62630
AT4G36410
AT1G79780
AT4G37560
AT2G32710
AT3G22490
AT4G21150
AT1G36060
AT5G03555
AT5G64410
AT2G44065
AT1G44780
AT5G62490
AT3G30340
AT5G16840
AT2G25800
AT1G33520
AT1G71020
AT5G60880
AT2G19080
AT3G22960
AT3G26340
AT1G03820
AT1G64385
AT5G62230
AT3G51600
AT4G22290
AT1G06060
AT5G19370
AT3G58690
AT5G09550
AT5G42600
AT4G00710
AT5G49400
AT4G16980
AT5G40710
AT1G62480
AT4G23110
AT3G49720
AT4G24540
AT5G55290
AT4G38040
AT5G08410
AT5G67510
AT5G19260
AT4G16860
AT5G67060
AT5G06060
AT2G29995
AT2G32240
AT2G48110
AT4G32860
AT5G55120
AT2G05100
AT1G04310
AT5G48930
AT3G16770
AT4G10170
AT1G08650
AT3G10060
AT1G78830
AT2G42290
AT1G76410
AT1G52870
AT3G49810
AT5G14430
AT5G62820
AT1G48990
AT5G01260
AT4G00740
AT1G74430
AT2G37590
AT1G74560
AT4G27830
AT1G55860
AT2G39930
AT3G29810
AT5G54660
AT3G15300
AT2G26730
AT3G12800
AT4G35460
AT1G02280
AT5G33300
AT4G09080
AT3G19240
AT5G59880
AT5G53880
AT3G11480
AT3G04450
AT4G11960
AT5G18930
AT2G28190
AT3G01650
AT1G24280
AT3G44290
AT4G33070
AT5G05160
AT5G47740
AT1G12460
AT4G34200
AT4G39800
AT5G26220
AT4G14096
AT3G07720
AT3G19820
AT3G02730
AT1G12010
AT1G62780
AT5G64740
AT4G11360
AT1G77480
AT5G02550
AT1G31600
AT1G79810
AT3G20270
AT1G21900
AT4G23750
AT2G35345
AT5G47780
AT1G66860
AT2G32180
AT4G29000
AT1G70030
AT1G35910
AT4G17260
AT3G12290
AT5G42070
AT5G54510
AT5G57660
AT5G38980
AT5G60490
AT1G27461
AT1G78170
AT3G54770
AT5G43760
AT1G13710
AT2G41560
AT4G14220
AT1G03980
AT4G16750
AT3G54400
AT5G60890
AT4G23020
AT1G68640
AT4G13810
AT5G44070
AT2G33320
AT5G52430
AT5G20935
AT1G43790
AT5G38140
AT2G32720
AT5G28050
AT5G37380
AT4G01897
AT5G42820
AT1G08610
AT5G42190
AT5G41760
AT4G11450
AT1G16670
AT4G28706
AT1G67140
AT3G62840
AT2G28550
AT1G08780
AT2G04270
AT5G62470
AT2G17950
AT3G55060
AT3G17900
AT3G13150
AT5G04770
AT5G62840
AT1G06450
AT2G31580
AT5G66000
AT5G15840
AT5G14070
AT1G62330
AT5G41260
AT5G57720
AT5G44560
AT5G46550
AT4G27260
```
