## Supplementary material for "A comprehensive map of preferentially located motifs reveals distinct proximal *cis*-regulatory elements in plants": GTGTGAGA_containing_gene_set.txt

```
#Occurences of GTGTGAGA between -36 and 73 (positions relative to the transcription start site)
#208 sequences with GTGTGAGA in this interval
#1.05% of the sequences in promoter set with GTGTGAGA (set with 19736 sequences)
AT2G29390
AT2G32240
AT3G19820
AT5G44070
AT1G70710
AT2G22080
AT3G50870
AT3G48190
AT4G26520
AT2G02960
AT1G55860
AT1G33480
AT1G63500
AT3G11480
AT5G05160
AT1G68640
AT5G06830
AT3G62840
AT3G01650
AT5G06270
AT5G01230
AT3G18000
AT1G23080
AT4G11360
AT3G05545
AT5G14070
AT5G49400
AT4G14220
AT3G20270
AT2G29995
AT5G53880
AT2G30970
AT5G67400
AT5G55120
AT3G26340
AT2G32720
AT4G16950
AT2G04270
AT4G14130
AT5G08410
AT5G46550
AT4G11960
AT5G65420
AT5G43760
AT1G03980
AT2G47220
AT1G22530
AT5G23550
AT1G20950
AT5G62470
AT3G55060
AT2G28190
AT3G58610
AT5G51130
AT1G28240
AT3G29810
AT1G79810
AT4G30500
AT5G04770
AT5G01340
AT4G01897
AT5G56050
AT5G64970
AT5G27360
AT3G03305
AT4G01700
AT1G01710
AT3G22470
AT4G33070
AT5G07790
AT1G67140
AT5G37630
AT2G26000
AT1G48990
AT1G22275
AT3G16500
AT5G62820
AT2G04100
AT4G14430
AT4G26370
AT4G00710
AT5G20885
AT5G33300
AT1G36060
AT1G31600
AT1G13180
AT5G15840
AT2G48110
AT1G11755
AT5G57720
AT1G02660
AT5G02550
AT2G45820
AT4G16980
AT4G28706
AT4G23750
AT5G08500
AT1G55170
AT2G26330
AT1G23800
AT2G27730
AT5G62790
AT1G21900
AT1G12350
AT5G23940
AT5G41760
AT5G45420
AT5G66730
AT2G41560
AT2G21490
AT3G02630
AT2G17950
AT1G33520
AT5G46410
AT5G54145
AT5G49980
AT3G22490
AT2G19080
AT2G37590
AT5G67060
AT5G19260
AT5G62630
AT1G16670
AT5G44005
AT5G60890
AT2G47590
AT2G16950
AT1G16840
AT5G62230
AT3G54920
AT4G14830
AT2G44065
AT2G31980
AT4G37040
AT3G10060
AT4G16860
AT3G46510
AT1G33400
AT4G09080
AT3G06220
AT3G19240
AT5G14230
AT4G11450
AT1G06450
AT4G36410
AT5G53460
AT4G09760
AT1G35910
AT1G09800
AT4G00100
AT2G21290
AT5G64860
AT3G22960
AT5G14430
AT2G41650
AT1G08780
AT3G04450
AT3G50070
AT1G10810
AT2G25800
AT3G09140
AT1G29790
AT1G08610
AT1G74560
AT4G32390
AT3G17900
AT4G32000
AT2G31580
AT5G48930
AT4G30610
AT2G28840
AT4G23020
AT3G20395
AT5G19370
AT5G64740
AT2G39750
AT1G27690
AT3G17998
AT1G04650
AT1G71360
AT5G61570
AT4G16750
AT5G01030
AT3G54770
AT1G71020
AT1G11120
AT1G64970
AT4G29000
AT1G18265
AT3G57785
AT5G20935
AT1G12460
AT4G29080
AT2G44500
AT5G10990
AT5G03760
AT5G03555
AT1G01240
AT5G42070
AT1G77480
AT4G23110
AT5G58470
AT2G32710
AT4G14120
AT1G68935
AT1G28270
AT5G57660
AT3G11170
```
