## Supplementary material for "A comprehensive map of preferentially located motifs reveals distinct proximal *cis*-regulatory elements in plants": GTGTGAGG_containing_gene_set.txt

```
#Occurences of GTGTGAGG between -34 and 47 (positions relative to the transcription start site)
#44 sequences with GTGTGAGG in this interval
#0.22% of the sequences in promoter set with GTGTGAGG (set with 19736 sequences)
AT5G06980
AT5G09550
AT5G47740
AT3G51600
AT1G75200
AT5G54510
AT4G05160
AT4G32860
AT5G57685
AT5G38980
AT5G08415
AT1G67090
AT1G67470
AT5G16840
AT3G44860
AT3G07720
AT3G27830
AT1G48990
AT5G18490
AT3G02730
AT4G08810
AT3G14910
AT1G65250
AT1G69770
AT1G14900
AT5G14940
AT4G27260
AT1G18850
AT2G42290
AT3G04370
AT5G42600
AT2G28550
AT2G36710
AT1G79750
AT5G65790
AT1G70030
AT5G15800
AT1G43790
AT3G13150
AT5G18660
AT3G49720
AT3G57550
AT3G12580
AT1G78170
```
