## Supplementary material for "A comprehensive map of preferentially located motifs reveals distinct proximal *cis*-regulatory elements in plants": GTGTGAGT_containing_gene_set.txt

```
#Occurences of GTGTGAGT between -28 and 29 (positions relative to the transcription start site)
#73 sequences with GTGTGAGT in this interval
#0.37% of the sequences in promoter set with GTGTGAGT (set with 19736 sequences)
AT5G55730
AT4G39800
AT4G19450
AT1G08650
AT5G05160
AT5G06060
AT1G64450
AT3G58690
AT1G66890
AT1G03820
AT1G51220
AT2G05070
AT5G17165
AT1G65730
AT1G35290
AT5G66000
AT3G15300
AT4G27830
AT4G22513
AT4G21150
AT2G03200
AT3G20830
AT1G44780
AT3G54400
AT2G16810
AT3G54910
AT4G14096
AT5G65640
AT1G12010
AT3G43610
AT1G67820
AT4G17260
AT5G62410
AT1G02065
AT5G60490
AT4G22517
AT1G12500
AT5G52430
AT4G22290
AT1G78830
AT3G44290
AT5G54660
AT1G07250
AT5G18930
AT1G74840
AT1G19000
AT3G12290
AT1G76020
AT2G23700
AT1G79780
AT3G05900
AT1G16340
AT4G36780
AT1G66860
AT4G12735
AT2G35345
AT2G20260
AT4G38430
AT5G60650
AT1G16310
AT3G49810
AT1G29530
AT3G30340
AT5G37380
AT2G39930
AT3G16770
AT3G53370
AT3G27750
AT5G44560
AT5G01260
AT5G60880
AT3G52340
AT5G47780
```
