## Supplementary material for "A comprehensive map of preferentially located motifs reveals distinct proximal *cis*-regulatory elements in plants": GTGTGG_containing_gene_set.txt

```
#Occurences of GTGTGG between -124 and 22 (positions relative to the transcription start site)
#1094 sequences with GTGTGG in this interval
#5.54% of the sequences in promoter set with GTGTGG (set with 19736 sequences)
AT3G01640
AT5G23340
AT1G12640
AT3G21580
AT5G46490
AT4G00430
AT5G65730
AT4G29160
AT2G36940
AT1G26796
AT4G02440
AT5G54300
AT2G20950
AT5G59400
AT4G32295
AT4G26860
AT4G12480
AT4G16160
AT1G76420
AT1G72610
AT3G13065
AT3G63470
AT3G15140
AT4G35500
AT5G52890
AT5G56700
AT2G41850
AT5G13180
AT2G01770
AT4G33670
AT5G08030
AT3G54260
AT1G07390
AT3G06130
AT4G10895
AT3G62130
AT5G52360
AT3G03480
AT1G72430
AT3G10550
AT3G05327
AT5G08330
AT3G02790
AT1G17100
AT4G13195
AT1G65730
AT3G55254
AT2G31990
AT4G36780
AT5G22410
AT3G26630
AT5G61605
AT4G17670
AT5G63150
AT1G32520
AT5G59360
AT4G24840
AT3G28860
AT3G55610
AT3G18800
AT4G39640
AT3G52160
AT3G59400
AT3G50890
AT5G44780
AT2G20815
AT1G16640
AT2G18328
AT3G01310
AT1G65890
AT1G05675
AT2G37710
AT4G39260
AT1G67880
AT3G49220
AT1G21660
AT1G06475
AT2G38380
AT4G27960
AT3G55910
AT1G76080
AT3G06390
AT5G13510
AT1G73340
AT5G60760
AT2G27030
AT3G24020
AT5G17240
AT3G15880
AT5G64610
AT1G11790
AT4G13250
AT5G64130
AT5G57810
AT3G60360
AT2G18300
AT4G27510
AT3G26650
AT1G53920
AT4G36150
AT4G35700
AT5G48350
AT5G35370
AT3G59880
AT5G60450
AT5G62810
AT5G53200
AT5G65170
AT3G59850
AT4G09900
AT1G76300
AT1G68650
AT3G07000
AT1G67090
AT2G36270
AT2G04790
AT2G39670
AT5G57770
AT4G27440
AT3G59990
AT4G02410
AT5G48040
AT2G33770
AT5G56010
AT4G34760
AT4G35360
AT5G04390
AT4G33840
AT3G05190
AT3G18640
AT2G05920
AT3G20640
AT4G36220
AT5G22120
AT2G18790
AT4G36160
AT1G10690
AT3G44820
AT5G44005
AT2G43360
AT2G41400
AT4G01320
AT3G03010
AT3G13433
AT4G04210
AT4G25700
AT1G05200
AT5G22330
AT1G17420
AT4G33630
AT5G27740
AT5G58170
AT1G11910
AT4G39170
AT3G57280
AT3G18130
AT1G63295
AT1G72130
AT5G63880
AT3G16220
AT2G36350
AT3G23255
AT1G10960
AT1G69080
AT5G03555
AT1G49030
AT5G17050
AT2G37860
AT1G48450
AT1G72770
AT1G57770
AT5G44400
AT1G15570
AT1G31420
AT4G16840
AT1G25520
AT4G29540
AT1G56670
AT3G47430
AT1G17360
AT3G53140
AT2G25450
AT1G44920
AT1G74930
AT3G18500
AT1G21900
AT5G11560
AT2G45430
AT5G56290
AT1G76230
AT4G16146
AT5G65207
AT4G26555
AT1G21050
AT5G52370
AT3G57690
AT5G19820
AT5G47700
AT4G13390
AT1G47620
AT4G10100
AT5G14010
AT5G59750
AT2G04039
AT1G17430
AT1G07890
AT5G21100
AT5G02502
AT1G59700
AT5G01030
AT1G51440
AT4G27630
AT1G51690
AT3G61670
AT4G21930
AT3G50685
AT3G23810
AT3G22970
AT2G03750
AT2G20020
AT4G04840
AT3G13460
AT3G22830
AT3G27210
AT4G29430
AT5G17170
AT1G64140
AT5G13050
AT4G17350
AT3G48740
AT4G14620
AT2G32270
AT5G23710
AT5G23680
AT5G61600
AT3G03870
AT1G49010
AT1G62120
AT5G19430
AT5G66770
AT4G18460
AT3G06380
AT5G13690
AT2G46690
AT5G09550
AT2G35190
AT1G74860
AT1G49780
AT5G45380
AT4G00020
AT5G42690
AT1G76680
AT2G24170
AT5G11620
AT3G54925
AT1G29950
AT5G48630
AT5G20000
AT1G21450
AT2G41740
AT1G05680
AT5G22310
AT3G48320
AT2G03510
AT3G10800
AT2G42690
AT2G42840
AT5G44730
AT5G42540
AT5G20870
AT1G18520
AT3G26570
AT2G47260
AT2G47770
AT5G67450
AT2G33360
AT1G76090
AT2G46320
AT5G40420
AT1G01950
AT4G23060
AT5G66330
AT1G21410
AT4G12490
AT3G16330
AT1G80700
AT3G04730
AT3G53020
AT4G01330
AT2G02250
AT2G42190
AT5G16120
AT1G56580
AT1G31580
AT3G63220
AT3G12710
AT5G23010
AT2G46600
AT3G62230
AT2G26900
AT4G02020
AT2G40330
AT1G02310
AT2G02990
AT3G32920
AT2G23000
AT2G41480
AT5G53300
AT4G25300
AT1G74360
AT5G41410
AT5G39865
AT1G26570
AT5G05220
AT5G66900
AT1G21710
AT2G26740
AT1G31540
AT4G32870
AT2G27420
AT1G21140
AT4G04640
AT3G56650
AT4G15930
AT5G25120
AT3G20070
AT5G40880
AT5G66675
AT1G43800
AT5G06770
AT1G10220
AT1G01390
AT5G40510
AT5G59820
AT5G49480
AT2G29320
AT4G35060
AT1G78040
AT1G68110
AT3G12360
AT3G22370
AT1G05010
AT1G78450
AT1G19980
AT5G19890
AT1G71040
AT1G09390
AT1G18030
AT1G76800
AT1G16820
AT2G32890
AT1G08450
AT3G60780
AT1G68520
AT3G10470
AT1G73870
AT5G10180
AT4G37880
AT1G08290
AT3G60370
AT3G21990
AT5G50700
AT2G17820
AT1G45010
AT3G06510
AT1G77060
AT1G76130
AT4G23260
AT1G30700
AT3G16280
AT4G21650
AT5G56550
AT2G37540
AT3G04150
AT2G46950
AT2G17360
AT3G56940
AT3G14000
AT2G45400
AT1G67360
AT3G59020
AT4G22890
AT1G70750
AT3G56090
AT2G38195
AT5G24860
AT2G23420
AT1G27730
AT5G57780
AT5G53540
AT2G23200
AT4G02195
AT5G23690
AT3G55760
AT4G33355
AT1G79900
AT4G37445
AT4G13460
AT1G06280
AT4G14622
AT5G19500
AT4G22980
AT4G22080
AT3G44670
AT4G15415
AT5G05580
AT2G38650
AT3G54660
AT1G79070
AT3G22680
AT2G40370
AT2G37970
AT3G60190
AT5G47000
AT4G32770
AT3G54020
AT3G20790
AT1G64900
AT3G48550
AT3G48040
AT5G25610
AT1G01540
AT2G27510
AT3G09740
AT3G21670
AT5G50100
AT4G13810
AT1G15180
AT1G08250
AT4G27160
AT3G60630
AT2G41660
AT5G48590
AT1G47485
AT4G18810
AT5G25220
AT2G45695
AT4G01430
AT3G06840
AT3G15770
AT2G42950
AT5G13980
AT5G23260
AT5G67160
AT1G56330
AT5G47110
AT1G69640
AT5G41315
AT3G60410
AT3G57640
AT3G02080
AT1G76010
AT5G14130
AT1G77760
AT3G03850
AT2G47620
AT5G36160
AT5G07530
AT5G15210
AT5G15960
AT4G21020
AT3G58220
AT1G68238
AT3G21220
AT5G62350
AT1G32060
AT1G32240
AT2G34790
AT3G26060
AT1G79040
AT3G61580
AT1G02340
AT5G23940
AT1G12200
AT3G49160
AT5G49970
AT5G03430
AT1G09230
AT1G02810
AT2G27340
AT5G59540
AT5G61520
AT1G60710
AT1G24160
AT2G41390
AT3G26470
AT1G19800
AT2G45850
AT5G23280
AT1G30280
AT5G02060
AT3G56290
AT1G70330
AT3G46100
AT1G18730
AT3G11910
AT5G11630
AT3G59300
AT3G56370
AT5G35530
AT1G72040
AT5G58440
AT1G36580
AT3G52150
AT3G02670
AT5G59250
AT1G67230
AT4G15840
AT5G65990
AT5G45750
AT1G58250
AT1G75860
AT4G09650
AT1G10140
AT5G45410
AT4G30020
AT5G45680
AT5G54160
AT4G11920
AT5G09760
AT2G22330
AT1G60800
AT1G53750
AT3G17840
AT1G35910
AT4G10120
AT3G58270
AT1G26945
AT1G50930
AT5G49720
AT3G48290
AT1G16410
AT3G12560
AT2G44270
AT3G04850
AT5G02830
AT2G29690
AT1G73680
AT5G16800
AT4G31080
AT1G54340
AT5G51030
AT3G54420
AT5G16540
AT1G55850
AT1G60010
AT5G54060
AT2G18950
AT2G40435
AT1G62600
AT5G11550
AT5G52430
AT3G49470
AT1G68765
AT4G36540
AT2G41140
AT3G47960
AT1G04430
AT2G17340
AT3G56200
AT5G56540
AT1G18570
AT1G69870
AT4G34131
AT4G35780
AT4G22758
AT5G26220
AT3G07550
AT5G17190
AT2G02720
AT1G64142
AT3G16175
AT1G26470
AT1G63950
AT5G55580
AT5G16730
AT5G57040
AT3G60340
AT5G24810
AT3G28750
AT4G15330
AT1G54180
AT2G22910
AT5G27320
AT1G68570
AT1G24010
AT2G32240
AT1G50320
AT5G25810
AT2G43680
AT5G15640
AT3G27750
AT5G66550
AT5G59240
AT3G45640
AT2G22670
AT1G30690
AT1G19640
AT2G31410
AT5G53050
AT3G61770
AT1G49800
AT1G32050
AT5G55410
AT2G40860
AT2G16580
AT3G05370
AT1G21510
AT5G64140
AT5G64040
AT2G46915
AT4G14100
AT5G16840
AT5G46640
AT3G56400
AT2G40400
AT3G13275
AT2G42920
AT3G60880
AT2G18230
AT5G07320
AT2G45980
AT5G07420
AT4G11900
AT1G59970
AT2G46650
AT5G26200
AT4G35240
AT4G02610
AT3G14830
AT1G08630
AT1G13020
AT4G39790
AT4G05590
AT5G43400
AT2G28610
AT1G79580
AT1G70895
AT5G13190
AT4G28840
AT3G48690
AT2G20680
AT5G06300
AT1G10530
AT4G13075
AT1G24145
AT4G33560
AT3G51940
AT4G17150
AT3G08780
AT5G11160
AT4G13870
AT3G53980
AT3G28910
AT3G14440
AT5G01260
AT4G39510
AT2G32950
AT5G64660
AT2G35035
AT4G21570
AT1G11840
AT4G37610
AT3G02830
AT1G05490
AT3G48180
AT1G14280
AT3G55800
AT3G16470
AT5G24240
AT4G15400
AT5G44260
AT2G03500
AT1G63390
AT1G05340
AT5G26930
AT3G25130
AT5G48385
AT1G35220
AT4G03566
AT4G22753
AT2G21650
AT5G52250
AT1G67855
AT1G11350
AT3G18440
AT5G38020
AT2G26170
AT4G26455
AT5G45280
AT3G28200
AT5G05960
AT3G46600
AT5G43650
AT2G42760
AT1G64550
AT5G15190
AT1G52342
AT5G44130
AT3G51510
AT5G01670
AT5G10690
AT3G01325
AT3G51870
AT1G30810
AT1G22065
AT1G19396
AT2G26300
AT5G55100
AT5G21910
AT4G24290
AT4G29420
AT2G01890
AT3G57880
AT4G00860
AT2G45100
AT2G32530
AT5G07800
AT2G25820
AT1G20630
AT5G11310
AT5G19290
AT2G21380
AT4G36620
AT5G04470
AT4G24450
AT5G46800
AT5G26680
AT1G20470
AT5G47550
AT4G21895
AT5G67640
AT1G21520
AT1G51100
AT1G71500
AT4G25434
AT2G17700
AT2G28190
AT5G05550
AT5G27100
AT4G22350
AT2G27330
AT3G11050
AT2G26750
AT3G48700
AT2G40000
AT3G15730
AT4G39070
AT1G71450
AT1G70630
AT3G09050
AT5G13770
AT4G13930
AT1G15340
AT4G04780
AT1G32170
AT5G43260
AT4G19170
AT4G34970
AT2G03800
AT5G57960
AT1G69550
AT5G52830
AT1G30380
AT3G22460
AT5G01520
AT1G29530
AT1G72110
AT3G18200
AT2G43030
AT3G47836
AT1G72520
AT3G56360
AT1G51110
AT5G02880
AT2G44830
AT1G57720
AT5G09660
AT1G48110
AT1G11720
AT4G12400
AT1G34046
AT5G58300
AT2G17970
AT3G01060
AT1G75630
AT4G26950
AT3G48990
AT4G20020
AT4G21990
AT5G21090
AT4G14400
AT2G02010
AT4G16442
AT2G46375
AT3G20570
AT2G43370
AT3G20395
AT5G46020
AT4G35860
AT5G10380
AT1G63520
AT2G15020
AT5G23660
AT3G10080
AT4G35530
AT1G23950
AT1G61360
AT1G11530
AT4G36110
AT3G15354
AT3G53800
AT3G63480
AT4G36650
AT5G50600
AT1G53210
AT5G13930
AT1G02840
AT5G54190
AT5G07540
AT4G13530
AT5G44420
AT3G07700
AT5G48070
AT5G25560
AT4G34480
AT2G46750
AT3G15630
AT4G37320
AT4G29720
AT3G08947
AT5G15970
AT3G19190
AT4G09420
AT2G23660
AT1G25350
AT4G17760
AT5G05620
AT1G71691
AT4G27940
AT3G02600
AT1G55020
AT5G14790
AT5G19730
AT1G05385
AT5G43310
AT1G75460
AT3G56480
AT2G23080
AT5G07560
AT5G36180
AT2G35620
AT3G25882
AT1G79600
AT4G38790
AT2G17350
AT1G33170
AT1G60960
AT4G01500
AT5G09800
AT5G13590
AT1G61240
AT1G32360
AT2G02060
AT5G16760
AT5G04220
AT4G25800
AT5G44160
AT5G17165
AT1G23000
AT3G04740
AT1G61660
AT2G36120
AT1G72490
AT3G23480
AT3G61070
AT5G08415
AT1G63050
AT2G47590
AT5G52520
AT2G38995
AT1G34510
AT3G13730
AT2G45990
AT3G55130
AT1G68935
AT5G06265
AT1G55540
AT3G49307
AT1G73180
AT1G17220
AT2G29350
AT1G10522
AT4G18130
AT3G02780
AT3G08940
AT4G16830
AT4G17530
AT1G10760
AT2G38230
AT3G15250
AT1G06240
AT2G28380
AT5G08690
AT5G60250
AT5G20070
AT5G57740
AT5G45428
AT2G30390
AT2G20870
AT4G27140
AT4G24660
AT5G26610
AT5G19580
AT4G23040
AT1G04090
AT2G45470
AT1G54990
AT5G60850
AT5G04560
AT4G38160
AT3G63450
AT2G32280
AT3G10320
AT5G20380
AT2G27740
AT2G47370
AT3G52280
AT5G42820
AT1G26220
AT2G27270
AT3G15356
AT4G13050
AT1G79130
AT3G22968
AT2G21500
AT3G27620
AT1G18280
AT1G51402
AT1G09995
AT5G45820
AT3G55640
AT1G18250
AT5G01410
AT1G17980
AT4G32340
AT2G26730
AT1G66120
AT4G10340
AT3G44480
AT5G47240
AT5G19600
AT4G10430
AT1G44000
AT1G30160
AT3G17590
AT1G13560
AT2G22420
AT1G22760
AT2G37130
AT1G78070
AT1G03650
AT2G22080
AT2G43745
AT1G68480
AT4G38560
AT4G26530
AT3G03880
AT3G47580
AT4G09460
AT2G21830
AT3G02885
AT4G14080
AT5G13140
AT2G23180
AT1G47200
AT2G29310
AT4G19985
AT1G21210
AT2G22620
AT2G32440
AT1G01453
AT2G20880
AT3G43660
AT1G73880
AT3G21690
AT1G13930
AT4G24790
AT4G34135
AT1G64150
AT1G56220
AT2G36710
AT4G16410
AT3G44735
AT2G07779
AT1G08220
AT4G02640
AT4G14104
AT5G48030
AT1G25420
AT2G06850
AT4G01000
AT5G06630
AT5G66270
AT5G48910
AT4G33440
AT2G29340
AT4G00770
AT4G37770
AT2G46100
AT4G33520
AT1G59980
AT5G55230
AT5G56030
AT1G01930
AT5G38700
AT4G24880
AT4G02260
AT1G24280
AT1G72580
AT1G48860
AT1G72750
AT3G11780
AT5G16310
AT1G79490
AT1G10280
AT4G22490
AT5G48000
AT1G01300
AT1G14350
AT5G15600
AT3G53410
AT1G61170
AT5G60410
AT2G03050
AT2G24762
AT3G59780
AT2G23130
AT5G17860
AT3G25480
AT3G58930
AT1G15820
AT3G16190
AT2G47350
AT4G38150
AT1G74660
AT3G15540
AT5G50770
AT5G53220
AT1G18960
AT5G56240
AT3G02930
AT2G47140
AT5G08660
AT1G69050
AT3G12730
AT1G79770
AT5G66410
AT1G64680
AT5G62500
AT3G63530
AT1G65230
AT5G15550
AT5G55120
AT2G24530
AT5G18600
AT3G18990
AT1G55580
AT3G21380
AT5G02160
AT5G05480
AT1G29640
AT2G16660
AT5G39450
AT1G52540
AT3G16460
AT3G27660
AT3G53180
AT5G55050
AT1G72090
AT1G64500
AT1G79410
AT4G17340
AT1G52855
AT1G15550
AT1G17990
AT5G37540
AT5G52780
AT1G53800
AT3G16240
AT1G47530
AT2G44230
AT2G39730
AT5G65300
```
