## Supplementary material for "A comprehensive map of preferentially located motifs reveals distinct proximal *cis*-regulatory elements in plants": GTGTGGA_containing_gene_set.txt

```
#Occurences of GTGTGGA between -40 and 10 (positions relative to the transcription start site)
#136 sequences with GTGTGGA in this interval
#0.69% of the sequences in promoter set with GTGTGGA (set with 19736 sequences)
AT1G76010
AT4G36150
AT1G48450
AT3G20395
AT1G74660
AT4G36110
AT2G33360
AT1G10530
AT5G13980
AT1G07390
AT3G06380
AT4G29160
AT3G22970
AT4G14104
AT5G06265
AT1G08290
AT1G73340
AT4G34135
AT5G54160
AT5G52250
AT3G16280
AT4G33630
AT2G29690
AT1G25350
AT4G17670
AT1G79130
AT3G47430
AT5G10180
AT4G33560
AT5G11560
AT4G26860
AT3G27620
AT4G24840
AT2G47370
AT1G52540
AT2G27030
AT5G45380
AT4G13195
AT5G57780
AT5G23680
AT2G02010
AT1G70330
AT2G20020
AT5G53300
AT1G18520
AT1G21510
AT1G11790
AT2G47140
AT5G61605
AT2G29320
AT2G03800
AT3G58930
AT4G22758
AT1G01930
AT5G52890
AT3G26630
AT5G18600
AT2G40370
AT5G23940
AT2G17970
AT5G48630
AT5G57960
AT2G38230
AT1G21660
AT1G80700
AT5G02160
AT4G17350
AT5G02880
AT2G41850
AT1G63950
AT3G02830
AT1G47485
AT5G22120
AT3G24020
AT5G19730
AT3G12710
AT5G15550
AT1G68650
AT2G25450
AT2G28610
AT2G24170
AT4G33520
AT1G69050
AT4G30020
AT1G22760
AT3G22830
AT4G22890
AT1G64550
AT4G10895
AT4G38560
AT2G46690
AT5G16540
AT4G22490
AT4G02020
AT1G08630
AT5G24860
AT4G16442
AT1G43800
AT1G16410
AT5G01260
AT5G09660
AT1G67360
AT3G52150
AT5G16120
AT2G22670
AT4G01000
AT3G61670
AT3G60340
AT4G25700
AT5G62350
AT1G76300
AT4G13530
AT2G07779
AT5G55120
AT4G38160
AT3G13275
AT3G25480
AT4G03566
AT5G01520
AT1G17990
AT4G22980
AT5G54300
AT3G22968
AT4G01320
AT5G13510
AT2G18328
AT1G32360
AT1G76080
AT3G20640
AT1G76800
AT3G05327
AT3G43660
AT4G21570
AT1G21140
AT1G06240
AT5G66675
```
