## Supplementary material for "A comprehensive map of preferentially located motifs reveals distinct proximal *cis*-regulatory elements in plants": GTGTGGGT_containing_gene_set.txt

```
#Occurences of GTGTGGGT between -20 and 1 (positions relative to the transcription start site)
#17 sequences with GTGTGGGT in this interval
#0.09% of the sequences in promoter set with GTGTGGGT (set with 19736 sequences)
AT3G63470
AT4G12490
AT2G18950
AT2G02060
AT3G09740
AT2G20815
AT1G77060
AT1G63050
AT3G62130
AT3G22970
AT3G48290
AT4G12480
AT1G05675
AT3G22968
AT1G30160
AT1G19800
AT4G20020
```
