## Supplementary material for "A comprehensive map of preferentially located motifs reveals distinct proximal *cis*-regulatory elements in plants": GTGTGTA_containing_gene_set.txt

```
#Occurences of GTGTGTA between -61 and -14 (positions relative to the transcription start site)
#221 sequences with GTGTGTA in this interval
#1.12% of the sequences in promoter set with GTGTGTA (set with 19736 sequences)
AT3G51260
AT4G13890
AT3G16250
AT2G34680
AT1G48300
AT5G62720
AT5G64110
AT2G25290
AT2G43390
AT5G03510
AT5G11160
AT2G41660
AT3G01670
AT1G80080
AT3G12170
AT3G15810
AT1G10490
AT5G50360
AT1G76210
AT3G24450
AT1G62060
AT5G18050
AT3G19220
AT5G25620
AT1G15950
AT4G30350
AT4G21410
AT3G03440
AT1G17100
AT3G30390
AT5G09760
AT3G58850
AT4G31940
AT4G04350
AT4G36020
AT1G55150
AT1G54200
AT3G25030
AT3G25730
AT3G05900
AT5G26330
AT2G38290
AT4G20930
AT4G27530
AT4G35335
AT1G29270
AT1G31040
AT1G27730
AT3G59220
AT1G73965
AT3G10260
AT4G29220
AT5G24210
AT5G18980
AT3G55630
AT4G24972
AT5G23940
AT1G01070
AT3G63300
AT3G61060
AT1G16850
AT2G40550
AT2G41990
AT3G02875
AT5G42235
AT3G26100
AT3G20360
AT1G63055
AT5G14000
AT4G18630
AT2G34810
AT2G32370
AT4G15250
AT1G50840
AT3G52470
AT3G50560
AT4G17220
AT5G56540
AT3G12530
AT5G38700
AT3G18770
AT1G74670
AT3G44990
AT5G03380
AT1G14230
AT1G63057
AT4G17215
AT1G21650
AT1G22080
AT4G11150
AT3G56400
AT1G22900
AT1G66360
AT5G13670
AT4G17470
AT2G01980
AT2G47770
AT1G23520
AT3G07195
AT4G27330
AT4G28940
AT3G16910
AT1G08290
AT2G15130
AT4G14465
AT4G12700
AT2G44330
AT3G53370
AT3G49760
AT3G18830
AT3G54040
AT1G10510
AT5G15130
AT3G44720
AT4G30600
AT3G03910
AT1G73440
AT5G14550
AT3G08620
AT3G47910
AT3G49530
AT4G02090
AT2G28790
AT1G62220
AT5G38710
AT1G21651
AT5G59040
AT2G32290
AT3G54690
AT5G16490
AT2G42920
AT5G15230
AT5G18030
AT5G14730
AT3G07930
AT2G30130
AT5G17810
AT1G69870
AT1G21550
AT1G23420
AT2G03510
AT1G70650
AT3G54400
AT1G07795
AT5G25220
AT1G11790
AT3G54940
AT1G20190
AT4G02170
AT2G30210
AT2G20870
AT1G22030
AT2G27090
AT2G24600
AT2G01913
AT1G05675
AT4G17970
AT1G27700
AT4G18530
AT2G28020
AT4G29250
AT4G11280
AT3G48150
AT4G28260
AT5G65790
AT5G37530
AT5G02880
AT2G21060
AT1G52070
AT2G02320
AT2G29340
AT1G45015
AT2G24240
AT3G44880
AT3G05490
AT5G56000
AT3G17580
AT3G51895
AT5G15600
AT1G52570
AT5G01810
AT5G67250
AT5G62320
AT3G03990
AT2G22000
AT2G02170
AT5G47320
AT5G17020
AT2G39310
AT2G14760
AT1G18880
AT1G67840
AT5G53980
AT3G16785
AT1G02145
AT1G78230
AT1G74870
AT1G11850
AT2G30395
AT5G08370
AT2G38130
AT3G52430
AT5G05987
AT3G53530
AT5G48170
AT5G40260
AT3G62100
AT5G16550
AT5G19875
AT1G63720
AT5G65300
AT1G20132
AT5G53190
AT5G62230
AT2G22510
AT1G79420
AT2G35370
AT5G15860
AT3G04070
AT4G21895
AT3G21260
```
