## Supplementary material for "A comprehensive map of preferentially located motifs reveals distinct proximal *cis*-regulatory elements in plants": GTGTGTAT_containing_gene_set.txt

```
#Occurences of GTGTGTAT between -55 and -17 (positions relative to the transcription start site)
#106 sequences with GTGTGTAT in this interval
#0.54% of the sequences in promoter set with GTGTGTAT (set with 19736 sequences)
AT3G16250
AT2G41660
AT5G40260
AT1G21650
AT4G17215
AT3G18830
AT3G63300
AT3G05900
AT1G62060
AT3G20360
AT5G03510
AT1G02145
AT5G59040
AT3G18770
AT5G18030
AT5G42235
AT3G54690
AT5G09760
AT1G08290
AT2G22510
AT5G02880
AT5G50360
AT1G01070
AT5G62320
AT1G20190
AT3G44990
AT3G26100
AT5G25620
AT2G40550
AT5G17810
AT5G18980
AT1G16850
AT1G62220
AT3G16785
AT5G65300
AT1G11850
AT1G05675
AT4G27330
AT1G52070
AT2G47770
AT2G29340
AT5G18050
AT2G01913
AT1G80080
AT4G17220
AT5G16490
AT2G27090
AT1G10510
AT2G35370
AT4G31940
AT3G17580
AT2G39310
AT1G22900
AT3G30390
AT3G01670
AT3G53370
AT3G62100
AT4G12700
AT4G02090
AT3G21260
AT3G25730
AT2G28790
AT5G53190
AT5G03380
AT5G26330
AT3G58850
AT5G16550
AT2G25290
AT3G16910
AT3G50560
AT5G38700
AT3G44880
AT4G17970
AT2G32290
AT2G30210
AT4G17470
AT1G54200
AT1G73440
AT5G62720
AT5G13670
AT2G34810
AT1G21651
AT1G07795
AT5G17020
AT4G27530
AT2G20870
AT3G51895
AT1G29270
AT4G36020
AT5G15230
AT1G23420
AT2G01980
AT5G08370
AT2G30130
AT1G22030
AT3G48150
AT1G11790
AT5G62230
AT4G02170
AT3G44720
AT3G49760
AT4G35335
AT5G53980
AT3G08620
AT5G15600
AT5G48170
```
