## Supplementary material for "A comprehensive map of preferentially located motifs reveals distinct proximal *cis*-regulatory elements in plants": GTGTGTG_containing_gene_set.txt

```
#Occurences of GTGTGTG between -29 and 59 (positions relative to the transcription start site)
#605 sequences with GTGTGTG in this interval
#3.07% of the sequences in promoter set with GTGTGTG (set with 19736 sequences)
AT1G17560
AT3G44880
AT4G14450
AT5G65380
AT3G30340
AT3G23170
AT1G62620
AT3G01530
AT3G08740
AT5G51480
AT5G06770
AT5G13030
AT3G23130
AT3G22968
AT1G10530
AT5G19190
AT4G38810
AT3G52950
AT1G28190
AT5G60660
AT2G24270
AT5G64120
AT3G58600
AT4G35640
AT1G76620
AT2G03730
AT3G13110
AT1G57770
AT2G29140
AT3G59850
AT5G65640
AT5G54880
AT1G10510
AT3G49590
AT3G52340
AT1G14580
AT3G06930
AT3G47480
AT4G04350
AT3G04940
AT3G52770
AT4G14560
AT5G14010
AT1G27050
AT5G62350
AT5G15310
AT3G61960
AT4G27260
AT1G13560
AT3G54400
AT2G44830
AT5G08670
AT2G42190
AT5G01670
AT5G55580
AT3G26630
AT1G72430
AT5G47720
AT5G01520
AT3G55310
AT2G31210
AT2G45130
AT2G20680
AT5G41260
AT5G16250
AT1G76080
AT2G03510
AT2G42690
AT4G37260
AT1G71040
AT1G47570
AT3G17070
AT2G32240
AT4G36620
AT2G28780
AT2G02160
AT5G45490
AT2G46960
AT5G66000
AT1G27530
AT3G44450
AT3G15360
AT1G07680
AT1G73340
AT1G06800
AT3G54040
AT4G24020
AT4G26140
AT2G18300
AT5G10180
AT2G41660
AT1G33810
AT2G48060
AT5G23440
AT1G49000
AT4G12390
AT1G63650
AT1G52342
AT3G20640
AT3G10810
AT1G59760
AT1G80480
AT3G16140
AT4G18320
AT3G17840
AT5G15410
AT5G13260
AT3G08490
AT1G29330
AT3G04550
AT5G59800
AT2G40590
AT4G18730
AT4G14750
AT2G28790
AT2G25450
AT5G62440
AT2G45740
AT3G25160
AT5G08415
AT4G01330
AT3G05650
AT5G20885
AT4G39970
AT4G26480
AT3G63080
AT2G33860
AT3G09930
AT4G30770
AT3G21140
AT5G24990
AT5G40640
AT3G56400
AT4G28160
AT5G25780
AT3G62230
AT5G05540
AT5G64110
AT5G03760
AT5G44070
AT5G24860
AT1G23080
AT1G32540
AT5G16770
AT5G19540
AT2G21560
AT1G75040
AT4G34050
AT5G66055
AT4G18060
AT5G50290
AT5G19050
AT1G21510
AT3G57640
AT5G64530
AT5G42600
AT1G15190
AT3G11400
AT3G11480
AT4G20040
AT3G44150
AT5G65790
AT1G27710
AT1G60950
AT1G79150
AT2G06210
AT5G40810
AT3G09650
AT1G15385
AT3G21560
AT5G55560
AT3G56360
AT3G16660
AT4G38390
AT3G17580
AT3G48690
AT5G09463
AT1G32360
AT3G28050
AT5G49720
AT1G18880
AT2G27770
AT1G53210
AT1G22080
AT5G63350
AT1G22700
AT1G15570
AT2G14247
AT1G75580
AT2G40430
AT3G11630
AT4G37320
AT1G04490
AT1G17100
AT4G18810
AT4G13940
AT5G07842
AT2G36770
AT1G14030
AT1G34245
AT2G19770
AT3G26960
AT5G60640
AT1G18900
AT3G44860
AT5G57260
AT1G68640
AT5G44400
AT5G26790
AT2G48160
AT5G52250
AT1G69588
AT3G21690
AT3G53960
AT5G05010
AT3G22550
AT1G24460
AT2G44950
AT2G04039
AT3G04680
AT5G67450
AT2G36100
AT5G58590
AT1G50420
AT3G04450
AT2G34810
AT2G42800
AT2G21490
AT1G17050
AT4G22200
AT1G75080
AT2G22500
AT5G66390
AT2G39210
AT3G04290
AT2G44740
AT5G55570
AT5G13310
AT5G09460
AT1G31420
AT5G60650
AT5G09760
AT4G05160
AT1G70330
AT2G35310
AT3G57550
AT2G03200
AT4G16670
AT5G42250
AT2G38390
AT2G43795
AT1G13710
AT1G03230
AT1G02560
AT4G36020
AT3G21270
AT3G49910
AT3G28130
AT1G24040
AT3G01610
AT3G62100
AT4G01750
AT5G28919
AT4G21650
AT4G19070
AT1G23950
AT1G48980
AT1G05010
AT1G05675
AT5G11520
AT1G26150
AT5G50920
AT3G16810
AT4G28530
AT2G28020
AT5G45590
AT2G29890
AT3G22970
AT1G04120
AT1G18520
AT1G16490
AT1G18265
AT3G17440
AT1G15690
AT4G15610
AT1G17590
AT4G00080
AT4G13430
AT1G54040
AT1G10280
AT1G10490
AT1G04330
AT3G18570
AT5G09461
AT1G48120
AT1G23420
AT5G64660
AT1G02310
AT5G53580
AT1G29950
AT1G77525
AT3G12560
AT3G09710
AT2G45400
AT5G12900
AT4G38530
AT1G75450
AT2G12462
AT2G34600
AT4G02170
AT1G28380
AT2G26100
AT1G32190
AT5G28640
AT1G51220
AT5G23290
AT4G14350
AT5G19875
AT5G01370
AT5G39100
AT1G53025
AT5G07840
AT3G58220
AT3G10060
AT1G76730
AT5G45480
AT3G54660
AT1G31040
AT1G48990
AT3G17820
AT4G14120
AT3G52960
AT1G78370
AT5G18930
AT2G35110
AT1G79780
AT2G39980
AT5G05365
AT2G43930
AT4G30020
AT5G02550
AT1G19170
AT1G04290
AT3G07195
AT5G07020
AT5G45970
AT2G18230
AT5G10920
AT1G05300
AT4G27510
AT1G04310
AT1G76130
AT2G36990
AT1G52290
AT3G05741
AT1G04010
AT3G10020
AT4G30350
AT2G39650
AT5G37840
AT1G72090
AT5G47780
AT3G54770
AT2G03890
AT1G05430
AT3G20360
AT1G22410
AT2G20260
AT3G29810
AT2G27030
AT2G18980
AT3G25730
AT4G11450
AT1G78850
AT5G42090
AT3G15240
AT3G21650
AT2G36724
AT3G63300
AT3G02730
AT3G48970
AT5G25870
AT3G55390
AT3G05690
AT4G18501
AT1G02065
AT5G49100
AT4G23110
AT1G54160
AT5G03390
AT2G30170
AT2G40000
AT3G04160
AT5G57960
AT1G36060
AT1G69050
AT5G57150
AT1G27730
AT5G66190
AT3G63470
AT5G01960
AT5G40260
AT5G06230
AT2G07779
AT4G36410
AT1G71850
AT4G34970
AT3G12390
AT3G54110
AT2G38650
AT4G21270
AT4G21930
AT4G39570
AT1G64650
AT1G49110
AT2G32370
AT5G03170
AT5G62820
AT1G66480
AT1G23010
AT2G21130
AT2G06000
AT1G74130
AT2G33770
AT4G00430
AT2G39660
AT5G26330
AT3G04860
AT2G35470
AT3G63070
AT1G55340
AT3G12120
AT1G47960
AT5G46290
AT5G37770
AT4G00110
AT1G62830
AT4G02050
AT1G71450
AT2G33790
AT4G35730
AT3G15350
AT1G26796
AT4G34230
AT1G10880
AT3G53230
AT4G10100
AT4G30610
AT3G12800
AT1G54200
AT1G12290
AT3G51720
AT3G50080
AT1G62480
AT3G01510
AT4G27330
AT5G08690
AT1G04610
AT1G04770
AT3G27830
AT1G55110
AT1G70940
AT5G16610
AT1G16310
AT4G16100
AT5G13770
AT2G47200
AT3G61740
AT2G44270
AT1G67360
AT3G11170
AT5G22010
AT2G36740
AT2G20870
AT5G04340
AT2G21250
AT3G63530
AT2G02120
AT2G30590
AT4G01660
AT3G16330
AT1G33760
AT2G27229
AT1G19800
AT5G40690
AT1G05070
AT2G30140
AT2G27090
AT2G22870
AT3G54960
AT5G18970
AT1G16530
AT1G51460
AT1G32200
AT2G28610
AT3G15760
AT2G22000
AT2G36750
AT1G52630
AT5G01810
AT5G59040
AT5G43270
AT5G44005
AT2G30970
AT1G28270
AT1G62600
AT5G53500
AT1G22690
AT5G52440
AT4G37850
AT2G21290
AT2G16660
AT5G59360
AT2G26730
AT2G46930
AT1G59610
AT1G53163
AT5G08390
AT2G35370
AT2G41820
AT4G28706
AT4G13195
AT3G58690
AT2G37130
AT2G36760
AT1G27700
AT2G44065
AT5G54660
AT2G45880
AT4G11380
AT5G16240
AT2G47820
AT5G66985
AT3G63170
AT2G30540
AT1G19300
AT2G19470
AT1G73870
AT1G21100
AT2G02060
AT1G53920
AT5G02160
AT5G57240
AT4G17650
AT3G29020
AT1G52400
AT2G33170
AT5G63960
AT1G68800
AT5G22570
AT4G33070
AT2G22450
AT1G05680
AT5G37630
AT1G01800
AT3G49470
AT3G12890
AT5G48170
AT3G04730
AT1G78080
AT3G13275
AT4G32860
AT3G30180
AT3G60966
AT4G02810
AT1G14710
AT1G22530
AT1G16670
AT4G38400
AT3G01670
AT3G48700
AT5G23170
AT1G09390
AT2G38280
AT5G26692
AT1G55020
AT4G33920
AT4G35480
AT4G31910
AT3G25100
AT1G48500
AT1G70710
AT1G14960
AT4G36780
AT1G02145
AT1G21520
AT5G14940
AT5G09462
AT2G05920
AT3G09270
AT4G21130
AT5G26220
AT2G29400
AT5G43870
AT1G10550
AT1G56210
AT2G42870
AT3G61820
AT1G03820
AT2G46210
AT2G25970
AT1G13635
AT2G32275
AT5G64280
AT1G18020
```
