## Supplementary material for "A comprehensive map of preferentially located motifs reveals distinct proximal *cis*-regulatory elements in plants": GTGTGTGA_containing_gene_set.txt

```
#Occurences of GTGTGTGA between -22 and 17 (positions relative to the transcription start site)
#117 sequences with GTGTGTGA in this interval
#0.59% of the sequences in promoter set with GTGTGTGA (set with 19736 sequences)
AT5G50290
AT5G09463
AT5G66390
AT2G41820
AT4G23110
AT1G34245
AT3G54110
AT2G32240
AT2G48160
AT5G03390
AT5G23290
AT3G53960
AT3G05690
AT1G62620
AT4G39570
AT2G36770
AT3G50080
AT5G41260
AT4G27260
AT3G11480
AT1G49110
AT2G06000
AT4G36780
AT1G15190
AT5G47720
AT3G44860
AT5G45590
AT4G30770
AT5G19540
AT1G79780
AT1G32200
AT3G58690
AT5G62440
AT5G47780
AT1G10880
AT2G30970
AT5G53500
AT3G49910
AT4G14120
AT4G37850
AT3G25730
AT5G09461
AT3G61820
AT5G52250
AT2G39650
AT1G55110
AT5G42600
AT4G18730
AT3G04550
AT5G55560
AT1G22690
AT3G27830
AT1G50420
AT2G03200
AT1G66480
AT1G54160
AT4G34050
AT3G52960
AT1G51460
AT5G37630
AT1G48990
AT1G31040
AT5G54660
AT1G70710
AT3G18570
AT4G24020
AT5G01370
AT1G16310
AT1G62830
AT1G51220
AT5G15410
AT3G52340
AT1G18265
AT5G08415
AT3G21560
AT2G05920
AT5G57260
AT2G21290
AT4G21930
AT5G45490
AT5G37770
AT5G65640
AT5G02550
AT3G63070
AT3G21270
AT3G44150
AT1G04770
AT5G40640
AT2G44065
AT3G51720
AT3G05650
AT5G65380
AT3G02730
AT5G03760
AT1G53163
AT5G63350
AT1G22530
AT5G40810
AT2G24270
AT2G43930
AT4G21130
AT4G31910
AT5G37840
AT3G04160
AT5G09462
AT2G33790
AT5G05540
AT3G23130
AT1G22410
AT3G30340
AT1G03820
AT2G28780
AT4G11450
AT5G09460
AT4G02810
AT3G57550
AT1G60950
```
