## Supplementary material for "A comprehensive map of preferentially located motifs reveals distinct proximal *cis*-regulatory elements in plants": GTGTGTGT_containing_gene_set.txt

```
#Occurences of GTGTGTGT between -27 and 21 (positions relative to the transcription start site)
#228 sequences with GTGTGTGT in this interval
#1.16% of the sequences in promoter set with GTGTGTGT (set with 19736 sequences)
AT2G38650
AT4G18320
AT1G77525
AT5G15310
AT3G21650
AT5G64660
AT1G10490
AT2G28610
AT5G43870
AT1G54040
AT3G23170
AT1G05300
AT1G18520
AT3G05650
AT1G22080
AT1G78370
AT5G03170
AT2G32275
AT1G72430
AT1G75450
AT5G60650
AT4G36020
AT1G74130
AT3G52340
AT1G13710
AT2G29890
AT2G03510
AT2G46960
AT4G04350
AT4G36620
AT3G49470
AT2G33170
AT5G16770
AT2G18980
AT5G47720
AT4G02170
AT5G52440
AT5G64110
AT2G27090
AT2G20680
AT3G49910
AT2G34810
AT5G18970
AT4G30350
AT3G07195
AT2G18230
AT3G58600
AT4G16670
AT5G37770
AT1G05680
AT2G27770
AT3G22968
AT4G34230
AT5G52250
AT3G09650
AT1G04120
AT1G18900
AT3G54040
AT5G45590
AT2G36750
AT1G21510
AT3G17440
AT2G38390
AT3G04290
AT1G27730
AT3G61740
AT4G15610
AT1G73340
AT2G07779
AT3G28050
AT1G04290
AT1G62600
AT2G42870
AT3G13275
AT5G41260
AT2G28020
AT5G06770
AT3G09270
AT5G10180
AT2G42800
AT1G75080
AT2G36760
AT5G25870
AT3G29020
AT3G04860
AT2G45740
AT3G44880
AT2G39210
AT2G33790
AT3G56400
AT1G18880
AT4G31910
AT3G58690
AT1G12290
AT5G01810
AT2G05920
AT1G52400
AT2G27030
AT4G00110
AT5G19875
AT5G65640
AT3G63170
AT3G30340
AT2G03200
AT2G47820
AT3G20360
AT1G66480
AT1G07680
AT5G16240
AT1G32540
AT4G36780
AT3G04940
AT2G39660
AT4G28160
AT1G13560
AT1G55020
AT4G28706
AT2G02120
AT4G00080
AT3G01530
AT2G22000
AT2G32370
AT3G15360
AT1G80480
AT4G38530
AT4G27330
AT2G22870
AT5G05540
AT5G64120
AT5G01370
AT1G52342
AT1G53210
AT5G16610
AT5G59040
AT3G23130
AT2G32240
AT3G17840
AT5G39100
AT2G21250
AT5G63350
AT2G40430
AT1G31040
AT1G02560
AT2G33770
AT1G05675
AT3G48970
AT2G36990
AT5G54660
AT1G21520
AT1G10510
AT2G04039
AT3G02730
AT4G01660
AT4G36410
AT2G44740
AT1G32200
AT1G14710
AT5G55560
AT3G63080
AT4G21930
AT5G40260
AT3G18570
AT4G30020
AT3G10020
AT1G10280
AT3G54400
AT1G22410
AT3G22970
AT2G19470
AT5G03760
AT3G17580
AT1G03230
AT5G55570
AT5G08670
AT1G19800
AT1G21100
AT5G26330
AT1G04610
AT1G60950
AT2G30970
AT2G16660
AT5G40640
AT5G07840
AT1G10550
AT5G05010
AT1G27700
AT1G27710
AT4G14560
AT1G17100
AT4G14750
AT1G69588
AT2G41660
AT1G53025
AT3G53230
AT1G64650
AT5G57240
AT1G59610
AT5G55580
AT4G14120
AT3G54960
AT3G01670
AT3G21140
AT3G63300
AT2G28790
AT1G23420
AT4G28530
AT3G25160
AT5G04340
AT1G53920
AT3G17820
AT2G12462
AT5G08390
AT1G02145
AT1G02065
AT1G71850
AT5G09760
AT1G22530
AT1G50420
AT2G20870
AT4G35480
AT1G49000
AT1G54200
AT5G10920
AT3G22550
AT2G25970
AT3G44150
AT1G02310
AT2G27229
```
