## Supplementary material for "A comprehensive map of preferentially located motifs reveals distinct proximal *cis*-regulatory elements in plants": GTGTGTT_containing_gene_set.txt

```
#Occurences of GTGTGTT between -2 and 3 (positions relative to the transcription start site)
#69 sequences with GTGTGTT in this interval
#0.35% of the sequences in promoter set with GTGTGTT (set with 19736 sequences)
AT1G31310
AT1G62070
AT5G27730
AT4G03945
AT5G62670
AT5G64100
AT4G16460
AT5G57520
AT5G05010
AT4G16000
AT2G15440
AT1G04610
AT5G42270
AT4G27330
AT2G21250
AT3G15250
AT1G02560
AT2G04925
AT1G70890
AT3G10730
AT1G73840
AT5G39100
AT4G30020
AT3G26430
AT1G12200
AT5G39450
AT3G17668
AT5G35670
AT3G27999
AT1G44910
AT3G48520
AT5G55570
AT2G27229
AT3G26420
AT1G04490
AT3G50800
AT5G17890
AT1G68720
AT1G13600
AT1G68510
AT1G07910
AT2G17787
AT3G27850
AT2G39930
AT1G52190
AT1G78880
AT2G40660
AT4G04770
AT2G26500
AT5G64250
AT5G42250
AT1G78882
AT4G31370
AT3G09650
AT4G16500
AT3G21620
AT5G41110
AT1G49480
AT2G28160
AT5G25870
AT3G18280
AT3G05060
AT2G05632
AT5G26030
AT1G24400
AT1G69588
AT5G65990
AT5G65340
AT5G54890
```
