## Supplementary material for "A comprehensive map of preferentially located motifs reveals distinct proximal *cis*-regulatory elements in plants": GTGTGTTG_containing_gene_set.txt

```
#Occurences of GTGTGTTG between -47 and 8 (positions relative to the transcription start site)
#67 sequences with GTGTGTTG in this interval
#0.34% of the sequences in promoter set with GTGTGTTG (set with 19736 sequences)
AT3G46090
AT1G29700
AT5G57720
AT5G23170
AT2G45500
AT1G77110
AT1G17360
AT5G57240
AT5G51590
AT4G25720
AT3G05060
AT1G04490
AT1G12290
AT1G21880
AT1G16480
AT2G02100
AT4G00940
AT3G17440
AT1G08460
AT5G65990
AT3G14940
AT5G16290
AT3G12920
AT1G13130
AT5G39100
AT1G15720
AT2G33440
AT3G46770
AT2G20680
AT4G07670
AT1G03600
AT1G25380
AT5G67030
AT1G68720
AT2G43660
AT5G23100
AT2G16850
AT5G39150
AT3G19170
AT5G54060
AT1G77525
AT3G18280
AT3G48520
AT1G19800
AT1G37150
AT3G17970
AT4G17140
AT4G19170
AT5G56520
AT4G02170
AT1G30870
AT4G16447
AT4G14560
AT1G13600
AT3G17810
AT4G01960
AT2G43250
AT3G20750
AT5G48360
AT5G14730
AT3G23170
AT1G66190
AT2G32460
AT5G20500
AT2G39390
AT5G64250
AT1G01560
```
