## Supplementary material for "A comprehensive map of preferentially located motifs reveals distinct proximal *cis*-regulatory elements in plants": GTGTTATC_containing_gene_set.txt

```
#Occurences of GTGTTATC between -420 and -402 (positions relative to the transcription start site)
#21 sequences with GTGTTATC in this interval
#0.11% of the sequences in promoter set with GTGTTATC (set with 19736 sequences)
AT1G50570
AT5G05365
AT4G11180
AT5G60270
AT5G10695
AT3G22640
AT2G40150
AT1G53830
AT2G28710
AT3G57430
AT4G20110
AT2G21790
AT5G03800
AT3G58140
AT5G58930
AT5G52550
AT2G47180
AT5G52552
AT3G60190
AT2G29310
AT2G35780
```
