## Supplementary material for "A comprehensive map of preferentially located motifs reveals distinct proximal *cis*-regulatory elements in plants": GTGTTGT_containing_gene_set.txt

```
#Occurences of GTGTTGT between -27 and 8 (positions relative to the transcription start site)
#240 sequences with GTGTTGT in this interval
#1.22% of the sequences in promoter set with GTGTTGT (set with 19736 sequences)
AT1G72120
AT5G25490
AT2G24040
AT2G29190
AT4G25760
AT2G18200
AT2G46180
AT4G29190
AT5G65990
AT4G14160
AT1G29290
AT1G53285
AT3G17440
AT2G29140
AT3G63090
AT4G22910
AT2G21160
AT3G62110
AT5G44420
AT2G41400
AT2G41390
AT5G14730
AT1G53050
AT4G18430
AT5G53870
AT4G37650
AT1G55880
AT2G28625
AT5G05580
AT4G36620
AT1G16910
AT2G27820
AT2G04230
AT1G22810
AT1G53180
AT3G59030
AT5G55520
AT5G57240
AT1G62975
AT4G19170
AT4G02860
AT5G46900
AT3G21690
AT1G05680
AT2G32550
AT5G61250
AT4G17140
AT3G46450
AT1G09310
AT5G39100
AT4G34480
AT3G14440
AT1G67080
AT5G03905
AT4G32175
AT3G19740
AT3G21550
AT4G35030
AT3G26330
AT4G02740
AT1G55450
AT4G14560
AT1G32450
AT5G52390
AT3G15990
AT2G34340
AT3G55430
AT3G54780
AT2G02510
AT4G10290
AT3G05190
AT3G15950
AT2G11520
AT1G78690
AT1G79550
AT2G23360
AT3G20630
AT2G33850
AT3G54590
AT1G35140
AT5G51750
AT1G52630
AT1G61890
AT1G15720
AT3G25820
AT5G47900
AT3G49490
AT2G30230
AT5G64250
AT3G61980
AT1G78490
AT1G61800
AT5G05820
AT3G10350
AT1G71830
AT4G17970
AT2G32460
AT2G41040
AT2G34555
AT5G08139
AT5G14760
AT1G13600
AT5G67090
AT1G60070
AT4G15550
AT3G22231
AT2G26520
AT1G33590
AT1G66050
AT3G52870
AT2G21340
AT1G30840
AT5G23490
AT3G53260
AT5G53830
AT3G05060
AT3G14000
AT4G13345
AT3G63490
AT1G29420
AT5G61440
AT4G33630
AT2G24550
AT5G26720
AT2G43120
AT2G43250
AT4G13640
AT1G13220
AT4G33660
AT3G17810
AT4G20420
AT4G36740
AT4G21200
AT5G66120
AT1G62060
AT3G26380
AT4G26320
AT3G19770
AT1G29040
AT5G35370
AT3G18773
AT4G14430
AT3G12685
AT2G38110
AT1G69890
AT5G01740
AT1G51510
AT4G25720
AT3G49050
AT1G05870
AT3G13610
AT3G23170
AT1G69910
AT2G45695
AT5G51810
AT5G40490
AT3G07360
AT2G26900
AT3G04040
AT3G06360
AT5G40810
AT1G66060
AT1G74670
AT3G54490
AT2G20680
AT2G48100
AT1G49470
AT1G30870
AT1G21500
AT1G71015
AT2G45500
AT2G34930
AT5G55340
AT1G66580
AT2G43240
AT1G70270
AT3G25160
AT3G04140
AT3G03340
AT1G77525
AT5G18810
AT1G23240
AT3G26190
AT5G43880
AT5G26680
AT4G21580
AT1G32490
AT2G22660
AT1G51780
AT3G03650
AT3G19170
AT1G75260
AT5G58930
AT1G13420
AT3G11700
AT3G12610
AT1G19800
AT1G18960
AT4G13170
AT1G78830
AT1G48950
AT5G21040
AT5G56520
AT5G46890
AT3G03010
AT3G52390
AT1G04490
AT3G25830
AT5G44410
AT1G63770
AT3G55252
AT5G16400
AT1G10900
AT2G45460
AT2G10608
AT5G59170
AT1G68060
AT5G51040
AT5G42630
AT4G24640
AT5G54490
AT3G44880
AT1G62220
AT3G05080
AT5G57400
AT3G13433
AT1G48960
AT5G50720
AT5G04200
AT3G57830
AT2G26020
AT5G04950
AT1G26250
AT4G25315
AT2G31550
AT5G55310
AT5G04885
AT5G16680
AT4G08350
AT3G18280
```
