## Supplementary material for "A comprehensive map of preferentially located motifs reveals distinct proximal *cis*-regulatory elements in plants": GTGTTGTT_containing_gene_set.txt

```
#Occurences of GTGTTGTT between 1 and 8 (positions relative to the transcription start site)
#38 sequences with GTGTTGTT in this interval
#0.19% of the sequences in promoter set with GTGTTGTT (set with 19736 sequences)
AT4G29190
AT2G24550
AT1G22810
AT1G26250
AT3G49490
AT3G46450
AT1G04490
AT4G21580
AT5G66120
AT5G55340
AT1G53050
AT2G18200
AT3G61980
AT3G20630
AT4G24640
AT3G17440
AT1G48950
AT4G15550
AT1G71830
AT1G19800
AT5G42630
AT4G36740
AT5G51040
AT4G22910
AT1G30840
AT1G68060
AT3G53260
AT3G59030
AT5G14760
AT5G26720
AT1G61800
AT4G25720
AT4G14430
AT3G55252
AT1G10900
AT5G51810
AT1G61890
AT2G34930
```
