## Supplementary material for "A comprehensive map of preferentially located motifs reveals distinct proximal *cis*-regulatory elements in plants": GTGTTT_containing_gene_set.txt

```
#Occurences of GTGTTT between -11 and 27 (positions relative to the transcription start site)
#935 sequences with GTGTTT in this interval
#4.74% of the sequences in promoter set with GTGTTT (set with 19736 sequences)
AT3G01230
AT4G15700
AT5G60340
AT3G01870
AT1G61390
AT2G24150
AT5G02780
AT5G45730
AT1G27960
AT3G07760
AT2G21237
AT1G62070
AT1G07160
AT1G55760
AT2G34330
AT3G02670
AT1G33720
AT5G20330
AT2G34390
AT1G76100
AT3G20760
AT3G04181
AT5G49130
AT3G03990
AT5G50915
AT5G44550
AT1G03330
AT5G20230
AT3G07510
AT2G45930
AT2G41050
AT3G21920
AT4G01700
AT5G18100
AT5G41270
AT1G74470
AT1G68760
AT5G01300
AT1G76680
AT1G56140
AT5G59310
AT5G56120
AT5G49370
AT1G09580
AT4G24940
AT1G04980
AT3G19610
AT4G16563
AT4G26740
AT4G28811
AT4G14600
AT1G27130
AT1G80180
AT1G67070
AT3G18280
AT3G46660
AT2G16890
AT4G00300
AT3G09270
AT5G44100
AT4G33100
AT5G58005
AT1G07795
AT5G44650
AT2G33470
AT4G37409
AT3G04770
AT3G15710
AT5G45670
AT1G28280
AT1G12200
AT4G00770
AT3G08640
AT4G03945
AT2G40410
AT4G35980
AT4G12040
AT5G20720
AT5G64570
AT1G21520
AT5G04230
AT5G61590
AT1G80630
AT3G07195
AT5G48655
AT3G10840
AT1G69190
AT2G21250
AT5G20700
AT4G04880
AT1G75400
AT2G40080
AT1G10750
AT1G48750
AT5G56290
AT4G13370
AT3G57650
AT2G43250
AT1G07090
AT3G18620
AT2G05530
AT5G26310
AT2G43960
AT2G33360
AT5G24770
AT2G46375
AT3G53980
AT2G03340
AT2G22480
AT5G26717
AT5G39790
AT1G52050
AT3G28670
AT5G14270
AT1G80050
AT4G18960
AT4G30670
AT5G56910
AT4G30770
AT1G07910
AT1G20090
AT3G07690
AT4G36260
AT5G57120
AT1G08040
AT1G14880
AT5G64120
AT1G06820
AT3G42473
AT4G37010
AT2G17787
AT5G23000
AT1G04940
AT1G73330
AT2G45070
AT5G12890
AT2G30620
AT5G67400
AT3G52870
AT1G64500
AT3G57520
AT5G02470
AT5G39860
AT2G38880
AT1G29179
AT2G24500
AT5G60700
AT4G36860
AT1G05850
AT1G64990
AT5G54890
AT5G64790
AT4G31420
AT1G65700
AT5G59330
AT1G14930
AT1G27100
AT1G65890
AT3G59890
AT2G01580
AT4G25630
AT5G24100
AT1G66830
AT1G32540
AT5G02480
AT1G51400
AT3G10120
AT1G61620
AT2G47490
AT1G03280
AT2G30480
AT5G09530
AT3G05880
AT1G15020
AT4G31940
AT1G16010
AT5G03370
AT5G53490
AT2G37170
AT5G17490
AT1G71450
AT1G80280
AT5G13300
AT3G42790
AT1G27840
AT1G25390
AT5G42780
AT5G44320
AT3G15518
AT1G17730
AT5G44380
AT1G47490
AT1G72970
AT2G44850
AT1G24290
AT1G58030
AT4G09570
AT1G26390
AT4G20260
AT1G07705
AT2G01660
AT3G47870
AT4G26320
AT3G06610
AT5G12480
AT5G50490
AT5G49460
AT1G24060
AT5G18810
AT1G22640
AT3G55120
AT5G26770
AT3G47340
AT1G55570
AT2G41630
AT5G23280
AT1G62540
AT2G37050
AT3G54950
AT1G03930
AT3G21190
AT2G24100
AT5G36800
AT5G39610
AT2G31320
AT1G36640
AT1G73220
AT1G64780
AT1G15580
AT4G14060
AT1G69050
AT2G19802
AT2G14620
AT5G06870
AT4G14760
AT4G21560
AT5G52020
AT5G64100
AT3G50890
AT2G43240
AT1G21700
AT5G26340
AT4G39010
AT3G63060
AT5G44820
AT5G41650
AT2G15000
AT4G22666
AT2G47180
AT1G34200
AT4G38800
AT2G04925
AT4G24015
AT5G60880
AT5G03070
AT4G04020
AT2G24020
AT3G57760
AT4G31400
AT5G50850
AT2G03850
AT2G35320
AT2G18980
AT5G57015
AT1G03790
AT1G32200
AT3G49940
AT1G78110
AT2G39810
AT4G35440
AT3G17160
AT5G08670
AT3G58200
AT5G64750
AT3G20650
AT3G29670
AT2G11810
AT5G57800
AT5G52160
AT3G09922
AT1G14940
AT4G11370
AT4G24540
AT5G03995
AT3G27999
AT1G56415
AT1G03970
AT1G02130
AT2G22760
AT4G36530
AT2G23740
AT1G62530
AT1G33055
AT5G04180
AT3G49490
AT2G20835
AT5G47620
AT3G20470
AT3G06820
AT3G59700
AT4G23720
AT3G53940
AT2G43120
AT1G32150
AT1G73720
AT4G03140
AT1G67460
AT2G18290
AT5G41210
AT5G12320
AT3G50350
AT5G05480
AT4G25433
AT4G10750
AT5G45620
AT4G33120
AT1G29700
AT2G33385
AT3G60890
AT1G60950
AT3G51060
AT5G22510
AT4G37130
AT3G45710
AT3G22410
AT3G25700
AT5G51210
AT1G08600
AT3G59550
AT1G44770
AT2G31210
AT1G53645
AT5G47670
AT1G27750
AT4G29420
AT5G67350
AT3G16110
AT2G41990
AT5G35460
AT1G60970
AT1G04380
AT5G44290
AT1G30000
AT3G10020
AT3G16370
AT3G55050
AT1G06660
AT3G08890
AT5G43560
AT5G22470
AT4G13460
AT1G04140
AT4G10265
AT5G53870
AT4G22310
AT1G52560
AT1G49260
AT5G64600
AT3G49100
AT2G28160
AT2G25160
AT5G50360
AT4G17350
AT1G19500
AT4G27390
AT3G60500
AT1G05280
AT4G02280
AT3G22640
AT5G40980
AT3G62870
AT5G24660
AT5G63150
AT1G29120
AT3G26520
AT5G51580
AT2G34380
AT1G78850
AT3G10974
AT3G54640
AT3G08500
AT5G42840
AT2G33440
AT4G34050
AT1G30140
AT4G22080
AT2G38370
AT4G27110
AT4G33585
AT2G36780
AT1G19350
AT3G18860
AT1G30760
AT4G36410
AT3G28340
AT5G35753
AT3G21620
AT4G36800
AT1G60490
AT1G19220
AT3G01240
AT2G47560
AT4G16330
AT1G24400
AT2G47420
AT3G11590
AT3G26240
AT4G14960
AT1G32550
AT1G08380
AT1G63950
AT5G49360
AT3G53960
AT1G17440
AT4G22980
AT5G14220
AT2G35380
AT1G49230
AT5G07930
AT1G77090
AT1G30280
AT5G07200
AT1G67870
AT3G48890
AT4G03390
AT2G42430
AT1G16858
AT5G24690
AT4G11830
AT1G32940
AT5G11790
AT1G63780
AT1G09660
AT3G52680
AT2G02630
AT3G44760
AT1G31300
AT4G09462
AT1G11130
AT4G35250
AT1G21500
AT5G57270
AT4G14030
AT3G13560
AT2G40660
AT2G24140
AT3G18930
AT5G57520
AT5G50340
AT1G53180
AT2G22870
AT3G20520
AT5G22860
AT1G04945
AT1G75930
AT3G55140
AT1G18450
AT4G34560
AT5G43650
AT3G09070
AT4G30350
AT3G07850
AT1G78680
AT1G05020
AT1G62080
AT3G60800
AT5G61340
AT5G53990
AT5G63130
AT3G47680
AT4G39040
AT2G23900
AT4G01220
AT2G23170
AT5G55260
AT2G46260
AT2G15010
AT1G73120
AT2G37960
AT3G48620
AT1G10480
AT1G04290
AT1G75030
AT4G28850
AT4G19690
AT1G74440
AT1G29880
AT2G31130
AT4G37310
AT1G76930
AT4G13510
AT4G01430
AT3G16910
AT1G55620
AT5G45390
AT1G54860
AT2G35680
AT3G25440
AT1G49720
AT5G45920
AT1G66070
AT4G11310
AT1G68740
AT5G04200
AT4G17090
AT2G20190
AT5G58140
AT3G02880
AT3G21820
AT4G37295
AT3G17800
AT5G66690
AT1G46264
AT3G19184
AT2G35950
AT3G03220
AT5G17530
AT4G17080
AT5G04420
AT1G57820
AT1G16070
AT2G38255
AT4G13110
AT4G29735
AT2G47540
AT1G50020
AT3G27360
AT1G04040
AT4G26850
AT1G65390
AT2G01290
AT5G60530
AT5G53330
AT1G49010
AT5G03455
AT1G28330
AT3G19680
AT1G21100
AT2G23820
AT4G04190
AT5G60350
AT3G48740
AT1G05770
AT4G33985
AT3G51970
AT2G43510
AT4G25470
AT1G24880
AT4G17880
AT4G36220
AT4G18530
AT3G59640
AT5G25870
AT3G56010
AT5G09730
AT3G03260
AT5G09480
AT1G53163
AT3G05600
AT1G14210
AT1G10390
AT1G66470
AT3G61140
AT2G41380
AT1G58270
AT4G14750
AT2G21560
AT5G13670
AT1G04330
AT1G68120
AT2G14850
AT5G04490
AT3G19970
AT5G62690
AT5G13250
AT2G47950
AT1G72360
AT1G67930
AT1G74650
AT2G17500
AT4G12500
AT1G16860
AT1G23970
AT4G02450
AT1G13370
AT5G60620
AT3G25870
AT5G48490
AT5G55120
AT3G27830
AT1G22490
AT5G60440
AT1G13110
AT4G01130
AT5G09220
AT5G63880
AT1G55020
AT1G58037
AT2G40900
AT4G03520
AT4G32272
AT1G80555
AT1G71240
AT5G50410
AT3G07540
AT1G74210
AT4G13180
AT4G34960
AT1G50500
AT5G15640
AT3G46020
AT5G02750
AT4G19610
AT5G56980
AT3G29350
AT2G36885
AT5G14910
AT2G02515
AT1G61097
AT3G01220
AT3G27850
AT3G45680
AT3G30210
AT1G15550
AT5G58750
AT5G50150
AT2G46980
AT1G62290
AT1G03160
AT5G07990
AT2G22330
AT5G61412
AT3G10720
AT5G47440
AT5G55510
AT1G71760
AT2G02230
AT3G14380
AT4G34180
AT2G15320
AT5G45070
AT1G07440
AT1G69460
AT5G43330
AT3G13870
AT1G09150
AT3G32180
AT2G39040
AT4G29300
AT2G42800
AT2G15440
AT2G36760
AT3G51150
AT2G37550
AT5G11690
AT5G51980
AT2G43040
AT5G38210
AT3G11397
AT1G66750
AT5G44030
AT3G12320
AT1G21900
AT3G10560
AT3G05760
AT4G15770
AT5G49540
AT1G77680
AT1G28440
AT5G39450
AT2G10608
AT5G13360
AT4G32110
AT3G22510
AT3G16560
AT2G34920
AT4G00460
AT2G05632
AT4G14130
AT1G01453
AT5G53970
AT2G21540
AT2G45220
AT5G27150
AT3G10940
AT1G03190
AT2G47820
AT4G33530
AT2G16070
AT4G32770
AT1G13690
AT3G54400
AT2G30770
AT1G27410
AT2G05830
AT4G23690
AT5G60810
AT2G04780
AT1G30720
AT5G38160
AT5G12260
AT3G63250
AT5G13950
AT5G28750
AT3G26830
AT5G67210
AT4G24390
AT5G03040
AT4G31410
AT1G67750
AT5G17210
AT2G37820
AT2G41170
AT1G13710
AT3G51120
AT1G08110
AT1G62310
AT1G80310
AT5G10500
AT1G33760
AT2G22420
AT5G43600
AT4G19510
AT1G65840
AT5G07530
AT1G32490
AT3G09850
AT4G36620
AT1G12830
AT3G61280
AT3G07780
AT1G10550
AT2G40550
AT5G13070
AT2G44140
AT2G20870
AT4G22820
AT2G05940
AT1G73440
AT4G35230
AT2G04520
AT4G21510
AT3G26460
AT2G42760
AT5G11520
AT1G17700
AT4G03330
AT5G35670
AT5G47560
AT2G40730
AT4G24270
AT1G28070
AT1G49480
AT3G17820
AT4G16730
AT1G73630
AT1G27710
AT4G05180
AT5G12410
AT5G24860
AT3G13720
AT1G30972
AT1G61110
AT1G18640
AT3G45700
AT1G25054
AT3G11591
AT2G45840
AT1G74090
AT5G48500
AT3G05150
AT1G31340
AT3G56710
AT1G69920
AT5G56220
AT5G27000
AT4G31360
AT1G72790
AT5G27540
AT5G02600
AT1G67865
AT1G50660
AT5G24290
AT5G35580
AT1G17380
AT1G70560
AT1G47610
AT4G08390
AT5G15050
AT1G78210
AT3G55490
AT5G44130
AT3G12580
AT5G41900
AT5G15970
AT3G55230
AT3G04630
AT3G29260
AT3G05220
AT5G65160
AT1G30220
AT5G23575
AT1G10140
AT4G19060
AT1G65060
AT1G74130
AT1G05510
AT2G47550
AT1G20630
AT2G25355
AT5G52900
AT1G53100
AT4G08500
AT5G21080
AT1G21410
AT1G52690
AT2G47330
AT4G33890
AT1G43700
AT3G27940
AT4G34190
AT2G30750
AT3G18773
AT5G37070
AT1G31310
AT4G27330
AT1G12480
AT4G32820
AT3G20080
AT3G50800
AT4G37290
AT2G36890
AT4G03965
AT1G65560
AT1G07660
AT1G30070
AT5G49390
AT1G74860
AT4G33670
AT4G04340
AT5G06700
AT4G35800
AT1G76970
AT3G43590
AT3G22420
AT3G01530
AT1G70720
AT3G55760
AT1G05900
AT1G63650
AT3G11945
AT3G25160
AT1G16410
AT5G28630
AT3G07580
AT5G47910
AT4G12410
AT4G21500
AT1G80340
AT4G22285
AT4G27020
AT1G60890
AT2G46960
AT3G56420
AT3G19390
AT1G21460
AT4G29620
AT4G16165
AT1G08030
AT4G28570
AT4G13345
AT4G02860
AT3G12955
AT5G22310
AT2G32730
AT2G43630
AT5G54130
AT3G58580
AT1G58360
AT4G29905
AT5G64310
AT5G19570
AT1G66855
AT2G25280
AT5G65495
AT5G17930
AT4G23700
AT2G01370
AT3G62670
AT3G02480
AT5G57010
AT2G44925
AT3G11630
AT2G24640
AT5G46730
AT5G33370
AT5G10060
AT5G36710
AT2G41260
AT5G03200
AT3G59280
AT3G16430
AT3G44200
AT1G01110
AT4G15545
AT5G59613
AT3G08550
AT1G62000
AT5G44280
AT5G26030
AT5G50100
AT4G11110
AT4G33560
AT3G14040
AT3G50780
AT5G39220
AT3G46220
AT4G34410
AT2G28230
AT3G22620
AT3G46030
AT3G15250
AT4G04470
AT3G13227
AT1G11362
AT5G35360
AT1G02575
AT1G68960
AT2G29750
AT4G34950
AT1G14185
AT4G38590
AT1G66760
AT1G13960
AT1G70890
```
