## Supplementary material for "A comprehensive map of preferentially located motifs reveals distinct proximal *cis*-regulatory elements in plants": GTGTTTA_containing_gene_set.txt

```
#Occurences of GTGTTTA between -25 and -21 (positions relative to the transcription start site)
#62 sequences with GTGTTTA in this interval
#0.31% of the sequences in promoter set with GTGTTTA (set with 19736 sequences)
AT1G69370
AT4G10270
AT1G61563
AT5G25260
AT1G47290
AT2G45220
AT1G26690
AT3G28460
AT2G23690
AT1G55290
AT2G37340
AT1G49470
AT5G07010
AT1G80660
AT4G24730
AT4G28420
AT4G25950
AT3G06570
AT4G30590
AT4G16350
AT1G55960
AT2G03200
AT4G27070
AT3G48190
AT1G32170
AT4G05590
AT3G14310
AT4G10850
AT5G04890
AT5G44020
AT5G56420
AT5G42960
AT5G55730
AT3G05936
AT5G15830
AT1G63560
AT4G25433
AT5G26660
AT1G61566
AT5G05710
AT3G16530
AT5G57530
AT4G17895
AT4G17245
AT2G31980
AT5G04940
AT5G64770
AT2G40330
AT2G22500
AT2G23420
AT5G07450
AT5G04550
AT3G02510
AT4G25000
AT2G14846
AT4G15730
AT2G33850
AT2G47280
AT1G62500
AT5G18120
AT3G01270
AT3G53670
```
