## Supplementary material for "A comprehensive map of preferentially located motifs reveals distinct proximal *cis*-regulatory elements in plants": GTGTTTAT_containing_gene_set.txt

```
#Occurences of GTGTTTAT between -28 and -20 (positions relative to the transcription start site)
#62 sequences with GTGTTTAT in this interval
#0.31% of the sequences in promoter set with GTGTTTAT (set with 19736 sequences)
AT2G31980
AT5G07010
AT5G42960
AT4G30590
AT1G47290
AT1G55960
AT1G32170
AT5G55180
AT5G57530
AT4G25000
AT5G04890
AT4G30960
AT3G14310
AT1G62500
AT4G25950
AT5G44020
AT4G15075
AT5G15830
AT1G61563
AT4G10310
AT2G40330
AT1G61566
AT4G28420
AT3G16530
AT2G18050
AT1G55290
AT5G07450
AT5G64140
AT4G17245
AT2G23690
AT1G80660
AT4G17895
AT1G48260
AT3G05936
AT4G10270
AT5G65660
AT2G33850
AT3G23070
AT2G27900
AT5G05710
AT4G01150
AT4G25433
AT3G02510
AT4G10850
AT2G45220
AT1G63560
AT3G21550
AT2G37340
AT2G03200
AT5G03920
AT5G25260
AT5G04470
AT2G47280
AT4G27070
AT1G22470
AT1G49470
AT5G09370
AT5G04940
AT4G16350
AT5G64770
AT3G54400
AT1G62680
```
