## Supplementary material for "A comprehensive map of preferentially located motifs reveals distinct proximal *cis*-regulatory elements in plants": GTGTTTG_containing_gene_set.txt

```
#Occurences of GTGTTTG between -6 and 14 (positions relative to the transcription start site)
#166 sequences with GTGTTTG in this interval
#0.84% of the sequences in promoter set with GTGTTTG (set with 19736 sequences)
AT3G04181
AT5G09220
AT5G48490
AT1G67460
AT2G40550
AT4G39040
AT3G11397
AT5G45920
AT4G11310
AT3G02480
AT1G27100
AT5G56290
AT4G23700
AT1G62310
AT2G46980
AT5G64100
AT1G30760
AT2G42430
AT4G04880
AT5G60440
AT1G66470
AT2G30770
AT2G34390
AT2G37820
AT3G45700
AT3G46220
AT5G55510
AT2G28230
AT5G62690
AT2G16070
AT4G17090
AT4G34410
AT3G57520
AT5G39610
AT3G53980
AT5G53870
AT2G03340
AT4G33560
AT3G22410
AT2G40410
AT1G76930
AT2G24500
AT1G24400
AT5G35360
AT2G01370
AT5G56910
AT5G50490
AT1G20090
AT3G03990
AT5G58005
AT3G53960
AT5G12320
AT1G46264
AT4G11370
AT5G63150
AT5G47440
AT5G47560
AT3G04630
AT3G09922
AT3G27360
AT5G06870
AT5G02600
AT3G54400
AT3G50350
AT4G34950
AT1G29120
AT2G47180
AT5G09530
AT5G42780
AT1G08600
AT3G46030
AT5G61590
AT3G22640
AT2G04925
AT4G20260
AT2G38370
AT1G63780
AT1G64780
AT1G71450
AT4G24540
AT1G58270
AT1G69050
AT1G08110
AT4G14030
AT3G16910
AT2G23900
AT1G04040
AT1G58030
AT2G02515
AT5G42840
AT4G39010
AT1G69920
AT5G53330
AT1G29880
AT4G24940
AT2G20870
AT3G52680
AT5G15640
AT2G47560
AT1G17700
AT2G37170
AT4G10265
AT2G31210
AT3G54640
AT5G26717
AT3G59280
AT1G43700
AT3G13560
AT5G35670
AT3G55490
AT1G54860
AT4G24270
AT2G17787
AT4G27390
AT3G11945
AT1G16070
AT1G27710
AT4G04020
AT1G73120
AT4G26740
AT4G14960
AT3G05760
AT3G10720
AT2G34380
AT1G03190
AT1G15550
AT4G25470
AT3G50800
AT4G31360
AT5G09730
AT1G78210
AT3G27850
AT1G05510
AT3G57650
AT5G47670
AT2G35380
AT1G15580
AT1G32490
AT4G29735
AT4G03140
AT1G49720
AT2G10608
AT3G21620
AT2G25160
AT1G30220
AT5G02470
AT1G56415
AT3G08640
AT3G26240
AT1G07440
AT5G57520
AT1G73330
AT4G01430
AT4G29300
AT3G08500
AT1G66855
AT5G02780
AT2G01580
AT5G13950
AT3G07760
AT4G01130
AT1G70720
AT1G30720
AT1G52050
AT1G77680
AT3G15250
```
