## Supplementary material for "A comprehensive map of preferentially located motifs reveals distinct proximal *cis*-regulatory elements in plants": GTGTTTGT_containing_gene_set.txt

```
#Occurences of GTGTTTGT between -1 and 20 (positions relative to the transcription start site)
#78 sequences with GTGTTTGT in this interval
#0.40% of the sequences in promoter set with GTGTTTGT (set with 19736 sequences)
AT2G42760
AT4G10265
AT3G22410
AT5G48490
AT2G28230
AT1G62310
AT4G04880
AT3G53960
AT5G64100
AT1G30220
AT2G37170
AT2G15320
AT3G12320
AT3G04181
AT1G56415
AT1G30760
AT3G57650
AT3G26240
AT2G03340
AT5G02470
AT1G68740
AT5G53330
AT1G48750
AT2G44925
AT1G46264
AT1G69920
AT3G19390
AT3G61140
AT3G08500
AT5G58005
AT1G77090
AT5G47670
AT4G29735
AT3G46030
AT1G54860
AT3G54400
AT5G20700
AT5G62690
AT1G05510
AT1G67750
AT5G53870
AT4G01130
AT5G15640
AT2G23900
AT5G20230
AT2G46980
AT1G32490
AT4G29300
AT5G09530
AT2G38370
AT5G35670
AT4G26740
AT2G23820
AT1G05280
AT2G20870
AT1G29880
AT3G11945
AT5G50340
AT1G28440
AT4G24540
AT1G58270
AT1G49720
AT2G36885
AT1G17700
AT1G53180
AT2G47180
AT4G04020
AT3G27850
AT1G66470
AT2G31210
AT3G16910
AT3G13560
AT1G71450
AT3G45710
AT5G06870
AT1G63780
AT5G42780
AT3G10720
```
