## Supplementary material for "A comprehensive map of preferentially located motifs reveals distinct proximal *cis*-regulatory elements in plants": GTGTTTTG_containing_gene_set.txt

```
#Occurences of GTGTTTTG between -14 and 20 (positions relative to the transcription start site)
#99 sequences with GTGTTTTG in this interval
#0.50% of the sequences in promoter set with GTGTTTTG (set with 19736 sequences)
AT1G62540
AT4G26320
AT2G05530
AT1G74470
AT3G25160
AT2G47550
AT1G13370
AT5G24660
AT1G14940
AT4G37290
AT4G03520
AT5G07990
AT1G30280
AT1G20630
AT1G27840
AT3G18773
AT3G16370
AT1G04330
AT1G27290
AT2G36890
AT5G59310
AT1G03970
AT2G43120
AT5G38160
AT2G21540
AT2G01290
AT5G64100
AT5G45730
AT2G04520
AT4G03945
AT1G76100
AT1G21100
AT1G76970
AT5G09480
AT1G03330
AT5G65160
AT1G27410
AT5G39450
AT4G14130
AT4G13510
AT5G41270
AT4G36410
AT3G58200
AT4G16165
AT5G59613
AT3G03890
AT3G09720
AT5G43600
AT2G03850
AT2G27480
AT1G35460
AT1G04380
AT4G27330
AT5G44030
AT5G07530
AT5G60880
AT1G07660
AT1G50420
AT1G63650
AT4G03965
AT5G15970
AT4G01700
AT2G47820
AT5G24030
AT4G26470
AT4G37295
AT3G01240
AT4G04470
AT4G13110
AT5G44130
AT5G59330
AT3G08550
AT1G62070
AT2G02230
AT2G22870
AT2G22330
AT1G04980
AT4G28570
AT1G73220
AT1G69460
AT3G54950
AT3G30210
AT4G35250
AT1G71240
AT5G18810
AT2G41260
AT2G15440
AT3G47870
AT4G18920
AT3G56710
AT3G53940
AT1G31300
AT4G22980
AT1G30140
AT4G25433
AT3G27999
AT5G06870
AT1G28280
AT5G67210
```
