## Supplementary material for "A comprehensive map of preferentially located motifs reveals distinct proximal *cis*-regulatory elements in plants": GTTAACCG_containing_gene_set.txt

```
#Occurences of GTTAACCG between -139 and -47 (positions relative to the transcription start site)
#73 sequences with GTTAACCG in this interval
#0.37% of the sequences in promoter set with GTTAACCG (set with 19736 sequences)
AT4G39320
AT5G08400
AT3G07780
AT3G61370
AT5G07930
AT5G13340
AT4G32450
AT3G61360
AT4G09200
AT1G43560
AT5G15880
AT5G06580
AT1G04130
AT5G41170
AT5G05210
AT4G35850
AT5G23300
AT5G06590
AT4G09250
AT4G15520
AT3G08580
AT5G16640
AT2G47310
AT1G74700
AT5G43720
AT5G48910
AT2G44870
AT2G21440
AT4G25740
AT5G51120
AT5G36950
AT1G64550
AT3G04680
AT1G56280
AT1G11190
AT1G08090
AT3G62980
AT3G42050
AT1G26740
AT5G23310
AT5G17100
AT1G21460
AT5G63870
AT4G17990
AT5G08040
AT1G16210
AT5G17290
AT2G29650
AT5G05520
AT1G26750
AT4G18730
AT1G03070
AT2G42130
AT3G20920
AT2G31725
AT4G09310
AT1G16010
AT2G17550
AT4G09510
AT1G13670
AT2G37560
AT5G46800
AT1G51630
AT4G33400
AT3G13740
AT5G12370
AT2G42120
AT1G74240
AT5G57280
AT3G44570
AT1G51310
AT2G03470
AT1G17130
```
