## Supplementary material for "A comprehensive map of preferentially located motifs reveals distinct proximal *cis*-regulatory elements in plants": GTTAAGCC_containing_gene_set.txt

```
#Occurences of GTTAAGCC between -159 and -87 (positions relative to the transcription start site)
#36 sequences with GTTAAGCC in this interval
#0.18% of the sequences in promoter set with GTTAAGCC (set with 19736 sequences)
AT3G51520
AT3G47700
AT5G18070
AT5G02150
AT1G75940
AT2G01150
AT5G50760
AT1G54170
AT3G53800
AT3G52310
AT1G32225
AT2G32450
AT3G25230
AT4G12910
AT1G79880
AT2G25150
AT4G35350
AT3G09680
AT1G06590
AT1G44750
AT4G10710
AT4G33530
AT1G05460
AT4G17960
AT1G69780
AT1G52920
AT1G26330
AT5G11790
AT3G52730
AT1G24560
AT5G01620
AT1G74970
AT5G40880
AT4G15165
AT3G60750
AT3G16980
```
