## Supplementary material for "A comprehensive map of preferentially located motifs reveals distinct proximal *cis*-regulatory elements in plants": GTTAAGGC_containing_gene_set.txt

```
#Occurences of GTTAAGGC between -144 and -69 (positions relative to the transcription start site)
#41 sequences with GTTAAGGC in this interval
#0.21% of the sequences in promoter set with GTTAAGGC (set with 19736 sequences)
AT4G11610
AT1G49570
AT5G64520
AT4G20880
AT4G10570
AT5G58330
AT2G30630
AT1G16430
AT3G20580
AT4G27660
AT4G28250
AT5G56990
AT5G52890
AT5G36722
AT4G25340
AT1G02140
AT5G67480
AT4G17430
AT5G23520
AT1G51200
AT5G36810
AT1G26940
AT4G14342
AT3G53750
AT3G14290
AT2G33720
AT1G73930
AT1G74280
AT3G53190
AT1G54290
AT5G53940
AT5G19160
AT1G29070
AT1G77180
AT3G60740
AT2G24970
AT1G09245
AT2G15280
AT3G26850
AT3G25660
AT3G56900
```
