## Supplementary material for "A comprehensive map of preferentially located motifs reveals distinct proximal *cis*-regulatory elements in plants": GTTAATTA_containing_gene_set.txt

```
#Occurences of GTTAATTA between -193 and -165 (positions relative to the transcription start site)
#110 sequences with GTTAATTA in this interval
#0.56% of the sequences in promoter set with GTTAATTA (set with 19736 sequences)
AT4G16730
AT3G60810
AT2G33850
AT2G28680
AT2G44600
AT5G11560
AT2G15440
AT3G05010
AT3G62390
AT1G79060
AT4G05160
AT2G40730
AT1G73540
AT2G38220
AT4G28397
AT1G15270
AT3G49670
AT1G75880
AT5G26740
AT4G31560
AT5G27920
AT4G31540
AT2G30360
AT4G34640
AT5G63230
AT1G18100
AT2G47060
AT3G07020
AT5G57830
AT3G27360
AT1G52280
AT1G29720
AT2G45380
AT2G27100
AT2G03070
AT3G05100
AT2G27590
AT5G43680
AT5G37490
AT5G06660
AT2G24350
AT4G39400
AT5G42360
AT1G64910
AT1G75390
AT5G53250
AT2G05160
AT2G37710
AT1G57540
AT3G11397
AT2G24280
AT2G44150
AT3G63200
AT1G26796
AT3G61130
AT1G54510
AT5G67470
AT4G30210
AT1G24170
AT1G65380
AT1G56500
AT1G14260
AT5G17570
AT3G19010
AT4G21200
AT3G19184
AT5G56280
AT1G53025
AT3G44370
AT5G38020
AT2G44290
AT3G21400
AT3G43590
AT4G02840
AT2G35210
AT1G28240
AT3G26600
AT4G18060
AT1G54040
AT3G54520
AT1G74740
AT1G75388
AT1G80230
AT2G41830
AT3G03060
AT1G61260
AT1G02820
AT1G54500
AT5G44020
AT1G65730
AT1G73860
AT3G04740
AT3G52660
AT4G14000
AT4G29950
AT3G21620
AT4G20890
AT5G22080
AT5G14370
AT3G09030
AT3G60260
AT1G79110
AT1G21250
AT2G44770
AT1G55580
AT1G68990
AT2G47520
AT3G54540
AT2G21070
AT5G13500
```
