## Supplementary material for "A comprehensive map of preferentially located motifs reveals distinct proximal *cis*-regulatory elements in plants": GTTACCTG_containing_gene_set.txt

```
#Occurences of GTTACCTG between 268 and 301 (positions relative to the transcription start site)
#32 sequences with GTTACCTG in this interval
#0.16% of the sequences in promoter set with GTTACCTG (set with 19736 sequences)
AT2G27385
AT1G22890
AT2G26860
AT1G15120
AT4G22305
AT4G16580
AT4G25200
AT4G31450
AT1G68290
AT1G09760
AT2G27590
AT1G61667
AT1G75790
AT2G05790
AT3G60290
AT3G02650
AT3G14660
AT4G08180
AT3G04070
AT5G14250
AT4G10500
AT1G29490
AT5G15980
AT5G14660
AT3G05280
AT1G29450
AT4G10120
AT1G69410
AT5G48740
AT5G08250
AT5G57270
AT2G35658
```
