## Supplementary material for "A comprehensive map of preferentially located motifs reveals distinct proximal *cis*-regulatory elements in plants": GTTACGAG_containing_gene_set.txt

```
#Occurences of GTTACGAG between 229 and 276 (positions relative to the transcription start site)
#30 sequences with GTTACGAG in this interval
#0.15% of the sequences in promoter set with GTTACGAG (set with 19736 sequences)
AT2G31160
AT2G45510
AT2G38440
AT3G53990
AT2G41000
AT2G45410
AT5G26731
AT4G39030
AT5G53470
AT4G30520
AT2G23320
AT5G61880
AT2G20940
AT1G51780
AT1G03000
AT4G19060
AT5G49980
AT1G51390
AT5G19620
AT5G42540
AT2G34650
AT1G55250
AT5G24570
AT4G31610
AT1G72910
AT1G13930
AT3G26410
AT5G26920
AT5G12010
AT4G17300
```
