## Supplementary material for "A comprehensive map of preferentially located motifs reveals distinct proximal *cis*-regulatory elements in plants": GTTACGGC_containing_gene_set.txt

```
#Occurences of GTTACGGC between 95 and 181 (positions relative to the transcription start site)
#34 sequences with GTTACGGC in this interval
#0.17% of the sequences in promoter set with GTTACGGC (set with 19736 sequences)
AT3G26370
AT3G04080
AT5G24460
AT3G10300
AT5G24000
AT4G15940
AT3G48240
AT1G05805
AT4G15800
AT5G13450
AT1G13755
AT4G31830
AT4G23000
AT3G55230
AT2G18980
AT1G73320
AT1G47310
AT5G03080
AT2G14120
AT3G62640
AT4G02640
AT1G64900
AT1G72270
AT5G63080
AT2G02370
AT5G37550
AT4G21100
AT5G52570
AT3G33530
AT4G02120
AT3G15460
AT1G19010
AT3G10030
AT3G58140
```
