## Supplementary material for "A comprehensive map of preferentially located motifs reveals distinct proximal *cis*-regulatory elements in plants": GTTAG_containing_gene_set.txt

```
#Occurences of GTTAG between 2 and 2 (positions relative to the transcription start site)
#76 sequences with GTTAG in this interval
#0.39% of the sequences in promoter set with GTTAG (set with 19736 sequences)
AT1G67880
AT1G54920
AT2G28625
AT1G30757
AT2G02090
AT3G57490
AT5G40760
AT3G25790
AT5G13400
AT5G44400
AT1G70750
AT1G43245
AT3G54410
AT5G42235
AT2G42480
AT3G61930
AT5G65207
AT3G18290
AT5G46950
AT1G74840
AT5G30510
AT3G45680
AT5G49930
AT1G80900
AT1G19397
AT4G29000
AT2G23930
AT1G57610
AT5G07680
AT4G24230
AT5G49330
AT1G67990
AT3G01740
AT3G20560
AT3G27503
AT1G07250
AT5G40530
AT2G32415
AT5G12210
AT5G36228
AT5G02770
AT1G60010
AT5G56450
AT5G07520
AT1G73940
AT1G06410
AT1G34630
AT1G04260
AT5G50050
AT5G26770
AT5G23290
AT4G01915
AT3G08770
AT1G68850
AT3G06170
AT4G29250
AT3G05725
AT3G49580
AT4G16008
AT3G09400
AT1G45010
AT2G40950
AT1G76710
AT5G46960
AT2G43360
AT1G16770
AT3G02670
AT4G15975
AT2G42680
AT3G27020
AT2G17695
AT1G15260
AT1G71980
AT2G18940
AT4G31240
AT5G13460
```
