## Supplementary material for "A comprehensive map of preferentially located motifs reveals distinct proximal *cis*-regulatory elements in plants": GTTAGATA_containing_gene_set.txt

```
#Occurences of GTTAGATA between -262 and -258 (positions relative to the transcription start site)
#9 sequences with GTTAGATA in this interval
#0.05% of the sequences in promoter set with GTTAGATA (set with 19736 sequences)
AT1G65860
AT1G76710
AT2G16930
AT3G53300
AT1G26665
AT5G20200
AT5G34885
AT5G60690
AT1G52270
```
