## Supplementary material for "A comprehensive map of preferentially located motifs reveals distinct proximal *cis*-regulatory elements in plants": GTTAGGC_containing_gene_set.txt

```
#Occurences of GTTAGGC between -153 and -74 (positions relative to the transcription start site)
#104 sequences with GTTAGGC in this interval
#0.53% of the sequences in promoter set with GTTAGGC (set with 19736 sequences)
AT1G30230
AT4G04030
AT2G28830
AT1G12830
AT4G25210
AT4G34410
AT2G25890
AT5G45370
AT1G16590
AT2G28790
AT1G47870
AT1G69390
AT1G13390
AT5G52360
AT3G04130
AT5G13970
AT4G27960
AT4G14750
AT3G46520
AT4G34100
AT1G35140
AT2G35430
AT4G36800
AT1G32460
AT3G13225
AT4G17240
AT4G39160
AT3G19760
AT4G39260
AT2G03200
AT3G15360
AT2G41540
AT2G29360
AT5G57850
AT1G06210
AT5G52160
AT1G68580
AT2G46260
AT1G09330
AT5G40200
AT1G26650
AT1G09770
AT5G35715
AT4G17430
AT5G09440
AT1G17410
AT4G10925
AT5G39850
AT3G44550
AT3G61680
AT2G22620
AT1G80745
AT1G36580
AT4G22490
AT2G18110
AT3G14680
AT3G07350
AT3G51520
AT3G27325
AT1G44970
AT3G47370
AT1G53140
AT1G77480
AT4G36420
AT3G57890
AT4G20340
AT5G58130
AT2G17510
AT1G56045
AT1G69810
AT1G69010
AT1G68030
AT2G18600
AT5G58787
AT1G08800
AT1G24560
AT1G16970
AT3G08000
AT1G78590
AT2G04230
AT1G78930
AT1G12180
AT5G14220
AT4G13250
AT4G24370
AT1G77490
AT3G26950
AT1G80510
AT2G42460
AT4G04740
AT2G15860
AT4G26240
AT1G33520
AT5G51510
AT3G53370
AT1G53850
AT1G10220
AT3G57720
AT5G15520
AT4G12720
AT5G23590
AT5G44500
AT4G24230
AT1G26640
```
