## Supplementary material for "A comprehensive map of preferentially located motifs reveals distinct proximal *cis*-regulatory elements in plants": GTTAGGCC_containing_gene_set.txt

```
#Occurences of GTTAGGCC between -195 and -51 (positions relative to the transcription start site)
#85 sequences with GTTAGGCC in this interval
#0.43% of the sequences in promoter set with GTTAGGCC (set with 19736 sequences)
AT2G46470
AT5G38840
AT5G40200
AT4G34090
AT1G69010
AT5G57860
AT3G19740
AT3G26950
AT3G57890
AT4G31010
AT3G53370
AT3G50210
AT1G33520
AT3G19760
AT4G09320
AT4G27960
AT1G56045
AT2G18110
AT1G26640
AT4G20340
AT4G17430
AT2G39290
AT5G51510
AT2G33560
AT4G10925
AT4G36800
AT3G61680
AT4G25210
AT4G17240
AT1G80630
AT2G18600
AT1G77480
AT4G23885
AT2G29360
AT1G78930
AT5G64350
AT1G26650
AT1G30230
AT1G80745
AT1G16570
AT5G58130
AT4G01690
AT5G15030
AT3G07910
AT1G09330
AT3G27325
AT5G10840
AT1G09770
AT1G09760
AT5G58787
AT4G28540
AT2G01330
AT1G53850
AT2G34860
AT1G24560
AT4G21130
AT3G10080
AT1G20540
AT4G39260
AT4G39160
AT3G47370
AT1G01020
AT4G26240
AT4G36420
AT2G04230
AT2G41040
AT3G43610
AT1G06960
AT4G31770
AT1G24510
AT1G53140
AT5G57850
AT5G54148
AT1G16590
AT1G16970
AT4G34100
AT1G76320
AT4G39150
AT3G54910
AT5G13970
AT5G38320
AT1G09340
AT1G78590
AT1G42440
AT1G77490
```
