## Supplementary material for "A comprehensive map of preferentially located motifs reveals distinct proximal *cis*-regulatory elements in plants": GTTATA_containing_gene_set.txt

```
#Occurences of GTTATA between -40 and -25 (positions relative to the transcription start site)
#463 sequences with GTTATA in this interval
#2.35% of the sequences in promoter set with GTTATA (set with 19736 sequences)
AT3G59930
AT3G07090
AT5G01870
AT3G06530
AT1G06630
AT5G47880
AT5G20820
AT2G24550
AT3G23080
AT3G44260
AT4G28770
AT5G52552
AT1G03530
AT5G38195
AT3G60280
AT4G37880
AT4G13660
AT2G42900
AT1G71160
AT3G05230
AT4G14010
AT1G18280
AT2G23540
AT3G20620
AT3G09270
AT3G52120
AT1G65580
AT3G51510
AT5G28840
AT3G29360
AT3G20600
AT2G34430
AT1G66020
AT5G04340
AT2G16030
AT2G31750
AT3G48360
AT2G24390
AT2G27760
AT4G14315
AT3G58550
AT1G28130
AT2G42790
AT1G23950
AT3G46590
AT2G01300
AT4G17020
AT2G12646
AT3G15353
AT3G26960
AT2G26800
AT1G54350
AT1G60990
AT4G04610
AT4G29020
AT4G04210
AT5G47100
AT3G10974
AT5G24090
AT4G00400
AT2G39435
AT5G48385
AT2G02730
AT4G30180
AT4G10500
AT4G16370
AT1G06120
AT1G27450
AT4G14850
AT3G46040
AT3G13730
AT5G42810
AT4G30720
AT4G01700
AT3G26935
AT1G33265
AT1G17680
AT2G34140
AT3G47440
AT2G41290
AT1G01725
AT5G60810
AT3G57500
AT4G23800
AT2G20585
AT1G06640
AT2G41100
AT5G59360
AT1G08960
AT1G51460
AT3G07940
AT3G25810
AT5G03160
AT5G55490
AT2G47540
AT5G06120
AT4G29735
AT2G18340
AT3G17520
AT5G08185
AT3G56730
AT4G28710
AT3G06430
AT5G17460
AT3G53220
AT1G56670
AT1G75460
AT2G33385
AT3G56050
AT2G21080
AT4G25640
AT3G45290
AT2G44740
AT1G37130
AT1G64625
AT5G51170
AT1G60800
AT5G15860
AT1G63380
AT3G11210
AT5G15581
AT2G45040
AT1G78000
AT2G20720
AT5G50230
AT2G01630
AT5G04250
AT4G09890
AT2G27820
AT1G66870
AT2G34590
AT2G05070
AT4G01950
AT2G12940
AT1G10657
AT3G18380
AT1G33811
AT4G38560
AT3G44220
AT1G01900
AT5G10180
AT1G03140
AT1G68765
AT4G16420
AT1G36280
AT5G03170
AT3G22425
AT2G20050
AT4G20830
AT3G50640
AT4G37030
AT3G62070
AT3G28580
AT3G49910
AT5G11030
AT2G30810
AT5G63770
AT1G08060
AT2G16200
AT4G02210
AT3G20920
AT4G24380
AT2G36780
AT5G52370
AT4G34540
AT1G10040
AT5G19790
AT3G53880
AT3G59940
AT4G17280
AT5G22355
AT5G48480
AT1G77000
AT3G45890
AT1G20360
AT3G51230
AT3G02480
AT3G17155
AT5G39730
AT5G49120
AT5G55340
AT2G41190
AT3G17940
AT3G47450
AT5G08320
AT4G06676
AT5G05640
AT4G34138
AT1G14080
AT1G07550
AT3G48510
AT1G15290
AT5G50375
AT4G32030
AT2G34020
AT1G67980
AT2G46375
AT5G05965
AT5G54855
AT5G41950
AT2G22475
AT3G05490
AT1G09575
AT1G50940
AT1G62333
AT5G64760
AT5G45500
AT3G44010
AT3G20810
AT2G15010
AT4G28780
AT5G45130
AT5G60040
AT1G76180
AT4G21210
AT1G69588
AT2G39518
AT2G41060
AT5G65300
AT5G62910
AT2G47790
AT3G17680
AT4G25820
AT3G47000
AT1G09810
AT5G43290
AT2G24762
AT5G66700
AT3G58380
AT5G13310
AT3G61540
AT3G53270
AT5G50290
AT2G25290
AT5G49210
AT4G26110
AT5G52540
AT5G63410
AT3G16230
AT5G12420
AT3G06440
AT1G11450
AT4G36880
AT3G47810
AT4G11370
AT1G01740
AT5G43130
AT2G17130
AT5G10810
AT3G12470
AT3G52770
AT2G25830
AT5G66850
AT3G57020
AT4G14819
AT5G09920
AT3G53730
AT3G22250
AT5G16390
AT1G15010
AT3G22960
AT1G79180
AT1G06980
AT4G34530
AT1G26130
AT1G29220
AT1G59610
AT4G34135
AT5G64180
AT5G41000
AT4G26470
AT1G17720
AT4G29830
AT3G11180
AT1G29680
AT4G14385
AT1G66740
AT3G02850
AT3G18270
AT4G13010
AT1G06830
AT5G67390
AT1G26762
AT3G63200
AT3G20640
AT5G13590
AT3G60200
AT5G42940
AT1G55475
AT2G24945
AT2G36305
AT2G03690
AT5G53750
AT1G07220
AT5G41380
AT5G08680
AT3G05570
AT4G25550
AT5G14200
AT5G67050
AT1G76440
AT4G37220
AT5G64230
AT5G67500
AT5G22360
AT1G73180
AT3G05610
AT2G46170
AT3G26990
AT5G67530
AT1G14250
AT3G05250
AT3G54800
AT5G40690
AT2G42380
AT4G36210
AT5G35490
AT3G13910
AT2G31530
AT5G42720
AT1G33055
AT2G04690
AT3G01290
AT1G52870
AT1G69160
AT4G29680
AT1G18640
AT5G24530
AT5G15725
AT2G47410
AT5G52550
AT1G22030
AT5G38170
AT3G18490
AT5G56870
AT3G01640
AT3G14760
AT1G64105
AT3G11020
AT5G58020
AT5G04120
AT1G22900
AT1G08140
AT4G21770
AT1G75940
AT3G55665
AT5G27280
AT1G15350
AT3G52290
AT2G39980
AT1G02930
AT2G16520
AT3G49210
AT2G37025
AT5G15470
AT1G15800
AT5G45280
AT1G56080
AT1G16270
AT4G18210
AT5G62580
AT5G18900
AT3G04780
AT3G12955
AT2G30230
AT4G39540
AT1G13700
AT1G04260
AT1G29920
AT3G03480
AT3G17152
AT3G10525
AT2G42990
AT1G05900
AT2G15230
AT4G09010
AT4G18190
AT4G04020
AT2G04080
AT4G01510
AT1G56345
AT1G60060
AT2G26250
AT4G28085
AT5G21020
AT5G51190
AT3G27340
AT1G74920
AT4G19060
AT1G19670
AT4G28570
AT3G27025
AT4G22140
AT3G19660
AT1G24180
AT4G20980
AT5G48410
AT2G43110
AT2G41230
AT3G47980
AT1G20120
AT5G04810
AT5G19430
AT5G03120
AT2G28880
AT4G28020
AT2G15680
AT2G16500
AT2G22060
AT1G51690
AT3G51730
AT5G10760
AT3G44300
AT3G28930
AT5G20790
AT3G49320
AT5G13930
AT1G73177
AT5G40530
AT3G51180
AT4G29420
AT4G38850
AT3G54270
AT1G74030
AT1G33760
AT5G62500
AT5G11110
AT5G52320
AT3G05500
AT2G27389
AT5G11800
AT5G65490
AT1G10770
AT1G30460
AT5G63780
AT3G07560
AT4G22680
AT2G46270
AT2G28230
AT3G58490
AT5G47630
AT1G55265
AT3G16460
AT4G12330
AT3G50060
AT3G49540
AT1G02310
AT1G08620
AT1G64900
AT3G17860
AT5G08139
AT1G33260
AT2G01520
AT1G11260
AT4G26000
AT5G18310
AT3G50770
AT1G56700
AT2G19000
AT4G33905
AT1G61740
AT5G17780
AT2G32800
```
