## Supplementary material for "A comprehensive map of preferentially located motifs reveals distinct proximal *cis*-regulatory elements in plants": GTTATAA_containing_gene_set.txt

```
#Occurences of GTTATAA between -35 and -32 (positions relative to the transcription start site)
#63 sequences with GTTATAA in this interval
#0.32% of the sequences in promoter set with GTTATAA (set with 19736 sequences)
AT5G03160
AT2G20720
AT3G54270
AT2G30810
AT5G13590
AT1G19670
AT3G11020
AT3G44010
AT2G03690
AT2G32800
AT3G48510
AT3G01640
AT3G14760
AT1G75460
AT1G06830
AT5G47100
AT3G17860
AT5G10760
AT1G64105
AT5G45130
AT4G01510
AT1G54350
AT4G29735
AT3G58380
AT4G24380
AT3G02480
AT1G68765
AT2G46170
AT5G04810
AT1G26130
AT2G31530
AT5G52370
AT1G77000
AT3G22425
AT5G63770
AT3G05490
AT1G51460
AT4G26110
AT3G13910
AT2G26800
AT4G18190
AT5G16390
AT3G11210
AT1G73180
AT3G29360
AT3G06530
AT3G16230
AT1G66020
AT5G21020
AT1G17720
AT2G27760
AT5G08185
AT2G20050
AT5G55340
AT1G11450
AT2G43110
AT4G20830
AT4G16420
AT5G39730
AT5G66700
AT5G62580
AT4G22140
AT4G14385
```
