## Supplementary material for "A comprehensive map of preferentially located motifs reveals distinct proximal *cis*-regulatory elements in plants": GTTATAAA_containing_gene_set.txt

```
#Occurences of GTTATAAA between -43 and -27 (positions relative to the transcription start site)
#106 sequences with GTTATAAA in this interval
#0.54% of the sequences in promoter set with GTTATAAA (set with 19736 sequences)
AT5G63770
AT2G27389
AT3G29360
AT4G24380
AT3G13910
AT5G06120
AT2G24550
AT1G67980
AT2G43110
AT3G55665
AT1G50940
AT2G05070
AT1G32750
AT4G20830
AT1G68765
AT3G48510
AT5G47100
AT2G46170
AT2G03690
AT1G51460
AT3G61540
AT4G04020
AT4G21210
AT4G34540
AT1G73180
AT2G27760
AT3G12480
AT2G30810
AT3G28930
AT5G21950
AT3G02480
AT4G34530
AT5G39730
AT1G06830
AT2G20720
AT1G78000
AT3G50060
AT3G14760
AT5G62580
AT4G29020
AT3G58380
AT5G10760
AT3G44010
AT5G45500
AT1G64105
AT3G20640
AT2G34430
AT1G23950
AT2G26800
AT3G18270
AT5G48385
AT5G12420
AT2G01300
AT5G19430
AT1G73177
AT2G32800
AT3G17860
AT1G65580
AT2G39518
AT5G08185
AT5G11110
AT5G13590
AT3G59930
AT5G05540
AT5G04250
AT4G10500
AT3G01640
AT4G38560
AT1G20360
AT4G14385
AT3G18490
AT5G05790
AT3G09270
AT3G11020
AT1G08140
AT1G77000
AT5G28840
AT3G05610
AT3G57500
AT4G09890
AT2G34840
AT4G37220
AT3G16230
AT3G47440
AT3G59940
AT3G53880
AT1G26130
AT1G32190
AT1G61740
AT5G53750
AT2G02730
AT2G20050
AT5G66700
AT1G08060
AT1G11450
AT1G66020
AT5G04120
AT1G01710
AT5G18310
AT3G12300
AT4G36880
AT3G45890
AT3G54800
AT1G16270
AT5G41380
AT5G62910
```
