## Supplementary material for "A comprehensive map of preferentially located motifs reveals distinct proximal *cis*-regulatory elements in plants": GTTATAT_containing_gene_set.txt

```
#Occurences of GTTATAT between -41 and -24 (positions relative to the transcription start site)
#254 sequences with GTTATAT in this interval
#1.29% of the sequences in promoter set with GTTATAT (set with 19736 sequences)
AT2G15230
AT3G44300
AT3G51180
AT5G56870
AT5G52552
AT5G58790
AT2G22060
AT3G46590
AT5G17780
AT4G37030
AT1G10040
AT5G42200
AT5G01870
AT3G23080
AT1G16500
AT2G42790
AT3G22250
AT4G11260
AT5G40690
AT1G06980
AT5G48170
AT2G24945
AT3G13730
AT4G33585
AT4G38850
AT2G22475
AT4G25640
AT1G64625
AT4G22680
AT5G27280
AT4G01700
AT5G52320
AT5G22360
AT5G64180
AT4G09010
AT4G17020
AT2G43310
AT3G51780
AT5G09920
AT1G10657
AT3G17152
AT5G43290
AT1G27450
AT1G33811
AT5G46795
AT2G47410
AT5G51170
AT1G02390
AT5G22355
AT4G23800
AT5G52550
AT3G25820
AT1G06630
AT2G41060
AT5G20790
AT1G29920
AT5G60810
AT4G06676
AT2G12646
AT3G48360
AT3G44260
AT1G15010
AT3G05500
AT1G15290
AT4G25820
AT1G10770
AT3G60280
AT1G01740
AT5G18900
AT3G17155
AT4G28770
AT3G56730
AT3G57020
AT1G11260
AT3G10525
AT5G20820
AT5G04340
AT2G04080
AT5G48410
AT3G44220
AT1G79180
AT4G14010
AT5G15160
AT4G00400
AT1G52870
AT5G11030
AT5G55490
AT1G63380
AT3G49210
AT3G49910
AT5G15860
AT3G49560
AT1G55265
AT5G42940
AT1G31230
AT1G60990
AT1G74100
AT3G50770
AT5G50375
AT5G64230
AT3G47450
AT4G01950
AT2G39980
AT3G20620
AT5G51190
AT2G16520
AT4G19060
AT5G49210
AT4G16740
AT1G59610
AT3G17520
AT3G47980
AT4G34135
AT3G01290
AT3G12955
AT5G05965
AT2G28230
AT1G06120
AT2G16500
AT4G20980
AT1G76440
AT5G54855
AT5G08680
AT3G52290
AT2G16030
AT1G66870
AT1G13700
AT3G51730
AT3G10974
AT3G17680
AT1G69588
AT2G16200
AT2G34020
AT3G50640
AT3G02850
AT3G52770
AT1G28130
AT2G23540
AT4G30180
AT1G60060
AT5G45280
AT3G22960
AT1G51690
AT5G50290
AT1G56700
AT4G14819
AT3G53730
AT2G42990
AT3G03480
AT2G15680
AT1G01900
AT4G36210
AT1G29220
AT5G67390
AT5G38195
AT3G56340
AT1G22900
AT1G18640
AT3G06440
AT5G67500
AT1G03530
AT1G09575
AT3G48720
AT5G14200
AT1G76180
AT3G07940
AT3G05250
AT2G41230
AT5G05640
AT5G58020
AT3G63200
AT5G42810
AT1G37130
AT5G38170
AT5G40530
AT2G25560
AT5G63410
AT5G48480
AT2G46375
AT5G63780
AT1G28480
AT5G11800
AT4G16370
AT1G64900
AT1G02930
AT3G06430
AT2G24762
AT1G56080
AT2G44740
AT2G01520
AT1G22030
AT5G65490
AT5G03880
AT1G69160
AT4G18210
AT1G33055
AT4G14315
AT5G52540
AT5G03120
AT4G17280
AT5G38160
AT5G47880
AT3G27340
AT2G21080
AT4G28780
AT1G02950
AT5G42720
AT1G06640
AT3G05570
AT2G42380
AT2G46270
AT3G49540
AT1G17680
AT4G04610
AT2G41290
AT2G26250
AT4G32030
AT3G11180
AT1G02310
AT2G01630
AT1G55475
AT2G19000
AT5G24530
AT1G74030
AT1G15800
AT5G60040
AT3G04780
AT3G26935
AT3G18380
AT5G10180
AT3G15353
AT2G47540
AT3G28580
AT5G03170
AT5G08320
AT5G13930
AT1G24180
AT1G75940
AT1G62333
AT1G78340
AT2G39435
AT2G30230
AT2G25830
AT1G29680
AT4G12330
AT4G33905
AT3G52120
AT4G17215
AT2G36780
AT2G24390
AT3G48280
AT5G65300
AT3G45290
AT4G17310
```
