## Supplementary material for "A comprehensive map of preferentially located motifs reveals distinct proximal *cis*-regulatory elements in plants": GTTATCAG_containing_gene_set.txt

```
#Occurences of GTTATCAG between 258 and 396 (positions relative to the transcription start site)
#96 sequences with GTTATCAG in this interval
#0.49% of the sequences in promoter set with GTTATCAG (set with 19736 sequences)
AT1G58120
AT5G13800
AT2G26600
AT1G23220
AT1G63260
AT1G14250
AT5G54970
AT5G23860
AT4G19170
AT5G03170
AT5G62900
AT3G11890
AT3G27999
AT3G50700
AT5G27380
AT5G12470
AT4G01480
AT3G12110
AT3G14415
AT1G63660
AT1G72140
AT4G18590
AT3G61160
AT5G62700
AT3G46500
AT4G01800
AT3G55280
AT3G23660
AT4G38040
AT5G35360
AT3G47580
AT3G60830
AT1G43790
AT5G52030
AT4G38580
AT2G40620
AT1G79220
AT5G38630
AT5G51010
AT1G71900
AT1G31070
AT3G45620
AT4G00540
AT4G29300
AT3G48020
AT5G66730
AT4G20890
AT2G39450
AT3G26380
AT3G54380
AT5G46530
AT2G36885
AT1G75780
AT4G16730
AT1G65720
AT5G17460
AT1G03250
AT5G02180
AT2G43840
AT2G31190
AT1G21480
AT3G63030
AT4G28730
AT3G61990
AT4G27740
AT1G55205
AT1G29320
AT3G48120
AT5G09978
AT3G55050
AT2G26400
AT5G19590
AT5G47870
AT1G02810
AT5G35930
AT5G43980
AT1G58122
AT4G30530
AT5G22730
AT5G39660
AT2G34840
AT1G13880
AT2G02230
AT2G23290
AT1G20010
AT4G17100
AT1G51690
AT1G15980
AT1G15930
AT5G38290
AT3G22520
AT4G19440
AT2G38185
AT4G35740
AT5G53580
AT5G44340
```
