## Supplementary material for "A comprehensive map of preferentially located motifs reveals distinct proximal *cis*-regulatory elements in plants": GTTATGGG_containing_gene_set.txt

```
#Occurences of GTTATGGG between -150 and -51 (positions relative to the transcription start site)
#83 sequences with GTTATGGG in this interval
#0.42% of the sequences in promoter set with GTTATGGG (set with 19736 sequences)
AT3G50360
AT4G37660
AT2G44760
AT3G52000
AT4G11150
AT5G17840
AT3G12700
AT5G12370
AT1G51980
AT1G05460
AT1G73830
AT4G20325
AT4G32440
AT1G74700
AT2G33350
AT2G34580
AT4G13100
AT3G04380
AT4G22810
AT5G51030
AT5G24840
AT1G15470
AT3G12010
AT1G15720
AT2G41540
AT1G05600
AT5G58090
AT3G28500
AT3G12600
AT5G20930
AT3G26190
AT4G14790
AT3G18080
AT1G56550
AT5G50150
AT1G67440
AT5G03280
AT2G40420
AT5G02740
AT5G15630
AT4G15975
AT5G24810
AT1G48530
AT5G41760
AT4G25530
AT3G06780
AT2G28430
AT5G58250
AT2G34150
AT5G06390
AT2G42610
AT3G55290
AT5G57500
AT5G28080
AT1G16250
AT3G54910
AT3G60660
AT2G29500
AT3G14170
AT5G35732
AT1G51600
AT3G28780
AT3G15351
AT1G01220
AT5G02250
AT3G12012
AT5G55900
AT4G29590
AT2G32700
AT5G14540
AT5G57110
AT1G01880
AT3G08640
AT1G30970
AT5G41880
AT2G36680
AT4G28510
AT1G78930
AT4G35970
AT1G64600
AT5G45360
AT4G23620
AT3G25040
```
