## Supplementary material for "A comprehensive map of preferentially located motifs reveals distinct proximal *cis*-regulatory elements in plants": GTTATTAA_containing_gene_set.txt

```
#Occurences of GTTATTAA between -174 and -89 (positions relative to the transcription start site)
#212 sequences with GTTATTAA in this interval
#1.07% of the sequences in promoter set with GTTATTAA (set with 19736 sequences)
AT3G17680
AT1G15772
AT4G13550
AT4G30460
AT3G23180
AT3G25740
AT4G28840
AT2G38920
AT5G24120
AT1G02030
AT2G18360
AT4G16470
AT3G05510
AT3G51810
AT2G01530
AT3G48240
AT1G65590
AT4G02150
AT5G19875
AT5G57790
AT1G78460
AT5G60490
AT5G54390
AT2G17140
AT5G40300
AT5G67340
AT2G32220
AT5G54690
AT3G18220
AT2G47930
AT5G43518
AT1G26190
AT1G04590
AT5G47150
AT1G10920
AT1G15470
AT5G65687
AT1G03280
AT5G45530
AT4G32450
AT1G21460
AT3G58900
AT2G47000
AT2G31425
AT3G60000
AT2G18470
AT5G54650
AT5G03250
AT5G46050
AT1G70570
AT3G11950
AT1G31280
AT1G07630
AT3G60140
AT2G13840
AT1G53050
AT3G57090
AT5G04770
AT3G61360
AT3G49430
AT1G24430
AT1G13390
AT1G04870
AT4G13660
AT3G01420
AT5G06330
AT2G27250
AT5G59970
AT4G11370
AT3G26270
AT5G35735
AT3G27390
AT2G17130
AT1G72390
AT3G27070
AT4G14440
AT1G48310
AT5G21130
AT5G47620
AT1G78680
AT1G26770
AT5G05760
AT2G34185
AT4G15417
AT4G09800
AT4G27585
AT1G51810
AT3G08840
AT5G21482
AT3G46620
AT4G19150
AT5G63400
AT1G48470
AT4G12610
AT1G11572
AT1G13780
AT3G27340
AT5G59520
AT1G70350
AT5G16290
AT3G50650
AT5G64750
AT4G03070
AT2G25420
AT1G34580
AT3G49000
AT1G14580
AT2G19820
AT1G20370
AT3G12890
AT4G24080
AT2G36370
AT4G27570
AT5G51540
AT2G25070
AT2G37585
AT1G54130
AT1G56423
AT4G25770
AT1G79620
AT5G41570
AT5G38830
AT5G07490
AT4G36640
AT5G02550
AT4G00895
AT1G57700
AT5G42650
AT5G05640
AT4G25210
AT3G32980
AT5G19450
AT4G02120
AT3G26460
AT3G46500
AT2G26920
AT3G21690
AT4G16100
AT3G24542
AT1G07705
AT4G16640
AT3G14430
AT5G04180
AT1G13160
AT4G26210
AT1G80410
AT2G47350
AT3G01280
AT1G36580
AT2G18050
AT3G03030
AT4G11220
AT5G52510
AT5G67620
AT2G40580
AT5G05657
AT3G27350
AT1G30160
AT3G09140
AT5G47550
AT1G75890
AT4G37120
AT5G26260
AT4G33090
AT5G18910
AT5G46870
AT1G35420
AT4G30890
AT1G72370
AT4G25880
AT3G26450
AT1G55900
AT4G25020
AT5G10400
AT5G43970
AT1G17940
AT1G68340
AT5G53460
AT5G45980
AT5G59450
AT5G47140
AT5G12390
AT1G70895
AT4G38980
AT2G44925
AT1G05577
AT5G23540
AT3G20660
AT1G23290
AT3G08850
AT5G50840
AT5G63650
AT2G42710
AT3G53470
AT3G63130
AT3G11470
AT5G50490
AT5G34940
AT2G23030
AT1G27160
AT1G76950
AT2G43250
AT5G03680
AT4G14315
AT5G17050
AT1G74990
AT1G23710
AT4G26800
AT2G05590
AT1G36640
AT2G30820
AT1G21150
```
