## Supplementary material for "A comprehensive map of preferentially located motifs reveals distinct proximal *cis*-regulatory elements in plants": GTTATTAC_containing_gene_set.txt

```
#Occurences of GTTATTAC between -238 and -196 (positions relative to the transcription start site)
#62 sequences with GTTATTAC in this interval
#0.31% of the sequences in promoter set with GTTATTAC (set with 19736 sequences)
AT2G26670
AT2G15530
AT2G46650
AT3G25500
AT5G46050
AT5G18110
AT2G17540
AT5G44450
AT5G52070
AT4G02000
AT5G11050
AT3G44150
AT4G21020
AT1G06640
AT4G30230
AT5G58000
AT5G17890
AT5G18980
AT3G13870
AT2G18170
AT5G45670
AT2G19830
AT1G56590
AT5G21120
AT5G16250
AT1G51770
AT5G23280
AT5G17060
AT1G15840
AT3G13610
AT1G33480
AT3G13060
AT5G10190
AT1G48320
AT2G46080
AT1G06750
AT4G18830
AT1G78970
AT5G66750
AT5G17650
AT5G38890
AT1G04490
AT5G20620
AT5G60170
AT2G01500
AT3G13540
AT5G26749
AT1G48530
AT5G42630
AT2G43900
AT1G49570
AT5G03070
AT1G05894
AT4G14340
AT3G06035
AT2G04270
AT5G36260
AT1G20910
AT4G36640
AT3G55720
AT1G52530
AT1G13940
```
