## Supplementary material for "A comprehensive map of preferentially located motifs reveals distinct proximal *cis*-regulatory elements in plants": GTTATTGG_containing_gene_set.txt

```
#Occurences of GTTATTGG between -122 and -59 (positions relative to the transcription start site)
#93 sequences with GTTATTGG in this interval
#0.47% of the sequences in promoter set with GTTATTGG (set with 19736 sequences)
AT4G35440
AT2G23093
AT5G55920
AT3G29320
AT1G68640
AT1G55250
AT1G78010
AT1G80700
AT3G45030
AT1G06135
AT1G53710
AT5G67320
AT3G22410
AT3G21160
AT1G48520
AT1G08710
AT3G16980
AT4G21340
AT5G06760
AT1G27120
AT2G07690
AT1G79730
AT3G56190
AT1G24040
AT2G13810
AT3G18520
AT4G36650
AT5G64610
AT2G21385
AT4G15000
AT5G58330
AT2G26840
AT5G50330
AT1G22220
AT5G53592
AT1G04190
AT1G01810
AT5G40200
AT2G47570
AT2G24860
AT1G17285
AT4G20340
AT4G28510
AT1G56290
AT2G03890
AT1G13755
AT5G15840
AT3G18190
AT1G63240
AT4G32130
AT1G64520
AT3G01360
AT3G01370
AT1G47720
AT1G30610
AT1G17890
AT3G42170
AT1G20960
AT3G50850
AT1G55915
AT1G24050
AT2G41000
AT3G24560
AT1G73920
AT5G17930
AT1G08700
AT3G60510
AT3G10985
AT1G02180
AT1G05940
AT4G20330
AT3G45020
AT3G60810
AT5G24710
AT2G47990
AT2G39740
AT3G18215
AT4G09980
AT5G62300
AT3G12050
AT2G13560
AT5G63135
AT1G64510
AT5G13970
AT1G05970
AT1G29220
AT1G53670
AT2G15400
AT5G54060
AT5G09400
AT1G30260
AT2G27030
AT2G13720
```
