## Supplementary material for "A comprehensive map of preferentially located motifs reveals distinct proximal *cis*-regulatory elements in plants": GTTATTTA_containing_gene_set.txt

```
#Occurences of GTTATTTA between -28 and -22 (positions relative to the transcription start site)
#43 sequences with GTTATTTA in this interval
#0.22% of the sequences in promoter set with GTTATTTA (set with 19736 sequences)
AT3G55130
AT1G14730
AT4G38860
AT1G60810
AT1G07510
AT1G58225
AT5G19480
AT2G38280
AT3G22900
AT1G02500
AT5G47120
AT2G05580
AT1G05310
AT2G21220
AT5G05600
AT5G65040
AT4G24050
AT3G04630
AT3G53780
AT4G15248
AT4G12390
AT1G56290
AT2G25620
AT3G16180
AT5G57590
AT4G03500
AT3G14370
AT5G15180
AT3G26200
AT1G70720
AT4G29700
AT1G11610
AT3G20300
AT1G22885
AT4G25780
AT1G22640
AT1G70540
AT2G38400
AT3G28660
AT1G52690
AT2G25735
AT5G25410
AT4G35260
```
