## Supplementary material for "A comprehensive map of preferentially located motifs reveals distinct proximal *cis*-regulatory elements in plants": GTTCAACG_containing_gene_set.txt

```
#Occurences of GTTCAACG between 380 and 405 (positions relative to the transcription start site)
#20 sequences with GTTCAACG in this interval
#0.10% of the sequences in promoter set with GTTCAACG (set with 19736 sequences)
AT3G23890
AT3G33520
AT4G37409
AT3G52740
AT2G15730
AT4G25210
AT5G54160
AT5G06560
AT3G05180
AT5G57350
AT3G52000
AT1G67110
AT3G57540
AT4G36130
AT5G44785
AT2G36430
AT5G19260
AT1G20190
AT3G62310
AT1G61070
```
