## Supplementary material for "A comprehensive map of preferentially located motifs reveals distinct proximal *cis*-regulatory elements in plants": GTTCAATT_containing_gene_set.txt

```
#Occurences of GTTCAATT between -229 and -91 (positions relative to the transcription start site)
#230 sequences with GTTCAATT in this interval
#1.17% of the sequences in promoter set with GTTCAATT (set with 19736 sequences)
AT1G01350
AT1G01910
AT1G10470
AT4G10140
AT2G02610
AT3G14610
AT4G39920
AT5G19880
AT4G22860
AT1G48175
AT4G09300
AT1G43860
AT5G57260
AT3G49580
AT1G62800
AT3G03130
AT2G38780
AT1G63560
AT3G14590
AT2G40490
AT5G01330
AT3G23910
AT1G20630
AT3G21350
AT5G38830
AT3G07590
AT2G34690
AT1G29530
AT5G02100
AT2G46610
AT1G44050
AT4G38150
AT5G17210
AT1G76080
AT1G11450
AT3G12170
AT5G44200
AT5G08770
AT1G47550
AT5G35090
AT1G50000
AT2G33855
AT3G57150
AT1G79260
AT3G24255
AT1G32730
AT5G12220
AT1G22080
AT1G19570
AT5G66610
AT3G44590
AT1G70160
AT5G08565
AT1G09620
AT4G14960
AT3G48900
AT1G48070
AT3G14595
AT3G15660
AT1G02065
AT2G19160
AT3G03000
AT3G43300
AT1G64060
AT2G22260
AT5G06910
AT2G26470
AT2G46590
AT1G01020
AT1G23150
AT5G17560
AT3G16470
AT1G28510
AT2G25625
AT5G18600
AT4G28710
AT3G15620
AT3G05560
AT4G36770
AT3G12070
AT5G55990
AT1G47128
AT2G40316
AT1G25425
AT1G19580
AT2G32000
AT3G17760
AT2G43780
AT3G05990
AT4G04775
AT5G55190
AT4G27710
AT3G48530
AT1G12300
AT3G53090
AT5G25950
AT1G66140
AT5G07960
AT5G16650
AT1G12410
AT3G22800
AT3G11340
AT2G47350
AT1G13520
AT4G17380
AT3G53630
AT1G11780
AT2G24680
AT4G29930
AT5G15690
AT4G14080
AT5G39940
AT5G40630
AT2G44578
AT5G02850
AT5G45960
AT1G60810
AT3G12080
AT1G14830
AT1G44446
AT2G24990
AT5G46620
AT2G36100
AT4G37530
AT1G45000
AT2G38695
AT3G58970
AT3G02580
AT3G13730
AT4G17390
AT2G18230
AT1G61870
AT3G58030
AT2G03880
AT3G53110
AT5G51140
AT1G23149
AT2G47190
AT2G40085
AT5G66240
AT4G15830
AT1G01340
AT5G24330
AT2G16760
AT4G16260
AT5G25170
AT4G34430
AT3G25440
AT1G13180
AT3G27730
AT3G62190
AT5G66320
AT1G26570
AT5G23130
AT5G64920
AT4G19400
AT4G33680
AT1G27650
AT2G27190
AT5G58003
AT5G56310
AT4G00980
AT1G19920
AT2G29630
AT3G09840
AT4G00355
AT4G10710
AT2G38280
AT5G54900
AT3G25410
AT4G05400
AT4G33860
AT1G10670
AT1G03457
AT5G17400
AT5G43822
AT4G18460
AT3G05000
AT2G19680
AT5G09840
AT5G24170
AT5G03350
AT1G53120
AT1G09280
AT1G22090
AT1G24000
AT2G21440
AT3G56150
AT3G05740
AT4G39925
AT4G34190
AT3G07300
AT2G17190
AT1G05890
AT2G04700
AT2G29950
AT1G75850
AT3G54090
AT1G80710
AT5G02870
AT1G47740
AT2G03800
AT3G44890
AT2G36070
AT5G64630
AT3G63520
AT4G39140
AT3G05360
AT2G30260
AT5G24900
AT2G35110
AT3G10700
AT4G15840
AT4G14100
AT4G32050
AT3G10850
AT2G29440
AT1G80720
AT1G01920
AT4G32610
AT5G51640
AT5G66440
AT3G01450
AT5G15130
AT5G25870
AT4G11240
AT3G04560
AT2G01250
AT2G38690
AT5G27980
```
