## Supplementary material for "A comprehensive map of preferentially located motifs reveals distinct proximal *cis*-regulatory elements in plants": GTTCAGAA_containing_gene_set.txt

```
#Occurences of GTTCAGAA between -469 and -448 (positions relative to the transcription start site)
#21 sequences with GTTCAGAA in this interval
#0.11% of the sequences in promoter set with GTTCAGAA (set with 19736 sequences)
AT5G45950
AT1G70250
AT1G67930
AT4G34890
AT5G10180
AT3G45290
AT1G03740
AT5G52547
AT5G05990
AT5G08500
AT1G43560
AT5G24170
AT5G22620
AT2G46680
AT2G40330
AT3G08730
AT4G04020
AT2G01930
AT1G29660
AT2G26850
AT3G43520
```
