## Supplementary material for "A comprehensive map of preferentially located motifs reveals distinct proximal *cis*-regulatory elements in plants": GTTCCGCA_containing_gene_set.txt

```
#Occurences of GTTCCGCA between 301 and 356 (positions relative to the transcription start site)
#10 sequences with GTTCCGCA in this interval
#0.05% of the sequences in promoter set with GTTCCGCA (set with 19736 sequences)
AT1G36340
AT2G25820
AT5G22970
AT5G35900
AT1G67880
AT5G13300
AT2G21240
AT3G50470
AT4G34190
AT4G14600
```
