## Supplementary material for "A comprehensive map of preferentially located motifs reveals distinct proximal *cis*-regulatory elements in plants": GTTCCGCG_containing_gene_set.txt

```
#Occurences of GTTCCGCG between 119 and 213 (positions relative to the transcription start site)
#14 sequences with GTTCCGCG in this interval
#0.07% of the sequences in promoter set with GTTCCGCG (set with 19736 sequences)
AT3G59380
AT1G33810
AT2G04865
AT3G59290
AT1G54620
AT4G21340
AT3G15660
AT1G68630
AT1G42550
AT3G09162
AT4G28260
AT3G54010
AT2G18330
AT1G24600
```
