## Supplementary material for "A comprehensive map of preferentially located motifs reveals distinct proximal *cis*-regulatory elements in plants": GTTCGCAT_containing_gene_set.txt

```
#Occurences of GTTCGCAT between 146 and 226 (positions relative to the transcription start site)
#24 sequences with GTTCGCAT in this interval
#0.12% of the sequences in promoter set with GTTCGCAT (set with 19736 sequences)
AT5G16150
AT2G34520
AT2G13770
AT5G65250
AT5G21170
AT2G37820
AT2G31830
AT1G10950
AT3G13920
AT1G65910
AT2G28270
AT3G27025
AT3G43520
AT2G24790
AT5G47900
AT3G63030
AT5G58520
AT4G36820
AT1G49040
AT4G31720
AT1G48690
AT2G29570
AT2G23620
AT2G22475
```
