## Supplementary material for "A comprehensive map of preferentially located motifs reveals distinct proximal *cis*-regulatory elements in plants": GTTCGCTA_containing_gene_set.txt

```
#Occurences of GTTCGCTA between 300 and 408 (positions relative to the transcription start site)
#28 sequences with GTTCGCTA in this interval
#0.14% of the sequences in promoter set with GTTCGCTA (set with 19736 sequences)
AT5G53830
AT1G61300
AT1G10630
AT4G05400
AT3G44460
AT4G00370
AT5G27390
AT5G01340
AT1G76270
AT4G23260
AT5G46950
AT3G19160
AT5G42860
AT1G07740
AT1G08650
AT4G39840
AT1G31330
AT3G51010
AT2G23980
AT5G41280
AT4G34215
AT5G46960
AT5G26820
AT1G55820
AT4G00231
AT1G63940
AT3G48410
AT2G15430
```
