## Supplementary material for "A comprehensive map of preferentially located motifs reveals distinct proximal *cis*-regulatory elements in plants": GTTCGG_containing_gene_set.txt

```
#Occurences of GTTCGG between -109 and -55 (positions relative to the transcription start site)
#341 sequences with GTTCGG in this interval
#1.73% of the sequences in promoter set with GTTCGG (set with 19736 sequences)
AT5G40190
AT4G21520
AT3G11710
AT4G25540
AT5G25480
AT1G50170
AT5G07940
AT3G46180
AT4G21530
AT4G13770
AT3G24360
AT1G50270
AT5G13950
AT1G72270
AT3G07020
AT5G50330
AT2G32080
AT5G23340
AT1G50510
AT5G45790
AT2G38400
AT4G21460
AT1G27565
AT5G09680
AT2G07690
AT3G01630
AT5G07900
AT2G42770
AT2G16930
AT5G37930
AT1G49980
AT4G25550
AT5G08190
AT5G13660
AT2G21950
AT2G37690
AT1G56345
AT1G26480
AT5G08160
AT1G06790
AT1G09470
AT5G10560
AT5G03970
AT1G05220
AT5G07470
AT1G67700
AT2G43235
AT1G27670
AT3G51050
AT5G22040
AT5G45620
AT2G38940
AT2G16880
AT1G21930
AT3G13610
AT4G30590
AT1G50730
AT2G31130
AT3G07670
AT3G55260
AT2G20835
AT1G74040
AT3G23840
AT5G40570
AT3G12890
AT2G21840
AT5G24314
AT3G10310
AT5G52545
AT5G50430
AT2G43190
AT3G16000
AT1G17147
AT3G19970
AT5G23390
AT5G19670
AT3G07525
AT1G55040
AT2G19190
AT4G26520
AT2G23470
AT2G03850
AT1G53050
AT5G20300
AT4G05420
AT1G67920
AT1G31790
AT4G14455
AT5G11980
AT2G17580
AT2G05120
AT1G08530
AT3G11010
AT1G35620
AT1G35180
AT1G33811
AT2G36305
AT2G05220
AT3G26618
AT5G58790
AT2G37195
AT3G08910
AT3G14050
AT4G21090
AT4G08310
AT3G03210
AT2G39660
AT5G42240
AT5G22370
AT3G54090
AT1G51390
AT5G38660
AT1G52905
AT4G18130
AT5G67240
AT1G25370
AT4G34190
AT3G42050
AT5G62560
AT4G22880
AT2G34900
AT3G51530
AT4G21440
AT3G56630
AT4G37980
AT5G63100
AT1G10430
AT3G20440
AT3G55730
AT2G01180
AT2G20760
AT4G32610
AT3G10030
AT3G18530
AT5G23080
AT4G19070
AT1G13460
AT2G13290
AT3G52200
AT3G26630
AT5G18900
AT4G01500
AT2G04340
AT4G30720
AT3G23255
AT2G39250
AT1G76010
AT2G42170
AT5G62050
AT5G02100
AT2G15570
AT2G19670
AT1G56350
AT2G31410
AT4G37682
AT5G16820
AT2G24645
AT1G11110
AT5G07890
AT1G01290
AT2G26060
AT3G06610
AT1G08770
AT2G31740
AT5G57370
AT1G64280
AT5G43260
AT4G23740
AT5G54310
AT3G63070
AT5G38344
AT5G05920
AT4G18460
AT3G47550
AT1G63610
AT4G21930
AT2G02480
AT2G04740
AT1G59840
AT5G10200
AT3G09010
AT5G56520
AT2G40085
AT1G45248
AT3G56750
AT4G34500
AT1G10930
AT3G47160
AT4G33680
AT3G53710
AT4G21770
AT4G03260
AT2G43510
AT4G13220
AT4G35785
AT3G10800
AT5G64850
AT1G45110
AT5G62440
AT1G66660
AT5G51510
AT5G27680
AT1G73540
AT1G10865
AT2G39690
AT3G52730
AT5G45700
AT5G61540
AT4G38940
AT5G55040
AT5G15410
AT1G06720
AT1G30510
AT5G66000
AT5G24340
AT5G14250
AT5G13030
AT2G35450
AT1G18680
AT1G14060
AT4G13950
AT4G22390
AT1G12140
AT5G20910
AT4G04630
AT2G31170
AT5G51170
AT5G59400
AT1G21710
AT1G28320
AT3G19780
AT5G64290
AT2G36670
AT1G09280
AT3G09490
AT5G03370
AT2G26590
AT4G31460
AT4G38100
AT3G18160
AT2G29210
AT3G21320
AT3G20060
AT5G58060
AT4G05450
AT2G24830
AT3G56460
AT4G30990
AT1G10660
AT1G32700
AT1G06730
AT1G24450
AT1G57610
AT5G19570
AT3G06760
AT5G07970
AT1G18450
AT1G77630
AT5G37290
AT5G06830
AT5G08000
AT3G15160
AT1G65070
AT4G34265
AT2G42310
AT2G25355
AT2G46170
AT3G61360
AT1G80680
AT3G55630
AT3G29360
AT5G02200
AT4G27940
AT1G54080
AT1G52160
AT5G13020
AT1G04900
AT4G29510
AT5G46410
AT2G15240
AT5G45040
AT1G60620
AT3G10930
AT4G04830
AT1G24265
AT1G22750
AT5G24080
AT4G28650
AT5G41690
AT2G39795
AT5G52547
AT5G52370
AT5G48910
AT5G35930
AT5G20090
AT1G78800
AT3G10090
AT5G14580
AT3G49100
AT4G32175
AT4G09012
AT1G08590
AT5G36210
AT1G08390
AT3G61370
AT5G23090
AT4G09340
AT1G32730
AT5G16320
AT2G01730
AT5G14140
AT3G45050
AT1G62560
AT3G15090
AT5G23575
AT3G01600
AT3G62110
AT1G55350
AT3G05340
AT5G55500
AT5G25800
AT4G10070
AT2G31810
AT1G75120
AT1G05070
AT2G18465
AT3G27390
AT1G05100
AT3G60110
AT5G61460
AT2G03670
AT1G06630
AT1G74088
AT5G05210
AT5G19660
AT1G29465
AT5G18400
AT3G12880
AT5G39600
AT3G11130
AT3G60510
```
