## Supplementary material for "A comprehensive map of preferentially located motifs reveals distinct proximal *cis*-regulatory elements in plants": GTTCGGCG_containing_gene_set.txt

```
#Occurences of GTTCGGCG between 169 and 207 (positions relative to the transcription start site)
#10 sequences with GTTCGGCG in this interval
#0.05% of the sequences in promoter set with GTTCGGCG (set with 19736 sequences)
AT5G19680
AT4G39260
AT5G54640
AT4G26640
AT5G54080
AT1G70740
AT1G08210
AT1G51060
AT5G65110
AT3G08960
```
