## Supplementary material for "A comprehensive map of preferentially located motifs reveals distinct proximal *cis*-regulatory elements in plants": GTTCGGCT_containing_gene_set.txt

```
#Occurences of GTTCGGCT between 149 and 208 (positions relative to the transcription start site)
#19 sequences with GTTCGGCT in this interval
#0.10% of the sequences in promoter set with GTTCGGCT (set with 19736 sequences)
AT5G24780
AT5G18230
AT5G04060
AT1G32570
AT2G06210
AT5G23330
AT5G64170
AT1G69180
AT5G24160
AT3G02240
AT3G47870
AT1G01460
AT2G15020
AT1G21070
AT3G59870
AT5G11380
AT3G59840
AT3G01890
AT5G66490
```
