## Supplementary material for "A comprehensive map of preferentially located motifs reveals distinct proximal *cis*-regulatory elements in plants": GTTCGGT_containing_gene_set.txt

```
#Occurences of GTTCGGT between -160 and -48 (positions relative to the transcription start site)
#414 sequences with GTTCGGT in this interval
#2.10% of the sequences in promoter set with GTTCGGT (set with 19736 sequences)
AT5G16320
AT5G49280
AT4G18590
AT2G40490
AT1G10865
AT2G18390
AT1G08580
AT1G69360
AT5G08190
AT1G27565
AT1G08210
AT3G53220
AT4G21460
AT1G04900
AT3G52200
AT5G61540
AT1G05220
AT5G19660
AT1G10430
AT3G61600
AT3G10030
AT5G15410
AT5G62560
AT3G56630
AT4G37682
AT1G62900
AT4G08310
AT1G56350
AT1G08770
AT5G39600
AT4G34500
AT1G73990
AT4G38380
AT3G58840
AT3G51530
AT1G31920
AT3G06360
AT5G60142
AT4G05450
AT2G31410
AT2G15570
AT3G47630
AT1G45110
AT4G37190
AT2G06095
AT4G23740
AT1G10240
AT3G12170
AT2G01750
AT3G19970
AT1G75120
AT5G22950
AT1G76240
AT4G32610
AT4G04830
AT1G67920
AT4G13770
AT4G18460
AT4G22390
AT3G10090
AT3G54890
AT2G39090
AT1G29465
AT5G25350
AT4G21520
AT5G24314
AT1G30510
AT5G16850
AT3G55730
AT4G21650
AT4G39080
AT5G63200
AT1G74040
AT4G22880
AT4G18130
AT2G33255
AT5G25265
AT2G30720
AT3G05340
AT1G18450
AT2G19670
AT3G45040
AT1G32730
AT5G51130
AT1G09430
AT5G26110
AT4G38330
AT1G06720
AT5G50920
AT5G06830
AT4G14147
AT1G59510
AT3G24100
AT4G27130
AT1G08590
AT1G66660
AT2G05120
AT1G10660
AT4G34265
AT2G28570
AT5G20910
AT5G16310
AT2G31740
AT3G27270
AT2G26060
AT2G36670
AT4G14342
AT5G51510
AT4G36420
AT4G09720
AT5G60640
AT4G22380
AT2G14460
AT1G24450
AT2G04520
AT3G23150
AT3G29185
AT1G67710
AT1G49980
AT5G02200
AT5G41120
AT2G39910
AT2G29210
AT4G04630
AT2G27260
AT1G19540
AT1G14060
AT5G24340
AT3G55630
AT2G39795
AT1G62560
AT1G77122
AT2G43190
AT2G01960
AT3G51050
AT3G60190
AT5G23310
AT3G07230
AT4G34190
AT1G06630
AT5G60980
AT4G15830
AT1G05070
AT2G20440
AT2G17020
AT3G58630
AT3G19780
AT5G58060
AT3G10440
AT5G20300
AT3G01630
AT1G58060
AT2G43510
AT3G18160
AT5G45410
AT2G24645
AT5G51170
AT1G12140
AT1G67700
AT5G18900
AT3G11710
AT3G61370
AT5G46410
AT4G21530
AT4G30720
AT3G54900
AT2G17840
AT3G07525
AT3G06140
AT3G49100
AT3G16910
AT1G25370
AT4G26970
AT4G32450
AT5G24080
AT5G13950
AT3G55260
AT1G21710
AT3G12680
AT5G40190
AT1G55040
AT5G07470
AT2G42770
AT3G09480
AT4G33460
AT2G03980
AT3G08740
AT5G60170
AT1G32700
AT2G37690
AT4G37980
AT4G29160
AT5G24350
AT5G04170
AT5G27990
AT5G22040
AT3G57930
AT5G10200
AT4G35785
AT1G27670
AT4G09340
AT1G77630
AT1G06790
AT2G27110
AT5G45790
AT1G52825
AT5G25480
AT2G38400
AT1G06110
AT1G28320
AT2G13290
AT1G80380
AT2G15240
AT2G31170
AT3G29180
AT1G50730
AT4G18580
AT5G05920
AT4G21440
AT1G57610
AT5G10560
AT4G17615
AT5G55500
AT5G48910
AT4G33680
AT4G38940
AT5G52370
AT5G11980
AT1G65700
AT5G63100
AT2G24830
AT1G05430
AT1G68660
AT5G17290
AT3G13610
AT5G05210
AT3G63070
AT1G53050
AT3G42950
AT4G27940
AT5G58720
AT4G21090
AT3G07670
AT2G21960
AT4G04940
AT4G29510
AT5G02100
AT5G19570
AT4G28650
AT3G23255
AT3G56460
AT5G42240
AT1G68110
AT5G27980
AT5G40570
AT4G31530
AT2G21950
AT5G58790
AT2G13540
AT2G35420
AT1G08390
AT3G16000
AT1G08530
AT1G35180
AT3G46180
AT5G37290
AT5G62440
AT2G16880
AT5G24330
AT1G01290
AT1G61450
AT3G44570
AT5G26820
AT5G51350
AT5G09680
AT4G38170
AT3G15090
AT2G17580
AT2G16930
AT4G36920
AT5G24360
AT1G51390
AT4G31460
AT5G64830
AT5G13660
AT2G34870
AT5G59380
AT3G26618
AT4G02730
AT3G10330
AT3G06610
AT5G65870
AT2G17030
AT5G16510
AT3G16010
AT5G14580
AT2G26570
AT5G58090
AT5G52545
AT1G76010
AT3G28956
AT1G65070
AT4G19100
AT3G06760
AT1G18680
AT3G62580
AT5G08080
AT5G61460
AT1G01560
AT2G42310
AT4G27580
AT5G56520
AT3G61360
AT5G03370
AT1G67490
AT5G60150
AT2G39340
AT4G30900
AT1G79460
AT2G40085
AT5G14990
AT3G09370
AT2G37190
AT5G43260
AT3G03000
AT5G23340
AT2G18940
AT3G45050
AT1G25350
AT1G68890
AT5G45275
AT5G26610
AT1G22750
AT3G08720
AT5G19670
AT3G29360
AT5G17900
AT3G09470
AT3G52290
AT1G63110
AT2G37195
AT1G30590
AT1G48460
AT1G29240
AT5G35690
AT1G45248
AT5G21070
AT1G33811
AT5G65760
AT2G18465
AT1G50250
AT5G50430
AT5G62050
AT1G56060
AT3G59670
AT5G38344
AT1G13460
AT3G56750
AT5G52970
AT1G09280
AT4G00695
AT2G14530
AT1G65270
AT5G64290
AT2G04740
AT2G20760
AT5G09980
AT1G50270
AT2G40970
AT5G52547
AT4G32175
AT5G35930
AT1G18300
AT1G52160
AT5G20090
AT5G22370
AT5G13030
AT1G59840
AT4G19070
AT1G73540
AT1G06730
AT1G31790
AT4G11150
AT5G41690
AT2G03670
AT2G39970
AT1G50170
AT4G05400
AT2G45260
AT5G19540
AT3G60100
AT1G21930
AT2G31810
AT4G29120
AT1G05100
AT2G05220
AT1G29370
AT1G06830
AT4G21930
AT1G18690
AT1G72270
AT4G33690
AT5G27680
AT5G54310
AT1G56345
AT4G05420
AT1G29350
AT3G09490
AT3G21320
AT4G13220
AT2G06010
AT5G23390
AT1G17147
AT1G15620
```
