## Supplementary material for "A comprehensive map of preferentially located motifs reveals distinct proximal *cis*-regulatory elements in plants": GTTCGGTA_containing_gene_set.txt

```
#Occurences of GTTCGGTA between -146 and -71 (positions relative to the transcription start site)
#47 sequences with GTTCGGTA in this interval
#0.24% of the sequences in promoter set with GTTCGGTA (set with 19736 sequences)
AT5G45275
AT3G55630
AT2G38400
AT4G39080
AT5G19570
AT5G19670
AT2G17580
AT5G35690
AT5G19660
AT3G47630
AT3G52200
AT5G09980
AT5G46410
AT1G29240
AT2G03670
AT3G60190
AT4G22880
AT1G06720
AT4G04630
AT5G50430
AT1G27565
AT1G06730
AT5G08190
AT1G53050
AT2G18390
AT5G65870
AT2G34870
AT2G14460
AT4G21090
AT1G65270
AT2G15240
AT1G25370
AT4G21930
AT1G75120
AT3G29180
AT3G26618
AT5G13950
AT4G23740
AT1G10240
AT1G68660
AT5G24360
AT2G30720
AT3G23255
AT3G58630
AT5G13660
AT5G10200
AT1G52160
```
