## Supplementary material for "A comprehensive map of preferentially located motifs reveals distinct proximal *cis*-regulatory elements in plants": GTTCGGTT_containing_gene_set.txt

```
#Occurences of GTTCGGTT between -175 and -50 (positions relative to the transcription start site)
#306 sequences with GTTCGGTT in this interval
#1.55% of the sequences in promoter set with GTTCGGTT (set with 19736 sequences)
AT3G55730
AT5G60142
AT5G25480
AT5G27990
AT1G29350
AT4G33680
AT3G10440
AT3G07525
AT5G08080
AT3G61370
AT4G04940
AT3G29185
AT4G09720
AT5G10560
AT2G18940
AT1G08390
AT4G29510
AT5G02100
AT2G16930
AT5G24314
AT3G57930
AT1G66660
AT4G22970
AT3G07670
AT3G42950
AT1G74030
AT1G31920
AT3G09470
AT2G31410
AT5G58060
AT1G68110
AT1G10430
AT3G56460
AT5G41690
AT1G06630
AT1G45110
AT4G13770
AT5G05210
AT1G15620
AT1G01290
AT5G37290
AT5G27680
AT5G16320
AT4G05460
AT2G24645
AT1G30510
AT2G21960
AT4G04830
AT1G04900
AT3G06140
AT1G56350
AT5G55500
AT2G15570
AT4G11150
AT1G72270
AT1G18450
AT1G19540
AT1G25350
AT3G10030
AT1G24450
AT4G29160
AT5G64290
AT2G17020
AT4G31460
AT2G39795
AT2G18390
AT1G59840
AT1G48460
AT5G60640
AT5G24340
AT5G65760
AT5G26110
AT1G01560
AT5G41120
AT5G26820
AT5G52547
AT3G46180
AT2G01750
AT2G38670
AT2G21950
AT3G56750
AT1G52825
AT5G59380
AT4G38170
AT3G09480
AT4G33460
AT5G48910
AT2G48060
AT1G57610
AT1G09450
AT1G67490
AT5G06830
AT5G09680
AT2G31740
AT5G35930
AT5G45790
AT1G09280
AT4G21460
AT4G15563
AT1G03400
AT1G59510
AT3G19970
AT3G09490
AT3G27270
AT5G16310
AT1G31790
AT1G50250
AT1G63110
AT1G55040
AT5G40570
AT5G62560
AT1G21710
AT2G42780
AT2G26060
AT1G73990
AT4G02730
AT1G45474
AT5G17310
AT2G36670
AT4G18460
AT5G26610
AT1G36320
AT1G63160
AT5G40190
AT2G37690
AT4G05420
AT5G64830
AT1G77630
AT5G20910
AT3G12680
AT4G35785
AT1G76240
AT1G74040
AT2G04520
AT5G60150
AT2G03980
AT2G27110
AT2G13290
AT2G17840
AT5G13950
AT4G36420
AT5G05200
AT5G16510
AT2G01960
AT3G05340
AT3G09370
AT2G33255
AT5G62050
AT3G08720
AT3G01630
AT4G22390
AT1G09890
AT4G04630
AT5G18900
AT5G15410
AT1G68890
AT2G40490
AT5G19660
AT5G19670
AT1G10865
AT1G58060
AT4G29120
AT4G15830
AT4G21650
AT3G54900
AT1G22750
AT4G15840
AT2G19670
AT1G80380
AT1G05070
AT4G26100
AT4G13220
AT5G22040
AT2G17030
AT2G28600
AT5G22370
AT3G51530
AT1G77122
AT5G16850
AT5G60170
AT4G27130
AT2G42310
AT1G21930
AT4G30900
AT5G63100
AT2G18465
AT5G17290
AT4G09340
AT3G16910
AT5G52545
AT5G05920
AT2G36070
AT3G61360
AT1G56345
AT1G30590
AT4G37980
AT4G21530
AT5G20090
AT1G10660
AT4G38330
AT2G05120
AT3G60100
AT5G51130
AT4G00695
AT2G24830
AT5G59480
AT4G32610
AT1G49980
AT1G61450
AT4G37682
AT3G53220
AT3G15090
AT1G47550
AT1G76010
AT5G54310
AT4G08310
AT1G09430
AT4G27580
AT5G23310
AT1G05430
AT5G38344
AT5G19540
AT2G31810
AT3G08740
AT1G50270
AT1G79460
AT2G05220
AT5G20300
AT4G32130
AT5G52370
AT3G12170
AT4G30720
AT4G31530
AT3G61600
AT3G06610
AT5G42240
AT2G26570
AT4G18580
AT2G35420
AT3G23150
AT2G27260
AT5G39600
AT3G49100
AT5G27980
AT5G62440
AT1G18300
AT4G32450
AT5G43260
AT1G32700
AT2G43510
AT4G18590
AT5G51510
AT4G21520
AT1G29370
AT5G11980
AT4G33690
AT1G65700
AT1G73540
AT5G21070
AT3G52290
AT3G45040
AT4G34265
AT1G67700
AT5G61540
AT2G31170
AT4G05400
AT3G15770
AT2G06095
AT3G44340
AT5G24330
AT1G32730
AT3G28956
AT5G04170
AT4G27940
AT1G08580
AT1G05220
AT4G26800
AT2G37195
AT5G52970
AT2G42770
AT3G56630
AT4G38940
AT1G29465
AT2G40085
AT1G28320
AT5G17900
AT4G34190
AT5G25265
AT1G14060
AT2G37190
AT5G51350
AT2G20450
AT1G51390
AT4G22380
AT1G45248
AT3G11710
AT5G23390
AT3G45050
AT3G24100
AT2G04740
AT5G51170
AT4G05450
AT1G06790
AT3G18160
AT1G50730
AT2G40970
```
