## Supplementary material for "A comprehensive map of preferentially located motifs reveals distinct proximal *cis*-regulatory elements in plants": GTTCTATA_containing_gene_set.txt

```
#Occurences of GTTCTATA between -43 and -36 (positions relative to the transcription start site)
#22 sequences with GTTCTATA in this interval
#0.11% of the sequences in promoter set with GTTCTATA (set with 19736 sequences)
AT4G29740
AT1G06160
AT3G58560
AT2G36790
AT1G55928
AT1G46768
AT3G50740
AT1G55740
AT5G01040
AT3G17160
AT5G07870
AT1G53460
AT5G51440
AT1G33790
AT2G33233
AT3G48231
AT3G61950
AT3G28360
AT3G18830
AT4G33700
AT3G10120
AT3G04540
```
