## Supplementary material for "A comprehensive map of preferentially located motifs reveals distinct proximal *cis*-regulatory elements in plants": GTTCTTTA_containing_gene_set.txt

```
#Occurences of GTTCTTTA between -125 and -96 (positions relative to the transcription start site)
#53 sequences with GTTCTTTA in this interval
#0.27% of the sequences in promoter set with GTTCTTTA (set with 19736 sequences)
AT5G19510
AT1G19140
AT1G78100
AT1G66960
AT1G26799
AT5G02280
AT5G54095
AT2G05830
AT5G08780
AT4G01450
AT5G08770
AT3G10090
AT1G61150
AT4G14750
AT3G46750
AT1G62730
AT1G09440
AT4G15680
AT3G28223
AT3G51000
AT5G16520
AT5G57100
AT4G25410
AT3G06960
AT5G27460
AT2G39000
AT1G12950
AT3G16230
AT4G01540
AT2G34190
AT2G42730
AT2G01770
AT1G02400
AT3G51960
AT1G35460
AT3G51970
AT1G62740
AT5G02610
AT3G11940
AT5G19630
AT4G15290
AT2G24360
AT2G42850
AT3G57420
AT1G26810
AT5G61090
AT1G33030
AT1G18350
AT4G29960
AT5G07220
AT1G64370
AT3G18140
AT5G65900
```
