## Supplementary material for "A comprehensive map of preferentially located motifs reveals distinct proximal *cis*-regulatory elements in plants": GTTG_containing_gene_set.txt

```
#Occurences of GTTG between 2 and 2 (positions relative to the transcription start site)
#345 sequences with GTTG in this interval
#1.75% of the sequences in promoter set with GTTG (set with 19736 sequences)
AT4G29190
AT3G28990
AT2G46250
AT1G13210
AT1G14860
AT5G27350
AT1G09610
AT1G19790
AT2G07815
AT1G63600
AT5G26040
AT2G13690
AT3G48350
AT3G25150
AT1G67730
AT2G02320
AT4G16566
AT5G24330
AT3G46450
AT3G22640
AT1G67910
AT1G72290
AT5G07790
AT5G15270
AT1G15630
AT1G62220
AT1G76460
AT1G54540
AT3G09210
AT5G23400
AT1G26800
AT5G23750
AT1G28540
AT5G11240
AT2G45620
AT1G49180
AT3G48850
AT3G58140
AT3G03320
AT3G59670
AT1G36980
AT2G23290
AT3G52990
AT3G11550
AT2G32970
AT3G52640
AT3G08500
AT2G23100
AT5G57035
AT4G16390
AT5G47710
AT5G15265
AT3G05140
AT2G36325
AT1G70140
AT4G23570
AT3G57320
AT2G37440
AT1G58340
AT5G64160
AT3G54040
AT1G53430
AT1G29690
AT1G10900
AT1G53390
AT3G59030
AT1G53770
AT2G37940
AT3G16910
AT1G04750
AT3G20630
AT5G60720
AT3G13433
AT4G28860
AT3G21352
AT4G22710
AT1G10200
AT3G49850
AT2G43580
AT5G63200
AT5G48020
AT2G40815
AT4G34970
AT3G21370
AT1G23360
AT5G04770
AT2G45840
AT5G53870
AT4G14430
AT1G71830
AT2G47600
AT2G29950
AT5G45550
AT1G32900
AT4G17280
AT4G33700
AT1G75600
AT2G35790
AT1G29040
AT1G61890
AT5G50360
AT1G52830
AT1G05385
AT5G59480
AT1G44160
AT2G03890
AT5G05990
AT1G16750
AT5G17270
AT1G80640
AT4G30470
AT2G37500
AT4G33630
AT5G55990
AT4G36690
AT1G68875
AT1G06260
AT3G49305
AT5G15050
AT2G48150
AT2G41415
AT1G26945
AT5G62570
AT1G32100
AT1G73950
AT5G58990
AT2G31160
AT5G05365
AT5G45960
AT1G09040
AT4G27960
AT2G04420
AT3G03330
AT1G28390
AT4G31430
AT5G42740
AT1G21100
AT5G62600
AT1G74950
AT3G62050
AT3G15460
AT2G45460
AT1G51500
AT3G52870
AT4G12790
AT1G69295
AT5G08305
AT1G74055
AT3G21351
AT3G56870
AT1G54575
AT5G61605
AT5G42980
AT1G08590
AT4G13390
AT5G16720
AT3G46030
AT3G04360
AT5G14260
AT1G65320
AT5G05380
AT2G34870
AT2G20880
AT1G30690
AT4G02530
AT1G16680
AT2G40160
AT5G23250
AT2G18420
AT1G68760
AT5G26780
AT1G29540
AT1G54850
AT4G03200
AT2G18710
AT4G11890
AT4G27390
AT3G57340
AT1G61800
AT1G10640
AT3G43980
AT1G35670
AT1G18650
AT5G47060
AT4G30980
AT1G43170
AT4G37260
AT2G02100
AT2G26540
AT4G25710
AT2G26180
AT1G65900
AT5G63570
AT3G42180
AT3G28930
AT1G19430
AT4G09000
AT1G68660
AT3G61460
AT1G66050
AT4G29980
AT5G35370
AT5G19230
AT1G15010
AT5G48180
AT3G01420
AT1G74930
AT3G27809
AT5G24313
AT2G07738
AT2G32380
AT3G21560
AT3G15760
AT1G72300
AT4G33790
AT5G39850
AT1G71040
AT4G19610
AT1G54260
AT1G05060
AT5G51020
AT3G46620
AT4G07390
AT4G15260
AT2G16780
AT3G57280
AT3G24010
AT4G23870
AT1G07020
AT1G03000
AT1G10220
AT1G80000
AT5G53360
AT1G76980
AT4G33925
AT2G40280
AT4G27657
AT5G13700
AT1G11580
AT5G12410
AT1G80840
AT5G20390
AT2G28110
AT5G58930
AT3G28710
AT5G38030
AT5G02440
AT4G23410
AT1G73590
AT1G02310
AT1G47420
AT4G28340
AT5G07250
AT1G27030
AT4G15470
AT5G51545
AT1G51170
AT4G14240
AT3G46940
AT5G59750
AT5G58640
AT1G68060
AT5G58390
AT3G54560
AT3G58850
AT5G04250
AT5G62740
AT3G59990
AT5G14760
AT2G44970
AT3G22740
AT5G02150
AT3G19190
AT4G36520
AT5G43600
AT3G25860
AT5G14970
AT1G72700
AT3G10410
AT1G15240
AT1G09415
AT5G43930
AT3G19510
AT3G25160
AT3G14067
AT3G12520
AT4G12080
AT5G16070
AT5G10300
AT1G48560
AT4G22160
AT1G20070
AT4G15550
AT1G18280
AT2G03390
AT1G49470
AT5G57490
AT1G10280
AT5G65620
AT4G36740
AT1G73240
AT3G58840
AT2G37180
AT4G32050
AT5G61520
AT1G52690
AT2G20530
AT3G59360
AT4G27010
AT3G19400
AT5G13800
AT3G59680
AT4G11850
AT5G03210
AT2G39730
AT1G31580
AT4G08350
AT1G51980
AT1G01670
AT5G50350
AT4G26650
AT1G54580
AT1G25380
AT1G69510
AT5G60370
AT4G30074
AT5G08160
AT3G52390
AT4G28050
AT5G28500
AT4G21510
AT2G35390
AT1G08430
AT2G31490
AT1G24030
AT5G57890
AT5G18620
AT1G23760
AT4G15790
AT4G33460
AT1G18390
AT4G01400
AT5G04800
AT3G57090
AT5G38010
```
