## Supplementary material for "A comprehensive map of preferentially located motifs reveals distinct proximal *cis*-regulatory elements in plants": GTTGA_containing_gene_set.txt

```
#Occurences of GTTGA between 2 and 2 (positions relative to the transcription start site)
#128 sequences with GTTGA in this interval
#0.65% of the sequences in promoter set with GTTGA (set with 19736 sequences)
AT3G48850
AT2G37940
AT3G54560
AT1G18650
AT5G04250
AT5G58640
AT1G73590
AT5G62740
AT3G09210
AT1G09040
AT5G24330
AT1G74930
AT5G05990
AT1G29690
AT2G23290
AT3G19400
AT3G08500
AT1G04750
AT5G63200
AT4G08350
AT2G32380
AT5G38030
AT5G61520
AT3G20630
AT5G04770
AT5G08305
AT3G21351
AT5G63570
AT2G45460
AT4G11850
AT1G68875
AT1G28540
AT1G72300
AT1G53770
AT4G27010
AT2G03890
AT2G28110
AT1G44160
AT5G48020
AT4G37260
AT3G61460
AT5G24313
AT4G21510
AT1G08590
AT3G21352
AT3G25860
AT1G69510
AT1G32100
AT1G29040
AT3G03330
AT1G07020
AT5G45550
AT3G19510
AT5G08160
AT3G62050
AT1G03000
AT1G15630
AT1G28390
AT1G36980
AT5G14260
AT2G45840
AT5G47710
AT1G01670
AT4G27657
AT4G15260
AT1G10220
AT1G53390
AT1G31580
AT4G23410
AT1G10640
AT5G57035
AT1G73950
AT1G26945
AT5G23250
AT1G54850
AT1G70140
AT3G54040
AT5G12410
AT2G45620
AT3G16910
AT5G16070
AT4G28860
AT1G10280
AT5G47060
AT1G80840
AT2G32970
AT4G30074
AT2G07815
AT5G02440
AT3G19190
AT1G72700
AT1G32900
AT3G57320
AT5G62600
AT3G12520
AT5G58390
AT5G62570
AT5G50350
AT3G21370
AT4G27960
AT1G68760
AT3G28930
AT4G33925
AT5G57490
AT1G68660
AT1G26800
AT5G03210
AT3G22640
AT2G26540
AT2G16780
AT5G39850
AT2G20530
AT5G51545
AT4G23570
AT1G74055
AT5G58990
AT3G58840
AT1G16750
AT4G15470
AT2G03390
AT1G16680
AT4G27390
AT4G34970
AT3G46620
AT1G71040
AT3G52640
AT4G31430
AT2G23100
```
