## Supplementary material for "A comprehensive map of preferentially located motifs reveals distinct proximal *cis*-regulatory elements in plants": GTTGAA_containing_gene_set.txt

```
#Occurences of GTTGAA between 2 and 2 (positions relative to the transcription start site)
#54 sequences with GTTGAA in this interval
#0.27% of the sequences in promoter set with GTTGAA (set with 19736 sequences)
AT4G28860
AT1G18650
AT1G03000
AT5G58990
AT3G62050
AT5G47710
AT3G54040
AT1G26945
AT2G37940
AT3G21352
AT2G45460
AT5G03210
AT2G03390
AT1G80840
AT1G04750
AT3G16910
AT5G08160
AT5G23250
AT1G16680
AT4G33925
AT4G23570
AT1G09040
AT1G31580
AT5G14260
AT1G71040
AT1G70140
AT2G45620
AT1G68875
AT1G53390
AT1G72700
AT5G08305
AT1G32100
AT1G26800
AT2G26540
AT4G27657
AT1G28390
AT5G04250
AT1G10280
AT2G32970
AT3G21351
AT1G68660
AT4G27960
AT1G16750
AT5G04770
AT3G54560
AT5G62570
AT2G45840
AT4G37260
AT5G58390
AT5G02440
AT1G28540
AT3G25860
AT5G05990
AT1G10640
```
