## Supplementary material for "A comprehensive map of preferentially located motifs reveals distinct proximal *cis*-regulatory elements in plants": GTTGACC_containing_gene_set.txt

```
#Occurences of GTTGACC between -150 and -55 (positions relative to the transcription start site)
#229 sequences with GTTGACC in this interval
#1.16% of the sequences in promoter set with GTTGACC (set with 19736 sequences)
AT1G27695
AT5G03360
AT2G02498
AT1G74440
AT5G58840
AT5G22300
AT1G77290
AT5G52800
AT2G46180
AT3G50830
AT4G24100
AT2G45790
AT1G60970
AT1G66920
AT1G09560
AT5G19600
AT5G09400
AT1G30750
AT5G13990
AT1G17330
AT3G26500
AT4G05410
AT1G69250
AT2G38810
AT2G35660
AT5G58310
AT4G31200
AT1G63290
AT1G53110
AT4G20830
AT4G08691
AT4G15053
AT5G16050
AT1G07476
AT4G25230
AT1G21210
AT2G26710
AT1G67620
AT3G04620
AT5G53200
AT5G38110
AT2G45000
AT3G15518
AT5G15210
AT1G15270
AT5G23520
AT1G16210
AT1G01820
AT5G42080
AT5G38780
AT5G01670
AT1G07473
AT5G59890
AT1G76440
AT3G27110
AT1G73655
AT5G61290
AT5G28237
AT5G44070
AT5G01040
AT5G65920
AT3G12750
AT4G33760
AT4G33100
AT5G12860
AT1G49310
AT3G27416
AT1G71015
AT1G22070
AT3G61470
AT5G13420
AT3G22845
AT4G28460
AT3G16175
AT5G64813
AT5G66500
AT3G20220
AT3G01590
AT2G24693
AT5G57790
AT3G27610
AT1G22810
AT1G66910
AT5G54860
AT2G35980
AT1G14455
AT3G52360
AT4G27000
AT1G28250
AT4G31360
AT1G19360
AT1G61770
AT1G11925
AT4G29550
AT1G51700
AT5G18920
AT2G01880
AT5G45650
AT3G07050
AT3G21351
AT1G27950
AT1G04490
AT1G15280
AT4G22720
AT4G37790
AT4G21380
AT1G59218
AT1G50910
AT5G19980
AT1G80130
AT4G33910
AT5G38990
AT1G21700
AT3G18160
AT1G61480
AT5G60190
AT5G49690
AT5G55930
AT2G47030
AT1G11530
AT1G66700
AT4G22640
AT1G14260
AT1G56240
AT3G52170
AT2G23450
AT4G31210
AT3G10195
AT2G21045
AT3G17780
AT5G60490
AT4G28290
AT2G31081
AT4G32360
AT4G27760
AT1G06570
AT1G06590
AT1G10865
AT4G35170
AT1G21864
AT4G14500
AT3G59030
AT2G22760
AT5G62150
AT5G26340
AT2G25355
AT1G80230
AT5G19590
AT5G05520
AT3G03610
AT4G36280
AT5G08520
AT1G06520
AT5G56280
AT5G56550
AT2G04925
AT1G11320
AT4G34150
AT5G63620
AT1G13260
AT5G39950
AT5G64905
AT1G58848
AT5G50380
AT2G07706
AT5G44090
AT5G53050
AT5G13890
AT4G32970
AT5G05510
AT2G21870
AT1G54100
AT3G05140
AT3G13275
AT1G73970
AT4G05090
AT5G66790
AT5G14040
AT3G22620
AT2G30250
AT3G11640
AT4G18197
AT1G15880
AT4G25360
AT2G25870
AT1G58807
AT3G02520
AT5G11910
AT1G06135
AT3G58200
AT4G22710
AT5G25870
AT1G09245
AT1G68750
AT2G25605
AT3G04320
AT5G23690
AT4G02130
AT3G21700
AT4G23180
AT2G35170
AT1G50920
AT2G45740
AT1G60420
AT5G47700
AT1G73670
AT4G29810
AT4G24660
AT5G48540
AT5G44900
AT4G29010
AT1G59124
AT1G02790
AT5G58110
AT3G09270
AT1G71530
AT3G14550
AT2G36270
AT5G65890
AT5G55040
AT3G50400
AT1G67148
AT2G40930
AT4G17895
AT1G21900
AT5G42890
AT3G53620
AT2G15340
AT3G60290
```
