## Supplementary material for "A comprehensive map of preferentially located motifs reveals distinct proximal *cis*-regulatory elements in plants": GTTGACCC_containing_gene_set.txt

```
#Occurences of GTTGACCC between -108 and -56 (positions relative to the transcription start site)
#29 sequences with GTTGACCC in this interval
#0.15% of the sequences in promoter set with GTTGACCC (set with 19736 sequences)
AT5G54860
AT5G25870
AT1G16210
AT3G07050
AT1G06520
AT1G01820
AT2G46180
AT3G14550
AT1G13260
AT4G05410
AT1G66910
AT5G58110
AT5G65890
AT4G22720
AT5G19600
AT2G45740
AT4G36280
AT1G63290
AT3G53620
AT5G56280
AT1G15280
AT5G63620
AT1G02790
AT1G54100
AT1G80230
AT2G47030
AT5G19590
AT5G56550
AT5G15210
```
