## Supplementary material for "A comprehensive map of preferentially located motifs reveals distinct proximal *cis*-regulatory elements in plants": GTTGAGAC_containing_gene_set.txt

```
#Occurences of GTTGAGAC between 171 and 221 (positions relative to the transcription start site)
#41 sequences with GTTGAGAC in this interval
#0.21% of the sequences in promoter set with GTTGAGAC (set with 19736 sequences)
AT1G24577
AT1G71420
AT3G16860
AT1G32790
AT1G64690
AT5G24316
AT4G32670
AT3G22600
AT1G05440
AT4G26540
AT2G21045
AT5G50970
AT3G60420
AT1G78410
AT5G55210
AT5G07710
AT1G31710
AT3G15240
AT2G03760
AT1G34380
AT4G00200
AT1G35180
AT5G08540
AT5G23290
AT2G20420
AT1G55230
AT2G28625
AT4G30680
AT2G33580
AT1G10810
AT2G01080
AT1G35170
AT1G67730
AT2G26700
AT5G22880
AT5G15530
AT5G65380
AT1G76210
AT1G16310
AT2G32275
AT1G78140
```
