## Supplementary material for "A comprehensive map of preferentially located motifs reveals distinct proximal *cis*-regulatory elements in plants": GTTGAGAG_containing_gene_set.txt

```
#Occurences of GTTGAGAG between -20 and 111 (positions relative to the transcription start site)
#230 sequences with GTTGAGAG in this interval
#1.17% of the sequences in promoter set with GTTGAGAG (set with 19736 sequences)
AT1G23760
AT4G09620
AT5G43440
AT4G13000
AT3G01670
AT2G26150
AT5G60548
AT5G38380
AT5G43720
AT2G37680
AT3G18165
AT3G63380
AT4G31020
AT1G17330
AT4G11655
AT3G54290
AT4G12460
AT2G33770
AT1G80030
AT1G50440
AT1G12010
AT3G47080
AT2G01170
AT5G46370
AT3G01140
AT3G44720
AT1G19360
AT5G23120
AT5G62340
AT5G57360
AT4G15610
AT2G30370
AT1G17960
AT3G02050
AT3G14595
AT5G13160
AT2G12550
AT5G23670
AT4G21990
AT3G08590
AT5G55240
AT4G00250
AT5G01960
AT5G26742
AT3G06840
AT4G39800
AT1G52370
AT3G06080
AT1G17440
AT1G09560
AT4G05050
AT5G14590
AT4G33660
AT5G57800
AT2G38940
AT1G35230
AT5G10605
AT1G66940
AT3G60830
AT5G51690
AT3G28730
AT2G31085
AT2G41510
AT1G08220
AT2G23290
AT5G35360
AT2G03520
AT5G57040
AT1G08510
AT4G33480
AT1G07830
AT2G28880
AT1G07230
AT5G22520
AT3G28430
AT3G18600
AT3G52030
AT2G19850
AT5G19290
AT1G78080
AT2G01940
AT1G27960
AT4G25250
AT1G63650
AT3G44220
AT1G36060
AT2G23140
AT5G59450
AT1G03070
AT4G12550
AT1G13820
AT3G25905
AT5G45300
AT3G09840
AT1G73120
AT5G03180
AT5G58150
AT4G37030
AT4G01870
AT5G13980
AT3G04360
AT2G43590
AT3G12180
AT1G73950
AT4G36610
AT5G54160
AT4G09650
AT3G19580
AT4G29620
AT1G12680
AT2G28290
AT2G43080
AT3G59420
AT4G25700
AT1G06390
AT2G46720
AT5G22920
AT1G19100
AT3G58540
AT1G78090
AT1G80840
AT5G65320
AT3G06778
AT3G54980
AT5G05210
AT3G45730
AT1G29040
AT3G23990
AT4G36740
AT5G56970
AT5G02630
AT4G14510
AT3G52740
AT5G08000
AT1G23180
AT5G40270
AT5G61330
AT1G79560
AT3G59390
AT5G44130
AT1G71440
AT1G25500
AT1G72640
AT3G22810
AT1G54160
AT1G29140
AT1G80970
AT5G16070
AT3G04520
AT3G50560
AT1G13640
AT5G47240
AT1G66180
AT3G11670
AT1G09010
AT1G74000
AT1G60810
AT2G16990
AT3G24500
AT2G23130
AT4G30660
AT5G03650
AT2G46900
AT5G20290
AT3G50470
AT3G55800
AT5G48490
AT3G10840
AT3G02670
AT4G15210
AT2G32450
AT2G38730
AT2G20430
AT3G05858
AT1G21950
AT1G47655
AT5G27860
AT5G04160
AT2G31670
AT1G67590
AT1G53750
AT3G45050
AT1G69818
AT5G62190
AT1G05450
AT3G47980
AT5G40610
AT3G14980
AT5G48880
AT5G17165
AT1G71030
AT2G21150
AT1G29330
AT3G23800
AT1G66500
AT2G19110
AT3G17205
AT4G36520
AT3G05190
AT1G14345
AT1G53850
AT2G18410
AT1G70430
AT3G52340
AT3G11690
AT3G62820
AT1G02270
AT4G13510
AT5G57000
AT5G66050
AT2G29540
AT1G07473
AT4G35320
AT4G08350
AT4G04030
AT1G22140
AT3G19120
AT4G32500
AT5G06700
AT5G10360
AT5G63440
AT5G60550
AT2G31083
AT4G27900
AT1G15670
AT5G01110
AT4G12545
AT5G24105
AT1G20160
AT3G26680
```
