## Supplementary material for "A comprehensive map of preferentially located motifs reveals distinct proximal *cis*-regulatory elements in plants": GTTGATCG_containing_gene_set.txt

```
#Occurences of GTTGATCG between 35 and 172 (positions relative to the transcription start site)
#136 sequences with GTTGATCG in this interval
#0.69% of the sequences in promoter set with GTTGATCG (set with 19736 sequences)
AT2G45670
AT3G62810
AT4G24880
AT5G41170
AT1G75400
AT5G12120
AT4G21250
AT2G32380
AT5G38070
AT5G27730
AT1G35630
AT1G11020
AT1G32580
AT1G35625
AT3G09880
AT1G71970
AT5G09260
AT3G20750
AT4G34490
AT3G24315
AT1G71470
AT1G77765
AT1G08220
AT1G30630
AT1G23030
AT2G32150
AT1G22930
AT5G08410
AT1G47960
AT5G18525
AT4G03200
AT5G52800
AT1G75500
AT2G35090
AT5G03900
AT3G44720
AT3G01930
AT1G68880
AT1G03880
AT1G71190
AT5G50360
AT3G30300
AT2G23450
AT3G03570
AT3G48280
AT5G57070
AT5G27630
AT4G37070
AT4G32600
AT5G47390
AT1G78020
AT5G18740
AT3G54510
AT5G60860
AT2G14170
AT2G21590
AT5G47500
AT1G60440
AT1G09970
AT5G43050
AT2G24700
AT1G15740
AT3G18470
AT3G50340
AT3G13970
AT2G47480
AT1G15790
AT4G02760
AT4G29560
AT2G01760
AT4G09810
AT1G22660
AT5G50340
AT1G61740
AT1G63990
AT1G06400
AT3G26940
AT1G54070
AT1G53290
AT5G12850
AT4G23640
AT3G53770
AT3G14150
AT3G57230
AT4G18692
AT3G59660
AT5G40690
AT3G18690
AT5G16960
AT4G30110
AT4G16450
AT5G63380
AT2G27590
AT5G59960
AT5G38100
AT1G74280
AT3G14750
AT3G27710
AT1G73640
AT3G20120
AT5G18420
AT2G03800
AT1G49000
AT5G61360
AT1G54100
AT2G42770
AT4G31340
AT1G01670
AT5G01390
AT1G18720
AT5G65270
AT5G07330
AT3G04880
AT4G27260
AT2G47310
AT1G11940
AT5G27280
AT5G56010
AT1G69320
AT3G53342
AT5G62920
AT1G26690
AT4G21410
AT1G23190
AT3G19520
AT1G19950
AT1G26680
AT5G67500
AT5G63500
AT5G52480
AT5G66250
AT1G12450
AT5G58250
AT5G56000
AT3G49100
AT5G16820
```
