## Supplementary material for "A comprehensive map of preferentially located motifs reveals distinct proximal *cis*-regulatory elements in plants": GTTGATT_containing_gene_set.txt

```
#Occurences of GTTGATT between 319 and 440 (positions relative to the transcription start site)
#895 sequences with GTTGATT in this interval
#4.53% of the sequences in promoter set with GTTGATT (set with 19736 sequences)
AT1G07940
AT1G04440
AT4G38330
AT3G57220
AT2G22270
AT5G63370
AT5G17550
AT3G62830
AT1G07920
AT2G17560
AT4G09420
AT1G12360
AT2G01120
AT5G65165
AT5G06800
AT1G10130
AT3G51040
AT2G22690
AT4G05420
AT4G00270
AT4G17230
AT4G34700
AT3G28510
AT1G11870
AT2G24610
AT3G25140
AT1G09850
AT3G15355
AT3G29320
AT1G15780
AT1G77080
AT1G49350
AT2G21190
AT2G46060
AT1G63640
AT5G10940
AT5G42360
AT5G11870
AT5G58790
AT5G42470
AT5G44040
AT2G22190
AT5G62170
AT1G72450
AT5G46690
AT3G19460
AT3G46300
AT1G55250
AT5G65020
AT1G06580
AT3G08680
AT5G44340
AT5G04850
AT2G42530
AT2G16030
AT2G36760
AT2G39670
AT5G28830
AT1G64050
AT2G45770
AT5G18830
AT4G16580
AT1G18610
AT5G39560
AT2G48060
AT2G19390
AT5G21090
AT3G07020
AT1G77760
AT5G59850
AT5G07680
AT3G28940
AT1G05880
AT5G34850
AT1G54460
AT4G02660
AT1G54580
AT5G59150
AT1G70290
AT4G12400
AT2G40410
AT5G13825
AT4G18520
AT1G07350
AT5G15610
AT3G52880
AT5G02780
AT5G43745
AT3G52090
AT4G24900
AT2G25420
AT1G09180
AT2G45695
AT1G54130
AT2G23740
AT1G43860
AT1G63000
AT1G03440
AT1G74520
AT3G56800
AT5G41760
AT3G06340
AT3G10780
AT3G22220
AT1G48540
AT5G02830
AT1G67660
AT4G27510
AT1G30750
AT5G58160
AT1G22850
AT5G46640
AT1G78915
AT5G15570
AT3G12520
AT1G72580
AT3G49960
AT1G56500
AT5G60430
AT2G13650
AT1G22770
AT3G62130
AT5G59290
AT5G51010
AT4G28270
AT1G32580
AT3G50950
AT2G34860
AT1G79650
AT3G04120
AT3G43833
AT1G29760
AT3G51730
AT2G24540
AT3G02580
AT3G19650
AT4G15230
AT5G66500
AT1G75510
AT3G44890
AT5G07250
AT4G25840
AT1G15790
AT4G17410
AT1G60710
AT1G30757
AT1G15180
AT3G20260
AT2G18660
AT1G63530
AT3G28040
AT3G43810
AT2G31670
AT1G57750
AT4G15210
AT2G40960
AT1G18810
AT5G23630
AT3G13920
AT2G28930
AT1G76350
AT4G02640
AT5G50870
AT2G18710
AT2G12280
AT1G78870
AT4G26260
AT1G06280
AT1G77490
AT4G11880
AT1G50700
AT5G45130
AT2G47300
AT3G15920
AT3G46830
AT3G01326
AT2G19430
AT1G76580
AT4G22200
AT1G18630
AT1G19396
AT1G07590
AT3G11650
AT1G70180
AT1G53450
AT1G53250
AT1G09390
AT2G38450
AT1G16250
AT2G36000
AT4G34350
AT1G02270
AT3G57300
AT1G08220
AT2G35480
AT1G53903
AT4G09080
AT1G75340
AT1G32980
AT3G19895
AT5G37010
AT1G61990
AT2G42210
AT4G11740
AT4G19170
AT3G10230
AT5G56010
AT3G24170
AT3G52280
AT1G21280
AT1G76130
AT5G10130
AT4G37250
AT4G32900
AT5G03150
AT3G51300
AT1G13860
AT3G57130
AT1G12480
AT4G16120
AT3G18630
AT3G02360
AT5G59060
AT5G48760
AT5G56740
AT3G59845
AT1G26270
AT1G31870
AT3G43190
AT5G55960
AT2G46580
AT1G62110
AT3G32920
AT4G10270
AT3G09560
AT4G17170
AT2G26180
AT1G54490
AT4G18480
AT4G12382
AT5G04110
AT5G07370
AT2G04025
AT5G52550
AT2G41380
AT1G02180
AT5G42660
AT1G20970
AT5G24316
AT3G48690
AT3G03620
AT4G14160
AT5G49610
AT1G51130
AT1G30200
AT5G20900
AT1G24405
AT5G03880
AT2G38230
AT1G30580
AT5G24750
AT3G27240
AT5G47680
AT5G64730
AT2G28360
AT1G61730
AT3G23570
AT5G03380
AT2G17420
AT5G16140
AT5G46780
AT3G61060
AT3G06060
AT3G55070
AT4G05590
AT1G62120
AT2G19190
AT3G08690
AT5G67400
AT5G11640
AT5G12140
AT3G10860
AT5G45410
AT1G16820
AT2G28540
AT5G16920
AT3G10360
AT1G33980
AT1G65930
AT4G22070
AT2G26210
AT2G44090
AT4G17370
AT2G01370
AT1G29840
AT1G29990
AT1G04590
AT1G70590
AT3G22250
AT2G20920
AT2G41340
AT1G53380
AT1G06630
AT2G17480
AT4G14290
AT5G16570
AT1G13780
AT1G29030
AT4G01660
AT5G24840
AT5G67550
AT3G48150
AT1G75730
AT5G52552
AT5G57520
AT5G38970
AT4G30900
AT1G55810
AT5G10190
AT2G17850
AT3G11210
AT1G48950
AT3G58290
AT1G24210
AT1G27840
AT5G51160
AT1G56110
AT3G45242
AT4G01595
AT4G25610
AT3G52930
AT2G42230
AT1G05160
AT3G45100
AT1G74270
AT5G03730
AT3G13960
AT2G05632
AT3G61182
AT4G26750
AT5G60410
AT3G01340
AT1G75400
AT3G55170
AT5G09740
AT2G44525
AT5G40890
AT5G58330
AT1G78476
AT4G34660
AT1G63460
AT5G54930
AT5G25500
AT3G57420
AT1G06220
AT1G30320
AT3G51150
AT4G21450
AT2G21600
AT1G14300
AT4G26370
AT3G27580
AT5G02130
AT2G27500
AT4G39740
AT2G33440
AT1G08125
AT5G43300
AT3G58200
AT3G44630
AT5G61890
AT1G64625
AT4G19350
AT1G50020
AT3G51590
AT5G63950
AT3G62530
AT5G43290
AT4G08580
AT5G01210
AT3G60380
AT4G05520
AT2G32250
AT4G04910
AT5G40840
AT4G15560
AT1G59820
AT4G01940
AT1G73950
AT2G36710
AT4G24680
AT4G19180
AT1G43190
AT5G41340
AT5G23060
AT4G02370
AT2G29120
AT1G52370
AT3G61710
AT5G20200
AT5G14700
AT4G24050
AT1G70600
AT1G02890
AT2G34790
AT2G18600
AT5G64390
AT1G60420
AT5G24830
AT3G09830
AT5G11730
AT3G51840
AT5G09400
AT2G36090
AT4G29460
AT3G55370
AT3G59800
AT1G09590
AT5G04895
AT5G53450
AT5G19460
AT2G30000
AT1G17530
AT2G42260
AT1G26620
AT1G47240
AT4G18800
AT5G10710
AT3G53690
AT5G18490
AT1G27750
AT5G03850
AT3G14360
AT2G27630
AT5G15400
AT5G38110
AT1G61970
AT1G24450
AT1G68310
AT2G17020
AT5G41210
AT1G18270
AT3G05480
AT4G01330
AT4G22130
AT1G21600
AT5G06410
AT2G19000
AT1G04450
AT3G01516
AT1G31230
AT3G27820
AT2G36260
AT3G23000
AT3G15690
AT4G32130
AT5G41360
AT2G34355
AT4G25692
AT2G24520
AT4G15470
AT5G50900
AT3G01250
AT2G44900
AT1G15570
AT4G33640
AT2G20880
AT3G02080
AT5G10910
AT2G20190
AT1G29890
AT1G53650
AT3G10650
AT2G35100
AT1G10600
AT5G61930
AT3G25597
AT1G77270
AT3G55360
AT3G26220
AT1G23190
AT5G56910
AT1G64580
AT4G30060
AT4G34490
AT1G32870
AT1G63010
AT1G52730
AT2G29930
AT4G27900
AT2G29070
AT4G36660
AT1G69770
AT1G68120
AT4G35480
AT1G30860
AT5G19200
AT4G34135
AT1G48620
AT4G35220
AT1G79820
AT2G33990
AT5G38050
AT2G22920
AT3G16730
AT4G33905
AT1G10657
AT3G22680
AT3G23340
AT5G66000
AT4G17720
AT1G74390
AT2G06530
AT2G40550
AT1G34150
AT4G02570
AT2G02320
AT5G20920
AT2G26310
AT4G13110
AT1G49300
AT5G38170
AT2G42010
AT1G57620
AT1G58440
AT1G75160
AT2G24220
AT1G50440
AT3G44560
AT4G34040
AT1G43700
AT3G48195
AT3G11397
AT2G31870
AT5G42850
AT4G07950
AT3G03050
AT5G60390
AT5G39830
AT2G38560
AT2G36530
AT5G38650
AT4G00893
AT4G32490
AT2G02570
AT2G16405
AT2G27030
AT1G18160
AT2G31980
AT4G23470
AT5G09490
AT3G18530
AT3G14040
AT1G48310
AT4G10590
AT2G21870
AT3G58620
AT1G04890
AT5G63130
AT1G69580
AT3G23070
AT4G04330
AT1G16080
AT1G22550
AT5G44750
AT3G10974
AT4G33300
AT3G02310
AT4G36250
AT1G15280
AT1G15270
AT5G18550
AT4G16141
AT1G74950
AT4G26630
AT3G59090
AT5G46370
AT1G68875
AT1G55580
AT1G21695
AT2G17787
AT4G15720
AT3G06100
AT4G27050
AT1G79150
AT1G43666
AT1G14960
AT1G27300
AT5G36950
AT5G15800
AT3G08890
AT2G35340
AT4G04960
AT4G24740
AT5G45730
AT5G24590
AT3G55870
AT5G11560
AT5G07070
AT2G34585
AT4G40040
AT2G36320
AT5G26030
AT1G10040
AT1G09210
AT2G40280
AT1G03980
AT5G09620
AT4G36210
AT4G29660
AT1G53885
AT4G19390
AT3G59810
AT4G28680
AT3G07600
AT3G23830
AT1G75120
AT4G12230
AT1G11400
AT5G22440
AT3G09910
AT2G35260
AT4G00440
AT3G54970
AT2G04845
AT1G62040
AT1G36320
AT1G61260
AT1G02510
AT4G27950
AT3G18620
AT3G10090
AT5G64960
AT5G06140
AT5G38560
AT3G55350
AT4G28650
AT5G56540
AT1G67250
AT5G59950
AT3G21500
AT2G24570
AT1G47410
AT1G80670
AT2G34730
AT5G67580
AT5G14720
AT1G80230
AT5G03530
AT3G27650
AT5G09260
AT5G43670
AT2G47490
AT1G20770
AT3G21260
AT1G09430
AT5G16830
AT1G79570
AT2G41410
AT1G26540
AT1G35680
AT2G30570
AT2G46100
AT5G19500
AT5G27495
AT4G32840
AT2G33735
AT5G18070
AT3G24929
AT1G29070
AT5G15320
AT2G40850
AT5G09600
AT4G01670
AT4G17260
AT1G31360
AT1G19920
AT1G47420
AT1G20560
AT1G29340
AT5G53480
AT2G39840
AT5G56670
AT1G62390
AT1G31140
AT3G29250
AT1G25380
AT3G56090
AT3G48570
AT5G23440
AT4G24250
AT3G53080
AT2G14285
AT3G05670
AT3G04870
AT3G17210
AT5G01660
AT5G22470
AT4G29040
AT1G32490
AT2G40420
AT4G21720
AT4G01770
AT5G02490
AT2G27170
AT5G50335
AT3G62870
AT4G00870
AT2G03350
AT4G14830
AT1G23900
AT3G13677
AT3G20520
AT3G21640
AT2G02820
AT4G36860
AT5G59460
AT5G47050
AT3G51490
AT3G44480
AT1G19110
AT1G74590
AT4G37080
AT5G54280
AT2G39270
AT5G24790
AT5G57060
AT2G28520
AT3G13845
AT1G74050
AT3G25100
AT2G36190
AT2G26080
AT3G53610
AT5G62290
AT2G43760
AT4G13730
AT2G45220
AT4G13270
AT5G41520
AT4G22720
AT5G02950
AT3G18740
AT4G13370
AT4G10760
AT5G22320
AT3G25170
AT5G65060
AT5G45550
AT3G46440
AT2G40820
AT4G24930
AT5G54095
AT2G37620
AT1G26690
AT1G69370
AT1G77300
AT5G36960
AT1G29720
AT1G78340
AT3G55400
AT3G62990
AT5G05220
AT2G43235
AT2G17570
AT5G52650
AT1G62170
AT2G45990
AT3G05420
AT5G61430
AT5G57785
AT1G62150
AT5G11280
AT1G55560
AT1G67560
AT3G11780
AT2G18260
AT5G51820
AT5G42900
AT5G56150
AT5G10490
AT3G45240
AT3G47930
AT4G16760
AT2G13720
AT1G28250
AT4G30710
AT4G09140
AT5G28080
AT1G69400
AT3G51010
AT5G17440
AT1G30970
AT2G14680
AT5G57815
AT1G32310
AT3G20480
AT5G60700
AT3G43960
AT4G37910
AT2G28230
AT5G08695
AT2G32970
AT4G12060
AT4G17970
AT3G61898
AT2G20150
AT3G51870
AT5G39650
AT3G20340
AT2G35030
AT2G45400
AT2G39190
AT1G53030
AT1G70740
AT2G23940
AT3G14130
AT5G67350
AT1G03470
AT5G42920
AT5G47430
AT1G23230
AT4G21860
AT2G21510
AT4G31790
AT1G53190
AT1G06430
AT5G25540
AT1G62045
AT3G61980
AT1G14530
AT4G09570
AT5G18810
AT2G24300
AT5G65200
AT4G27000
AT5G49940
AT3G15790
AT3G50220
AT5G08535
AT2G39580
AT5G13840
AT4G27130
AT1G34370
AT5G35790
AT1G12700
AT2G40300
AT2G14760
AT5G27540
AT1G10090
AT5G13710
AT2G15310
AT3G49270
AT4G10090
AT1G72020
AT5G62910
AT2G21650
AT5G35330
AT1G08530
AT2G15000
AT2G05120
AT3G15340
AT5G16440
AT1G19910
AT4G25690
AT2G28150
AT3G49720
AT2G45980
AT3G48350
AT2G44620
AT2G43630
AT1G61250
AT1G28300
AT2G17450
AT1G11660
AT3G24140
AT3G09100
AT1G52510
AT3G29630
AT1G07870
AT1G31770
AT5G19830
AT4G07410
AT5G49300
AT3G44670
AT3G27090
AT1G32630
AT5G39950
AT1G03520
AT2G41020
AT1G77240
AT5G62740
AT2G35090
AT5G40040
AT1G02340
```
