## Supplementary material for "A comprehensive map of preferentially located motifs reveals distinct proximal *cis*-regulatory elements in plants": GTTGCGGA_containing_gene_set.txt

```
#Occurences of GTTGCGGA between 95 and 220 (positions relative to the transcription start site)
#60 sequences with GTTGCGGA in this interval
#0.30% of the sequences in promoter set with GTTGCGGA (set with 19736 sequences)
AT3G14990
AT1G80555
AT2G02000
AT5G43170
AT4G02090
AT3G50160
AT3G52960
AT3G62020
AT4G38150
AT4G32350
AT5G39720
AT5G15440
AT3G17970
AT3G46630
AT3G44730
AT2G02010
AT4G14080
AT5G52860
AT5G60250
AT4G38970
AT3G53970
AT5G42500
AT1G80190
AT3G55252
AT1G78200
AT1G03740
AT5G64230
AT5G02380
AT5G17990
AT1G15370
AT1G15130
AT3G50260
AT5G04045
AT3G52820
AT3G57830
AT1G09520
AT5G57450
AT1G56180
AT1G78270
AT4G34990
AT2G20725
AT4G10330
AT5G50420
AT1G66090
AT2G39630
AT3G56360
AT3G17830
AT3G10930
AT4G35780
AT1G75500
AT5G25220
AT3G17350
AT2G31081
AT2G14880
AT4G02100
AT2G09970
AT1G14560
AT1G02920
AT3G07480
AT5G54100
```
