## Supplementary material for "A comprehensive map of preferentially located motifs reveals distinct proximal *cis*-regulatory elements in plants": GTTGGCG_containing_gene_set.txt

```
#Occurences of GTTGGCG between 90 and 191 (positions relative to the transcription start site)
#114 sequences with GTTGGCG in this interval
#0.58% of the sequences in promoter set with GTTGGCG (set with 19736 sequences)
AT2G41380
AT3G11340
AT3G23710
AT4G34990
AT3G07910
AT3G28130
AT3G63270
AT3G03320
AT1G14810
AT1G53230
AT1G48900
AT3G50000
AT5G17840
AT1G79200
AT3G54100
AT4G02010
AT1G18970
AT4G00020
AT5G25970
AT5G26790
AT4G04350
AT1G16420
AT5G01900
AT1G04120
AT2G30920
AT4G14615
AT2G02810
AT2G16720
AT3G01850
AT2G18328
AT1G20500
AT1G52825
AT4G38540
AT5G67380
AT2G01320
AT1G02900
AT1G62240
AT1G24610
AT5G25752
AT2G07725
AT3G15355
AT5G24150
AT3G01500
AT5G10210
AT2G03740
AT4G31360
AT2G21140
AT2G45280
AT1G15310
AT3G07560
AT1G80555
AT1G80970
AT3G19640
AT4G28260
AT5G55570
AT1G05230
AT3G12490
AT3G14930
AT2G16990
AT5G27860
AT5G23830
AT3G23600
AT3G09160
AT1G35470
AT5G66070
AT3G59020
AT5G28540
AT3G12410
AT1G01400
AT3G63160
AT4G22470
AT5G58390
AT2G01130
AT5G38940
AT2G35610
AT1G14670
AT2G36670
AT5G63510
AT1G15720
AT4G34265
AT1G22590
AT5G04970
AT3G19440
AT2G01970
AT5G14020
AT2G30750
AT1G27050
AT1G11430
AT1G20050
AT5G05860
AT1G56415
AT3G11591
AT4G31160
AT3G13470
AT2G36305
AT3G01920
AT2G47300
AT5G20300
AT1G02970
AT3G22460
AT3G58720
AT4G09460
AT1G09190
AT4G29340
AT5G53240
AT4G32605
AT1G56710
AT5G18560
AT1G61215
AT2G37180
AT4G22640
AT5G37550
AT3G16000
AT5G57530
```
