## Supplementary material for "A comprehensive map of preferentially located motifs reveals distinct proximal *cis*-regulatory elements in plants": GTTGGCTG_containing_gene_set.txt

```
#Occurences of GTTGGCTG between 311 and 426 (positions relative to the transcription start site)
#41 sequences with GTTGGCTG in this interval
#0.21% of the sequences in promoter set with GTTGGCTG (set with 19736 sequences)
AT1G15230
AT1G65250
AT5G01720
AT1G50300
AT1G07010
AT1G19830
AT1G29890
AT5G66040
AT1G74055
AT1G01250
AT2G41780
AT1G09180
AT3G58560
AT1G79500
AT2G34450
AT3G13227
AT1G68570
AT1G79480
AT1G26815
AT1G19570
AT2G17510
AT1G34580
AT3G06730
AT1G71480
AT1G79680
AT3G03280
AT3G48680
AT4G36180
AT1G33110
AT1G78230
AT4G11650
AT5G60270
AT5G17890
AT1G33720
AT3G54400
AT4G31960
AT1G64561
AT2G44480
AT3G05930
AT2G13900
AT2G25820
```
