## Supplementary material for "A comprehensive map of preferentially located motifs reveals distinct proximal *cis*-regulatory elements in plants": GTTGGG_containing_gene_set.txt

```
#Occurences of GTTGGG between -174 and -47 (positions relative to the transcription start site)
#960 sequences with GTTGGG in this interval
#4.86% of the sequences in promoter set with GTTGGG (set with 19736 sequences)
AT5G53940
AT4G39890
AT4G24740
AT1G51130
AT1G06700
AT4G09080
AT5G23390
AT2G15270
AT3G26850
AT4G39380
AT1G72120
AT3G61140
AT4G38900
AT4G24120
AT1G55750
AT5G03250
AT1G26540
AT5G50370
AT4G26230
AT1G12360
AT3G52970
AT1G13690
AT3G28230
AT5G46840
AT5G14170
AT1G72710
AT4G00290
AT3G07690
AT4G32520
AT4G10330
AT5G55520
AT5G40210
AT3G21550
AT3G06790
AT5G23405
AT3G14700
AT3G16565
AT3G48510
AT1G55690
AT5G61880
AT3G03490
AT1G70690
AT1G79350
AT5G06600
AT3G12300
AT5G35430
AT4G01720
AT5G67320
AT1G48040
AT3G60480
AT4G27090
AT3G24790
AT3G19770
AT4G10750
AT4G14650
AT1G51440
AT2G19450
AT5G23940
AT5G52470
AT1G27950
AT2G35860
AT2G32120
AT3G13360
AT3G24860
AT1G68850
AT5G55270
AT3G12680
AT1G71490
AT5G36710
AT3G03600
AT1G47410
AT3G02370
AT3G06300
AT5G07842
AT4G32690
AT5G43750
AT5G51880
AT5G46160
AT2G44920
AT4G33940
AT5G03740
AT3G57810
AT2G13840
AT2G32730
AT5G22860
AT2G06095
AT2G11000
AT3G26680
AT3G43980
AT5G43010
AT1G12730
AT3G15780
AT4G10050
AT2G43570
AT1G71500
AT2G01630
AT5G13440
AT5G17220
AT3G24490
AT2G35100
AT2G33470
AT3G56070
AT3G63290
AT3G26340
AT2G32920
AT4G29390
AT4G27870
AT4G15260
AT1G62640
AT2G19560
AT1G04985
AT5G03100
AT1G17840
AT5G65120
AT2G37640
AT3G48425
AT4G10130
AT5G07390
AT2G45406
AT5G59540
AT3G45100
AT2G45470
AT2G42330
AT5G20300
AT1G22275
AT1G28070
AT3G57150
AT4G18370
AT5G19380
AT2G01220
AT1G13230
AT5G08420
AT1G54340
AT1G15420
AT1G60710
AT1G69960
AT4G17616
AT5G19780
AT5G27710
AT4G03290
AT2G04830
AT5G14600
AT3G27220
AT1G79120
AT1G69280
AT4G04670
AT1G47870
AT4G29790
AT5G10480
AT2G29500
AT1G03106
AT1G09950
AT3G56190
AT2G27110
AT1G76380
AT2G44520
AT5G10630
AT2G06420
AT1G47840
AT2G26690
AT3G15880
AT1G28140
AT3G46000
AT3G23130
AT4G08520
AT3G51390
AT4G21100
AT2G38810
AT5G19680
AT2G25740
AT1G05440
AT2G37250
AT1G70090
AT5G08670
AT1G70330
AT1G25320
AT5G43570
AT4G18350
AT5G43460
AT2G39570
AT3G58130
AT3G04930
AT5G48950
AT1G02475
AT5G03910
AT1G07830
AT2G32600
AT4G28540
AT1G53035
AT4G33480
AT2G42790
AT5G08060
AT3G02220
AT2G38700
AT1G23970
AT4G38640
AT5G17930
AT5G65630
AT1G76720
AT1G32760
AT3G03040
AT1G01250
AT2G25780
AT1G21280
AT5G47030
AT4G23560
AT1G18070
AT4G36830
AT1G03110
AT1G33430
AT2G21660
AT1G54960
AT5G44500
AT3G54050
AT5G09860
AT4G38170
AT3G20540
AT2G21850
AT5G44980
AT1G27290
AT2G12170
AT1G64405
AT1G05940
AT5G53420
AT2G13790
AT5G04190
AT5G39850
AT5G07840
AT3G17070
AT3G44190
AT1G36320
AT5G04800
AT3G52170
AT1G05060
AT4G23600
AT3G22180
AT1G54550
AT1G78870
AT4G34790
AT5G33300
AT2G47830
AT1G11020
AT3G59770
AT2G40290
AT3G47220
AT4G08940
AT5G56280
AT5G24810
AT1G03700
AT5G18490
AT3G42725
AT1G80920
AT2G37100
AT5G59590
AT1G04270
AT1G62010
AT2G45740
AT2G36900
AT1G67190
AT5G03830
AT5G41940
AT2G40370
AT5G43330
AT1G76260
AT1G63855
AT4G02760
AT1G04170
AT1G07040
AT2G01450
AT1G78820
AT1G01210
AT3G50170
AT3G05937
AT4G22540
AT1G26840
AT2G34910
AT1G48605
AT3G58760
AT3G50750
AT2G01330
AT3G12890
AT1G78800
AT1G34360
AT3G04820
AT2G34870
AT4G15420
AT1G36990
AT2G20650
AT1G09640
AT3G22415
AT3G09630
AT1G09960
AT2G20490
AT5G41270
AT2G41170
AT2G29700
AT1G49710
AT5G25090
AT4G30110
AT5G07090
AT3G57930
AT1G01820
AT2G23200
AT4G12430
AT1G80745
AT2G32170
AT3G19240
AT1G18480
AT1G15440
AT3G15220
AT4G29040
AT1G21350
AT2G01290
AT4G30240
AT1G06180
AT1G31660
AT3G20630
AT2G36160
AT1G25380
AT4G37660
AT5G67250
AT2G41451
AT5G16380
AT5G04320
AT3G03770
AT1G01880
AT1G68620
AT2G39720
AT1G15690
AT5G56030
AT5G49910
AT2G24700
AT3G11640
AT2G35610
AT5G24100
AT3G03610
AT5G40240
AT5G64310
AT4G13450
AT2G23930
AT1G74410
AT4G17650
AT5G20500
AT1G15180
AT4G40030
AT2G38680
AT1G44835
AT4G01370
AT1G60890
AT3G20390
AT4G36610
AT1G06080
AT2G41230
AT5G39220
AT1G14290
AT4G27390
AT4G01575
AT5G49950
AT5G49180
AT2G42890
AT1G78590
AT5G02470
AT1G09690
AT4G01330
AT1G28560
AT2G40410
AT5G18600
AT1G74088
AT2G25850
AT2G34170
AT1G67320
AT1G23960
AT4G08500
AT5G28740
AT5G11900
AT5G21274
AT5G02410
AT1G13210
AT5G66590
AT4G21903
AT5G36800
AT5G19290
AT3G10970
AT2G28390
AT3G44400
AT1G20960
AT1G77470
AT5G38830
AT5G14540
AT3G24100
AT5G03455
AT4G36540
AT5G44572
AT1G52270
AT2G45630
AT2G35210
AT4G00170
AT1G10380
AT4G39990
AT1G68500
AT1G31920
AT1G48450
AT3G58970
AT5G19770
AT5G04260
AT2G31010
AT4G00250
AT2G41760
AT5G10870
AT4G22880
AT2G37090
AT1G66210
AT5G04130
AT2G20830
AT3G26570
AT3G18030
AT2G28240
AT3G24070
AT3G62790
AT1G67540
AT5G25240
AT3G50310
AT5G60430
AT5G13220
AT1G77300
AT1G67760
AT3G15580
AT1G72200
AT2G14860
AT2G18876
AT2G19640
AT3G04830
AT2G40020
AT2G42070
AT5G02100
AT2G32000
AT5G43280
AT3G57710
AT1G06290
AT3G11773
AT3G59880
AT1G34640
AT4G03110
AT1G14340
AT1G15460
AT4G33220
AT2G36295
AT1G04400
AT1G12820
AT4G01140
AT1G55300
AT5G65207
AT2G43360
AT3G61150
AT5G60390
AT1G20270
AT1G33475
AT1G48410
AT5G40930
AT4G26540
AT3G13870
AT5G23550
AT4G32350
AT5G55440
AT2G23985
AT5G59670
AT2G04270
AT2G40840
AT1G06640
AT3G14370
AT5G66680
AT5G27130
AT1G68185
AT5G01520
AT4G15450
AT2G05350
AT1G36078
AT3G57490
AT2G34630
AT5G49990
AT3G07980
AT5G39590
AT4G28820
AT3G12390
AT5G49930
AT3G29390
AT5G41960
AT5G42540
AT2G27350
AT5G38480
AT3G52420
AT2G39400
AT5G27470
AT3G49560
AT4G26940
AT3G06630
AT4G27340
AT5G66490
AT1G25520
AT1G11940
AT4G02820
AT3G58470
AT1G09100
AT5G58860
AT1G10550
AT1G78910
AT2G28080
AT2G29360
AT1G49400
AT5G17290
AT5G17090
AT3G02060
AT5G47800
AT1G25375
AT2G37000
AT4G15140
AT5G41020
AT3G21330
AT5G48130
AT5G48800
AT5G10650
AT2G27080
AT5G41850
AT5G53620
AT5G23200
AT2G43390
AT5G26622
AT4G33030
AT1G03710
AT3G16190
AT3G11200
AT1G03250
AT2G02090
AT2G28230
AT3G10050
AT3G46940
AT1G73320
AT4G12650
AT5G65750
AT1G73190
AT3G59030
AT1G48110
AT3G45030
AT5G28370
AT2G03140
AT1G31990
AT3G05150
AT2G28410
AT5G55070
AT1G80500
AT4G13790
AT5G45700
AT1G15120
AT3G01480
AT1G17480
AT1G72150
AT5G55660
AT5G47090
AT3G56370
AT3G60340
AT3G07110
AT3G08960
AT2G45695
AT5G61340
AT2G19740
AT4G11160
AT3G51860
AT5G61840
AT1G44810
AT2G22980
AT4G34620
AT3G26520
AT4G14420
AT1G33520
AT1G31170
AT5G54890
AT5G17190
AT2G32350
AT1G54180
AT5G20350
AT1G06690
AT5G27460
AT4G17460
AT1G78650
AT1G32400
AT1G55320
AT1G42550
AT1G44970
AT1G49210
AT2G32980
AT4G08150
AT5G62150
AT3G51640
AT3G13970
AT5G01500
AT3G49140
AT1G54290
AT1G19640
AT3G09410
AT5G60570
AT1G11800
AT5G38530
AT1G79880
AT3G06780
AT2G36950
AT1G26550
AT5G65740
AT3G51610
AT2G36290
AT1G69710
AT1G02770
AT3G55310
AT4G00850
AT4G00238
AT5G63087
AT2G45240
AT1G49760
AT1G08640
AT3G58020
AT4G10340
AT4G18975
AT4G32700
AT4G25030
AT5G57035
AT5G12210
AT2G47390
AT5G35320
AT1G67970
AT2G22850
AT1G48630
AT3G52580
AT3G27430
AT1G45170
AT1G08220
AT3G01890
AT4G12120
AT2G29720
AT2G35795
AT1G02813
AT1G32310
AT2G01670
AT5G10160
AT3G22320
AT4G38420
AT5G39510
AT2G18850
AT2G28580
AT5G47630
AT1G05790
AT2G20480
AT2G45100
AT1G71100
AT1G61450
AT4G26190
AT3G06540
AT2G46890
AT3G26500
AT5G25280
AT4G24830
AT3G05700
AT5G15430
AT3G14760
AT3G49680
AT1G50450
AT2G37320
AT2G35620
AT5G01590
AT5G57910
AT1G54920
AT5G44800
AT2G05370
AT1G11710
AT1G03940
AT2G46250
AT5G40740
AT5G59890
AT5G22940
AT3G28223
AT1G28230
AT1G69980
AT3G07910
AT3G50410
AT3G01740
AT4G15560
AT4G20070
AT1G77480
AT3G51950
AT3G26760
AT1G30490
AT1G72690
AT3G48450
AT3G22160
AT4G35730
AT1G31480
AT5G24850
AT5G03545
AT1G11230
AT4G32210
AT1G78790
AT4G36860
AT4G19540
AT1G66230
AT1G71850
AT4G21660
AT5G10540
AT5G19150
AT3G14390
AT5G42000
AT3G29320
AT1G02930
AT4G10620
AT5G43680
AT3G27416
AT2G21370
AT4G20280
AT5G48330
AT5G50810
AT1G62975
AT5G03770
AT3G07930
AT5G41220
AT2G47170
AT2G16950
AT5G50375
AT1G65920
AT2G01620
AT1G60780
AT3G23580
AT1G68530
AT3G46610
AT3G59430
AT4G23885
AT1G66070
AT5G28460
AT4G39220
AT4G31670
AT5G56310
AT2G43255
AT5G62760
AT1G13770
AT2G36120
AT3G20190
AT3G58690
AT1G27310
AT2G34655
AT3G58930
AT1G31040
AT5G46710
AT4G37050
AT1G14820
AT5G56180
AT5G23740
AT4G28070
AT4G36030
AT2G40920
AT3G50350
AT3G06660
AT1G44750
AT1G77490
AT3G23210
AT2G27510
AT1G22440
AT1G76240
AT1G72090
AT1G12140
AT5G14590
AT1G72680
AT2G16900
AT3G62980
AT5G67310
AT3G20280
AT5G02450
AT2G42170
AT2G26200
AT5G46280
AT4G01940
AT1G77680
AT3G14410
AT3G51650
AT1G14610
AT1G61000
AT1G03180
AT1G78690
AT2G15430
AT5G66380
AT3G50210
AT2G40420
AT5G60890
AT4G18970
AT4G35160
AT3G25230
AT5G07990
AT3G22470
AT4G11650
AT3G12780
AT5G44000
AT5G49130
AT1G61770
AT5G63350
AT5G53560
AT1G19700
AT5G10450
AT1G25530
AT1G24560
AT5G48920
AT1G67550
AT1G04550
AT5G04810
AT3G17626
AT5G18940
AT1G64530
AT3G09470
AT3G10410
AT2G36230
AT2G36050
AT3G04130
AT5G55700
AT1G31220
AT5G14110
AT5G05800
AT5G13140
AT4G02170
AT5G13650
AT3G12210
AT3G22330
AT4G17880
AT3G61700
AT1G77750
AT1G07960
AT2G30505
AT4G08320
AT2G14580
AT2G42160
AT5G04440
AT1G21560
AT1G02180
AT3G05675
AT1G25490
AT5G13320
AT4G37925
AT1G12310
AT1G50120
AT4G24440
AT1G32740
AT2G23910
AT3G58270
AT2G33430
AT3G05980
AT4G04190
AT4G12060
AT5G11380
AT5G40880
AT5G54850
AT1G03240
AT2G23690
AT4G00840
AT5G45620
AT3G08680
AT1G08620
AT1G31720
AT1G79660
AT5G12250
AT2G33400
AT3G15590
AT4G12432
AT1G61380
AT2G35470
AT2G36990
AT5G04220
AT2G47010
AT1G52320
AT4G36580
AT5G02890
AT3G28820
AT3G05220
AT3G17680
AT5G04730
AT5G03450
AT2G37270
AT1G04230
AT4G20050
AT2G20930
AT1G09810
AT4G35390
AT5G06460
AT4G26270
AT1G55620
AT1G23750
AT4G13170
AT5G65430
AT5G11690
AT4G33790
AT3G05330
AT5G05550
AT1G29530
AT3G29130
AT1G53490
AT3G15730
AT3G01100
AT4G37490
AT5G48170
AT3G25717
AT4G37190
AT2G15400
AT1G02610
AT5G16130
AT2G11623
AT2G02880
AT4G34090
AT5G64760
AT1G72420
AT5G64710
AT4G12640
AT4G25860
AT1G68720
AT1G30910
AT2G18240
AT5G51620
AT2G45160
AT2G45460
AT3G44280
AT4G14440
AT1G66840
AT5G57520
AT3G09200
AT5G50560
AT1G16790
AT4G26660
AT4G12670
AT3G26890
AT2G44930
AT4G37980
AT2G32430
AT3G07350
AT1G80310
AT1G62810
AT3G27080
AT5G53400
AT1G08560
AT5G42020
AT1G17790
AT2G44480
AT1G30840
AT5G55130
AT2G43920
AT3G59010
AT3G01230
AT4G27050
AT3G57480
AT4G01690
AT5G12170
AT1G59580
AT4G15500
AT5G25150
AT5G14320
AT1G34430
AT4G25190
AT3G12640
AT3G53430
AT1G06420
```
