## Supplementary material for "A comprehensive map of preferentially located motifs reveals distinct proximal *cis*-regulatory elements in plants": GTTGGGC_containing_gene_set.txt

```
#Occurences of GTTGGGC between -154 and -40 (positions relative to the transcription start site)
#335 sequences with GTTGGGC in this interval
#1.70% of the sequences in promoter set with GTTGGGC (set with 19736 sequences)
AT5G40930
AT5G06460
AT2G38280
AT5G41020
AT2G32170
AT1G63855
AT5G10630
AT5G42020
AT3G06780
AT4G00250
AT5G41960
AT4G26940
AT5G60430
AT5G14590
AT1G54290
AT1G31660
AT1G71500
AT4G08940
AT3G45030
AT2G11623
AT1G76860
AT1G61770
AT1G67320
AT5G53940
AT3G16190
AT1G77600
AT5G13320
AT1G78650
AT3G17680
AT1G09640
AT1G15120
AT1G29530
AT5G65750
AT2G46505
AT5G39510
AT1G68185
AT1G15440
AT5G40880
AT1G01210
AT1G79880
AT1G03110
AT2G28230
AT5G67320
AT1G03180
AT2G27510
AT2G42890
AT3G24860
AT2G01620
AT3G47220
AT3G63290
AT2G29580
AT2G44520
AT2G25780
AT4G27050
AT1G72420
AT3G44400
AT5G38830
AT5G50810
AT1G06690
AT5G55520
AT3G01740
AT3G55310
AT2G32980
AT5G63087
AT1G50450
AT1G36078
AT2G43370
AT3G50310
AT2G28240
AT1G71850
AT1G18070
AT3G05700
AT5G53400
AT1G74200
AT5G28460
AT5G11900
AT2G36990
AT5G49910
AT1G72090
AT4G34620
AT3G57710
AT4G00290
AT4G00170
AT5G04440
AT3G26680
AT5G21274
AT1G71100
AT1G32310
AT1G52320
AT3G01480
AT4G28540
AT2G45695
AT3G49680
AT2G42620
AT5G02100
AT1G77490
AT2G20480
AT1G44835
AT2G04270
AT1G76260
AT1G77480
AT4G12670
AT5G35430
AT1G25490
AT5G11380
AT1G78790
AT5G46280
AT4G29040
AT5G16380
AT1G01880
AT1G50120
AT1G36320
AT5G22860
AT3G58270
AT3G26570
AT3G04130
AT1G54550
AT1G04270
AT5G23405
AT3G53430
AT1G26540
AT4G15420
AT3G15880
AT5G19680
AT2G38810
AT2G45100
AT2G21370
AT4G09080
AT5G44000
AT1G27310
AT1G78590
AT3G26850
AT4G02170
AT5G03740
AT1G03106
AT1G78910
AT5G04320
AT4G32690
AT1G23970
AT1G03710
AT3G61700
AT2G19560
AT1G06270
AT1G73875
AT1G15420
AT5G07840
AT4G02760
AT5G03770
AT5G56310
AT1G15460
AT1G03940
AT5G55270
AT2G33430
AT1G16790
AT5G62760
AT1G02770
AT2G25740
AT4G27090
AT2G26200
AT2G28390
AT1G44750
AT2G01330
AT5G28370
AT5G47090
AT4G40030
AT2G02090
AT5G02410
AT1G78820
AT5G44572
AT5G53620
AT3G46000
AT3G09470
AT5G24810
AT3G20280
AT2G13840
AT4G15560
AT3G17626
AT2G20490
AT2G15430
AT1G34360
AT3G16565
AT2G42160
AT2G30505
AT4G24440
AT3G13970
AT3G11200
AT5G03100
AT3G09410
AT5G17190
AT3G07690
AT1G67970
AT3G26340
AT2G19740
AT3G06540
AT1G50670
AT1G54340
AT3G27080
AT3G58930
AT5G14320
AT1G69710
AT3G43980
AT1G24560
AT1G31170
AT1G74088
AT5G23200
AT5G48950
AT3G28230
AT4G02820
AT1G08780
AT3G17890
AT1G36990
AT5G46160
AT5G27470
AT2G31010
AT1G03250
AT5G55070
AT5G44980
AT5G03910
AT1G66230
AT1G59580
AT4G26230
AT2G44920
AT3G09200
AT5G47630
AT4G28070
AT3G57490
AT1G09690
AT2G40920
AT2G37000
AT2G15400
AT1G25530
AT5G04800
AT1G74410
AT3G24070
AT1G72710
AT3G12640
AT1G02180
AT3G01890
AT1G32400
AT3G46940
AT4G39380
AT1G26550
AT4G25210
AT2G41760
AT5G08420
AT2G40020
AT5G43680
AT2G40290
AT3G62790
AT5G08060
AT5G41220
AT1G04985
AT2G43360
AT5G07842
AT5G04130
AT5G27710
AT5G08670
AT2G19640
AT5G56280
AT5G10160
AT3G58130
AT3G52420
AT5G14600
AT4G10330
AT5G44500
AT5G10870
AT3G25230
AT5G12170
AT5G14170
AT3G06300
AT5G43330
AT1G80745
AT5G23740
AT2G02880
AT1G69960
AT4G04670
AT1G21280
AT4G10050
AT1G04230
AT1G68720
AT2G37270
AT1G05940
AT4G34790
AT1G18480
AT1G14340
AT5G27460
AT3G58020
AT2G36900
AT2G18240
AT5G20500
AT5G66380
AT5G01500
AT1G54180
AT1G47870
AT5G53560
AT5G51880
AT1G07040
AT4G18975
AT1G77750
AT4G08500
AT1G52270
AT5G02450
AT5G67310
AT5G27130
AT1G12310
AT3G12390
AT2G23930
AT4G17650
AT1G23960
AT2G47390
AT5G23550
AT1G20960
AT5G41270
AT2G36230
AT1G51130
AT2G33400
AT3G28223
AT1G21560
AT4G26270
AT5G49930
AT5G02470
AT4G00238
AT1G78800
AT1G44810
AT3G20350
AT2G42170
AT4G21660
AT5G65740
AT1G49400
AT5G14540
AT2G29360
AT5G07090
AT1G48450
AT3G51610
AT1G71490
```
