## Supplementary material for "A comprehensive map of preferentially located motifs reveals distinct proximal *cis*-regulatory elements in plants": GTTGGGCT_containing_gene_set.txt

```
#Occurences of GTTGGGCT between -169 and -47 (positions relative to the transcription start site)
#150 sequences with GTTGGGCT in this interval
#0.76% of the sequences in promoter set with GTTGGGCT (set with 19736 sequences)
AT5G55520
AT1G52320
AT5G20500
AT1G23750
AT5G49910
AT4G15420
AT1G32400
AT3G04130
AT2G18240
AT1G78790
AT5G64310
AT5G39510
AT1G78590
AT3G06780
AT1G47870
AT4G00170
AT1G20960
AT5G53560
AT2G37270
AT5G44500
AT1G36078
AT1G04230
AT2G20490
AT3G17626
AT5G02470
AT2G21370
AT3G49680
AT5G66380
AT3G43980
AT1G26550
AT1G69710
AT5G06460
AT1G71100
AT1G54290
AT1G21280
AT1G77750
AT5G04320
AT5G13440
AT1G51130
AT5G27460
AT2G33430
AT3G26340
AT5G24810
AT5G47090
AT4G10750
AT1G03710
AT1G55620
AT1G78820
AT3G28223
AT3G15880
AT1G50450
AT4G04670
AT5G48950
AT1G07040
AT1G25490
AT5G41960
AT3G09470
AT1G31170
AT2G28390
AT2G45695
AT1G25530
AT5G08420
AT4G39380
AT5G51880
AT1G18480
AT1G26540
AT3G47220
AT4G26940
AT1G15420
AT5G04130
AT1G02180
AT1G54180
AT1G23970
AT3G58020
AT1G59580
AT1G08640
AT5G27470
AT5G40930
AT3G01480
AT1G80745
AT2G43360
AT5G43330
AT1G68720
AT5G43680
AT1G49400
AT3G13970
AT3G09410
AT4G29040
AT5G02100
AT1G16790
AT3G46940
AT1G54550
AT3G28230
AT3G57710
AT1G48450
AT2G20480
AT2G45100
AT1G09640
AT4G28070
AT4G26270
AT5G23550
AT2G40020
AT4G12670
AT4G08500
AT3G50310
AT5G16380
AT2G32980
AT5G41220
AT5G04440
AT1G52270
AT2G23985
AT3G12390
AT1G72090
AT5G50810
AT5G10160
AT5G03740
AT1G09690
AT1G48040
AT5G40880
AT3G13360
AT2G15430
AT4G00238
AT3G27080
AT1G18070
AT4G00290
AT4G09080
AT2G02880
AT5G11900
AT4G40030
AT1G78910
AT5G02410
AT2G13840
AT1G78800
AT4G02760
AT1G32310
AT2G47170
AT1G04985
AT1G67760
AT5G46160
AT1G50120
AT1G79880
AT3G17680
AT4G18975
AT5G59890
AT1G34360
AT4G00250
AT1G44750
AT5G10630
AT5G17190
AT2G04270
```
