## Supplementary material for "A comprehensive map of preferentially located motifs reveals distinct proximal *cis*-regulatory elements in plants": GTTGGGTC_containing_gene_set.txt

```
#Occurences of GTTGGGTC between -90 and -67 (positions relative to the transcription start site)
#15 sequences with GTTGGGTC in this interval
#0.08% of the sequences in promoter set with GTTGGGTC (set with 19736 sequences)
AT1G07830
AT2G38680
AT4G01940
AT3G52580
AT5G41940
AT3G05675
AT1G55750
AT5G48800
AT1G48410
AT3G22415
AT1G01820
AT1G79120
AT5G65207
AT4G03290
AT2G42070
```
