## Supplementary material for "A comprehensive map of preferentially located motifs reveals distinct proximal *cis*-regulatory elements in plants": GTTGGTTT_containing_gene_set.txt

```
#Occurences of GTTGGTTT between -104 and -18 (positions relative to the transcription start site)
#178 sequences with GTTGGTTT in this interval
#0.90% of the sequences in promoter set with GTTGGTTT (set with 19736 sequences)
AT5G28060
AT4G19010
AT1G76040
AT5G02560
AT3G04790
AT1G52560
AT1G17285
AT3G21160
AT1G21190
AT4G31500
AT4G22517
AT3G19450
AT5G54790
AT5G53960
AT3G06550
AT4G29870
AT5G42500
AT2G19130
AT4G04180
AT5G28640
AT3G26170
AT3G08670
AT2G17500
AT1G31990
AT3G11270
AT3G53770
AT5G03495
AT2G20130
AT3G62360
AT5G47570
AT2G41350
AT1G74090
AT3G22415
AT1G75180
AT5G49100
AT3G25950
AT3G54820
AT2G30490
AT1G07476
AT4G34000
AT3G46790
AT5G65940
AT1G78120
AT1G73875
AT5G65320
AT1G02630
AT3G56400
AT3G19920
AT2G39510
AT4G14420
AT4G39980
AT2G43235
AT3G12490
AT1G22900
AT5G41920
AT1G12640
AT3G29034
AT4G30010
AT4G23810
AT1G05630
AT5G02170
AT1G62750
AT4G20280
AT5G64970
AT5G07571
AT5G61090
AT5G57300
AT1G64110
AT4G39200
AT1G51560
AT4G13070
AT5G23030
AT5G16720
AT5G61660
AT5G42100
AT5G65860
AT1G72210
AT1G78850
AT2G17380
AT4G26400
AT4G21960
AT1G15670
AT4G31610
AT4G10270
AT2G22980
AT1G72750
AT1G29890
AT4G01100
AT3G27690
AT5G23860
AT1G26310
AT2G32090
AT2G20595
AT4G10180
AT5G22950
AT1G12650
AT4G21280
AT4G19990
AT3G22620
AT4G18692
AT4G09830
AT5G20300
AT3G18990
AT5G54050
AT3G54760
AT5G23890
AT4G10130
AT4G12690
AT5G40100
AT4G15120
AT5G06430
AT3G23150
AT2G23170
AT3G63050
AT4G28840
AT4G33030
AT4G05040
AT1G13560
AT1G08110
AT5G45275
AT3G53342
AT3G23060
AT1G19940
AT1G31730
AT4G06634
AT1G19700
AT1G76010
AT5G50440
AT3G11180
AT1G02270
AT4G34881
AT3G50980
AT5G59310
AT2G34090
AT1G07510
AT2G20840
AT5G13825
AT5G57130
AT1G29560
AT4G15233
AT5G10580
AT1G79070
AT2G24090
AT2G16750
AT5G50870
AT1G79620
AT2G01913
AT1G33811
AT2G27110
AT2G43261
AT3G16785
AT3G09300
AT3G55070
AT5G47870
AT3G54790
AT4G38890
AT1G06010
AT1G59510
AT5G48560
AT1G54680
AT3G56060
AT5G13630
AT4G03020
AT5G19660
AT3G13180
AT2G25460
AT3G26460
AT3G04360
AT1G14400
AT1G05220
AT5G11740
AT1G58420
AT5G06080
AT5G61060
AT2G14890
AT1G51540
AT4G22400
AT4G27160
```
