## Supplementary material for "A comprehensive map of preferentially located motifs reveals distinct proximal *cis*-regulatory elements in plants": GTTGTCTT_containing_gene_set.txt

```
#Occurences of GTTGTCTT between -25 and 17 (positions relative to the transcription start site)
#66 sequences with GTTGTCTT in this interval
#0.33% of the sequences in promoter set with GTTGTCTT (set with 19736 sequences)
AT5G43650
AT1G71490
AT3G61300
AT3G56870
AT1G19790
AT4G24380
AT3G05490
AT3G03340
AT5G62030
AT3G01550
AT5G62210
AT5G64280
AT3G29430
AT5G06190
AT1G72260
AT3G15280
AT3G48530
AT1G49760
AT2G04032
AT4G32010
AT4G39960
AT1G55370
AT1G33790
AT5G47710
AT4G13640
AT1G04530
AT3G25220
AT1G80940
AT2G45160
AT4G21160
AT4G24480
AT5G42350
AT1G80120
AT5G58784
AT3G26380
AT4G37650
AT4G02715
AT4G11660
AT3G21280
AT4G16566
AT5G67140
AT1G73480
AT2G35420
AT3G55430
AT1G13150
AT2G23800
AT3G06760
AT5G42785
AT4G13000
AT3G24640
AT1G64790
AT5G07580
AT1G14860
AT5G62320
AT3G57550
AT5G44730
AT5G48850
AT3G26330
AT3G63090
AT2G36325
AT2G24860
AT1G31910
AT1G56190
AT4G05420
AT3G04140
AT5G60410
```
