## Supplementary material for "A comprehensive map of preferentially located motifs reveals distinct proximal *cis*-regulatory elements in plants": GTTGTGAG_containing_gene_set.txt

```
#Occurences of GTTGTGAG between -22 and 31 (positions relative to the transcription start site)
#62 sequences with GTTGTGAG in this interval
#0.31% of the sequences in promoter set with GTTGTGAG (set with 19736 sequences)
AT2G38390
AT1G28700
AT4G37290
AT1G30760
AT3G23090
AT1G69910
AT1G31460
AT1G08930
AT2G36120
AT5G40890
AT3G18830
AT3G06070
AT4G22220
AT2G24850
AT5G53980
AT4G12580
AT3G47200
AT2G43850
AT5G10400
AT5G58370
AT2G23270
AT1G72490
AT2G31180
AT4G18740
AT1G79060
AT5G59450
AT1G04380
AT1G08780
AT1G42980
AT5G37510
AT5G64250
AT3G04160
AT3G52990
AT5G10760
AT5G14710
AT5G54490
AT1G02160
AT4G28520
AT5G09480
AT1G06040
AT5G55520
AT2G37180
AT1G13620
AT4G23690
AT3G15990
AT2G19000
AT3G06868
AT1G36320
AT5G56320
AT5G22640
AT5G42100
AT1G47655
AT5G56420
AT3G62190
AT4G13590
AT1G77145
AT1G66860
AT2G44850
AT3G57010
AT4G25760
AT4G21200
AT4G17470
```
