## Supplementary material for "A comprehensive map of preferentially located motifs reveals distinct proximal *cis*-regulatory elements in plants": GTTGTGTG_containing_gene_set.txt

```
#Occurences of GTTGTGTG between -5 and 15 (positions relative to the transcription start site)
#39 sequences with GTTGTGTG in this interval
#0.20% of the sequences in promoter set with GTTGTGTG (set with 19736 sequences)
AT4G02170
AT1G80080
AT1G70720
AT1G63520
AT5G03170
AT1G74670
AT5G45490
AT5G02550
AT1G03980
AT3G25160
AT4G39330
AT2G20880
AT4G33710
AT5G18600
AT1G24010
AT3G17800
AT4G33630
AT1G05260
AT5G01740
AT3G20740
AT5G44420
AT1G62220
AT5G15310
AT1G19800
AT2G43610
AT3G30775
AT5G38700
AT5G46890
AT1G13600
AT3G53980
AT4G36620
AT1G05680
AT5G64100
AT1G61170
AT1G79040
AT5G53820
AT2G34355
AT5G13590
AT5G46900
```
