## Supplementary material for "A comprehensive map of preferentially located motifs reveals distinct proximal *cis*-regulatory elements in plants": GTTTA_containing_gene_set.txt

```
#Occurences of GTTTA between -29 and -23 (positions relative to the transcription start site)
#821 sequences with GTTTA in this interval
#4.16% of the sequences in promoter set with GTTTA (set with 19736 sequences)
AT1G57980
AT3G23070
AT1G68020
AT2G38040
AT1G11330
AT1G12140
AT5G46870
AT3G59850
AT1G29880
AT4G33010
AT4G21850
AT3G10700
AT4G39300
AT4G14970
AT1G43910
AT5G64730
AT3G09920
AT5G44750
AT5G59150
AT1G47380
AT3G03272
AT2G38110
AT3G23080
AT1G47290
AT3G14120
AT5G55730
AT3G21920
AT4G14320
AT3G28840
AT5G65940
AT4G28140
AT3G60690
AT5G60550
AT5G53810
AT1G35625
AT4G30490
AT3G06760
AT3G58720
AT5G46210
AT5G59460
AT3G07770
AT2G33850
AT5G11240
AT1G01610
AT5G20930
AT3G52400
AT3G52630
AT2G44350
AT1G45215
AT4G39200
AT5G25160
AT2G07340
AT1G02810
AT2G23530
AT5G06310
AT1G18000
AT3G20580
AT1G35230
AT2G37170
AT5G11010
AT3G23175
AT1G51510
AT3G47080
AT5G54600
AT3G13860
AT4G01150
AT3G21060
AT1G62720
AT1G23690
AT5G13170
AT5G65880
AT3G02640
AT1G73750
AT1G10850
AT3G60150
AT1G21400
AT2G28610
AT3G62310
AT3G28320
AT5G04470
AT2G39200
AT5G51740
AT3G46220
AT1G77630
AT5G15490
AT2G03690
AT1G62780
AT5G58570
AT3G06430
AT5G66360
AT2G25150
AT1G55890
AT3G24860
AT5G40640
AT4G30280
AT4G16370
AT5G04890
AT1G19990
AT5G09990
AT2G34790
AT1G01800
AT4G25433
AT4G33760
AT2G24830
AT4G00810
AT4G26770
AT1G08210
AT3G12020
AT5G65470
AT5G55390
AT3G53690
AT4G29590
AT2G35130
AT2G27760
AT3G01270
AT1G67370
AT3G61340
AT5G54190
AT3G48460
AT3G02910
AT5G12250
AT1G23340
AT1G57680
AT2G31740
AT5G18670
AT5G38030
AT3G03910
AT5G08305
AT5G23700
AT2G34920
AT1G22900
AT1G02640
AT5G22740
AT2G16030
AT5G36800
AT5G40645
AT4G28390
AT4G30480
AT5G63640
AT5G15970
AT5G07890
AT5G07030
AT5G02550
AT1G21710
AT1G02280
AT5G06120
AT2G23890
AT1G80660
AT3G15250
AT4G10320
AT4G02740
AT5G63350
AT2G01130
AT4G31810
AT2G32310
AT1G06520
AT3G14220
AT1G75335
AT3G61100
AT2G45220
AT2G42780
AT5G18400
AT5G22880
AT5G61650
AT5G07400
AT1G04900
AT2G14846
AT5G03415
AT1G04930
AT3G27260
AT1G02820
AT4G25950
AT2G29720
AT1G49230
AT5G37540
AT4G10500
AT5G18600
AT5G09290
AT1G20840
AT1G21840
AT3G57830
AT1G02880
AT2G34260
AT3G07640
AT5G62000
AT3G28790
AT2G34490
AT4G16350
AT5G48650
AT2G25110
AT5G37530
AT2G45210
AT5G18120
AT2G32870
AT2G47280
AT4G38130
AT2G01250
AT1G57777
AT4G39800
AT3G55230
AT2G45170
AT1G19900
AT2G31420
AT4G17895
AT2G35480
AT1G05570
AT2G01600
AT3G49960
AT5G59520
AT2G01440
AT2G30800
AT2G06990
AT3G27730
AT1G62333
AT5G09995
AT4G37445
AT2G47040
AT1G44224
AT1G49470
AT4G27070
AT5G21910
AT1G05000
AT2G39430
AT1G72130
AT4G27657
AT4G01800
AT1G13770
AT4G21820
AT3G23325
AT3G19810
AT5G41940
AT1G24610
AT5G54750
AT2G03220
AT3G28460
AT4G19420
AT5G36710
AT3G63410
AT2G31980
AT5G09590
AT5G25260
AT2G30780
AT1G55290
AT3G07220
AT4G27600
AT3G02510
AT2G31070
AT1G69380
AT3G20650
AT2G48130
AT4G14060
AT1G58983
AT3G28830
AT4G05530
AT5G20040
AT5G27420
AT2G28671
AT3G53700
AT1G31710
AT1G64090
AT5G67510
AT3G52860
AT1G28360
AT1G76030
AT4G13170
AT1G03790
AT4G10265
AT1G24560
AT5G46795
AT4G21190
AT5G40730
AT5G19680
AT4G19690
AT5G17900
AT2G44810
AT5G55490
AT1G22170
AT1G08290
AT1G56320
AT3G62840
AT5G44780
AT3G47590
AT2G37478
AT2G41010
AT3G61740
AT1G07930
AT3G26840
AT1G76240
AT3G19970
AT5G45275
AT3G03990
AT5G22545
AT5G54100
AT2G27500
AT2G33360
AT5G59310
AT4G31500
AT3G07750
AT1G77840
AT3G26920
AT1G54920
AT3G61130
AT5G16850
AT4G26750
AT1G47900
AT5G64420
AT3G26460
AT5G08600
AT5G49480
AT2G19390
AT4G28060
AT1G26690
AT2G06420
AT5G01470
AT4G31805
AT5G51440
AT4G02700
AT5G27238
AT4G18395
AT3G49890
AT2G22500
AT1G31170
AT5G18050
AT3G04160
AT2G21410
AT4G01410
AT4G07515
AT2G35930
AT4G16110
AT3G53500
AT4G16000
AT4G33910
AT2G01890
AT3G53100
AT2G43930
AT3G54210
AT4G28310
AT3G56830
AT3G05290
AT1G72120
AT3G19160
AT2G18510
AT5G40200
AT5G59320
AT2G37150
AT5G64650
AT5G42960
AT3G16530
AT1G18190
AT2G47430
AT4G00695
AT1G06070
AT4G30590
AT1G66470
AT5G14140
AT1G21450
AT4G03390
AT3G53670
AT1G07476
AT5G59970
AT1G78660
AT5G09330
AT3G18250
AT2G30810
AT3G20240
AT2G18050
AT5G60548
AT1G36060
AT1G62150
AT1G27930
AT5G07010
AT5G59180
AT2G17510
AT5G03920
AT4G31210
AT3G46810
AT5G19830
AT3G14560
AT5G66860
AT1G73830
AT2G36360
AT4G06634
AT5G41520
AT4G17790
AT5G55900
AT4G02380
AT1G74910
AT3G61920
AT1G49530
AT2G25409
AT1G54040
AT1G57860
AT2G45270
AT5G16620
AT1G21000
AT3G10450
AT4G08940
AT2G19385
AT5G15390
AT1G53180
AT4G10310
AT3G48190
AT5G48660
AT1G23205
AT1G12672
AT5G43880
AT5G48560
AT1G67620
AT1G74990
AT4G16990
AT5G59420
AT3G10080
AT1G33080
AT4G23340
AT5G07450
AT5G43500
AT3G15000
AT3G53510
AT1G56180
AT3G28150
AT1G56100
AT4G30290
AT5G49210
AT1G47820
AT5G13870
AT1G12390
AT5G41740
AT2G19070
AT1G02370
AT2G25460
AT4G02425
AT4G00755
AT3G47910
AT1G52520
AT1G75590
AT1G48460
AT3G55420
AT5G01210
AT5G20630
AT1G47600
AT2G37480
AT4G02520
AT1G05291
AT2G23420
AT1G56110
AT1G52140
AT1G19020
AT1G59359
AT3G45780
AT3G17300
AT4G10270
AT4G15233
AT4G21105
AT1G78970
AT1G62180
AT2G06510
AT4G12050
AT5G15550
AT4G32060
AT5G40480
AT3G60360
AT4G29770
AT5G24100
AT3G62910
AT5G47100
AT2G40320
AT4G15570
AT1G68640
AT4G25000
AT4G33490
AT1G10990
AT3G23690
AT2G44525
AT4G34180
AT5G67580
AT4G21090
AT1G67025
AT1G31240
AT5G03100
AT5G62360
AT3G04890
AT3G24240
AT5G55850
AT3G45740
AT1G27470
AT4G28420
AT2G44270
AT1G55960
AT1G09730
AT5G12960
AT2G19880
AT1G57760
AT5G07060
AT1G71865
AT4G28290
AT3G48560
AT5G27630
AT3G15356
AT2G43580
AT3G14440
AT5G24020
AT5G57530
AT1G58684
AT1G35210
AT3G12270
AT1G03830
AT3G53080
AT4G07526
AT1G69190
AT4G16190
AT4G09030
AT3G16750
AT1G20930
AT2G28370
AT2G44840
AT4G31900
AT1G65270
AT3G54590
AT4G22270
AT2G03870
AT3G05410
AT1G30690
AT1G64160
AT1G23590
AT5G18710
AT4G12960
AT5G42080
AT5G59050
AT1G61563
AT2G29490
AT5G35620
AT5G42600
AT1G69760
AT1G29640
AT2G45820
AT4G25790
AT5G12890
AT4G14465
AT2G22780
AT1G66840
AT1G61095
AT2G12550
AT2G20940
AT5G66610
AT3G51410
AT3G60450
AT2G45880
AT5G12210
AT4G21980
AT3G05680
AT1G70810
AT1G79790
AT1G31470
AT5G17640
AT5G64170
AT3G15570
AT1G21920
AT4G13110
AT3G59480
AT5G02740
AT4G21020
AT3G21080
AT5G04550
AT5G64770
AT4G15075
AT3G21550
AT3G62499
AT3G49260
AT1G05260
AT4G21580
AT4G13710
AT1G31280
AT5G37720
AT1G13820
AT3G11560
AT1G30590
AT5G51540
AT4G23870
AT2G35310
AT3G24460
AT1G13100
AT3G25560
AT1G06900
AT1G01360
AT5G56420
AT3G11050
AT5G28442
AT5G52310
AT5G51130
AT5G05710
AT5G06000
AT2G29530
AT1G01010
AT3G53980
AT3G12580
AT1G28240
AT3G14205
AT1G28490
AT2G40330
AT2G15230
AT5G50420
AT5G04190
AT3G10110
AT4G02220
AT3G51450
AT1G30270
AT1G11210
AT4G14050
AT4G13370
AT2G13360
AT5G19300
AT1G23570
AT2G39960
AT4G15053
AT5G49520
AT1G62500
AT2G36290
AT1G48120
AT3G20530
AT1G52760
AT2G47000
AT3G05625
AT1G58290
AT1G13430
AT1G23900
AT1G12665
AT5G47220
AT1G06645
AT5G56350
AT5G04940
AT1G09910
AT2G36190
AT4G28440
AT3G47500
AT2G20670
AT5G15948
AT3G25050
AT5G37990
AT4G35940
AT3G24020
AT4G14080
AT4G10850
AT2G38640
AT2G48020
AT2G03200
AT5G55160
AT5G08400
AT5G56150
AT5G58760
AT3G30390
AT1G45223
AT4G38910
AT1G26880
AT5G54500
AT4G15730
AT5G39950
AT5G40420
AT2G29980
AT4G17245
AT4G20440
AT5G63680
AT1G07940
AT5G64750
AT2G22430
AT5G13740
AT2G45760
AT4G14660
AT3G22370
AT3G03880
AT4G01250
AT1G05575
AT1G06840
AT5G58480
AT3G27110
AT5G17800
AT1G33430
AT2G21190
AT1G35180
AT1G27920
AT5G18750
AT4G08025
AT5G46330
AT3G54730
AT3G03690
AT1G06530
AT2G06000
AT1G13520
AT5G65050
AT5G27540
AT5G49610
AT1G17760
AT1G45221
AT1G15570
AT5G25170
AT4G19190
AT3G51650
AT1G15670
AT4G38150
AT2G23690
AT5G03560
AT1G52270
AT4G35560
AT5G25570
AT5G59750
AT2G44640
AT2G04240
AT4G25730
AT5G50915
AT1G06790
AT1G33960
AT1G11760
AT4G33560
AT4G27490
AT4G12890
AT3G14960
AT1G15870
AT3G50400
AT5G15950
AT5G11880
AT5G19600
AT5G05340
AT1G68920
AT1G19800
AT5G44600
AT1G31040
AT2G46710
AT4G13820
AT2G37340
AT1G61566
AT3G49490
AT5G44020
AT2G39420
AT5G15830
AT4G13510
AT3G15490
AT1G78080
AT3G58070
AT2G25910
AT1G20850
AT1G76750
AT1G31360
AT1G69370
AT1G28100
AT4G22670
AT2G39810
AT3G14310
AT5G14660
AT5G04540
AT5G22130
AT5G01650
AT2G39950
AT4G07950
AT4G05590
AT2G36580
AT5G57970
AT5G57100
AT1G51913
AT1G04820
AT1G04300
AT1G76080
AT3G63250
AT5G25754
AT4G33120
AT1G56430
AT3G55370
AT1G55230
AT3G05936
AT5G38100
AT1G63560
AT1G01180
AT1G32170
AT3G03060
AT1G77030
AT1G12760
AT1G30760
AT1G26820
AT1G23350
AT4G25600
AT5G16220
AT1G75670
AT5G56500
AT2G48100
AT1G68050
AT5G40460
AT3G07440
AT1G12350
AT4G16700
AT1G68340
AT3G26170
AT1G56423
AT2G28570
AT5G15110
AT3G15210
AT5G06160
AT2G35320
AT4G39560
AT2G37040
AT5G52750
AT2G40950
AT5G05920
AT1G56000
AT4G37770
AT3G02990
AT4G11120
AT1G44835
AT3G19840
AT5G13700
AT2G47030
AT5G22330
AT3G01040
AT3G46990
AT1G32920
AT2G32770
AT5G52760
AT2G32600
AT1G25330
AT5G61030
AT5G48970
AT5G51950
AT1G71050
AT3G27890
```
