## Supplementary material for "A comprehensive map of preferentially located motifs reveals distinct proximal *cis*-regulatory elements in plants": GTTTAAAA_containing_gene_set.txt

```
#Occurences of GTTTAAAA between -315 and -237 (positions relative to the transcription start site)
#319 sequences with GTTTAAAA in this interval
#1.62% of the sequences in promoter set with GTTTAAAA (set with 19736 sequences)
AT3G23780
AT3G15605
AT1G58390
AT5G16410
AT5G58900
AT2G04690
AT5G13210
AT3G04320
AT5G51820
AT3G25400
AT4G26430
AT1G73670
AT2G42590
AT4G04960
AT5G15150
AT4G10450
AT1G14080
AT2G05580
AT4G00820
AT3G08980
AT2G22780
AT1G13100
AT3G09220
AT5G25490
AT3G49270
AT3G16760
AT2G19390
AT1G22250
AT3G61110
AT4G19720
AT4G02170
AT5G23770
AT2G26860
AT3G44120
AT2G05530
AT3G17080
AT1G08270
AT2G21100
AT3G58570
AT1G09540
AT1G56145
AT1G78130
AT3G58940
AT1G48260
AT1G58100
AT1G13000
AT4G23500
AT5G18250
AT2G07180
AT5G14960
AT5G23810
AT1G33140
AT1G05870
AT5G07572
AT4G10710
AT3G25220
AT4G30400
AT4G27070
AT1G60890
AT5G35630
AT5G41992
AT3G18040
AT2G45820
AT5G44190
AT5G58870
AT2G03870
AT4G28520
AT2G18940
AT4G00860
AT1G66410
AT1G61730
AT5G07240
AT1G62640
AT1G64770
AT1G62180
AT3G47520
AT4G26710
AT4G32690
AT1G57620
AT1G18520
AT5G41350
AT1G62960
AT1G77180
AT1G30050
AT2G37590
AT2G29490
AT1G08315
AT5G20450
AT5G02420
AT1G61520
AT1G50570
AT5G55410
AT5G59105
AT5G64030
AT5G23820
AT2G31660
AT4G32810
AT3G52870
AT2G41480
AT5G15180
AT5G24316
AT5G28150
AT5G19060
AT3G24570
AT1G12880
AT2G35710
AT5G26060
AT1G66720
AT1G01305
AT5G14140
AT2G23430
AT5G50920
AT3G14280
AT5G35400
AT1G51580
AT2G33850
AT1G79350
AT1G63450
AT5G01380
AT2G28660
AT5G23890
AT3G41762
AT3G26100
AT2G06050
AT5G21900
AT1G10970
AT5G18560
AT4G02840
AT1G80270
AT3G56580
AT1G18470
AT1G56220
AT1G72040
AT1G19510
AT5G64240
AT1G14010
AT5G39960
AT2G44300
AT1G60010
AT5G16640
AT1G20130
AT4G30190
AT4G24080
AT1G33290
AT5G02450
AT5G40160
AT2G17450
AT4G32780
AT1G06440
AT4G14605
AT3G04640
AT5G46680
AT1G63750
AT3G01140
AT1G02730
AT1G60470
AT5G51100
AT5G55440
AT1G27930
AT4G16610
AT5G48800
AT2G24500
AT1G29900
AT3G59080
AT1G64890
AT1G25472
AT3G15180
AT2G41310
AT2G43490
AT1G25230
AT1G03055
AT2G26530
AT1G13120
AT2G38840
AT3G63220
AT1G54620
AT3G50920
AT5G27860
AT3G61440
AT4G18510
AT2G27330
AT2G20150
AT3G24220
AT5G24610
AT1G33790
AT2G24270
AT1G13650
AT5G43518
AT2G31930
AT2G25590
AT5G54145
AT4G13460
AT5G27330
AT1G70940
AT2G40090
AT1G24270
AT4G30200
AT1G52300
AT5G42770
AT3G25870
AT1G65985
AT4G19440
AT1G21480
AT1G78890
AT3G48760
AT4G24050
AT5G02470
AT5G49370
AT4G22250
AT3G07420
AT2G20230
AT2G14850
AT2G04350
AT1G05360
AT3G30380
AT3G61490
AT5G62320
AT3G15980
AT2G43030
AT5G41990
AT3G19810
AT3G51690
AT5G59420
AT4G11100
AT1G33230
AT2G46920
AT1G52825
AT5G03340
AT3G49650
AT3G47680
AT3G61590
AT5G06660
AT5G44568
AT4G09340
AT5G43960
AT5G37590
AT3G16200
AT5G03280
AT1G25470
AT5G24120
AT4G09462
AT5G01620
AT1G64470
AT5G42690
AT3G20750
AT1G77020
AT1G52315
AT5G25390
AT3G26170
AT1G03620
AT5G06800
AT2G25409
AT2G38270
AT4G29070
AT5G19240
AT5G61590
AT2G37950
AT3G61560
AT4G29810
AT1G54080
AT2G34660
AT4G38980
AT4G29590
AT2G33233
AT2G37860
AT3G59000
AT3G10160
AT4G09060
AT3G62750
AT3G22090
AT1G19830
AT5G53290
AT5G48010
AT1G22180
AT1G10530
AT2G40060
AT1G70670
AT1G33120
AT1G26940
AT4G32070
AT3G59940
AT5G05890
AT1G19580
AT5G38120
AT1G49670
AT1G52330
AT5G22110
AT2G05410
AT4G35250
AT3G04540
AT5G37530
AT5G62270
AT3G20000
AT3G52760
AT5G50770
AT4G13070
AT3G53530
AT3G04580
AT3G62260
AT5G34930
AT1G77080
AT1G58070
AT3G58820
AT1G55475
AT5G64600
AT4G15160
AT5G34869
AT1G12420
AT1G71310
AT4G17080
AT1G53860
AT5G24830
AT1G16650
AT2G37925
AT5G01870
AT5G07490
AT4G10130
AT1G05590
AT1G15030
```
