## Supplementary material for "A comprehensive map of preferentially located motifs reveals distinct proximal *cis*-regulatory elements in plants": GTTTAACC_containing_gene_set.txt

```
#Occurences of GTTTAACC between -184 and -79 (positions relative to the transcription start site)
#101 sequences with GTTTAACC in this interval
#0.51% of the sequences in promoter set with GTTTAACC (set with 19736 sequences)
AT3G57630
AT3G12340
AT1G31730
AT2G26490
AT2G28950
AT1G06270
AT3G52400
AT2G03505
AT5G42200
AT2G41040
AT5G18475
AT2G44920
AT1G22980
AT3G56120
AT1G09950
AT5G44110
AT4G29120
AT1G02500
AT3G18190
AT1G54130
AT4G39220
AT5G22400
AT1G17480
AT3G04350
AT3G07700
AT3G25860
AT1G53520
AT5G22440
AT5G09550
AT2G21590
AT5G13690
AT1G77080
AT4G17480
AT1G73690
AT2G47440
AT4G27940
AT3G54140
AT4G26000
AT5G41120
AT4G02610
AT5G57625
AT5G41000
AT5G11040
AT3G15790
AT1G07390
AT4G24730
AT4G20260
AT2G29700
AT3G24840
AT1G30610
AT3G51250
AT4G35420
AT5G40960
AT5G59600
AT4G27410
AT1G79640
AT4G00695
AT4G23890
AT3G10070
AT1G25380
AT2G21660
AT5G42780
AT1G70700
AT3G03650
AT5G13130
AT1G05270
AT4G09090
AT1G80670
AT2G17190
AT2G46260
AT3G19508
AT1G55630
AT3G20480
AT4G35550
AT4G21580
AT4G05180
AT3G61420
AT5G27450
AT1G18750
AT2G13370
AT5G42540
AT4G30960
AT3G05100
AT1G13780
AT4G05040
AT5G15350
AT1G80680
AT3G10985
AT2G41600
AT1G70820
AT3G13390
AT4G35030
AT3G50000
AT5G39150
AT1G32520
AT2G35090
AT3G23630
AT3G60780
AT1G53090
AT3G57610
AT3G25855
```
