## Supplementary material for "A comprehensive map of preferentially located motifs reveals distinct proximal *cis*-regulatory elements in plants": GTTTACAT_containing_gene_set.txt

```
#Occurences of GTTTACAT between -449 and -317 (positions relative to the transcription start site)
#220 sequences with GTTTACAT in this interval
#1.11% of the sequences in promoter set with GTTTACAT (set with 19736 sequences)
AT2G36490
AT5G36228
AT3G01690
AT2G32415
AT5G12890
AT1G69230
AT2G28270
AT5G65770
AT3G62620
AT1G22440
AT5G65780
AT1G22790
AT3G42473
AT3G23080
AT2G34870
AT5G63860
AT2G43720
AT5G50010
AT5G09670
AT2G07040
AT2G44260
AT5G67360
AT5G50011
AT2G43100
AT3G33520
AT4G35300
AT1G69690
AT2G35635
AT5G54165
AT5G65530
AT4G25810
AT5G02760
AT5G40900
AT2G15345
AT5G47110
AT4G23920
AT1G17550
AT3G10930
AT3G13780
AT1G02890
AT3G20360
AT3G09300
AT1G60410
AT4G21160
AT2G02690
AT3G59830
AT2G17800
AT1G05550
AT1G29460
AT3G56590
AT5G21170
AT1G20300
AT5G20165
AT1G61030
AT3G26660
AT2G21100
AT5G64530
AT3G50370
AT3G48060
AT1G67870
AT4G21440
AT5G44000
AT5G09672
AT5G65685
AT1G51100
AT3G49790
AT2G34185
AT3G59440
AT1G05240
AT1G11580
AT4G11180
AT1G33330
AT3G48231
AT5G06310
AT4G15330
AT5G02500
AT2G05270
AT2G47115
AT3G60410
AT2G10940
AT5G63850
AT1G19540
AT5G56170
AT3G51260
AT3G53930
AT4G28590
AT2G16200
AT5G64020
AT3G20880
AT2G04025
AT5G47610
AT1G06770
AT2G02350
AT3G11200
AT3G21730
AT3G24310
AT5G08670
AT4G31660
AT5G14090
AT4G19110
AT2G34160
AT2G29930
AT5G02100
AT1G21320
AT3G51280
AT5G59160
AT3G01890
AT3G59940
AT4G04972
AT2G18380
AT5G17610
AT5G50012
AT1G50200
AT1G60850
AT3G23390
AT4G30860
AT2G17220
AT5G02090
AT1G11910
AT4G25880
AT5G56750
AT3G21580
AT4G34410
AT1G73190
AT5G48740
AT5G65340
AT1G42990
AT1G27970
AT3G56260
AT4G22010
AT1G53310
AT1G33470
AT1G56020
AT5G18410
AT1G07090
AT1G65660
AT1G62333
AT3G05590
AT4G22070
AT4G30050
AT2G04780
AT1G76980
AT3G54420
AT1G31810
AT2G39490
AT1G18620
AT4G40050
AT1G15010
AT3G58590
AT2G42660
AT3G10000
AT5G40980
AT5G55900
AT3G56370
AT1G25260
AT3G01290
AT3G14600
AT2G23590
AT5G56450
AT5G45300
AT4G10280
AT5G06910
AT2G32860
AT2G43235
AT5G48100
AT2G03370
AT3G48550
AT5G46720
AT3G06220
AT5G15440
AT4G31600
AT3G43720
AT3G10530
AT2G44420
AT3G07390
AT5G25090
AT5G14260
AT2G39700
AT2G10930
AT5G58070
AT3G52140
AT3G04170
AT1G57980
AT5G35620
AT5G63990
AT1G52300
AT5G38610
AT4G14365
AT2G31320
AT3G58550
AT4G19112
AT3G10410
AT1G05540
AT1G47485
AT5G23920
AT1G55340
AT3G54920
AT3G49570
AT3G57640
AT5G42480
AT5G54540
AT1G77420
AT3G55280
AT1G14880
AT5G65590
AT4G12230
AT1G49650
AT1G31170
AT3G51450
AT2G40004
AT4G40090
AT5G42220
AT5G64600
AT1G71810
AT3G55820
AT2G46735
AT1G73840
AT1G65260
AT1G75540
AT3G01280
```
