## Supplementary material for "A comprehensive map of preferentially located motifs reveals distinct proximal *cis*-regulatory elements in plants": GTTTACTC_containing_gene_set.txt

```
#Occurences of GTTTACTC between -80 and -48 (positions relative to the transcription start site)
#32 sequences with GTTTACTC in this interval
#0.16% of the sequences in promoter set with GTTTACTC (set with 19736 sequences)
AT3G49910
AT4G16700
AT3G06460
AT4G01680
AT2G20825
AT1G59760
AT5G11070
AT1G69480
AT4G14410
AT4G36440
AT1G63080
AT5G11980
AT5G57655
AT4G29730
AT5G15320
AT2G46680
AT3G07140
AT3G57160
AT3G27000
AT2G03140
AT1G67325
AT4G25170
AT1G28410
AT4G26620
AT4G23750
AT3G23800
AT1G62420
AT4G15955
AT2G31290
AT3G11710
AT3G26510
AT1G08315
```
