## Supplementary material for "A comprehensive map of preferentially located motifs reveals distinct proximal *cis*-regulatory elements in plants": GTTTAGAG_containing_gene_set.txt

```
#Occurences of GTTTAGAG between -13 and 33 (positions relative to the transcription start site)
#67 sequences with GTTTAGAG in this interval
#0.34% of the sequences in promoter set with GTTTAGAG (set with 19736 sequences)
AT1G75390
AT2G41510
AT5G59440
AT3G26932
AT5G48610
AT1G47200
AT5G01900
AT4G33520
AT5G38470
AT1G06720
AT1G78590
AT3G06040
AT5G57280
AT1G72410
AT3G22310
AT5G24130
AT3G10050
AT2G22500
AT1G75388
AT2G31990
AT3G10120
AT2G18620
AT1G11600
AT3G27340
AT2G38790
AT2G01130
AT4G15900
AT1G74440
AT5G20400
AT5G20150
AT2G32910
AT2G43160
AT1G03890
AT2G35600
AT5G23405
AT1G13710
AT3G49650
AT1G19710
AT1G32560
AT2G45520
AT5G67630
AT4G13510
AT3G20360
AT4G17570
AT1G47330
AT1G12680
AT5G45790
AT5G19380
AT3G44480
AT1G09560
AT1G72640
AT5G35360
AT3G44670
AT5G66860
AT2G20190
AT5G49950
AT3G20450
AT5G56660
AT3G01430
AT2G33430
AT4G01860
AT3G08040
AT1G74710
AT2G02140
AT5G20320
AT3G05040
AT3G01120
```
