## Supplementary material for "A comprehensive map of preferentially located motifs reveals distinct proximal *cis*-regulatory elements in plants": GTTTAGT_containing_gene_set.txt

```
#Occurences of GTTTAGT between -210 and -98 (positions relative to the transcription start site)
#699 sequences with GTTTAGT in this interval
#3.54% of the sequences in promoter set with GTTTAGT (set with 19736 sequences)
AT1G52825
AT3G62820
AT4G26288
AT3G58850
AT4G13780
AT4G22320
AT3G29152
AT4G22380
AT4G12060
AT2G31870
AT3G44760
AT5G63500
AT3G54380
AT5G38840
AT2G21640
AT3G47010
AT2G26210
AT1G08350
AT4G35060
AT1G03730
AT3G14230
AT4G33250
AT3G02280
AT1G69340
AT5G59105
AT3G09922
AT1G19970
AT5G53990
AT2G26520
AT2G32290
AT3G54350
AT4G00630
AT1G19980
AT1G53390
AT5G13670
AT1G67750
AT5G07990
AT1G30490
AT5G04770
AT3G22990
AT1G08100
AT3G27700
AT5G53340
AT5G11170
AT3G09405
AT3G28956
AT2G35040
AT3G58530
AT3G53800
AT2G38320
AT4G33890
AT2G43630
AT4G29250
AT4G07670
AT5G62290
AT2G06025
AT3G57070
AT2G42520
AT3G57780
AT1G74380
AT5G60640
AT3G60250
AT1G68220
AT1G32570
AT1G31010
AT3G62400
AT4G00820
AT3G22090
AT1G49730
AT1G22020
AT1G51745
AT3G14790
AT2G21620
AT5G53620
AT2G18915
AT4G24670
AT1G70720
AT1G49820
AT5G57360
AT3G59930
AT5G22440
AT1G22880
AT1G69700
AT5G02290
AT3G08000
AT4G12670
AT1G55540
AT5G53830
AT5G11860
AT4G30390
AT3G44100
AT2G30110
AT5G66480
AT5G63540
AT1G11655
AT4G08455
AT4G39330
AT5G06265
AT2G39840
AT1G01950
AT5G15970
AT2G21330
AT5G04560
AT1G50260
AT5G20165
AT4G38050
AT2G31180
AT4G02030
AT2G05310
AT3G56290
AT1G30515
AT3G06600
AT5G65760
AT5G63950
AT3G01280
AT3G56900
AT3G44940
AT1G07260
AT1G56600
AT2G20130
AT2G21940
AT5G18640
AT4G10760
AT1G07920
AT3G26640
AT2G37180
AT2G42720
AT5G50380
AT1G74140
AT1G35220
AT2G20060
AT4G10430
AT2G40060
AT2G32690
AT5G40530
AT1G01800
AT1G65180
AT3G27620
AT2G27630
AT1G18340
AT1G30100
AT1G26640
AT5G25265
AT3G17810
AT2G28950
AT5G57560
AT3G46870
AT3G57150
AT1G24280
AT3G24150
AT5G42820
AT3G20080
AT4G25960
AT5G01410
AT3G19760
AT3G23450
AT4G04630
AT1G03475
AT2G36895
AT1G65650
AT1G70520
AT5G51190
AT4G31920
AT2G26230
AT5G60410
AT2G17540
AT4G27020
AT2G39580
AT5G40440
AT2G10930
AT2G31300
AT2G37150
AT4G02070
AT1G68260
AT2G46420
AT3G20390
AT4G24930
AT4G25530
AT2G01640
AT3G52400
AT3G26790
AT5G16690
AT3G16150
AT5G63380
AT1G53320
AT3G56140
AT3G02493
AT3G55230
AT4G30935
AT5G21274
AT4G22970
AT5G22210
AT3G21300
AT1G54470
AT3G24840
AT4G25650
AT3G62840
AT3G01120
AT3G42180
AT2G28040
AT1G30760
AT3G52160
AT1G30280
AT1G68825
AT2G39190
AT4G15550
AT1G06580
AT1G16320
AT1G47530
AT1G31470
AT4G20130
AT4G18340
AT4G24130
AT1G27530
AT3G27540
AT2G18600
AT2G37220
AT4G14570
AT1G49850
AT1G75400
AT4G18970
AT5G59320
AT1G03330
AT3G05410
AT1G80190
AT2G45330
AT5G20510
AT4G37090
AT1G04330
AT3G47910
AT1G72920
AT5G05970
AT5G01900
AT1G12200
AT3G27270
AT2G37640
AT3G07200
AT5G62480
AT1G54490
AT3G04780
AT1G48650
AT5G17310
AT5G47810
AT3G62260
AT3G54080
AT2G19070
AT4G33720
AT1G18660
AT1G10710
AT2G28020
AT1G52030
AT1G30750
AT4G15330
AT2G05790
AT2G29180
AT1G06720
AT2G18800
AT5G42190
AT2G46535
AT1G55152
AT2G18940
AT5G11110
AT5G27150
AT3G01480
AT1G63430
AT5G15080
AT5G37340
AT4G22080
AT1G58340
AT1G74960
AT5G20935
AT1G51790
AT5G35930
AT2G30720
AT2G21950
AT1G23760
AT3G55820
AT4G28703
AT5G06720
AT2G33880
AT4G16444
AT5G16950
AT1G10586
AT2G31210
AT1G64355
AT4G20150
AT1G34570
AT2G38740
AT4G10265
AT1G23290
AT2G03980
AT5G59060
AT4G11350
AT5G20990
AT5G18760
AT1G04920
AT1G61240
AT1G07300
AT1G72060
AT3G55520
AT3G15430
AT5G17570
AT5G25900
AT5G64160
AT4G24810
AT3G04870
AT5G56170
AT1G06630
AT4G23730
AT3G06830
AT3G16175
AT1G49750
AT1G13609
AT1G16490
AT4G16610
AT1G76820
AT2G37930
AT4G36770
AT4G15880
AT4G28590
AT2G46910
AT4G28020
AT1G79740
AT5G16210
AT5G48175
AT1G12220
AT5G24420
AT3G45310
AT2G34555
AT4G35180
AT5G51180
AT1G61090
AT5G24810
AT4G01915
AT1G31800
AT1G33490
AT1G72900
AT3G21190
AT1G54460
AT3G20970
AT4G37200
AT3G59290
AT1G67035
AT4G08580
AT5G16360
AT3G09890
AT3G60150
AT2G22140
AT3G46660
AT5G07970
AT3G12080
AT2G21930
AT1G71970
AT3G54940
AT4G14100
AT1G61097
AT3G07480
AT2G41100
AT1G24240
AT3G17070
AT1G62120
AT5G61228
AT4G10790
AT1G72280
AT4G01925
AT2G15240
AT5G27940
AT3G04040
AT1G19250
AT4G33145
AT4G14342
AT3G16670
AT4G24610
AT5G25780
AT1G30530
AT4G00460
AT1G51620
AT2G37870
AT2G35720
AT5G18140
AT3G58810
AT4G22920
AT5G16450
AT5G26830
AT1G69170
AT3G63420
AT4G33140
AT5G17460
AT3G08620
AT4G14040
AT1G08570
AT5G17510
AT4G19700
AT1G72450
AT5G04940
AT2G24970
AT5G06240
AT2G41640
AT1G77680
AT4G03205
AT3G13570
AT2G16900
AT4G26610
AT1G35580
AT5G66850
AT5G58782
AT5G05100
AT3G01410
AT5G65280
AT1G64770
AT5G09850
AT5G44720
AT2G22760
AT1G18150
AT5G50900
AT1G09300
AT3G27925
AT4G09730
AT5G16800
AT4G39190
AT4G25070
AT2G19530
AT5G09840
AT4G03410
AT4G01900
AT4G40090
AT4G26750
AT2G29700
AT2G28780
AT3G57610
AT5G39890
AT1G62810
AT2G20240
AT5G52670
AT5G14220
AT4G34200
AT1G03100
AT1G64625
AT3G46740
AT3G07810
AT4G25835
AT1G68660
AT1G13060
AT3G28040
AT3G66654
AT2G14110
AT5G02110
AT3G63180
AT4G10100
AT2G14530
AT1G16740
AT3G13432
AT1G61095
AT4G01595
AT2G41140
AT1G30210
AT5G49015
AT2G21230
AT5G64610
AT1G57860
AT2G03750
AT5G61820
AT2G18210
AT4G10080
AT3G53440
AT5G22040
AT1G72930
AT1G80450
AT5G56290
AT5G44310
AT2G03480
AT4G17740
AT5G14850
AT1G21760
AT2G32350
AT3G48500
AT1G80380
AT1G09610
AT5G63470
AT5G64850
AT1G17370
AT2G37190
AT4G25700
AT5G26670
AT4G39720
AT2G27860
AT2G21440
AT1G50730
AT1G78900
AT3G19020
AT5G19400
AT4G31770
AT2G30615
AT4G09340
AT5G39550
AT4G24880
AT5G64030
AT4G05420
AT1G50270
AT3G62660
AT5G44020
AT4G23170
AT1G27990
AT2G45040
AT1G52260
AT2G44925
AT3G25230
AT1G18080
AT4G20325
AT1G77610
AT5G20590
AT2G33350
AT1G33700
AT1G15380
AT1G22780
AT4G38490
AT2G20390
AT5G17330
AT3G61980
AT1G50480
AT1G47490
AT3G25540
AT5G61230
AT1G47310
AT2G36100
AT4G10050
AT1G01030
AT3G09110
AT4G19570
AT1G54160
AT4G31160
AT4G29010
AT4G33550
AT1G61460
AT4G03050
AT4G24010
AT1G56700
AT1G14455
AT4G21250
AT4G38850
AT4G00050
AT3G45210
AT1G17880
AT1G18630
AT1G64385
AT1G63130
AT3G56630
AT1G49880
AT2G39140
AT1G76750
AT4G19630
AT3G46510
AT2G44000
AT3G26630
AT1G05590
AT5G57440
AT2G36370
AT1G80130
AT1G19710
AT2G18876
AT1G50910
AT3G52500
AT1G30580
AT3G11200
AT3G42800
AT2G35330
AT4G19040
AT1G17990
AT5G48320
AT4G34960
AT5G05090
AT3G45010
AT5G20700
AT1G75790
AT3G22420
AT1G60610
AT5G62700
AT1G02800
AT3G59550
AT4G17615
AT3G26050
AT2G25490
AT1G15100
AT1G44760
AT5G41000
AT3G06790
AT3G03700
AT5G40930
AT5G44572
AT5G04200
AT3G26380
AT3G13200
AT1G03000
AT3G57180
AT2G34050
AT5G50720
AT1G17930
AT5G63550
AT5G53350
AT2G34960
AT4G10030
AT3G62200
AT4G37990
AT5G38720
AT3G53610
AT2G22125
AT2G35760
AT5G16780
AT2G32130
AT4G02040
AT5G24610
AT3G02690
AT1G61093
AT3G49210
AT5G40600
AT2G21430
AT3G10930
AT5G64813
AT5G02502
AT5G22380
AT3G18570
AT1G11540
AT4G29960
AT4G18692
AT1G12120
AT5G07770
AT3G07440
AT1G64590
AT4G34412
AT3G09920
AT5G13740
AT5G63530
AT1G65250
AT2G42300
AT5G23130
AT2G03870
AT3G53342
AT3G01340
AT1G06645
AT4G03260
AT2G34350
AT5G05010
AT5G26610
AT1G63080
AT2G35910
AT4G31530
AT5G62470
AT2G27260
AT3G57490
AT3G26030
AT1G63940
AT2G35000
AT5G59480
AT3G53890
AT3G58270
AT1G56210
AT3G53670
AT5G66050
AT3G55260
AT5G53450
AT2G27580
AT2G20140
AT3G16770
AT1G72560
AT3G04080
AT3G18880
AT1G72910
AT3G49110
AT1G71890
AT1G70280
AT3G01750
AT1G03850
AT2G19950
AT3G21110
AT2G32860
AT2G37990
AT1G76300
AT5G03555
AT2G38090
AT2G14635
AT2G03420
AT4G31720
AT2G34970
AT3G59390
AT2G47320
AT2G29660
AT2G45310
AT2G39290
AT4G21110
AT4G36660
AT3G01450
AT5G47220
AT1G14687
AT3G02920
AT1G51450
AT4G24520
AT5G22290
AT5G56370
AT2G47990
```
