## Supplementary material for "A comprehensive map of preferentially located motifs reveals distinct proximal *cis*-regulatory elements in plants": GTTTAGTT_containing_gene_set.txt

```
#Occurences of GTTTAGTT between -190 and -115 (positions relative to the transcription start site)
#229 sequences with GTTTAGTT in this interval
#1.16% of the sequences in promoter set with GTTTAGTT (set with 19736 sequences)
AT3G13200
AT1G50480
AT5G66850
AT1G17990
AT1G80380
AT1G47310
AT2G05310
AT2G03420
AT1G68260
AT4G25650
AT1G63940
AT3G58810
AT3G42180
AT5G40930
AT5G18640
AT5G59480
AT5G07770
AT4G01925
AT1G06720
AT3G21110
AT1G76300
AT4G23170
AT1G54460
AT4G25700
AT3G56140
AT3G54350
AT1G27530
AT3G03700
AT5G25265
AT1G55152
AT3G01280
AT3G22090
AT5G16950
AT1G54490
AT3G02690
AT5G16360
AT3G53342
AT2G35760
AT4G28590
AT1G69340
AT4G10790
AT2G34050
AT2G38740
AT2G35040
AT3G26640
AT4G22970
AT2G35000
AT4G37990
AT2G30615
AT5G59105
AT1G19250
AT2G21440
AT5G53620
AT5G17570
AT3G09920
AT3G07200
AT2G26210
AT2G32860
AT1G16490
AT4G15550
AT2G18940
AT5G37340
AT2G20140
AT1G50260
AT4G22380
AT1G68660
AT1G08100
AT5G04200
AT4G18692
AT2G05790
AT5G15970
AT4G34960
AT2G41140
AT2G39190
AT5G20700
AT5G64813
AT3G17810
AT5G57360
AT1G16740
AT1G23290
AT2G20130
AT2G30110
AT1G31470
AT2G37190
AT4G36660
AT5G44572
AT5G18140
AT1G18660
AT5G20510
AT2G32690
AT5G53990
AT3G29152
AT3G53610
AT3G55230
AT1G50270
AT1G12200
AT5G64160
AT3G24840
AT1G07300
AT5G63540
AT2G36370
AT4G03050
AT1G18630
AT2G06025
AT4G19630
AT4G30390
AT1G51745
AT4G31530
AT2G28020
AT2G03870
AT5G51180
AT4G01915
AT5G20935
AT3G52160
AT5G59060
AT2G46420
AT2G36895
AT4G10430
AT5G23130
AT5G25780
AT4G12060
AT1G50910
AT4G07670
AT5G15080
AT2G46535
AT3G62260
AT4G04630
AT2G18915
AT2G03980
AT4G02040
AT1G49750
AT2G36100
AT3G27540
AT2G28780
AT2G39580
AT3G45310
AT5G05090
AT3G52500
AT2G21950
AT5G60640
AT5G66050
AT2G21940
AT3G62840
AT1G07260
AT1G19710
AT3G07480
AT5G22040
AT5G21274
AT5G11860
AT5G40530
AT3G04080
AT3G25540
AT2G42520
AT3G57070
AT4G36770
AT4G16444
AT4G10265
AT3G46660
AT5G20590
AT5G26610
AT5G38840
AT3G19020
AT5G04560
AT2G31210
AT1G44760
AT1G11655
AT2G32350
AT1G17880
AT1G75400
AT3G57610
AT3G55260
AT3G58530
AT3G16150
AT2G44925
AT3G48500
AT2G45330
AT1G80450
AT4G10760
AT2G39290
AT3G14790
AT4G24010
AT4G22080
AT1G49820
AT3G15430
AT5G62700
AT4G33890
AT1G63130
AT5G09840
AT1G72560
AT4G27020
AT2G21230
AT4G10030
AT4G37200
AT5G65280
AT1G03850
AT4G26610
AT3G28956
AT5G05100
AT1G74960
AT1G74380
AT3G25230
AT4G25070
AT1G52825
AT4G37090
AT5G07970
AT5G35930
AT4G25835
AT4G16610
AT1G08350
AT3G09890
AT3G59930
AT3G47910
AT5G49015
AT5G27940
AT2G19070
AT1G30750
AT2G47990
AT3G16770
AT5G16450
AT1G02800
AT4G00630
AT3G46510
AT1G22020
AT5G14850
AT3G01480
AT2G27580
AT4G14040
AT2G32130
AT1G14687
```
