## Supplementary material for "A comprehensive map of preferentially located motifs reveals distinct proximal *cis*-regulatory elements in plants": GTTTAT_containing_gene_set.txt

```
#Occurences of GTTTAT between -28 and -22 (positions relative to the transcription start site)
#474 sequences with GTTTAT in this interval
#2.40% of the sequences in promoter set with GTTTAT (set with 19736 sequences)
AT3G54210
AT5G20040
AT1G71050
AT1G61566
AT4G28140
AT1G64090
AT4G20440
AT4G39560
AT1G26250
AT2G31970
AT2G34790
AT2G40330
AT3G55230
AT4G12050
AT2G45210
AT4G16350
AT4G30280
AT1G43910
AT1G56430
AT1G06530
AT1G32920
AT1G08290
AT1G12350
AT3G07340
AT1G49230
AT4G21020
AT1G62150
AT5G20930
AT5G28442
AT5G49525
AT5G20630
AT5G19300
AT5G63190
AT2G27760
AT3G25560
AT3G09940
AT5G16850
AT5G47220
AT2G30800
AT5G61030
AT1G22900
AT5G54160
AT4G20380
AT4G30590
AT5G65660
AT5G57230
AT5G52310
AT1G73510
AT3G14560
AT5G22740
AT2G16030
AT2G47180
AT3G02670
AT5G12960
AT1G71470
AT1G44224
AT2G47430
AT3G57270
AT4G23870
AT3G27260
AT1G47290
AT1G25330
AT5G17640
AT3G26460
AT4G13510
AT3G54590
AT1G47600
AT3G05625
AT2G29490
AT4G30290
AT4G00810
AT3G17750
AT4G27600
AT4G27070
AT5G55490
AT2G38110
AT5G45710
AT2G28270
AT2G33850
AT1G62180
AT4G28310
AT5G60548
AT1G29640
AT1G68340
AT4G31500
AT4G21580
AT4G28420
AT2G03470
AT1G36060
AT3G47080
AT5G37530
AT5G59520
AT1G05575
AT5G27630
AT3G63050
AT1G25510
AT5G06120
AT3G12020
AT5G62360
AT3G63410
AT1G78970
AT5G59970
AT1G47380
AT3G03910
AT5G67510
AT4G14060
AT2G06510
AT2G20940
AT2G07340
AT5G59310
AT4G25950
AT2G30780
AT4G38770
AT5G64770
AT2G43580
AT1G78080
AT4G25433
AT2G01890
AT2G27900
AT1G05260
AT4G23680
AT2G25460
AT1G51510
AT1G74990
AT5G64420
AT5G55180
AT4G13820
AT4G13210
AT2G37170
AT2G18050
AT1G47820
AT1G62333
AT1G56320
AT5G57530
AT5G49520
AT5G09370
AT4G30960
AT2G37470
AT1G09560
AT5G08400
AT5G55390
AT3G19970
AT2G23890
AT3G62499
AT2G44450
AT1G23590
AT2G19385
AT1G31710
AT5G09330
AT5G16260
AT5G24020
AT5G47100
AT1G66470
AT5G25260
AT5G51440
AT1G23205
AT5G43500
AT5G22880
AT5G36710
AT4G19420
AT5G02740
AT4G10850
AT1G28490
AT1G31040
AT4G02700
AT5G18750
AT5G55900
AT3G11560
AT2G15230
AT5G48560
AT5G37990
AT1G11760
AT1G54920
AT1G19900
AT5G46210
AT1G13520
AT3G24460
AT4G27490
AT5G02550
AT1G33430
AT1G61563
AT1G06900
AT1G02810
AT3G26840
AT1G12440
AT1G06645
AT1G11210
AT5G08305
AT1G35180
AT1G48260
AT4G10310
AT4G31210
AT1G32170
AT5G64140
AT2G24830
AT1G73750
AT4G25000
AT2G44350
AT5G25160
AT4G02380
AT1G27565
AT1G19020
AT5G49480
AT1G67025
AT5G57970
AT4G28440
AT3G20530
AT1G35210
AT4G14080
AT1G18190
AT5G05710
AT4G38740
AT5G01870
AT3G53690
AT1G59359
AT5G46330
AT1G10990
AT1G62500
AT1G77630
AT5G40640
AT1G51060
AT2G25150
AT3G52630
AT1G23350
AT1G23900
AT2G38640
AT2G45170
AT1G63560
AT4G15233
AT3G14310
AT1G22470
AT2G06990
AT3G02640
AT1G64160
AT1G56100
AT4G03390
AT1G49170
AT2G25409
AT2G29980
AT3G60450
AT2G45220
AT4G28680
AT3G02910
AT5G63680
AT5G56150
AT1G69760
AT4G00755
AT5G15970
AT4G01250
AT3G22370
AT2G32240
AT4G21190
AT5G52760
AT3G21920
AT3G02510
AT2G25110
AT4G14465
AT2G01600
AT5G08600
AT3G28840
AT2G23690
AT1G02820
AT5G22545
AT5G42600
AT3G06760
AT3G09920
AT5G53820
AT3G21080
AT5G51950
AT4G35560
AT2G37150
AT2G03690
AT3G30390
AT5G15490
AT4G21105
AT5G59180
AT5G38100
AT1G49470
AT5G50915
AT5G51940
AT5G55850
AT4G09030
AT5G66360
AT5G18670
AT1G05570
AT5G59150
AT5G60550
AT1G65270
AT3G28150
AT3G58720
AT3G60150
AT5G07450
AT2G37340
AT4G04570
AT3G15356
AT5G36800
AT3G06430
AT2G18510
AT1G73090
AT4G07526
AT4G10270
AT2G41010
AT2G39420
AT1G52270
AT3G28830
AT4G06634
AT3G13437
AT4G16370
AT1G12672
AT1G70600
AT4G37445
AT4G10500
AT4G01150
AT1G02640
AT4G10320
AT5G18050
AT4G32060
AT2G21440
AT5G40420
AT1G62720
AT1G03790
AT5G41940
AT3G03990
AT5G48650
AT4G28290
AT3G03272
AT5G04890
AT2G19750
AT1G33080
AT5G26920
AT5G04190
AT1G75590
AT3G45740
AT1G67370
AT4G31900
AT5G03415
AT2G44120
AT4G21980
AT5G15830
AT4G15075
AT5G65470
AT5G17900
AT3G05936
AT5G03920
AT5G61650
AT5G18600
AT3G20240
AT5G22330
AT5G15950
AT5G27420
AT1G75335
AT5G05340
AT1G52760
AT5G24100
AT5G40730
AT3G12580
AT1G11330
AT1G55290
AT5G22130
AT2G47000
AT1G52140
AT2G47030
AT2G28610
AT3G14960
AT3G20570
AT1G01800
AT5G15948
AT3G15570
AT5G63350
AT5G17800
AT4G37770
AT3G26170
AT4G17895
AT1G04820
AT4G08940
AT2G39960
AT1G55960
AT2G46710
AT2G36190
AT5G12210
AT4G19690
AT1G49310
AT5G40870
AT3G15210
AT3G14440
AT5G19600
AT2G32770
AT3G17300
AT2G48020
AT5G42080
AT5G01470
AT3G16530
AT4G39800
AT1G31280
AT1G58684
AT2G47040
AT1G12140
AT1G06520
AT2G32600
AT5G54500
AT1G74910
AT3G59480
AT1G15240
AT3G45780
AT1G48120
AT1G35230
AT4G16000
AT5G55160
AT1G57680
AT1G01180
AT5G40200
AT3G28790
AT1G26820
AT1G76240
AT3G23070
AT1G71865
AT3G03341
AT1G05000
AT5G42960
AT3G54400
AT2G13360
AT5G13170
AT5G14140
AT2G31980
AT3G49960
AT5G41520
AT4G34180
AT4G07950
AT1G56180
AT5G04940
AT3G58070
AT5G59420
AT1G12665
AT1G76750
AT5G67580
AT1G31240
AT3G53500
AT1G27920
AT3G53980
AT5G25754
AT1G51913
AT5G59320
AT4G17245
AT5G46795
AT4G02740
AT3G49490
AT2G20670
AT1G10850
AT4G13710
AT1G31250
AT4G27657
AT1G20850
AT5G43880
AT5G54190
AT1G80660
AT5G64650
AT1G21000
AT5G37540
AT5G07010
AT4G01800
AT4G33010
AT1G28240
AT4G31805
AT2G44840
AT4G33560
AT1G58983
AT2G37270
AT3G19810
AT1G73830
AT5G13700
AT3G23325
AT2G03200
AT2G47280
AT5G44020
```
