## Supplementary material for "A comprehensive map of preferentially located motifs reveals distinct proximal *cis*-regulatory elements in plants": GTTTATA_containing_gene_set.txt

```
#Occurences of GTTTATA between -36 and -21 (positions relative to the transcription start site)
#474 sequences with GTTTATA in this interval
#2.40% of the sequences in promoter set with GTTTATA (set with 19736 sequences)
AT1G61563
AT4G17245
AT3G54590
AT3G12020
AT1G70030
AT5G26000
AT2G31390
AT4G18372
AT5G12960
AT3G28840
AT5G07450
AT1G36060
AT2G44840
AT1G43910
AT1G27840
AT2G47040
AT2G15230
AT4G30280
AT4G19420
AT5G14480
AT1G67370
AT3G19810
AT4G16370
AT1G50560
AT3G07340
AT1G44224
AT2G47970
AT2G33850
AT5G42080
AT5G17640
AT5G59520
AT1G32370
AT3G20570
AT5G13170
AT1G35516
AT5G16220
AT5G57700
AT4G15233
AT5G65790
AT5G37540
AT5G55100
AT3G47080
AT5G40150
AT5G60550
AT5G63350
AT1G80660
AT1G11210
AT1G11330
AT1G29640
AT3G50570
AT5G41940
AT5G03920
AT3G26240
AT4G31900
AT1G63820
AT1G62333
AT1G35180
AT1G64160
AT3G23325
AT2G43580
AT1G04820
AT4G37445
AT3G14440
AT4G30590
AT1G05575
AT5G44020
AT3G02910
AT4G21020
AT1G32170
AT5G07010
AT2G14580
AT4G23870
AT3G09940
AT1G59670
AT2G19070
AT1G11760
AT1G49310
AT1G55750
AT3G03990
AT5G65900
AT1G30795
AT2G03470
AT5G20630
AT3G14310
AT2G03200
AT5G28470
AT5G18570
AT2G23790
AT5G64140
AT1G55290
AT3G16530
AT5G15970
AT4G07950
AT2G40330
AT1G21000
AT4G03190
AT1G63530
AT1G08290
AT1G09560
AT2G21060
AT3G18270
AT2G34790
AT1G61890
AT5G52760
AT4G10310
AT1G03790
AT4G14465
AT4G38130
AT4G26320
AT4G10500
AT1G02810
AT5G05220
AT5G22545
AT2G44120
AT4G01680
AT5G06120
AT2G42190
AT5G25260
AT2G35300
AT2G30050
AT1G30530
AT2G37340
AT5G11280
AT3G01540
AT5G44750
AT1G76240
AT2G20670
AT1G58983
AT3G06430
AT4G39800
AT4G29680
AT4G13640
AT3G58720
AT4G28290
AT4G27657
AT3G09735
AT2G45760
AT4G09030
AT5G50915
AT2G37170
AT5G42600
AT5G41980
AT2G47280
AT4G02090
AT5G57230
AT3G02140
AT2G46890
AT2G45860
AT5G26920
AT1G61740
AT2G02730
AT1G16420
AT5G60548
AT5G46795
AT1G23900
AT3G61740
AT5G53486
AT5G01470
AT2G36020
AT1G23950
AT4G10265
AT3G24460
AT1G64090
AT1G20850
AT1G78080
AT5G08600
AT2G19700
AT1G52270
AT5G15950
AT1G05570
AT2G41010
AT5G54190
AT5G22320
AT2G19750
AT5G20040
AT5G16850
AT2G32240
AT4G33010
AT3G46000
AT5G51950
AT2G19180
AT1G64990
AT2G43660
AT1G16530
AT3G15210
AT5G13700
AT3G15356
AT5G18750
AT4G38100
AT5G40640
AT2G46650
AT2G28270
AT5G15490
AT3G48410
AT5G40200
AT4G14320
AT2G03690
AT5G48650
AT1G66470
AT2G25420
AT2G45170
AT1G23740
AT5G59150
AT2G47310
AT1G05260
AT5G46530
AT5G18670
AT5G48560
AT1G19640
AT4G28085
AT4G14080
AT5G09370
AT1G27565
AT5G01870
AT1G51060
AT3G57230
AT5G37990
AT1G69360
AT2G25460
AT1G32920
AT1G12672
AT5G65470
AT1G23205
AT1G78960
AT2G24830
AT4G13710
AT2G47030
AT4G21060
AT5G02550
AT1G31280
AT1G19020
AT1G21060
AT3G07420
AT1G64950
AT1G13520
AT1G22900
AT2G31980
AT3G22370
AT2G19740
AT1G11110
AT4G28140
AT1G59359
AT3G27260
AT3G46620
AT4G20440
AT5G65590
AT1G35210
AT4G02370
AT1G48260
AT3G19160
AT5G48410
AT1G70600
AT5G53820
AT1G06520
AT5G57530
AT5G02850
AT1G52760
AT2G16030
AT2G20585
AT3G52130
AT3G54400
AT5G25752
AT1G54920
AT4G19690
AT1G05000
AT1G13900
AT2G27760
AT5G22330
AT3G28830
AT5G38100
AT1G56180
AT3G09920
AT1G55590
AT5G55390
AT1G77410
AT1G62180
AT2G38110
AT5G52310
AT3G62499
AT5G60500
AT1G54740
AT3G60450
AT5G55180
AT1G49470
AT5G57070
AT1G78070
AT3G21210
AT4G38770
AT1G71865
AT5G40730
AT1G49170
AT5G63680
AT1G78970
AT1G56423
AT1G02640
AT4G06634
AT1G23350
AT3G21550
AT2G39420
AT2G47000
AT3G59040
AT1G62840
AT5G55490
AT5G08400
AT5G03415
AT5G09970
AT1G01180
AT3G14560
AT3G03880
AT1G22540
AT4G25000
AT4G02380
AT1G51510
AT2G48020
AT4G05070
AT1G58684
AT2G27270
AT5G36800
AT5G46330
AT5G22880
AT1G31040
AT3G55230
AT2G29980
AT1G68340
AT3G24120
AT2G06990
AT5G47560
AT2G25150
AT3G26840
AT5G49520
AT1G25560
AT3G13437
AT3G07565
AT2G18370
AT5G62360
AT1G18860
AT1G48510
AT4G37770
AT5G25754
AT1G25330
AT3G19550
AT1G06645
AT1G75590
AT2G16770
AT5G36710
AT4G12050
AT5G17800
AT4G34180
AT1G10700
AT5G24520
AT5G55050
AT4G30290
AT5G47100
AT5G25160
AT4G28680
AT1G06410
AT2G36190
AT5G36220
AT4G21890
AT5G67510
AT1G55960
AT4G02740
AT3G03272
AT3G28790
AT1G49230
AT3G03350
AT5G64770
AT4G14060
AT2G18196
AT3G05370
AT5G51440
AT5G27420
AT1G73510
AT5G15830
AT5G56150
AT5G49480
AT5G18600
AT3G02570
AT5G59180
AT2G23690
AT4G23680
AT1G74990
AT4G28397
AT5G59320
AT5G15948
AT4G13510
AT2G45210
AT4G04570
AT5G63190
AT2G44450
AT1G02820
AT1G71050
AT1G61566
AT2G28610
AT1G52140
AT2G31970
AT1G73750
AT1G47600
AT2G34970
AT3G13857
AT3G50840
AT1G33040
AT1G50510
AT4G16990
AT5G09330
AT5G66360
AT1G24000
AT2G30800
AT1G73830
AT3G03341
AT3G50400
AT5G47220
AT1G70650
AT2G37270
AT3G02510
AT3G26460
AT1G23440
AT3G54670
AT4G38550
AT4G30960
AT5G09860
AT4G10850
AT4G28440
AT2G39950
AT4G02700
AT4G22990
AT4G01150
AT4G31500
AT4G16000
AT4G11120
AT4G28420
AT1G35230
AT1G19900
AT3G25560
AT1G51913
AT5G06360
AT3G53980
AT5G01210
AT5G19600
AT3G59480
AT2G45220
AT1G12665
AT5G55850
AT5G27630
AT4G01250
AT3G27809
AT1G07175
AT5G05340
AT4G01800
AT1G12140
AT1G69760
AT3G46810
AT5G64420
AT5G26700
AT2G37470
AT5G59310
AT1G62500
AT1G56345
AT5G59970
AT1G76750
AT3G02670
AT3G49960
AT1G26820
AT3G05936
AT4G11810
AT1G26250
AT4G13820
AT4G33560
AT3G12580
AT3G51040
AT4G17180
AT1G03700
AT2G37150
AT4G13210
```
