## Supplementary material for "A comprehensive map of preferentially located motifs reveals distinct proximal *cis*-regulatory elements in plants": GTTTATAA_containing_gene_set.txt

```
#Occurences of GTTTATAA between -39 and -25 (positions relative to the transcription start site)
#95 sequences with GTTTATAA in this interval
#0.48% of the sequences in promoter set with GTTTATAA (set with 19736 sequences)
AT1G67980
AT2G03690
AT4G38100
AT1G70030
AT2G48020
AT3G26240
AT1G16420
AT5G11280
AT4G10265
AT1G22540
AT3G59040
AT1G29960
AT1G56345
AT1G10530
AT4G11120
AT3G60450
AT1G62790
AT1G08140
AT4G17245
AT2G02730
AT5G06360
AT3G02140
AT2G47310
AT1G07175
AT4G17180
AT1G71866
AT3G05936
AT4G38130
AT1G35910
AT5G47100
AT5G59180
AT4G38550
AT2G24830
AT1G52140
AT2G31970
AT4G14080
AT1G71050
AT5G57700
AT1G18860
AT3G09735
AT5G41980
AT4G21890
AT5G26700
AT1G23950
AT5G64420
AT1G78070
AT5G16220
AT2G03200
AT4G13820
AT1G63530
AT1G62840
AT1G54740
AT1G21060
AT3G24120
AT1G04820
AT1G62500
AT4G11810
AT1G54920
AT4G27050
AT2G25420
AT2G30800
AT3G50840
AT3G22850
AT3G02570
AT2G44840
AT2G46890
AT2G27760
AT1G61740
AT4G28085
AT5G65900
AT5G40200
AT4G25390
AT3G18270
AT5G28900
AT5G40150
AT5G06120
AT2G19180
AT1G11110
AT5G09860
AT1G32370
AT4G29680
AT2G45440
AT4G22990
AT2G20585
AT2G47970
AT5G08600
AT4G33560
AT5G12960
AT1G23440
AT2G15230
AT5G08400
AT1G55590
AT4G02740
AT5G53486
AT5G55100
```
