## Supplementary material for "A comprehensive map of preferentially located motifs reveals distinct proximal *cis*-regulatory elements in plants": GTTTATAT_containing_gene_set.txt

```
#Occurences of GTTTATAT between -37 and -20 (positions relative to the transcription start site)
#335 sequences with GTTTATAT in this interval
#1.70% of the sequences in promoter set with GTTTATAT (set with 19736 sequences)
AT5G50915
AT5G40730
AT5G09970
AT3G07420
AT5G59310
AT3G09940
AT4G27657
AT2G32310
AT5G59970
AT1G56180
AT5G01870
AT5G47220
AT2G41730
AT5G60548
AT2G39950
AT1G49170
AT5G55180
AT4G02090
AT2G04400
AT3G49960
AT3G14440
AT3G03341
AT5G63350
AT2G37170
AT4G13640
AT4G13510
AT5G37540
AT5G60550
AT4G16000
AT5G54190
AT5G22330
AT4G37445
AT1G68340
AT2G39420
AT2G33850
AT1G49310
AT2G37470
AT4G21903
AT1G05000
AT5G53820
AT1G25330
AT4G02700
AT5G15490
AT3G14560
AT1G48510
AT4G07950
AT2G46650
AT5G13700
AT5G09330
AT2G36020
AT3G19810
AT1G21000
AT5G55050
AT4G19420
AT4G14060
AT2G45760
AT5G65590
AT1G75590
AT2G45650
AT4G15233
AT3G53980
AT3G02510
AT2G19740
AT1G51913
AT1G58983
AT5G18750
AT3G03272
AT1G35210
AT5G42600
AT2G43660
AT3G24460
AT2G23690
AT3G12580
AT5G38100
AT3G09920
AT5G55850
AT2G23790
AT5G49480
AT5G07010
AT4G04570
AT1G78960
AT2G45220
AT4G10850
AT1G50560
AT4G28290
AT3G50400
AT5G01470
AT1G69760
AT1G77410
AT5G62360
AT3G14310
AT5G03415
AT2G47030
AT4G30280
AT3G25560
AT3G60590
AT4G30290
AT4G25000
AT3G28830
AT5G59130
AT3G46000
AT2G20670
AT1G48260
AT1G59359
AT5G36800
AT1G05260
AT3G23325
AT3G55230
AT2G43580
AT4G15490
AT5G25260
AT1G35230
AT3G52130
AT2G31980
AT3G48410
AT4G38850
AT5G36220
AT1G31040
AT4G05070
AT2G37150
AT5G03920
AT2G06990
AT1G12672
AT5G02550
AT2G21060
AT5G46795
AT3G15210
AT4G19690
AT2G40330
AT5G55390
AT1G50510
AT1G22900
AT5G25752
AT4G38770
AT2G31390
AT3G13857
AT1G44224
AT1G66470
AT3G54590
AT4G01680
AT5G18570
AT1G61563
AT1G11760
AT3G61740
AT5G52760
AT3G54400
AT2G19750
AT4G34180
AT3G26460
AT1G32920
AT1G02820
AT1G23740
AT4G30590
AT2G38110
AT5G22880
AT1G24000
AT1G55960
AT1G51060
AT2G44450
AT1G13900
AT1G47600
AT4G37770
AT5G14480
AT3G46620
AT4G36610
AT2G18196
AT1G49230
AT1G70650
AT1G25560
AT5G56150
AT5G01210
AT3G07340
AT2G28610
AT2G30050
AT5G65790
AT1G12665
AT5G51950
AT5G66360
AT2G19700
AT2G29980
AT5G59520
AT5G28630
AT3G19550
AT1G43910
AT1G11210
AT5G15950
AT3G58720
AT5G17800
AT1G64950
AT5G59320
AT5G20630
AT1G06410
AT3G15356
AT3G20570
AT5G64770
AT2G47040
AT3G22370
AT3G27809
AT4G16370
AT1G59670
AT1G61890
AT3G62499
AT5G05340
AT5G28470
AT5G57230
AT5G55490
AT1G62333
AT1G69360
AT1G32170
AT3G27260
AT2G25150
AT1G73510
AT2G19070
AT4G03190
AT4G21020
AT4G28397
AT5G15948
AT2G47000
AT5G57530
AT1G78970
AT1G35516
AT5G05220
AT2G14580
AT5G13170
AT1G13520
AT4G31900
AT4G02380
AT5G36710
AT3G27690
AT4G28420
AT5G47560
AT4G39800
AT5G57070
AT1G61566
AT5G46530
AT1G19020
AT2G41010
AT5G37990
AT5G18600
AT2G47280
AT4G28140
AT1G64160
AT5G24520
AT5G07450
AT3G02670
AT1G76240
AT5G54640
AT3G50570
AT5G63190
AT5G44020
AT4G14465
AT3G03880
AT5G18670
AT1G23205
AT2G44120
AT1G08290
AT3G16530
AT1G29640
AT2G34790
AT5G09370
AT3G57230
AT2G16030
AT1G78080
AT5G44750
AT5G42080
AT5G26000
AT1G74990
AT1G12140
AT2G18370
AT1G35180
AT3G28790
AT5G19600
AT1G52270
AT3G02910
AT1G03700
AT5G67510
AT2G45210
AT3G03990
AT5G46330
AT1G23350
AT5G27630
AT4G02370
AT4G26320
AT3G07565
AT1G02640
AT5G25160
AT4G23870
AT5G48650
AT1G73830
AT1G63820
AT1G36060
AT5G15970
AT1G26250
AT1G20850
AT3G47080
AT2G45170
AT1G16530
AT5G25980
AT4G23680
AT5G49540
AT1G02810
AT4G13710
AT3G03350
AT4G31500
AT5G60500
AT3G06430
AT1G49470
AT5G51440
AT5G25754
AT4G09030
AT3G59480
AT4G30960
AT2G36190
AT1G80660
AT5G64140
AT2G35300
AT5G17640
AT5G22545
AT1G06520
AT4G28680
AT5G48560
AT5G48410
AT1G01180
AT1G05575
AT1G03790
AT1G19900
AT1G73750
AT1G26820
AT2G25460
AT1G27565
AT4G10310
AT3G21210
AT4G13210
AT1G76750
AT1G58684
```
