## Supplementary material for "A comprehensive map of preferentially located motifs reveals distinct proximal *cis*-regulatory elements in plants": GTTTCGCA_containing_gene_set.txt

```
#Occurences of GTTTCGCA between -31 and 59 (positions relative to the transcription start site)
#42 sequences with GTTTCGCA in this interval
#0.21% of the sequences in promoter set with GTTTCGCA (set with 19736 sequences)
AT3G22780
AT4G21890
AT5G63150
AT1G30000
AT5G18630
AT4G31410
AT4G21180
AT2G41140
AT2G37340
AT3G47940
AT3G16850
AT1G03650
AT1G26160
AT4G18030
AT1G07140
AT5G28060
AT5G07470
AT4G24820
AT2G28860
AT5G22110
AT5G49160
AT4G12340
AT1G68690
AT4G13330
AT3G25480
AT4G19500
AT5G47860
AT4G25820
AT5G58160
AT4G36050
AT2G19430
AT1G11755
AT4G21020
AT4G37235
AT2G30530
AT3G59570
AT1G80410
AT2G29890
AT3G60160
AT1G03930
AT1G10840
AT4G32880
```
