## Supplementary material for "A comprehensive map of preferentially located motifs reveals distinct proximal *cis*-regulatory elements in plants": GTTTCGG_containing_gene_set.txt

```
#Occurences of GTTTCGG between 155 and 278 (positions relative to the transcription start site)
#342 sequences with GTTTCGG in this interval
#1.73% of the sequences in promoter set with GTTTCGG (set with 19736 sequences)
AT4G33350
AT4G33390
AT1G51140
AT4G16447
AT5G57890
AT2G37290
AT1G66120
AT2G02170
AT1G12640
AT4G26970
AT5G59290
AT2G29300
AT3G47870
AT4G31290
AT1G49350
AT5G35715
AT1G49950
AT1G75400
AT3G48720
AT5G05980
AT3G62010
AT1G64110
AT1G17380
AT2G20860
AT1G28135
AT1G25510
AT4G16130
AT5G53430
AT1G24140
AT5G08139
AT2G38370
AT5G12280
AT1G25570
AT1G18190
AT5G35330
AT1G58100
AT1G30520
AT5G06600
AT4G03050
AT3G27700
AT2G34590
AT2G45270
AT4G05530
AT4G20420
AT5G25800
AT2G31420
AT3G12700
AT2G24420
AT2G34410
AT2G29720
AT3G18220
AT1G11900
AT4G02130
AT4G03110
AT5G51740
AT5G13990
AT5G64470
AT3G51530
AT5G40810
AT5G39760
AT5G50460
AT3G10630
AT1G23750
AT5G11030
AT5G40730
AT4G20720
AT2G15780
AT4G17080
AT3G14010
AT4G24050
AT2G20610
AT1G33780
AT1G36922
AT4G19170
AT2G19490
AT4G23470
AT5G58770
AT5G65495
AT5G61590
AT4G00080
AT5G60820
AT4G13395
AT3G61010
AT2G16500
AT3G61460
AT2G24550
AT4G05520
AT3G01250
AT3G58260
AT5G05890
AT1G73190
AT3G01980
AT3G48100
AT4G13950
AT4G19870
AT1G48530
AT4G21110
AT3G13360
AT4G34190
AT4G00955
AT1G28100
AT2G42510
AT3G61790
AT4G25020
AT3G51040
AT3G27570
AT1G47290
AT2G24400
AT1G62520
AT5G44390
AT3G06240
AT3G08010
AT4G34730
AT1G13930
AT2G18340
AT4G39920
AT2G35830
AT2G33800
AT3G52210
AT1G50900
AT3G09180
AT1G04080
AT3G61050
AT3G48730
AT4G22560
AT3G54010
AT1G73380
AT4G13110
AT1G32260
AT3G47560
AT4G24060
AT5G61230
AT3G56190
AT4G32770
AT1G15670
AT5G18770
AT1G69250
AT5G64120
AT1G13630
AT5G60610
AT5G47200
AT1G13900
AT1G31360
AT5G01530
AT1G62500
AT5G09700
AT2G43850
AT3G22880
AT2G07040
AT3G56000
AT2G42060
AT3G60620
AT5G01370
AT4G31240
AT5G64100
AT1G24030
AT4G28520
AT5G45680
AT2G29400
AT2G48010
AT1G50040
AT5G04600
AT4G00500
AT1G04200
AT2G30970
AT1G80120
AT4G36770
AT1G10690
AT1G59970
AT5G55530
AT1G53635
AT4G35950
AT1G28610
AT1G73490
AT4G15840
AT5G08540
AT2G20330
AT1G21540
AT2G42030
AT2G32690
AT4G25090
AT5G48310
AT2G41460
AT1G59510
AT1G01340
AT5G42820
AT1G04440
AT4G17300
AT3G25110
AT3G49160
AT5G49410
AT4G01870
AT1G14080
AT1G70770
AT1G76440
AT5G67270
AT3G04181
AT5G08320
AT2G25870
AT3G59810
AT4G11100
AT3G54630
AT3G63270
AT1G76320
AT2G45590
AT5G45100
AT4G04800
AT5G52370
AT4G35940
AT3G21300
AT3G15351
AT1G11125
AT3G19710
AT5G17380
AT5G54540
AT5G47880
AT3G27110
AT1G10550
AT2G37270
AT4G30700
AT1G29590
AT1G33330
AT5G01590
AT2G38360
AT1G74240
AT4G33980
AT1G28580
AT1G53670
AT2G31100
AT3G23050
AT5G01510
AT3G13990
AT1G14780
AT5G06630
AT1G17860
AT4G39180
AT3G19970
AT5G09840
AT4G31540
AT5G23980
AT5G53370
AT5G21950
AT4G24990
AT5G61228
AT1G70730
AT1G06310
AT3G16080
AT3G27770
AT5G23460
AT5G25940
AT5G41950
AT1G52300
AT5G67370
AT5G67540
AT2G32500
AT3G03440
AT4G17020
AT3G59400
AT4G15550
AT5G44440
AT4G27350
AT2G32230
AT1G77510
AT1G26798
AT5G19260
AT5G03440
AT1G73810
AT4G15020
AT5G57170
AT5G63950
AT1G13100
AT5G08080
AT3G07670
AT2G28590
AT3G26190
AT2G30140
AT2G43390
AT3G03340
AT3G07420
AT4G05390
AT1G16440
AT5G11060
AT1G74640
AT3G12050
AT3G13065
AT4G35480
AT1G07870
AT5G17090
AT1G31550
AT1G52980
AT1G17710
AT1G55690
AT1G03475
AT2G39290
AT4G25910
AT4G40030
AT2G42210
AT5G19210
AT3G23605
AT4G24880
AT1G03350
AT1G77140
AT2G25570
AT1G20220
AT1G61110
AT1G31910
AT1G04420
AT1G30240
AT4G39710
AT5G04200
AT1G61850
AT4G11790
AT3G46870
AT4G32490
AT2G45000
AT3G10670
AT5G57030
AT2G44740
AT1G73607
AT2G41420
AT4G31200
AT1G01350
AT5G42650
AT1G60960
AT4G08810
AT1G70400
AT4G31810
AT5G48650
AT1G76920
AT3G21370
AT3G50140
AT3G52740
AT3G08860
AT3G62720
AT1G43130
AT4G04570
AT3G10030
AT1G77760
AT1G30700
AT3G43670
AT5G01430
AT1G22630
```
