## Supplementary material for "A comprehensive map of preferentially located motifs reveals distinct proximal *cis*-regulatory elements in plants": GTTTG_containing_gene_set.txt

```
#Occurences of GTTTG between 3 and 3 (positions relative to the transcription start site)
#163 sequences with GTTTG in this interval
#0.83% of the sequences in promoter set with GTTTG (set with 19736 sequences)
AT3G61980
AT1G06430
AT3G12750
AT4G35450
AT5G66120
AT5G35740
AT1G56385
AT4G11630
AT4G11370
AT3G14440
AT1G18620
AT1G09245
AT1G56350
AT1G36310
AT1G70720
AT4G33590
AT3G18010
AT4G34950
AT1G66890
AT4G25000
AT3G50920
AT3G05930
AT5G16320
AT1G78200
AT3G10720
AT1G10588
AT2G27690
AT5G38320
AT5G27950
AT1G17350
AT2G22860
AT1G32340
AT1G47395
AT5G24850
AT1G10865
AT1G79970
AT4G34630
AT2G40340
AT3G29035
AT3G49940
AT4G00850
AT4G37990
AT5G05320
AT5G62690
AT4G09520
AT5G65140
AT4G38850
AT1G55900
AT1G55610
AT4G09730
AT2G31130
AT5G66860
AT5G13970
AT3G54590
AT2G16070
AT5G20090
AT4G15020
AT2G28330
AT1G78210
AT1G05100
AT1G75360
AT2G40410
AT1G58420
AT1G73850
AT1G76070
AT5G09500
AT4G39820
AT5G19151
AT1G74550
AT5G32450
AT1G60850
AT3G63160
AT4G16447
AT4G14690
AT4G30710
AT5G62430
AT1G28140
AT2G20430
AT1G66550
AT3G23160
AT4G29360
AT2G22122
AT5G57220
AT3G62670
AT2G03340
AT5G39920
AT1G03850
AT1G52890
AT1G77765
AT4G37900
AT2G25520
AT5G44720
AT3G07760
AT5G05210
AT3G60780
AT3G47295
AT4G04830
AT1G29520
AT1G68810
AT5G35360
AT2G17442
AT5G03570
AT5G18660
AT1G43790
AT4G16360
AT5G27380
AT5G54960
AT3G24068
AT5G37360
AT4G23930
AT1G12980
AT3G12890
AT1G30890
AT1G49880
AT1G21310
AT1G29810
AT1G19170
AT3G29400
AT4G30990
AT3G01620
AT5G47810
AT4G17090
AT4G29700
AT5G25930
AT5G51640
AT1G10140
AT4G36610
AT3G03990
AT1G05400
AT5G57590
AT1G47250
AT5G44980
AT3G14960
AT4G27150
AT1G49720
AT3G06460
AT3G16565
AT4G34410
AT1G63160
AT5G03320
AT5G65260
AT2G47060
AT2G18670
AT1G22065
AT5G53950
AT4G12250
AT1G75830
AT2G02370
AT3G01290
AT1G66470
AT4G24640
AT1G01500
AT4G04640
AT5G11670
AT4G11290
AT2G05940
AT5G26050
AT3G53980
AT3G12970
AT1G27690
AT5G37010
AT2G16950
AT5G54650
```
