## Supplementary material for "A comprehensive map of preferentially located motifs reveals distinct proximal *cis*-regulatory elements in plants": GTTTGAAG_containing_gene_set.txt

```
#Occurences of GTTTGAAG between -27 and 52 (positions relative to the transcription start site)
#134 sequences with GTTTGAAG in this interval
#0.68% of the sequences in promoter set with GTTTGAAG (set with 19736 sequences)
AT3G02170
AT3G01830
AT1G52315
AT2G44460
AT5G37010
AT4G13230
AT3G15710
AT4G36610
AT1G54385
AT1G08985
AT1G02190
AT1G80230
AT4G21840
AT3G48080
AT5G45560
AT2G04045
AT4G36110
AT3G17160
AT5G03570
AT5G12210
AT1G31490
AT1G47980
AT2G32150
AT1G62510
AT5G67030
AT1G03220
AT5G26805
AT3G19515
AT3G20820
AT3G48360
AT5G56490
AT1G03950
AT4G02660
AT4G01680
AT4G14640
AT5G51140
AT2G17950
AT5G41100
AT1G63930
AT5G24000
AT5G07800
AT2G22890
AT5G40645
AT5G41360
AT1G08315
AT1G55370
AT3G17950
AT5G44320
AT1G20310
AT1G67370
AT4G02380
AT5G07070
AT1G73030
AT1G32690
AT1G27730
AT4G25470
AT5G19220
AT5G07572
AT2G43410
AT3G02290
AT2G17820
AT3G06470
AT5G15760
AT1G26940
AT4G12500
AT5G06310
AT1G75830
AT1G29530
AT3G48020
AT1G71720
AT2G38670
AT1G14080
AT4G01935
AT1G65710
AT3G46750
AT5G23535
AT5G18580
AT5G50490
AT3G58590
AT2G18600
AT3G20880
AT1G23530
AT5G53330
AT3G12750
AT4G05530
AT5G03030
AT2G38740
AT3G03320
AT2G15320
AT2G47800
AT5G61590
AT5G38320
AT4G29285
AT3G61840
AT5G05920
AT2G27490
AT1G71380
AT2G29600
AT5G14400
AT3G54780
AT5G48690
AT1G10830
AT3G17420
AT5G07110
AT1G47720
AT3G22620
AT1G66150
AT4G09080
AT3G55490
AT2G31500
AT4G29780
AT5G44550
AT3G55630
AT3G10270
AT1G61010
AT2G45220
AT2G16810
AT1G76270
AT5G56790
AT2G30290
AT5G66360
AT5G18290
AT1G77765
AT5G57520
AT1G52565
AT2G27050
AT5G43060
AT4G24280
AT3G07980
AT3G20250
AT4G20930
AT1G22800
AT1G06620
AT5G58510
```
