## Supplementary material for "A comprehensive map of preferentially located motifs reveals distinct proximal *cis*-regulatory elements in plants": GTTTGAC_containing_gene_set.txt

```
#Occurences of GTTTGAC between -184 and -72 (positions relative to the transcription start site)
#459 sequences with GTTTGAC in this interval
#2.33% of the sequences in promoter set with GTTTGAC (set with 19736 sequences)
AT3G07170
AT3G05460
AT1G62840
AT1G79150
AT5G07110
AT5G38220
AT5G27630
AT5G57040
AT1G17080
AT5G05250
AT1G17520
AT3G60340
AT2G38540
AT1G65290
AT3G01870
AT2G13650
AT1G63260
AT5G24640
AT4G39190
AT3G25655
AT1G50260
AT4G32810
AT3G60370
AT1G15910
AT1G24405
AT1G18000
AT2G35200
AT5G06820
AT4G08810
AT5G41070
AT5G49450
AT4G32460
AT4G03945
AT3G50130
AT2G45000
AT1G08230
AT4G30210
AT2G24670
AT1G71730
AT5G24630
AT3G54220
AT1G53700
AT5G59290
AT4G02260
AT3G63110
AT5G02910
AT3G14370
AT4G27030
AT5G67340
AT2G31130
AT5G65970
AT5G18760
AT2G38490
AT5G28150
AT4G30935
AT5G53350
AT5G64130
AT3G13229
AT5G24160
AT5G48780
AT3G55410
AT2G47880
AT1G09590
AT1G11960
AT1G02930
AT1G14455
AT4G00810
AT3G04960
AT5G46910
AT3G01325
AT1G06770
AT5G58350
AT1G03190
AT2G36950
AT4G23090
AT4G30980
AT1G51460
AT5G64920
AT1G54610
AT3G19790
AT3G60110
AT2G38470
AT2G32180
AT1G31050
AT1G26380
AT3G06730
AT1G23830
AT2G24610
AT5G25070
AT4G23270
AT1G51620
AT1G32350
AT4G21390
AT3G05360
AT1G61070
AT5G08480
AT1G64385
AT2G27320
AT2G28355
AT5G04550
AT3G03090
AT3G24450
AT4G22250
AT4G12500
AT5G47100
AT3G57910
AT5G51880
AT5G49448
AT5G38760
AT4G31985
AT3G09220
AT2G32885
AT5G64660
AT2G16430
AT1G53163
AT5G16370
AT5G56700
AT5G67000
AT3G02820
AT1G69920
AT5G24080
AT2G07779
AT4G27640
AT5G58750
AT5G19400
AT2G37430
AT2G41990
AT5G27320
AT2G27500
AT5G20350
AT5G27360
AT1G56440
AT3G46820
AT2G46640
AT3G56640
AT4G11280
AT5G21070
AT3G59890
AT5G19870
AT1G01790
AT4G14430
AT1G74690
AT1G79090
AT1G76720
AT5G07440
AT3G04130
AT1G73260
AT5G58700
AT3G18520
AT3G45960
AT2G37970
AT1G32928
AT1G07320
AT3G24750
AT4G12720
AT5G59030
AT1G52260
AT4G10210
AT1G67560
AT4G18880
AT1G78570
AT1G71440
AT5G48650
AT1G07650
AT2G47680
AT3G48310
AT2G41760
AT1G04330
AT3G01640
AT4G27960
AT4G19370
AT2G43590
AT5G47590
AT1G80190
AT1G37130
AT4G04360
AT5G01660
AT4G14780
AT2G41750
AT2G01360
AT5G07470
AT4G25030
AT4G12120
AT1G11180
AT5G56670
AT5G48385
AT1G78460
AT4G27040
AT5G52200
AT3G27999
AT3G56370
AT1G54160
AT5G64260
AT1G23170
AT1G32940
AT4G34920
AT1G62305
AT5G43190
AT5G10950
AT5G03210
AT1G17710
AT2G29065
AT2G26240
AT2G01130
AT1G05300
AT3G23890
AT1G68990
AT1G09645
AT3G07140
AT3G60380
AT4G10320
AT3G63450
AT5G24140
AT1G08030
AT5G07100
AT1G21970
AT2G03850
AT2G35658
AT3G08910
AT1G34000
AT4G27020
AT3G19800
AT4G33280
AT1G55205
AT5G18500
AT3G21530
AT3G26910
AT3G06910
AT3G61760
AT4G31010
AT2G14210
AT3G22430
AT5G02800
AT2G07170
AT1G75820
AT1G72280
AT1G60730
AT1G11400
AT1G67470
AT5G66490
AT1G70140
AT5G52210
AT2G18220
AT5G02290
AT2G05632
AT3G03800
AT2G21150
AT1G77525
AT1G80450
AT2G42850
AT5G25080
AT5G26260
AT5G46030
AT4G05160
AT5G17540
AT2G04540
AT1G21880
AT1G48450
AT1G67460
AT1G24340
AT2G01530
AT1G27750
AT5G55230
AT2G28690
AT2G44270
AT3G15518
AT4G24140
AT1G64890
AT3G27940
AT1G77410
AT1G66400
AT3G25740
AT2G17570
AT4G01940
AT1G56450
AT2G21180
AT5G44572
AT5G07320
AT3G50080
AT2G28305
AT3G21520
AT1G11050
AT4G31550
AT3G47420
AT3G02480
AT3G48730
AT5G56020
AT3G20110
AT2G34357
AT3G19080
AT4G38740
AT5G04860
AT3G25120
AT1G35516
AT2G46620
AT5G48100
AT5G09270
AT3G11890
AT5G39050
AT3G10250
AT3G13230
AT5G51840
AT2G20208
AT5G37630
AT3G59700
AT5G07890
AT4G02350
AT3G55050
AT1G01510
AT2G01470
AT3G07990
AT1G73965
AT1G20770
AT5G48800
AT3G61150
AT2G20835
AT5G59170
AT3G18560
AT2G45110
AT2G22780
AT4G25010
AT2G36230
AT1G29880
AT1G62680
AT1G36940
AT1G03860
AT5G61390
AT5G03190
AT3G22530
AT3G45850
AT2G47140
AT2G28760
AT3G03510
AT1G26762
AT1G32410
AT5G17270
AT4G24280
AT1G25220
AT5G39360
AT2G40030
AT1G26970
AT3G10800
AT1G12450
AT3G17150
AT1G53750
AT5G58090
AT4G34420
AT1G68680
AT5G66110
AT4G40040
AT3G01060
AT4G32970
AT1G36622
AT1G03960
AT5G65495
AT1G73010
AT2G36020
AT2G13770
AT2G44920
AT3G62780
AT3G07820
AT1G50732
AT3G26220
AT5G07571
AT1G11470
AT2G38905
AT5G56490
AT3G14200
AT4G15735
AT1G53590
AT5G13900
AT5G25410
AT5G23030
AT2G19320
AT5G54100
AT4G33985
AT1G54920
AT3G61610
AT2G37880
AT4G09320
AT1G67980
AT1G05675
AT4G15093
AT5G59810
AT3G01323
AT2G33700
AT2G33847
AT4G27320
AT3G46440
AT3G62980
AT1G20816
AT1G55265
AT2G39518
AT5G52920
AT1G08830
AT1G76140
AT5G66250
AT4G37690
AT5G62390
AT1G15880
AT3G55990
AT4G00335
AT2G05160
AT1G03260
AT4G21650
AT2G23540
AT2G19570
AT1G76130
AT2G42060
AT2G29200
AT2G35510
AT5G47970
AT5G66670
AT4G21470
AT1G17530
AT1G52870
AT3G54360
AT3G19680
AT2G34840
AT5G20950
AT3G02280
AT2G46800
AT5G59730
AT1G74080
AT3G51860
AT3G54530
AT4G37470
AT5G41100
AT1G80370
AT1G77420
AT1G07160
AT1G64330
AT5G57400
AT5G44390
AT1G63220
AT1G11475
AT1G15040
AT5G17890
AT1G28580
AT5G19090
AT5G52800
AT2G18840
AT3G17170
AT3G50430
AT2G16505
AT5G15190
AT5G42920
AT1G30000
AT5G62190
AT2G19280
AT3G49000
AT1G13605
AT5G48000
AT4G29780
AT5G55270
AT3G48870
AT3G14205
AT3G58930
AT4G01690
```
