## Supplementary material for "A comprehensive map of preferentially located motifs reveals distinct proximal *cis*-regulatory elements in plants": GTTTGCC_containing_gene_set.txt

```
#Occurences of GTTTGCC between 221 and 335 (positions relative to the transcription start site)
#183 sequences with GTTTGCC in this interval
#0.93% of the sequences in promoter set with GTTTGCC (set with 19736 sequences)
AT4G21180
AT5G48680
AT4G36940
AT1G06730
AT1G30795
AT2G46090
AT2G36770
AT4G21940
AT2G41342
AT3G04520
AT5G22640
AT4G23140
AT1G55740
AT3G50780
AT3G01690
AT2G35550
AT5G27840
AT3G55470
AT3G45060
AT4G28330
AT2G44130
AT1G51402
AT1G51380
AT3G25470
AT5G19500
AT1G05410
AT2G40550
AT4G12730
AT5G18610
AT2G23100
AT1G03880
AT5G07400
AT5G60450
AT3G44430
AT4G13530
AT3G19660
AT3G20650
AT1G80080
AT2G38320
AT4G32280
AT2G23420
AT4G12880
AT5G65080
AT4G25960
AT2G20050
AT4G13050
AT3G53160
AT5G13250
AT4G10620
AT4G01037
AT1G28050
AT1G01120
AT5G15430
AT2G27680
AT5G13400
AT1G33170
AT5G64740
AT1G25540
AT5G63225
AT5G49448
AT5G52930
AT4G22790
AT3G26782
AT2G28040
AT1G67170
AT1G68520
AT5G41690
AT2G18620
AT1G51080
AT3G26280
AT1G12370
AT1G77885
AT1G04270
AT4G12530
AT2G46280
AT1G78170
AT3G54360
AT1G11610
AT3G08940
AT4G31490
AT1G28327
AT1G54040
AT5G65970
AT3G59990
AT2G40170
AT5G07710
AT3G24800
AT4G24930
AT2G40360
AT5G08670
AT1G19485
AT5G38160
AT4G27620
AT3G62800
AT1G76480
AT3G28980
AT2G07560
AT1G09750
AT5G05160
AT3G61680
AT1G05300
AT4G36250
AT5G41180
AT1G38131
AT2G27050
AT3G20750
AT3G17420
AT4G05450
AT3G25920
AT3G55830
AT3G05530
AT5G39080
AT3G12350
AT1G30974
AT1G32920
AT5G05510
AT1G49890
AT2G17530
AT2G30750
AT5G13430
AT4G22590
AT3G63040
AT1G43910
AT1G79880
AT5G67020
AT1G73650
AT2G36780
AT2G33500
AT3G28820
AT5G48990
AT5G55270
AT4G36410
AT2G33290
AT5G49450
AT3G50040
AT3G29280
AT5G53810
AT4G34660
AT1G20490
AT5G03170
AT1G30972
AT5G60910
AT2G37970
AT1G67420
AT1G72230
AT2G15695
AT4G22592
AT3G20450
AT5G57170
AT1G20405
AT2G43250
AT3G07470
AT1G15980
AT2G15170
AT5G05740
AT1G44820
AT1G01200
AT4G33940
AT1G67070
AT4G15540
AT4G19630
AT5G44250
AT5G20640
AT3G13180
AT4G02280
AT4G06583
AT3G02885
AT3G57610
AT1G13510
AT1G55820
AT2G36790
AT1G19080
AT1G53000
AT1G51200
AT3G59940
AT1G26310
AT4G23270
AT2G02850
AT2G30420
AT1G66190
AT1G13540
AT5G44060
AT3G55480
```
