## Supplementary material for "A comprehensive map of preferentially located motifs reveals distinct proximal *cis*-regulatory elements in plants": GTTTGCTG_containing_gene_set.txt

```
#Occurences of GTTTGCTG between 367 and 413 (positions relative to the transcription start site)
#44 sequences with GTTTGCTG in this interval
#0.22% of the sequences in promoter set with GTTTGCTG (set with 19736 sequences)
AT3G01630
AT3G27710
AT4G22260
AT1G08110
AT1G31812
AT5G40240
AT3G47870
AT1G64470
AT3G11440
AT2G27720
AT1G51550
AT1G67740
AT3G49180
AT5G42760
AT5G18590
AT4G29480
AT1G72160
AT1G28060
AT5G46920
AT2G02360
AT3G20650
AT5G25040
AT1G78540
AT1G06510
AT2G23420
AT2G03821
AT4G35950
AT5G16880
AT1G01430
AT1G07420
AT2G43500
AT1G26540
AT5G57610
AT5G23760
AT4G28180
AT5G57740
AT1G12480
AT1G68430
AT1G54500
AT1G60230
AT4G21660
AT4G13450
AT2G47810
AT5G10030
```
