## Supplementary material for "A comprehensive map of preferentially located motifs reveals distinct proximal *cis*-regulatory elements in plants": GTTTGG_containing_gene_set.txt

```
#Occurences of GTTTGG between 3 and 3 (positions relative to the transcription start site)
#57 sequences with GTTTGG in this interval
#0.29% of the sequences in promoter set with GTTTGG (set with 19736 sequences)
AT5G20090
AT2G22122
AT2G05940
AT3G01620
AT2G18670
AT1G55900
AT1G05400
AT2G25520
AT4G15020
AT5G27380
AT1G55610
AT1G70720
AT1G47395
AT1G28140
AT3G12970
AT2G40340
AT3G12890
AT2G16070
AT4G11290
AT4G30710
AT1G77765
AT1G29520
AT4G16447
AT3G06460
AT1G52890
AT5G54650
AT2G22860
AT1G78210
AT1G19170
AT1G10865
AT5G57590
AT4G04640
AT1G32340
AT4G24640
AT1G06430
AT4G34950
AT4G23930
AT5G37360
AT2G16950
AT1G78200
AT3G60780
AT5G05320
AT1G03850
AT1G66890
AT3G16565
AT4G12250
AT5G35740
AT5G62430
AT1G22065
AT1G58420
AT3G49940
AT5G65140
AT4G39820
AT4G34410
AT1G63160
AT4G11370
AT5G66120
```
