## Supplementary material for "A comprehensive map of preferentially located motifs reveals distinct proximal *cis*-regulatory elements in plants": GTTTGGCC_containing_gene_set.txt

```
#Occurences of GTTTGGCC between 85 and 142 (positions relative to the transcription start site)
#31 sequences with GTTTGGCC in this interval
#0.16% of the sequences in promoter set with GTTTGGCC (set with 19736 sequences)
AT1G70720
AT5G64350
AT3G20530
AT1G49780
AT1G24610
AT1G22890
AT3G27690
AT4G01935
AT5G53820
AT3G07910
AT5G59170
AT5G38760
AT2G31865
AT5G23220
AT1G18860
AT1G26762
AT2G04280
AT5G09860
AT5G48220
AT2G37360
AT1G74670
AT1G54740
AT1G64910
AT1G66950
AT2G05100
AT2G05070
AT4G15830
AT3G18450
AT1G63740
AT1G67760
AT4G27360
```
