## Supplementary material for "A comprehensive map of preferentially located motifs reveals distinct proximal *cis*-regulatory elements in plants": GTTTGGGT_containing_gene_set.txt

```
#Occurences of GTTTGGGT between -149 and -57 (positions relative to the transcription start site)
#111 sequences with GTTTGGGT in this interval
#0.56% of the sequences in promoter set with GTTTGGGT (set with 19736 sequences)
AT5G25930
AT2G45320
AT1G31170
AT3G55920
AT1G78140
AT1G76210
AT5G51510
AT5G28350
AT5G51070
AT2G31980
AT1G70790
AT4G12590
AT2G18370
AT5G51545
AT1G78650
AT2G41370
AT2G43210
AT3G21160
AT1G01230
AT3G14230
AT5G22370
AT1G49670
AT3G51370
AT5G12280
AT3G16620
AT3G56010
AT2G17390
AT1G48175
AT5G44582
AT5G12880
AT5G44070
AT3G53220
AT3G21380
AT5G24840
AT5G14590
AT1G32470
AT2G39100
AT5G03345
AT1G50750
AT1G48950
AT1G79920
AT1G35620
AT2G02080
AT4G34450
AT5G18070
AT4G32560
AT3G07480
AT2G26060
AT4G33250
AT3G48510
AT3G20680
AT5G16510
AT3G52310
AT2G45330
AT5G58110
AT5G63120
AT5G19790
AT4G11100
AT5G28442
AT1G48790
AT5G45140
AT1G48630
AT5G28850
AT2G27370
AT4G05450
AT3G23470
AT1G53200
AT3G07790
AT2G45410
AT5G11040
AT3G63290
AT4G36410
AT4G01690
AT3G08950
AT1G12390
AT3G05250
AT5G53620
AT3G47370
AT5G20520
AT2G36630
AT3G01720
AT5G06860
AT1G77350
AT2G35010
AT5G11030
AT1G50910
AT2G23050
AT1G69430
AT5G46860
AT3G11450
AT5G54260
AT1G48420
AT4G34215
AT1G17510
AT3G61930
AT1G14230
AT2G16640
AT5G20850
AT1G50920
AT1G74470
AT5G45620
AT5G14600
AT1G51540
AT5G48330
AT2G05260
AT1G13090
AT4G33495
AT2G39170
AT2G39090
AT2G44810
AT2G31083
```
