## Supplementary material for "A comprehensive map of preferentially located motifs reveals distinct proximal *cis*-regulatory elements in plants": GTTTGGT_containing_gene_set.txt

```
#Occurences of GTTTGGT between -129 and -73 (positions relative to the transcription start site)
#482 sequences with GTTTGGT in this interval
#2.44% of the sequences in promoter set with GTTTGGT (set with 19736 sequences)
AT4G37660
AT1G18750
AT4G33355
AT1G60600
AT1G02050
AT1G57610
AT1G71080
AT3G10030
AT3G22160
AT1G78070
AT4G39420
AT5G20910
AT1G14060
AT2G41220
AT1G66590
AT1G66660
AT2G09990
AT4G25250
AT5G39190
AT1G20816
AT4G36790
AT4G16430
AT3G59650
AT1G30520
AT3G26850
AT3G11510
AT5G38700
AT3G01530
AT5G11330
AT3G29310
AT1G02335
AT5G37850
AT5G23390
AT3G03610
AT4G30890
AT2G20310
AT5G09840
AT1G20810
AT2G44065
AT3G47550
AT3G03040
AT5G52880
AT2G38430
AT4G37650
AT4G26220
AT5G11670
AT2G44050
AT5G64540
AT5G18475
AT5G53400
AT1G02510
AT2G36670
AT1G55930
AT4G28980
AT2G26530
AT2G43440
AT1G51440
AT4G32560
AT2G39630
AT2G03430
AT1G34110
AT1G66150
AT4G34860
AT5G52970
AT5G64200
AT5G18440
AT1G50730
AT4G29410
AT4G15545
AT4G32070
AT2G17340
AT4G01680
AT2G18090
AT2G42860
AT4G04940
AT2G27960
AT5G26860
AT2G23800
AT3G16220
AT5G51510
AT4G29160
AT1G75670
AT3G13540
AT3G29430
AT1G45976
AT5G44070
AT5G52900
AT5G42250
AT3G55605
AT3G15354
AT5G59460
AT4G20410
AT1G30800
AT2G03760
AT5G44030
AT1G30814
AT4G30670
AT1G78995
AT5G10920
AT3G19780
AT1G29240
AT1G11320
AT3G14780
AT4G21770
AT2G40890
AT3G21180
AT5G51370
AT4G32300
AT3G43240
AT2G33330
AT1G51560
AT1G52620
AT5G19250
AT5G01015
AT5G15300
AT3G20640
AT1G80510
AT1G18860
AT2G29970
AT4G27940
AT5G26110
AT5G09400
AT2G40490
AT5G67130
AT5G08780
AT3G25440
AT2G41760
AT1G29700
AT4G39520
AT1G56250
AT1G66070
AT1G67550
AT5G27440
AT3G55990
AT4G18425
AT5G09350
AT1G32750
AT5G13140
AT2G42130
AT4G15850
AT3G17668
AT4G11290
AT1G28330
AT2G19850
AT2G32000
AT1G22940
AT5G09970
AT3G05640
AT1G22410
AT1G64550
AT3G23810
AT2G01660
AT1G58200
AT1G10710
AT3G53760
AT5G47710
AT3G10050
AT2G17780
AT2G37260
AT5G60150
AT5G08480
AT1G03090
AT4G34200
AT3G60810
AT3G04920
AT4G25810
AT1G10240
AT1G56240
AT1G21310
AT5G55900
AT4G10620
AT1G32410
AT3G46040
AT4G17380
AT5G59550
AT4G18480
AT1G69460
AT1G51620
AT1G06210
AT4G14780
AT1G80380
AT3G54660
AT4G03100
AT3G61490
AT4G16480
AT1G33810
AT5G65760
AT5G20980
AT1G48850
AT3G22425
AT4G33690
AT1G13290
AT3G12150
AT4G10380
AT4G13940
AT5G04620
AT2G15530
AT4G29510
AT5G08040
AT3G60100
AT1G26170
AT3G20015
AT5G57140
AT2G30390
AT3G17680
AT4G04614
AT5G05657
AT3G10570
AT1G53280
AT5G42890
AT3G11620
AT5G15720
AT5G28646
AT4G11860
AT1G26670
AT1G29950
AT4G14190
AT4G21100
AT1G02205
AT4G24840
AT3G59880
AT5G07190
AT4G33630
AT5G09900
AT3G10640
AT5G27680
AT2G35340
AT2G41370
AT4G34430
AT1G58025
AT1G06000
AT3G51160
AT1G60620
AT1G09794
AT4G33350
AT3G52740
AT1G49010
AT3G21320
AT2G43660
AT4G03965
AT2G31740
AT5G46420
AT1G52550
AT2G04520
AT3G01130
AT5G49720
AT5G38600
AT5G66920
AT1G62590
AT4G15475
AT5G47870
AT5G20160
AT4G14120
AT3G58970
AT5G41000
AT3G11030
AT1G51640
AT1G63130
AT1G28815
AT2G14850
AT5G17210
AT1G79600
AT4G34190
AT1G32190
AT4G22380
AT5G56890
AT3G59030
AT2G39360
AT3G17690
AT2G44600
AT1G28680
AT2G40085
AT1G04645
AT5G41140
AT1G01390
AT1G45248
AT4G34265
AT2G28670
AT3G48870
AT4G19380
AT3G09880
AT1G32520
AT5G13850
AT4G30000
AT4G16140
AT1G12770
AT1G74940
AT1G51540
AT5G54900
AT1G16460
AT5G11440
AT5G15960
AT1G47271
AT5G26310
AT5G17270
AT1G29260
AT1G09910
AT2G33470
AT5G15600
AT3G07670
AT4G34215
AT5G64640
AT4G32640
AT5G44660
AT2G44510
AT1G55690
AT1G34770
AT4G00220
AT4G21105
AT2G46260
AT2G39970
AT1G78790
AT5G57960
AT1G73820
AT1G19720
AT1G28320
AT3G43110
AT3G61930
AT2G40095
AT3G58900
AT2G16520
AT4G18830
AT4G33910
AT3G14280
AT5G65925
AT3G03600
AT3G11930
AT4G24130
AT4G18070
AT5G44200
AT5G50360
AT1G18260
AT2G27180
AT2G04570
AT3G45710
AT4G38220
AT1G23480
AT5G09270
AT4G15960
AT5G28500
AT1G25230
AT3G14560
AT1G04850
AT2G47180
AT3G61190
AT1G45170
AT1G10650
AT1G12860
AT5G14460
AT1G20410
AT3G54820
AT3G20080
AT1G69830
AT1G20950
AT1G14685
AT4G27570
AT3G25040
AT3G55390
AT2G03720
AT2G28600
AT1G21840
AT2G12170
AT1G15960
AT1G63290
AT1G56610
AT1G16640
AT4G16360
AT2G35240
AT5G38320
AT4G24880
AT2G39670
AT4G27510
AT5G61540
AT4G04910
AT1G56350
AT5G12120
AT2G19670
AT1G29800
AT3G48570
AT4G19070
AT5G01510
AT1G52630
AT4G32780
AT1G27750
AT4G19460
AT5G51350
AT5G07220
AT3G47520
AT5G52870
AT2G44350
AT5G49230
AT3G26640
AT1G65080
AT3G53010
AT1G60000
AT3G47930
AT4G01000
AT5G05860
AT1G14620
AT1G02800
AT5G50720
AT5G57970
AT5G46860
AT3G21295
AT3G62030
AT5G40690
AT2G23755
AT5G46530
AT1G16960
AT2G39190
AT5G46115
AT5G58710
AT4G32285
AT4G19210
AT2G30230
AT3G06140
AT2G21100
AT3G13130
AT4G35740
AT1G01360
AT1G70160
AT5G67385
AT3G15240
AT2G43745
AT5G28640
AT1G79230
AT1G20780
AT5G45550
AT4G11010
AT1G30510
AT2G34555
AT5G04610
AT5G51810
AT5G06480
AT3G43700
AT4G20720
AT4G29030
AT5G39160
AT2G22640
AT1G44760
AT3G25430
AT3G23070
AT1G13180
AT3G23980
AT5G07080
AT4G23810
AT4G21720
AT2G29080
AT1G23880
AT3G53340
AT4G13770
AT4G14110
AT5G15430
AT1G33265
AT4G01060
AT4G30650
AT1G15110
AT2G32270
AT5G39130
AT1G33760
AT2G43970
AT3G15140
AT2G39500
AT3G07480
AT5G06430
AT5G36220
AT1G75400
AT5G57280
AT4G30800
AT1G53110
AT1G25220
AT5G05820
AT2G01330
AT5G51140
AT1G69820
AT5G08770
AT4G30010
AT2G32460
AT3G23940
AT2G04650
AT2G21050
AT3G20680
```
