## Supplementary material for "A comprehensive map of preferentially located motifs reveals distinct proximal *cis*-regulatory elements in plants": GTTTGGTT_containing_gene_set.txt

```
#Occurences of GTTTGGTT between -93 and -60 (positions relative to the transcription start site)
#165 sequences with GTTTGGTT in this interval
#0.84% of the sequences in promoter set with GTTTGGTT (set with 19736 sequences)
AT2G44600
AT4G00220
AT3G53340
AT5G51810
AT5G15300
AT2G35900
AT2G40490
AT3G01720
AT5G06430
AT5G47870
AT4G34265
AT1G47271
AT3G12800
AT1G74040
AT2G21100
AT4G30800
AT1G30814
AT2G32000
AT4G11860
AT5G02100
AT5G61540
AT4G33120
AT1G29880
AT3G17668
AT1G14620
AT2G04520
AT1G19170
AT5G54880
AT1G52630
AT5G49540
AT3G21160
AT4G18070
AT1G04350
AT2G15090
AT4G04614
AT5G14460
AT2G30630
AT3G19780
AT5G64600
AT1G06630
AT1G02335
AT1G66590
AT2G29080
AT2G47930
AT1G76550
AT1G49170
AT1G69820
AT1G72270
AT3G25440
AT1G30800
AT3G58900
AT1G47260
AT2G44350
AT4G10130
AT5G26110
AT3G49510
AT1G66660
AT5G04620
AT2G29900
AT1G09195
AT2G26550
AT4G24880
AT2G42860
AT3G20260
AT5G09600
AT3G10050
AT3G55605
AT4G30000
AT3G54820
AT4G18830
AT2G17520
AT4G35890
AT5G18440
AT4G10380
AT5G64290
AT5G19151
AT4G23920
AT1G12860
AT2G16520
AT4G21720
AT2G22720
AT5G28500
AT3G28917
AT1G13290
AT4G27940
AT3G59870
AT4G03205
AT3G03610
AT4G30670
AT1G34770
AT1G71080
AT1G24450
AT2G39970
AT4G15545
AT5G06390
AT1G36280
AT1G18860
AT1G45976
AT2G19680
AT1G15970
AT5G04610
AT4G02090
AT1G79080
AT1G65080
AT4G03100
AT3G10640
AT5G22800
AT3G10030
AT2G31740
AT1G28320
AT2G40085
AT1G02800
AT1G30000
AT1G01360
AT5G46860
AT3G07525
AT2G19670
AT2G38430
AT5G62050
AT1G47420
AT3G04920
AT5G49970
AT1G52620
AT4G39520
AT1G16825
AT1G04690
AT2G04740
AT2G03720
AT1G75670
AT5G08770
AT4G32640
AT3G07670
AT3G15140
AT5G28640
AT5G10920
AT3G58290
AT1G32190
AT1G51540
AT4G34215
AT1G20950
AT3G28660
AT2G44050
AT4G02840
AT2G44510
AT5G51510
AT4G13770
AT1G60600
AT1G21840
AT5G46530
AT1G16460
AT3G55390
AT3G58970
AT1G26670
AT2G36670
AT3G46100
AT3G11470
AT1G33265
AT5G57970
AT5G22220
AT4G14200
AT3G06760
AT4G30010
AT3G26640
AT5G38170
AT3G47836
```
