## Supplementary material for "A comprehensive map of preferentially located motifs reveals distinct proximal *cis*-regulatory elements in plants": GTTTGT_containing_gene_set.txt

```
#Occurences of GTTTGT between 0 and 11 (positions relative to the transcription start site)
#335 sequences with GTTTGT in this interval
#1.70% of the sequences in promoter set with GTTTGT (set with 19736 sequences)
AT1G52080
AT3G26240
AT1G13550
AT2G41870
AT5G42860
AT4G29700
AT1G09080
AT5G01750
AT3G13226
AT1G65720
AT5G50580
AT2G18210
AT3G56400
AT3G03170
AT5G19500
AT1G48090
AT3G10720
AT3G03430
AT4G25433
AT5G53870
AT1G21950
AT3G63160
AT3G10815
AT3G14960
AT1G30220
AT3G50880
AT5G15050
AT3G17680
AT3G16910
AT5G07190
AT1G29880
AT3G01660
AT2G25409
AT5G01260
AT3G45080
AT5G49620
AT3G29035
AT1G18620
AT4G09520
AT3G50920
AT1G73850
AT4G24670
AT4G24220
AT5G58005
AT3G05420
AT5G03320
AT4G21820
AT4G17570
AT2G34930
AT5G61090
AT2G44280
AT4G08460
AT1G54120
AT1G10560
AT5G60490
AT3G17770
AT5G35670
AT5G15970
AT5G64100
AT4G00390
AT1G32490
AT5G54370
AT2G03740
AT3G63130
AT4G33700
AT1G73320
AT5G50360
AT3G22410
AT1G18010
AT3G04160
AT3G12012
AT1G49720
AT1G71450
AT5G09530
AT3G25710
AT1G69720
AT4G21530
AT4G29190
AT3G01340
AT2G18200
AT5G36925
AT2G02498
AT5G02490
AT2G41990
AT4G00850
AT1G20440
AT4G12790
AT4G09730
AT1G10588
AT4G38850
AT1G48020
AT5G02470
AT4G01440
AT2G27690
AT2G18260
AT5G23395
AT3G53800
AT1G46264
AT5G15640
AT4G36190
AT3G54590
AT1G71840
AT1G07160
AT1G65450
AT1G12560
AT4G09020
AT3G12260
AT3G13560
AT3G49550
AT4G15480
AT4G29360
AT2G42080
AT5G11310
AT3G51760
AT5G32450
AT2G43930
AT5G05890
AT4G26740
AT1G76750
AT4G02650
AT3G52180
AT4G12000
AT1G29810
AT4G19230
AT5G47810
AT3G15900
AT3G05165
AT1G56350
AT2G21200
AT3G54400
AT1G14950
AT4G08685
AT1G06430
AT1G05840
AT5G27950
AT1G28370
AT3G52810
AT3G51860
AT1G03400
AT2G36240
AT2G38170
AT2G37210
AT2G22270
AT1G36070
AT5G06320
AT1G30760
AT4G25810
AT1G53290
AT2G27035
AT1G74070
AT3G12010
AT1G30610
AT1G17400
AT3G26690
AT2G17380
AT1G53180
AT5G06280
AT3G20650
AT3G20050
AT1G69920
AT4G24540
AT5G55340
AT3G55230
AT4G34630
AT3G11945
AT4G34560
AT3G19980
AT5G35995
AT5G41140
AT5G47670
AT5G09730
AT1G01500
AT5G50440
AT2G47730
AT1G66470
AT3G46030
AT5G15510
AT3G18500
AT1G74470
AT3G53880
AT2G34460
AT5G51180
AT1G18570
AT5G64870
AT4G13230
AT1G27740
AT3G18010
AT5G48540
AT3G22500
AT2G01290
AT4G16620
AT5G59700
AT4G04020
AT2G20870
AT2G39855
AT1G62310
AT5G56050
AT1G58200
AT1G56415
AT3G06890
AT2G25580
AT3G24360
AT4G22830
AT5G53330
AT4G19690
AT1G73010
AT3G29152
AT5G64160
AT1G76070
AT2G47115
AT2G20430
AT4G09080
AT4G39890
AT3G13350
AT5G66460
AT2G29460
AT5G15948
AT1G07473
AT4G14900
AT4G34410
AT1G06910
AT1G75360
AT4G01130
AT5G25930
AT5G14420
AT1G50320
AT4G13460
AT4G30070
AT4G27690
AT1G61770
AT3G11600
AT2G37170
AT1G73560
AT4G29735
AT3G21460
AT3G01680
AT2G44430
AT3G11773
AT4G29300
AT5G19340
AT4G20030
AT1G60850
AT4G17090
AT5G40730
AT4G04880
AT4G38950
AT4G34770
AT1G10120
AT2G46590
AT3G13845
AT3G47540
AT3G01290
AT3G08940
AT2G30400
AT4G37220
AT3G17570
AT5G40930
AT1G51470
AT4G25640
AT5G62690
AT1G07390
AT4G19720
AT1G49890
AT2G31160
AT2G11851
AT3G62080
AT1G49880
AT3G10480
AT2G40290
AT3G02000
AT2G23900
AT3G28940
AT4G36470
AT3G60810
AT4G00585
AT1G17700
AT2G32450
AT2G42850
AT2G38920
AT3G59630
AT3G13060
AT1G17340
AT1G58270
AT5G52380
AT3G04181
AT1G20132
AT5G66860
AT2G36490
AT5G22555
AT1G21310
AT2G46910
AT1G28240
AT3G03280
AT5G38420
AT3G28930
AT4G11150
AT5G56290
AT3G47295
AT1G51020
AT3G57650
AT4G18100
AT2G35730
AT5G04860
AT4G10760
AT4G00893
AT5G06870
AT3G08500
AT5G21482
AT4G19880
AT5G48490
AT4G37800
AT5G58560
AT4G15230
AT1G64370
AT5G13670
AT5G57560
AT2G28230
AT4G20420
AT3G24068
AT3G52480
AT5G38710
AT3G53490
AT5G46850
AT4G26288
AT3G49300
AT1G55910
AT4G30520
AT1G10510
AT2G03340
AT1G21540
AT4G31400
AT5G07950
AT2G43590
AT5G65640
AT3G61530
```
