## Supplementary material for "A comprehensive map of preferentially located motifs reveals distinct proximal *cis*-regulatory elements in plants": GTTTGTG_containing_gene_set.txt

```
#Occurences of GTTTGTG between 2 and 11 (positions relative to the transcription start site)
#107 sequences with GTTTGTG in this interval
#0.54% of the sequences in promoter set with GTTTGTG (set with 19736 sequences)
AT2G39855
AT5G53870
AT3G49550
AT1G14950
AT4G19230
AT2G41990
AT2G43590
AT4G16620
AT5G15970
AT5G61090
AT1G29810
AT3G22410
AT1G66470
AT1G17700
AT4G17090
AT5G01260
AT4G19690
AT5G40930
AT1G07160
AT5G46850
AT3G20650
AT1G52080
AT4G01440
AT1G21310
AT2G31160
AT4G26288
AT5G02490
AT5G64870
AT3G01340
AT3G20050
AT4G39890
AT3G61530
AT1G65450
AT3G52180
AT2G43930
AT5G15640
AT1G73320
AT3G25710
AT2G37170
AT1G51020
AT1G55910
AT1G20440
AT1G48020
AT5G48490
AT1G76750
AT1G21540
AT4G11150
AT2G18210
AT5G06280
AT5G65640
AT5G57560
AT4G22830
AT4G34410
AT3G16910
AT2G27690
AT3G47540
AT1G18570
AT1G17400
AT5G09730
AT5G09530
AT4G37220
AT1G50320
AT2G44430
AT3G55230
AT5G38710
AT2G01290
AT1G49890
AT4G29190
AT1G48090
AT1G73010
AT2G02498
AT3G18500
AT4G31400
AT1G64370
AT5G06320
AT3G04160
AT1G36070
AT4G00390
AT4G10760
AT5G06870
AT2G30400
AT2G18260
AT2G42080
AT5G50440
AT5G47670
AT3G54590
AT5G36925
AT2G40290
AT4G17570
AT5G55340
AT1G56350
AT1G74470
AT2G46590
AT4G38850
AT2G34930
AT1G18010
AT3G26240
AT1G62310
AT4G15480
AT3G04181
AT5G15948
AT3G53880
AT4G24540
AT5G60490
AT2G44280
AT1G74070
AT1G69920
```
