## Supplementary material for "A comprehensive map of preferentially located motifs reveals distinct proximal *cis*-regulatory elements in plants": GTTTGTGA_containing_gene_set.txt

```
#Occurences of GTTTGTGA between 2 and 8 (positions relative to the transcription start site)
#29 sequences with GTTTGTGA in this interval
#0.15% of the sequences in promoter set with GTTTGTGA (set with 19736 sequences)
AT4G19230
AT4G00390
AT1G20440
AT3G25710
AT3G52180
AT1G76750
AT1G73320
AT3G49550
AT5G02490
AT2G30400
AT1G74470
AT4G15480
AT1G21540
AT1G52080
AT5G47670
AT2G18260
AT1G18010
AT5G06320
AT3G20050
AT5G36925
AT5G09530
AT2G46590
AT1G21310
AT1G65450
AT2G37170
AT4G16620
AT4G38850
AT5G15970
AT3G16910
```
