## Supplementary material for "A comprehensive map of preferentially located motifs reveals distinct proximal *cis*-regulatory elements in plants": GTTTGTT_containing_gene_set.txt

```
#Occurences of GTTTGTT between -2 and 19 (positions relative to the transcription start site)
#281 sequences with GTTTGTT in this interval
#1.42% of the sequences in promoter set with GTTTGTT (set with 19736 sequences)
AT2G42760
AT5G44600
AT1G02360
AT5G02470
AT1G74100
AT1G03400
AT5G64100
AT3G12012
AT3G06890
AT5G48540
AT1G53180
AT2G46505
AT3G11600
AT5G01750
AT4G09730
AT1G10588
AT5G42570
AT2G20430
AT4G17050
AT2G41870
AT2G36490
AT5G19500
AT4G10265
AT4G25433
AT2G22670
AT3G05165
AT5G17350
AT3G17570
AT5G11310
AT3G11020
AT5G36710
AT3G16950
AT1G17340
AT5G23395
AT2G34280
AT3G51220
AT4G09900
AT3G53220
AT5G27950
AT4G37220
AT5G36800
AT1G54120
AT5G66860
AT1G09910
AT5G20230
AT4G02220
AT4G14900
AT5G06280
AT5G54370
AT2G23900
AT1G10120
AT1G06430
AT2G38170
AT2G27840
AT3G60810
AT4G12000
AT4G15680
AT3G62930
AT1G67750
AT1G73560
AT3G21460
AT4G08685
AT4G04020
AT4G13450
AT3G18010
AT2G26530
AT5G18620
AT5G38895
AT5G07842
AT5G03120
AT5G46800
AT4G20030
AT4G13230
AT3G27280
AT1G47497
AT5G15510
AT1G09200
AT5G07190
AT1G07473
AT2G24120
AT1G76070
AT5G58005
AT1G32490
AT1G29520
AT1G12560
AT5G35180
AT2G43510
AT2G37210
AT1G16010
AT3G10585
AT4G00850
AT3G48070
AT2G28450
AT5G64870
AT3G59630
AT1G51810
AT3G49300
AT3G26690
AT1G78960
AT1G01250
AT1G06260
AT1G11200
AT1G69920
AT1G56415
AT5G53160
AT3G11090
AT2G47730
AT4G23180
AT5G07070
AT2G28230
AT5G54580
AT1G18640
AT3G53800
AT3G26510
AT3G01290
AT5G53330
AT2G23820
AT3G14400
AT2G42850
AT3G28930
AT2G19130
AT2G17380
AT5G04860
AT5G03320
AT3G15900
AT5G16960
AT3G53490
AT3G53980
AT1G10560
AT2G26430
AT1G32210
AT5G62690
AT4G20420
AT4G29190
AT1G07420
AT1G28370
AT3G13060
AT3G62680
AT2G41610
AT1G05840
AT5G51180
AT5G21150
AT1G12665
AT3G02000
AT1G30610
AT1G29470
AT1G68740
AT5G07950
AT4G25810
AT5G64160
AT1G67600
AT1G01500
AT2G03410
AT4G10430
AT1G48750
AT3G61140
AT5G18020
AT3G08500
AT2G03740
AT1G27740
AT1G75790
AT5G50360
AT2G46980
AT1G07180
AT3G17770
AT2G35730
AT4G27670
AT5G40730
AT4G37800
AT4G19720
AT3G16580
AT2G47115
AT4G30520
AT4G23400
AT1G60850
AT4G38360
AT1G79060
AT1G10510
AT5G50580
AT1G61770
AT4G29700
AT4G29030
AT3G59970
AT2G35215
AT1G64950
AT3G04280
AT2G20870
AT3G17680
AT1G26390
AT1G77090
AT5G14250
AT5G39580
AT1G58070
AT5G58560
AT5G47810
AT2G24040
AT3G12260
AT4G27690
AT1G07390
AT4G38950
AT3G19390
AT4G21820
AT5G56290
AT5G46850
AT5G14420
AT3G28940
AT1G29880
AT1G45688
AT3G07830
AT5G14290
AT1G02410
AT4G12790
AT1G61480
AT2G29460
AT3G12320
AT1G02860
AT5G37950
AT2G23810
AT5G24680
AT1G49880
AT4G09020
AT3G29152
AT3G01323
AT4G38250
AT1G75360
AT5G52380
AT4G33700
AT1G30760
AT2G02810
AT3G20530
AT4G24220
AT5G66460
AT3G52810
AT5G55490
AT5G15050
AT2G47800
AT4G36470
AT3G51760
AT5G61360
AT5G22555
AT5G61605
AT2G27035
AT5G63410
AT2G11851
AT4G09080
AT1G28240
AT3G50880
AT3G18850
AT3G12010
AT5G13670
AT4G34630
AT4G08460
AT3G46030
AT1G06120
AT5G35670
AT2G23093
AT1G53290
AT3G47295
AT5G59700
AT4G25640
AT5G13080
AT4G29735
AT1G46264
AT2G28085
AT3G50920
AT3G10720
AT4G25940
AT1G15490
AT1G80010
AT1G74790
AT2G03190
AT1G09080
AT5G60660
AT1G21950
AT4G18100
AT2G21200
AT2G04800
AT1G71450
AT5G44860
AT1G13550
AT1G30360
```
