## Supplementary material for "A comprehensive map of preferentially located motifs reveals distinct proximal *cis*-regulatory elements in plants": GTTTGTTT_containing_gene_set.txt

```
#Occurences of GTTTGTTT between -2 and 28 (positions relative to the transcription start site)
#207 sequences with GTTTGTTT in this interval
#1.05% of the sequences in promoter set with GTTTGTTT (set with 19736 sequences)
AT3G15150
AT3G49810
AT2G15325
AT2G23820
AT4G30520
AT2G02810
AT2G24040
AT3G18850
AT3G11600
AT3G19770
AT5G04860
AT2G36880
AT1G06430
AT3G21530
AT5G50580
AT1G29470
AT4G20030
AT5G46030
AT4G08510
AT4G15680
AT2G46210
AT1G76800
AT5G23395
AT1G56415
AT1G02860
AT5G36800
AT2G41870
AT2G35215
AT4G37330
AT4G14900
AT2G35730
AT1G55535
AT4G30590
AT3G47295
AT1G68740
AT2G29460
AT3G16950
AT3G16580
AT1G78960
AT1G49880
AT2G47350
AT5G15300
AT5G48540
AT3G07830
AT4G20420
AT4G38360
AT5G06280
AT3G25013
AT3G63510
AT5G11520
AT3G11090
AT3G12260
AT1G09200
AT4G37800
AT5G14250
AT4G17170
AT5G24680
AT4G29190
AT1G10560
AT2G20870
AT1G01500
AT1G76070
AT5G02470
AT5G58560
AT1G79530
AT1G79060
AT2G01520
AT5G07950
AT3G59970
AT2G11851
AT4G25433
AT3G21460
AT3G28830
AT5G15050
AT3G50890
AT5G02320
AT2G03190
AT3G62930
AT1G24400
AT4G00850
AT5G49570
AT1G07420
AT1G79360
AT5G38895
AT5G04940
AT1G17490
AT2G36490
AT4G08685
AT4G24590
AT2G28085
AT2G42850
AT1G05840
AT1G02410
AT1G76270
AT3G52280
AT1G03400
AT2G41610
AT3G53220
AT4G37220
AT5G49130
AT1G53290
AT3G05680
AT5G66860
AT1G46264
AT2G40170
AT3G22540
AT3G12220
AT5G21150
AT2G30660
AT5G16250
AT3G17570
AT2G35950
AT1G29090
AT2G38170
AT5G64870
AT4G27280
AT5G39580
AT1G77090
AT4G08460
AT2G28230
AT5G62690
AT3G19390
AT1G16010
AT5G54370
AT5G37950
AT1G10510
AT1G12560
AT5G47810
AT3G29152
AT5G63130
AT1G47497
AT1G67750
AT4G33520
AT2G23900
AT5G16120
AT3G52810
AT4G33700
AT4G24220
AT3G18010
AT5G58005
AT5G17350
AT1G30610
AT5G35180
AT5G36710
AT1G75790
AT3G53800
AT1G29880
AT3G01323
AT3G49300
AT4G01290
AT3G06850
AT2G21385
AT5G16960
AT5G59520
AT1G61480
AT1G06260
AT2G23810
AT1G20850
AT4G29735
AT1G30360
AT4G09020
AT1G53180
AT3G05360
AT3G59630
AT1G17180
AT1G15490
AT2G21200
AT1G10820
AT1G26390
AT2G27840
AT5G19500
AT1G74790
AT1G55475
AT5G50360
AT2G15660
AT2G20430
AT4G11900
AT3G05390
AT3G09440
AT5G47635
AT5G46800
AT2G43970
AT5G14420
AT3G63520
AT1G61215
AT5G21160
AT2G19340
AT2G46505
AT5G44600
AT5G53330
AT4G34630
AT5G46850
AT1G69920
AT3G13060
AT2G37210
AT1G75360
AT4G12000
AT2G47115
AT5G37990
AT2G47800
AT5G51180
AT4G02220
AT2G27035
AT4G03450
AT4G13450
AT2G43090
AT5G52380
```
