## Supplementary material for "A comprehensive map of preferentially located motifs reveals distinct proximal *cis*-regulatory elements in plants": GTTTT_containing_gene_set.txt

```
#Occurences of GTTTT between -28 and -24 (positions relative to the transcription start site)
#888 sequences with GTTTT in this interval
#4.50% of the sequences in promoter set with GTTTT (set with 19736 sequences)
AT4G03965
AT1G15880
AT3G01720
AT1G61780
AT5G49460
AT1G65000
AT5G62700
AT5G25510
AT3G10970
AT3G06950
AT1G48860
AT1G70030
AT5G59740
AT2G41040
AT4G33820
AT4G31680
AT2G25820
AT2G39510
AT3G44010
AT4G33467
AT5G62820
AT5G08790
AT1G78290
AT1G10980
AT2G44510
AT1G73320
AT1G54590
AT5G46900
AT5G50090
AT5G59330
AT1G77210
AT5G62540
AT5G45880
AT5G44210
AT1G13650
AT4G02570
AT5G52120
AT5G66320
AT4G36710
AT1G27461
AT4G32820
AT3G23900
AT1G53830
AT2G40100
AT2G41705
AT3G23740
AT2G39130
AT3G21870
AT1G01730
AT2G35810
AT5G63130
AT5G49710
AT4G02270
AT4G18501
AT4G12450
AT5G49910
AT4G27940
AT5G46600
AT1G52930
AT1G52565
AT1G18350
AT4G27180
AT1G25400
AT1G74460
AT1G68740
AT4G18350
AT3G26940
AT5G50370
AT2G37760
AT5G09270
AT1G22060
AT3G26618
AT4G13400
AT2G43570
AT3G19553
AT3G29070
AT2G02880
AT4G25890
AT3G11620
AT4G25760
AT1G57700
AT3G59950
AT3G48760
AT2G02850
AT4G18780
AT1G09890
AT4G18040
AT5G67090
AT5G60720
AT1G17744
AT3G24870
AT1G18850
AT5G15200
AT1G48000
AT3G02800
AT3G50070
AT3G62990
AT5G39590
AT4G39390
AT3G59380
AT3G26220
AT5G09620
AT5G55940
AT3G48850
AT5G49620
AT2G47220
AT1G80720
AT4G07868
AT5G61580
AT4G17270
AT3G02570
AT5G37730
AT3G19580
AT2G24630
AT1G44110
AT2G37090
AT5G22620
AT3G60660
AT4G33680
AT5G11150
AT3G16770
AT5G58660
AT1G48620
AT5G63135
AT5G60590
AT3G50630
AT5G57345
AT1G03055
AT1G15470
AT2G38480
AT1G29040
AT3G07740
AT1G63800
AT2G36370
AT2G38360
AT4G36950
AT1G43667
AT2G34730
AT5G03650
AT5G45650
AT4G13000
AT1G53970
AT1G26160
AT2G37230
AT5G07430
AT4G23550
AT5G24690
AT1G01460
AT5G23940
AT3G22230
AT2G29790
AT5G60650
AT3G45850
AT2G16090
AT2G01870
AT4G30160
AT3G54960
AT3G51660
AT3G29410
AT5G35375
AT3G13750
AT3G17450
AT5G13460
AT3G26730
AT1G13605
AT2G40030
AT1G70210
AT5G03530
AT1G72770
AT4G15770
AT1G80600
AT5G01710
AT1G22360
AT1G66140
AT1G09780
AT1G18450
AT2G25605
AT3G09000
AT1G69750
AT1G23400
AT2G40360
AT3G54030
AT1G60850
AT5G26670
AT3G06060
AT2G37750
AT5G28040
AT3G20780
AT3G24350
AT5G08391
AT3G06483
AT2G34200
AT3G24220
AT5G65360
AT5G43670
AT4G22730
AT5G35900
AT5G17230
AT3G62680
AT5G26780
AT3G44160
AT2G42640
AT1G80245
AT3G60630
AT5G13850
AT1G01550
AT5G23490
AT3G53210
AT4G24550
AT3G51260
AT1G71697
AT3G22530
AT1G29370
AT2G21500
AT4G27480
AT5G55530
AT5G26030
AT1G52590
AT5G46800
AT3G06350
AT5G15640
AT4G30900
AT1G43170
AT2G22930
AT4G02620
AT5G64970
AT5G18480
AT5G19860
AT1G01400
AT5G37890
AT5G36170
AT1G20830
AT5G64490
AT5G59480
AT3G14510
AT2G01680
AT5G61000
AT5G48545
AT4G35905
AT3G20970
AT3G18970
AT1G78450
AT5G41070
AT5G49015
AT2G32900
AT2G41800
AT1G69490
AT1G01160
AT1G50030
AT5G13010
AT3G48390
AT2G17442
AT3G18960
AT5G06560
AT3G56340
AT1G61120
AT3G03380
AT1G78010
AT4G02725
AT2G37680
AT2G40160
AT3G25520
AT3G57500
AT1G76940
AT1G28250
AT3G61880
AT3G55740
AT1G15750
AT1G21900
AT1G64150
AT1G75370
AT4G37682
AT3G09360
AT5G45340
AT5G26990
AT4G39590
AT5G42240
AT3G19480
AT1G71690
AT1G29350
AT5G12480
AT1G45688
AT5G37630
AT1G55090
AT3G53880
AT2G16400
AT5G18770
AT4G24570
AT1G13030
AT2G03520
AT1G14345
AT4G33070
AT4G11660
AT5G49470
AT1G74390
AT4G36760
AT3G18880
AT1G76450
AT1G23120
AT3G15900
AT1G54780
AT4G32250
AT5G06750
AT5G64570
AT2G15560
AT1G29940
AT1G73740
AT5G47860
AT4G08685
AT5G04480
AT5G39360
AT1G71750
AT2G35140
AT1G65430
AT5G57550
AT1G80270
AT3G54010
AT5G60160
AT4G27150
AT1G22370
AT1G61290
AT3G52820
AT1G66830
AT1G48100
AT2G34170
AT3G58970
AT5G09740
AT4G38380
AT3G22460
AT3G10340
AT3G61640
AT5G28490
AT1G16490
AT2G20050
AT4G38480
AT1G52980
AT4G29790
AT5G17880
AT1G66980
AT1G65030
AT1G08420
AT3G51980
AT1G27980
AT3G58690
AT3G50110
AT5G63500
AT4G18130
AT3G15115
AT3G02820
AT5G45470
AT5G33340
AT1G51580
AT5G47380
AT1G15080
AT1G19830
AT3G11420
AT5G64000
AT2G43430
AT3G15357
AT5G01360
AT3G27420
AT2G24270
AT5G49100
AT3G14090
AT1G09794
AT1G71350
AT3G29290
AT5G16830
AT4G12690
AT5G27660
AT5G55140
AT4G10280
AT2G41450
AT1G74470
AT1G17145
AT1G64330
AT4G22930
AT1G64600
AT1G22310
AT1G12310
AT1G74240
AT3G44530
AT1G14330
AT5G34930
AT4G10960
AT5G05990
AT5G46250
AT1G73950
AT5G58750
AT3G48020
AT1G26945
AT3G04420
AT4G24160
AT4G31120
AT1G69050
AT3G17880
AT1G71370
AT1G66800
AT3G12380
AT3G49990
AT2G46735
AT3G15140
AT5G06550
AT1G15780
AT5G45790
AT5G57370
AT4G00300
AT4G29330
AT3G47850
AT1G67760
AT2G40370
AT1G09270
AT1G08845
AT1G73620
AT1G73340
AT5G63440
AT5G48090
AT5G57685
AT2G16600
AT5G61605
AT3G01480
AT2G30470
AT5G66400
AT2G35345
AT4G01883
AT1G03110
AT1G26680
AT5G65925
AT1G53163
AT3G02080
AT1G48970
AT4G08500
AT1G30700
AT4G34960
AT5G17670
AT2G15570
AT4G26640
AT3G01400
AT2G13550
AT3G02320
AT4G18510
AT4G02800
AT3G02410
AT2G23950
AT1G33230
AT3G19820
AT1G13630
AT4G28510
AT4G35030
AT3G51850
AT2G29180
AT2G21820
AT5G57440
AT2G34357
AT3G48890
AT3G03630
AT4G39350
AT1G63460
AT2G44420
AT3G61440
AT2G47110
AT5G15740
AT1G12710
AT4G38520
AT1G17330
AT2G23140
AT4G21326
AT1G14440
AT3G01120
AT2G16520
AT4G22285
AT5G44110
AT1G74450
AT5G49940
AT3G07850
AT4G29800
AT5G23880
AT1G29990
AT4G21520
AT3G43270
AT5G01830
AT5G47570
AT1G64400
AT1G61667
AT1G76900
AT4G10720
AT5G46890
AT4G28690
AT5G18680
AT1G03630
AT4G00026
AT4G30950
AT3G02900
AT2G38000
AT2G45460
AT3G09960
AT1G16690
AT1G60890
AT1G13090
AT5G20540
AT5G13650
AT2G26450
AT5G16820
AT3G14240
AT4G19230
AT3G49640
AT4G14780
AT3G16640
AT2G42530
AT2G27470
AT5G36950
AT5G50665
AT5G04010
AT3G28500
AT5G41390
AT4G16141
AT2G26540
AT5G14220
AT3G62380
AT4G16520
AT1G75090
AT4G19670
AT4G36530
AT1G12050
AT5G64660
AT1G47490
AT1G68780
AT4G19040
AT5G14320
AT1G47640
AT4G22830
AT2G01720
AT5G12360
AT1G11170
AT5G26830
AT2G31240
AT4G19560
AT1G25054
AT1G06700
AT4G39280
AT5G13330
AT5G08320
AT3G20070
AT1G47655
AT4G02830
AT5G47850
AT2G11520
AT5G44150
AT5G08420
AT1G12700
AT5G57330
AT2G02510
AT3G07700
AT3G17470
AT1G51030
AT2G38450
AT4G28395
AT1G08930
AT1G19680
AT3G27280
AT3G59310
AT4G13590
AT5G53550
AT3G13410
AT3G22060
AT5G58680
AT5G01720
AT2G23060
AT1G21580
AT5G10625
AT3G15020
AT1G09640
AT5G16690
AT3G53140
AT1G14370
AT1G09250
AT4G15415
AT5G55580
AT5G03240
AT5G60230
AT4G33520
AT3G26500
AT3G19080
AT2G15580
AT5G45490
AT5G12170
AT5G39730
AT1G72980
AT3G43860
AT5G16150
AT3G47120
AT4G25630
AT1G11960
AT2G22250
AT1G59560
AT5G23860
AT1G29250
AT4G15730
AT5G05550
AT4G22860
AT3G52420
AT3G49430
AT5G44000
AT3G14850
AT2G31680
AT5G45890
AT5G44790
AT2G37510
AT5G16453
AT2G05260
AT2G38750
AT1G05180
AT5G43970
AT4G27710
AT5G09690
AT5G46840
AT3G16810
AT1G72510
AT2G06200
AT5G63050
AT1G62200
AT2G16760
AT2G40580
AT2G27800
AT5G11040
AT2G17410
AT3G59890
AT5G35570
AT1G78550
AT1G07230
AT4G19150
AT2G41630
AT2G48140
AT1G20410
AT3G62360
AT3G46970
AT2G16660
AT2G01650
AT4G03050
AT2G30350
AT5G65540
AT4G05070
AT5G08770
AT3G20680
AT3G61870
AT2G31440
AT2G26440
AT1G79470
AT5G16370
AT4G24630
AT2G39020
AT2G02990
AT4G25300
AT5G63570
AT4G34200
AT1G55080
AT1G74590
AT4G32020
AT4G05160
AT2G22400
AT4G15093
AT5G06080
AT5G08620
AT1G24610
AT3G61350
AT4G11010
AT4G38680
AT1G55560
AT2G45110
AT5G17165
AT1G73720
AT2G17540
AT2G45530
AT4G13450
AT5G43513
AT3G29575
AT3G10595
AT3G15090
AT3G15430
AT2G47020
AT5G16280
AT3G47780
AT2G40270
AT4G10265
AT1G11650
AT3G47630
AT2G25060
AT4G13150
AT1G29310
AT2G15440
AT2G28450
AT5G45910
AT1G52260
AT5G13180
AT2G36170
AT5G03795
AT1G21100
AT2G30840
AT3G23920
AT3G54750
AT4G31590
AT1G72680
AT1G49630
AT5G10870
AT1G13000
AT3G03920
AT4G27630
AT5G15610
AT3G52880
AT4G14520
AT2G19640
AT1G80000
AT4G25870
AT4G10100
AT1G53500
AT1G71820
AT1G18910
AT3G11010
AT5G42180
AT5G47620
AT3G55400
AT5G26660
AT4G33380
AT2G22870
AT5G20870
AT3G55880
AT2G27220
AT1G29810
AT2G24580
AT2G38465
AT5G57000
AT5G47390
AT4G02500
AT4G31540
AT2G17150
AT4G21940
AT5G04885
AT5G45140
AT1G65820
AT1G45050
AT4G19210
AT1G70590
AT3G07860
AT2G34655
AT4G33110
AT3G10500
AT2G39270
AT5G25870
AT2G25650
AT5G53490
AT2G39795
AT4G36945
AT3G11030
AT1G58420
AT5G02280
AT5G55730
AT5G21990
AT3G25040
AT1G50240
AT1G53280
AT4G35320
AT5G20030
AT4G33666
AT2G15660
AT4G35650
AT3G29370
AT5G22850
AT4G18596
AT3G49810
AT1G80240
AT4G12600
AT2G44680
AT1G32860
AT1G74560
AT3G22620
AT5G64220
AT5G67240
AT3G55080
AT1G71800
AT1G55810
AT3G24050
AT5G04080
AT1G69060
AT3G16570
AT5G18000
AT1G02816
AT5G58320
AT5G13630
AT5G64430
AT5G26749
AT1G20010
AT1G47500
AT1G15772
AT5G55570
AT5G44730
AT4G10450
AT4G05420
AT1G12830
AT1G18800
AT3G55005
AT3G10810
AT5G14970
AT1G55870
AT5G63220
AT1G50730
AT4G09300
AT5G16540
AT5G10100
AT3G51890
AT5G38895
AT4G18140
AT4G17100
AT3G52920
AT2G17870
AT3G50210
AT5G01712
AT5G45590
AT2G31840
AT5G53180
AT5G62165
AT4G27610
AT5G63200
AT5G46770
AT5G10790
AT4G32880
AT2G39100
AT4G15975
AT1G65440
AT5G17610
AT5G51590
AT1G31730
AT4G25260
AT4G34950
AT1G27880
AT1G08140
AT1G31970
AT1G18610
AT2G06010
AT3G09370
AT4G05000
AT4G23400
AT1G07360
AT3G14040
AT3G55430
AT3G21295
AT5G03990
AT2G15690
AT5G64850
AT1G07840
AT4G12400
AT5G57720
AT1G15430
AT2G05940
AT4G20130
AT1G69460
AT3G19790
AT3G03580
AT1G27210
AT3G48750
AT1G26360
AT5G10946
AT1G76120
AT4G20170
AT3G13310
AT4G05120
AT2G17280
AT4G38320
AT1G68910
AT2G29410
AT1G80150
AT4G37440
AT1G51380
AT1G72330
AT1G06270
AT2G23820
AT4G16410
AT1G60640
AT3G53320
AT4G26990
AT2G16365
AT1G57620
AT2G43650
AT2G16900
AT2G41220
AT1G69570
AT2G15480
AT1G06780
AT2G28130
```
