## Supplementary material for "A comprehensive map of preferentially located motifs reveals distinct proximal *cis*-regulatory elements in plants": GTTTTA_containing_gene_set.txt

```
#Occurences of GTTTTA between -28 and -24 (positions relative to the transcription start site)
#336 sequences with GTTTTA in this interval
#1.70% of the sequences in promoter set with GTTTTA (set with 19736 sequences)
AT3G10970
AT4G25260
AT1G50730
AT4G15975
AT3G15140
AT3G48890
AT3G58970
AT4G05000
AT4G14520
AT5G44110
AT1G80600
AT1G48100
AT3G22060
AT5G20870
AT4G03965
AT5G66320
AT1G60640
AT4G27150
AT1G12310
AT3G11620
AT4G34200
AT3G43860
AT3G20780
AT1G22360
AT1G72980
AT2G23060
AT3G61440
AT1G76900
AT1G29310
AT5G50090
AT4G35030
AT4G25630
AT4G05160
AT3G59310
AT5G11150
AT2G23140
AT1G58420
AT4G32250
AT5G45490
AT1G65030
AT4G35320
AT5G47570
AT1G29940
AT4G12450
AT1G69460
AT5G03990
AT1G66140
AT2G22930
AT5G39730
AT1G43170
AT5G57550
AT2G39510
AT5G04080
AT5G16830
AT1G29250
AT3G51890
AT3G44160
AT2G19640
AT1G48970
AT1G51580
AT5G45910
AT1G66800
AT5G34930
AT1G13030
AT2G30350
AT3G51260
AT5G20540
AT1G55560
AT4G18040
AT5G17230
AT1G64600
AT5G26670
AT5G62165
AT1G23400
AT5G36950
AT1G65820
AT2G38750
AT2G47220
AT3G07850
AT1G07840
AT3G03580
AT5G45890
AT5G64000
AT2G30470
AT4G37440
AT5G26780
AT1G03055
AT1G73720
AT1G63800
AT1G15750
AT5G45340
AT4G33110
AT5G23940
AT2G40360
AT2G41630
AT2G43430
AT5G46840
AT1G01160
AT1G76940
AT5G64660
AT3G60660
AT1G50030
AT2G22250
AT5G22620
AT4G17270
AT2G46735
AT4G02800
AT5G08320
AT1G66980
AT4G19150
AT3G09370
AT5G60650
AT1G70030
AT4G12690
AT5G45140
AT2G23950
AT2G02510
AT3G17470
AT4G19230
AT5G53490
AT1G44110
AT1G06700
AT4G32880
AT1G52930
AT3G29290
AT2G39795
AT1G47490
AT4G24630
AT5G67240
AT1G79470
AT5G22850
AT2G25605
AT5G18680
AT3G02320
AT2G05260
AT1G67760
AT5G63500
AT3G47850
AT1G68740
AT2G43650
AT1G02816
AT5G25510
AT1G18910
AT5G23490
AT1G74390
AT5G64570
AT2G39130
AT1G21100
AT4G36760
AT4G18596
AT5G66400
AT5G57685
AT1G54780
AT3G19790
AT5G08790
AT5G26030
AT2G17150
AT1G53280
AT1G73340
AT5G37730
AT4G25760
AT4G13590
AT2G48140
AT1G18450
AT5G49470
AT3G24220
AT3G47120
AT5G60160
AT2G37510
AT3G50070
AT1G48000
AT5G12360
AT5G48545
AT2G43570
AT2G34655
AT1G78450
AT5G16690
AT4G23400
AT5G33340
AT1G53970
AT1G69050
AT1G31970
AT2G31680
AT4G39390
AT5G61605
AT1G09270
AT1G33230
AT1G57620
AT3G10500
AT2G26450
AT5G04010
AT4G36945
AT5G58680
AT3G04420
AT1G74450
AT1G13090
AT1G66830
AT1G21900
AT3G02900
AT1G25400
AT4G02570
AT3G22230
AT5G43670
AT4G02830
AT1G13650
AT2G47020
AT5G46770
AT1G14330
AT4G33666
AT3G22530
AT1G51380
AT5G44210
AT1G63460
AT2G42530
AT5G09620
AT5G49710
AT2G16660
AT1G75370
AT5G64220
AT2G41800
AT4G27480
AT5G52120
AT3G15430
AT3G29410
AT5G58660
AT5G36170
AT3G22620
AT5G58750
AT5G18000
AT4G02270
AT4G15770
AT5G15610
AT5G18480
AT5G53180
AT4G33680
AT5G65925
AT4G10100
AT1G60850
AT4G30160
AT5G42180
AT3G26500
AT4G16410
AT3G55080
AT5G13330
AT5G41070
AT1G12700
AT2G25060
AT2G22400
AT5G26749
AT1G09780
AT3G14040
AT2G39270
AT5G57370
AT1G08420
AT5G45880
AT3G55740
AT5G13180
AT4G00026
AT1G74590
AT3G55400
AT1G55090
AT3G53880
AT2G40160
AT2G40030
AT1G74240
AT1G17330
AT1G49630
AT2G25650
AT1G11650
AT2G16090
AT2G41040
AT3G52880
AT5G59330
AT2G28130
AT3G62360
AT5G21990
AT2G38360
AT2G40370
AT4G13150
AT5G08391
AT1G65430
AT5G63130
AT1G50240
AT4G35650
AT1G80150
AT5G15200
AT1G70210
AT1G69570
AT3G10340
AT4G32020
AT1G48860
AT2G37230
AT4G34950
AT5G16150
AT2G16600
AT1G29810
AT3G29370
AT2G15690
AT5G37890
AT2G38480
AT1G20830
AT5G64850
AT2G26540
AT4G07868
AT1G29990
AT3G18880
AT2G39100
AT1G71697
AT1G28250
AT5G13650
AT2G38465
AT2G34730
AT1G72510
AT5G55580
AT3G11030
AT1G65440
AT3G49990
AT3G53140
AT1G68780
AT5G23860
AT3G50110
AT5G49620
AT3G56340
AT5G24690
AT3G02570
AT4G13400
AT4G12600
AT3G52420
AT2G29410
AT1G78550
AT5G57000
AT2G41220
AT5G26660
AT3G16770
AT3G15090
AT1G51030
```
