## Supplementary material for "A comprehensive map of preferentially located motifs reveals distinct proximal *cis*-regulatory elements in plants": GTTTTAAT_containing_gene_set.txt

```
#Occurences of GTTTTAAT between -169 and -56 (positions relative to the transcription start site)
#470 sequences with GTTTTAAT in this interval
#2.38% of the sequences in promoter set with GTTTTAAT (set with 19736 sequences)
AT1G71340
AT4G14120
AT1G31840
AT5G64130
AT1G06290
AT5G07370
AT3G14030
AT3G02670
AT5G20580
AT1G28400
AT3G50320
AT5G44750
AT5G02320
AT5G23290
AT3G25840
AT5G63940
AT2G36985
AT2G02630
AT1G19120
AT3G17310
AT3G50160
AT3G22260
AT4G14070
AT2G40030
AT5G40160
AT1G59860
AT5G57920
AT3G62860
AT5G19250
AT1G49560
AT4G08170
AT1G74458
AT1G74950
AT5G54790
AT4G36820
AT5G12220
AT4G13840
AT5G45030
AT3G47700
AT1G20020
AT1G16740
AT3G54150
AT3G50840
AT3G16060
AT5G18110
AT5G46210
AT5G44080
AT1G67360
AT1G09150
AT4G10850
AT2G16070
AT3G09320
AT5G23850
AT3G13160
AT5G57620
AT3G59650
AT2G34350
AT1G16340
AT5G43260
AT2G13290
AT1G62110
AT4G03280
AT3G11170
AT5G64270
AT3G47530
AT3G05210
AT2G45750
AT1G78000
AT1G12470
AT5G51660
AT2G02860
AT2G41420
AT5G43513
AT2G26695
AT3G57510
AT1G25510
AT5G41920
AT3G59810
AT3G56070
AT1G70670
AT5G09860
AT2G40290
AT4G33945
AT1G06720
AT2G42770
AT3G22470
AT3G49690
AT3G52840
AT1G44820
AT3G52400
AT4G04360
AT1G60850
AT4G31460
AT5G17400
AT1G04620
AT3G57540
AT1G24210
AT3G12470
AT5G62430
AT3G11890
AT5G15030
AT1G77000
AT5G57035
AT4G39740
AT2G17720
AT5G17410
AT2G22590
AT1G79330
AT2G27110
AT5G21930
AT2G44310
AT1G71015
AT2G46210
AT3G58030
AT1G78670
AT4G12610
AT1G12850
AT3G11520
AT3G51500
AT3G50920
AT3G25640
AT3G15510
AT5G26667
AT5G67200
AT5G05710
AT1G01010
AT4G13230
AT2G41160
AT3G07770
AT5G40270
AT3G05700
AT5G14690
AT2G29560
AT5G51110
AT5G40645
AT5G17540
AT4G37410
AT3G56150
AT5G42840
AT5G65840
AT3G04420
AT3G57480
AT3G10350
AT3G20350
AT5G59690
AT1G80950
AT2G24645
AT5G52180
AT3G44860
AT1G10600
AT2G36530
AT1G05900
AT4G26190
AT1G35550
AT1G31835
AT2G37000
AT2G28160
AT3G19280
AT1G77390
AT2G13100
AT5G42330
AT4G30530
AT5G02230
AT3G58630
AT5G62170
AT3G06530
AT1G26660
AT5G60530
AT5G59450
AT4G00660
AT2G17580
AT1G25440
AT1G06990
AT2G39480
AT5G12240
AT3G10090
AT1G49720
AT5G50080
AT5G01830
AT5G65690
AT5G62290
AT1G62210
AT2G45210
AT4G00680
AT3G24200
AT5G42785
AT5G20820
AT2G31141
AT5G18120
AT5G65480
AT1G10590
AT1G01070
AT3G60340
AT2G44920
AT5G61330
AT1G18850
AT5G12080
AT5G54600
AT4G38060
AT3G26690
AT4G31600
AT5G51451
AT4G36670
AT5G28220
AT2G18420
AT5G14390
AT2G38940
AT5G01110
AT5G01410
AT2G24260
AT3G49601
AT1G05400
AT5G05680
AT5G03220
AT1G66410
AT1G64700
AT4G36890
AT4G10570
AT2G35480
AT4G38570
AT5G21920
AT1G27120
AT5G23240
AT5G65850
AT3G49390
AT5G53140
AT4G21445
AT1G29450
AT4G22260
AT3G26560
AT2G19350
AT1G58340
AT5G02770
AT1G18190
AT4G12300
AT4G12545
AT5G44572
AT1G61580
AT3G25805
AT3G17810
AT3G15470
AT5G12190
AT5G23690
AT2G31060
AT5G57660
AT1G69330
AT1G65890
AT1G54240
AT5G54890
AT3G60850
AT4G12735
AT1G80130
AT1G13550
AT2G35290
AT5G19600
AT5G42850
AT2G29460
AT1G29330
AT5G51300
AT5G44680
AT5G25150
AT5G65170
AT3G15355
AT5G03920
AT3G61360
AT4G31480
AT5G37770
AT4G39170
AT1G56700
AT3G04470
AT2G32430
AT1G70070
AT5G61570
AT1G62305
AT5G14070
AT5G46610
AT3G58970
AT5G51800
AT1G13755
AT1G67190
AT5G43270
AT2G42390
AT5G65360
AT3G18050
AT5G15710
AT5G52800
AT4G31200
AT4G31210
AT3G44740
AT5G38010
AT5G47730
AT2G32650
AT1G55090
AT5G24280
AT2G32640
AT3G55254
AT5G24100
AT2G43070
AT5G44100
AT4G25840
AT1G69740
AT2G04630
AT5G08000
AT4G29330
AT3G22970
AT5G54650
AT5G59180
AT2G19490
AT1G73790
AT1G76110
AT3G22968
AT3G03060
AT3G18500
AT1G29060
AT1G09140
AT2G19170
AT4G27650
AT3G18440
AT4G24060
AT3G46180
AT4G26320
AT3G60390
AT3G08950
AT1G07870
AT3G10070
AT4G16740
AT3G26840
AT5G22791
AT5G42690
AT3G09560
AT3G16565
AT4G37400
AT5G65940
AT5G56880
AT3G27730
AT5G53300
AT1G70490
AT3G16570
AT1G77310
AT3G14840
AT2G16505
AT4G14380
AT2G47780
AT1G68780
AT1G28230
AT1G49740
AT3G07660
AT2G17730
AT5G20980
AT3G59670
AT5G47750
AT1G32690
AT4G21903
AT2G17690
AT5G19160
AT1G65930
AT5G13990
AT5G61170
AT1G17730
AT2G33390
AT1G45249
AT5G53180
AT5G09550
AT4G21940
AT1G11362
AT2G32220
AT5G23550
AT5G52280
AT3G17750
AT4G29910
AT5G51105
AT1G30300
AT2G28630
AT2G19340
AT1G20970
AT5G44250
AT5G49280
AT4G00950
AT5G42600
AT2G39690
AT3G11910
AT5G67240
AT5G07550
AT3G59640
AT2G25740
AT5G51230
AT3G05727
AT4G19860
AT5G08305
AT1G12140
AT5G08500
AT2G38170
AT4G11920
AT5G10430
AT3G62590
AT5G18380
AT3G51600
AT5G57410
AT4G34180
AT1G19080
AT5G63470
AT1G66620
AT4G09300
AT4G30860
AT4G13100
AT1G22160
AT4G14970
AT1G02610
AT5G38830
AT3G66658
AT3G44540
AT3G03460
AT4G32810
AT4G33920
AT4G32040
AT5G21120
AT1G52880
AT5G47240
AT3G06550
AT3G28030
AT2G05250
AT1G69340
AT1G74920
AT1G62610
AT3G19570
AT4G12550
AT2G22200
AT5G15980
AT4G07515
AT5G07710
AT3G45060
AT1G55960
AT3G17570
AT5G27620
AT3G24030
AT3G19360
AT2G43810
AT3G59800
AT5G62820
AT1G65970
AT5G41720
AT3G20800
AT3G04600
AT1G44750
AT3G44750
AT5G27720
AT3G04450
AT3G11440
AT4G31140
AT3G48410
AT3G56370
AT1G03457
AT1G17800
AT2G44510
AT4G02485
AT2G26280
AT1G31320
AT4G25630
AT4G35220
AT2G39090
AT1G09910
AT5G18500
AT3G22845
AT3G20557
AT2G05520
AT3G29810
AT1G06730
AT1G68110
AT2G32295
AT5G60870
```
