## Supplementary material for "A comprehensive map of preferentially located motifs reveals distinct proximal *cis*-regulatory elements in plants": GTTTTAT_containing_gene_set.txt

```
#Occurences of GTTTTAT between -28 and -23 (positions relative to the transcription start site)
#197 sequences with GTTTTAT in this interval
#1.00% of the sequences in promoter set with GTTTTAT (set with 19736 sequences)
AT4G28190
AT1G17285
AT5G15610
AT2G41220
AT5G66400
AT4G32880
AT4G12690
AT1G66140
AT2G23060
AT3G18880
AT1G78450
AT5G61605
AT1G11650
AT3G53140
AT5G39730
AT2G34655
AT3G27700
AT4G34200
AT5G57370
AT3G54760
AT1G76940
AT5G23940
AT3G45040
AT5G26780
AT5G45880
AT3G43860
AT1G09270
AT3G07850
AT4G02270
AT1G15550
AT1G55090
AT2G16660
AT3G14040
AT4G25260
AT4G33680
AT2G43650
AT3G61440
AT5G09620
AT5G37730
AT1G01160
AT5G46700
AT3G16770
AT2G15690
AT4G00026
AT2G35795
AT3G55400
AT5G26030
AT4G33666
AT3G50110
AT5G18680
AT4G36760
AT4G31620
AT3G61580
AT3G50070
AT5G20870
AT5G64570
AT3G02570
AT5G49440
AT1G76900
AT5G64000
AT3G53880
AT2G17800
AT2G48140
AT3G60660
AT1G79470
AT2G01530
AT5G64850
AT3G20780
AT2G29410
AT1G22360
AT1G68740
AT5G53490
AT5G04010
AT5G60160
AT4G13150
AT3G15430
AT5G63130
AT1G72510
AT1G48970
AT5G23860
AT1G74450
AT2G16600
AT5G13180
AT2G23050
AT3G51890
AT5G23490
AT1G12900
AT2G25060
AT5G20540
AT1G53970
AT5G57550
AT2G26450
AT4G12450
AT2G39130
AT3G60440
AT4G02800
AT1G68780
AT3G56340
AT5G16830
AT5G25510
AT4G37300
AT1G48000
AT3G62360
AT4G13400
AT2G43430
AT5G22620
AT1G73340
AT4G33905
AT1G66800
AT1G66980
AT2G41630
AT1G75370
AT2G38480
AT4G35320
AT5G43670
AT4G35650
AT3G22620
AT1G63800
AT2G30350
AT5G49620
AT5G15260
AT5G60650
AT4G14520
AT4G02830
AT3G17470
AT5G62740
AT5G08391
AT5G57685
AT1G69460
AT5G45890
AT1G69160
AT5G26660
AT2G16090
AT2G33530
AT4G32020
AT2G43570
AT1G12310
AT4G25760
AT2G38750
AT3G29360
AT1G74590
AT1G06700
AT5G42180
AT3G58510
AT3G44160
AT1G60850
AT4G37440
AT1G43170
AT2G47020
AT1G50730
AT3G09370
AT1G14330
AT5G13330
AT3G24220
AT5G64220
AT3G11620
AT1G08420
AT3G48510
AT3G55740
AT5G46770
AT5G67240
AT5G48545
AT1G14755
AT1G20830
AT5G49710
AT5G08320
AT4G12600
AT4G02570
AT1G48100
AT3G04420
AT5G45910
AT1G51030
AT4G27150
AT2G39510
AT5G45340
AT4G13590
AT2G23950
AT4G19230
AT4G30160
AT2G25650
AT1G06230
AT3G22230
AT4G18596
AT3G42725
AT3G22060
AT2G42530
AT2G41800
AT5G04080
AT1G55920
AT1G21100
AT5G62165
AT5G13650
AT2G38360
AT4G23400
AT5G08790
AT2G04520
AT3G15090
```
