## Supplementary material for "A comprehensive map of preferentially located motifs reveals distinct proximal *cis*-regulatory elements in plants": GTTTTATA_containing_gene_set.txt

```
#Occurences of GTTTTATA between -31 and -22 (positions relative to the transcription start site)
#133 sequences with GTTTTATA in this interval
#0.67% of the sequences in promoter set with GTTTTATA (set with 19736 sequences)
AT5G45890
AT5G39730
AT5G64570
AT5G23490
AT5G63750
AT2G33530
AT5G26660
AT5G06360
AT4G13590
AT5G26030
AT1G68780
AT5G62740
AT2G15050
AT3G58740
AT1G66800
AT3G53140
AT3G58510
AT2G01530
AT5G61605
AT4G27150
AT3G48570
AT3G55740
AT5G13330
AT2G41800
AT4G19230
AT4G02570
AT3G14040
AT5G63130
AT5G05960
AT2G25060
AT2G23950
AT5G23860
AT4G25260
AT1G21100
AT1G60010
AT2G38480
AT1G17285
AT2G35795
AT5G08320
AT2G23060
AT5G57550
AT3G43860
AT1G79470
AT1G73340
AT1G74590
AT1G26300
AT1G21670
AT5G08391
AT1G50490
AT3G61670
AT4G25760
AT2G25650
AT5G64220
AT1G08420
AT4G33905
AT4G32020
AT3G22060
AT2G39510
AT1G14755
AT1G68740
AT1G10700
AT5G60650
AT3G22620
AT2G29410
AT5G66400
AT5G42180
AT3G61580
AT3G07850
AT1G43170
AT4G18596
AT5G49620
AT4G12600
AT2G45360
AT2G16660
AT5G13180
AT2G48140
AT3G01540
AT5G10170
AT4G32880
AT4G37300
AT1G72510
AT2G23050
AT5G16830
AT4G02830
AT2G38750
AT1G09140
AT1G06700
AT5G46700
AT5G04080
AT4G02270
AT4G31620
AT3G48510
AT1G69780
AT3G02570
AT2G16090
AT1G69160
AT1G29120
AT1G78450
AT2G42530
AT4G28190
AT4G12690
AT3G51890
AT5G43240
AT5G45910
AT5G66640
AT3G18880
AT3G17470
AT5G45340
AT4G34200
AT3G53880
AT3G06440
AT5G23940
AT5G64000
AT1G48000
AT3G42725
AT1G75370
AT5G57685
AT4G33666
AT5G45880
AT2G41630
AT5G37730
AT3G29360
AT2G16600
AT2G29200
AT1G48100
AT5G26780
AT2G43650
AT5G08790
AT4G23400
AT2G43570
AT3G60440
AT1G22360
AT2G38360
```
