## Supplementary material for "A comprehensive map of preferentially located motifs reveals distinct proximal *cis*-regulatory elements in plants": GTTTTC_containing_gene_set.txt

```
#Occurences of GTTTTC between -23 and 92 (positions relative to the transcription start site)
#2923 sequences with GTTTTC in this interval
#14.81% of the sequences in promoter set with GTTTTC (set with 19736 sequences)
AT1G77140
AT1G10560
AT5G26360
AT2G41840
AT5G43500
AT3G54630
AT4G11720
AT3G22250
AT2G28410
AT2G25150
AT1G48750
AT1G48330
AT4G27560
AT5G63670
AT2G39480
AT5G01420
AT5G23060
AT5G07600
AT5G56190
AT2G13550
AT2G17310
AT1G75580
AT4G39753
AT1G10950
AT1G79930
AT5G03350
AT1G62820
AT4G34230
AT1G57765
AT2G39910
AT5G38140
AT1G79360
AT5G58420
AT3G52610
AT3G54060
AT2G28590
AT4G27180
AT2G32250
AT5G40520
AT1G10750
AT4G35830
AT2G22180
AT2G28110
AT4G18596
AT1G29370
AT4G33670
AT2G27110
AT4G30520
AT2G27690
AT1G03100
AT5G08420
AT5G27495
AT1G02390
AT5G25410
AT1G47128
AT4G11810
AT3G16580
AT3G19900
AT4G35290
AT2G16280
AT2G41220
AT1G76450
AT1G61780
AT1G10530
AT1G06750
AT4G39390
AT1G63020
AT1G02410
AT2G38300
AT5G52300
AT3G22150
AT5G13610
AT2G43730
AT4G10380
AT5G11970
AT1G79210
AT2G23360
AT4G00880
AT1G70830
AT5G02680
AT5G54740
AT4G12770
AT5G36160
AT1G48460
AT3G06110
AT4G37610
AT4G01595
AT5G20140
AT2G29460
AT1G14900
AT1G51370
AT4G14550
AT3G47370
AT4G15850
AT2G36050
AT1G78940
AT2G19900
AT1G57980
AT5G63920
AT3G56480
AT3G24360
AT5G16650
AT3G51800
AT1G68825
AT5G58380
AT2G37620
AT4G16470
AT5G59500
AT2G29390
AT4G34540
AT5G19520
AT3G03120
AT4G39260
AT5G61228
AT5G59060
AT2G10950
AT1G05790
AT4G13530
AT5G42500
AT4G39970
AT3G07210
AT2G40116
AT3G56060
AT1G07780
AT3G14150
AT5G14600
AT2G30710
AT3G48120
AT5G48290
AT4G30840
AT5G05140
AT2G16890
AT4G10130
AT4G27110
AT3G07640
AT1G43910
AT1G67710
AT5G57567
AT2G24460
AT1G03240
AT4G12530
AT2G06990
AT3G45242
AT4G14385
AT2G19385
AT4G34890
AT3G25560
AT3G01510
AT4G29730
AT1G02330
AT5G16360
AT4G12570
AT2G19060
AT5G65080
AT1G74200
AT1G22250
AT3G44150
AT4G39480
AT5G63760
AT4G22592
AT1G47900
AT3G59540
AT4G19420
AT1G18340
AT5G61865
AT1G01530
AT3G07590
AT2G33620
AT4G22850
AT5G39040
AT5G19050
AT2G19640
AT5G13080
AT5G16890
AT2G17260
AT4G09030
AT4G01560
AT3G10960
AT1G70820
AT5G07260
AT3G18100
AT4G37210
AT3G27740
AT1G22130
AT5G38490
AT5G22320
AT4G34830
AT5G12230
AT5G53240
AT3G54085
AT3G51420
AT4G28025
AT3G26960
AT1G16060
AT4G35650
AT5G24530
AT3G59640
AT4G12330
AT2G38390
AT4G02170
AT3G12220
AT5G49945
AT4G08900
AT5G07520
AT2G47410
AT3G23570
AT1G80490
AT5G35620
ATMG01170
AT5G46600
AT5G54760
AT5G49370
AT4G24510
AT2G36390
AT1G03780
AT5G46680
AT1G80180
AT1G66830
AT1G75800
AT3G60670
AT5G51480
AT1G19140
AT1G10850
AT1G14930
AT2G33470
AT2G27200
AT3G59280
AT5G09510
AT1G48090
AT5G57010
AT3G10525
AT1G69420
AT3G06340
AT3G12490
AT5G61240
AT5G24660
AT1G49540
AT5G23140
AT3G44730
AT3G57500
AT5G55580
AT5G12010
AT4G14440
AT1G79460
AT4G01970
AT3G49010
AT5G48330
AT2G47110
AT3G05460
AT2G45930
AT5G10300
AT1G29350
AT1G52550
AT3G58780
AT2G45970
AT3G10330
AT5G37890
AT4G02270
AT5G26310
AT1G30050
AT3G06810
AT3G58450
AT1G18480
AT5G23390
AT5G45190
AT1G61688
AT4G02400
AT3G17611
AT5G04370
AT2G26020
AT4G31880
AT3G24050
AT1G68590
AT5G58160
AT1G10460
AT4G39520
AT1G62780
AT4G30930
AT4G16060
AT2G44600
AT2G32870
AT2G38480
AT5G42000
AT5G50170
AT3G12930
AT1G57620
AT5G05230
AT1G65430
AT5G07680
AT1G21480
AT1G80660
AT2G40900
AT5G60840
AT2G36695
AT3G46810
AT1G08430
AT2G39920
AT2G17570
AT3G09890
AT1G10870
AT3G22930
AT4G25790
AT3G54680
AT3G55290
AT4G25000
AT3G60000
AT2G37060
AT1G24148
AT1G56500
AT1G58225
AT2G44760
AT5G19500
AT4G35970
AT2G29770
AT2G33855
AT2G05160
AT1G27760
AT3G53190
AT2G12550
AT1G38131
AT5G46370
AT3G62580
AT2G24693
AT1G35160
AT4G03420
AT3G26220
AT3G51690
AT3G03180
AT4G27350
AT2G22430
AT2G40660
AT5G48450
AT5G40170
AT4G15830
AT3G05140
AT3G52890
AT5G64090
AT4G27120
AT5G08410
AT1G80040
AT4G24110
AT1G73860
AT1G60900
AT1G13220
AT3G52950
AT5G53700
AT1G26797
AT2G17730
AT3G26940
AT1G30400
AT5G16370
AT5G45460
AT3G55550
AT1G15110
AT4G00893
AT5G66900
AT1G08890
AT3G19500
AT3G44300
AT1G78660
AT5G09680
AT5G10060
AT4G37870
AT1G25420
AT1G22970
AT5G54890
AT4G27160
AT3G01180
AT1G52030
AT4G05070
AT3G66654
AT3G49530
AT5G16290
AT3G15970
AT1G62170
AT1G02510
AT1G58602
AT5G46180
AT1G75230
AT4G26940
AT1G01730
AT3G21740
AT5G27640
AT2G26190
AT4G29330
AT5G25840
AT3G52190
AT5G16880
AT5G65950
AT1G65484
AT1G18570
AT2G43780
AT3G16950
AT5G38560
AT3G53700
AT5G32619
AT1G09440
AT3G52040
AT3G08690
AT4G24760
AT5G18730
AT2G18050
AT1G29340
AT4G16940
AT5G05780
AT2G35060
AT3G16180
AT2G34490
AT1G53870
AT4G24490
AT3G22740
AT2G42680
AT1G10865
AT3G01280
AT3G45060
AT2G44190
AT1G59900
AT3G62550
AT1G56240
AT4G36880
AT5G02610
AT1G77390
AT1G67600
AT1G17990
AT3G14600
AT1G14960
AT3G54880
AT3G53490
AT5G22100
AT2G16505
AT5G61340
AT5G13750
AT4G10640
AT4G14320
AT2G37890
AT5G35460
AT4G25440
AT3G11330
AT1G02990
AT4G34700
AT1G55740
AT1G74660
AT4G30074
AT2G33740
AT5G26731
AT5G14720
AT4G11960
AT2G41440
AT5G01740
AT2G23930
AT3G61890
AT1G23190
AT3G56850
AT2G35200
AT4G33210
AT3G44620
AT5G50010
AT5G50760
AT2G29170
AT3G18890
AT3G04830
AT5G44720
AT5G13825
AT1G74240
AT1G27620
AT4G01090
AT1G50510
AT1G61620
AT3G02840
AT5G56452
AT4G24800
AT3G61920
AT3G20250
AT1G10800
AT5G19855
AT2G27035
AT1G26650
AT1G64625
AT1G75560
AT5G12350
AT2G14900
AT5G57887
AT4G26570
AT5G21950
AT3G09070
AT2G37340
AT3G05750
AT4G37290
AT1G49990
AT5G18810
AT5G56640
AT2G22360
AT2G41400
AT1G54380
AT5G48960
AT3G21352
AT2G38450
AT2G39140
AT1G11960
AT3G60690
AT5G65290
AT1G20580
AT1G23870
AT3G60250
AT2G47520
AT5G64380
AT1G34200
AT2G21940
AT1G22640
AT4G37560
AT2G38140
AT1G48160
AT5G17300
AT4G27970
AT2G03060
AT1G77680
AT5G55520
AT4G05410
AT3G17440
AT5G37680
AT4G27830
AT1G67560
AT3G54040
AT5G41080
AT4G28750
AT1G76250
AT3G49390
AT1G34510
AT4G14723
AT1G70890
AT3G56810
AT4G04610
AT1G47310
AT4G18470
AT1G61090
AT1G02305
AT2G35190
AT5G46860
AT4G27780
AT4G21440
AT1G09420
AT1G76580
AT5G23710
AT3G15350
AT3G01520
AT3G57510
AT2G06420
AT5G57570
AT3G50950
AT3G48930
AT3G12610
AT5G10140
AT3G27470
AT5G01110
AT1G73490
AT1G01040
AT5G46570
AT4G14342
AT2G21430
AT1G71230
AT1G70200
AT2G20740
AT1G78810
AT1G14000
AT1G32100
AT4G21460
AT5G20710
AT3G23730
AT5G24840
AT3G03950
AT3G21730
AT4G32040
AT5G61110
AT1G33960
AT5G13690
AT1G75830
AT4G06676
AT2G31970
AT4G14790
AT1G19110
AT1G53750
AT5G05930
AT1G08410
AT1G77850
AT1G18080
AT5G20840
AT1G10070
AT2G43440
AT3G44220
AT4G31290
AT3G45600
AT5G42250
AT1G27930
AT5G28750
AT3G15880
AT1G68480
AT3G27460
AT2G40420
AT1G77550
AT3G15240
AT1G26480
AT3G26990
AT2G11810
AT2G20480
AT1G51460
AT4G18710
AT3G23810
AT5G53330
AT1G21880
AT4G36280
AT1G03982
AT1G07050
AT5G07280
AT5G20790
AT2G34555
AT3G29330
AT2G22090
AT5G24680
AT1G32225
AT2G33210
AT3G49270
AT1G15480
AT1G25375
AT4G18593
AT5G40040
AT5G03520
AT1G55750
AT1G63500
AT3G05725
AT4G11060
AT3G23710
AT5G16800
AT5G43980
AT5G51020
AT1G04550
AT1G79280
AT2G01890
AT2G22420
AT1G33360
AT4G25760
AT5G58740
AT5G46960
AT1G59890
AT3G48740
AT5G10160
AT5G63320
AT1G79810
AT1G09840
AT1G14350
AT3G51870
AT5G65490
AT3G27820
AT3G17880
AT1G22220
AT3G03030
AT1G10340
AT2G38810
AT3G49310
AT4G36750
AT3G56990
AT2G47390
AT5G42090
AT3G62250
AT5G45070
AT1G10522
AT3G05080
AT3G50220
AT4G25500
AT5G27850
AT2G26260
AT5G23150
AT1G17200
AT5G57240
AT2G17500
AT3G47810
AT1G01920
AT5G05360
AT2G39350
AT3G57360
AT1G63260
AT2G47760
AT2G28940
AT5G57910
AT2G01755
AT1G29465
AT5G61560
AT1G16970
AT3G53370
AT1G04240
AT1G72150
AT5G62670
AT3G49030
AT1G14560
AT3G16310
AT5G01445
AT3G21640
AT1G14080
AT1G23120
AT5G20850
AT5G20480
AT2G23050
AT3G23780
AT2G35170
AT5G50680
AT4G22010
AT3G57760
AT4G14660
AT2G26360
AT5G56910
AT1G09550
AT5G17490
AT4G18640
AT3G62660
AT4G18630
AT5G64140
AT5G15800
AT4G22340
AT4G09320
AT1G79570
AT3G03280
AT2G21385
AT5G16410
AT1G70290
AT5G65300
AT5G57700
AT2G38380
AT1G47830
AT5G53045
AT4G17990
AT5G63220
AT1G54270
AT1G33760
AT1G78430
AT1G13730
AT1G66590
AT4G29170
AT1G63220
AT4G24290
AT5G09590
AT2G46470
AT3G61740
AT5G39220
AT2G47630
AT2G33150
AT1G23410
AT3G52760
AT3G51770
AT1G23880
AT3G01410
AT5G13850
AT4G20150
AT5G11110
AT3G56090
AT4G30800
AT5G47520
AT5G02040
AT4G33920
AT3G16200
AT3G50920
AT5G63610
AT5G23730
AT2G24330
AT5G38320
AT3G51230
AT5G36960
AT5G57123
AT2G36630
AT4G28365
AT4G14000
AT5G23630
AT5G21940
AT5G07980
AT3G20240
AT2G18230
AT5G46020
AT4G05450
AT1G53540
AT2G44710
AT5G51740
AT1G73920
AT3G20080
AT1G67890
AT4G29100
AT3G04810
AT3G57380
AT4G30550
AT2G30020
AT5G63950
AT1G74700
AT2G19170
AT2G20980
AT5G56920
AT2G39950
AT1G55325
AT2G23120
AT1G79640
AT1G77420
AT2G19450
AT1G03090
AT5G20100
AT3G01185
AT1G59980
AT4G00955
AT4G32785
AT2G32640
AT1G02700
AT4G31930
AT4G18530
AT3G02468
AT5G57900
AT4G27480
AT4G16700
AT2G24990
AT1G08120
AT5G62360
AT3G25572
AT3G56830
AT5G56670
AT5G63540
AT5G01980
AT5G55260
AT2G43020
AT2G44140
AT4G11160
AT5G04610
AT5G27690
AT5G12850
AT5G56160
AT3G26922
AT1G26120
AT2G46360
AT3G61723
AT1G75940
AT4G05400
AT3G61310
AT1G19400
AT5G19890
AT5G66815
AT2G21490
AT3G43430
AT4G14680
AT4G28600
AT5G56340
AT3G23890
AT3G18430
AT4G20410
AT5G10870
AT1G76620
AT3G52000
AT5G12840
AT2G47610
AT4G02100
AT1G61410
AT3G28320
AT5G41040
AT1G79590
AT4G22000
AT5G14030
AT3G17090
AT2G21860
AT5G09570
AT2G36880
AT2G19940
AT4G02390
AT2G36620
AT1G07770
AT3G22968
AT1G52930
AT4G26100
AT5G23535
AT5G26980
AT3G43230
AT1G11190
AT2G47620
AT4G12120
AT4G28140
AT5G06410
AT2G29130
AT4G28010
AT3G49360
AT2G18280
AT3G07195
AT2G02300
AT2G37400
AT5G38060
AT4G24200
AT3G20000
AT1G56340
AT2G23370
AT5G58130
AT5G20165
AT5G25930
AT4G10360
AT2G35680
AT1G26270
AT3G17250
AT1G80610
AT2G27580
AT1G68250
AT5G59340
AT4G02733
AT5G03790
AT5G07170
AT1G22460
AT2G42560
AT4G29400
AT3G15500
AT2G05230
AT3G22950
AT3G05730
AT1G09080
AT5G57270
AT4G18590
AT3G44370
AT5G61000
AT4G37660
AT5G12410
AT3G01950
AT5G60700
AT5G27100
AT2G44830
AT1G02920
AT2G30630
AT4G23550
AT5G40210
AT5G49520
AT1G72800
AT5G37380
AT4G12360
AT1G52410
AT5G38150
AT1G76730
AT3G27620
AT3G53020
AT3G24542
AT5G43630
AT2G17442
AT2G25740
AT3G02370
AT1G73220
AT1G27120
AT3G58850
AT2G25640
AT1G12920
AT3G30775
AT1G48550
AT4G33440
AT4G25810
AT3G30540
AT5G16690
AT1G67865
AT1G05291
AT4G35630
AT4G23990
AT1G15920
AT3G51790
AT2G41450
AT4G17020
AT5G16110
AT5G16380
AT4G23510
AT2G17440
AT3G13000
AT5G61420
AT5G52330
AT4G14200
AT2G35210
AT5G44570
AT3G24690
AT5G08400
AT1G80100
AT3G07610
AT3G01910
AT5G13990
AT4G17650
AT1G72230
AT1G29720
AT2G41280
AT3G11990
AT2G36010
AT4G09990
AT4G28360
AT2G02230
AT3G15070
AT1G28070
AT5G35730
AT1G53890
AT1G47340
AT3G13180
AT3G19030
AT2G44630
AT5G55470
AT1G70800
AT5G64150
AT5G57460
AT1G74300
AT5G61990
AT5G22460
AT5G60490
AT2G47640
AT4G32110
AT4G14720
AT4G21320
AT1G16850
AT3G53750
AT1G16650
AT2G23060
AT4G14020
AT5G43670
AT2G31130
AT1G16130
AT4G19410
AT1G75590
AT5G37950
AT1G68680
AT2G20820
AT2G28230
AT3G06410
AT5G16930
AT1G67730
AT1G08010
AT5G65070
AT3G08505
AT1G16640
AT1G48110
AT2G04550
AT2G25605
AT3G28690
AT3G54540
AT3G62820
AT3G50500
AT1G78110
AT3G62460
AT5G60610
AT1G04610
AT5G49525
AT2G42340
AT1G55210
AT5G61412
AT2G01120
AT1G48530
AT4G04775
AT1G30890
AT5G59310
AT5G39830
AT5G08570
AT3G04720
AT5G02180
AT5G04920
AT3G26050
AT5G10780
AT3G14690
AT3G23000
AT1G51130
AT2G27250
AT2G24830
AT1G63160
AT1G06820
AT1G66860
AT1G28250
AT2G28720
AT4G10300
AT3G55310
AT4G25040
AT2G18162
AT5G40700
AT5G07400
AT2G43940
AT2G17950
AT4G23230
AT3G03880
AT1G27210
AT4G25390
AT5G14250
AT1G11480
AT3G16830
AT2G37590
AT3G25050
AT2G31450
AT5G66350
AT2G42510
AT5G15948
AT5G55920
AT5G26800
AT5G10070
AT3G10130
AT2G38400
AT4G15165
AT2G15010
AT3G26085
AT3G11290
AT1G32580
AT1G10110
AT2G37210
AT2G16710
AT2G41670
AT4G17230
AT1G35470
AT3G01890
AT4G34190
AT5G44580
AT2G35610
AT4G32720
AT1G61520
AT3G52480
AT3G56870
AT1G28260
AT5G66540
AT1G33290
AT1G75270
AT1G18890
AT3G43800
AT5G10020
AT5G21060
AT3G17675
AT2G22480
AT3G03840
AT1G78530
AT4G29060
AT3G19910
AT1G48020
AT4G15802
AT4G14650
AT1G78830
AT3G04920
AT5G44650
AT1G06700
AT1G54040
AT5G25360
AT2G40800
AT2G15680
AT4G29740
AT3G53010
AT2G47230
AT1G74740
AT1G55600
AT1G63240
AT5G04860
AT1G52740
AT5G63710
AT2G12480
AT2G20230
AT5G51380
AT5G07940
AT1G51800
AT3G19780
AT2G36910
AT1G01900
AT1G20670
AT1G68220
AT5G67160
AT5G25520
AT2G46870
AT2G34330
AT2G38080
AT2G23580
AT4G34640
AT5G63400
AT1G12240
AT5G16680
AT5G67020
AT5G39920
AT3G13440
AT5G62770
AT1G58370
AT3G13080
AT1G68260
AT5G67540
AT3G63340
AT4G14300
AT5G45420
AT1G13980
AT5G06510
AT5G17820
AT3G09922
AT1G31500
AT5G02410
AT3G55270
AT5G37990
AT5G14460
AT1G29250
AT2G24350
AT4G32551
AT3G47650
AT5G64690
AT2G46550
AT5G01020
AT1G03130
AT4G16650
AT3G17205
AT5G65540
AT2G30400
AT5G62760
AT4G24175
AT1G76100
AT3G50770
AT3G46950
AT4G25320
AT5G62260
AT1G20260
AT5G40930
AT1G28210
AT1G16780
AT2G35140
AT3G27000
AT1G30530
AT4G21680
AT4G21820
AT2G12280
AT3G51150
AT3G10310
AT5G59590
AT5G02160
AT5G15440
AT3G52800
AT5G51970
AT3G04470
AT3G07540
AT5G58050
AT2G31150
AT1G13510
AT1G80280
AT1G52910
AT3G47340
AT3G22970
AT3G11270
AT3G05030
AT2G23755
AT1G78670
AT2G01760
AT2G28880
AT4G35000
AT5G35375
AT2G07785
AT4G39925
AT1G05577
AT2G33520
AT5G51640
AT2G40130
AT5G20910
AT2G02580
AT3G18030
AT1G45170
AT1G56550
AT5G46210
AT3G05100
AT5G12020
AT3G23980
AT2G28610
AT3G17690
AT1G53910
AT5G08260
AT1G53300
AT1G29770
AT5G39970
AT2G29790
AT2G47250
AT5G45850
AT5G64200
AT4G31160
AT2G47710
AT4G19230
AT5G66270
AT5G60750
AT3G08930
AT1G30500
AT3G13650
AT5G52310
AT1G04490
AT4G35230
AT1G27540
AT4G01800
AT5G22470
AT3G50670
AT5G10470
AT3G20170
AT3G21560
AT1G56720
AT4G30340
AT5G47000
AT2G27020
AT4G25010
AT4G34450
AT3G44820
AT3G04400
AT5G66580
AT1G52570
AT4G29430
AT1G59760
AT2G33070
AT2G35710
AT1G09060
AT2G44270
AT4G28150
AT1G18580
AT1G72270
AT5G66700
AT1G32200
AT3G09440
AT5G03070
AT2G30660
AT3G43740
AT1G10585
AT3G10650
AT2G42250
AT3G29260
AT3G26410
AT1G43900
AT5G05410
AT2G32670
AT3G19720
AT3G21810
AT3G50870
AT1G43690
AT4G27030
AT5G18475
AT5G52230
AT3G21780
AT1G07610
AT2G17390
AT4G13640
AT1G10510
AT4G09300
AT3G51440
AT4G30710
AT1G12450
AT3G60360
AT3G11000
AT1G60660
AT3G46520
AT1G34750
AT3G20870
AT2G28740
AT5G01820
AT5G23570
AT1G62980
AT4G02740
AT2G35240
AT5G16840
AT3G61430
AT4G33495
AT4G26190
AT5G60410
AT1G70700
AT3G11150
AT2G23148
AT5G38710
AT3G62030
AT5G50580
AT1G76140
AT4G02720
AT3G08710
AT2G20142
AT3G25990
AT4G00525
AT2G36790
AT1G12560
AT5G49030
AT4G16990
AT4G34410
AT4G19690
AT1G76490
AT1G44446
AT1G16680
AT1G12910
AT1G14910
AT5G55210
AT3G47030
AT2G46310
AT5G04895
AT2G25490
AT1G30630
AT1G13110
AT3G08580
AT4G19050
AT5G57210
AT3G06600
AT1G53163
AT3G14595
AT2G21530
AT3G50210
AT5G40645
AT5G63290
AT1G64080
AT1G50610
AT5G51210
AT2G34680
AT2G42950
AT5G41220
AT2G41170
AT4G35850
AT4G31270
AT3G27430
AT5G47870
AT5G40155
AT3G49100
AT2G20020
AT1G60070
AT1G75890
AT3G14075
AT4G19045
AT5G16400
AT1G32500
AT1G23850
AT1G12770
AT5G56230
AT1G26820
AT1G41880
AT2G23470
AT5G58310
AT4G14640
AT3G15355
AT1G17430
AT2G37520
AT1G21460
AT3G51920
AT2G46230
AT2G16595
AT1G20080
AT2G45520
AT3G58030
AT1G21750
AT4G25740
AT3G47440
AT4G01860
AT1G22540
AT3G53110
AT5G05680
AT1G30970
AT2G30942
AT4G39360
AT1G28200
AT1G71440
AT2G46280
AT4G01690
AT2G38710
AT1G50000
AT1G75360
AT1G15980
AT4G30430
AT3G44120
AT1G55690
AT5G24590
AT3G59380
AT1G17780
AT2G46330
AT3G13720
AT5G23270
AT1G68585
AT1G03160
AT5G10946
AT1G73770
AT1G65700
AT4G28940
AT3G09150
AT1G33680
AT3G15450
AT3G10020
AT5G59320
AT2G34640
AT5G64230
AT3G26270
AT1G05060
AT1G70260
AT2G05632
AT3G17380
AT5G22570
AT4G21250
AT4G27270
AT3G51120
AT2G39760
AT3G08640
AT1G28040
AT5G49350
AT3G15820
AT5G11740
AT2G38580
AT2G05250
AT3G61700
AT4G05000
AT1G55805
AT2G29960
AT3G25855
AT5G62650
AT1G22490
AT1G09940
AT1G73440
AT2G14680
AT3G03960
AT1G71110
AT5G13330
AT1G73720
AT1G26310
AT2G31430
AT1G02860
AT4G01460
AT1G50920
AT5G37340
AT3G18190
AT5G04250
AT5G46340
AT2G05510
AT1G01160
AT1G68520
AT1G01725
AT2G44450
AT5G02960
AT1G07070
AT1G68740
AT1G23750
AT1G03590
AT1G06890
AT1G04850
AT5G01460
AT5G04460
AT3G01325
AT3G13065
AT4G37090
AT1G79250
AT3G03520
AT5G02830
AT2G31930
AT4G33530
AT1G70100
AT3G53970
AT3G15090
AT1G13120
AT1G29800
AT5G19790
AT3G13920
AT3G59360
AT1G69230
AT2G38460
AT1G13420
AT5G08380
AT1G26230
AT2G20880
AT3G56290
AT3G51890
AT2G38820
AT1G30450
AT5G05450
AT1G62225
AT1G03700
AT1G23200
AT5G45720
AT2G46390
AT5G52220
AT5G13300
AT4G19070
AT2G46530
AT4G37010
AT3G10220
AT5G20120
AT3G52600
AT2G40300
AT1G11720
AT1G74390
AT1G50490
AT4G28740
AT1G14440
AT2G30230
AT4G38810
AT5G09500
AT3G59680
AT4G06583
AT1G17190
AT5G23130
AT3G19570
AT5G16470
AT3G04970
AT1G68800
AT4G18890
AT2G34420
AT5G56680
AT5G12080
AT5G15320
AT1G04710
AT1G04870
AT3G58700
AT1G04440
AT1G64740
AT1G07220
AT1G50360
AT5G49530
AT4G11040
AT3G57090
AT1G09180
AT1G12620
AT4G37550
AT1G03550
AT5G50630
AT5G24030
AT1G11470
AT1G11655
AT3G28730
AT4G26610
AT4G32105
AT1G79150
AT4G26701
AT3G57490
AT2G12200
AT5G62300
AT2G43640
AT4G14900
AT5G41950
AT3G09790
AT4G00440
AT3G09405
AT2G14660
AT3G48070
AT4G33090
AT5G11980
AT4G17220
AT3G52590
AT4G40000
AT5G18430
AT2G44470
AT3G26080
AT5G58560
AT3G30460
AT4G32690
AT3G22600
AT5G01700
AT4G14455
AT3G22550
AT4G26660
AT5G28840
AT1G45050
AT4G16165
AT3G58350
AT1G80670
AT2G14540
AT4G37850
AT5G36100
AT5G27470
AT1G70070
AT2G38760
AT4G02590
AT3G18720
AT1G80960
AT1G27110
AT2G04450
AT1G63780
AT4G01883
AT5G02370
AT5G62540
AT3G01700
AT1G04970
AT5G41240
AT5G65158
AT2G02390
AT2G16200
AT4G21960
AT5G17020
AT2G02740
AT1G09350
AT2G20560
AT1G66740
AT1G48000
AT1G05880
AT1G28335
AT3G43833
AT2G31240
AT3G59530
AT2G35830
AT5G44630
AT5G11520
AT5G53420
AT2G23550
AT3G49307
AT1G14290
AT1G47840
AT2G26600
AT5G02750
AT3G26520
AT5G44300
AT3G12020
AT3G23030
AT1G09530
AT2G47650
AT5G48100
AT5G09790
AT5G46490
AT2G46690
AT1G08830
AT5G11900
AT5G49470
AT4G39720
AT3G29680
AT1G74520
AT3G46890
AT5G55510
AT4G32610
AT5G66070
AT3G60640
AT3G04520
AT1G77660
AT5G02050
AT2G38905
AT5G49640
AT2G22000
AT2G43930
AT2G44080
AT5G48350
AT4G38930
AT4G24940
AT1G49520
AT2G21340
AT4G38825
AT5G42300
AT1G03890
AT5G18480
AT5G19870
AT5G40360
AT4G18580
AT2G05850
AT4G34131
AT5G17160
AT1G09160
AT5G51630
AT2G41630
AT2G25050
AT5G40580
AT3G51180
AT5G06370
AT1G60860
AT5G16640
AT2G26070
AT5G12920
AT4G23770
AT2G28240
AT4G02780
AT1G35140
AT1G57790
AT4G31480
AT1G78995
AT1G32560
AT1G30515
AT3G61260
AT3G19540
AT1G15720
AT1G08750
AT5G22350
AT1G54820
AT1G02000
AT2G40670
AT3G29375
AT5G46780
AT3G18730
AT4G14103
AT3G04110
AT4G10450
AT5G48500
AT5G25970
AT2G32930
AT5G38690
AT5G49215
AT2G20000
AT5G56500
AT3G09310
AT1G07570
AT2G35736
AT3G48750
AT1G14030
AT3G28700
AT4G32440
AT1G60470
AT1G02130
AT1G20225
AT2G34530
AT5G44190
AT5G49900
AT2G33435
AT3G51670
AT5G45700
AT1G78450
AT3G55000
AT5G04050
AT1G47970
AT3G16895
AT3G57120
AT1G74370
AT1G26880
AT1G66840
AT1G60970
AT2G17850
AT1G66130
AT3G57290
AT3G23240
AT3G45780
AT1G72910
AT4G09150
AT1G11440
AT2G28560
AT3G28460
AT5G65685
AT5G62700
AT2G37630
AT1G54160
AT1G11800
AT2G21970
AT3G03828
AT5G59330
AT2G28860
AT5G16240
AT3G13640
AT1G47380
AT5G09260
AT2G36355
AT5G14890
AT4G13290
AT2G18220
AT2G34140
AT1G22950
AT1G01453
AT4G04972
AT4G13075
AT3G60510
AT4G13450
AT5G63380
AT4G16660
AT3G50820
AT1G78230
AT3G57710
AT5G62490
AT2G45630
AT1G10540
AT3G01610
AT4G03205
AT2G46493
AT4G27620
AT1G10220
AT2G35000
AT1G48950
AT4G01660
AT2G43100
AT3G46990
AT2G26440
AT2G43420
AT2G29550
AT2G31083
AT3G24840
AT4G13780
AT1G03930
AT4G40040
AT3G19290
AT5G41685
AT4G31920
AT1G19340
AT1G05500
AT3G07960
AT5G54780
AT5G67270
AT1G55270
AT1G17860
AT3G21870
AT3G57230
AT3G19530
AT2G04795
AT5G25540
AT4G16144
AT1G21690
AT4G02425
AT4G39830
AT5G59890
AT4G14750
AT5G20010
AT1G19830
AT1G30620
AT3G56070
AT2G03390
AT2G11890
AT2G42060
AT2G36250
AT2G21990
AT4G17330
AT1G16225
AT3G24810
AT3G14650
AT2G46520
AT1G06040
AT4G17770
AT5G62200
AT5G67130
AT4G27310
AT1G80570
AT5G58070
AT5G24450
AT5G17090
AT2G40230
AT2G46970
AT3G51160
AT1G31810
AT2G44200
AT5G50520
AT1G10720
AT1G07200
AT2G30990
AT4G29390
AT3G60450
AT2G17580
AT2G45790
AT5G52100
AT5G03020
AT3G55950
AT3G18830
AT4G10050
AT3G15000
AT2G37100
AT2G40730
AT1G07473
AT5G10660
AT1G10500
AT4G14690
AT2G27320
AT3G26230
AT1G05770
AT1G11910
AT2G43230
AT2G43445
AT1G44910
AT2G46700
AT1G10740
AT3G11530
AT2G17530
AT3G54826
AT1G62340
AT3G07120
AT5G55610
AT2G22560
AT5G14690
AT1G64710
AT3G62230
AT5G60790
AT2G15480
AT1G76240
AT3G20970
AT1G02090
AT3G46610
AT3G23600
AT5G23690
AT1G61480
AT1G64405
AT1G26410
AT5G59845
AT1G61870
AT4G28300
AT1G76610
AT5G40400
AT5G19330
AT5G27630
AT1G73670
AT5G49360
AT5G59460
AT1G78770
AT3G08960
AT4G00755
AT2G19880
AT1G61580
AT2G45750
AT5G51410
AT5G05470
AT1G35680
AT4G09500
AT1G18470
AT3G04181
AT1G50940
AT5G25475
AT5G19690
AT1G19720
AT4G10790
AT1G48280
AT3G54760
AT5G05940
AT1G66600
AT1G29640
AT3G49110
AT4G04870
AT1G52600
AT3G07020
AT1G25370
AT5G10240
AT1G31420
AT1G17890
AT3G52750
AT2G04270
AT2G41640
AT2G48090
AT1G12230
AT5G46890
AT1G73350
AT5G50810
AT5G43010
AT2G39445
AT1G01550
AT3G25570
AT5G59880
AT5G62750
AT3G54030
AT5G45620
AT5G54580
AT5G04600
AT2G47010
AT3G07820
AT1G62900
AT5G59710
AT1G34047
AT1G52040
AT4G36420
AT5G50720
AT3G46530
AT5G59305
AT4G17510
AT1G05860
AT5G57120
AT5G36250
AT5G17030
AT3G57720
AT1G63980
AT2G05755
AT5G58030
AT5G26330
AT1G07160
AT4G24240
AT3G13750
AT1G70810
AT5G05365
AT2G43500
AT5G54062
AT4G21800
AT2G32210
AT4G30700
AT1G03470
AT4G10010
AT2G44590
AT1G68180
AT2G31260
AT5G67380
AT3G12830
AT1G49670
AT5G64060
AT5G59350
AT1G54870
AT1G53490
AT1G28110
AT5G06590
ATMG00410
AT2G03510
AT1G31170
AT5G07510
AT1G45190
AT4G09820
AT2G31865
AT3G23340
AT1G53165
AT5G35603
AT3G14220
AT2G19490
AT5G40970
AT1G65580
AT3G45870
AT4G32560
AT2G25690
AT4G22590
AT3G19760
AT1G63000
AT1G30750
AT5G18090
AT2G42450
AT5G03230
AT5G11270
AT3G04850
AT5G64660
AT2G34710
AT3G17850
AT1G36990
AT2G31141
AT1G19120
AT5G52060
AT4G08685
AT1G33102
AT1G20540
AT5G39530
AT3G16490
AT3G59110
AT2G16790
AT2G02720
AT4G40090
AT2G36170
AT5G66090
AT1G06515
AT1G30755
AT3G48860
AT2G22570
AT5G06460
AT5G65880
AT3G02660
AT1G02816
AT4G02280
AT5G44240
AT1G26260
AT1G13690
AT4G14420
AT2G01735
AT3G44430
AT1G06660
AT5G16250
AT5G14520
AT3G62600
AT5G41190
AT5G41970
AT3G13190
AT1G43890
AT3G18130
AT3G45443
AT5G44150
AT1G21270
AT5G15920
AT2G03070
AT1G14940
AT3G54420
AT5G10980
AT2G42885
AT4G31150
AT2G28040
AT4G15700
AT1G31790
AT5G51180
AT4G08510
AT3G30380
AT5G62690
AT5G60020
AT1G25510
AT1G32470
AT3G10780
AT2G22660
AT5G15950
AT4G36380
AT2G05170
AT4G17170
AT5G27395
AT4G20140
AT5G24230
AT4G21980
AT4G16440
AT3G03650
AT3G07840
AT2G25970
AT1G03830
AT4G12780
AT1G04390
AT1G53670
AT5G04180
AT5G10130
AT3G55580
AT5G62460
AT1G08370
AT1G61000
AT5G20820
AT1G30473
AT5G14260
AT1G26460
AT1G69760
AT1G54110
AT2G18160
AT4G26240
AT2G14720
AT1G17920
AT1G52150
AT1G64190
AT4G23720
AT2G14830
AT5G17880
AT4G20230
AT2G41050
AT3G44590
AT1G49860
AT1G73190
AT2G45730
AT1G64300
AT5G53870
AT4G23860
AT3G52620
AT5G41270
AT1G17870
AT4G31330
AT3G30247
AT4G38850
AT4G10480
AT5G58510
AT5G54830
AT4G15545
AT1G02065
AT4G38440
AT5G60570
AT5G02120
AT4G24130
AT5G45680
AT2G21840
AT1G16440
AT1G70630
AT3G28630
AT3G55610
AT4G35050
AT1G19450
AT5G44930
AT3G01420
AT5G13670
AT4G10370
AT3G12620
AT4G25360
AT1G13000
AT5G59470
AT4G03250
AT5G57530
AT5G50770
AT5G64810
AT1G60060
AT5G26805
AT5G28290
AT4G16090
AT1G54210
AT2G32730
AT1G45000
AT4G30993
AT1G11670
AT5G08250
AT2G41260
AT2G15340
AT5G18980
AT1G04780
AT5G52420
AT1G62690
AT2G43900
AT3G07750
AT3G13224
AT2G45310
AT1G05820
AT3G21610
AT1G67050
AT1G15960
AT1G22470
AT5G50011
AT5G53710
AT1G77932
AT1G04920
AT1G29990
AT3G10480
AT1G01010
AT5G49540
AT2G44480
AT4G30330
AT3G57390
AT1G79380
AT2G43018
AT1G01340
AT1G21695
AT3G57780
AT2G11520
AT5G28640
AT3G43930
AT2G46820
AT2G04570
AT3G04500
AT1G08000
AT5G47180
AT1G15590
AT3G07830
AT3G07170
AT5G07920
AT3G10270
AT5G61230
AT4G21895
AT5G40950
AT5G50840
AT3G11940
AT2G41610
AT3G22190
AT1G08550
AT2G37290
AT3G51330
AT1G64160
AT3G21550
AT1G17410
AT1G73200
AT2G40850
AT4G36040
AT5G17660
AT1G55450
AT1G13760
AT3G46040
AT3G03970
AT2G37960
AT5G14440
AT3G27200
AT1G58122
AT1G48920
AT3G25590
AT1G79990
AT1G72970
AT1G31660
AT1G55830
AT3G18500
AT3G15356
AT1G26798
AT5G19310
AT4G33945
AT5G10750
AT2G38780
AT2G26850
AT5G40260
AT2G32260
AT2G40330
AT4G33690
AT2G01580
AT1G02770
AT4G33355
AT3G07790
AT3G16530
AT4G15620
AT3G26380
AT1G07830
AT3G62870
AT5G13780
AT1G71680
AT5G15300
AT3G20600
AT5G13700
AT4G12750
AT1G28395
AT4G22285
AT1G54920
AT2G27080
AT3G21530
AT1G74055
AT4G00200
AT3G04620
AT4G17080
AT4G24500
AT5G17860
AT3G14390
AT1G77590
AT1G72450
AT1G22620
AT3G22845
AT1G55370
AT5G46850
AT2G46170
AT5G62500
AT1G48240
AT3G16080
AT2G37700
AT4G38330
AT2G40960
AT4G34490
AT4G08980
AT5G60880
AT5G37350
AT3G54600
AT3G15420
AT3G09630
AT3G20790
AT1G54220
AT3G04170
AT5G21170
AT3G18480
AT3G21840
AT5G52960
AT3G01320
AT1G78200
AT5G38410
AT5G19580
AT5G23540
AT5G61720
AT1G69250
AT2G25840
AT1G19880
AT1G77500
AT2G43255
AT5G59070
AT3G63030
AT5G43910
AT5G54680
AT1G70940
AT5G25510
AT4G37470
AT1G61240
AT3G14790
AT2G40780
AT3G57040
AT3G53620
AT1G69960
AT5G27000
AT2G36310
AT1G14230
AT3G59290
AT4G34150
AT5G10860
AT3G47530
AT1G31230
AT2G22770
AT2G32520
AT3G20800
AT5G62720
AT1G64370
AT4G23010
AT5G01610
AT2G40540
AT2G44840
AT2G23660
AT1G79490
AT5G34940
AT3G11670
AT1G54130
AT2G38550
AT2G17880
AT2G04100
AT4G14430
AT2G20080
AT2G26590
AT5G60650
AT4G31120
AT1G27090
AT1G51030
AT5G65010
AT1G32540
AT5G55940
AT1G72090
AT2G15490
AT1G07400
AT4G32295
AT5G53470
AT4G26455
AT1G65980
AT3G45240
AT4G10430
AT2G43160
AT4G22730
AT1G56385
AT4G36000
AT3G07440
AT4G13520
AT2G20800
AT1G32570
AT5G08240
AT1G21370
AT3G57800
AT5G63160
AT5G14360
AT2G04925
AT1G53250
AT5G64900
AT5G48470
AT1G62310
AT1G61150
AT1G09010
AT3G51720
AT3G12690
AT1G20970
AT1G06160
AT5G37440
AT1G53200
AT5G63590
AT3G21351
AT5G23280
AT5G18420
AT2G29400
AT3G56580
AT3G15060
AT3G49560
AT4G15570
AT1G14480
AT4G13150
AT5G06820
AT5G44310
AT4G27570
AT2G47420
AT1G73970
AT5G16830
AT1G66070
AT5G40450
AT3G17150
AT5G02460
AT4G23850
AT4G02220
AT5G38480
AT3G15990
AT3G58680
AT1G20930
AT2G17320
AT5G63980
AT3G19400
AT5G65640
AT4G24990
AT3G62530
AT4G30590
AT2G06040
AT3G62400
AT5G36210
AT3G21360
AT4G21070
AT5G60190
AT1G36280
AT2G30280
AT5G48800
AT4G04940
AT3G59930
AT4G16845
AT1G53860
AT4G37540
AT5G52200
AT1G33430
AT2G18630
AT5G46910
AT2G39440
AT5G24320
AT4G37800
AT4G03566
AT5G07950
AT3G54920
AT4G39920
AT2G32550
AT1G10180
AT2G04440
AT2G28060
AT4G36060
AT5G66140
AT2G31500
AT5G27550
AT5G11350
AT2G15860
AT4G34530
AT3G04690
AT5G37020
AT1G17110
AT1G33055
AT5G49330
AT5G28770
AT5G52650
AT5G46710
AT3G21200
AT2G04045
AT1G14540
AT3G03130
AT2G01070
AT1G74440
AT5G30490
AT1G07725
AT1G60170
AT1G77300
AT1G43710
AT5G22330
AT5G14480
AT5G67560
AT5G48520
AT1G67960
AT4G30935
AT5G04200
AT3G07670
AT5G56380
AT5G39250
AT5G23750
AT3G03460
AT2G47430
AT1G08400
AT4G19560
AT3G08760
AT1G43700
AT3G49490
AT5G58900
AT4G01480
AT2G29970
AT3G45010
AT5G43920
AT3G47720
AT5G06100
AT1G72130
AT3G07500
AT3G18170
AT3G24320
AT1G08250
AT3G56650
AT3G53260
AT1G08680
AT1G10030
AT5G37670
AT5G41570
AT3G55010
AT4G22280
AT1G75260
AT2G17670
AT2G35490
AT5G61710
AT2G38670
AT4G34720
AT2G26860
AT1G73830
AT3G27503
AT1G12010
AT5G19990
AT3G60500
AT1G06190
AT5G14170
AT1G65900
AT3G19390
AT2G29380
AT2G28580
AT2G25310
AT2G02360
AT5G24165
AT4G38090
AT5G63750
AT1G54330
AT4G09580
AT5G04990
AT5G08390
AT5G25140
AT4G25850
AT2G33420
AT3G51780
AT5G15820
AT1G35230
AT4G14870
AT4G37340
AT2G31730
AT5G48340
AT4G18350
AT5G22560
AT5G15570
AT5G16270
AT3G30350
AT5G61970
AT2G22930
AT3G46020
AT1G30380
AT1G68850
AT3G47620
AT5G40150
AT4G29070
AT4G36590
AT3G62840
AT1G60230
AT3G23150
AT5G63490
AT3G03670
AT5G49830
AT1G77690
AT3G45900
AT1G31830
AT5G64750
AT3G61230
AT1G58120
AT2G44130
AT2G02960
AT3G14080
AT1G61120
AT5G54800
AT3G29280
AT1G72730
AT5G11760
AT2G16980
AT2G27402
AT1G01200
AT4G16970
AT2G17540
AT1G80470
AT4G12432
AT1G60260
AT2G37540
AT3G60400
AT1G11180
AT3G25160
AT4G14695
AT5G06990
AT5G43650
AT5G55570
AT1G21410
AT4G31940
AT4G26310
AT4G13800
AT5G50012
AT1G52280
AT3G16010
AT2G37300
AT1G53720
AT2G13290
AT2G23590
AT2G46850
AT5G58600
AT3G60300
AT2G42380
AT5G26730
AT2G30370
AT5G29000
AT5G09800
AT5G08790
AT3G24770
AT2G42820
AT3G05936
AT1G78895
AT3G06145
AT1G69490
AT5G13770
AT1G02020
AT4G27020
AT3G48530
AT1G26665
AT3G54150
AT3G60800
AT3G14130
AT1G58170
AT2G45680
AT2G35100
AT5G55990
AT1G15490
AT2G23450
AT4G27440
AT5G18525
AT5G64790
AT5G02880
AT3G45640
AT2G24150
AT4G12430
AT2G30800
AT5G10350
AT2G40340
AT2G25770
AT3G61300
AT1G22780
AT3G27180
AT5G50940
AT1G29390
AT4G40050
AT5G50430
AT1G10640
AT3G04320
AT4G32400
AT5G64560
AT5G58370
AT4G04630
AT4G34265
AT2G23200
AT1G08480
AT4G27750
AT4G01840
AT5G45095
AT1G18590
AT5G59550
AT2G16490
AT4G15130
AT1G30070
AT1G48480
AT2G22760
AT5G35090
AT5G51040
AT3G47350
AT5G06120
AT1G72645
AT3G02700
AT3G15605
AT1G13380
AT5G56610
AT2G05580
AT3G24460
AT1G09230
AT1G21580
AT2G14080
AT3G18550
AT5G49665
AT1G66660
AT2G05990
AT2G41390
AT2G27720
AT5G64920
AT2G32470
AT5G58570
AT2G42760
AT5G44420
AT3G11170
AT1G20550
AT1G15100
AT2G40530
AT5G11240
AT2G44290
AT4G35725
AT5G22540
AT1G66730
AT2G44930
AT5G14100
AT1G71990
AT3G27120
AT1G68760
AT2G40090
AT1G52980
AT5G37130
AT5G53120
AT1G72930
AT3G51640
AT2G01300
AT5G20000
AT3G16840
AT3G01326
AT2G39830
AT3G21820
AT2G01180
AT5G18037
AT5G23440
AT2G18850
AT2G39820
AT3G25790
AT5G04160
AT5G01930
AT5G54170
AT1G76720
AT2G35840
AT4G31790
AT1G08800
AT4G13070
AT1G05170
AT2G22270
AT3G22510
AT5G15690
AT5G25050
AT2G36850
AT4G29300
AT5G24360
AT1G50910
AT5G27560
AT2G17410
AT2G07680
AT1G48930
AT5G07000
AT4G16850
AT5G49300
AT5G04750
AT5G04270
AT2G36835
AT4G39740
AT5G42310
AT5G56420
AT1G24575
AT3G09120
AT2G30010
AT4G03080
AT3G11800
AT1G76940
AT3G09850
AT3G11070
AT2G31440
AT5G56940
AT5G18460
AT5G09300
AT4G23870
AT1G11680
AT1G07240
AT2G18420
AT1G64500
AT1G03495
AT5G16500
AT3G12040
AT2G18300
AT4G16710
AT5G65260
AT1G49170
AT4G36190
AT1G09920
AT4G30770
AT4G38530
AT1G16710
AT4G39690
AT1G49590
AT4G24970
AT1G70370
AT3G50440
AT5G39650
AT1G21395
AT1G21760
AT1G75160
AT1G62510
AT4G10280
AT3G22260
AT2G41560
AT1G19150
AT3G54000
AT1G47655
AT1G54550
AT3G05420
AT1G79680
AT3G52730
AT1G71760
AT3G58480
AT4G05190
AT1G30810
AT1G12740
AT2G01340
AT4G37590
AT5G22355
AT3G22231
AT1G54650
AT2G38690
AT2G30650
AT3G15900
AT3G26830
AT3G10560
AT2G16510
AT1G74230
AT1G11590
AT2G35605
AT4G25340
AT1G31020
AT5G08430
AT2G27460
AT4G12050
AT1G13700
AT5G13560
AT1G61095
AT1G27385
AT5G66910
AT2G46710
AT4G11800
AT1G26470
AT3G19220
```
