## Supplementary material for "A comprehensive map of preferentially located motifs reveals distinct proximal *cis*-regulatory elements in plants": GTTTTCCT_containing_gene_set.txt

```
#Occurences of GTTTTCCT between -36 and 41 (positions relative to the transcription start site)
#105 sequences with GTTTTCCT in this interval
#0.53% of the sequences in promoter set with GTTTTCCT (set with 19736 sequences)
AT5G50770
AT1G73190
AT1G13000
AT4G12570
AT3G46810
AT3G24690
AT3G13190
AT5G67380
AT5G58050
AT5G50430
AT5G47870
AT1G33055
AT3G62680
AT2G14710
AT2G17260
AT1G25682
AT5G49470
AT4G24800
AT5G20100
AT3G26380
AT2G25970
AT4G17990
AT5G49520
AT2G06040
AT2G43420
AT4G21440
AT1G12910
AT1G26665
AT5G29000
AT5G46180
AT1G25420
AT4G14900
AT5G11980
AT3G57720
AT4G14695
AT5G16270
AT4G09990
AT4G06676
AT1G79590
AT5G27850
AT5G57700
AT3G21730
AT1G15780
AT2G43160
AT1G51915
AT5G38490
AT3G04810
AT2G26360
AT2G33070
AT3G03460
AT5G58510
AT1G25375
AT1G13730
AT3G01700
AT2G43255
AT5G16500
AT4G17230
AT5G57010
AT2G04440
AT4G13450
AT2G37890
AT2G45310
AT5G14100
AT5G53420
AT3G24542
AT5G60700
AT2G47390
AT4G28140
AT4G26240
AT3G14790
AT2G18630
AT3G07790
AT1G08250
AT4G02220
AT5G10870
AT2G20740
AT4G35850
AT5G16930
AT1G75270
AT3G52190
AT3G53620
AT5G35715
AT5G63760
AT2G16520
AT5G64150
AT3G08960
AT2G30650
AT1G72730
AT5G28290
AT2G32730
AT3G30380
AT2G25310
AT3G26220
AT3G01280
AT2G25490
AT1G26480
AT1G05500
AT4G35000
AT5G61720
AT3G01520
AT4G39360
AT4G21980
AT1G26410
AT1G15480
AT5G05365
```
