## Supplementary material for "A comprehensive map of preferentially located motifs reveals distinct proximal *cis*-regulatory elements in plants": GTTTTCT_containing_gene_set.txt

```
#Occurences of GTTTTCT between 19 and 40 (positions relative to the transcription start site)
#334 sequences with GTTTTCT in this interval
#1.69% of the sequences in promoter set with GTTTTCT (set with 19736 sequences)
AT1G43900
AT3G22845
AT1G61120
AT2G44840
AT2G33470
AT2G14900
AT1G75590
AT5G36160
AT1G07610
AT5G10140
AT2G25050
AT2G43020
AT3G23340
AT4G16970
AT2G36620
AT4G18590
AT2G36850
AT5G56160
AT5G44930
AT3G50500
AT4G37290
AT2G46710
AT3G15070
AT1G02860
AT5G62720
AT1G09160
AT2G30660
AT4G21800
AT4G28600
AT3G23000
AT5G22100
AT2G44450
AT4G25760
AT1G07725
AT2G40300
AT5G61710
AT3G20790
AT5G37990
AT3G23710
AT2G35840
AT3G22150
AT5G55260
AT3G51670
AT5G54062
AT1G58225
AT2G20880
AT2G46330
AT4G36190
AT1G09180
AT5G51630
AT3G48750
AT1G77680
AT5G07280
AT4G24110
AT5G59310
AT3G49390
AT5G59320
AT2G27402
AT2G47230
AT3G61230
AT5G44310
AT3G58480
AT1G22220
AT1G30400
AT3G58850
AT5G49370
AT5G11240
AT4G27570
AT1G65700
AT5G14030
AT4G24970
AT3G49307
AT2G01340
AT5G12350
AT2G46530
AT5G49330
AT1G54330
AT4G15570
AT5G04750
AT3G45010
AT2G26850
AT5G23390
AT3G10480
AT3G57390
AT3G49560
AT5G10980
AT2G28860
AT1G14290
AT5G02960
AT1G57765
AT3G04970
AT1G67865
AT2G29170
AT2G18300
AT4G00955
AT2G17390
AT3G45870
AT5G25540
AT3G52040
AT1G73860
AT3G17090
AT3G46990
AT1G52570
AT1G77932
AT2G16890
AT2G36010
AT2G26190
AT2G23148
AT3G05420
AT1G55210
AT1G58120
AT5G40170
AT5G22355
AT3G13920
AT1G62225
AT1G32560
AT1G57620
AT1G14560
AT1G26460
AT1G70830
AT4G14790
AT2G26590
AT1G54040
AT1G29350
AT2G42760
AT4G11160
AT2G14680
AT1G08550
AT3G28700
AT1G78110
AT4G28365
AT3G15060
AT5G66070
AT2G44710
AT2G44760
ATMG00410
AT1G15920
AT4G27020
AT2G34555
AT2G41630
AT4G22340
AT3G10270
AT3G27740
AT1G17860
AT3G11170
AT3G51690
AT1G14940
AT5G42000
AT5G44580
AT4G02170
AT2G31500
AT5G64060
AT1G16225
AT4G18596
AT1G03550
AT1G49860
AT1G12620
AT4G34131
AT3G55290
AT1G79990
AT5G06410
AT5G13330
AT1G50360
AT2G16710
AT1G10585
AT4G27830
AT5G03790
AT2G36250
AT2G34420
AT1G15490
AT1G64405
AT4G40090
AT3G53020
AT1G78830
AT5G10070
AT2G40340
AT2G43018
AT5G12230
AT5G39220
AT2G06420
AT1G07200
AT5G04370
AT2G26260
AT5G52310
AT5G26310
AT3G28690
AT5G40645
AT4G19070
AT5G07400
AT3G22550
AT4G03250
AT2G27080
AT3G62530
AT2G41170
AT5G04160
AT2G20480
AT3G54600
AT3G10560
AT4G30710
AT1G02000
AT3G11290
AT2G43230
AT3G14080
AT3G07840
AT5G37380
AT2G11890
AT3G62580
AT5G58900
AT5G13300
AT5G51040
AT1G18480
AT5G40970
AT5G62670
AT5G63760
AT5G43010
AT1G80470
AT2G37520
AT5G56500
AT5G63610
AT1G61410
AT2G34710
AT3G10960
AT5G19790
AT5G40950
AT5G18475
AT5G16680
AT2G20800
AT1G62170
AT2G37630
AT5G62770
AT4G11810
AT2G17850
ATMG01170
AT3G44120
AT4G18470
AT4G27160
AT4G14440
AT1G02510
AT3G48740
AT5G35375
AT1G48020
AT1G23750
AT2G18230
AT3G59640
AT1G16060
AT1G33102
AT4G14870
AT1G14930
AT1G26310
AT3G20800
AT5G42500
AT2G42950
AT4G10380
AT5G64230
AT2G33855
AT4G25440
AT5G23540
AT3G07670
AT2G43440
AT5G54680
AT1G64710
AT2G11810
AT4G02780
AT2G31865
AT4G31880
AT2G17950
AT1G30970
AT1G70200
AT3G58350
AT1G69420
AT3G11530
AT4G25810
AT5G20165
AT2G33210
AT1G07070
AT1G69960
AT2G27020
AT3G46530
AT1G49590
AT3G61430
AT1G09350
AT1G30515
AT4G10430
AT1G07220
AT4G34265
AT5G65640
AT3G18190
AT5G27470
AT2G27250
AT3G56990
AT3G19400
AT5G24165
AT5G27100
AT2G19940
AT4G02390
AT1G60900
AT3G54000
AT4G32040
AT1G62340
AT3G58450
AT4G20140
AT1G01010
AT1G07770
AT5G08790
AT1G16850
AT5G17300
AT3G28630
AT1G02305
AT3G19530
AT1G79280
AT3G27460
AT1G60070
AT5G52060
AT3G45060
AT1G74440
AT3G13750
AT5G46680
AT1G54220
AT1G62780
AT1G08830
AT5G22570
AT3G60250
AT1G75560
AT1G63020
AT5G23280
AT5G60020
AT2G33620
AT1G58122
AT5G59330
AT2G38300
AT4G25390
AT1G17780
AT4G15130
AT5G43670
```
