## Supplementary material for "A comprehensive map of preferentially located motifs reveals distinct proximal *cis*-regulatory elements in plants": GTTTTCTA_containing_gene_set.txt

```
#Occurences of GTTTTCTA between -522 and -453 (positions relative to the transcription start site)
#161 sequences with GTTTTCTA in this interval
#0.82% of the sequences in promoter set with GTTTTCTA (set with 19736 sequences)
AT2G35380
AT1G33340
AT5G02410
AT1G05960
AT5G06110
AT2G41500
AT5G54600
AT2G15970
AT3G09150
AT4G14960
AT1G03000
AT3G18295
AT1G28135
AT1G79250
AT1G70180
AT2G27490
AT5G27840
AT2G14365
AT5G60820
AT3G25580
AT2G33400
AT2G03070
AT4G37070
AT5G03380
AT2G45470
AT4G36930
AT5G54060
AT4G27652
AT3G08510
AT5G07800
AT4G37060
AT5G16560
AT4G12550
AT5G28640
AT5G57520
AT5G14220
AT4G02350
AT2G37980
AT3G29370
AT4G29550
AT4G01050
AT3G53310
AT5G40155
AT5G63380
AT1G10450
AT5G36800
AT3G06778
AT5G41560
AT5G03280
AT1G66400
AT1G70430
AT5G61660
AT1G66550
AT5G58430
AT3G23410
AT2G19320
AT2G31440
AT4G23010
AT2G14720
AT3G44160
AT2G36650
AT4G23790
AT5G44390
AT5G21150
AT5G01420
AT2G44200
AT4G37510
AT1G43620
AT5G04470
AT5G37600
AT5G22570
AT2G29630
AT1G48960
AT4G24230
AT3G25805
AT3G50140
AT4G24610
AT3G16240
AT2G27990
AT5G61270
AT5G23220
AT1G61065
AT4G03945
AT1G72730
AT1G54290
AT5G65910
AT5G66670
AT4G24140
AT5G45340
AT3G22500
AT2G23270
AT1G22800
AT2G29090
AT2G39800
AT4G12730
AT1G52410
AT5G21140
AT1G20200
AT5G14380
AT2G35650
AT3G29152
AT5G50175
AT1G62640
AT1G10660
AT5G35580
AT5G11700
AT3G01180
AT3G27999
AT4G14290
AT5G21482
AT5G56040
AT5G36710
AT5G54680
AT1G08820
AT3G50010
AT4G31120
AT1G52550
AT5G54400
AT3G26270
AT3G09162
AT1G10700
AT5G10950
AT3G46330
AT3G53960
AT3G10580
AT5G55960
AT5G60670
AT3G57200
AT1G74940
AT3G03050
AT5G48030
AT5G22410
AT4G22540
AT1G48520
AT2G31100
AT1G61640
AT3G03260
AT1G66330
AT5G66920
AT4G20350
AT5G60520
AT2G27450
AT5G45930
AT1G52260
AT4G31680
AT2G20900
AT4G34930
AT3G04870
AT3G43670
AT4G25900
AT5G43290
AT5G09290
AT3G43540
AT1G23060
AT1G61660
AT4G38120
AT1G15970
AT2G47360
AT4G01650
AT1G28480
AT1G65390
```
