## Supplementary material for "A comprehensive map of preferentially located motifs reveals distinct proximal *cis*-regulatory elements in plants": GTTTTCTT_containing_gene_set.txt

```
#Occurences of GTTTTCTT between -29 and 42 (positions relative to the transcription start site)
#411 sequences with GTTTTCTT in this interval
#2.08% of the sequences in promoter set with GTTTTCTT (set with 19736 sequences)
AT3G51690
AT3G61260
AT1G64405
AT1G15490
AT1G02000
AT3G59360
AT1G14940
AT1G19140
AT4G02720
AT5G50370
AT3G57390
AT5G18090
AT3G22150
AT1G72450
AT1G03090
AT1G23200
AT2G01180
AT2G40300
AT2G35830
AT1G04970
AT4G25810
AT1G70200
AT2G26590
AT5G56160
AT3G10020
AT2G44450
AT3G46990
AT5G10980
AT1G21880
AT2G43230
AT1G65484
AT5G26310
AT1G10585
AT1G03590
AT3G45060
AT4G03080
AT1G54220
AT4G32400
AT1G07770
AT3G07610
AT3G15240
AT2G20800
AT1G23120
AT1G08410
AT3G49560
AT2G17390
AT2G34555
AT5G28750
AT5G15300
AT5G39220
AT2G04570
AT5G61865
AT3G53970
AT5G26830
AT4G34450
AT1G16060
AT3G44370
AT1G48110
AT2G40670
AT5G12230
AT3G22460
AT5G06100
AT1G14290
AT2G43500
AT5G36960
AT3G11990
AT5G07280
AT3G45870
AT3G10480
AT1G66840
AT4G28600
AT3G52620
AT3G16010
AT4G20140
AT1G48280
AT1G73860
AT5G05930
AT4G02390
AT5G10020
AT5G23440
AT1G33360
AT3G56480
AT1G62980
AT5G02160
AT3G49360
AT5G59320
AT5G61560
AT1G78110
AT4G34131
AT4G00200
AT1G01550
AT3G59280
AT1G16850
AT2G44710
AT3G15060
AT1G58122
AT3G23600
AT4G25760
AT2G21840
AT1G17860
AT4G11720
AT2G36910
AT1G14910
AT4G21800
AT4G35725
AT1G43900
AT3G03970
AT2G38450
AT3G20870
AT5G17660
AT1G45190
AT4G37290
AT2G37760
AT1G77932
AT1G70830
AT3G22260
AT5G12920
AT1G77680
AT5G22570
AT5G12020
AT5G60650
AT5G18037
AT2G24693
AT1G54160
AT4G02170
AT3G10270
AT3G45260
AT5G49910
AT4G10430
AT2G21430
AT2G36850
AT1G77390
AT3G51640
AT4G22340
AT3G06810
AT4G18596
AT5G14480
AT2G02300
AT3G09440
AT2G17950
AT5G07600
AT2G26260
AT4G39590
AT3G58350
AT5G54680
AT3G44220
AT3G22930
AT1G72970
AT1G10865
AT1G57620
AT5G13330
AT1G71990
AT1G48530
AT5G44580
AT5G54780
AT5G34940
AT4G14790
AT3G09120
AT2G31240
AT4G14723
AT1G22220
AT1G02050
AT5G43010
AT5G15690
AT5G04860
AT5G65290
AT1G07780
AT5G49640
AT2G04550
AT5G27470
AT2G21860
AT3G26520
AT3G57500
AT1G23880
AT2G27035
AT5G50840
AT2G22770
AT1G64500
AT1G06160
AT4G04775
AT2G18230
AT2G36355
AT5G48290
AT2G40530
AT3G61230
AT1G29720
AT1G64080
AT1G05060
AT2G30400
AT1G33055
AT3G46530
AT4G16845
AT2G18280
AT3G19530
AT2G41170
AT2G40660
AT5G43500
AT2G02580
AT1G60070
AT1G67865
AT2G24830
AT3G44620
AT2G44680
AT4G30710
AT2G46310
AT3G18430
AT3G44120
AT3G15820
AT2G27320
AT2G14900
AT5G64790
AT5G62490
AT3G20000
AT4G27160
AT1G50610
AT5G23540
AT5G40645
AT3G55550
AT3G22550
AT1G49860
AT3G51720
AT4G11800
AT5G16680
AT5G40260
AT3G50500
AT3G10560
AT2G42560
AT2G47410
AT2G34420
AT3G25590
AT1G12620
AT1G48460
AT5G46600
AT3G60360
AT2G06990
AT3G10330
AT3G17150
AT1G02020
AT3G62530
AT2G44840
AT1G73440
AT2G16505
AT1G14930
AT1G30050
AT5G56910
AT3G01610
AT2G33855
AT1G30500
AT2G29180
AT1G07610
AT3G25855
AT3G58480
AT5G46680
AT3G45443
AT1G54040
AT1G70890
AT2G31440
AT5G36250
AT3G54920
AT2G16790
AT1G03160
AT4G37590
AT4G18710
AT4G27020
AT1G15920
AT1G49520
AT5G58070
AT5G42000
AT3G24360
AT3G59640
AT5G25540
AT4G34265
AT1G17780
AT2G45520
AT5G65640
AT2G35710
AT2G39950
AT2G16890
AT5G09690
AT4G28365
AT2G46700
AT3G13180
AT4G25440
AT5G17300
AT1G75590
AT3G60250
AT3G27740
AT4G30935
AT1G53910
AT4G27570
AT5G23390
AT2G14540
AT5G20910
AT2G42950
AT5G56340
AT2G39920
AT1G60900
AT5G40170
AT1G70820
AT4G21460
AT3G61723
AT4G19410
AT3G50670
AT3G19500
AT2G29130
AT2G23148
AT2G11890
AT3G53490
AT4G10450
AT1G10800
AT3G62460
AT4G18350
AT2G27402
AT1G72150
AT5G42310
AT2G23580
AT5G24165
AT1G69960
AT1G61480
AT1G71680
AT2G27020
AT5G56500
AT1G78830
AT4G33920
AT3G28690
AT1G45000
AT5G56610
AT1G79570
AT3G27820
AT4G39740
AT2G06420
AT3G51670
AT4G28395
AT1G50360
AT5G13770
AT1G57765
AT5G46890
AT1G30620
AT4G18470
AT2G42060
AT1G62340
AT3G27120
AT2G15680
AT5G61710
AT5G62720
AT1G02305
AT3G51150
AT3G13750
AT5G13300
AT5G17490
AT2G40100
AT3G04720
AT1G01400
AT3G57230
AT5G46910
AT2G42380
AT4G37010
AT2G44600
AT3G59540
AT2G16710
AT2G38820
AT5G14030
AT3G20970
AT4G18640
AT5G23280
AT2G41630
AT3G10310
AT5G08790
AT1G64710
AT2G01340
AT3G53010
AT3G61700
AT5G65260
AT1G30810
AT2G37540
AT4G18590
AT1G58225
AT1G80270
AT1G30630
AT5G40580
AT1G52910
AT2G29170
AT1G11190
AT3G13065
AT1G03700
AT1G20670
AT3G14390
AT1G69420
AT5G07920
AT3G04400
AT2G39910
AT5G63760
AT3G01420
AT5G66070
AT1G65580
AT3G28630
AT2G40850
AT2G38300
AT1G58120
AT4G03250
AT2G21490
AT5G52220
AT4G10380
AT1G02065
AT4G27830
AT2G25640
AT5G06410
AT1G48540
AT2G13290
AT1G20225
AT5G58900
```
