## Supplementary material for "A comprehensive map of preferentially located motifs reveals distinct proximal *cis*-regulatory elements in plants": GTTTTG_containing_gene_set.txt

```
#Occurences of GTTTTG between 4 and 4 (positions relative to the transcription start site)
#87 sequences with GTTTTG in this interval
#0.44% of the sequences in promoter set with GTTTTG (set with 19736 sequences)
AT1G16910
AT1G51580
AT2G22870
AT4G30870
AT1G68560
AT2G41740
AT5G06420
AT5G28370
AT2G39480
AT5G20180
AT5G48540
AT4G10060
AT1G22400
AT3G21460
AT3G45210
AT5G13420
AT2G21510
AT3G06550
AT1G52550
AT1G59590
AT3G49290
AT1G25400
AT5G05220
AT4G18340
AT2G31410
AT4G14900
AT2G21200
AT4G25433
AT5G55860
AT5G42930
AT3G19050
AT1G04120
AT1G53540
AT3G11700
AT5G39450
AT1G19340
AT2G06990
AT5G06870
AT5G65560
AT1G11430
AT2G01290
AT3G59830
AT1G64385
AT1G27470
AT3G26460
AT5G07530
AT3G30210
AT5G49810
AT5G61810
AT5G66510
AT5G51620
AT2G32170
AT3G29270
AT5G06830
AT3G45620
AT2G18340
AT1G02813
AT1G23290
AT5G66490
AT3G47510
AT5G20120
AT4G20010
AT5G48670
AT2G03190
AT1G63650
AT1G19010
AT3G13060
AT4G14540
AT5G65687
AT5G58520
AT2G38480
AT4G38210
AT3G10595
AT2G36970
AT5G62910
AT2G41290
AT3G56970
AT4G36410
AT4G28630
AT2G31305
AT1G24430
AT3G07630
AT5G15650
AT1G17170
AT1G69640
AT1G14660
AT3G53730
```
