## Supplementary material for "A comprehensive map of preferentially located motifs reveals distinct proximal *cis*-regulatory elements in plants": GTTTTGGG_containing_gene_set.txt

```
#Occurences of GTTTTGGG between -126 and -61 (positions relative to the transcription start site)
#147 sequences with GTTTTGGG in this interval
#0.74% of the sequences in promoter set with GTTTTGGG (set with 19736 sequences)
AT1G19120
AT1G48850
AT3G14370
AT3G23410
AT3G52760
AT3G47720
AT1G18070
AT1G65660
AT1G23340
AT2G45710
AT5G51710
AT1G14300
AT5G66880
AT1G53040
AT3G13300
AT1G11210
AT3G43810
AT1G33330
AT5G20620
AT5G66480
AT2G28230
AT1G55928
AT5G43300
AT2G28790
AT3G19680
AT3G24220
AT4G32110
AT5G49520
AT1G63010
AT5G51451
AT5G26610
AT1G79610
AT1G26820
AT1G04930
AT1G78070
AT2G40120
AT3G05460
AT5G52920
AT1G64628
AT1G50730
AT5G10070
AT3G08010
AT5G28640
AT1G64680
AT3G25040
AT4G00020
AT4G37820
AT1G48210
AT3G54980
AT2G30660
AT3G17060
AT3G28740
AT5G65400
AT3G19120
AT5G58920
AT4G03140
AT5G56160
AT3G10040
AT1G18370
AT5G60390
AT3G13410
AT5G19580
AT1G04170
AT3G62250
AT4G20010
AT1G60989
AT1G07090
AT2G34260
AT3G24515
AT5G06390
AT3G03570
AT1G64630
AT1G62600
AT1G25510
AT5G19180
AT3G02480
AT1G07230
AT4G33160
AT5G30495
AT5G39550
AT3G02530
AT5G05070
AT3G56020
AT4G26790
AT4G09560
AT1G55630
AT4G27270
AT1G60890
AT2G25190
AT3G15770
AT3G04770
AT1G02150
AT5G43620
AT1G74060
AT1G66510
AT2G42650
AT5G07770
AT5G06160
AT5G23430
AT3G21620
AT1G62590
AT1G73290
AT5G37510
AT4G01670
AT3G20630
AT3G56120
AT1G27410
AT5G66140
AT5G09680
AT4G21980
AT2G28240
AT1G66500
AT3G13690
AT1G17880
AT1G78550
AT1G71080
AT1G29840
AT1G49870
AT2G37200
AT3G11800
AT1G13220
AT1G11120
AT2G47960
AT3G19770
AT2G35605
AT4G17430
AT5G62575
AT3G46440
AT4G01790
AT5G03570
AT1G61990
AT1G01910
AT1G11540
AT5G23190
AT3G03180
AT3G03272
AT1G12630
AT3G12930
AT2G18710
AT5G56170
AT1G45160
AT5G24830
AT3G57920
AT1G61290
AT4G18740
AT2G40085
AT1G62250
```
