## Supplementary material for "A comprehensive map of preferentially located motifs reveals distinct proximal *cis*-regulatory elements in plants": GTTTTGTG_containing_gene_set.txt

```
#Occurences of GTTTTGTG between -3 and 15 (positions relative to the transcription start site)
#74 sequences with GTTTTGTG in this interval
#0.37% of the sequences in promoter set with GTTTTGTG (set with 19736 sequences)
AT5G12130
AT2G03937
AT5G13825
AT2G02515
AT3G49180
AT2G32300
AT2G29450
AT5G62170
AT1G71880
AT3G42725
AT3G19380
AT4G24180
AT2G34920
AT2G35040
AT1G11400
AT5G54490
AT4G26010
AT4G01700
AT2G41260
AT1G03340
AT4G33630
AT2G47190
AT1G56270
AT1G30250
AT2G13690
AT3G46030
AT2G22870
AT2G29995
AT2G01290
AT3G60890
AT3G56090
AT1G68560
AT5G01490
AT5G38160
AT1G17170
AT2G14850
AT5G09440
AT4G34290
AT3G12990
AT5G05100
AT1G62070
AT3G12977
AT4G26320
AT2G34490
AT1G74780
AT5G66510
AT3G27999
AT4G20010
AT1G73630
AT1G78710
AT1G14880
AT1G69050
AT2G14910
AT3G11397
AT1G72970
AT2G25680
AT2G17950
AT5G64400
AT5G42690
AT1G21380
AT1G63650
AT4G21670
AT5G47070
AT4G03945
AT5G44520
AT1G63030
AT1G79360
AT2G24850
AT4G39800
AT1G68740
AT4G24640
AT1G48598
AT5G49810
AT1G54280
```
