## Supplementary material for "A comprehensive map of preferentially located motifs reveals distinct proximal *cis*-regulatory elements in plants": GTTTTGTT_containing_gene_set.txt

```
#Occurences of GTTTTGTT between -33 and 30 (positions relative to the transcription start site)
#437 sequences with GTTTTGTT in this interval
#2.21% of the sequences in promoter set with GTTTTGTT (set with 19736 sequences)
AT2G23834
AT5G42060
AT1G19310
AT4G25610
AT1G12970
AT3G42150
AT5G58005
AT3G15095
AT3G01020
AT1G61390
AT1G45150
AT3G10720
AT3G17470
AT4G13510
AT5G15970
AT4G17420
AT3G22600
AT3G07790
AT5G58350
AT4G36610
AT5G42790
AT4G30770
AT2G25735
AT5G64500
AT3G06760
AT4G00210
AT3G09920
AT1G18000
AT1G69640
AT5G61820
AT1G52550
AT2G23985
AT1G14940
AT2G44450
AT3G17120
AT1G56418
AT1G41880
AT3G28840
AT3G15352
AT2G45990
AT1G17744
AT1G16390
AT2G17250
AT3G29270
AT1G69060
AT3G49290
AT1G28510
AT4G37530
AT5G62070
AT1G10140
AT2G23150
AT4G34410
AT5G62910
AT1G17090
AT1G80010
AT3G24690
AT4G19670
AT4G22300
AT1G13609
AT4G00420
AT5G52280
AT1G22600
AT1G32920
AT3G49270
AT1G76100
AT1G30090
AT2G39480
AT3G23530
AT5G53180
AT3G12770
AT5G17350
AT1G30620
AT4G37680
AT3G46500
AT3G01240
AT5G66690
AT4G31040
AT2G04675
AT5G29000
AT1G75430
AT1G32520
AT3G04600
AT5G39360
AT3G52970
AT1G11160
AT3G03430
AT4G30870
AT1G09640
AT3G01470
AT3G08970
AT2G19520
AT5G27350
AT3G15020
AT3G22150
AT5G07990
AT5G27920
AT5G24030
AT2G23820
AT5G05550
AT5G43970
AT5G48030
AT4G05070
AT5G24316
AT3G54950
AT1G21310
AT3G49810
AT4G28750
AT1G26360
AT5G47060
AT3G24280
AT3G50470
AT5G14370
AT5G10960
AT4G31100
AT4G04780
AT4G10010
AT3G54110
AT3G04181
AT1G08350
AT2G37435
AT3G09360
AT1G73660
AT4G31770
AT2G03190
AT5G05450
AT4G33820
AT2G16505
AT3G24420
AT2G39850
AT2G26200
AT5G20840
AT5G59613
AT4G31860
AT3G53300
AT5G35570
AT1G77920
AT1G19340
AT3G48380
AT5G57330
AT5G54110
AT4G24570
AT5G67530
AT2G25450
AT3G02080
AT1G68760
AT4G40080
AT3G23410
AT5G26280
AT5G49270
AT1G28270
AT2G24693
AT5G21900
AT3G19770
AT4G28630
AT1G27680
AT5G06080
AT3G10405
AT5G37630
AT1G61290
AT4G25433
AT5G43600
AT3G19553
AT1G71980
AT3G19010
AT3G58290
AT1G10660
AT5G65050
AT2G31840
AT2G13610
AT3G49300
AT1G76970
AT5G49525
AT2G31830
AT1G55500
AT3G49640
AT3G18773
AT5G61660
AT2G30590
AT3G01550
AT5G16500
AT2G31305
AT5G18520
AT5G25240
AT5G46800
AT4G31300
AT5G39400
AT5G35090
AT5G17420
AT3G07560
AT5G35580
AT5G57900
AT2G31240
AT4G13075
AT1G79360
AT5G24660
AT3G29070
AT3G50530
AT4G27180
AT5G13320
AT3G44150
AT1G49140
AT5G05210
AT4G31450
AT3G05500
AT2G36890
AT3G49305
AT1G35460
AT4G04630
AT3G29970
AT1G55090
AT1G10150
AT4G39220
AT1G08140
AT1G33060
AT1G31480
AT1G76800
AT5G48545
AT3G02450
AT5G48140
AT2G24420
AT4G30340
AT4G13160
AT1G61680
AT3G26670
AT2G18410
AT3G13060
AT2G03760
AT2G26850
AT2G22770
AT5G44240
AT2G36790
AT1G53500
AT2G45530
AT1G14440
AT3G28500
AT4G34960
AT3G55060
AT1G03600
AT2G47350
AT5G57040
AT5G17710
AT2G24690
AT4G36290
AT5G50160
AT1G03340
AT4G24890
AT5G06610
AT3G53810
AT2G06010
AT3G49840
AT5G61228
AT5G25340
AT3G59320
AT5G46780
AT2G06025
AT3G59490
AT2G29510
AT2G37870
AT5G03040
AT1G47570
AT1G71160
AT3G21560
AT2G27340
AT5G44790
AT1G67280
AT5G25410
AT1G10750
AT1G24310
AT3G17330
AT1G35160
AT1G25275
AT3G14040
AT1G67148
AT4G28140
AT2G38920
AT5G65540
AT5G64230
AT1G10690
AT1G72645
AT1G01460
AT1G07550
AT3G03890
AT3G18060
AT5G54510
AT1G75180
AT4G22160
AT5G38890
AT1G18800
AT4G28570
AT5G02200
AT1G77030
AT1G52150
AT1G54460
AT2G31530
AT1G04380
AT2G17660
AT2G40630
AT3G16950
AT2G30620
AT5G24500
AT4G18130
AT1G78130
AT5G47450
AT1G72170
AT3G07850
AT3G26810
AT2G35050
AT3G25905
AT1G72890
AT5G05220
AT1G31730
AT3G20920
AT4G30830
AT3G16810
AT3G29400
AT5G63860
AT1G16690
AT5G05440
AT2G24270
AT4G04720
AT3G24770
AT3G16980
AT4G22930
AT4G35030
AT4G22790
AT1G13080
AT1G11785
AT3G17740
AT4G03560
AT5G48240
AT3G25700
AT4G16510
AT4G10265
AT5G22550
AT1G28280
AT5G56340
AT3G43860
AT5G49710
AT2G44680
AT4G13580
AT4G00160
AT5G25780
AT1G05360
AT2G27630
AT3G22640
AT4G35290
AT1G22110
AT3G14960
AT1G13960
AT5G47950
AT1G56450
AT3G21090
AT2G21500
AT5G66850
AT2G32770
AT4G23990
AT4G17500
AT5G41270
AT5G47590
AT4G09830
AT1G22920
AT1G62640
AT4G18030
AT5G28490
AT1G19020
AT5G51130
AT1G27120
AT4G11521
AT1G28480
AT2G42210
AT2G27470
AT3G02420
AT5G61380
AT1G04660
AT1G64400
AT3G55280
AT3G06490
AT4G19050
AT2G17200
AT1G56270
AT1G13430
AT2G47880
AT5G55570
AT2G29080
AT2G27900
AT3G15170
AT5G26260
AT3G50010
AT3G45210
AT3G29000
AT2G40790
AT5G49950
AT4G23680
AT4G26210
AT3G42050
AT5G13430
AT3G29260
AT5G59310
AT5G22470
AT1G29990
AT4G36190
AT1G23360
AT3G17940
AT2G21580
AT3G57440
AT2G27220
AT3G04170
AT1G54710
AT1G62880
AT1G77390
AT5G61230
AT1G47640
AT3G13780
AT1G49820
AT1G24400
AT2G45040
AT1G02910
AT3G02460
AT4G18890
AT4G39240
AT2G38710
AT5G51105
AT2G27820
AT2G02230
AT1G18100
AT3G01472
AT5G18800
AT2G41630
AT4G22550
AT1G60670
AT1G21100
AT4G27330
AT5G57345
AT4G10450
AT5G50360
AT3G29152
AT3G62880
```
