## Supplementary material for "A comprehensive map of preferentially located motifs reveals distinct proximal *cis*-regulatory elements in plants": GTTTTTA_containing_gene_set.txt

```
#Occurences of GTTTTTA between -27 and -23 (positions relative to the transcription start site)
#136 sequences with GTTTTTA in this interval
#0.69% of the sequences in promoter set with GTTTTTA (set with 19736 sequences)
AT5G64430
AT4G10960
AT4G33070
AT5G66490
AT1G69490
AT1G27210
AT5G06560
AT4G13000
AT5G41330
AT2G02990
AT5G20030
AT3G62080
AT5G47620
AT2G26440
AT5G05990
AT2G16900
AT4G11010
AT1G80240
AT5G15640
AT2G01720
AT2G45110
AT2G15560
AT3G15357
AT2G35810
AT4G29490
AT1G61120
AT3G48850
AT5G47850
AT5G46250
AT5G08420
AT3G53040
AT1G23290
AT4G38520
AT1G21580
AT2G06200
AT1G73630
AT5G27120
AT5G20885
AT4G36530
AT4G38320
AT3G54960
AT3G54010
AT1G30700
AT2G32900
AT4G36950
AT2G17540
AT4G20170
AT1G60890
AT3G17450
AT2G35345
AT4G16141
AT5G65360
AT3G06350
AT3G14850
AT1G16070
AT5G46900
AT5G03240
AT5G39550
AT5G60230
AT1G71970
AT1G16490
AT1G02090
AT3G49430
AT5G38895
AT4G17440
AT4G27710
AT5G64500
AT5G59480
AT3G19580
AT5G07800
AT1G18520
AT1G10140
AT3G16570
AT1G20010
AT1G07230
AT1G01730
AT5G26717
AT1G18350
AT1G74540
AT5G62700
AT4G33467
AT4G36710
AT5G65540
AT4G10720
AT5G46890
AT1G26945
AT3G54970
AT5G63570
AT3G18970
AT2G15580
AT5G13460
AT1G53760
AT2G01870
AT3G55610
AT5G44730
AT3G27420
AT2G05940
AT1G53163
AT3G23900
AT3G24350
AT5G49015
AT3G14090
AT1G78010
AT1G76450
AT5G58782
AT3G44010
AT1G80245
AT5G17670
AT4G12400
AT5G04885
AT5G12170
AT3G61640
AT5G49100
AT3G01120
AT1G15430
AT1G11960
AT1G75090
AT5G57440
AT4G21326
AT2G22870
AT3G06060
AT5G44790
AT5G67090
AT4G39280
AT4G30900
AT3G13750
AT1G17550
AT5G17165
AT1G04470
AT5G20010
AT3G21380
AT2G21640
AT5G45790
AT5G06080
AT3G07860
AT3G09800
```
