## Supplementary material for "A comprehensive map of preferentially located motifs reveals distinct proximal *cis*-regulatory elements in plants": GTTTTTAT_containing_gene_set.txt

```
#Occurences of GTTTTTAT between -28 and -22 (positions relative to the transcription start site)
#87 sequences with GTTTTTAT in this interval
#0.44% of the sequences in promoter set with GTTTTTAT (set with 19736 sequences)
AT3G53040
AT1G47655
AT5G58782
AT5G17165
AT3G21380
AT3G06060
AT5G67090
AT1G24610
AT3G14850
AT5G64430
AT4G11010
AT1G21580
AT1G53163
AT5G26692
AT1G02090
AT3G09800
AT5G27120
AT5G04885
AT4G36530
AT4G10720
AT4G33467
AT2G16900
AT2G45110
AT4G29490
AT3G48850
AT3G07860
AT5G46250
AT1G26945
AT5G65540
AT1G69490
AT4G38520
AT4G33070
AT3G27420
AT1G74540
AT5G26717
AT1G15430
AT1G16070
AT3G06350
AT1G30700
AT5G06080
AT1G80240
AT4G37780
AT2G21640
AT2G43630
AT4G36710
AT5G01360
AT2G15560
AT5G65360
AT2G06200
AT3G61640
AT3G45030
AT1G23290
AT1G53760
AT4G17440
AT4G21326
AT5G05990
AT1G18350
AT5G38895
AT3G15115
AT4G13000
AT1G76450
AT1G20440
AT5G07430
AT5G46900
AT3G54960
AT5G54810
AT2G32900
AT2G02850
AT5G47620
AT1G09250
AT4G16141
AT3G19580
AT1G60890
AT5G44730
AT1G61120
AT2G17540
AT5G63570
AT1G20010
AT5G07800
AT5G46890
AT3G49430
AT4G36950
AT1G73630
AT2G05990
AT3G44010
AT5G62700
AT1G07230
```
