## Supplementary material for "A comprehensive map of preferentially located motifs reveals distinct proximal *cis*-regulatory elements in plants": GTTTTTC_containing_gene_set.txt

```
#Occurences of GTTTTTC between -26 and 45 (positions relative to the transcription start site)
#649 sequences with GTTTTTC in this interval
#3.29% of the sequences in promoter set with GTTTTTC (set with 19736 sequences)
AT5G16370
AT3G13810
AT1G52920
AT2G47300
AT4G24310
AT4G38980
AT4G11570
AT2G24762
AT1G53710
AT4G01995
AT2G20590
AT2G32380
AT5G49665
AT4G28820
AT3G14230
AT3G28140
AT3G19120
AT5G54770
AT4G29490
AT2G46250
AT1G25390
AT4G33110
AT5G38420
AT2G43140
AT2G22450
AT2G47420
AT1G51070
AT1G35625
AT2G35050
AT1G19500
AT1G24290
AT1G06650
AT5G49510
AT1G22020
AT1G32490
AT1G52760
AT2G39020
AT5G10810
AT2G22370
AT5G59050
AT1G02270
AT4G02790
AT2G36720
AT3G50100
AT5G60140
AT4G02110
AT5G61590
AT1G76150
AT2G20495
AT3G12380
AT3G09580
AT1G53870
AT4G40080
AT3G15220
AT3G54670
AT3G05160
AT2G26680
AT5G53290
AT4G11980
AT3G28830
AT5G44610
AT2G12170
AT5G11630
AT5G40350
AT2G32520
AT2G27260
AT1G66070
AT4G37240
AT1G69240
AT2G41500
AT2G17033
AT5G66300
AT3G23600
AT3G52360
AT1G08250
AT2G36640
AT1G62250
AT5G07430
AT3G26180
AT5G64140
AT1G54790
AT3G09070
AT4G32105
AT5G18810
AT2G33790
AT1G09010
AT5G16480
AT1G23280
AT5G12180
AT3G26170
AT2G04170
AT2G45830
AT4G33400
AT1G18835
AT3G25130
AT3G06930
AT5G13740
AT1G53890
AT1G49240
AT1G31730
AT5G66070
AT5G09850
AT5G64360
AT4G32080
AT3G51450
AT5G28610
AT2G34940
AT1G23480
AT1G15250
AT4G00900
AT4G22880
AT4G22540
AT4G36150
AT1G54650
AT5G20410
AT1G32220
AT1G50325
AT1G13960
AT4G08290
AT5G39790
AT3G10000
AT3G09680
AT2G04680
AT5G16750
AT2G35990
AT5G04070
AT1G62390
AT2G45530
AT5G64490
AT1G08060
AT2G07040
AT1G27950
AT2G13540
AT1G30530
AT5G58170
AT5G35700
AT3G60070
AT5G51280
AT5G40440
AT4G17720
AT5G49300
AT5G63990
AT3G17350
AT4G22820
AT3G14110
AT5G66560
AT2G03720
AT1G77390
AT5G51170
AT5G62530
AT3G51030
AT4G23710
AT2G15240
AT1G10865
AT3G44630
AT5G10790
AT4G02630
AT1G24020
AT1G74270
AT4G22830
AT5G53990
AT1G20920
AT1G55290
AT2G33847
AT4G39680
AT1G69700
AT2G23780
AT4G10370
AT5G44900
AT4G17240
AT1G54490
AT3G28970
AT5G47780
AT5G53460
AT4G14290
AT3G18860
AT4G00160
AT4G19040
AT5G51220
AT1G60986
AT5G63240
AT5G42250
AT1G55480
AT4G12432
AT5G23940
AT5G43860
AT4G01320
AT4G21930
AT5G39360
AT1G51670
AT5G02590
AT3G59910
AT1G22140
AT4G19460
AT1G23950
AT5G08600
AT4G31730
AT1G72600
AT1G52290
AT5G58400
AT4G17340
AT5G51980
AT1G11710
AT3G54640
AT3G44290
AT1G68130
AT1G27590
AT1G48500
AT4G33470
AT5G51451
AT1G60987
AT3G21220
AT1G25375
AT3G06910
AT1G74490
AT1G29060
AT5G38070
AT2G24630
AT1G05210
AT2G43110
AT3G26020
AT2G17540
AT5G43420
AT3G47680
AT2G24430
AT1G52930
AT4G17215
AT4G12430
AT5G59470
AT3G15010
AT1G19680
AT3G54860
AT2G36570
AT2G23148
AT4G14713
AT1G63630
AT1G19880
AT3G55840
AT4G32820
AT2G23790
AT3G07050
AT1G14130
AT2G32275
AT4G16700
AT5G38450
AT3G05810
AT5G10100
AT1G61040
AT4G20380
AT5G64460
AT4G34050
AT2G30680
AT5G15820
AT1G52710
AT3G14430
AT4G17310
AT3G08910
AT3G09210
AT5G17930
AT5G07300
AT3G03130
AT5G60430
AT1G17720
AT1G27970
AT1G57560
AT4G24050
AT1G19690
AT1G78630
AT1G14150
AT3G56080
AT5G43710
AT4G09500
AT4G21280
AT2G44420
AT1G75720
AT1G22070
AT4G39830
AT3G16330
AT5G13240
AT2G12400
AT2G42360
AT2G22640
AT4G28450
AT1G10570
AT4G01935
AT5G50565
AT3G57440
AT5G49015
AT3G46790
AT1G24240
AT2G25720
AT1G13130
AT2G01570
AT3G10870
AT5G21040
AT4G19006
AT5G08440
AT5G11240
AT2G17975
AT1G02610
AT2G20670
AT3G27830
AT4G37060
AT1G41880
AT5G62750
AT5G19820
AT1G70190
AT2G34357
AT1G32690
AT3G12280
AT3G14550
AT3G17880
AT2G38950
AT5G47635
AT1G20850
AT4G14880
AT4G02075
AT3G52090
AT3G11420
AT4G29180
AT3G16090
AT3G59950
AT5G35090
AT1G03180
AT2G25140
AT2G25280
AT3G53190
AT5G41660
AT4G35860
AT2G14850
AT3G04170
AT2G42885
AT4G32420
AT3G44510
AT5G01330
AT1G14120
AT1G53450
AT3G48231
AT1G53260
AT2G30130
AT2G04500
AT1G04380
AT5G46430
AT4G24920
AT5G41100
AT2G28490
AT2G42290
AT5G56240
AT3G49250
AT1G59171
AT2G32400
AT4G18280
AT1G73130
AT3G26520
AT3G06030
AT3G12600
AT1G60890
AT1G47410
AT1G14930
AT5G17090
AT5G02830
AT1G67850
AT5G13900
AT5G64300
AT1G08760
AT2G02740
AT2G21560
AT4G27450
AT1G31830
AT3G61590
AT5G51560
AT1G49940
AT3G21110
AT5G56700
AT1G11130
AT5G60750
AT3G62830
AT4G30770
AT5G19190
AT5G47710
AT5G38310
AT4G10720
AT3G46670
AT2G23834
AT4G29270
AT1G48020
AT1G45150
AT5G18410
AT4G37880
AT1G52590
AT2G13960
AT4G24280
AT5G10460
AT3G10570
AT2G32415
AT2G47920
AT2G26520
AT2G41210
AT2G41810
AT3G15340
AT5G62550
AT5G42340
AT5G66470
AT5G25440
AT1G52200
AT3G15950
AT5G15780
AT5G46750
AT5G67500
AT2G20490
AT1G71210
AT4G13575
AT4G18510
AT5G47520
AT5G07710
AT5G62290
AT5G60150
AT1G79830
AT1G63430
AT5G57040
AT3G56810
AT2G35070
AT1G66620
AT5G58784
AT2G31240
AT1G14480
AT3G06140
AT3G24515
AT1G18700
AT3G21295
AT5G06970
AT3G03920
AT3G19210
AT1G02470
AT2G22900
AT5G10110
AT5G01270
AT5G18525
AT1G78460
AT2G32645
AT2G43950
AT4G15440
AT1G27470
AT2G34450
AT5G14660
AT1G58380
AT4G10710
AT5G19740
AT1G26780
AT5G50950
AT2G18240
AT1G14830
AT5G64960
AT5G47390
AT4G37320
AT5G47580
AT1G06950
AT5G43460
AT3G02850
AT5G08120
AT4G01430
AT3G22900
AT4G29430
AT4G23880
AT2G40570
AT1G64750
AT2G24360
AT3G05070
AT5G50665
AT1G04360
AT1G09620
AT4G12330
AT1G27435
AT2G04495
AT5G50770
AT4G29800
AT3G06100
AT5G39650
AT1G73490
AT3G01450
AT3G54390
AT3G48390
AT3G16010
AT2G38140
AT5G52780
AT5G24260
AT3G19590
AT1G03240
AT5G12050
AT1G18080
AT1G70770
AT4G30074
AT3G21140
AT5G19030
AT5G10190
AT2G35190
AT2G15570
AT5G03406
AT3G54030
AT4G15910
AT1G53720
AT5G01712
AT1G31120
AT1G65290
AT2G38000
AT3G48850
AT5G37475
AT1G44050
AT3G42790
AT4G29905
AT1G03710
AT4G31540
AT1G27480
AT1G31870
AT5G41480
AT5G38610
AT5G49710
AT3G62200
AT2G42130
AT4G08685
AT1G75680
AT2G37230
AT5G05070
AT3G54270
AT4G04850
AT5G45530
AT3G02550
AT5G39890
AT1G08320
AT2G46940
AT1G14687
AT4G20460
AT1G24330
AT5G57565
AT1G18880
AT1G80720
AT2G42710
AT4G13160
AT4G09800
AT3G57930
AT1G53500
AT3G09310
AT5G22840
AT1G21600
AT1G50830
AT2G38730
AT1G49380
AT4G03600
AT4G05450
AT4G31400
AT2G45060
AT4G39630
AT4G27480
AT5G58670
AT3G59630
AT4G00770
AT1G05870
AT2G01500
AT2G46500
AT4G24890
AT3G13060
AT1G56430
AT1G25500
AT4G32570
AT1G14620
AT1G28070
AT2G19850
AT3G54800
AT4G24140
AT5G49540
AT2G21540
AT3G22300
AT5G01710
AT3G43860
AT1G71970
AT2G38480
AT1G72890
AT5G05780
AT4G27640
AT3G22570
AT1G44835
AT4G01970
AT3G53270
AT5G55050
AT5G54100
AT4G10730
AT5G05970
AT2G44750
AT2G04650
AT5G64180
AT3G27940
AT4G31660
AT4G26630
AT4G38540
AT1G20120
AT3G11773
AT1G76185
AT5G44574
AT5G17510
AT5G45440
AT4G28025
AT4G01540
AT4G27810
AT4G00680
AT4G36880
AT4G17740
AT5G59460
AT1G79000
AT2G28740
AT1G78530
AT1G10250
AT3G49080
AT2G29120
AT4G22758
AT3G55430
AT5G48485
AT4G39880
AT4G39795
AT2G45480
AT5G38980
AT1G13080
AT1G60985
AT2G37975
AT1G73930
AT5G04130
AT1G29700
AT1G71890
AT1G13630
AT2G42600
AT5G63560
AT1G48920
AT1G21100
AT3G56600
AT2G40080
AT5G26060
AT1G06360
AT1G64490
AT4G26720
AT5G64880
AT3G11840
AT1G02110
AT3G51770
AT3G43833
AT1G23560
AT2G16780
AT5G54840
AT4G03110
AT5G62070
AT5G43050
```
