## Supplementary material for "A comprehensive map of preferentially located motifs reveals distinct proximal *cis*-regulatory elements in plants": GTTTTTCG_containing_gene_set.txt

```
#Occurences of GTTTTTCG between 124 and 260 (positions relative to the transcription start site)
#150 sequences with GTTTTTCG in this interval
#0.76% of the sequences in promoter set with GTTTTTCG (set with 19736 sequences)
AT4G37070
AT1G29952
AT5G54840
AT3G09840
AT4G15850
AT5G50170
AT1G80120
AT1G15240
AT5G05540
AT3G19810
AT4G37780
AT3G47870
AT5G24310
AT5G44380
AT3G63030
AT1G27680
AT1G55152
AT5G27020
AT5G63590
AT3G20780
AT1G35190
AT5G43150
AT3G20620
AT1G04900
AT4G01330
AT5G26690
AT2G22370
AT5G60850
AT5G01030
AT4G25692
AT1G29418
AT1G75730
AT2G04795
AT2G37180
AT4G02350
AT1G62730
AT3G10560
AT3G16640
AT1G21980
AT3G08947
AT4G33490
AT2G16430
AT4G32280
AT4G37880
AT5G46020
AT4G27780
AT1G19485
AT5G28650
AT1G31160
AT1G19860
AT5G19840
AT1G60940
AT2G06530
AT2G43070
AT5G14520
AT1G05205
AT1G65060
AT3G05420
AT5G44900
AT1G43710
AT1G05590
AT4G22850
AT2G03200
AT3G66654
AT4G21560
AT5G09220
AT3G54085
AT3G05610
AT2G42600
AT4G23690
AT4G01000
AT1G66070
AT2G47700
AT1G10630
AT1G76670
AT3G46000
AT3G08943
AT1G77525
AT5G20510
AT2G44525
AT5G01790
AT5G12870
AT3G03950
AT3G62670
AT2G37170
AT5G07950
AT3G14310
AT4G04470
AT4G15260
AT2G02750
AT5G05870
AT4G09650
AT1G26910
AT1G29951
AT5G10946
AT5G67280
AT1G55280
AT1G26380
AT1G66410
AT1G27700
AT4G13160
AT2G23900
AT4G00720
AT5G53430
AT5G25870
AT4G28460
AT5G03340
AT3G14720
AT3G55252
AT2G44500
AT4G23400
AT3G51780
AT5G45800
AT4G25420
AT4G25690
AT4G31810
AT4G02280
AT4G22330
AT2G25930
AT5G40460
AT5G04660
AT5G14910
AT2G45710
AT2G35155
AT4G18690
AT5G15910
AT3G63090
AT1G16030
AT5G14600
AT1G70560
AT1G04200
AT3G17210
AT5G02120
AT3G13030
AT5G44320
AT4G37060
AT3G48720
AT4G35440
AT4G15165
AT3G08850
AT4G26020
AT3G50120
AT3G46830
AT3G26110
AT2G25280
AT2G27530
AT5G46940
AT5G51830
AT3G05500
AT3G15410
```
