## Supplementary material for "A comprehensive map of preferentially located motifs reveals distinct proximal *cis*-regulatory elements in plants": GTTTTTG_containing_gene_set.txt

```
#Occurences of GTTTTTG between -10 and 34 (positions relative to the transcription start site)
#723 sequences with GTTTTTG in this interval
#3.66% of the sequences in promoter set with GTTTTTG (set with 19736 sequences)
AT2G01750
AT1G64500
AT2G35345
AT3G13790
AT2G39420
AT4G07410
AT5G47140
AT3G53510
AT3G10000
AT5G24810
AT1G31180
AT5G21160
AT3G02480
AT4G09630
AT2G37370
AT5G59850
AT2G41520
AT1G05680
AT4G08390
AT5G65830
AT3G55120
AT5G10320
AT5G36710
AT5G59370
AT5G25240
AT3G18280
AT3G11940
AT1G30040
AT2G15560
AT1G49520
AT5G55170
AT5G49960
AT2G34810
AT3G62930
AT4G39180
AT3G63060
AT4G12410
AT4G13266
AT3G27503
AT5G51850
AT3G62020
AT3G16810
AT1G80360
AT5G10920
AT1G64880
AT1G76070
AT1G05730
AT2G31540
AT1G42440
AT4G04790
AT1G11530
AT2G26530
AT1G69490
AT5G56640
AT4G21800
AT5G55340
AT4G16480
AT1G24620
AT2G32310
AT2G28380
AT2G33990
AT5G07370
AT1G28375
AT4G09465
AT1G04010
AT5G45340
AT1G31120
AT4G08691
AT3G62010
AT3G51130
AT5G53970
AT1G16630
AT4G24630
AT5G46750
AT5G41140
AT1G79420
AT1G71210
AT3G08640
AT5G12130
AT3G07850
AT2G28830
AT2G22230
AT5G57220
AT3G50990
AT1G17430
AT3G21390
AT4G30800
AT4G33530
AT4G01335
AT3G11220
AT1G29310
AT1G33270
AT5G06870
AT5G41190
AT3G18035
AT4G20020
AT5G64860
AT4G30350
AT5G52020
AT4G01650
AT4G09310
AT3G47720
AT4G16750
AT1G27510
AT1G61680
AT2G32660
AT2G32320
AT2G43570
AT1G03000
AT1G78850
AT3G47580
AT3G06080
AT2G44430
AT5G16960
AT1G49470
AT1G65700
AT5G19540
AT1G78110
AT2G47520
AT2G28400
AT5G06160
AT4G17245
AT5G60710
AT2G25520
AT5G38710
AT1G24706
AT1G11120
AT5G04000
AT3G49880
AT3G61590
AT4G24530
AT2G01150
AT3G55530
AT5G04960
AT2G43660
AT5G58784
AT5G55710
AT5G56270
AT1G29850
AT1G16530
AT3G42180
AT2G19590
AT5G59320
AT2G03280
AT2G37690
AT1G63010
AT1G59820
AT5G01230
AT5G51810
AT3G07640
AT3G01550
AT5G17690
AT5G25580
AT5G13970
AT1G14950
AT1G62740
AT1G67480
AT3G61450
AT5G47370
AT5G35970
AT2G44130
AT2G18470
AT5G41390
AT3G53460
AT1G63430
AT2G16835
AT5G15050
AT1G13470
AT2G04400
AT2G21655
AT3G02240
AT4G09090
AT1G80620
AT5G51710
AT5G22510
AT3G53630
AT3G13060
AT5G15970
AT3G48830
AT1G10950
AT4G10090
AT2G13840
AT1G27350
AT1G27960
AT5G14200
AT3G01472
AT3G12203
AT3G58720
AT4G26500
AT3G56810
AT1G18630
AT4G23590
AT2G21100
AT1G23205
AT5G02260
AT5G47750
AT5G23190
AT2G29600
AT1G04450
AT4G09466
AT2G19390
AT2G21050
AT3G47340
AT3G46590
AT5G40080
AT1G28280
AT1G32940
AT3G22640
AT1G15870
AT5G01100
AT1G36380
AT1G12050
AT5G57655
AT5G17440
AT2G25170
AT1G70940
AT2G39030
AT3G28320
AT4G39030
AT4G25530
AT1G21310
AT3G58630
AT5G49270
AT1G62600
AT2G01940
AT2G35030
AT5G57770
AT5G01260
AT5G53500
AT5G59430
AT1G78476
AT2G32950
AT1G50830
AT1G68238
AT5G13360
AT1G45474
AT4G10750
AT1G09940
AT4G08500
AT2G44950
AT4G11120
AT5G67180
AT4G14890
AT1G61215
AT3G52850
AT3G49990
AT2G40270
AT1G13380
AT3G62920
AT3G06270
AT4G34450
AT2G37430
AT1G48650
AT4G30220
AT3G14040
AT5G12320
AT4G01870
AT1G35460
AT4G25050
AT3G48040
AT4G09620
AT5G11740
AT5G03850
AT5G38520
AT2G43700
AT4G30580
AT5G37070
AT2G27900
AT1G30200
AT5G06630
AT4G04630
AT2G31550
AT3G01470
AT5G43150
AT4G39150
AT1G21130
AT1G29410
AT3G26460
AT5G66130
AT2G03440
AT2G25770
AT1G48120
AT5G54930
AT4G15260
AT5G58150
AT2G43945
AT5G62770
AT1G14170
AT1G65270
AT5G37010
AT1G32690
AT5G47020
AT3G13000
AT3G54620
AT1G30720
AT3G06030
AT1G79600
AT2G45300
AT1G70000
AT5G64790
AT1G47500
AT3G24630
AT5G53870
AT5G06839
AT5G26000
AT4G15750
AT5G12410
AT1G23040
AT5G12840
AT2G41230
AT1G25560
AT2G46280
AT3G07910
AT3G11250
AT1G59750
AT5G21080
AT2G02300
AT2G37925
AT5G49840
AT4G02170
AT1G17970
AT3G53080
AT4G09200
AT1G65490
AT1G64550
AT4G33220
AT5G22310
AT5G03310
AT5G51190
AT2G23900
AT3G28007
AT1G76030
AT4G29160
AT1G80340
AT1G43667
AT5G41750
AT3G05560
AT3G03260
AT5G18250
AT3G26780
AT5G59540
AT4G09464
AT5G66850
AT1G77840
AT1G71880
AT1G18680
AT2G40116
AT5G17530
AT3G04180
AT3G61640
AT1G03495
AT1G13090
AT4G37660
AT5G61710
AT2G43970
AT1G13080
AT1G65470
AT2G27270
AT5G10790
AT5G15230
AT3G03800
AT1G22370
AT3G17100
AT4G19050
AT5G35570
AT2G18160
AT1G69790
AT4G26130
AT3G07430
AT2G03060
AT4G34430
AT1G04990
AT5G10580
AT5G57560
AT5G51070
AT1G12610
AT3G58180
AT4G02220
AT4G00750
AT5G63130
AT1G48570
AT5G25480
AT2G18780
AT5G11930
AT5G12220
AT2G35680
AT1G16060
AT2G25890
AT4G30590
AT3G55340
AT3G50590
AT3G01910
AT3G17710
AT4G27260
AT4G33720
AT5G67400
AT3G49680
AT3G09922
AT1G24000
AT5G40645
AT3G26500
AT4G21910
AT1G21864
AT5G43960
AT2G26920
AT3G17910
AT2G41500
AT5G45310
AT2G17870
AT4G15680
AT4G34630
AT4G15500
AT1G71450
AT3G52040
AT4G24370
AT2G17670
AT4G26020
AT5G24655
AT2G24180
AT2G35000
AT2G31300
AT2G25290
AT5G26180
AT1G09830
AT1G76980
AT1G13910
AT1G28130
AT2G16520
AT5G25870
AT5G52890
AT5G48870
AT5G54740
AT1G17270
AT5G02270
AT4G01320
AT5G23150
AT3G28780
AT3G19270
AT3G63080
AT2G18162
AT5G39590
AT4G38860
AT1G60490
AT3G24740
AT5G59730
AT3G19360
AT2G18100
AT5G55180
AT3G62150
AT4G22550
AT1G70880
AT3G27640
AT2G46780
AT2G37550
AT5G48380
AT4G36380
AT3G25940
AT3G48500
AT1G01480
AT5G55480
AT3G02670
AT1G11572
AT1G70190
AT5G57330
AT2G02000
AT3G19210
AT5G25190
AT1G78810
AT1G03440
AT3G23370
AT1G77670
AT4G38320
AT1G66900
AT2G28160
AT3G15280
AT1G28420
AT1G17070
AT1G68290
AT2G31140
AT4G34720
AT5G16120
AT4G34740
AT2G27630
AT1G28390
AT2G32980
AT2G30800
AT4G22320
AT5G54940
AT5G09440
AT5G55900
AT5G36800
AT2G31345
AT5G45540
AT5G54870
AT5G03880
AT3G52190
AT1G68410
AT5G24710
AT1G03280
AT3G62410
AT5G15400
AT2G20120
AT5G26800
AT4G11300
AT3G23220
AT1G23490
AT5G67150
AT2G22120
AT4G28690
AT1G30580
AT2G21530
AT5G57410
AT5G14390
AT3G42790
AT2G16570
AT2G25840
AT4G09020
AT3G59880
AT4G09960
AT4G36040
AT2G20930
AT3G01920
AT3G10350
AT5G67300
AT5G41150
AT3G48590
AT5G52030
AT1G70760
AT5G16230
AT5G56540
AT3G57690
AT5G56280
AT3G26740
AT1G33102
AT5G14740
AT5G19450
AT5G53580
AT5G60070
AT1G35290
AT5G44280
AT4G16143
AT4G14730
AT1G21080
AT5G54670
AT1G13420
AT1G56510
AT4G39950
AT3G04790
AT5G50810
AT3G53220
AT2G34380
AT3G28970
AT5G38830
AT1G09150
AT2G28520
AT1G13160
AT1G10140
AT4G30880
AT3G13730
AT5G22460
AT2G20180
AT5G12890
AT5G24010
AT1G12830
AT1G35470
AT5G05965
AT2G18990
AT5G46295
AT1G52760
AT5G11890
AT5G09650
AT4G24050
AT1G03055
AT3G26220
AT5G16030
AT1G28210
AT4G34420
AT2G41610
AT4G12880
AT1G56430
AT4G12110
AT1G12560
AT5G42060
AT3G06890
AT3G11773
AT1G13730
AT2G18420
AT2G24670
AT4G38710
AT3G25700
AT3G46290
AT5G63860
AT2G38750
AT1G79150
AT4G38800
AT2G39250
AT3G45060
AT4G38240
AT4G12030
AT4G09467
AT3G48720
AT5G45690
AT4G39280
AT1G78680
AT1G29540
AT5G35550
AT5G41120
AT5G41210
AT3G16040
AT2G27420
AT3G54090
AT1G65480
AT5G26210
AT4G17785
AT5G13320
AT2G03690
AT5G09270
AT4G23600
AT1G52530
AT1G53070
AT3G01326
AT2G36770
AT5G44550
AT1G62240
AT3G06420
AT2G03020
AT5G18820
AT1G14150
AT3G09180
AT5G59530
AT3G09940
AT1G17990
AT1G30760
AT1G62050
AT5G58350
AT1G03360
AT2G02010
AT4G14723
AT4G25240
AT1G28230
AT2G13360
AT1G51800
AT1G33800
AT3G58380
AT4G29130
AT3G45900
AT1G32410
AT4G37890
AT1G51510
AT5G23200
AT3G07540
AT5G03230
AT2G35950
AT1G34760
AT3G11397
AT3G44570
AT3G06740
AT1G26390
AT5G43518
AT5G64310
AT2G42040
AT1G21050
AT1G80930
AT1G78100
AT2G04675
AT3G22600
AT5G64810
AT4G38120
AT1G26530
AT4G34140
AT1G55560
AT2G34790
AT4G37320
AT4G10270
AT3G30540
AT3G20440
AT5G41610
AT1G01305
AT2G38550
AT5G54690
AT5G44350
AT4G08290
AT1G04350
AT1G11170
AT2G46860
AT4G16807
AT5G17620
AT1G14300
AT3G25855
AT2G43920
AT5G08060
AT1G15580
AT5G35620
AT5G19260
AT4G31050
AT1G08820
AT1G73930
AT4G09250
AT3G58690
AT5G55290
AT4G21895
AT5G14320
AT5G37990
AT3G15450
AT5G27238
AT1G50030
AT1G35160
AT5G49020
AT1G12520
AT1G72360
AT3G25600
AT1G27090
AT2G42830
AT4G09810
AT1G74458
AT3G09030
AT4G15700
AT2G46250
AT5G23690
AT1G66860
AT4G34890
AT1G01720
AT2G21510
```
