## Supplementary material for "A comprehensive map of preferentially located motifs reveals distinct proximal *cis*-regulatory elements in plants": GTTTTTGA_containing_gene_set.txt

```
#Occurences of GTTTTTGA between -7 and 9 (positions relative to the transcription start site)
#70 sequences with GTTTTTGA in this interval
#0.35% of the sequences in promoter set with GTTTTTGA (set with 19736 sequences)
AT4G34630
AT5G25240
AT4G16807
AT2G38550
AT5G60710
AT5G47020
AT2G25770
AT4G34450
AT3G28780
AT4G15680
AT3G23370
AT1G16630
AT2G32660
AT5G64860
AT1G28210
AT3G06080
AT5G57560
AT3G53460
AT3G62150
AT1G15870
AT4G09200
AT2G03690
AT2G40270
AT1G28280
AT2G31140
AT4G38860
AT4G38120
AT5G61710
AT3G16810
AT3G13060
AT4G01650
AT1G21130
AT4G34140
AT1G36380
AT1G29850
AT4G07410
AT2G18162
AT4G11300
AT2G28830
AT4G21910
AT5G64810
AT5G53970
AT5G16230
AT3G10000
AT4G01870
AT4G09310
AT4G14730
AT5G49960
AT2G18160
AT4G01320
AT4G22550
AT2G35030
AT3G12203
AT2G21510
AT5G17440
AT4G31050
AT3G19360
AT4G38710
AT2G25840
AT2G24670
AT1G70000
AT5G39590
AT4G04630
AT3G07540
AT2G35000
AT5G35620
AT1G18680
AT2G27270
AT4G37890
AT4G09020
```
