## Supplementary material for "A comprehensive map of preferentially located motifs reveals distinct proximal *cis*-regulatory elements in plants": GTTTTTGC_containing_gene_set.txt

```
#Occurences of GTTTTTGC between -70 and 29 (positions relative to the transcription start site)
#200 sequences with GTTTTTGC in this interval
#1.01% of the sequences in promoter set with GTTTTTGC (set with 19736 sequences)
AT2G31840
AT3G58520
AT5G39320
AT2G23940
AT5G10920
AT3G13800
AT1G12610
AT3G45900
AT1G62840
AT4G02680
AT4G00750
AT5G14320
AT3G17910
AT3G49410
AT4G21895
AT4G34420
AT4G29440
AT1G32940
AT5G09270
AT5G64080
AT2G30800
AT3G63060
AT2G33990
AT2G01210
AT3G62120
AT5G16030
AT1G62820
AT4G04920
AT3G19450
AT4G01335
AT4G01850
AT1G65000
AT1G32690
AT5G62090
AT1G69120
AT5G60140
AT4G18740
AT2G35680
AT1G17430
AT4G10750
AT2G25170
AT2G03060
AT5G38720
AT5G41740
AT1G65483
AT5G10100
AT1G14160
AT2G16835
AT1G66580
AT5G13970
AT5G15760
AT1G53130
AT4G34430
AT5G64310
AT2G30020
AT1G26160
AT2G48130
AT1G69750
AT3G09100
AT4G09000
AT2G01680
AT4G25315
AT1G04990
AT1G22510
AT2G40660
AT3G05560
AT1G23490
AT4G20040
AT3G26780
AT4G00200
AT4G25530
AT5G20400
AT2G29440
AT4G23590
AT1G55450
AT3G48720
AT5G53070
AT3G07910
AT1G52980
AT3G28007
AT3G57790
AT5G22290
AT1G53230
AT2G42640
AT1G71350
AT3G09030
AT2G19590
AT1G77140
AT3G49400
AT2G04650
AT2G03020
AT3G01470
AT3G60630
AT5G59850
AT3G13190
AT1G63010
AT2G41500
AT2G46860
AT1G71370
AT1G09780
AT1G69530
AT1G43710
AT5G13430
AT4G25720
AT1G03360
AT3G24800
AT1G08820
AT2G15560
AT3G27503
AT1G33250
AT3G11250
AT2G47520
AT1G56510
AT3G26190
AT1G16560
AT4G16000
AT4G23790
AT1G65700
AT1G12520
AT3G11220
AT2G35230
AT3G21430
AT3G10350
AT3G49680
AT1G66200
AT5G15740
AT1G55810
AT5G12200
AT4G22320
AT2G46280
AT5G24010
AT2G46780
AT5G08770
AT1G51400
AT4G28590
AT1G50830
AT5G48940
AT5G03730
AT5G59370
AT1G05690
AT1G71450
AT5G41750
AT4G30350
AT5G05965
AT3G11773
AT3G54610
AT1G48110
AT2G20180
AT5G09410
AT2G43700
AT5G17690
AT2G34790
AT3G58530
AT1G13420
AT4G27260
AT3G62930
AT4G34400
AT4G09730
AT5G14200
AT3G61590
AT3G49640
AT5G12410
AT2G37925
AT3G23800
AT5G40040
AT2G22120
AT4G39380
AT1G77940
AT5G03850
AT5G56270
AT2G21530
AT3G48590
AT2G22230
AT3G17710
AT4G12780
AT3G23220
AT4G10090
AT1G31180
AT4G01660
AT1G78100
AT1G55560
AT2G28380
AT1G07900
AT1G18630
AT3G26710
AT3G01472
AT4G09620
AT4G14210
AT4G30580
AT5G25870
AT5G55290
AT1G61890
AT5G49840
AT5G35570
AT2G43430
AT5G24810
AT2G35950
AT1G13605
AT4G24530
AT5G01350
```
