## Supplementary material for "A comprehensive map of preferentially located motifs reveals distinct proximal *cis*-regulatory elements in plants": TAAA_containing_gene_set.txt

```
#Occurences of TAAA between -33 and -26 (positions relative to the transcription start site)
#6856 sequences with TAAA in this interval
#34.74% of the sequences in promoter set with TAAA (set with 19736 sequences)
AT1G30760
AT1G02800
AT5G55060
AT5G50000
AT5G54062
AT3G21160
AT4G34270
AT4G17270
AT2G45695
AT5G55130
AT2G46340
AT3G28320
AT5G63160
AT4G12980
AT5G59420
AT1G02730
AT1G12780
AT5G15310
AT5G03040
AT1G23880
AT2G34420
AT5G01950
AT3G03490
AT5G40630
AT1G78930
AT3G60530
AT5G64110
AT3G13225
AT4G34790
AT3G16530
AT3G18880
AT1G72130
AT5G52050
AT5G65620
AT5G24380
AT5G39420
AT3G10140
AT3G10580
AT3G57240
AT5G67540
AT3G16240
AT3G22104
AT3G09670
AT3G54960
AT5G42500
AT2G40650
AT1G78790
AT4G29080
AT3G02060
AT1G28540
AT1G16260
AT2G37890
AT4G14630
AT3G60320
AT3G61580
AT2G43340
AT5G51460
AT5G13700
AT3G46990
AT1G61150
AT5G09995
AT4G34260
AT3G47430
AT5G60170
AT3G53700
AT1G35516
AT1G52740
AT2G30270
AT1G06130
AT1G34020
AT3G54020
AT5G27720
AT1G67180
AT4G37440
AT4G36050
AT5G14230
AT5G42210
AT3G08010
AT4G23010
AT5G56120
AT4G30930
AT4G22513
AT5G62080
AT5G49130
AT1G36310
AT5G15030
AT5G24800
AT2G24200
AT5G62200
AT3G50170
AT5G66160
AT2G32980
AT4G28480
AT3G23730
AT4G12560
AT2G17510
AT3G56620
AT4G32360
AT3G26090
AT3G01700
AT4G08180
AT2G01170
AT1G04170
AT5G26660
AT2G05520
AT1G03900
AT5G04910
AT1G07740
AT5G02120
AT4G16490
AT5G42785
AT1G03980
AT3G11900
AT3G63440
AT5G14220
AT3G22210
AT5G63770
AT5G24155
AT5G25160
AT5G08240
AT5G17800
AT4G01080
AT2G26350
AT4G29980
AT3G61415
AT2G44450
AT1G11380
AT2G31410
AT3G52050
AT3G43430
AT2G38780
AT5G56350
AT4G19150
AT2G23680
AT4G00570
AT1G49245
AT3G58700
AT4G13560
AT5G19151
AT3G49680
AT4G35060
AT4G23430
AT1G70350
AT2G26750
AT5G67350
AT2G19480
AT4G25730
AT4G23860
AT1G79670
AT1G80600
AT4G35910
AT2G33845
AT5G24120
AT4G28150
AT3G18080
AT1G63810
AT3G21500
AT3G09500
AT5G44040
AT2G43130
AT1G72550
AT1G64530
AT3G23200
AT1G05920
AT2G17150
AT1G72580
AT5G18580
AT1G42960
AT2G30985
AT3G24315
AT5G53140
AT4G12390
AT4G13580
AT4G30210
AT5G49970
AT5G48580
AT2G34655
AT4G21070
AT5G43990
AT5G26700
AT5G52760
AT3G01710
AT5G09400
AT4G17030
AT5G60880
AT1G05785
AT3G55610
AT1G12310
AT2G20120
AT5G63087
AT5G57530
AT1G70620
AT3G29360
AT2G35980
AT4G34970
AT1G10700
AT5G27850
AT1G55040
AT2G18050
AT4G30490
AT3G20740
AT3G53490
AT1G06290
AT2G38640
AT3G54810
AT4G14710
AT2G39795
AT5G66950
AT1G70170
AT1G13690
AT3G03910
AT5G60500
AT4G09160
AT1G13910
AT5G36710
AT2G42320
AT1G78000
AT1G12700
AT3G10080
AT1G10586
AT3G10200
AT3G29410
AT5G01960
AT2G30440
AT5G66820
AT1G47128
AT3G27380
AT5G15180
AT3G47300
AT4G30190
AT1G23600
AT2G25110
AT5G65390
AT1G29320
AT4G37470
AT4G27652
AT1G07795
AT1G67460
AT3G21890
AT2G28780
AT5G65250
AT3G18140
AT4G31800
AT2G41720
AT5G22880
AT4G09200
AT3G03350
AT1G09950
AT1G13160
AT2G01080
AT1G76030
AT4G36910
AT5G04130
AT1G27630
AT3G48610
AT1G53840
AT2G47450
AT3G63060
AT1G76940
AT3G13990
AT2G19620
AT4G26840
AT3G19508
AT2G31980
AT3G01310
AT1G75200
AT5G65280
AT5G11590
AT4G28320
AT2G35040
AT3G11400
AT5G15265
AT5G43180
AT5G54870
AT3G49400
AT3G05741
AT3G04240
AT4G20360
AT5G20550
AT5G23860
AT5G09370
AT2G20630
AT1G13860
AT1G48300
AT1G08710
AT5G48380
AT2G28950
AT3G21330
AT3G23820
AT5G11440
AT5G01450
AT3G01160
AT5G02020
AT4G00752
AT1G54130
AT3G29770
AT1G19900
AT4G14560
AT5G39920
AT2G36190
AT5G58380
AT5G54900
AT1G03350
AT3G61540
AT2G47320
AT5G60870
AT5G17790
AT3G14020
AT4G37390
AT1G68530
AT4G22505
AT3G10195
AT4G40060
AT4G19030
AT2G38370
AT3G06810
AT5G64340
AT1G19380
AT3G43740
AT5G41350
AT5G22000
AT2G24250
AT4G24972
AT2G28910
AT5G05080
AT5G61640
AT1G03905
AT1G80410
AT4G01935
AT3G53720
AT3G07640
AT5G06760
AT2G19750
AT5G38760
AT1G29340
AT2G16740
AT5G03690
AT4G22517
AT3G20350
AT4G32440
AT4G12960
AT5G64620
AT3G13390
AT4G25810
AT5G03470
AT3G21520
AT5G14700
AT4G31875
AT4G22250
AT3G01490
AT3G17250
AT4G13590
AT3G03272
AT4G15500
AT3G13800
AT5G51060
AT2G34280
AT2G37920
AT2G37880
AT1G51360
AT1G27385
AT5G67300
AT2G47800
AT1G17340
AT4G27595
AT1G51913
AT2G04795
AT2G21990
AT3G02230
AT4G23730
AT2G17560
AT4G25225
AT5G63710
AT1G07470
AT5G38530
AT4G13075
AT1G74840
AT5G63920
AT3G46020
AT4G17790
AT5G03300
AT2G29120
AT5G23660
AT5G48920
AT1G55000
AT5G45275
AT3G06410
AT1G19350
AT1G43710
AT3G06350
AT5G56420
AT1G24450
AT3G05190
AT2G47040
AT4G36730
AT5G20640
AT3G51980
AT4G02480
AT3G26810
AT5G62500
AT4G37445
AT2G19390
AT5G16620
AT5G58750
AT2G20500
AT1G56600
AT5G13490
AT1G74740
AT5G51740
AT3G58800
AT5G01650
AT5G63680
AT1G24793
AT3G09140
AT4G27650
AT1G15870
AT5G56140
AT4G05450
AT1G70340
AT3G53340
AT2G47970
AT2G04440
AT2G44660
AT3G13882
AT2G19180
AT2G19802
AT5G47350
AT5G65240
AT3G06500
AT5G42590
AT2G40590
AT3G54820
AT5G20250
AT3G26510
AT3G50400
AT3G26990
AT5G48500
AT2G31840
AT5G04490
AT4G22758
AT4G06583
AT4G11560
AT1G53903
AT2G47270
AT1G67470
AT5G44090
AT1G52100
AT1G30820
AT4G11220
AT4G38520
AT3G03570
AT1G10070
AT2G20940
AT3G26020
AT3G53670
AT4G38510
AT4G04740
AT3G10860
AT2G24830
AT1G04700
AT5G14100
AT4G19185
AT4G38250
AT5G16450
AT3G21060
AT2G38140
AT5G19473
AT1G50370
AT2G15760
AT2G32800
AT1G14420
AT5G46420
AT3G60260
AT2G45970
AT2G02570
AT1G48920
AT4G01670
AT3G14260
AT4G08870
AT4G22350
AT1G56220
AT3G21700
AT2G29080
AT4G21410
AT5G14930
AT1G60740
AT3G24542
AT1G15930
AT3G59340
AT5G45140
AT2G36020
AT5G55390
AT3G58630
AT1G17147
AT3G04500
AT1G45248
AT2G42580
AT2G27770
AT3G45900
AT4G22300
AT4G16144
AT1G28270
AT1G07050
AT4G27640
AT5G57990
AT2G05810
AT5G61220
AT3G50850
AT3G05590
AT5G41020
AT3G47680
AT5G15650
AT4G09830
AT2G25150
AT1G25350
AT1G79070
AT1G67080
AT5G01130
AT2G45500
AT5G06960
AT2G28550
AT4G35987
AT1G12760
AT2G31425
AT4G03450
AT2G14120
AT1G67190
AT1G11800
AT1G50730
AT4G38710
AT1G53890
AT2G35420
AT3G63120
AT1G78970
AT3G19390
AT4G35790
AT1G57760
AT2G21640
AT1G07640
AT1G52370
AT1G61563
AT4G14910
AT1G74930
AT3G03130
AT3G13222
AT3G27520
AT3G62020
AT2G25420
AT3G01280
AT5G17990
AT1G08410
AT2G45740
AT2G05270
AT2G37270
AT2G43670
AT2G32790
AT3G20580
AT1G15860
AT4G39950
AT3G62770
AT5G22660
AT5G22545
AT4G37130
AT5G08790
AT4G30310
AT5G57050
AT1G71860
AT4G27585
AT1G79200
AT3G45730
AT5G02170
AT2G15960
AT1G80510
AT4G03390
AT3G52940
AT1G37150
AT4G21780
AT4G38100
AT5G53150
AT3G60800
AT5G43670
AT1G77760
AT3G59310
AT2G39850
AT1G32560
AT2G20835
AT1G35210
AT5G01040
AT3G14310
AT1G53130
AT1G68430
AT1G03055
AT2G26400
AT2G21870
AT1G49470
AT2G32470
AT4G37200
AT2G20670
AT1G23780
AT3G02470
AT3G22942
AT3G28270
AT1G70550
AT2G48140
AT1G71100
AT2G26870
AT3G53690
AT2G43520
AT1G09620
AT1G16400
AT3G19850
AT2G37970
AT4G17420
AT2G41830
AT4G20440
AT1G07920
AT3G62530
AT4G03190
AT1G30270
AT3G02190
AT2G41260
AT5G66320
AT4G35905
AT5G49945
AT1G30470
AT5G51105
AT5G46870
AT4G23050
AT3G23640
AT1G26480
AT5G19855
AT2G31710
AT5G03850
AT1G05200
AT1G53970
AT5G24690
AT1G58420
AT5G67600
AT5G05000
AT5G65158
AT1G48325
AT1G31250
AT4G14270
AT1G06150
AT5G17165
AT5G53390
AT4G35930
AT5G18400
AT1G60670
AT3G57190
AT4G38210
AT4G24350
AT1G36370
AT3G48170
AT4G02280
AT4G10340
AT4G32620
AT2G36500
AT1G45165
AT1G23190
AT4G37400
AT4G24470
AT2G37050
AT4G38420
AT1G26750
AT1G11330
AT2G34780
AT4G00695
AT4G23340
AT2G44600
AT4G27690
AT5G45340
AT4G39030
AT3G49760
AT1G67370
AT2G34750
AT1G14060
AT5G04080
AT5G45660
AT1G64440
AT3G06740
AT1G10810
AT3G25855
AT5G12040
AT1G54890
AT3G27110
AT2G28590
AT3G49240
AT5G57290
AT1G23170
AT5G18860
AT1G78810
AT1G78490
AT1G51800
AT1G28070
AT3G19780
AT2G35795
AT1G15890
AT2G29540
AT3G15140
AT4G16350
AT1G29952
AT5G64840
AT1G06900
AT4G17510
AT4G13345
AT1G23350
AT5G04890
AT3G50840
AT1G22660
AT1G12090
AT2G39950
AT4G24270
AT1G47485
AT3G15400
AT2G47590
AT1G56210
AT5G63990
AT3G48195
AT3G02580
AT1G73560
AT1G49950
AT1G56170
AT2G16505
AT2G33380
AT1G60000
AT3G10530
AT1G06148
AT3G15000
AT3G17570
AT1G63650
AT1G07780
AT4G32880
AT4G32940
AT4G26850
AT5G42150
AT5G42190
AT2G38680
AT5G16290
AT5G44120
AT3G11000
AT3G22480
AT5G40420
AT5G47950
AT2G25990
AT3G04560
AT5G05530
AT2G43018
AT4G36820
AT4G01430
AT1G78580
AT3G56830
AT5G44580
AT3G57290
AT2G04520
AT5G15948
AT1G30040
AT2G21520
AT3G07110
AT1G20140
AT1G11610
AT1G55920
AT1G72510
AT2G28360
AT3G21250
AT2G27940
AT5G44650
AT1G21400
AT1G30972
AT3G18560
AT2G16835
AT5G50423
AT3G10120
AT1G29520
AT3G08620
AT5G23400
AT3G26850
AT5G49710
AT4G02560
AT3G16830
AT5G59970
AT4G00390
AT1G52200
AT5G64410
AT2G45270
AT2G28310
AT1G69620
AT4G02130
AT3G26270
AT3G05360
AT1G30515
AT3G19970
AT3G09750
AT5G18120
AT1G27752
AT3G48600
AT1G13580
AT2G16200
AT4G26410
AT1G01900
AT1G72416
AT4G17830
AT5G01470
AT1G29965
AT1G14350
AT4G01450
AT4G15630
AT1G71697
AT1G35170
AT5G18340
AT3G61240
AT4G29720
AT5G57120
AT3G60890
AT1G71360
AT3G09370
AT4G28460
AT5G62530
AT1G72710
AT2G28110
AT1G63770
AT4G17350
AT1G04040
AT1G51080
AT3G59670
AT5G58400
AT5G07520
AT3G49390
AT2G17420
AT3G06590
AT4G27900
AT5G09530
AT5G66860
AT2G18100
AT4G03965
AT3G25140
AT2G25060
AT3G62890
AT1G61566
AT3G58730
AT2G41430
AT3G20570
AT5G58520
AT3G03690
AT1G56190
AT5G61820
AT1G80030
AT3G05290
AT2G45820
AT2G21840
AT4G27350
AT2G42690
AT4G33070
AT3G28480
AT4G18400
AT3G54290
AT2G44060
AT3G52620
AT4G37050
AT1G69370
AT1G20050
AT3G28980
AT4G17500
AT1G52030
AT3G15790
AT4G32060
AT5G05230
AT1G13430
AT4G18340
AT4G24390
AT3G23210
AT4G37830
AT1G68765
AT3G06435
AT1G74458
AT2G24630
AT5G40730
AT1G47280
AT3G18520
AT1G01470
AT1G79310
AT1G21980
AT3G04670
AT1G70610
AT5G54930
AT5G11640
AT1G60010
AT2G41475
AT5G12230
AT2G01340
AT3G27420
AT1G02080
AT3G54660
AT4G34540
AT5G55850
AT3G22070
AT5G54490
AT1G07175
AT3G52470
AT5G35460
AT3G22780
AT4G35000
AT2G25430
AT3G10090
AT5G02380
AT1G04750
AT1G20550
AT1G27370
AT5G55490
AT2G41342
AT3G21215
AT2G38110
AT1G31660
AT5G28850
AT2G18860
AT5G26310
AT2G43440
AT1G78290
AT4G29730
AT5G50400
AT4G36420
AT1G68238
AT4G09466
AT3G15780
AT5G07230
AT5G22560
AT2G46170
AT5G14430
AT5G50420
AT3G18640
AT3G03341
AT1G70570
AT1G19440
AT4G03298
AT5G09510
AT1G45190
AT4G36060
AT3G16370
AT1G71500
AT3G26210
AT4G18690
AT2G16030
AT2G17710
AT1G30300
AT3G46780
AT4G38320
AT1G54000
AT2G30490
AT5G21120
AT5G48450
AT5G47210
AT4G23950
AT2G27970
AT3G58990
AT3G58570
AT1G36280
AT5G36800
AT3G56110
AT1G27400
AT3G06370
AT1G11400
AT2G42250
AT3G46666
AT4G30470
AT3G53950
AT3G49780
AT5G58680
AT1G55535
AT5G62790
AT1G30720
AT4G34860
AT1G22730
AT2G38750
AT2G01850
AT5G18600
AT3G26370
AT4G34920
AT5G13740
AT1G54280
AT2G24940
AT2G38560
AT2G07696
AT5G48010
AT3G05020
AT5G48980
AT5G56670
AT1G60940
AT4G19460
AT1G56145
AT2G32310
AT2G01360
AT5G45110
AT3G54970
AT4G24000
AT5G46690
AT1G06210
AT2G22795
AT3G13400
AT1G65580
AT4G01510
AT3G15355
AT1G34370
AT1G72730
AT3G17980
AT3G51600
AT1G06400
AT4G33560
AT3G03780
AT2G28120
AT1G30795
AT1G63000
AT2G26930
AT2G45040
AT1G02660
AT2G37310
AT3G21920
AT4G38860
AT1G44350
AT5G22840
AT3G27360
AT4G39650
AT5G43620
AT4G11790
AT3G01950
AT1G31160
AT4G27600
AT3G20300
AT1G08640
AT5G66760
AT5G59150
AT4G37330
AT3G49305
AT3G12600
AT2G41560
AT1G23790
AT1G19400
AT2G34790
AT3G55230
AT1G34210
AT1G51060
AT2G22400
AT3G10500
AT1G75760
AT5G05590
AT5G62580
AT2G40390
AT1G47290
AT2G40290
AT3G16470
AT3G23470
AT2G36050
AT2G24990
AT1G11362
AT1G64740
AT2G43100
AT1G56580
AT2G26580
AT5G64260
AT3G15510
AT1G14960
AT4G07868
AT1G07705
AT1G12810
AT2G29400
AT2G43120
AT1G35910
AT1G19320
AT1G01440
AT2G43980
AT1G70090
AT1G17520
AT3G51410
AT1G43666
AT4G29690
AT1G32310
AT3G55620
AT2G33370
AT4G21020
AT1G28120
AT4G27830
AT1G65190
AT4G32280
AT2G41730
AT1G30755
AT4G33720
AT5G59320
AT3G28740
AT3G24080
AT2G41400
AT2G46540
AT2G33790
AT2G30540
AT4G38120
AT2G32370
AT1G64390
AT4G29810
AT1G48830
AT2G45260
AT1G25054
AT2G44360
AT3G21210
AT3G55290
AT1G72450
AT5G65320
AT5G17160
AT2G38170
AT1G79390
AT1G33080
AT4G38930
AT5G26030
AT5G27630
AT3G54770
AT5G40970
AT3G42725
AT1G16510
AT4G14090
AT1G13420
AT5G01170
AT3G02875
AT4G13030
AT3G17590
AT3G52570
AT4G28660
AT4G04020
AT1G79090
AT1G74240
AT1G47490
AT1G73603
AT5G46350
AT2G38660
AT3G49720
AT3G51310
AT1G80440
AT1G33110
AT3G48140
AT1G51460
AT1G65610
AT4G13660
AT1G09210
AT5G03230
AT2G43090
AT3G22290
AT5G57130
AT1G09910
AT3G61930
AT1G12750
AT1G29060
AT5G48540
AT3G10000
AT1G22760
AT5G05780
AT4G36590
AT3G20510
AT5G22770
AT2G26540
AT3G15970
AT4G36780
AT1G52380
AT1G72610
AT1G26740
AT5G18170
AT1G23965
AT2G41010
AT3G14780
AT5G54100
AT3G51810
AT5G57280
AT1G58120
AT5G43460
AT1G66800
AT5G63090
AT3G59360
AT2G13690
AT2G21560
AT4G19010
AT2G14580
AT5G26280
AT5G25180
AT5G08391
AT1G52760
AT2G25650
AT5G65410
AT5G44780
AT4G27490
AT1G65440
AT1G31990
AT1G68350
AT2G17020
AT5G25170
AT5G11970
AT4G10320
AT3G23870
AT1G18040
AT5G09463
AT5G16220
AT1G76820
AT5G28770
AT4G24230
AT4G16950
AT1G71260
AT4G01940
AT4G12870
AT1G10585
AT4G14720
AT1G09570
AT1G76090
AT3G04810
AT3G63470
AT2G02100
AT5G51480
AT5G47180
AT2G15230
AT1G21390
AT4G07390
AT2G31680
AT1G15630
AT1G32920
AT3G47550
AT4G21340
AT1G67025
AT3G01800
AT4G33905
AT3G57020
AT2G47330
AT1G03820
AT1G24575
AT1G28680
AT2G37470
AT4G02000
AT3G56140
AT3G55970
AT5G02530
AT1G15040
AT3G25810
AT1G59870
AT2G25620
AT5G53930
AT1G26130
AT3G14590
AT3G59410
AT5G62165
AT2G34810
AT3G59040
AT4G20040
AT1G52830
AT4G38840
AT4G29560
AT1G75270
AT1G21450
AT5G58782
AT5G44200
AT5G01270
AT4G13000
AT3G03460
AT5G59060
AT2G01710
AT5G25110
AT4G34870
AT3G49307
AT1G80560
AT2G41905
AT2G41160
AT1G71490
AT5G42350
AT5G08750
AT1G10580
AT2G40410
AT2G28605
AT3G53200
AT3G06778
AT2G03340
AT3G15760
AT5G11770
AT4G29350
AT3G12910
AT4G36470
AT3G06330
AT5G27020
AT5G55430
AT3G09740
AT3G19550
AT5G03995
AT2G25670
AT5G02890
AT3G57062
AT5G12250
AT5G32440
AT1G47271
AT5G63570
AT2G47850
AT5G54190
AT4G19860
AT1G73177
AT2G03937
AT5G25510
AT3G20230
AT1G47840
AT4G15830
AT5G07490
AT2G22780
AT1G25275
AT5G01740
AT5G10490
AT3G05710
AT5G57840
AT3G61460
AT5G60250
AT5G12010
AT5G43060
AT1G29150
AT2G36720
AT2G02880
AT3G03960
AT3G02885
AT2G04170
AT1G77380
AT4G36690
AT1G27030
AT5G59750
AT2G13680
AT1G48260
AT5G13340
AT5G02600
AT1G14920
AT5G55125
AT1G74510
AT1G12740
AT1G15010
AT4G23720
AT2G22240
AT3G22990
AT1G34630
AT3G11620
AT5G47610
AT1G68020
AT3G17450
AT5G51400
AT1G21250
AT5G03430
AT5G01410
AT5G19890
AT1G47600
AT1G17140
AT5G32450
AT3G58380
AT1G27840
AT1G20220
AT5G49850
AT2G40935
AT1G05675
AT4G12050
AT3G24068
AT5G46430
AT4G14276
AT1G61520
AT5G59030
AT5G55660
AT3G50550
AT5G64343
AT5G09980
AT2G21410
AT3G63110
AT3G53980
AT2G37180
AT1G77390
AT5G08190
AT1G25400
AT3G62730
AT4G22010
AT5G10840
AT5G13250
AT2G15080
AT1G65220
AT3G04060
AT3G13300
AT3G53570
AT5G53850
AT5G50250
AT2G30140
AT5G63960
AT2G35810
AT3G17900
AT2G28330
AT1G12672
AT5G46200
AT1G69740
AT3G54850
AT5G06070
AT4G24040
AT2G29570
AT4G32960
AT1G67560
AT5G20680
AT1G17180
AT2G45660
AT1G51250
AT1G78380
AT3G14850
AT5G53588
AT5G34940
AT2G41990
AT3G23810
AT5G47080
AT1G33430
AT2G29550
AT1G56270
AT1G22790
AT5G19290
AT5G26740
AT4G04320
AT2G21290
AT2G14860
AT5G58800
AT3G05165
AT1G47900
AT1G18190
AT3G19490
AT1G53260
AT2G21180
AT1G04190
AT3G50760
AT4G13266
AT3G57090
AT1G15840
AT4G35640
AT1G52730
AT5G40645
AT4G20800
AT4G12720
AT5G43560
AT1G53530
AT1G64561
AT1G20930
AT5G58190
AT5G60650
AT1G10880
AT5G59460
AT5G26990
AT5G37480
AT4G21190
AT5G35620
AT4G19370
AT1G53035
AT3G55010
AT2G38300
AT4G30620
AT5G44300
AT5G53486
AT3G04650
AT2G18390
AT4G10850
AT2G34350
AT3G60370
AT3G54340
AT1G17400
AT1G50430
AT1G71050
AT3G18430
AT4G39150
AT2G45760
AT4G17900
AT5G10760
AT1G49180
AT1G55900
AT1G71720
AT1G69310
AT1G48160
AT2G47220
AT5G50960
AT2G43560
AT4G35310
AT5G46680
AT2G37410
AT5G58760
AT5G20930
AT5G57580
AT3G03750
AT1G74990
AT5G58970
AT2G29590
AT2G39440
AT2G15220
AT4G27750
AT1G61040
AT3G06580
AT1G70850
AT2G44120
AT2G30695
AT5G64470
AT1G25510
AT2G04780
AT5G24260
AT2G05940
AT1G55960
AT5G67280
AT5G09890
AT1G17330
AT3G48850
AT2G13820
AT2G48130
AT1G26540
AT5G22370
AT3G17070
AT5G08350
AT5G24200
AT1G43800
AT3G26744
AT3G54380
AT5G14105
AT4G17310
AT1G75800
AT3G47060
AT2G21780
AT5G21222
AT1G74530
AT3G25160
AT1G71692
AT1G66140
AT3G02800
AT2G19260
AT2G16005
AT1G48480
AT4G20325
AT1G49860
AT1G12330
AT4G00170
AT3G07780
AT5G17060
AT2G22760
AT3G11880
AT1G22810
AT3G25770
AT5G03050
AT2G14846
AT5G50840
AT5G20520
AT4G26970
AT5G43420
AT2G04660
AT4G31330
AT2G39390
AT3G54010
AT3G29280
AT5G13260
AT1G13210
AT4G24050
AT1G22900
AT5G09290
AT1G07680
AT3G62700
AT3G18230
AT2G28870
AT4G24500
AT2G39420
AT2G37040
AT2G02410
AT2G01130
AT5G40480
AT1G73820
AT5G65010
AT3G44110
AT2G39900
AT5G26120
AT4G01680
AT1G33230
AT3G48120
AT5G16750
AT5G03100
AT1G56320
AT4G00530
AT3G44860
AT3G46560
AT4G26140
AT2G07340
AT2G36350
AT1G05790
AT2G23950
AT4G27990
AT4G04460
AT3G11990
AT1G65660
AT5G25090
AT4G32040
AT1G05575
AT3G04540
AT1G10500
AT4G00238
AT2G16850
AT1G76260
AT5G18720
AT3G16050
AT2G32460
AT3G15090
AT5G49620
AT3G19640
AT1G06170
AT3G59110
AT1G68480
AT4G23690
AT3G60730
AT1G04290
AT5G49450
AT5G19450
AT3G51970
AT4G22080
AT3G17998
AT1G12530
AT5G51780
AT2G33040
AT3G47080
AT4G21980
AT4G31050
AT3G06430
AT1G13780
AT1G07230
AT1G28520
AT4G32870
AT3G55070
AT1G79260
AT1G66750
AT1G20840
AT1G17370
AT2G30980
AT5G54165
AT5G50600
AT1G76450
AT3G22415
AT4G11990
AT3G10585
AT5G44710
AT1G19180
AT2G28700
AT4G29270
AT5G63050
AT1G11580
AT1G21500
AT5G53240
AT2G32600
AT1G17840
AT3G51100
AT2G19740
AT2G35000
AT4G29490
AT1G67570
AT4G30050
AT1G56150
AT2G15660
AT3G26330
AT1G71020
AT2G02510
AT5G61590
AT3G18710
AT2G02820
AT2G41310
AT1G22090
AT2G18876
AT4G29670
AT1G17940
AT3G01185
AT1G80380
AT5G12880
AT5G01980
AT2G03220
AT1G61730
AT2G20820
AT1G68550
AT4G01710
AT1G49170
AT1G68540
AT4G12830
AT3G27960
AT5G27490
AT1G50890
AT2G19070
AT1G29900
AT4G26950
AT3G15180
AT3G27690
AT4G27070
AT4G22490
AT3G13650
AT4G38850
AT1G17820
AT1G45221
AT1G11210
AT5G46520
AT2G37170
AT1G76140
AT2G05380
AT2G19385
AT3G13227
AT4G40070
AT4G20320
AT5G19580
AT3G62860
AT5G50180
AT3G03090
AT2G20230
AT4G30870
AT5G37720
AT1G56460
AT2G17870
AT3G10310
AT5G21080
AT3G18035
AT3G14075
AT1G64105
AT4G02450
AT1G31240
AT5G64000
AT1G09730
AT5G25970
AT2G14900
AT1G67430
AT3G50330
AT2G46940
AT4G25100
AT5G19680
AT1G54830
AT5G58250
AT5G55900
AT3G44716
AT2G44260
AT3G27260
AT1G72290
AT1G51190
AT5G04160
AT1G48500
AT4G18010
AT1G29470
AT5G56520
AT1G54850
AT3G56800
AT4G27150
AT5G59040
AT4G32720
AT2G43660
AT1G65920
AT1G28305
AT1G12930
AT3G24750
AT3G07740
AT5G65380
AT4G31805
AT3G24740
AT2G37160
AT5G40390
AT2G17650
AT4G12000
AT5G51410
AT2G33600
AT4G29830
AT1G75420
AT4G19140
AT2G05440
AT1G06645
AT2G43020
AT3G43720
AT3G10610
AT5G56360
AT1G51730
AT2G33735
AT5G27640
AT3G19200
AT1G80000
AT5G39190
AT3G02710
AT1G27565
AT1G09770
AT5G40460
AT3G23325
AT4G32420
AT3G09410
AT4G30240
AT1G71250
AT5G45930
AT3G13550
AT4G28830
AT1G05540
AT3G19370
AT4G16180
AT1G04930
AT2G42700
AT5G15640
AT3G48185
AT3G62499
AT1G01840
AT5G47870
AT4G31730
AT1G20823
AT1G68340
AT2G21100
AT3G21560
AT4G20760
AT5G49665
AT1G69570
AT3G51290
AT1G14510
AT1G13170
AT1G16000
AT3G56810
AT3G45890
AT5G19780
AT2G27710
AT3G52420
AT1G28815
AT1G21280
AT3G14990
AT5G47540
AT5G45880
AT3G22530
AT5G08120
AT1G74880
AT5G45910
AT3G05400
AT1G02810
AT1G65380
AT1G05570
AT1G09320
AT5G27980
AT4G01480
AT2G25460
AT1G64980
AT2G35410
AT4G21215
AT2G42920
AT5G06560
AT4G06634
AT2G38790
AT5G52580
AT1G21310
AT5G02420
AT5G60910
AT3G54080
AT5G15790
AT1G44910
AT5G40900
AT2G09990
AT5G08260
AT1G68710
AT1G51580
AT1G03700
AT1G01050
AT2G25010
AT1G17930
AT5G20570
AT5G03340
AT4G13780
AT1G32460
AT5G39950
AT1G14160
AT3G02140
AT4G20830
AT2G34260
AT1G71910
AT3G48200
AT5G46230
AT3G15250
AT3G55730
AT1G69700
AT2G26440
AT4G35030
AT1G78880
AT1G18090
AT5G53530
AT5G67430
AT1G26690
AT5G39865
AT5G63850
AT4G30430
AT3G15630
AT3G07750
AT5G59910
AT1G10480
AT2G25710
AT4G12310
AT1G71520
AT2G13550
AT5G13550
AT3G05830
AT4G15075
AT3G53480
AT5G12900
AT5G22460
AT1G43130
AT2G02870
AT2G21820
AT1G52470
AT4G33790
AT2G45580
AT1G46768
AT3G15395
AT3G22850
AT3G53780
AT2G22850
AT3G62790
AT4G01540
AT2G23060
AT2G36320
AT5G05340
AT3G45090
AT3G59455
AT4G29340
AT3G24510
AT1G47620
AT3G54950
AT1G50690
AT2G34380
AT1G18170
AT5G41740
AT5G50335
AT5G16000
AT3G53342
AT5G58920
AT2G22540
AT2G30970
AT4G38940
AT3G53230
AT3G05530
AT5G59250
AT3G15353
AT5G16250
AT3G56290
AT4G30670
AT5G57890
AT1G63010
AT5G47770
AT3G44160
AT4G39970
AT1G60170
AT5G06580
AT3G16230
AT5G47550
AT5G18740
AT1G63530
AT5G58260
AT1G67660
AT2G16280
AT4G33660
AT2G46680
AT5G22380
AT5G42680
AT1G52650
AT4G33890
AT5G58710
AT5G55280
AT4G23400
AT3G46870
AT5G05330
AT2G45720
AT1G58122
AT4G18480
AT1G21380
AT4G26750
AT4G38225
AT5G10240
AT3G49940
AT4G38680
AT5G37260
AT1G33270
AT1G62050
AT3G07550
AT2G29440
AT1G33790
AT1G03100
AT3G05936
AT1G13460
AT5G56220
AT3G15730
AT5G36810
AT5G58575
AT1G79570
AT3G51130
AT1G01610
AT4G24940
AT2G38230
AT5G57230
AT2G27840
AT3G04320
AT4G04790
AT3G02770
AT3G08940
AT5G59430
AT1G11110
AT1G74390
AT3G54860
AT1G17560
AT3G17790
AT5G49300
AT4G30460
AT5G42420
AT3G06360
AT2G28570
AT2G38920
AT1G17550
AT4G33240
AT1G76470
AT3G24929
AT4G35020
AT1G32750
AT3G14110
AT5G50300
AT2G26370
AT1G48570
AT3G56080
AT2G35390
AT2G46830
AT3G02660
AT3G27999
AT4G25180
AT4G36530
AT1G14330
AT2G39510
AT5G27990
AT5G62720
AT2G20550
AT4G15393
AT1G10250
AT4G29390
AT2G02400
AT5G13170
AT4G31460
AT4G14465
AT1G66230
AT5G60700
AT1G53885
AT5G27940
AT5G28900
AT4G37270
AT2G39700
AT4G31390
AT5G15700
AT1G33960
AT2G35780
AT3G43860
AT1G74000
AT2G41880
AT1G62820
AT1G07280
AT1G72470
AT4G02740
AT2G45220
AT5G15110
AT3G28300
AT4G39560
AT2G06510
AT5G46900
AT3G54350
AT4G37800
AT1G16650
AT3G09162
AT5G54980
AT5G35090
AT3G26900
AT2G04700
AT5G62300
AT2G03667
AT1G21510
AT5G09620
AT3G60360
AT1G75670
AT2G44080
AT1G24040
AT5G03500
AT2G38120
AT5G25820
AT5G15830
AT5G45460
AT5G28030
AT1G03840
AT3G48550
AT5G57550
AT2G39310
AT2G15320
AT5G20390
AT1G73670
AT3G13660
AT5G47740
AT4G02380
AT1G74300
AT4G36740
AT5G52660
AT1G04070
AT2G23800
AT4G19420
AT2G38940
AT4G00330
AT3G60660
AT5G47850
AT2G37940
AT2G39200
AT4G18596
AT2G38480
AT3G07850
AT4G09630
AT3G20240
AT2G17530
AT1G55360
AT2G35605
AT3G23580
AT2G42710
AT2G46880
AT5G14590
AT1G04030
AT2G24645
AT1G16410
AT5G22210
AT2G36530
AT5G08320
AT5G26717
AT3G57520
AT2G46820
AT3G16950
AT3G27530
AT3G04620
AT3G53110
AT2G28410
AT4G23140
AT4G01250
AT1G65020
AT5G47570
AT4G22190
AT3G23920
AT5G46940
AT3G23770
AT5G06110
AT5G58470
AT5G50970
AT1G35430
AT4G18692
AT3G15590
AT2G04850
AT1G77525
AT4G27970
AT5G20590
AT5G49015
AT1G15330
AT2G02230
AT2G37540
AT1G56100
AT5G64930
AT1G15670
AT3G49360
AT1G49450
AT5G50360
AT4G02090
AT3G06150
AT2G03200
AT1G29030
AT5G53300
AT1G03430
AT3G47500
AT2G06095
AT4G16520
AT3G12760
AT3G50860
AT5G54940
AT1G71866
AT4G19990
AT5G36180
AT4G19050
AT1G78410
AT1G74550
AT5G38450
AT1G21100
AT1G74100
AT3G01640
AT1G10960
AT4G30590
AT5G36950
AT3G02970
AT1G25422
AT4G17090
AT5G53420
AT1G68290
AT3G05280
AT1G62570
AT3G14090
AT1G15730
AT1G73260
AT1G66580
AT5G67320
AT4G28290
AT1G55790
AT2G29670
AT2G20830
AT5G63590
AT5G18050
AT1G67760
AT2G29200
AT3G28710
AT1G76540
AT5G64350
AT2G03470
AT3G05610
AT1G73180
AT2G44670
AT5G11280
AT5G19430
AT3G11820
AT1G05750
AT1G54710
AT3G20650
AT5G18590
AT2G44440
AT1G58983
AT2G38465
AT2G37360
AT2G39040
AT5G48830
AT4G37070
AT3G06910
AT3G19360
AT4G24490
AT5G42080
AT2G31110
AT3G07220
AT2G32020
AT4G22217
AT3G51490
AT3G02510
AT4G10550
AT5G12320
AT1G53910
AT1G63560
AT3G55470
AT4G29590
AT4G27050
AT2G19460
AT1G51402
AT4G02290
AT1G15550
AT3G19030
AT1G26945
AT5G53960
AT4G01850
AT3G16857
AT1G43690
AT1G58100
AT3G49110
AT5G52570
AT2G06000
AT3G18970
AT3G62910
AT1G76020
AT5G44600
AT3G06340
AT3G20660
AT2G41630
AT3G26170
AT3G44550
AT5G62760
AT1G66360
AT4G11810
AT5G09850
AT5G66390
AT5G45670
AT1G14610
AT5G34885
AT1G77220
AT3G26932
AT5G67070
AT5G05310
AT5G38560
AT2G28890
AT1G17850
AT3G19280
AT5G02550
AT4G27470
AT2G18360
AT1G07210
AT3G25680
AT1G15470
AT1G72970
AT4G15480
AT3G03840
AT5G14910
AT5G09860
AT2G32180
AT4G16100
AT2G23620
AT1G64350
AT1G12900
AT3G09800
AT1G75280
AT3G14220
AT1G23310
AT2G18890
AT5G53940
AT5G44430
AT4G30450
AT5G35410
AT5G11270
AT5G23210
AT5G49525
AT5G02180
AT1G33040
AT5G48850
AT5G43380
AT5G44750
AT1G23090
AT2G28760
AT5G48740
AT1G07485
AT1G69410
AT5G65070
AT2G15340
AT5G59310
AT1G78890
AT5G15080
AT4G13270
AT5G42070
AT3G13520
AT5G49480
AT1G66520
AT5G58375
AT1G79330
AT2G26970
AT2G03310
AT5G04010
AT5G64342
AT2G16860
AT4G14096
AT2G44590
AT5G45840
AT2G32940
AT2G02020
AT1G77030
AT4G36920
AT4G15850
AT3G55420
AT5G08340
AT1G08890
AT5G50750
AT1G66850
AT5G67620
AT1G08650
AT1G49710
AT4G25650
AT2G36360
AT3G49570
AT1G70370
AT2G47880
AT4G32930
AT5G05480
ATMG01080
AT3G28840
AT2G01930
AT1G67890
AT5G66690
AT3G20250
AT3G56370
AT2G21250
AT4G28706
AT2G01870
AT2G45400
AT1G23580
AT5G04600
AT5G10410
AT3G24225
AT5G22520
AT2G25900
AT1G57870
AT3G15260
AT3G54085
AT3G56180
AT2G41280
AT4G33625
AT5G07690
AT4G28730
AT3G01270
AT3G62810
AT4G01580
AT1G17210
AT2G23140
AT4G08960
AT5G62210
AT5G06910
AT5G47590
AT1G06060
AT5G67580
AT2G37435
AT1G75335
AT1G71710
AT1G68440
AT3G05625
AT3G63250
AT2G23930
AT5G43760
AT2G26560
AT2G21600
AT5G40670
AT5G47370
AT5G23710
AT3G14410
AT2G20320
AT3G63160
AT5G48910
AT4G01750
AT4G32780
AT3G29152
AT3G09270
AT5G19190
AT5G49520
AT1G69490
AT1G49570
AT5G54585
AT2G24590
AT2G44840
AT4G02040
AT1G79600
AT5G49180
AT3G14830
AT2G35130
AT4G00020
AT4G27170
AT5G20830
AT2G40940
AT1G15430
AT3G14440
AT2G38240
AT1G06960
AT3G47790
AT3G50880
AT3G22170
AT4G26240
AT1G01100
AT3G49120
AT1G75350
AT1G13880
AT5G12850
AT5G60548
AT2G16940
AT1G65030
AT5G59520
AT3G16560
AT4G01320
AT3G59910
AT1G73250
AT2G24850
AT3G12020
AT4G16660
AT3G03990
AT4G39955
AT3G60480
AT3G14400
AT4G12420
AT3G60750
AT1G02816
AT2G40520
AT4G33666
AT5G48970
AT5G64970
AT1G08290
AT4G32260
AT1G79830
AT5G65020
AT3G45310
AT1G24160
AT4G15130
AT1G55310
AT5G54390
AT5G17600
AT5G23610
AT5G19160
AT1G09830
AT1G17430
AT3G18130
AT3G16980
AT4G30550
AT3G56510
AT5G18000
AT1G11760
AT3G63410
AT4G28280
AT5G61110
AT1G63180
AT5G46250
AT2G22970
AT5G04660
AT5G23250
AT4G28160
AT5G05710
AT4G07950
AT1G49475
AT1G55890
AT3G06710
AT3G02350
AT5G15970
AT3G02000
AT1G69780
AT4G16442
AT2G34100
AT4G13810
AT1G65700
AT3G14560
AT2G34060
AT1G66950
AT2G12550
AT5G49890
AT5G57150
AT1G73220
AT1G78550
AT1G69770
AT2G13900
AT1G30580
AT1G07150
AT5G43518
AT2G44240
AT3G13320
AT1G52315
AT3G52750
AT5G01430
AT3G30350
AT1G07430
AT1G18400
AT5G53370
AT3G58580
AT1G32090
AT4G08590
AT1G16610
AT3G08640
AT2G39518
AT5G47020
AT5G02800
AT1G43910
AT5G27700
AT5G19600
AT4G29220
AT2G45770
AT2G27810
AT3G59030
AT2G29650
AT2G41170
AT5G53490
AT1G62880
AT5G27600
AT3G14067
AT3G16840
AT4G34412
AT2G21790
AT5G47640
AT5G37660
AT1G63170
AT4G16000
AT3G62880
AT1G68780
AT1G01070
AT3G16180
AT5G42530
AT3G22230
AT5G57030
AT1G49160
AT3G51690
AT4G16110
AT5G49360
AT1G80970
AT1G70560
AT1G70180
AT3G24210
AT4G37970
AT4G13570
AT1G19640
AT3G23880
AT5G66910
AT5G49470
AT5G65160
AT4G15680
AT2G22590
AT3G56880
AT3G55110
AT5G52750
AT5G59360
AT2G01100
AT5G04190
AT2G46510
AT3G09110
AT3G09980
AT5G15120
AT1G62850
AT2G26690
AT2G35090
AT1G80920
AT3G52250
AT4G01150
AT3G16120
AT1G72940
AT5G42180
AT5G60600
AT1G24610
AT3G26460
AT1G13080
AT1G68000
AT5G17460
AT4G17486
AT4G13160
AT1G26550
AT3G53280
AT1G02330
AT2G40160
AT4G32020
AT4G37900
AT1G75450
AT1G73620
AT1G52930
AT5G05270
AT1G67300
AT1G62610
AT3G09940
AT5G47810
AT4G14440
AT3G26240
AT5G55910
AT4G24020
AT3G28917
AT1G13245
AT4G09550
AT1G16880
AT5G62700
AT3G26922
AT1G02820
AT2G34970
AT2G18980
AT5G35330
AT4G15730
AT4G16770
AT5G06000
AT4G22700
AT1G75440
AT3G03330
AT1G23400
AT1G32200
AT5G50375
AT5G12440
AT1G09750
AT1G52540
AT1G29790
AT1G52270
AT3G05080
AT2G14680
AT3G56070
AT2G35690
AT5G22780
AT4G40030
AT4G30940
AT4G27480
AT2G30550
AT3G06420
AT1G43860
AT5G36722
AT2G32220
AT4G23990
AT5G13330
AT1G49990
AT1G21790
AT5G47100
AT5G44565
AT2G43160
AT4G17440
AT1G05240
AT1G18320
AT1G60440
AT3G17750
AT5G65925
AT4G39200
AT1G53280
AT2G22500
AT1G36980
AT4G04670
AT5G47220
AT3G25530
AT4G30520
AT1G53400
AT1G27300
AT3G10650
AT2G27690
AT4G35920
AT2G15050
AT1G23360
AT5G46890
AT2G42600
AT3G08740
AT4G26555
AT5G60540
AT3G22880
AT1G65960
AT5G10710
AT3G07480
AT3G22845
AT4G14104
AT4G34980
AT1G71110
AT1G77230
AT5G60370
AT5G09960
AT5G07330
AT2G32650
AT2G32040
AT5G47730
AT1G62975
AT1G14320
AT3G57080
AT5G42230
AT5G07450
AT2G26740
AT1G28100
AT3G44010
AT1G27990
AT4G27280
AT1G67540
AT3G15950
AT1G49310
AT3G47120
AT3G08950
AT5G12190
AT1G78630
AT5G16790
AT3G62360
AT2G34300
AT5G61440
AT5G43500
AT1G05910
AT3G03305
AT2G41040
AT1G68740
AT1G50120
AT3G18690
AT5G59330
AT5G12260
AT5G09410
AT3G04360
AT4G25000
AT2G05540
AT5G33300
AT5G50460
AT5G65080
AT4G02655
AT2G24190
AT5G45500
AT2G42910
AT1G36060
AT2G40690
AT3G03000
AT5G02830
AT1G19000
AT3G03630
AT3G19580
AT4G35080
AT4G23450
AT4G35750
AT4G04850
AT1G21440
AT4G23650
AT1G04610
AT4G18040
AT1G27590
AT2G21045
AT3G27785
AT2G33990
AT4G12590
AT5G42600
AT5G65495
AT5G61770
AT1G34640
AT1G73510
AT5G65360
AT5G06990
AT5G18750
AT5G12180
AT5G34930
AT1G14670
AT1G03790
AT2G03821
AT5G51540
AT1G22885
AT3G54680
AT1G49260
AT3G05090
AT2G48090
AT1G13270
AT5G65470
AT1G58684
AT5G46770
AT2G35480
AT1G77690
AT4G39753
AT2G02060
AT4G09465
AT5G57590
AT3G20490
AT4G35180
AT3G23175
AT1G70540
AT5G19730
AT1G74540
AT2G27340
AT4G35800
AT1G06550
AT3G23030
AT5G07010
AT5G03415
AT5G55132
AT2G35320
AT3G61130
AT4G37910
AT5G19550
AT4G34680
AT4G14800
AT5G64310
AT3G52450
AT1G47380
AT1G01140
AT2G20208
AT1G54217
AT1G66860
AT2G24670
AT3G54480
AT3G11030
AT3G57510
AT2G28740
AT2G37750
AT2G36290
AT1G14260
AT3G06050
AT2G41480
AT3G25790
AT1G42540
AT1G54160
AT3G55800
AT2G22860
AT1G53570
AT2G47310
AT2G48100
AT4G21390
AT5G59120
AT4G18205
AT5G35680
AT3G24810
AT4G15233
AT3G12977
AT2G44790
AT5G38030
AT4G29940
AT1G02630
AT2G40950
AT3G61980
AT5G53090
AT5G39785
AT1G59359
AT3G46930
AT1G56180
AT1G34510
AT5G22130
AT1G55205
AT4G15248
AT3G57830
AT5G56880
AT2G38160
AT3G55252
AT3G09310
AT3G10540
AT2G02498
AT1G20010
AT5G49320
AT5G06310
AT4G21750
AT1G31970
AT5G64510
AT2G20400
AT3G17310
AT3G22310
AT4G21870
AT4G16430
AT1G74870
AT2G20780
AT4G06598
AT2G41800
AT1G52342
AT2G41250
AT3G10560
AT1G13750
AT5G07970
AT4G08025
AT5G08185
AT2G23120
AT4G39400
AT5G40770
AT4G24275
AT2G46970
AT5G13590
AT4G16380
AT1G07010
AT1G72980
AT2G01980
AT4G24974
AT2G15580
AT3G50700
AT5G10600
AT1G55475
AT1G66660
AT2G39100
AT5G19210
AT1G18210
AT3G57040
AT1G18650
AT2G33530
AT5G49960
AT5G51580
AT1G58007
AT3G06650
AT4G30000
AT1G21900
AT2G20710
AT5G49660
AT5G51390
AT3G29350
AT1G30450
AT3G04880
AT2G26840
AT3G12270
AT1G19020
AT3G15356
AT1G17950
AT3G55646
AT1G63930
AT5G59010
AT4G12570
AT1G08370
AT2G34900
AT2G35070
AT5G58350
AT4G13460
AT2G43610
AT3G18860
AT5G46700
AT1G22940
AT5G57625
AT5G61250
AT2G42760
AT5G56980
AT4G25710
AT5G28630
AT1G58037
AT3G21810
AT1G06340
AT5G50740
AT2G35585
AT3G58510
AT1G09860
AT3G18290
AT1G03687
AT5G47910
AT3G01870
AT5G11020
AT2G01913
AT1G65480
AT1G15620
AT1G68990
AT5G47120
AT1G02680
AT4G19410
AT1G74790
AT4G35830
AT5G25140
AT2G43650
AT3G53580
AT5G08440
AT3G27100
AT1G71865
AT5G46860
AT4G15160
AT5G04540
AT2G32150
AT5G01240
AT3G28230
AT3G07010
AT3G60520
AT5G40150
AT1G61680
AT1G26810
AT5G55990
AT3G24420
AT4G35450
AT2G31085
AT5G05990
AT3G61490
AT1G61800
AT5G40410
AT4G38770
AT3G62420
AT4G31500
AT4G11110
AT1G09560
AT1G15980
AT5G54830
AT1G53030
AT2G33460
AT3G22840
AT1G24170
AT1G19990
AT2G43370
AT5G33355
AT5G52120
AT1G08900
AT3G10970
AT5G25840
AT3G28660
AT1G50630
AT2G01300
AT1G22070
AT5G64220
AT5G54300
AT2G17120
AT5G36170
AT3G59620
AT1G24764
AT1G62333
AT5G46020
AT2G35930
AT3G06160
AT4G25070
AT2G20390
AT1G71970
AT1G76590
AT1G76550
AT3G58030
AT4G12340
AT1G70985
AT2G29450
AT1G16840
AT4G24790
AT4G02733
AT2G02515
AT1G77885
AT3G10480
AT4G36430
AT5G03900
AT5G39340
AT2G25735
AT1G53300
AT1G28060
AT1G55290
AT1G07725
AT3G14190
AT1G61160
AT2G20595
AT5G27620
AT1G20225
AT2G36710
AT1G07370
AT1G53760
AT2G02620
AT3G01090
AT1G13900
AT4G33270
AT1G25472
AT1G22440
AT1G50240
AT2G19640
AT1G15570
AT3G24070
AT3G56190
AT1G62420
AT3G25570
AT3G29310
AT3G54880
AT4G32250
AT1G62380
AT2G02148
AT1G17080
AT1G19500
AT1G26230
AT5G17310
AT1G35625
AT1G26190
AT2G30575
AT2G35550
AT3G26680
AT3G58520
AT1G64880
AT4G30960
AT1G50300
AT5G53180
AT4G12460
AT4G25310
AT5G24020
AT4G15210
AT1G62770
AT4G16008
AT2G18210
AT1G75590
AT3G22400
AT1G18030
AT5G61720
AT5G58690
AT5G08100
AT1G05000
AT4G02890
AT2G41520
AT5G14620
AT1G27950
AT5G19760
AT4G08790
AT3G29200
AT5G52810
AT1G55730
AT5G02230
AT3G42790
AT5G16690
AT4G20410
AT3G54300
AT1G60470
AT2G23050
AT1G04645
AT3G17820
AT2G35450
AT3G14860
AT1G21580
AT2G23070
AT5G59490
AT2G32060
AT3G53540
AT1G55020
AT5G19670
AT1G11925
AT4G27654
AT1G28135
AT5G53700
AT1G02020
AT1G47830
AT1G44170
AT5G11340
AT1G08140
AT1G60640
AT3G24830
AT5G45170
AT1G28150
AT5G20120
AT1G75370
AT4G28440
AT1G58030
AT1G06750
AT3G44200
AT5G11240
AT2G36770
AT5G05820
AT2G47600
AT2G42670
AT4G26400
AT3G62230
AT3G26740
AT5G62740
AT1G79250
AT5G61430
AT5G08740
AT4G33010
AT4G38170
AT4G31900
AT4G11800
AT5G37990
AT5G05890
AT5G62610
AT1G29090
AT3G18480
AT1G23410
AT1G66170
AT4G05120
AT1G15360
AT3G58710
AT3G20780
AT5G19380
AT1G01650
AT4G11650
AT3G62630
AT1G30220
AT1G01320
AT1G15640
AT1G78430
AT4G12110
AT5G16440
AT1G25520
AT4G18650
AT1G63057
AT1G14860
AT5G40040
AT2G38430
AT3G16780
AT2G17787
AT4G27140
AT3G19330
AT2G23690
AT4G16370
AT1G29195
AT4G21120
AT3G55080
AT4G11211
AT4G12600
AT5G57000
AT2G26950
AT5G45890
AT1G78670
AT1G49660
AT4G37580
AT2G44770
AT1G03330
AT2G22425
AT2G28600
AT1G05291
AT1G47270
AT1G63310
AT1G29280
AT1G15460
AT5G08535
AT1G55320
AT2G01140
AT2G23530
AT3G54460
AT5G03120
AT2G30010
AT3G08990
AT4G39180
AT2G26650
AT1G17120
AT5G20140
AT1G71950
AT3G45740
AT3G26720
AT4G24175
AT4G15030
AT1G02230
AT4G28610
AT5G38980
AT2G29470
AT1G48000
AT4G37260
AT1G26910
AT3G14720
AT2G01480
AT3G23900
AT4G23100
AT4G22000
AT3G08710
AT1G64590
AT4G16141
AT2G31880
AT5G66650
AT1G34790
AT5G59450
AT3G13930
AT2G24700
AT3G28910
AT5G52070
AT3G25050
AT1G72010
AT5G11780
AT3G51260
AT1G33700
AT2G39851
AT1G11960
AT1G58470
AT5G65310
AT3G59480
AT3G54760
AT4G16270
AT1G78600
AT4G38130
AT1G75750
AT2G28320
AT3G04480
AT5G16030
AT5G64140
AT5G65140
AT1G70650
AT4G08920
AT5G43240
AT1G44780
AT2G39060
AT4G35090
AT4G18372
AT5G37550
AT4G13920
AT1G62340
AT1G52550
AT3G61150
AT3G57600
AT5G66580
AT1G19240
AT2G44810
AT1G73230
AT3G01300
AT5G09820
AT2G43570
AT2G13650
AT4G29680
AT5G45330
AT1G70710
AT4G02570
AT3G23100
AT1G59640
AT5G60790
AT3G10050
AT5G61412
AT1G11360
AT5G52650
AT4G27550
AT5G21274
AT3G13790
AT2G21830
AT1G73830
AT1G67940
AT3G17510
AT4G19690
AT3G16570
AT5G09250
AT4G16130
AT1G06149
AT3G02240
AT4G36650
AT3G26410
AT5G52540
AT3G20320
AT4G01960
AT2G20340
AT5G64610
AT1G29980
AT5G20885
AT1G29960
AT1G76955
AT1G02280
AT3G63370
AT3G25717
AT3G04660
AT1G31500
AT4G08900
AT1G04140
AT5G41340
AT5G39130
AT5G61605
AT3G27190
AT4G08770
AT2G42480
AT2G42220
AT1G55610
AT4G14965
AT3G57120
AT1G66840
AT1G67820
AT2G01250
AT3G48510
AT3G19910
AT4G13850
AT1G72930
AT2G01530
AT1G80555
AT1G51510
AT2G02250
AT2G31970
AT1G06280
AT3G12685
AT4G16720
AT1G25330
AT2G25605
AT4G14020
AT3G54400
AT5G22650
AT5G12030
AT5G59050
AT3G07770
AT1G12580
AT2G23600
AT2G22510
AT4G17245
AT5G59080
AT3G26230
AT1G32990
AT2G30210
AT3G09640
AT2G35830
AT1G53163
AT5G06120
AT4G36130
AT3G07350
AT1G55480
AT1G80180
AT4G20780
AT5G53070
AT5G49780
AT5G49630
AT5G27430
AT2G37120
AT4G29930
AT5G44730
AT3G22500
AT1G13590
AT1G67850
AT4G27720
AT3G54840
AT2G37678
AT4G37750
AT3G50160
AT5G12980
AT3G08910
AT3G18250
AT5G58040
AT2G13360
AT1G70670
AT5G21990
AT3G10850
AT2G04045
AT5G56280
AT1G78070
AT1G13770
AT2G44490
AT3G61740
AT3G59930
AT5G02220
AT3G56340
AT3G13780
AT4G31210
AT1G79210
AT5G25754
AT5G24810
AT3G55665
AT1G47260
AT5G48240
AT4G04910
AT5G23830
AT4G38150
AT2G43210
AT3G62560
AT5G05090
AT5G48370
AT4G08170
AT5G64420
AT4G14385
AT2G45170
AT3G47670
AT5G18380
AT3G57160
AT1G78210
AT2G34160
AT1G18460
AT3G05560
AT5G50680
AT2G42170
AT5G05210
AT4G02520
AT3G14210
AT2G35920
AT5G64690
AT5G37790
AT2G44130
AT4G13710
AT1G60060
AT2G36900
AT1G30490
AT5G40200
AT2G32240
AT1G28110
AT1G80660
AT2G30250
AT5G35630
AT4G11010
AT1G61120
AT1G77000
AT5G11090
AT3G13750
AT2G43070
AT2G25720
AT5G20170
AT5G07420
AT1G73790
AT5G45710
AT2G22870
AT4G38040
AT4G00940
AT4G22120
AT5G37530
AT1G50900
AT4G19230
AT1G65985
AT2G27960
AT1G31280
AT5G66030
AT5G54370
AT3G14600
AT3G63020
AT2G17370
AT5G13750
AT4G26630
AT2G19530
AT1G11390
AT1G66240
AT4G10500
AT2G47000
AT5G19485
AT5G15570
AT4G21830
AT1G70280
AT1G03170
AT1G78140
AT5G66360
AT5G02910
AT1G63460
AT4G17470
AT2G35660
AT3G14120
AT5G09310
AT2G36590
AT5G51280
AT1G04980
AT1G68600
AT5G39650
AT5G41360
AT3G54390
AT4G32490
AT1G17450
AT3G63390
AT5G13670
AT3G12750
AT5G65640
AT3G52561
AT3G58010
AT1G73750
AT1G50840
AT3G26920
AT5G63810
AT3G16170
AT4G28025
AT5G63500
AT1G62262
AT3G21865
AT1G18610
AT4G30020
AT1G60890
AT5G02490
AT1G23130
AT1G21130
AT3G04040
AT3G07090
AT3G57260
AT5G48760
AT5G48210
AT5G55565
AT3G03520
AT3G13810
AT1G21200
AT1G31335
AT2G20410
AT2G42460
AT5G44973
AT5G48610
AT2G30160
AT5G07890
AT1G57660
AT1G03650
AT5G12330
AT5G05410
AT4G39270
AT5G58070
AT3G02670
AT1G27730
AT1G73090
AT2G36090
AT5G63530
AT4G02425
AT1G10530
AT5G41580
AT5G24360
AT2G15440
AT1G25490
AT1G20440
AT3G07330
AT3G09920
AT2G27535
AT4G34670
AT5G62750
AT1G70880
AT1G67290
AT1G69390
AT5G26790
AT1G05030
AT4G02340
AT3G25580
AT4G16450
AT3G51890
AT4G39770
AT2G41050
AT2G31070
AT5G50790
AT3G59940
AT1G20850
AT5G14140
AT2G42840
AT5G26930
AT3G50220
AT2G20880
AT5G60980
AT3G23980
AT1G14880
AT4G22820
AT5G38690
AT1G11710
AT4G28310
AT2G17580
AT5G19875
AT1G69840
AT1G73010
AT3G50790
AT1G52590
AT3G05230
AT2G42300
AT4G13520
AT1G31040
AT3G55920
AT4G04570
AT1G04220
AT5G62920
AT1G77330
AT3G58770
AT5G59480
AT1G35180
AT3G57130
AT5G22920
AT5G09480
AT1G21080
AT1G31650
AT4G12550
AT5G37730
AT1G75850
AT3G03640
AT1G09370
AT2G17630
AT5G15980
AT1G05310
AT1G45160
AT1G74088
AT3G52850
AT2G32250
AT2G43290
AT4G30074
AT4G19006
AT1G30870
AT5G14070
AT4G13820
AT4G02370
AT3G49990
AT5G23140
AT4G27435
AT1G11190
AT1G33810
AT4G17895
AT1G51915
AT5G61130
AT3G29430
AT1G64000
AT1G55820
AT4G10265
AT4G19700
AT1G66210
AT1G48320
AT1G80290
AT5G66230
AT1G58110
AT1G19770
AT5G16070
AT3G27390
AT5G37680
AT4G14360
AT3G12050
AT4G17650
AT1G68380
AT3G50440
AT3G02780
AT2G30750
AT1G78780
AT1G36622
AT1G74920
AT4G00755
AT5G18680
AT4G00950
AT3G25585
AT3G05520
AT5G24300
AT2G26210
AT2G04675
AT3G62010
AT5G14890
AT3G22060
AT1G67360
AT1G14210
AT5G33340
AT2G28190
AT3G26000
AT2G44350
AT4G11830
AT1G19300
AT1G42550
AT4G13670
AT3G25030
AT5G21090
AT3G51520
AT2G18250
AT2G45110
AT3G04300
AT1G04090
AT2G46210
AT2G33450
AT4G10310
AT3G58170
AT3G14760
AT1G19940
AT5G42050
AT1G22170
AT1G69526
AT5G09461
AT3G28007
AT4G35260
AT3G53510
AT4G19680
AT1G73960
AT1G07510
AT1G68110
AT4G11270
AT3G05725
AT5G59350
AT1G80670
AT5G08305
AT5G62930
AT4G09500
AT3G22970
AT1G68500
AT1G79510
AT3G47400
AT1G51170
AT3G27180
AT4G21890
AT4G12490
AT5G19960
AT1G66400
AT3G60690
AT2G46290
AT3G13730
AT5G01210
AT5G43720
AT1G02910
AT1G60850
AT5G25280
AT3G54925
AT4G15570
AT1G08340
AT4G21570
AT4G15053
AT4G02700
AT1G28360
AT1G23590
AT1G75030
AT1G60490
AT5G46750
AT2G47070
AT1G72050
AT1G28490
AT1G16060
AT5G22570
AT4G12530
AT2G42530
AT4G34180
AT5G57370
AT4G31000
AT4G28500
AT3G18990
AT3G55330
AT1G74450
AT1G52520
AT3G47030
AT4G11120
AT4G35770
AT1G76930
AT5G55180
AT5G42000
AT1G16790
AT5G07400
AT2G33233
AT1G06520
AT5G58950
AT1G75830
AT5G41660
AT5G03910
AT5G04870
AT4G25630
AT1G70600
AT4G23840
AT1G01360
AT3G42170
AT2G05260
AT3G51720
AT5G18110
AT5G23670
AT1G79700
AT1G05880
AT1G79420
AT1G14270
AT1G20030
AT3G60780
AT1G47980
AT1G05170
AT5G25490
AT5G40960
AT1G21540
AT5G27750
AT4G14080
AT4G20020
AT3G24100
AT3G27809
AT5G65290
AT5G23750
AT1G23440
AT5G58005
AT1G06990
AT5G64750
AT5G19310
AT1G80150
AT2G18350
AT4G37630
AT4G24820
AT5G43600
AT4G35510
AT4G25315
AT1G62200
AT2G24692
AT3G15210
AT3G59370
AT2G47580
AT5G19090
AT1G27210
AT2G47710
AT1G80040
AT1G74590
AT4G31790
AT3G58660
AT3G16220
AT1G77400
AT3G06560
AT1G15580
AT5G38510
AT5G23520
AT4G21720
AT2G07776
AT3G10490
AT1G60780
AT1G54575
AT1G18910
AT1G01010
AT5G23330
AT1G74690
AT1G61570
AT5G58640
AT1G48610
AT3G58070
AT2G34710
AT5G20840
AT3G52360
AT4G33940
AT2G36270
AT2G20100
AT5G14380
AT1G04410
AT5G12390
AT1G35620
AT3G15490
AT2G36390
AT4G00840
AT3G18000
AT2G39430
AT4G00780
AT5G27420
AT1G05720
AT1G52680
AT3G55400
AT3G43810
AT2G26170
AT3G61110
AT2G37640
AT4G24990
AT1G51740
AT5G12210
AT3G27540
AT5G19050
AT4G36710
AT1G48510
AT1G29640
AT1G53785
AT1G18700
AT4G09030
AT1G51770
AT1G64160
AT5G44210
AT1G69720
AT1G72700
AT3G16940
AT1G68570
AT2G04515
AT2G45300
AT5G17670
AT5G23490
AT4G25580
AT1G69260
AT3G47040
AT4G28550
AT4G00525
AT2G25270
AT5G14950
AT1G65430
AT1G59940
AT4G25820
AT5G56630
AT2G27020
AT4G22740
AT2G02710
AT1G07040
AT1G07940
AT5G47455
AT3G53140
AT1G66050
AT3G09810
AT3G15570
AT4G02220
AT2G26810
AT5G62460
AT4G31620
AT3G47210
AT2G36985
AT5G28690
AT3G05500
AT5G27820
AT1G20270
AT2G38890
AT5G41180
AT4G27780
AT2G23985
AT2G40070
AT4G30410
AT1G48110
AT5G42780
AT1G76200
AT4G35700
AT1G06560
AT4G14070
AT3G47990
AT3G47530
AT2G35160
AT1G16750
AT5G44110
AT5G12080
AT4G32830
AT5G17100
AT4G13510
AT5G18540
AT2G36570
AT1G08750
AT2G43060
AT1G22230
AT5G66985
AT1G54780
AT3G53920
AT4G17520
AT5G38380
AT1G63055
AT3G03950
AT1G73060
AT3G11050
AT2G24450
AT4G03140
AT1G14990
AT5G13460
AT5G48520
AT4G37780
AT5G25410
AT2G05580
AT3G16630
AT3G55890
AT1G29880
AT4G29070
AT2G31320
AT2G42880
AT2G19170
AT4G40040
AT4G12400
AT1G55170
AT3G50430
AT1G49720
AT1G78660
AT5G19150
AT5G05130
AT4G05410
AT4G17260
AT1G29250
AT4G36950
AT3G07960
AT5G23900
AT4G01550
AT5G03780
AT1G12320
AT4G16030
AT5G63670
AT1G33520
AT3G27906
AT3G21550
AT4G30170
AT3G49725
AT3G47800
AT5G65870
AT1G29400
AT5G11500
AT5G48335
AT5G51940
AT1G47720
AT1G45976
AT3G21380
AT4G02940
AT5G44660
AT1G07080
AT1G05670
AT2G17570
AT4G30980
AT3G22200
AT1G05580
AT2G38610
AT1G04390
AT2G05630
AT5G52280
AT1G31835
AT1G57600
AT4G03210
AT1G45150
AT1G12010
AT2G10950
AT1G80400
AT3G50070
AT1G03850
AT2G20720
AT3G42180
AT3G59900
AT3G29290
AT4G24110
AT2G26800
AT1G48700
AT3G57300
AT5G41370
AT3G27025
AT2G32260
AT1G67420
AT3G23633
AT2G43030
AT1G74500
AT2G47650
AT4G14622
AT2G38280
AT5G37770
AT5G66550
AT4G23290
AT2G47280
AT4G39220
AT3G52900
AT5G04470
AT2G27050
AT1G17830
AT3G05670
AT1G15120
AT5G06710
AT3G58720
AT5G23090
AT3G05050
AT4G09310
AT5G59180
AT3G28100
AT5G25210
AT5G47430
AT5G21105
AT5G65940
AT2G38080
AT4G24380
AT5G20740
AT5G43850
AT5G46410
AT4G23870
AT3G03010
AT1G31550
AT3G07180
AT5G16380
AT4G25500
AT1G79110
AT3G21080
AT1G56090
AT1G30280
AT4G08980
AT4G26890
AT1G48020
AT4G19570
AT5G10400
AT3G20500
AT1G52460
AT3G46690
AT5G53430
AT5G64660
AT4G36080
AT4G15720
AT5G49730
AT5G03760
AT3G22740
AT1G55210
AT3G09820
AT5G44670
AT5G58210
AT3G11930
AT4G23470
AT3G47440
AT5G65480
AT3G24430
AT1G09300
AT4G32810
AT4G35165
AT2G17280
AT2G31360
AT2G47520
AT1G24030
AT5G54800
AT3G62930
AT2G04340
AT5G52975
AT1G72720
AT3G56900
AT4G14716
AT5G07960
AT1G55270
AT4G31170
AT4G25790
AT2G23170
AT1G01990
AT4G29030
AT1G17760
AT1G67000
AT1G56670
AT1G65270
AT2G17660
AT5G65180
AT3G51320
AT1G21864
AT2G18400
AT2G31210
AT5G35735
AT3G24590
AT3G21530
AT5G43350
AT5G66490
AT5G08480
AT1G56110
AT1G60600
AT1G58440
AT1G02405
AT1G52280
AT5G26690
AT4G38060
AT4G20300
AT1G43890
AT5G14970
AT4G35560
AT3G20130
AT4G37110
AT4G34050
AT3G24450
AT1G28395
AT1G73330
AT2G37340
AT2G44160
AT1G13760
AT1G54230
AT4G37150
AT2G35345
AT5G05580
AT1G23740
AT2G22200
AT4G38800
AT1G76240
AT2G22250
AT1G76880
AT5G22120
AT3G24200
AT1G38131
AT5G54760
AT5G65550
AT5G63040
AT5G19830
AT3G19310
AT3G58930
AT5G07950
AT4G02830
AT3G09790
AT5G65685
AT4G13400
AT5G18490
AT5G20010
AT5G43740
AT1G71960
AT5G56740
AT1G62180
AT3G20430
AT1G08060
AT1G73970
AT3G07565
AT4G21600
AT4G36980
AT1G70630
AT1G14720
AT5G42980
AT2G28510
AT4G35650
AT1G66480
AT4G36010
AT4G01870
AT3G30720
AT3G60130
AT5G57500
AT3G56630
AT4G00480
AT1G52060
AT4G11100
AT3G57150
AT3G55280
AT1G33990
AT5G24100
AT1G09660
AT3G55050
AT1G17650
AT5G52450
AT4G20050
AT5G12940
AT4G31450
AT1G06410
AT1G73720
AT5G19620
AT5G25350
AT5G64430
AT2G30130
AT1G77610
AT5G65540
AT5G09630
AT5G35530
AT5G52870
AT5G06380
AT5G66440
AT5G22250
AT1G01453
AT5G52220
AT5G23000
AT2G28650
AT2G17920
AT1G61170
AT2G23290
AT1G63980
AT5G05030
AT1G50510
AT2G36970
AT1G60650
AT2G07050
AT1G59970
AT3G26190
AT2G35310
AT5G07710
AT2G14890
AT2G01440
AT4G04880
AT3G14960
AT5G43570
AT4G11180
AT4G33150
AT1G71770
AT1G48860
AT1G22640
AT3G01690
AT3G58280
AT3G26500
AT3G56680
AT4G16447
AT3G13435
AT1G44000
AT3G46610
AT5G12950
AT4G17410
AT5G61760
AT5G05970
AT5G62360
AT4G26965
AT4G04180
AT5G12310
AT5G63200
AT5G54430
AT2G17540
AT3G03880
AT1G48630
AT2G44930
AT5G42480
AT5G15490
AT3G19540
AT3G59400
AT3G32980
AT1G01710
AT1G09970
AT1G12360
AT5G44005
AT3G54940
AT3G61028
AT3G56090
AT1G53560
AT5G24600
AT2G39960
AT1G08010
AT3G63050
AT3G28140
AT3G15480
AT5G01290
AT5G65110
AT5G52410
AT5G51440
AT5G03240
AT2G20060
AT2G21260
AT3G57180
AT5G35840
AT1G35230
AT1G15110
AT4G37650
AT1G69460
AT5G50830
AT5G40360
AT5G66450
AT3G21770
AT2G37150
AT4G26130
AT1G05730
AT5G41600
AT3G11850
AT2G20790
AT1G05690
AT3G18270
AT1G02790
AT2G41451
AT1G60790
AT5G23575
AT4G32470
AT1G72520
AT5G19220
AT1G74070
AT5G42800
AT5G62190
AT1G19980
AT1G49630
AT1G12350
AT3G61100
AT5G12420
AT3G27640
AT5G46795
AT4G14620
AT3G13350
AT2G41510
AT4G36930
AT4G22212
AT3G10290
AT5G58540
AT1G09780
AT2G35260
AT1G08940
AT5G16570
AT1G77122
AT2G19400
AT2G47160
AT2G29980
AT1G36380
AT2G29130
AT3G56910
AT2G38860
AT3G57450
AT4G21440
AT1G16470
AT5G16940
AT3G01420
AT2G48150
AT5G62350
AT5G27320
AT5G53120
AT5G63870
AT3G49550
AT3G59440
AT3G58530
AT2G34040
AT4G02800
AT1G71690
AT3G16410
AT4G04885
AT3G12210
AT1G23050
AT2G28930
AT1G66470
AT3G01730
AT2G21655
AT2G15000
AT4G25433
AT5G10210
AT1G77840
AT1G72100
AT3G20220
AT3G05410
AT2G13100
AT5G40600
AT5G49840
AT3G58830
AT1G70590
AT1G53625
AT1G49230
AT5G57170
AT1G02090
AT2G27330
AT4G36240
AT3G24800
AT5G59470
AT4G08240
AT3G28290
AT4G10610
AT3G28940
AT3G52260
AT1G17010
AT5G41220
AT2G22010
AT5G41060
AT1G66160
AT3G27670
AT1G08830
AT1G17960
AT1G05590
AT2G07787
AT4G25950
AT2G30360
AT1G57860
AT1G05260
AT3G03870
AT5G38700
AT2G36300
AT5G07530
AT5G20890
AT4G39460
AT4G15000
AT2G28420
AT3G57210
AT2G33750
AT4G09890
AT2G41660
AT4G16690
AT2G22190
AT2G26010
AT5G60840
AT1G32340
AT5G26742
AT1G64660
AT4G36090
AT1G75090
AT3G23190
AT4G20170
AT3G59090
AT3G11480
AT1G08430
AT5G42570
AT1G79150
AT3G09735
AT4G14342
AT5G47190
AT3G09830
AT3G58150
AT3G20800
AT2G40510
AT3G02570
AT5G66870
AT1G74710
AT2G33610
AT5G06360
AT3G04070
AT3G51160
AT5G57780
AT4G36750
AT3G55500
AT5G48560
AT4G31810
AT3G52000
AT5G38650
AT2G01750
AT1G30640
AT3G03580
AT1G03910
AT4G39675
AT5G10430
AT3G10110
AT4G25680
AT3G20530
AT2G27510
AT4G37370
AT5G12960
AT2G38090
AT1G71130
AT3G24460
AT3G13860
AT1G71810
AT5G25330
AT1G65820
AT1G66070
AT2G37220
AT4G00540
AT4G33710
AT1G78080
AT4G20000
AT4G16990
AT5G01890
AT2G16900
AT1G70070
AT5G10270
AT3G60450
AT5G49880
AT1G12400
AT5G38060
AT1G67620
AT5G64360
AT1G04900
AT1G62840
AT5G44130
AT1G10640
AT5G64460
AT1G03950
AT3G04420
AT1G53430
AT1G09380
AT2G33835
AT4G01800
AT2G39330
AT2G46490
AT3G02720
AT1G34830
AT2G03870
AT3G07195
AT1G71070
AT5G55730
AT4G34410
AT2G45290
AT5G52060
AT5G22350
AT4G17570
AT4G34040
AT5G56290
AT2G41970
AT1G63430
AT5G13090
AT3G10190
AT1G33090
AT3G48530
AT2G28380
AT4G01037
AT3G29090
AT1G52690
AT3G13450
AT1G27670
AT1G34825
AT3G55740
AT1G50490
AT1G02640
AT3G28820
AT2G39630
AT4G18395
AT4G24290
AT3G02910
AT2G35765
AT2G30470
AT5G23940
AT1G27160
AT5G22050
AT5G51950
AT5G49920
AT1G22220
AT2G28880
AT5G27450
AT1G52500
AT1G21395
AT1G49880
AT5G45690
AT2G15560
AT4G34610
AT4G17085
AT1G68920
AT5G15050
AT4G11610
AT3G07340
AT5G64900
AT4G03560
AT4G35250
AT1G24062
AT2G26450
AT5G53820
AT1G28560
AT5G51690
AT2G03390
AT5G28640
AT5G64770
AT5G58140
AT3G16250
AT1G08030
AT2G26700
AT4G01770
AT3G28790
AT1G17285
AT1G24881
AT5G48940
AT4G02980
AT1G14930
AT5G16110
AT5G24030
AT2G15570
AT2G14365
AT3G59280
AT2G38040
AT5G44420
AT3G20110
AT1G50560
AT1G69050
AT1G14755
AT3G20330
AT4G28190
AT5G23510
AT3G06080
AT1G03090
AT2G04630
AT4G38960
AT3G66658
AT4G12545
AT4G35440
AT2G38470
AT2G41670
AT5G17240
AT1G17410
AT5G47040
AT2G29410
AT1G06200
AT1G31360
AT1G61700
AT2G44525
AT4G11320
AT1G13390
AT5G10390
AT2G38070
AT2G06200
AT1G06840
AT3G06700
AT5G52390
AT1G66100
AT2G03440
AT4G18240
AT2G36930
AT5G59810
AT1G55230
AT1G04670
AT4G38690
AT1G69760
AT2G41220
AT1G75210
AT4G25030
AT2G38970
AT2G45070
AT2G15270
AT1G10390
AT4G22910
AT1G67400
AT5G48385
AT1G55500
AT1G30970
AT2G47460
AT5G46730
AT4G27860
AT1G34047
AT5G25930
AT3G07230
AT1G51520
AT2G34410
AT3G45040
AT3G09405
AT3G44710
AT1G19140
AT1G22470
AT3G55490
AT4G12850
AT1G68130
AT4G16780
AT1G26180
AT4G36290
AT3G14040
AT5G18570
AT1G27470
AT2G31480
AT1G08065
AT3G01190
AT5G20510
AT3G58490
AT5G06660
AT4G37670
AT3G57340
AT3G26050
AT5G11310
AT5G07800
AT3G02840
AT1G48330
AT1G75380
AT2G40890
AT1G10588
AT3G22380
AT2G38823
AT1G45110
AT4G37870
AT5G19690
AT5G67250
AT2G47750
AT5G02040
AT3G04890
AT1G01930
AT2G35760
AT5G04990
AT4G26288
AT5G25940
AT5G28646
AT1G56423
AT2G46440
AT2G28610
AT1G52070
AT1G79790
AT5G63120
AT2G38530
AT2G43970
AT5G54630
AT3G51180
AT4G37950
AT2G27190
AT5G66050
AT2G46400
AT3G08680
AT5G42790
AT3G20370
AT4G00250
AT1G52510
AT2G42680
AT4G30010
AT3G05155
AT3G28730
AT3G17120
AT3G60245
AT4G13840
AT2G02690
AT2G35790
AT3G10340
AT3G55370
AT5G04430
AT5G66800
AT2G31740
AT1G09040
AT4G24630
AT2G16710
AT4G21940
AT4G09467
AT5G48330
AT4G38660
AT4G24480
AT3G13857
AT4G33670
AT5G49150
AT4G25260
AT4G15900
AT4G00026
AT3G48190
AT5G11880
AT3G48520
AT2G17740
AT1G71140
AT5G25810
AT2G26140
AT3G18280
AT5G50170
AT5G44080
AT1G56300
AT1G07750
AT4G02270
AT3G28340
AT5G51120
AT4G39925
AT1G34580
AT4G19380
AT1G32610
AT2G47630
AT4G10480
AT4G34760
AT1G15340
AT1G22690
AT1G78450
AT1G05890
AT5G49610
AT1G24147
AT5G06080
AT4G18570
AT3G07610
AT3G22090
AT4G12080
AT1G12430
AT4G15140
AT4G15800
AT5G41970
AT5G36770
AT3G23090
AT5G25260
AT4G21170
AT5G05550
AT4G32210
AT5G60550
AT1G44110
AT1G19130
AT4G05400
AT3G54900
AT5G23700
AT3G19840
AT5G38710
AT3G27416
AT3G12950
AT3G47850
AT3G47470
AT4G23040
AT4G38360
AT1G74040
AT2G36250
AT3G16670
AT5G01520
AT4G34390
AT2G46660
AT2G45330
AT4G20390
AT5G60920
AT2G20850
AT2G29140
AT5G08540
AT1G24577
AT3G20880
AT5G37940
AT5G66700
AT4G14110
AT3G22470
AT5G17920
AT1G32210
AT2G33320
AT5G53460
AT2G37510
AT2G34357
AT1G05380
AT4G22710
AT3G45930
AT5G63905
AT1G14280
AT3G27700
AT2G29750
AT3G04030
AT4G22690
AT5G11160
AT1G47710
AT5G21930
AT1G50290
AT2G42190
AT3G23310
AT2G43510
AT5G57300
AT5G35995
AT3G26840
AT5G07280
AT1G53040
AT5G52200
AT1G18680
AT1G19800
AT5G24750
AT4G33910
AT1G26310
AT1G48490
AT2G26710
AT4G07526
AT2G40470
AT4G34030
AT1G29990
AT1G53870
AT2G22170
AT4G08910
AT2G04360
AT2G35340
AT3G11890
AT1G67210
AT5G56150
AT3G03060
AT5G59880
AT5G09350
AT1G20100
AT2G33220
AT3G54260
AT4G31820
AT5G65520
AT5G12200
AT1G57777
AT2G14660
AT3G21310
AT5G54130
AT5G05100
AT1G18260
AT5G26692
AT3G22231
AT2G31540
AT1G14130
AT1G16970
AT2G20930
AT4G33120
AT1G72175
AT1G13510
AT2G41100
AT3G13200
AT2G43420
AT2G42200
AT1G27710
AT1G18690
AT1G80240
AT4G02110
AT1G15380
AT2G23310
AT1G56000
AT4G33140
AT4G15530
AT1G17970
AT1G51380
AT3G47340
AT5G12360
AT1G30700
AT3G06930
AT1G30130
AT5G24165
AT1G54020
AT5G34869
AT1G12050
AT5G48490
AT2G30720
AT4G27450
AT1G24190
AT1G71040
AT5G25060
AT2G45860
AT5G49540
AT1G67830
AT1G48930
AT5G16240
AT3G20820
AT1G60987
AT5G58480
AT1G79970
AT1G03260
AT4G27160
AT3G17760
AT1G26770
AT2G39530
AT1G77630
AT2G29500
AT1G17130
AT1G50930
AT5G45510
AT1G10990
AT1G07840
AT5G19040
AT5G66600
AT3G48350
AT3G14205
AT5G24760
AT5G42060
AT4G08940
AT5G10450
AT2G20585
AT1G10850
AT5G51190
AT3G48180
AT2G39010
AT3G26360
AT2G33850
AT3G06170
AT1G55590
AT5G42090
AT1G56560
AT5G64780
AT4G25220
AT5G09440
AT5G67420
AT4G27657
AT3G11020
AT3G09400
AT3G46810
AT3G47960
AT5G66815
AT1G23280
AT5G26710
AT3G47420
AT1G78882
AT4G05000
AT1G24267
AT1G10710
AT5G41980
AT1G32380
AT2G40370
AT4G34930
AT5G03800
AT1G43850
AT1G19450
AT3G12700
AT2G34700
AT5G57123
AT1G18470
AT5G03200
AT1G11820
AT2G43945
AT1G05620
AT5G08600
AT2G42430
AT4G29170
AT2G21140
AT1G76520
AT4G23900
AT3G06760
AT3G30841
AT2G14095
AT2G46735
AT1G29940
AT2G18510
AT5G65860
AT1G64140
AT3G54720
AT5G04940
AT3G04470
AT1G64650
AT2G19540
AT5G60160
AT4G30900
AT1G67050
AT4G05590
AT5G04920
AT2G20050
AT1G28440
AT5G10560
AT5G23010
AT1G51660
AT1G29800
AT2G04039
AT1G25470
AT2G06210
AT3G09690
AT1G22280
AT3G11410
AT1G52820
AT3G01840
AT1G50420
AT2G40140
AT3G20940
AT1G55300
AT4G39280
AT1G23340
AT5G45790
AT5G46295
AT4G24026
AT1G77310
AT1G49320
AT1G31190
AT1G09815
AT4G15770
AT4G37930
AT4G34530
AT1G51130
AT3G26980
AT2G32870
AT1G14940
AT4G04890
AT5G13220
AT1G69360
AT3G28220
AT2G47810
AT5G04480
AT2G21590
AT3G56610
AT4G28085
AT5G53580
AT1G43171
AT2G18245
AT4G29700
AT5G41380
AT3G54210
AT5G07200
AT1G79910
AT2G46130
AT1G22040
AT5G24240
AT5G24110
AT4G30810
AT1G72740
AT3G55260
AT1G25260
AT1G12970
AT5G49100
AT3G20910
AT3G10985
AT5G26780
AT3G15351
AT1G32960
AT3G08920
AT1G43170
AT3G17660
AT2G43780
AT1G80940
AT4G09420
AT4G08690
AT1G15280
AT5G46180
AT5G05320
AT3G09700
AT3G59760
AT3G21670
AT5G41270
AT1G20880
AT3G12550
AT3G17940
AT1G22360
AT5G41940
AT5G47090
AT3G08020
AT1G47200
AT1G78920
AT1G10290
AT1G13960
AT1G68940
AT4G10960
AT3G13228
AT4G28980
AT3G07470
AT3G25780
AT1G49032
AT5G52310
AT5G19080
AT4G30160
AT2G46590
AT1G15200
AT1G12520
AT4G14970
AT1G09010
AT2G31490
AT2G44610
AT2G40850
AT2G41780
AT3G52060
AT1G73540
AT5G48870
AT1G64430
AT3G08670
AT5G57700
AT5G39160
AT5G66400
AT3G25805
AT2G44065
AT5G38010
AT4G00490
AT2G30350
AT1G02410
AT1G67980
AT3G05800
AT1G34795
AT5G56500
AT1G12550
AT2G15290
AT1G48210
AT4G15390
AT1G14530
AT5G27030
AT2G40330
AT4G23680
AT3G57670
AT4G36700
AT5G56180
AT5G13180
AT2G20870
AT4G14690
AT3G13060
AT4G30530
AT1G23710
AT3G13430
AT5G37670
AT5G19480
AT1G11450
AT1G71270
AT1G03830
AT1G28700
AT1G71880
AT1G10410
AT3G24300
AT5G15610
AT2G45210
AT4G15260
AT3G62422
AT1G06570
AT1G09240
AT3G47350
AT5G55630
AT1G02475
AT5G23270
AT5G52230
AT1G44224
AT3G15990
AT4G10720
AT5G06839
AT4G13370
AT1G70490
AT3G50370
AT1G59830
AT4G15120
AT4G22200
AT5G05600
AT3G04460
AT1G77370
AT4G30280
AT1G18300
AT5G35320
AT3G59980
AT5G07900
AT5G21130
AT5G62680
AT1G68640
AT1G70210
AT4G32850
AT5G58650
AT5G25480
AT5G61030
AT5G28442
AT1G54920
AT4G20070
AT5G07340
AT2G42560
AT5G51720
AT3G01590
AT4G39390
AT2G37230
AT1G51550
AT4G27000
AT5G48660
AT1G02450
AT2G42120
AT4G24660
AT2G30870
AT5G19590
AT5G08410
AT1G22590
AT3G26830
AT1G78020
AT3G05727
AT4G18740
AT2G22720
AT4G31780
AT4G10270
AT4G09580
AT2G45280
AT1G05160
AT1G55325
AT2G39750
AT4G14380
AT5G66380
AT5G19770
AT3G51590
AT1G32130
AT5G11890
AT3G24770
AT3G11940
AT1G29380
AT1G54040
AT5G38470
AT5G11790
AT4G20030
AT2G31870
AT5G27238
AT1G08520
AT1G09160
AT1G54010
AT3G61950
AT4G16440
AT3G12770
AT1G11160
AT2G47480
AT1G05120
AT1G64050
AT1G74670
AT3G46270
AT2G04240
AT1G15410
AT5G02250
AT2G02955
AT5G51910
AT2G39810
AT1G62040
AT1G16820
AT3G63140
AT2G34540
AT2G29490
AT1G20830
AT3G02300
AT1G13520
AT5G16170
AT4G35725
AT5G22300
AT1G70290
AT4G18230
AT4G15880
AT1G48380
AT3G49430
AT3G27090
AT1G72560
AT3G19790
AT5G14940
AT3G54170
AT5G55210
AT1G80890
AT3G49160
AT4G17810
AT5G57570
AT1G30850
AT2G32900
AT2G40400
AT3G06830
AT4G37300
AT5G42955
AT1G20650
AT1G06450
AT2G35490
AT1G55570
AT5G05950
AT3G10360
AT1G65840
AT4G20420
AT2G25970
AT3G01230
AT1G23380
AT3G14930
AT1G59980
AT5G61960
AT4G37610
AT5G44290
AT5G14580
AT5G43710
AT1G55530
AT5G60020
AT4G31340
AT1G73590
AT4G35940
AT1G80245
AT1G69160
AT5G57035
AT2G44410
AT3G14370
AT1G51670
AT4G02400
AT1G55330
AT1G23750
AT3G60980
AT3G48231
AT2G28130
AT4G21326
AT5G46210
AT3G58680
AT3G54590
AT4G39850
AT2G23900
AT5G62770
AT4G22810
AT5G20230
AT4G23750
AT3G15360
AT3G09220
AT1G45215
AT4G17180
AT1G23200
AT2G25070
AT2G30766
AT4G30070
AT2G36724
AT4G18380
AT3G21280
AT1G75250
AT3G60940
AT1G04340
AT1G80865
AT5G23190
AT1G01180
AT3G47730
AT1G17020
AT5G47980
AT5G18710
AT5G11080
AT5G38460
AT4G02150
AT1G20260
AT1G75110
AT5G48270
AT1G62480
AT4G31150
AT3G55000
AT2G32670
AT5G53760
AT5G49830
AT5G47620
AT3G02940
AT5G51210
AT1G35190
AT3G60150
AT1G80530
AT5G55520
AT1G22015
AT1G01910
AT3G30340
AT4G00670
AT3G25560
AT4G25700
AT5G28150
AT1G45223
AT5G10150
AT5G02970
AT1G68330
AT5G03030
AT4G38410
AT2G22430
AT5G57887
AT4G16730
AT1G33490
AT3G21740
AT1G05960
AT5G03920
AT1G24800
AT3G23070
AT3G09035
AT1G29951
AT1G12800
AT1G73360
AT4G39840
AT4G38550
AT2G03730
AT1G70680
AT2G22000
AT5G10860
AT1G18480
AT3G23170
AT5G25752
AT3G59850
AT1G77350
AT2G36430
AT4G37295
AT4G21820
AT5G64850
AT2G33360
AT1G19880
AT1G72330
AT4G36760
AT1G23390
AT4G21850
AT4G34419
AT5G60730
AT5G48840
AT5G17710
AT4G30290
AT1G68552
AT1G52140
AT1G76900
AT2G40360
AT5G15950
AT4G24204
AT1G63880
AT2G22680
AT2G31660
AT5G38630
AT1G04490
AT3G47590
AT3G44990
AT5G14240
AT4G21580
AT4G21470
AT1G21140
AT5G63420
AT2G36910
AT2G47170
AT1G61010
AT4G01200
AT5G19880
AT3G25840
AT1G02500
AT4G13150
AT3G02040
AT5G63440
AT4G14723
AT1G06830
AT1G55110
AT3G54790
AT4G25760
AT5G54160
AT5G13650
AT3G48560
AT1G74340
AT4G15090
AT1G62422
AT2G27040
AT4G11850
AT2G25850
AT1G65850
AT5G51920
AT1G09270
AT5G17380
AT3G48390
AT5G35170
AT4G15440
AT1G07070
AT4G13020
AT3G15710
AT2G46710
AT1G73130
AT2G34850
AT3G33520
AT2G40300
AT3G47780
AT2G18196
AT2G34730
AT1G60230
AT5G37850
AT5G03020
AT5G25220
AT4G16460
AT5G14000
AT4G15750
AT1G16070
AT1G21610
AT5G64940
AT5G59670
AT5G24400
AT5G21910
AT1G02930
AT4G26010
AT1G18660
AT1G22540
AT1G18010
AT2G38870
AT1G73630
AT5G64500
AT3G21290
AT1G24560
AT5G24770
AT5G58840
AT3G46320
AT1G11170
AT5G66330
AT5G14650
AT1G36180
AT3G03890
AT5G24650
AT5G57685
AT5G44370
AT5G11650
AT3G16650
AT1G72920
AT1G30960
AT5G65730
AT5G20150
AT5G42560
AT1G57990
AT1G19700
AT5G43770
AT1G17100
AT3G10380
AT1G07350
AT4G10920
AT3G24860
AT3G24140
AT2G14750
AT1G12080
AT5G61660
AT4G33210
AT1G79530
AT3G16330
AT2G34080
AT2G01600
AT5G12100
AT4G09620
AT1G12040
AT5G66170
AT1G12240
AT5G57655
AT2G27290
AT4G36250
AT3G21390
AT1G34340
AT5G04220
AT1G18350
AT1G78280
AT3G54510
AT2G37060
AT5G16630
AT5G26360
AT1G14380
AT4G21610
AT2G34190
AT2G40190
AT2G33830
AT5G43900
AT1G13030
AT1G08720
AT2G31083
AT2G41840
AT2G24140
AT1G51590
AT3G07930
AT1G02850
AT1G78010
AT4G01070
AT1G78090
AT3G49490
AT3G03800
AT4G22214
AT3G54730
AT1G71340
AT2G34660
AT4G16190
AT1G69380
AT1G75560
AT1G28530
AT5G59870
AT1G23690
AT5G14040
AT1G16420
AT1G08210
AT3G19650
AT4G32285
AT2G44090
AT3G45850
AT4G28420
AT4G14050
AT2G43630
AT4G33650
AT5G06970
AT3G16770
AT1G54140
AT1G13480
AT3G24570
AT2G45470
AT1G08160
AT3G01810
AT3G21510
AT1G27690
AT5G02580
AT1G04250
AT1G31710
AT4G38630
AT1G54520
AT4G18460
AT3G51500
AT1G16320
AT4G11860
AT4G17230
AT5G21940
AT4G21620
AT4G36640
AT5G58590
AT1G31470
AT5G66480
AT3G54110
AT1G15240
AT1G22330
AT3G53880
AT4G20400
AT1G72910
AT2G46150
AT1G48750
AT5G03210
AT3G46220
AT1G79870
AT2G42330
AT1G57570
AT3G61640
AT1G58225
AT4G12470
AT2G36580
AT4G19640
AT1G80460
AT3G09085
AT3G22600
AT1G64142
AT1G66980
AT1G57680
AT5G39850
AT1G15230
AT3G28830
AT1G32370
AT5G15820
AT5G03280
AT3G44326
AT5G43150
AT3G08630
AT1G65860
AT1G18520
AT5G48410
AT2G18300
AT1G60950
AT1G03760
AT5G19980
AT1G06230
AT1G71980
AT5G15690
AT1G13755
AT4G27590
AT4G03340
AT1G59840
AT5G24930
AT5G19300
AT3G08860
AT5G18930
AT5G44575
AT3G21720
AT3G54560
AT5G12470
AT4G18870
AT5G04500
AT5G20630
AT4G29900
AT3G01435
AT2G02790
AT5G52330
AT2G06990
AT4G35580
AT3G04370
AT5G62440
AT2G22370
AT2G40460
AT1G64090
AT5G22330
AT2G47560
AT4G21705
AT4G14520
AT3G17470
AT2G43930
AT3G62080
AT2G16600
AT5G42900
AT3G30390
AT5G47710
AT4G02230
AT1G32350
AT2G18480
AT3G02480
AT1G61590
AT1G26270
AT1G69935
AT5G24610
AT3G05430
AT5G53750
AT4G37820
AT1G14870
AT3G62720
AT4G17050
AT5G35590
AT1G77960
AT1G53090
AT3G28070
AT5G64980
AT3G12710
AT4G34881
AT4G15975
AT3G14280
AT5G16830
AT1G18330
AT5G50330
AT2G43460
AT1G53345
AT1G62500
AT5G18270
AT1G17420
AT1G23570
AT1G53050
AT3G49840
AT3G11560
AT1G22275
AT5G11560
AT3G57470
AT2G42440
AT1G47670
AT5G49410
AT1G73340
AT4G33040
AT4G36940
AT4G12890
AT4G35890
AT1G68470
AT1G50110
AT1G26440
AT3G54470
AT4G26370
AT5G43910
AT1G03040
AT1G76960
AT3G10700
AT2G25910
AT4G35320
AT4G35540
AT1G01950
AT4G16590
AT5G63130
AT2G31305
AT3G08590
AT5G04550
AT1G64600
AT2G34390
AT3G16200
AT5G51630
AT2G41770
AT1G30135
AT5G26860
AT4G14060
AT5G57440
AT5G04110
AT2G38400
AT2G46493
AT5G18480
AT4G18580
AT2G33120
AT5G16470
AT3G51280
AT4G34200
AT1G04230
AT5G66110
AT3G23605
AT1G05830
AT5G63600
AT3G05680
AT5G21150
AT1G54380
AT3G61820
AT1G62990
AT5G61090
AT4G26570
AT3G02640
AT2G39890
AT1G75130
AT2G15690
AT3G47836
AT5G24105
AT2G42770
AT2G17130
AT5G20810
AT3G14430
AT2G44430
AT5G07571
AT5G61500
AT1G24320
AT1G32170
AT1G04000
AT4G24200
AT1G04020
AT2G01890
AT1G48100
AT1G34300
AT3G28560
AT1G52220
AT2G16090
AT1G11000
AT5G38100
AT5G08420
AT5G11420
AT2G27389
AT1G74910
AT5G15320
AT1G76420
AT3G63220
AT2G01910
AT1G68800
AT4G24010
AT5G55610
AT5G42750
AT4G13980
AT2G32560
AT4G12450
AT2G45560
AT1G42430
AT5G40580
AT2G18020
AT4G12820
AT5G17030
AT5G39080
AT3G09010
AT5G37500
AT5G64710
AT3G45140
AT2G35910
AT5G25450
AT4G18370
AT4G10590
AT1G10380
AT3G28950
AT3G21650
AT5G14260
AT3G60440
AT5G18850
AT3G50810
AT5G44020
AT3G07680
AT1G17110
AT1G21680
AT2G42740
AT3G25410
AT5G53220
AT3G49890
AT1G03220
AT5G59090
AT4G27960
AT3G50110
AT5G44578
AT4G27840
AT2G46990
AT1G29820
AT2G01410
AT5G37055
AT3G03280
AT3G29810
AT2G28270
AT2G26880
AT3G48110
AT1G08700
AT1G12450
AT4G33760
AT1G12980
AT1G21640
AT5G54740
AT1G66620
AT4G02640
AT3G04200
AT1G57770
AT4G33220
AT1G08510
AT3G13190
AT4G13290
AT1G77470
AT5G11520
AT5G58570
AT3G44750
AT5G64570
AT3G21320
AT1G29460
AT2G04160
AT5G21430
AT5G11070
AT1G68100
AT5G40980
AT1G68690
AT5G45680
AT3G55254
AT1G33102
AT5G64390
AT5G04610
AT5G42970
AT2G28710
AT5G64680
AT1G44800
AT2G43810
AT1G76700
AT3G23690
AT1G03710
AT1G22400
AT5G44440
AT1G47540
AT3G55270
AT2G43795
AT2G34430
AT1G26250
AT4G25720
AT2G21540
AT4G14905
AT1G14685
AT1G32550
AT4G40042
AT5G54750
AT3G48670
AT3G45030
AT1G79850
AT1G21590
AT3G47833
AT1G29140
AT2G23090
AT3G15240
AT5G63910
AT1G67990
AT2G17800
AT2G18230
AT3G22220
AT3G56860
AT1G30825
AT4G22160
AT3G49960
AT2G34150
AT5G27920
AT1G12665
AT5G48470
AT1G70190
AT1G78300
AT2G40095
AT5G54530
AT5G12220
AT3G06070
AT5G40870
AT1G19610
AT3G07860
AT2G30780
AT3G58540
AT1G52410
AT5G12370
AT2G29530
AT3G61860
AT3G52300
AT5G16540
AT1G28370
AT1G07135
AT2G03880
AT4G15020
AT5G38895
AT2G40745
AT5G46840
AT1G29310
AT3G07580
AT4G30710
AT2G36990
AT2G24550
AT2G19940
AT1G12020
AT2G35230
AT3G12130
AT4G07515
AT1G44770
AT5G38195
AT2G17230
AT5G50090
AT5G64341
AT1G75520
AT2G02140
AT1G52040
AT5G15290
AT5G57450
AT1G79050
AT5G01870
AT5G56020
AT1G12820
AT4G35160
AT2G38570
AT3G48410
AT2G42570
AT1G32450
AT3G12480
AT3G15430
AT3G44940
AT3G24500
AT5G40370
AT1G28250
AT2G24350
AT1G78650
AT1G31860
AT1G60810
AT5G15960
AT2G02730
AT1G04470
AT1G06790
AT2G03090
AT2G43430
AT3G18370
AT5G59220
AT5G23730
AT5G37890
AT5G16080
AT3G30540
AT4G26540
AT1G27920
AT5G38200
AT1G53025
AT2G42510
AT4G37000
AT1G68945
AT5G50915
AT1G61095
AT3G22370
AT5G17330
AT1G07930
AT5G08720
AT4G27730
AT1G07473
AT2G45240
AT1G65880
AT2G30050
AT5G60860
AT1G28240
AT1G08820
AT3G18580
AT2G17350
AT1G59740
AT3G22620
AT4G25780
AT4G37920
AT3G45980
AT1G09340
AT2G26890
AT1G26320
AT5G18670
AT1G79360
AT3G24506
AT3G49770
AT1G57620
AT4G39520
AT5G01340
AT2G23420
AT4G19160
AT5G65490
AT3G09850
AT2G30660
AT2G37420
AT1G43640
AT1G79380
AT4G38400
AT5G67240
AT4G05530
AT3G08880
AT5G58110
AT3G29170
AT2G27480
AT5G45940
AT3G19760
AT4G36410
AT3G53040
AT2G29420
AT1G12390
AT5G06530
AT1G23205
AT3G05250
AT1G62300
AT1G52000
AT1G56385
AT3G07320
AT1G29120
AT1G66830
AT1G12110
AT3G01120
AT5G09570
AT3G47295
AT1G06700
AT3G55590
AT5G61000
AT1G21120
AT3G03610
AT1G30840
AT1G80050
AT5G55580
AT2G40630
AT2G20480
AT2G47140
AT1G05250
AT2G29070
AT5G46330
AT4G28530
AT1G71830
AT1G56430
AT3G02730
AT3G62060
AT4G33467
AT2G23180
AT3G02290
AT5G41670
AT3G49880
AT4G24760
AT2G17300
AT1G48470
AT2G03680
AT5G08400
AT1G09200
AT5G59840
AT3G15357
AT1G72830
AT1G06690
AT3G07820
AT1G15385
AT1G14120
AT2G33800
AT2G25409
AT5G61990
AT3G18240
AT1G31810
AT3G17860
AT1G62150
AT1G22430
AT3G06750
AT1G63490
AT2G44520
AT5G07540
AT5G53890
AT5G64040
AT4G17490
AT4G00040
AT5G26920
AT5G49510
AT3G07210
AT2G18110
AT5G42520
AT4G31840
AT2G30942
AT3G57990
AT5G13520
AT2G37500
AT2G21800
AT1G72120
AT1G28350
AT5G11980
AT5G18940
AT3G13360
AT3G01440
AT5G45920
AT4G12580
AT2G35290
AT2G19810
AT5G57070
AT3G52630
AT5G52420
AT1G22780
AT3G17650
AT3G25572
AT3G61280
AT5G06260
AT3G57810
AT3G16660
AT2G37770
AT2G25920
AT3G17350
AT4G16860
AT1G16916
AT1G10570
AT1G69530
AT4G17040
AT1G21710
AT2G26200
AT5G20270
AT1G53190
AT5G67510
AT5G33320
AT5G05190
AT4G21105
AT3G55130
AT5G08335
AT5G60300
AT5G58330
AT1G02690
AT3G24240
AT1G26820
AT3G50920
AT2G25310
AT1G27770
AT4G13420
AT2G22910
AT1G56345
AT3G06440
AT1G31910
AT1G51350
AT1G80010
AT1G64550
AT4G32460
AT4G39300
AT5G57740
AT5G14660
AT3G25620
AT2G43000
AT1G03960
AT3G26085
AT4G19400
AT1G36940
AT2G32530
AT5G20870
AT5G49820
AT5G48620
AT1G05840
AT2G39705
AT1G30800
AT5G45350
AT3G24020
AT1G76750
AT1G58340
AT4G23570
AT1G70420
AT5G49448
AT3G56270
AT5G16930
AT1G45332
AT2G22310
AT3G05700
AT2G35110
AT2G16660
AT1G16430
AT2G29300
AT5G18760
AT2G01420
AT4G16845
AT2G25570
AT1G49190
AT2G41500
AT1G22830
AT1G31010
AT1G18900
AT5G43870
AT1G02840
AT4G16570
AT1G66430
AT4G15420
AT5G16840
AT4G18170
AT5G06160
AT5G03190
AT4G15410
AT5G64280
AT5G40830
AT5G58390
AT1G20970
AT3G28460
AT1G78110
AT5G12020
AT2G40810
AT5G54148
AT4G17340
AT3G17850
AT1G01080
AT4G31700
AT5G64960
AT1G21550
AT5G09590
AT2G34585
AT5G60630
AT1G10120
AT5G25800
AT1G13370
AT3G27660
AT5G45750
AT1G09740
AT4G39640
AT1G22890
AT1G09690
AT1G55340
AT2G42590
AT4G28775
AT4G19190
AT5G15150
AT1G54470
AT4G16444
AT5G10820
AT2G38365
AT1G61580
AT5G48650
AT3G24503
AT1G70030
AT5G57785
AT2G39270
AT4G29960
AT1G58290
AT5G16980
AT1G07980
AT3G51040
AT4G16340
AT5G43880
AT2G46000
AT3G54140
AT1G23290
AT2G38440
AT1G51030
AT3G12580
AT3G57630
AT5G26667
AT4G02080
AT1G55090
AT2G03690
AT5G03670
AT1G66500
AT3G25430
AT5G67090
AT5G16490
AT5G61140
AT1G26570
AT5G22791
AT4G10710
AT5G01075
AT2G42750
AT3G51030
AT5G45420
AT5G54770
AT3G14395
AT3G57230
AT5G36910
AT1G23935
AT1G51470
AT1G14650
AT2G47050
AT1G30530
AT1G02870
AT1G77660
AT4G37240
AT3G26640
AT2G38810
AT5G18840
AT2G30920
AT2G20490
AT1G73690
AT5G63190
AT3G57360
AT4G36860
AT3G02120
AT1G08970
AT3G05930
AT1G27510
AT5G43300
AT2G28670
AT1G56350
AT1G07820
AT1G28695
AT3G47580
AT3G55820
AT3G62840
AT5G51070
AT4G19170
AT1G14590
AT2G43400
AT4G16830
AT3G05460
AT3G54910
AT2G38180
AT5G04530
AT1G11890
AT4G38370
AT1G13820
AT3G28857
AT3G09880
AT2G24260
AT4G39800
AT5G03320
AT5G18040
AT1G63950
AT2G25870
AT1G33050
AT1G21000
AT1G75040
AT5G18690
AT5G09460
AT1G63840
AT4G26670
AT4G13195
AT3G48500
AT1G22450
AT1G08420
AT3G53100
AT2G31300
AT1G49800
AT1G65370
AT5G17660
AT4G13070
AT1G21110
AT5G53470
AT5G06130
AT5G64120
AT1G05577
AT5G23740
AT5G41520
AT2G30410
AT5G03495
AT1G62790
AT3G22968
AT3G20540
AT2G44010
AT4G19003
AT5G13400
AT3G20450
AT1G12440
AT5G24410
AT3G55440
AT2G27720
AT3G17340
AT1G70700
AT3G43660
AT5G21170
AT1G20070
AT2G06420
AT5G21482
AT3G07370
AT5G18240
AT4G17480
AT1G32230
AT3G13910
AT2G16400
AT5G66270
AT3G49050
AT2G31570
AT2G27550
AT5G18610
AT2G37590
AT1G60070
AT2G31420
AT1G75300
AT1G30860
AT3G27210
AT1G78590
AT5G65630
AT1G19790
AT2G47030
AT5G53250
AT1G73930
AT1G53240
AT2G38620
AT5G26670
AT1G59860
AT1G74960
AT2G04305
AT2G07708
AT2G03890
AT5G54880
AT3G12920
AT5G39730
AT5G23980
AT5G18520
AT5G27230
AT1G18540
AT5G63350
AT5G22430
AT5G60440
AT5G03560
AT5G06340
AT4G28430
AT5G19350
AT2G30810
AT2G02120
AT3G02530
AT2G38270
AT3G16010
AT4G12690
AT1G76180
AT2G19580
AT5G38320
AT5G54810
AT5G09330
AT1G19310
AT1G11545
AT3G55360
AT3G15470
AT4G37770
AT5G58310
AT2G40130
AT3G04180
AT4G34350
AT1G75330
AT5G49940
AT1G66020
AT4G21903
AT3G13224
AT4G19550
AT5G03740
AT5G26749
AT3G04160
AT1G12140
AT5G37930
AT1G10140
AT1G27350
AT4G37700
AT3G14010
AT5G04885
AT2G02990
AT4G26190
AT4G13170
AT2G38360
AT1G27150
AT4G23980
AT2G30040
AT3G58140
AT4G32890
AT3G17155
AT4G31270
AT3G19810
AT3G54430
AT2G40570
AT1G01210
AT2G42360
AT3G47510
AT5G01660
AT1G76160
AT1G78850
AT1G14730
AT4G14660
AT4G25910
AT1G26795
AT4G01335
AT3G04780
AT2G29050
AT4G24400
AT2G46140
AT5G20480
AT3G03770
AT4G09464
AT1G19485
AT1G13090
AT4G00585
AT2G31500
AT3G16700
AT1G04510
AT4G10613
AT1G74020
AT3G51470
AT4G32551
AT1G30600
AT5G47060
AT4G10100
AT1G18450
AT4G31580
AT5G24310
AT2G43850
AT5G37540
AT1G48960
AT4G25600
AT5G67180
AT4G13210
AT2G36470
AT5G41330
AT3G15540
AT1G66540
AT1G31820
AT4G17220
AT5G03140
AT1G76080
AT3G61440
AT1G71470
AT2G26510
AT2G21440
AT1G11910
AT3G43540
AT4G24800
AT4G23710
AT5G24570
AT1G15950
AT3G09390
AT5G53990
AT4G36040
AT3G08550
AT2G46890
AT1G30050
AT1G04555
AT3G05120
AT3G61830
AT5G42030
AT5G03970
AT2G46310
AT4G17990
AT3G52860
AT3G56930
AT4G36850
AT5G09920
AT3G20420
AT5G22850
AT3G10350
AT3G04630
AT3G59800
AT2G05070
AT5G17230
AT2G27900
AT5G55160
AT2G19850
AT5G28237
AT2G22450
AT1G04830
AT4G23670
AT5G65040
AT3G12220
AT3G03190
AT2G44640
AT5G65660
AT5G64830
AT4G34950
AT5G35670
AT4G02660
AT2G27760
AT1G08920
AT5G20540
AT5G27120
AT1G15720
AT2G39190
AT1G79470
AT1G78310
AT4G28680
AT3G25800
AT4G23895
AT2G24540
AT1G76410
AT2G43580
AT1G02920
AT5G19510
AT5G40700
AT5G13110
AT1G51310
AT4G23560
AT5G64070
AT3G15460
AT5G03940
AT5G17640
AT2G41110
AT3G29370
AT4G28703
AT3G44280
AT2G27170
AT5G08200
AT4G01110
AT2G16630
AT1G08630
AT3G61670
AT1G21920
AT2G27590
AT3G21370
AT1G60989
AT3G15410
AT4G39040
AT4G38810
AT2G37460
AT1G56045
AT4G32295
AT4G18930
AT5G14800
AT1G17290
AT3G10770
AT4G06599
AT5G35980
AT5G59600
AT2G36800
AT4G16670
AT1G02880
AT1G47820
AT5G40270
AT1G23800
AT2G32860
AT1G16300
AT3G08840
AT5G37380
AT3G28430
AT1G61980
AT4G22770
AT2G16730
AT3G17300
AT3G51530
AT5G52470
AT3G50685
AT5G38210
AT5G66780
AT5G44568
AT3G13610
AT4G16500
AT3G47160
AT3G53080
AT4G31920
AT5G53160
AT3G14420
AT1G28335
AT3G23000
AT5G27770
AT3G01540
AT4G36610
AT1G54170
AT1G25290
AT2G34680
AT1G55280
AT5G03990
AT1G70330
AT3G53350
AT5G02770
AT2G44630
AT2G25250
AT5G42960
AT4G19045
AT1G60080
AT1G02270
AT1G03770
AT5G09462
AT5G53130
AT2G45570
AT3G01550
AT3G49650
AT1G47330
AT1G05500
AT4G26260
AT3G20060
AT3G12080
AT4G04925
AT2G22360
AT1G55740
AT5G07910
AT2G31370
AT3G51930
AT5G18460
AT5G09270
AT2G23890
AT5G54730
AT4G28140
AT4G34555
AT2G35600
AT2G42885
AT4G28220
AT5G42370
AT5G05440
AT5G40890
AT4G28400
AT4G37220
AT2G02540
AT5G15390
AT3G07420
AT5G15550
AT5G28840
AT4G29510
AT1G06720
AT1G11440
AT1G68050
AT2G17840
AT1G23980
AT4G11880
AT1G63800
AT2G05850
AT5G53590
AT5G22620
AT4G14840
AT3G19990
AT1G52565
AT3G03260
AT5G23020
AT4G24960
AT2G29020
AT1G72630
AT5G05960
AT1G14660
AT1G33170
AT5G61650
AT1G02890
AT5G60670
AT2G26180
AT3G19520
AT4G30920
AT5G48545
AT3G13150
```
