## Supplementary material for "A comprehensive map of preferentially located motifs reveals distinct proximal *cis*-regulatory elements in plants": TAAAA_containing_gene_set.txt

```
#Occurences of TAAAA between -33 and -28 (positions relative to the transcription start site)
#2224 sequences with TAAAA in this interval
#11.27% of the sequences in promoter set with TAAAA (set with 19736 sequences)
AT2G47070
AT1G51730
AT1G32460
AT5G21930
AT5G44973
AT5G64460
AT2G39795
AT1G29940
AT1G16320
AT3G47210
AT2G26950
AT1G68690
AT1G08640
AT1G72470
AT1G71830
AT2G36320
AT1G13755
AT1G53280
AT2G41310
AT5G46770
AT2G37230
AT1G68440
AT4G35750
AT5G66870
AT5G17240
AT4G34200
AT5G09510
AT3G54960
AT4G27470
AT5G65660
AT1G72610
AT2G27710
AT2G38560
AT5G11270
AT2G24200
AT1G47710
AT1G65820
AT1G21120
AT5G23270
AT1G12530
AT4G37630
AT1G17760
AT4G32020
AT1G18660
AT5G50400
AT1G34020
AT1G13245
AT3G47780
AT5G10450
AT1G58037
AT3G14075
AT3G17310
AT1G23780
AT5G26749
AT4G12590
AT3G61640
AT4G38210
AT5G61500
AT3G07110
AT3G14780
AT4G31270
AT4G23750
AT2G36470
AT5G26030
AT4G34390
AT3G04370
AT5G28237
AT3G26000
AT5G08340
AT1G67830
AT3G29310
AT1G21100
AT5G42970
AT3G47120
AT4G38550
AT5G01660
AT1G04645
AT1G80865
AT1G17100
AT3G54085
AT3G18520
AT2G27190
AT4G35310
AT4G36850
AT3G50880
AT4G21326
AT1G24577
AT4G39280
AT2G39890
AT2G35345
AT4G08870
AT5G26670
AT4G34881
AT4G39390
AT4G33625
AT2G42250
AT5G19670
AT2G34655
AT5G53390
AT5G26990
AT3G45980
AT1G14920
AT3G11400
AT5G11970
AT5G01240
AT2G43130
AT4G24175
AT1G22450
AT4G30210
AT2G29070
AT1G68380
AT3G62860
AT1G55210
AT1G12750
AT5G16110
AT1G01320
AT3G06810
AT1G22940
AT2G45580
AT4G25180
AT4G35030
AT5G22660
AT5G55130
AT1G18210
AT4G29030
AT1G71970
AT5G42050
AT2G25605
AT1G27210
AT5G08260
AT3G22104
AT5G02230
AT1G72740
AT4G13420
AT1G05840
AT5G42150
AT3G09690
AT2G15440
AT3G25840
AT4G35000
AT5G02180
AT1G27670
AT3G57160
AT4G23730
AT3G47420
AT5G36180
AT2G43160
AT5G05270
AT1G71020
AT3G60660
AT5G52870
AT2G23120
AT5G40410
AT4G28400
AT4G02830
AT1G13030
AT2G41970
AT5G19160
AT1G67050
AT4G25500
AT1G32750
AT1G60850
AT5G04885
AT2G28380
AT3G58380
AT5G57370
AT1G74100
AT3G22850
AT1G16000
AT4G08960
AT2G25650
AT3G11930
AT1G57600
AT3G22480
AT5G63440
AT5G47060
AT1G68740
AT1G11545
AT5G64470
AT2G43430
AT3G04480
AT5G60920
AT5G43900
AT3G10770
AT3G25717
AT4G12000
AT5G40700
AT3G51100
AT2G48100
AT5G66160
AT4G19230
AT3G63160
AT3G45890
AT2G37880
AT3G28230
AT4G23710
AT1G14685
AT1G34340
AT5G47550
AT1G07280
AT3G58170
AT5G24105
AT1G51660
AT1G01910
AT4G04850
AT5G57655
AT1G06150
AT3G26090
AT5G42180
AT3G08640
AT5G14950
AT5G60670
AT2G22870
AT5G65110
AT2G20720
AT1G17520
AT5G35630
AT1G29990
AT1G66240
AT2G38465
AT5G23510
AT2G16090
AT1G45110
AT5G12100
AT2G47330
AT3G02350
AT1G74450
AT2G48140
AT1G57620
AT5G04920
AT4G28025
AT3G51970
AT4G33720
AT3G51490
AT2G38230
AT5G51460
AT4G34419
AT1G64550
AT5G41580
AT1G69840
AT3G14830
AT5G58782
AT5G67180
AT5G67090
AT4G36640
AT4G17480
AT4G31810
AT5G07800
AT2G20390
AT3G51280
AT1G25400
AT1G79070
AT2G40160
AT5G12220
AT4G25720
AT5G45930
AT1G33090
AT2G06210
AT1G74840
AT1G63430
AT3G17998
AT3G14090
AT5G47620
AT1G51080
AT4G25030
AT2G34350
AT3G12950
AT5G07530
AT4G18580
AT3G27520
AT5G36950
AT4G24380
AT5G47810
AT3G20780
AT2G33800
AT1G50110
AT2G17710
AT5G55990
AT1G60640
AT5G52420
AT3G19490
AT5G23520
AT5G37670
AT3G04180
AT5G54870
AT4G33220
AT3G06160
AT4G02560
AT5G08391
AT5G01430
AT2G20400
AT1G10070
AT1G16070
AT4G12570
AT1G09740
AT1G80245
AT2G18020
AT1G08900
AT1G09570
AT2G26370
AT4G37870
AT4G27990
AT3G20220
AT3G24315
AT5G57700
AT4G01110
AT5G46900
AT4G33467
AT5G06560
AT3G56290
AT2G32670
AT3G54790
AT4G37930
AT1G70420
AT1G73620
AT1G21680
AT4G37440
AT2G43570
AT1G15890
AT4G17230
AT1G25054
AT5G63050
AT4G35987
AT1G15550
AT3G05165
AT3G23200
AT5G05190
AT1G73690
AT5G41270
AT1G72120
AT4G12600
AT5G16000
AT5G64710
AT3G02570
AT1G52565
AT2G33220
AT5G12200
AT1G78670
AT5G37890
AT1G12900
AT4G39955
AT5G21170
AT2G02510
AT5G66700
AT3G09405
AT2G42330
AT5G46200
AT1G53760
AT1G26480
AT4G22910
AT4G31620
AT4G23670
AT1G66800
AT1G58100
AT3G07860
AT4G35920
AT5G59430
AT2G19940
AT5G39420
AT2G25310
AT1G77122
AT5G01740
AT5G26930
AT5G64220
AT1G11960
AT4G36010
AT1G17120
AT4G36530
AT4G34680
AT2G30410
AT5G28030
AT5G09350
AT5G58950
AT2G18360
AT3G11880
AT2G25250
AT1G66620
AT3G02230
AT5G46700
AT2G32560
AT2G26710
AT4G00250
AT5G65520
AT1G59830
AT4G27490
AT5G23090
AT1G80240
AT1G71270
AT4G26670
AT1G53090
AT1G76900
AT2G44770
AT1G44910
AT3G47350
AT2G27960
AT1G01650
AT3G09880
AT5G01290
AT2G02880
AT5G50000
AT4G02800
AT1G52830
AT4G32890
AT1G21980
AT4G39850
AT5G59330
AT2G44610
AT4G23990
AT3G14400
AT1G72450
AT5G14970
AT3G21740
AT1G60989
AT4G15770
AT1G20260
AT5G64570
AT1G72980
AT5G01650
AT1G56580
AT3G29360
AT5G45790
AT5G63670
AT5G23830
AT4G37970
AT1G53260
AT5G44730
AT4G00026
AT1G24267
AT2G17230
AT5G26660
AT3G13225
AT2G38480
AT1G44800
AT4G25760
AT1G19350
AT1G05580
AT5G05990
AT5G20840
AT1G06700
AT2G30270
AT1G51030
AT4G00585
AT5G48010
AT2G29540
AT1G63010
AT1G01900
AT4G07868
AT4G24940
AT4G29490
AT4G04320
AT3G59760
AT5G05950
AT5G57550
AT1G66360
AT5G65160
AT5G23940
AT3G23310
AT2G37060
AT4G35890
AT5G11980
AT1G05250
AT1G47128
AT1G12310
AT1G23130
AT1G12580
AT1G01050
AT1G02816
AT3G19200
AT2G18350
AT2G41110
AT4G37330
AT2G15270
AT3G19790
AT4G00950
AT3G50685
AT5G42900
AT5G54900
AT3G15430
AT4G11010
AT3G44160
AT4G24990
AT1G51580
AT5G22770
AT1G23170
AT2G20230
AT3G56140
AT1G30755
AT4G17570
AT5G08790
AT4G18230
AT5G27990
AT3G53342
AT5G20870
AT5G20680
AT4G12690
AT2G03937
AT5G58250
AT1G68780
AT1G04040
AT5G01520
AT3G03840
AT2G23950
AT5G43600
AT1G62850
AT2G42320
AT3G58680
AT2G42170
AT5G61140
AT4G24020
AT3G49570
AT3G49360
AT5G56630
AT3G03570
AT4G15975
AT1G16840
AT1G51380
AT5G49940
AT3G17790
AT5G09590
AT1G69700
AT4G21890
AT2G20870
AT1G02090
AT2G45260
AT1G48470
AT1G28440
AT5G54810
AT5G58190
AT2G43650
AT1G33110
AT3G50370
AT2G26970
AT5G58750
AT2G37890
AT1G74690
AT4G24110
AT1G04190
AT2G27940
AT5G42030
AT2G22400
AT2G18480
AT1G02890
AT2G31680
AT3G51530
AT1G49880
AT3G29810
AT5G53490
AT5G59880
AT5G47770
AT5G64040
AT2G46990
AT4G24470
AT1G05200
AT3G58580
AT3G23640
AT2G01750
AT2G38440
AT5G66985
AT3G20370
AT2G03310
AT3G57120
AT3G21380
AT4G34040
AT5G66650
AT2G31840
AT1G19485
AT4G27480
AT5G10400
AT2G32900
AT4G12340
AT1G15110
AT2G20320
AT2G22250
AT3G50920
AT5G04480
AT2G32060
AT5G04130
AT4G26750
AT2G16600
AT4G15130
AT3G01160
AT3G26900
AT1G05720
AT5G64780
AT2G25010
AT5G58400
AT3G12700
AT1G08650
AT2G43630
AT2G16710
AT2G39390
AT5G66400
AT5G65925
AT4G17440
AT1G21130
AT3G15410
AT4G38800
AT3G01120
AT3G54560
AT3G07740
AT1G70210
AT3G52570
AT1G72510
AT3G44710
AT1G09780
AT5G16440
AT2G17570
AT1G01950
AT3G51130
AT3G11410
AT1G27470
AT2G30920
AT4G26370
AT2G36930
AT2G20630
AT3G23980
AT3G03870
AT1G23790
AT3G01640
AT1G78890
AT3G01710
AT3G09830
AT2G38360
AT3G49430
AT5G23490
AT4G05120
AT1G63000
AT3G16250
AT5G42060
AT3G05530
AT2G39100
AT1G55290
AT1G17285
AT3G50220
AT1G73630
AT4G30870
AT3G28140
AT2G37500
AT4G08240
AT1G79670
AT3G54140
AT1G69740
AT3G04300
AT2G33380
AT1G06149
AT3G02190
AT2G38070
AT4G23570
AT4G32210
AT2G26750
AT3G09162
AT1G56170
AT5G38060
AT3G01490
AT3G04320
AT2G36050
AT4G24790
AT4G02000
AT5G12390
AT1G62880
AT1G04290
AT2G42480
AT5G08480
AT4G13075
AT5G19760
AT1G12400
AT5G58590
AT1G52030
AT3G07550
AT2G38610
AT4G17486
AT5G24810
AT4G10920
AT3G06435
AT4G35320
AT3G58150
AT1G70290
AT2G46510
AT4G36240
AT3G07330
AT5G14930
AT5G24410
AT4G15393
AT1G21580
AT2G18400
AT3G01280
AT5G51780
AT3G43540
AT1G77390
AT3G15510
AT5G58540
AT2G37920
AT2G44430
AT2G45720
AT3G16700
AT3G24300
AT3G22880
AT1G14260
AT5G60910
AT1G53885
AT5G08740
AT1G14660
AT1G52410
AT5G49710
AT4G04910
AT4G10100
AT5G35530
AT5G03340
AT4G36750
AT1G45332
AT2G17800
AT3G19650
AT3G55000
AT1G75090
AT4G15030
AT5G18690
AT4G36930
AT4G17830
AT3G48510
AT3G12130
AT2G01913
AT5G12470
AT4G17270
AT1G18610
AT1G14720
AT4G21610
AT2G41720
AT1G13270
AT1G65440
AT4G35165
AT1G56090
AT1G12970
AT5G35840
AT2G36590
AT1G09770
AT4G14720
AT3G08920
AT5G43870
AT3G24510
AT5G67240
AT2G40745
AT3G04670
AT1G52460
AT1G51190
AT2G40570
AT3G56900
AT3G28730
AT5G47180
AT3G20110
AT4G33666
AT5G61640
AT1G69490
AT3G05120
AT1G24160
AT1G05120
AT1G70090
AT5G57685
AT5G50460
AT2G13690
AT3G23920
AT1G47620
AT2G40630
AT5G19350
AT5G46180
AT3G61930
AT5G07890
AT2G05850
AT1G29820
AT4G35160
AT1G34580
AT1G61730
AT3G52000
AT4G01320
AT3G10540
AT3G22060
AT4G39770
AT1G15720
AT2G34410
AT5G03230
AT5G35460
AT4G29830
AT5G26120
AT4G38940
AT5G03300
AT1G80890
AT1G01360
AT1G47490
AT3G03770
AT5G22850
AT3G55080
AT3G26500
AT1G75335
AT5G26780
AT4G28830
AT1G22730
AT2G28590
AT1G66660
AT1G11170
AT1G08720
AT1G14860
AT3G07610
AT3G42725
AT3G56610
AT5G13650
AT1G48860
AT2G22190
AT5G44440
AT1G13090
AT1G20830
AT5G36722
AT1G70030
AT2G07776
AT3G56070
AT1G05577
AT5G56880
AT2G44090
AT5G10760
AT2G43810
AT3G02720
AT5G45140
AT1G47330
AT3G29290
AT3G25030
AT1G58420
AT2G35420
AT3G11620
AT5G18460
AT5G14100
AT5G64000
AT2G30440
AT4G26288
AT1G65580
AT3G17570
AT3G08860
AT5G56020
AT4G37920
AT4G27780
AT4G23650
AT1G54020
AT5G34930
AT3G57630
AT1G45190
AT2G22200
AT5G38630
AT5G03990
AT3G08840
AT5G19220
AT1G31010
AT2G01870
AT5G18490
AT1G08750
AT4G16030
AT1G50240
AT4G12400
AT4G36130
AT1G67890
AT3G54970
AT5G05210
AT3G12080
AT4G35540
AT1G15330
AT1G29460
AT3G14020
AT5G45670
AT3G16230
AT3G18710
AT3G26810
AT1G21540
AT5G59840
AT5G19380
AT5G64340
AT2G16730
AT1G54780
AT1G29250
AT5G01450
AT1G09040
AT4G31000
AT5G65360
AT2G32940
AT1G69460
AT3G06350
AT5G06960
AT3G56180
AT5G62750
AT5G61440
AT5G46890
AT1G79210
AT2G31320
AT1G60600
AT1G60670
AT1G16510
AT1G03260
AT3G55330
AT1G61010
AT5G65070
AT5G17670
AT3G10970
AT3G10860
AT4G32551
AT1G01990
AT3G19580
AT3G15355
AT3G08630
AT1G80400
AT1G64142
AT2G17150
AT2G22850
AT5G28900
AT5G57440
AT4G29810
AT3G27420
AT5G64342
AT2G42120
AT5G63570
AT5G55630
AT1G66170
AT5G49820
AT4G19150
AT3G29370
AT1G60987
AT1G13390
AT5G25140
AT1G48480
AT5G23000
AT2G29650
AT1G63530
AT1G67360
AT3G44010
AT4G13590
AT5G08240
AT4G38040
AT2G33370
AT2G23050
AT3G54950
AT5G02040
AT1G22040
AT3G44940
AT1G18400
AT2G43370
AT3G29430
AT4G26970
AT4G36950
AT1G03650
AT1G50370
AT3G46610
AT3G53340
AT1G35430
AT3G01185
AT4G30920
AT1G44110
AT5G38510
AT2G22240
AT3G15790
AT5G02800
AT2G19170
AT5G25510
AT3G24810
AT3G14930
AT4G19460
AT1G71697
AT2G19460
AT1G80670
AT1G18700
AT3G47680
AT1G74240
AT3G19540
AT5G27120
AT1G30820
AT1G08820
AT5G49130
AT5G46250
AT1G20050
AT1G66980
AT4G14090
AT2G47050
AT1G04230
AT2G43560
AT1G68710
AT1G56670
AT1G60440
AT3G50070
AT5G24100
AT1G69570
AT1G27590
AT5G45890
AT4G16340
AT3G22230
AT4G23050
AT3G10480
AT2G48090
AT5G39730
AT4G29350
AT5G42080
AT1G08420
AT3G53920
AT5G11310
AT3G63140
AT3G17450
AT2G43945
AT1G33050
AT1G17330
AT5G48620
AT5G44370
AT2G27510
AT3G29410
AT1G57990
AT1G67820
AT3G55360
AT3G12685
AT1G79910
AT2G37310
AT3G09640
AT5G48545
AT2G39270
AT5G65410
AT1G17650
AT1G01840
AT3G20420
AT2G47800
AT3G52750
AT5G64510
AT2G21640
AT2G42200
AT3G03010
AT1G71866
AT2G13650
AT2G40650
AT5G64850
AT1G29980
AT1G59970
AT5G16840
AT5G47850
AT4G38810
AT3G47800
AT1G06450
AT2G35040
AT5G64940
AT1G51310
AT2G39510
AT1G75370
AT3G27906
AT4G16100
AT1G49032
AT3G54010
AT5G64680
AT3G06340
AT4G03450
AT2G21520
AT1G59940
AT1G77000
AT5G04660
AT5G58970
AT4G30410
AT1G53625
AT5G49015
AT2G14900
AT5G21940
AT2G01410
AT5G65540
AT1G70340
AT5G02170
AT5G42350
AT3G13750
AT4G02660
AT4G36980
AT1G08065
AT4G29730
AT5G22050
AT4G26260
AT2G03340
AT4G17310
AT1G48100
AT5G41330
AT3G16570
AT2G05940
AT4G39460
AT5G22620
AT1G30280
AT4G21780
AT1G79570
AT3G19760
AT1G70590
AT2G33735
AT4G01200
AT3G56630
AT1G78280
AT2G41342
AT5G57280
AT1G09660
AT5G27700
AT2G01530
AT1G53130
AT3G18880
AT2G40360
AT5G15960
AT2G02250
AT2G31425
AT2G33990
AT5G16980
AT5G25970
AT1G66830
AT3G03960
AT1G47290
AT2G35550
AT3G28910
AT1G30270
AT1G72700
AT1G07473
AT1G05240
AT3G07580
AT4G20030
AT4G01080
AT5G26717
AT3G04810
AT4G16950
AT3G09810
AT5G07330
AT5G19960
AT1G63650
AT1G20440
AT2G01140
AT5G53180
AT4G02570
AT5G62580
AT2G16400
AT1G15930
AT2G26690
AT3G56340
AT5G26790
AT1G33230
AT1G51520
AT1G65190
AT5G52230
AT3G19330
AT2G28130
AT5G65620
AT3G49990
AT3G14260
AT3G58530
AT1G48380
AT5G66320
AT1G78580
AT5G25220
AT5G04080
AT3G58700
AT4G12850
AT5G02490
AT5G12360
AT2G42530
AT1G73820
AT5G50090
AT3G12710
AT4G28220
AT1G71250
AT5G36170
AT5G42480
AT1G08010
AT5G26742
AT4G01070
AT5G10430
AT1G18350
AT3G13810
AT3G03000
AT2G31870
AT1G31360
AT5G63120
AT1G12430
AT3G11940
AT1G47840
AT5G17600
AT1G64600
AT3G48350
AT2G38750
AT1G09210
AT1G68430
AT2G03890
AT1G78550
AT4G36920
AT3G33520
AT5G20540
AT1G67850
AT4G02130
AT4G16670
AT2G42700
AT5G42780
AT4G04180
AT5G38560
AT1G64140
AT3G02710
AT3G09800
AT3G14990
AT4G08980
AT5G58380
AT1G21200
AT4G38320
AT2G17560
AT5G63905
AT3G46870
AT3G05460
AT4G00940
AT5G06080
AT3G13190
AT3G20510
AT5G15610
AT4G34412
AT5G07540
AT4G18596
AT3G03580
AT5G26360
AT3G22620
AT4G34030
AT1G16260
AT1G78140
AT3G48850
AT3G50430
AT4G21820
AT5G50335
AT1G31810
AT1G74540
AT5G12260
AT2G38365
AT1G63490
AT4G36410
AT5G64430
AT1G71100
AT3G21500
AT3G48610
AT2G24940
AT2G38890
AT2G47220
AT4G14385
AT3G27416
AT3G47430
AT1G20225
AT3G15090
AT1G15980
AT1G07840
AT1G50890
AT1G58470
AT5G53240
AT4G25630
AT1G23740
AT1G18300
AT2G15290
AT3G18970
AT4G23980
AT1G49190
AT3G13227
AT4G10710
AT5G52120
AT2G47450
AT5G60630
AT3G47550
AT5G06000
AT5G15640
AT5G60160
AT1G79360
AT5G54148
AT4G26570
AT3G12550
AT1G29140
AT1G14380
AT4G29900
AT4G30490
AT4G31150
AT1G69160
AT4G30930
AT3G15240
AT5G06110
AT1G49720
AT5G58140
AT3G10340
AT3G28070
AT5G56140
AT5G61960
AT5G42590
AT4G02040
AT2G04045
AT1G03090
AT5G52540
AT1G13210
AT1G70985
AT4G21570
AT3G58930
AT2G04630
AT1G15120
AT3G58710
AT4G10960
AT5G60870
AT5G04610
AT1G53430
AT3G46780
AT5G18680
AT3G49880
AT2G45110
AT5G63770
AT4G13150
AT5G05100
AT3G17660
AT5G04530
AT5G50180
AT4G13980
AT3G21520
AT5G63200
AT3G01420
AT4G19160
AT3G07470
AT3G10140
AT3G22070
AT3G10380
AT3G62360
AT1G29320
AT3G61415
AT5G40970
AT4G35450
AT5G49470
AT5G51190
AT5G26860
AT4G13520
AT1G78930
AT4G24400
AT4G27000
AT5G61605
AT4G16008
AT5G47540
AT1G36940
AT2G40935
AT2G34040
AT1G19880
AT5G35670
AT3G25580
AT3G53040
AT5G63130
AT5G15820
AT3G54840
AT4G09465
AT5G28770
AT2G04675
AT4G02270
AT1G53840
AT5G24300
AT2G24630
AT3G47530
AT5G59180
AT1G73590
AT1G23400
AT5G19050
AT4G33670
AT5G06130
AT2G22010
AT3G22530
AT3G49050
AT2G04520
AT2G16940
AT4G35090
AT4G04740
AT1G02405
AT1G56560
AT3G58510
AT1G26945
AT2G25720
AT5G66800
AT3G51930
AT4G34950
AT3G13610
AT1G66580
AT1G51350
AT3G56810
AT2G25910
AT4G00020
AT2G46140
AT4G17520
AT4G38520
AT4G13400
AT3G13520
AT3G51890
AT5G18040
AT1G25260
AT5G11790
AT2G42710
AT1G58110
AT5G38320
AT5G09920
AT1G36310
AT4G08770
AT3G32980
AT3G03280
AT1G76590
AT5G65180
AT1G11580
AT3G04420
AT5G17165
AT1G48000
AT3G23000
AT3G17350
AT3G17940
AT3G14850
AT5G12040
AT1G62840
AT1G72550
AT4G27150
AT4G04885
AT1G45160
AT1G50690
AT1G06210
AT5G64070
AT5G51390
AT4G24290
AT5G64410
AT1G20070
AT4G19400
AT2G10950
AT1G75110
AT5G60370
AT5G23210
AT4G36290
AT5G63160
AT1G21110
AT1G65030
AT1G79470
AT1G50730
AT1G27150
AT2G38120
AT4G12560
AT5G61250
AT5G37260
AT3G27700
AT1G17140
AT5G49840
AT5G01980
AT2G17530
AT1G30700
AT4G13660
AT5G26690
AT5G19550
AT2G41800
AT2G36250
AT3G49550
AT5G55660
AT5G40370
AT3G09035
AT5G64343
AT2G17130
AT5G52470
AT5G17460
AT5G42520
AT4G09830
AT1G49630
AT3G10500
AT5G27940
AT1G73960
AT5G66490
AT1G44780
AT1G71720
AT4G12720
AT4G18690
AT5G38895
AT5G17230
AT3G07230
AT1G74070
AT2G43400
AT1G52380
AT5G14430
AT4G03965
AT5G08320
AT3G18370
AT5G39850
AT3G08680
AT2G02870
AT5G52570
AT1G07680
AT5G43300
AT5G20520
AT4G21215
AT1G73930
AT3G61440
AT5G37055
AT5G03940
AT1G08060
AT2G01170
AT2G35490
AT3G62080
AT1G80040
AT4G23900
AT2G17280
AT2G27340
AT2G01850
AT1G66750
AT4G32250
AT1G77660
AT5G16830
AT3G15540
AT4G17260
AT2G42440
AT3G05090
AT4G32880
AT3G47670
AT1G78790
AT1G53970
AT5G06839
AT3G05190
AT2G38823
AT5G60650
AT3G48390
AT2G15560
AT4G16845
AT4G28660
AT4G14070
AT2G05260
AT1G05960
AT4G29170
AT1G20550
AT2G41220
AT2G37750
AT5G10390
AT1G22360
AT5G43670
AT5G63960
AT1G01100
AT1G53025
AT1G07010
AT5G50750
AT5G55060
AT1G07780
AT5G49620
AT5G23860
AT2G04039
AT1G21510
AT5G37850
AT1G18520
AT5G55610
AT5G07420
AT5G57570
AT1G23410
AT3G46930
AT4G28190
AT1G10410
AT3G46990
AT2G26510
AT4G32620
AT5G10410
AT2G33530
AT3G16630
AT4G14716
AT1G09300
AT2G09990
AT2G28700
AT4G11220
AT1G76200
AT5G10560
AT1G65840
AT3G02290
AT1G67210
AT2G20880
AT5G03240
AT4G37780
AT5G25480
AT1G74550
AT2G33835
AT3G59910
AT3G17470
AT3G01190
AT1G08340
AT2G28710
AT5G24380
AT5G43740
AT1G20010
AT1G03710
AT1G06280
AT5G15120
AT1G28270
AT2G42670
AT1G05540
AT1G79510
AT1G11160
AT5G20480
AT2G23620
AT3G14040
AT3G50110
AT1G14755
AT1G02840
AT3G12210
AT3G26410
AT3G54020
AT1G22590
AT4G25260
AT1G22090
AT4G13170
AT3G12770
AT5G44090
AT5G04990
AT1G06060
AT1G74390
AT1G63800
AT3G22845
AT4G09466
AT1G77310
AT2G17580
AT1G77610
AT3G58140
AT3G08950
AT1G75130
AT2G41040
AT3G49110
AT1G33270
AT1G35170
AT1G15240
AT5G24690
AT1G06900
AT2G22310
AT1G14990
AT3G55740
AT3G06778
AT1G08410
AT1G55530
AT5G58480
AT4G20300
AT4G25310
AT1G55090
AT5G54430
AT3G29280
AT5G64341
AT2G16660
AT5G35980
AT1G69050
AT1G43170
AT1G28150
AT4G20320
AT5G34940
AT3G18290
AT5G22460
AT4G28730
AT5G47950
AT2G44520
AT4G10550
AT2G47590
AT1G55920
AT1G15430
AT1G61120
AT5G46870
AT4G29930
AT2G46170
AT1G52280
AT1G16820
AT1G69260
AT3G59030
AT2G35410
AT2G48150
AT5G53430
AT1G06570
AT4G12450
AT2G28120
AT5G57290
AT5G64900
AT5G08335
AT3G11480
AT2G38790
AT2G42680
AT1G10588
AT1G73360
AT1G17550
AT3G08020
AT1G05500
AT3G26085
AT1G17430
AT3G06410
AT5G44670
AT3G05590
AT4G14270
AT3G15357
AT2G46880
AT3G02875
AT3G23100
AT2G26740
AT2G34300
AT2G21590
AT5G50680
AT3G11990
AT3G08590
AT2G45695
AT5G27770
AT1G70180
AT2G25920
AT3G61280
AT1G05620
AT5G41660
AT3G47850
AT5G19880
AT3G48170
AT3G09370
AT2G40690
AT3G07210
AT2G25900
AT3G60750
AT3G18690
AT5G09850
AT1G77525
AT2G41560
AT1G07820
AT1G72330
AT5G64360
AT1G02930
AT5G25940
AT5G53120
AT2G25620
AT4G24480
AT3G15140
AT5G67280
AT5G27600
AT5G45880
AT1G22790
AT2G29410
AT5G63500
AT3G18000
AT2G27970
AT4G16440
AT3G20060
AT1G53163
AT2G35795
AT2G47580
AT3G50860
AT1G73720
AT5G42955
AT1G79830
AT5G01950
AT5G22780
AT5G03850
AT1G26810
AT4G34270
AT4G05450
AT5G50170
AT5G13460
AT1G57870
AT4G27640
AT3G47470
AT2G32530
AT1G66430
AT1G18450
AT4G20050
AT5G50840
AT1G30825
AT5G35995
AT3G63120
AT2G34730
AT5G46020
AT1G17130
AT1G10140
AT5G26692
AT4G13270
AT3G25585
AT4G36650
AT5G05130
AT3G60800
AT2G38140
AT3G15260
AT2G37360
AT4G33070
AT5G27230
AT2G38620
AT1G12700
AT5G16750
AT4G18480
AT3G24430
AT2G44010
AT2G35810
AT5G65250
AT1G55570
AT1G36180
AT1G31910
AT1G80600
AT2G29670
AT1G13170
AT4G35725
AT1G78450
AT1G67660
AT1G32990
AT1G28100
AT1G71050
AT4G23010
AT3G16770
AT4G38710
AT2G37940
AT2G23140
AT2G27020
AT3G43860
AT5G55910
AT3G54760
AT1G05880
AT4G38360
AT1G66140
AT1G55340
AT2G39900
AT3G24570
AT1G06200
AT3G28980
AT5G62190
AT3G51500
AT2G29490
AT4G16500
AT2G26540
AT4G09630
AT1G74920
AT4G05000
AT1G13960
AT2G28420
AT3G14420
AT3G26270
AT4G36730
AT1G51170
AT3G21215
AT1G15280
AT1G65430
AT1G09160
AT1G48490
AT2G06200
AT4G15630
AT3G14280
AT1G80150
AT5G66780
AT5G42070
AT2G34190
AT5G41600
AT3G20940
AT1G02910
AT3G59980
AT1G01710
AT5G03690
AT4G29940
AT1G69526
AT2G30470
AT5G17330
AT1G25290
AT4G36060
AT2G42430
AT1G77350
AT5G09630
AT2G38470
AT2G14750
AT5G03430
AT5G18480
AT2G38810
AT1G11390
AT5G14580
AT4G35650
AT2G15690
AT2G42590
AT3G55890
AT4G24630
AT4G24270
AT4G37580
AT3G23633
AT3G22942
AT5G54760
AT4G34670
AT3G48560
AT4G13000
AT5G18270
AT1G65660
AT1G16650
AT4G20170
AT3G53140
AT1G30470
AT5G49920
AT3G48140
AT2G19850
AT5G42980
AT4G02110
AT1G34790
AT3G10090
AT5G09620
AT2G04515
AT1G66480
AT1G54280
AT3G13390
AT3G10585
AT3G55610
AT4G14800
AT5G25060
AT4G15880
AT1G57770
AT4G30710
AT3G45040
AT3G20540
AT3G52561
AT3G06370
AT1G06290
AT1G09320
AT4G23400
AT3G27360
AT4G27650
AT4G13670
AT3G18580
AT2G33830
AT1G02880
AT5G57890
AT1G18650
AT1G23290
AT5G44210
AT2G47710
AT1G79050
AT3G58800
AT5G62740
AT5G14105
AT3G66658
AT1G73250
AT4G30160
AT1G53050
AT3G28740
AT1G12320
AT3G21510
AT1G67540
AT5G16690
AT1G54575
AT2G13550
AT1G05750
AT1G15860
AT5G05550
AT4G16590
AT3G21390
AT5G09960
AT3G15400
AT5G59480
AT1G63460
AT4G21390
AT5G05440
AT2G38270
AT5G13110
AT4G30900
AT4G16141
AT4G29220
AT5G01890
AT4G33905
AT1G04470
AT3G12750
AT1G77470
AT1G03055
AT5G49890
AT4G16444
AT3G27090
AT2G02990
AT3G17750
AT1G14590
AT1G52930
AT1G58030
AT2G01250
AT1G68050
AT1G49710
AT4G16570
AT4G16860
AT4G17180
AT1G71070
AT2G31110
AT2G30350
AT3G48670
AT5G46840
AT1G17960
AT1G21790
AT2G46340
AT1G27630
AT2G23060
AT4G09464
AT5G13180
AT3G51260
AT2G27720
AT5G45420
AT5G42560
AT1G48610
AT5G47570
AT5G02770
AT5G37730
AT1G63310
AT5G15980
AT3G07850
AT5G13330
AT4G01550
AT1G54890
AT4G22758
AT2G40400
AT1G18900
AT3G58070
AT4G04880
AT1G55280
AT1G60650
AT5G19080
AT4G13070
AT3G25160
AT3G07350
AT5G18580
AT5G37680
AT1G62300
AT4G37110
AT5G08535
AT2G17540
AT3G27380
AT1G76450
AT5G20885
AT5G08420
AT3G50810
AT3G56110
AT5G33340
AT3G49770
AT2G15580
AT3G58520
AT5G19450
AT4G36710
AT2G22540
AT5G02600
AT5G66440
AT1G30840
AT5G45680
AT4G33150
AT1G76940
AT1G57860
AT4G16144
AT4G27050
AT3G10650
AT1G17110
AT3G60440
AT3G22780
AT1G43666
AT2G01910
AT5G35735
AT5G66030
AT1G78110
AT2G40300
AT1G31970
AT5G53486
AT4G14723
AT4G14096
AT5G50970
AT2G26810
AT1G31190
AT5G64500
AT2G17350
AT2G25060
AT5G52450
AT5G62700
AT5G20150
AT3G15470
AT1G70490
AT4G34260
AT4G37950
AT3G28940
AT1G68100
AT5G42420
AT1G69310
AT5G57500
AT1G04490
AT5G45340
AT3G47300
AT5G59910
AT1G76140
AT3G51690
AT5G55580
AT3G47580
AT4G32830
AT2G13100
AT1G14330
AT1G78010
AT3G09085
AT3G15950
AT5G62165
AT1G55300
AT1G64880
AT3G04240
AT4G19006
AT5G36810
AT3G53880
AT2G41630
AT1G55110
AT3G26680
AT3G48200
AT3G44110
AT1G53903
AT3G23900
AT3G20430
AT3G09110
AT1G72710
AT3G13660
AT2G16900
AT3G52420
AT5G21130
AT2G26440
AT4G24760
AT1G30600
AT1G11360
AT1G22070
AT5G51910
AT3G50700
AT4G08590
AT5G65140
AT5G45840
AT3G02580
AT4G34350
AT2G26450
AT5G64660
AT2G02690
AT5G43910
AT1G78810
AT1G73340
AT1G77220
AT2G30970
AT3G15590
AT3G13910
AT5G53130
AT4G17650
AT5G49100
AT1G15630
AT5G57000
AT2G33845
AT3G09010
AT2G45470
AT2G34780
AT1G31860
AT4G36760
AT3G55400
AT1G52220
AT4G02290
AT5G12370
AT1G18320
AT5G13490
AT3G61580
AT2G33610
AT4G18240
AT3G21250
AT5G48335
AT5G43990
AT4G11850
AT5G48540
AT5G53588
AT2G46735
AT1G13370
AT2G28310
AT1G71690
AT1G17930
AT4G13510
AT4G31460
AT5G54930
AT4G26630
AT5G17920
AT3G06170
AT4G25680
AT4G30050
AT3G19370
AT4G22700
AT3G58280
AT5G60840
AT5G20010
AT5G38030
AT5G53590
AT4G09467
AT1G79150
AT5G57150
AT5G58680
AT1G74590
AT5G22520
AT4G16130
AT1G25422
AT4G19003
AT2G30490
AT5G46680
AT1G65610
AT5G45910
AT1G29310
AT4G26190
AT2G34150
AT1G18910
AT5G21990
AT1G07920
AT5G04010
AT2G02570
AT4G18692
AT2G46210
AT5G03495
AT4G18040
AT1G23935
AT3G21670
AT4G04925
AT5G64840
AT1G80000
AT1G18470
AT2G46820
AT5G42000
AT3G59310
AT1G78310
AT4G14520
AT4G14905
AT3G55440
AT3G48520
AT3G25050
AT2G45240
AT2G05270
AT3G03520
AT2G26930
AT1G03770
AT1G26750
AT5G02420
AT1G21900
AT3G17900
AT4G15160
AT4G16380
AT3G15360
AT1G51470
AT5G23140
AT5G44110
AT2G47480
AT5G24260
AT2G40370
AT2G04850
AT3G55490
AT1G73090
AT1G27385
AT1G34630
AT1G75850
AT2G17510
AT1G06560
AT2G37510
AT5G40900
AT1G09270
AT4G31790
AT5G58330
AT1G08920
AT5G17710
AT5G21090
```
