## Supplementary material for "A comprehensive map of preferentially located motifs reveals distinct proximal *cis*-regulatory elements in plants": TAAAAA_containing_gene_set.txt

```
#Occurences of TAAAAA between -34 and -27 (positions relative to the transcription start site)
#1075 sequences with TAAAAA in this interval
#5.45% of the sequences in promoter set with TAAAAA (set with 19736 sequences)
AT3G23980
AT1G15240
AT4G25080
AT1G75850
AT5G55730
AT4G10960
AT5G14970
AT5G03240
AT3G54970
AT5G54900
AT5G47770
AT5G35840
AT3G47420
AT3G24570
AT5G42970
AT1G79830
AT1G72450
AT3G46780
AT4G21326
AT5G63050
AT3G51100
AT5G64510
AT5G62580
AT5G07800
AT5G22060
AT3G17790
AT4G22700
AT4G15630
AT1G80240
AT3G55360
AT2G28700
AT4G27780
AT2G16400
AT5G08260
AT1G13245
AT2G42330
AT5G02170
AT4G29490
AT3G18370
AT5G46250
AT4G28830
AT5G19960
AT1G23290
AT3G08630
AT4G24110
AT3G14990
AT3G49550
AT3G61415
AT4G16500
AT3G07740
AT1G59830
AT1G02405
AT2G33830
AT3G47550
AT4G38710
AT5G61120
AT5G38320
AT3G09490
AT1G25422
AT2G38790
AT1G04700
AT1G78310
AT4G39850
AT5G05270
AT4G19400
AT4G16380
AT3G56070
AT4G23670
AT3G11480
AT5G48010
AT5G12240
AT4G02290
AT2G41560
AT3G08940
AT2G47580
AT1G02020
AT4G37110
AT4G22910
AT5G64340
AT1G74510
AT2G42700
AT4G16144
AT4G25500
AT3G14090
AT3G21215
AT4G24974
AT4G24380
AT3G53342
AT1G68710
AT5G42480
AT2G26690
AT5G65540
AT2G27710
AT5G59430
AT2G16730
AT1G13960
AT3G58930
AT2G02250
AT2G36430
AT5G24380
AT5G60870
AT5G66985
AT5G64940
AT3G15115
AT1G13210
AT1G45110
AT4G12590
AT5G06960
AT1G08640
AT1G08720
AT4G12340
AT1G09300
AT3G59930
AT1G64440
AT5G27700
AT5G64960
AT5G49015
AT1G61120
AT3G01120
AT1G60170
AT5G36180
AT2G36930
AT5G48570
AT1G50900
AT5G49280
AT4G23040
AT2G41342
AT5G47810
AT2G47450
AT5G22000
AT1G16510
AT5G23270
AT2G40690
AT3G59760
AT2G03470
AT4G10550
AT1G77130
AT2G01410
AT3G58670
AT1G02910
AT2G26810
AT1G48175
AT5G67280
AT4G14096
AT5G60370
AT5G14260
AT4G24480
AT4G38550
AT2G24940
AT2G25250
AT1G77885
AT2G23760
AT4G17180
AT2G37940
AT3G04780
AT5G42000
AT1G20360
AT2G35345
AT5G22555
AT3G22070
AT5G03230
AT4G06599
AT3G08680
AT1G77000
AT1G30280
AT5G63770
AT1G68920
AT4G27000
AT5G35735
AT2G21520
AT5G16440
AT5G62190
AT4G38800
AT5G14950
AT2G16440
AT1G65190
AT2G33610
AT5G16300
AT4G36410
AT4G10920
AT1G73590
AT4G16141
AT5G63440
AT2G15560
AT1G68100
AT2G13690
AT1G72550
AT4G36710
AT1G47655
AT2G04850
AT3G29770
AT2G02870
AT1G52380
AT1G75090
AT1G34340
AT3G05460
AT1G80400
AT2G27340
AT4G29900
AT3G52000
AT5G19760
AT1G53050
AT2G17580
AT4G15140
AT1G27880
AT1G06210
AT3G02190
AT4G33720
AT3G02350
AT1G71100
AT5G09590
AT4G34390
AT2G36250
AT2G05940
AT1G70590
AT3G18970
AT2G05270
AT2G43945
AT5G57440
AT3G53920
AT4G39955
AT3G56630
AT5G40150
AT2G38090
AT5G10450
AT3G49160
AT5G05210
AT2G40745
AT3G19330
AT1G18090
AT1G04190
AT1G79070
AT2G38660
AT5G26717
AT1G80000
AT1G33170
AT2G18350
AT2G43400
AT3G25930
AT1G17550
AT3G15540
AT2G16630
AT2G01913
AT4G16520
AT3G51280
AT4G23650
AT5G01240
AT1G67050
AT5G19400
AT5G19080
AT5G52330
AT2G18400
AT5G24260
AT1G73620
AT1G80040
AT5G53370
AT4G00490
AT4G34350
AT1G72330
AT5G49100
AT5G53850
AT5G47850
AT1G18470
AT4G17570
AT1G21580
AT5G53430
AT1G79570
AT5G09310
AT2G44430
AT5G09960
AT5G10410
AT5G01650
AT5G15980
AT4G36950
AT3G13190
AT1G58470
AT5G58140
AT3G07330
AT2G02850
AT1G76590
AT5G39850
AT3G51930
AT3G23633
AT4G38810
AT5G06839
AT4G36060
AT3G10860
AT3G55330
AT1G22040
AT5G63120
AT4G21890
AT2G18670
AT1G15630
AT5G64342
AT3G51530
AT2G21790
AT5G56880
AT1G74960
AT5G18460
AT5G53240
AT3G02580
AT3G09800
AT5G07430
AT3G52360
AT1G22070
AT1G15860
AT3G54010
AT5G59250
AT3G03010
AT4G02040
AT3G14280
AT5G66700
AT2G31110
AT3G44010
AT5G62700
AT5G67180
AT2G20120
AT1G21680
AT1G11960
AT1G12970
AT4G08980
AT1G62300
AT5G14930
AT2G43810
AT4G37920
AT5G42750
AT5G64343
AT2G15580
AT1G32460
AT2G26950
AT4G16100
AT3G08860
AT5G18040
AT2G44010
AT1G71690
AT1G55320
AT1G78890
AT2G26510
AT1G32990
AT2G02690
AT1G63000
AT4G16670
AT5G13460
AT4G37970
AT4G28220
AT2G17530
AT5G24100
AT3G15590
AT1G09770
AT1G59940
AT3G26085
AT4G17520
AT1G32860
AT1G79090
AT1G67850
AT5G19980
AT2G21640
AT2G31870
AT2G37360
AT1G06200
AT1G09740
AT3G62080
AT1G53090
AT4G18692
AT3G25030
AT1G53430
AT5G62430
AT1G26480
AT3G02710
AT1G45332
AT4G13660
AT4G12560
AT1G74100
AT3G02875
AT5G58250
AT4G26260
AT1G31860
AT1G66170
AT3G61100
AT4G14385
AT3G25050
AT5G12440
AT5G22050
AT3G13227
AT2G01250
AT5G08420
AT2G06200
AT4G20320
AT4G05120
AT5G44370
AT2G41970
AT5G01360
AT1G15330
AT4G13070
AT4G18480
AT3G55000
AT2G17280
AT5G37055
AT2G25010
AT2G38120
AT2G46060
AT5G48335
AT2G28420
AT3G54560
AT1G16320
AT1G25054
AT3G27420
AT4G35570
AT3G15260
AT3G14930
AT5G65360
AT4G01070
AT1G70290
AT4G00020
AT4G31985
AT3G03870
AT5G19550
AT1G14260
AT3G13810
AT5G49940
AT2G47710
AT3G10912
AT5G17165
AT2G01870
AT1G20030
AT1G60670
AT2G35420
AT4G29170
AT3G48390
AT4G16490
AT1G73820
AT3G22480
AT1G74540
AT4G31790
AT2G43370
AT3G15790
AT2G34190
AT3G57630
AT2G25910
AT2G47480
AT4G35450
AT1G21090
AT3G58380
AT3G11410
AT4G27500
AT5G41330
AT3G04810
AT2G28590
AT5G44730
AT5G61440
AT3G54085
AT3G15510
AT1G54280
AT5G15640
AT5G25870
AT3G13910
AT4G18010
AT3G05290
AT1G06149
AT4G35090
AT1G61720
AT5G05950
AT2G19170
AT3G48560
AT5G20010
AT5G53990
AT4G24540
AT4G11660
AT3G26900
AT1G76450
AT1G72470
AT5G57500
AT4G15160
AT1G64142
AT1G57990
AT3G50700
AT2G15440
AT3G23100
AT5G59290
AT2G18020
AT1G52030
AT4G19460
AT5G64410
AT3G06350
AT4G18580
AT5G64341
AT1G20440
AT1G55500
AT5G06560
AT3G21380
AT5G42780
AT1G24610
AT5G26990
AT1G70340
AT1G75335
AT2G32900
AT1G18610
AT4G18230
AT5G45130
AT4G33467
AT1G29820
AT5G21930
AT5G18490
AT2G33845
AT3G60750
AT1G26945
AT3G44110
AT1G14685
AT5G11270
AT5G17670
AT5G03040
AT5G64400
AT4G16340
AT1G14990
AT2G37750
AT4G35920
AT2G17560
AT5G54390
AT5G01290
AT3G15780
AT5G64460
AT3G55440
AT4G02130
AT4G04885
AT3G17750
AT1G72175
AT3G26810
AT5G45790
AT2G45720
AT5G15120
AT1G08650
AT5G26930
AT1G18210
AT1G53760
AT3G08020
AT1G51520
AT3G57120
AT1G27150
AT1G25260
AT1G49300
AT5G64430
AT1G60440
AT5G43300
AT4G14723
AT5G65070
AT1G11160
AT2G38440
AT5G46890
AT1G47260
AT5G50400
AT3G57160
AT2G46210
AT5G58590
AT5G09350
AT3G19580
AT5G09920
AT1G07680
AT4G37930
AT1G53190
AT1G52565
AT3G47780
AT5G23210
AT1G04300
AT5G50180
AT1G51310
AT2G41830
AT1G30700
AT4G26370
AT1G74920
AT4G03450
AT2G02970
AT4G34030
AT1G57600
AT1G13170
AT5G05990
AT2G43160
AT5G63570
AT2G27970
AT2G37880
AT2G35040
AT5G01450
AT2G16900
AT5G66320
AT5G21940
AT1G78010
AT5G04885
AT3G07350
AT2G39890
AT5G18520
AT5G60840
AT4G35725
AT5G52450
AT2G03937
AT1G18300
AT5G58380
AT1G17760
AT1G23080
AT3G13225
AT4G39280
AT4G14716
AT1G30820
AT4G08960
AT2G38430
AT4G36080
AT1G53163
AT4G35310
AT4G17830
AT2G40570
AT2G42440
AT3G03990
AT3G47300
AT3G53340
AT5G22660
AT2G03890
AT4G39460
AT5G49890
AT3G01640
AT1G18650
AT5G05440
AT1G23790
AT4G29730
AT3G52750
AT2G04630
AT5G54430
AT2G16490
AT3G14850
AT4G35160
AT4G02000
AT4G34670
AT5G10400
AT5G60670
AT3G10910
AT3G06410
AT1G51350
AT1G43666
AT3G07860
AT5G25265
AT1G10140
AT5G10430
AT1G45160
AT1G75130
AT1G68945
AT1G26910
AT4G36920
AT3G48520
AT2G24670
AT3G14020
AT5G05550
AT1G62850
AT1G35430
AT3G56610
AT4G38520
AT3G28230
AT5G58782
AT2G35810
AT3G07230
AT3G53110
AT3G25805
AT5G65250
AT2G04039
AT3G22880
AT4G21390
AT5G14105
AT5G55990
AT1G06800
AT5G27490
AT2G30360
AT1G36940
AT5G01890
AT5G16030
AT2G26440
AT5G47620
AT4G11220
AT5G23730
AT2G15270
AT1G49710
AT3G18290
AT2G22680
AT3G66658
AT1G15110
AT4G38040
AT1G55530
AT3G56290
AT4G31460
AT3G26680
AT4G19860
AT3G02290
AT2G06850
AT1G71270
AT1G72740
AT1G48860
AT5G26670
AT5G63200
AT1G03260
AT4G25770
AT1G53840
AT2G46510
AT3G01710
AT4G29080
AT5G57890
AT4G35540
AT2G34300
AT1G50110
AT3G23900
AT1G09250
AT2G42480
AT2G29650
AT1G06560
AT3G48850
AT5G51460
AT4G36750
AT3G08880
AT1G22440
AT3G50810
AT5G16000
AT4G14905
AT3G13750
AT5G44565
AT3G19540
AT1G80030
AT2G17540
AT3G06810
AT5G58540
AT4G33150
AT1G05720
AT1G19000
AT1G08340
AT2G17920
AT1G27210
AT1G28510
AT5G04610
AT3G18690
AT5G45840
AT5G53570
AT1G18330
AT1G06150
AT3G10140
AT1G08510
AT2G27960
AT1G50290
AT5G45680
AT5G17460
AT1G02090
AT2G35550
AT3G48610
AT1G52220
AT3G49770
AT1G18520
AT3G46440
AT3G02720
AT1G01320
AT5G07890
AT2G25920
AT5G57280
AT5G55910
AT2G39900
AT3G12130
AT4G37330
AT5G50000
AT5G27600
AT1G66620
AT1G15165
AT3G43540
AT2G45110
AT3G54430
AT2G44770
AT5G66490
AT5G17710
AT4G33070
AT3G13390
AT1G68640
AT1G50890
AT3G27906
AT2G02790
AT2G21590
AT5G20150
AT2G04045
AT1G73360
AT4G20170
AT2G02820
AT1G11170
AT5G24410
AT5G25940
AT5G25480
AT5G54810
AT1G11400
AT1G54575
AT1G17030
AT5G48620
AT2G48090
AT2G04675
AT3G27660
AT5G65620
AT3G16250
AT5G37850
AT1G55110
AT1G52530
AT4G35987
AT1G72120
AT1G53025
AT3G59980
AT1G19485
AT5G42520
AT1G16840
AT4G35000
AT1G64550
AT2G29130
AT1G56170
AT3G05165
AT1G80245
AT3G18580
AT1G15980
AT1G17100
AT1G19880
AT4G32620
AT4G13980
AT4G08770
AT1G28270
AT4G31170
AT3G18000
AT1G55210
AT3G04370
AT1G48610
AT4G18240
AT1G01360
AT3G49430
AT5G55130
AT5G25970
AT4G39390
AT1G22590
AT1G79510
AT1G09780
AT1G18350
AT2G26400
AT4G15120
AT1G20070
AT1G11390
AT4G20030
AT2G04515
AT4G11010
AT1G70280
AT2G06210
AT1G70710
AT2G19850
AT4G16845
AT1G21540
AT1G27590
AT3G10290
AT3G27360
AT4G25720
AT2G42710
AT5G42980
AT3G07550
AT4G36530
AT1G34630
AT1G65420
AT5G38060
AT5G23510
AT1G78300
AT4G24290
AT2G27190
AT4G13670
AT5G19150
AT2G42170
AT5G08240
AT1G67540
AT3G17998
AT3G14400
AT4G38210
AT5G50750
AT1G13810
AT5G16110
AT2G22795
AT1G16070
AT5G15700
AT5G38895
AT4G08240
AT2G02990
AT4G37870
AT3G05530
AT1G51190
AT5G56630
AT2G43560
AT1G29320
AT1G50370
AT3G55610
AT1G31010
AT2G36220
AT1G06900
AT1G13755
AT1G12750
AT3G13660
AT1G28440
AT2G42250
AT2G43630
AT5G64500
AT5G58480
AT1G71697
AT3G05120
AT3G15357
AT4G33625
AT3G46020
AT3G23920
AT4G21110
AT3G17450
AT4G29350
AT3G16630
AT1G63430
AT5G60540
AT1G14920
AT3G29310
AT5G44710
AT3G53040
AT3G10480
AT3G60440
AT4G24470
AT1G71900
AT5G38220
AT4G22850
AT4G37780
AT1G78810
AT1G17120
AT4G30900
AT2G01170
AT5G03300
AT3G61640
AT2G29950
AT2G31320
AT4G17650
AT4G13000
AT5G22140
AT5G67090
AT2G44610
AT2G47850
AT1G73630
AT2G20720
AT5G05130
AT2G19480
AT1G68440
AT3G55560
AT5G26692
AT2G01930
AT4G20050
AT1G08410
AT4G23570
AT3G59910
AT5G43990
AT1G33110
AT1G07473
AT3G59030
AT5G59480
AT3G07780
AT3G09085
AT1G35170
AT5G38630
AT1G56270
AT3G10770
AT5G23520
AT5G28237
AT1G69490
AT1G17650
AT1G03710
AT5G27230
AT4G35750
AT5G50680
AT1G01710
AT1G74550
AT3G45890
AT1G51540
AT1G73250
AT3G16570
AT1G12580
AT1G71970
AT1G64140
AT5G39530
AT5G46900
AT4G35165
AT1G02930
AT3G12750
AT5G43910
AT4G00250
AT5G23140
AT1G06450
AT4G38320
AT2G03310
AT4G24270
AT1G07780
AT1G58380
AT1G51360
AT5G51910
AT3G26270
AT1G69260
AT5G52420
AT5G35995
AT3G13520
AT1G36980
AT1G15430
AT1G54890
AT3G21140
AT2G20320
AT4G14070
AT1G71720
AT2G26930
AT5G20520
AT5G64780
AT1G32090
AT5G42560
AT3G20450
AT1G44800
AT1G79250
AT4G16590
AT1G31910
AT3G28910
AT4G24790
AT5G54148
AT1G16820
AT3G19760
AT5G20885
AT5G65180
AT4G27650
AT2G27940
AT2G46990
AT1G65840
AT5G02490
AT2G22870
AT1G20550
AT4G12400
AT5G03140
AT2G48150
AT4G21870
AT1G14860
AT3G10540
AT3G54960
AT5G49510
AT2G42320
AT5G56850
AT3G01420
AT4G13270
AT1G04490
AT2G45770
AT1G48380
AT1G20260
AT4G33510
AT5G57150
AT2G28190
AT2G01910
AT3G15410
AT1G04470
AT1G01990
AT1G08710
AT3G13430
AT3G49410
AT5G53160
AT1G68380
AT1G77220
AT3G51130
AT5G42420
AT1G73960
AT4G17440
AT2G20630
AT2G38610
AT4G21780
AT5G06080
AT1G44110
AT1G61010
AT5G20120
AT5G34940
AT1G20010
AT1G77525
AT5G27120
AT2G44090
AT5G53960
AT4G22758
AT3G03570
AT5G46680
```
