## Supplementary material for "A comprehensive map of preferentially located motifs reveals distinct proximal *cis*-regulatory elements in plants": TAAAAAAG_containing_gene_set.txt

```
#Occurences of TAAAAAAG between -168 and -33 (positions relative to the transcription start site)
#758 sequences with TAAAAAAG in this interval
#3.84% of the sequences in promoter set with TAAAAAAG (set with 19736 sequences)
AT5G40630
AT5G64640
AT4G13345
AT1G50320
AT1G52695
AT4G18890
AT3G52870
AT3G03370
AT1G19480
AT5G04885
AT1G57990
AT1G61667
AT5G49400
AT5G41940
AT3G46930
AT5G04940
AT3G55640
AT3G20830
AT5G54650
AT1G28270
AT1G73830
AT4G23790
AT1G74560
AT3G26570
AT4G02650
AT5G48650
AT3G22790
AT5G13000
AT2G36145
AT5G48820
AT1G20480
AT2G03440
AT4G29700
AT1G10770
AT3G62140
AT5G01650
AT5G19950
AT1G08960
AT5G49620
AT3G11290
AT1G13750
AT1G31880
AT4G23680
AT3G43600
AT5G65990
AT2G15325
AT1G06840
AT2G41870
AT1G68290
AT5G13670
AT1G16490
AT1G11120
AT4G00730
AT5G61228
AT2G29120
AT5G45590
AT5G41315
AT2G38530
AT2G36400
AT3G14110
AT3G23770
AT4G14380
AT1G70750
AT3G59040
AT1G50490
AT4G22490
AT4G29360
AT4G22670
AT2G40850
AT2G34660
AT5G06820
AT5G02550
AT3G14350
AT5G26040
AT1G29200
AT1G52342
AT1G67865
AT2G21470
AT4G00220
AT2G43190
AT2G02410
AT2G30120
AT4G25720
AT4G37330
AT4G32720
AT1G69840
AT5G65080
AT5G09920
AT1G62020
AT3G20930
AT5G22530
AT5G06380
AT3G46110
AT2G44900
AT1G12330
AT2G44150
AT2G43280
AT4G36990
AT2G35160
AT4G38630
AT5G09960
AT1G14400
AT3G19800
AT3G25840
AT1G20950
AT4G18320
AT4G03330
AT5G17410
AT2G47750
AT5G49215
AT1G34825
AT1G73020
AT5G23630
AT4G01450
AT1G03700
AT2G37310
AT1G21370
AT1G79910
AT1G23730
AT5G14105
AT4G37790
AT2G20590
AT3G16760
AT4G37270
AT5G65170
AT3G58790
AT3G48690
AT5G62530
AT5G09530
AT1G70270
AT1G14000
AT1G18740
AT1G16840
AT1G70260
AT3G27230
AT1G29060
AT4G40045
AT3G62400
AT1G72120
AT5G13410
AT3G13060
AT2G43550
AT2G29470
AT5G43460
AT5G59540
AT3G01160
AT5G08500
AT3G15170
AT2G39390
AT5G66670
AT4G18530
AT2G41420
AT2G24700
AT2G03937
AT1G50890
AT5G48460
AT4G33450
AT1G49560
AT5G12890
AT5G55810
AT1G69170
AT3G25830
AT5G45410
AT4G33100
AT1G67960
AT4G36840
AT2G26400
AT5G58900
AT2G47485
AT5G22850
AT3G22530
AT1G10310
AT1G07135
AT1G20010
AT3G26000
AT4G00620
AT1G75560
AT3G18470
AT3G10360
AT5G45760
AT2G21880
AT4G22550
AT1G53830
AT3G55020
AT2G30160
AT1G27690
AT5G59500
AT5G56920
AT5G63970
AT1G25055
AT5G52280
AT2G02320
AT1G62830
AT4G30993
AT4G16280
AT3G14600
AT3G15890
AT3G22968
AT5G16880
AT5G55580
AT1G71980
AT1G47310
AT4G15120
AT2G40140
AT5G50423
AT1G80750
AT1G58470
AT3G12680
AT5G64860
AT1G25570
AT5G47110
AT4G16480
AT3G14120
AT4G31100
AT4G11660
AT3G07990
AT4G21450
AT1G18773
AT3G21060
AT1G54610
AT2G20240
AT2G23320
AT3G12380
AT5G09820
AT2G04230
AT3G61200
AT1G62380
AT1G18730
AT2G04660
AT3G14090
AT5G49160
AT2G42720
AT4G28040
AT1G08050
AT5G62070
AT1G25280
AT5G10410
AT1G04900
AT2G39560
AT4G28840
AT3G17998
AT1G05960
AT1G25211
AT1G05580
AT2G46520
AT5G49120
AT4G33350
AT4G23040
AT5G17400
AT2G38020
AT2G31985
AT4G18400
AT4G32000
AT4G36988
AT2G41960
AT1G12090
AT1G28110
AT1G44920
AT5G35410
AT1G67080
AT2G32640
AT2G03710
AT4G16745
AT5G52882
AT2G40580
AT3G21550
AT3G49307
AT2G22720
AT2G19880
AT5G47630
AT2G20465
AT3G11800
AT5G67240
AT5G20950
AT4G16690
AT5G67245
AT3G16830
AT5G38310
AT2G30590
AT5G13825
AT1G70790
AT4G01080
AT2G47140
AT4G00330
AT4G29350
AT3G25820
AT5G16450
AT3G54490
AT1G17830
AT1G18090
AT3G13062
AT1G10900
AT2G41225
AT4G32890
AT4G33030
AT2G34920
AT5G20165
AT3G07610
AT2G23670
AT2G38950
AT2G16440
AT1G22700
AT5G16840
AT5G58530
AT3G60750
AT3G13750
AT5G11110
AT2G34780
AT3G11210
AT4G25590
AT4G14020
AT4G19210
AT5G07580
AT1G71420
AT5G36950
AT5G65590
AT1G80960
AT4G21500
AT1G19130
AT4G16950
AT4G31410
AT1G24440
AT4G03100
AT5G54930
AT5G15510
AT5G55520
AT1G67140
AT5G09250
AT1G24800
AT3G22970
AT5G51550
AT1G09630
AT3G59190
AT4G32980
AT1G54770
AT5G62880
AT1G08465
AT5G42110
AT4G19570
AT4G33260
AT4G14320
AT4G38680
AT4G18130
AT5G17050
AT5G39100
AT1G69250
AT3G52400
AT1G11572
AT3G22260
AT1G14685
AT1G25400
AT1G33960
AT4G17215
AT3G29180
AT5G46600
AT4G29070
AT3G18370
AT5G10330
AT1G77940
AT4G30080
AT5G11960
AT3G61700
AT4G36040
AT3G22190
AT3G28150
AT5G44080
AT2G21790
AT5G04930
AT2G25460
AT4G36105
AT5G03500
AT5G19210
AT3G18000
AT3G27710
AT5G37740
AT1G74458
AT3G18440
AT5G49280
AT4G11310
AT3G49560
AT1G16880
AT5G58620
AT5G26280
AT1G63180
AT1G23850
AT4G39070
AT1G76720
AT3G13510
AT5G23490
AT5G18110
AT3G19820
AT3G52990
AT3G59320
AT1G60170
AT4G37870
AT1G53380
AT4G11560
AT3G56070
AT2G17830
AT5G54590
AT3G19200
AT5G23170
AT1G34830
AT3G26380
AT5G18460
AT3G11700
AT5G06240
AT3G47300
AT5G25360
AT1G73350
AT1G34047
AT2G25980
AT5G54145
AT1G20910
AT1G44050
AT1G15950
AT2G40280
AT3G63110
AT1G11780
AT1G13630
AT3G28940
AT1G53300
AT4G01575
AT2G39480
AT1G16890
AT1G12560
AT5G43830
AT3G15210
AT5G36930
AT4G22980
AT5G04250
AT1G74490
AT2G46550
AT5G14420
AT1G24210
AT5G37680
AT3G01170
AT2G13840
AT1G66340
AT1G77800
AT4G37040
AT3G21055
AT3G62980
AT1G69260
AT5G64060
AT1G07480
AT4G24050
AT5G57230
AT4G27780
AT2G18950
AT3G06470
AT1G25580
AT1G69500
AT4G22910
AT1G01360
AT1G64280
AT2G23900
AT2G04650
AT5G43980
AT1G22710
AT3G14370
AT5G47900
AT1G22880
AT1G61870
AT5G61230
AT2G34970
AT5G45330
AT4G27010
AT1G22070
AT4G11820
AT1G13360
AT1G31660
AT3G61560
AT1G73210
AT3G52900
AT4G37450
AT1G05720
AT5G53930
AT3G24503
AT4G04340
AT3G01820
AT5G45840
AT5G62290
AT4G23000
AT4G31920
AT3G27280
AT5G60710
AT5G43470
AT5G57060
AT4G17570
AT2G17480
AT5G45900
AT4G21903
AT3G57010
AT4G39610
AT3G63430
AT2G34670
AT5G17870
AT3G53340
AT1G24880
AT1G22730
AT2G17620
AT1G54490
AT2G37790
AT4G17720
AT4G04925
AT4G25160
AT1G69360
AT4G26490
AT1G66240
AT1G07880
AT4G00310
AT1G71920
AT4G10610
AT4G13270
AT1G68820
AT2G40830
AT1G54830
AT5G24930
AT4G16860
AT5G61190
AT2G45360
AT5G03780
AT4G02733
AT5G09260
AT3G24130
AT4G00040
AT4G36550
AT5G42390
AT2G04160
AT4G28830
AT3G54480
AT1G71090
AT3G21175
AT5G34885
AT5G41360
AT2G23890
AT2G32960
AT1G48760
AT1G17780
AT5G28237
AT1G09540
AT5G59845
AT2G46380
AT5G53710
AT1G61093
AT5G03130
AT1G05000
AT5G65040
AT3G19710
AT3G60350
AT2G25737
AT1G50670
AT5G40250
AT5G54270
AT2G33170
AT4G29890
AT5G20280
AT3G23730
AT4G30200
AT5G02740
AT1G19220
AT4G27330
AT5G55132
AT5G02200
AT5G41260
AT1G16540
AT1G27435
AT5G15650
AT5G56530
AT3G27010
AT5G09390
AT3G60520
AT5G53460
AT1G08580
AT4G28820
AT3G20210
AT1G27970
AT5G47050
AT1G36940
AT3G06140
AT3G07780
AT1G26270
AT4G02980
AT2G27030
AT3G45240
AT3G47430
AT1G09020
AT1G23180
AT1G67190
AT1G78890
AT3G19500
AT1G30540
AT5G14110
AT3G27906
AT1G24490
AT1G62050
AT1G13000
AT5G40660
AT1G53570
AT1G49980
AT2G45950
AT1G75540
AT1G49470
AT2G25620
AT1G08700
AT1G17560
AT1G21090
AT1G76940
AT1G69420
AT1G13730
AT2G46900
AT3G51770
AT2G44690
AT3G52360
AT2G43180
AT1G71380
AT3G16430
AT3G62240
AT1G51720
AT2G42280
AT3G50400
AT1G28520
AT3G21270
AT2G28580
AT4G25620
AT2G39010
AT1G47240
AT3G13910
AT2G15890
AT5G18590
AT1G09640
AT1G33060
AT5G56370
AT3G23690
AT4G18501
AT1G73360
AT1G14830
AT4G14710
AT3G09690
AT1G67540
AT4G37540
AT3G53580
AT1G72250
AT5G23020
AT3G02740
AT5G49930
AT5G04920
AT4G10120
AT5G13030
AT4G16141
AT4G21560
AT1G55110
AT5G64330
AT4G30850
AT5G49890
AT5G64900
AT2G40890
AT2G18730
AT1G34795
AT5G10160
AT2G26600
AT2G18300
AT4G33550
AT2G44210
AT5G61390
AT4G02790
AT4G12790
AT5G54900
AT4G19030
AT4G34890
AT3G19790
AT5G04430
AT5G40720
AT3G43720
AT3G06250
AT1G25150
AT4G33430
AT5G10230
AT5G49150
AT4G21780
AT2G44790
AT2G33720
AT2G33775
AT4G34270
AT4G22756
AT1G71910
AT3G05530
AT3G11830
AT5G61210
AT2G27530
AT1G50460
AT1G77460
AT2G38410
AT1G28040
AT3G11640
AT3G05510
AT4G32330
AT3G16630
AT5G64300
AT3G03470
AT1G16225
AT1G68920
AT2G46690
AT4G12870
AT1G24881
AT3G48490
AT2G30070
AT1G58380
AT2G30580
AT5G35980
AT5G56160
AT1G54920
AT4G32272
AT5G16870
AT5G66850
AT1G20900
AT5G18120
AT1G20640
AT2G39820
AT3G62970
AT3G56610
AT3G23000
AT1G07140
AT2G27830
AT3G07410
AT5G25840
AT1G02065
AT5G08540
AT1G12150
AT5G18960
AT1G22050
AT1G50700
AT2G39740
AT1G33170
AT3G13730
AT1G60800
AT1G48040
AT3G05840
AT4G00270
AT4G25080
AT1G07485
AT1G12110
AT4G00350
AT5G17840
AT3G45242
AT3G60450
AT5G02230
AT5G55100
AT3G12560
AT1G06080
AT1G76370
AT3G58780
AT2G35930
AT1G08710
AT4G30810
AT1G12240
AT1G67550
```
