## Supplementary material for "A comprehensive map of preferentially located motifs reveals distinct proximal *cis*-regulatory elements in plants": TAAAAAC_containing_gene_set.txt

```
#Occurences of TAAAAAC between -33 and -28 (positions relative to the transcription start site)
#184 sequences with TAAAAAC in this interval
#0.93% of the sequences in promoter set with TAAAAAC (set with 19736 sequences)
AT3G27420
AT2G06200
AT2G43630
AT5G59480
AT4G12400
AT3G22880
AT5G27120
AT3G01120
AT5G61440
AT5G47620
AT5G49100
AT5G62700
AT1G16320
AT1G26945
AT3G08020
AT2G22870
AT5G63200
AT3G54085
AT1G17550
AT3G44010
AT2G26440
AT5G17670
AT1G76450
AT1G72740
AT3G48850
AT2G05940
AT5G46890
AT5G16000
AT2G21640
AT2G04630
AT5G53240
AT1G16070
AT3G13660
AT3G17450
AT1G30700
AT5G15120
AT2G16900
AT1G80240
AT2G44610
AT5G01290
AT1G20010
AT4G38800
AT1G44110
AT3G13225
AT4G29900
AT5G42520
AT4G36710
AT1G20440
AT1G11960
AT2G27190
AT5G15640
AT5G07800
AT4G38320
AT2G46510
AT1G10140
AT2G35345
AT5G64500
AT4G33070
AT2G16730
AT5G49015
AT3G09800
AT4G39280
AT4G29490
AT1G23290
AT5G20885
AT4G11010
AT1G51350
AT1G31910
AT5G58782
AT3G54970
AT3G13750
AT5G20010
AT3G51100
AT2G01870
AT5G64430
AT3G16570
AT5G67090
AT2G40745
AT1G74540
AT4G10960
AT3G18970
AT3G07860
AT5G58590
AT5G64780
AT4G13000
AT4G37780
AT1G61120
AT5G44730
AT5G57280
AT4G17440
AT5G17165
AT1G73630
AT3G62080
AT4G30900
AT2G37940
AT5G46900
AT4G20170
AT3G21380
AT2G45110
AT1G21580
AT4G21326
AT5G26930
AT1G58470
AT3G19580
AT5G04885
AT1G02090
AT1G69260
AT5G54810
AT1G17120
AT5G06080
AT5G38895
AT5G47850
AT4G36530
AT2G32900
AT5G03240
AT1G15430
AT3G14090
AT3G61640
AT4G36950
AT5G65540
AT3G54010
AT2G35810
AT3G55610
AT2G15560
AT3G14850
AT3G53040
AT1G08640
AT5G08420
AT3G28230
AT5G57440
AT1G78010
AT5G63570
AT3G60440
AT5G46250
AT5G06560
AT3G23900
AT5G09590
AT4G28220
AT5G26717
AT3G55000
AT1G04470
AT1G78310
AT2G42320
AT3G57120
AT1G51190
AT5G26692
AT5G66490
AT3G58930
AT5G15980
AT1G18520
AT1G45332
AT5G65360
AT1G71970
AT4G33467
AT3G02350
AT5G42560
AT1G75090
AT5G13460
AT3G06350
AT4G16141
AT5G05990
AT1G18350
AT2G41970
AT3G15357
AT1G55110
AT2G02990
AT1G27210
AT3G08630
AT1G80245
AT3G56630
AT2G15580
AT3G54960
AT4G23570
AT4G24790
AT2G17540
AT5G41330
AT4G38520
AT1G53163
AT1G53760
AT1G69490
AT2G27710
AT5G45790
AT3G44110
AT3G49430
```
