## Supplementary material for "A comprehensive map of preferentially located motifs reveals distinct proximal *cis*-regulatory elements in plants": TAAAAACC_containing_gene_set.txt

```
#Occurences of TAAAAACC between -37 and -27 (positions relative to the transcription start site)
#81 sequences with TAAAAACC in this interval
#0.41% of the sequences in promoter set with TAAAAACC (set with 19736 sequences)
AT3G22880
AT3G23900
AT5G39530
AT1G10140
AT2G27710
AT1G08510
AT2G18570
AT1G11960
AT5G06080
AT1G21580
AT2G05940
AT1G30700
AT4G11010
AT3G55610
AT5G26717
AT5G20010
AT1G20440
AT4G17670
AT1G23870
AT5G65360
AT3G16570
AT2G42830
AT2G22870
AT2G41830
AT4G39280
AT1G56270
AT3G52360
AT5G58590
AT1G17550
AT5G01360
AT1G75090
AT1G31910
AT1G27210
AT2G46510
AT5G45790
AT4G10960
AT4G38320
AT3G54085
AT2G04630
AT4G17770
AT1G73350
AT5G42560
AT4G16490
AT4G33600
AT5G26692
AT3G58930
AT2G36400
AT5G07430
AT1G61730
AT3G08630
AT1G23290
AT1G47655
AT1G16320
AT5G64780
AT3G14850
AT4G16141
AT5G49100
AT5G27120
AT3G04780
AT1G80245
AT2G28190
AT1G53190
AT5G05990
AT1G20010
AT5G46900
AT4G36530
AT5G26930
AT4G15120
AT5G46890
AT1G69490
AT5G64500
AT3G15357
AT1G15430
AT3G09800
AT3G54960
AT5G63570
AT5G64430
AT1G51540
AT1G80240
AT4G33070
AT3G01120
```
