## Supplementary material for "A comprehensive map of preferentially located motifs reveals distinct proximal *cis*-regulatory elements in plants": TAAAAACG_containing_gene_set.txt

```
#Occurences of TAAAAACG between -144 and -51 (positions relative to the transcription start site)
#179 sequences with TAAAAACG in this interval
#0.91% of the sequences in promoter set with TAAAAACG (set with 19736 sequences)
AT1G63680
AT1G30530
AT1G66550
AT5G06570
AT3G59050
AT3G30180
AT4G38350
AT5G51020
AT3G06300
AT5G66130
AT1G11880
AT5G40350
AT1G51100
AT3G22990
AT5G27610
AT3G59052
AT1G11870
AT5G10790
AT2G30105
AT5G22250
AT1G55260
AT3G57070
AT5G20120
AT1G22050
AT5G15948
AT1G44910
AT3G21250
AT3G57550
AT4G11440
AT1G15010
AT4G10960
AT3G55530
AT5G57580
AT5G61500
AT5G43010
AT4G29480
AT3G15355
AT1G53480
AT3G17810
AT4G01995
AT3G28100
AT1G35260
AT3G15480
AT4G25710
AT1G49850
AT1G53120
AT3G20050
AT2G41510
AT4G35300
AT5G15950
AT3G53570
AT5G15930
AT3G21550
AT4G38170
AT5G64580
AT5G65840
AT1G80650
AT4G36260
AT1G21770
AT4G34020
AT5G64650
AT3G62070
AT4G35410
AT4G32330
AT1G45249
AT5G42080
AT1G07750
AT5G22360
AT5G10140
AT2G38470
AT4G29820
AT5G37940
AT2G21840
AT5G23170
AT1G23890
AT2G19385
AT5G45130
AT5G17710
AT1G55360
AT1G70480
AT3G62970
AT5G01650
AT3G60290
AT2G41340
AT3G53580
AT5G43130
AT3G20480
AT3G23980
AT3G02875
AT4G39280
AT3G54980
AT1G56000
AT3G61670
AT1G32200
AT5G24352
AT3G55640
AT3G60600
AT1G60260
AT1G19690
AT4G26570
AT1G63120
AT4G01990
AT4G00530
AT3G04860
AT3G63150
AT1G80080
AT3G55970
AT5G40850
AT4G29830
AT5G67000
AT5G27120
AT1G75420
AT1G60550
AT3G06130
AT5G05640
AT1G12140
AT1G28150
AT5G05750
AT4G10955
AT1G62730
AT3G24220
AT3G61740
AT2G22490
AT3G50080
AT1G09940
AT1G28390
AT2G46280
AT5G14260
AT1G78970
AT1G74140
AT5G51840
AT5G60120
AT2G32530
AT1G70760
AT5G13800
AT3G08850
AT1G05900
AT1G27120
AT5G62310
AT1G79160
AT4G32970
AT5G62840
AT2G41180
AT4G24275
AT1G80110
AT1G11430
AT3G15730
AT4G29770
AT2G24350
AT1G10910
AT2G28000
AT1G02100
AT1G28700
AT4G34881
AT5G51540
AT5G11600
AT3G61830
AT2G47050
AT5G18660
AT1G61780
AT1G62740
AT2G36460
AT2G35840
AT1G79490
AT1G06470
AT5G52640
AT4G36410
AT1G32730
AT3G27540
AT1G28695
AT3G25480
AT1G70070
AT5G04230
AT1G65450
AT5G51820
AT5G18040
AT5G46440
AT2G14750
AT1G78800
```
