## Supplementary material for "A comprehensive map of preferentially located motifs reveals distinct proximal *cis*-regulatory elements in plants": TAAAAAG_containing_gene_set.txt

```
#Occurences of TAAAAAG between -34 and -26 (positions relative to the transcription start site)
#340 sequences with TAAAAAG in this interval
#1.72% of the sequences in promoter set with TAAAAAG (set with 19736 sequences)
AT2G16630
AT5G06960
AT1G63000
AT4G11220
AT3G05120
AT2G43370
AT2G06850
AT4G17650
AT1G34340
AT3G49410
AT3G23980
AT1G50110
AT5G03140
AT3G16250
AT3G05290
AT1G14860
AT5G64341
AT1G26480
AT1G68480
AT3G17510
AT5G27230
AT4G34670
AT1G80030
AT3G15540
AT3G13910
AT2G42170
AT4G26260
AT5G61120
AT5G22060
AT3G50700
AT5G19760
AT1G06149
AT2G18020
AT4G15140
AT4G13070
AT1G60440
AT1G65840
AT3G02710
AT1G73960
AT1G44800
AT2G45110
AT1G18090
AT3G25030
AT5G05550
AT3G48520
AT5G23520
AT3G54560
AT3G48610
AT3G49770
AT1G51520
AT4G05120
AT1G29820
AT5G06839
AT5G10430
AT5G34940
AT5G55990
AT2G04850
AT5G50000
AT5G64340
AT1G70710
AT2G01410
AT5G16030
AT5G54148
AT4G15160
AT5G55910
AT1G76590
AT5G23510
AT5G22555
AT1G75335
AT4G20320
AT3G08860
AT5G05440
AT3G14990
AT4G14096
AT4G24380
AT2G36930
AT4G18580
AT5G04490
AT1G29320
AT1G14260
AT4G27860
AT5G43910
AT3G49160
AT4G32260
AT5G64460
AT3G27906
AT1G02405
AT1G07680
AT5G67420
AT4G37970
AT2G29130
AT5G42420
AT2G46990
AT5G62430
AT3G18690
AT2G26690
AT4G35987
AT1G02910
AT5G19590
AT1G31010
AT1G52030
AT4G27650
AT2G38430
AT4G22758
AT1G14920
AT2G42480
AT4G12560
AT3G59980
AT5G02170
AT5G57500
AT5G64342
AT1G71720
AT5G03040
AT4G16500
AT4G22910
AT3G15410
AT4G24974
AT1G14990
AT5G52420
AT4G33150
AT2G02870
AT1G31860
AT2G22680
AT3G26640
AT1G56345
AT5G63120
AT4G35000
AT4G16340
AT1G52220
AT3G13227
AT2G03890
AT5G60670
AT4G14385
AT4G14716
AT5G08240
AT5G51460
AT1G80040
AT2G13690
AT3G55560
AT3G04810
AT4G16380
AT3G07230
AT1G06150
AT3G26810
AT5G25970
AT1G13245
AT1G21610
AT2G38090
AT1G64550
AT2G28420
AT2G44430
AT2G36220
AT2G20720
AT2G19850
AT5G64510
AT2G01250
AT2G34300
AT5G16110
AT3G20450
AT4G21780
AT4G20030
AT1G65420
AT1G72470
AT5G67280
AT2G38120
AT5G42970
AT1G23080
AT2G27970
AT5G09310
AT1G03710
AT1G07780
AT1G09770
AT2G48150
AT3G15590
AT5G50180
AT1G01320
AT1G68380
AT5G39850
AT1G68440
AT1G62300
AT3G51930
AT4G25720
AT3G18370
AT1G72120
AT3G11410
AT3G07350
AT3G17790
AT5G04610
AT5G66700
AT1G15860
AT4G16590
AT2G41560
AT4G00250
AT1G77885
AT3G01710
AT2G38660
AT4G36410
AT1G25422
AT1G06170
AT4G17570
AT5G53960
AT1G50900
AT5G58140
AT1G28510
AT3G03870
AT3G07740
AT5G18490
AT3G48390
AT3G14930
AT1G28440
AT3G50810
AT5G42000
AT4G19400
AT1G45110
AT5G63770
AT1G59940
AT2G20120
AT1G09300
AT4G24290
AT3G19330
AT5G60840
AT1G18650
AT3G27660
AT1G66070
AT2G37880
AT1G06800
AT5G49280
AT1G78300
AT5G62190
AT4G21890
AT1G15110
AT2G31110
AT2G42330
AT1G13960
AT5G42780
AT1G11400
AT4G37920
AT1G77220
AT5G53160
AT1G04490
AT1G18210
AT1G61520
AT4G11790
AT2G38440
AT3G24570
AT4G29080
AT3G06500
AT4G35090
AT4G23650
AT1G25260
AT4G35750
AT5G23210
AT5G43300
AT5G08200
AT4G36080
AT3G09490
AT1G71100
AT4G19860
AT1G78810
AT1G20070
AT1G61720
AT4G31985
AT5G64343
AT4G24110
AT4G18230
AT4G38710
AT1G11390
AT2G48090
AT5G59430
AT3G61415
AT4G24270
AT1G70340
AT1G32460
AT3G29310
AT1G73590
AT2G18350
AT3G13520
AT3G16630
AT1G78890
AT4G32420
AT3G29770
AT1G56170
AT2G23760
AT5G65250
AT2G25010
AT2G05270
AT1G54890
AT3G61100
AT5G50680
AT2G17580
AT5G05270
AT5G67180
AT5G21930
AT2G04045
AT1G12970
AT2G44010
AT5G14105
AT2G47710
AT1G64440
AT1G09780
AT2G38790
AT4G08770
AT1G64740
AT1G06560
AT5G19980
AT1G54280
AT2G31320
AT1G19880
AT1G53840
AT4G14723
AT3G14020
AT2G18670
AT3G51130
AT4G03450
AT3G59030
AT5G18040
AT1G68100
AT3G15510
AT3G54970
AT2G46510
AT1G71900
AT1G53025
AT2G17020
AT5G54390
AT1G16840
AT3G52000
AT4G30190
AT4G02290
AT5G37850
AT3G18580
AT4G37110
AT4G19410
AT1G60670
AT1G15330
AT2G27960
AT5G20150
AT3G12750
AT2G01170
AT5G25265
AT2G40690
```
