## Supplementary material for "A comprehensive map of preferentially located motifs reveals distinct proximal *cis*-regulatory elements in plants": TAAAAAGA_containing_gene_set.txt

```
#Occurences of TAAAAAGA between -36 and -26 (positions relative to the transcription start site)
#150 sequences with TAAAAAGA in this interval
#0.76% of the sequences in promoter set with TAAAAAGA (set with 19736 sequences)
AT5G16110
AT5G16030
AT1G68100
AT4G00590
AT1G63000
AT1G04490
AT1G19880
AT5G50180
AT4G16500
AT3G05120
AT4G05120
AT4G11790
AT1G70340
AT2G46510
AT4G22758
AT4G24974
AT1G12160
AT4G08770
AT5G08240
AT1G26480
AT3G04480
AT3G61100
AT2G44010
AT4G14716
AT3G59980
AT3G02250
AT4G24290
AT4G16340
AT2G20120
AT1G71720
AT5G05270
AT1G09780
AT2G13690
AT2G38790
AT1G45110
AT1G71900
AT1G50900
AT1G61520
AT1G02405
AT3G06500
AT1G78890
AT2G42480
AT1G28510
AT5G65250
AT5G63120
AT1G06170
AT1G18090
AT5G20150
AT1G03710
AT5G19980
AT2G23690
AT5G20160
AT5G49280
AT3G59030
AT5G05550
AT2G29130
AT1G73590
AT2G05270
AT2G05510
AT4G18230
AT3G16250
AT2G38660
AT1G04330
AT1G53025
AT1G61720
AT1G60440
AT3G50700
AT4G30190
AT1G20070
AT1G54790
AT5G53160
AT1G18650
AT3G17510
AT3G07350
AT4G19410
AT1G11400
AT1G52220
AT1G13960
AT5G64510
AT5G67280
AT5G64460
AT3G51930
AT5G08200
AT3G23980
AT4G14385
AT4G15140
AT5G52420
AT4G37920
AT1G17030
AT5G55990
AT3G15510
AT4G34670
AT4G37970
AT3G15410
AT1G49360
AT3G11410
AT1G50110
AT5G42970
AT5G64343
AT1G54890
AT1G68480
AT1G06800
AT5G03040
AT1G64440
AT5G58140
AT5G60670
AT1G59940
AT5G50680
AT5G43300
AT3G51895
AT3G15590
AT3G24570
AT3G55560
AT3G13910
AT3G51130
AT3G49770
AT5G62190
AT1G09770
AT5G04490
AT2G28250
AT5G23210
AT3G50810
AT2G06850
AT5G43910
AT3G25030
AT1G26640
AT1G25422
AT5G04610
AT4G21780
AT3G04810
AT1G49975
AT5G64341
AT3G49190
AT2G01410
AT5G02170
AT5G23510
AT2G44430
AT5G64342
AT2G01170
AT5G51460
AT4G15160
AT3G26640
AT3G61415
AT3G05290
AT5G64340
AT3G25700
AT1G68440
AT1G34340
AT2G47710
AT4G17570
```
