## Supplementary material for "A comprehensive map of preferentially located motifs reveals distinct proximal *cis*-regulatory elements in plants": TAAAAAGC_containing_gene_set.txt

```
#Occurences of TAAAAAGC between -37 and -28 (positions relative to the transcription start site)
#63 sequences with TAAAAAGC in this interval
#0.32% of the sequences in promoter set with TAAAAAGC (set with 19736 sequences)
AT1G28440
AT1G14340
AT4G12560
AT5G43630
AT5G22555
AT4G27650
AT3G52000
AT3G15540
AT2G28420
AT1G20575
AT3G14020
AT5G63770
AT1G23080
AT2G01250
AT2G41560
AT2G03890
AT1G14260
AT4G35000
AT2G25010
AT5G54148
AT4G14723
AT1G31860
AT1G02910
AT3G27906
AT2G48090
AT1G78300
AT1G65420
AT3G02710
AT4G35090
AT3G48520
AT3G12750
AT1G77080
AT5G39850
AT4G36410
AT4G28730
AT1G65840
AT1G07780
AT4G20030
AT5G42000
AT1G51520
AT1G64550
AT2G36220
AT4G16380
AT2G43370
AT1G56170
AT3G01710
AT1G72120
AT3G07740
AT4G25720
AT2G37880
AT1G11390
AT4G02610
AT5G21930
AT4G14096
AT2G04045
AT3G26760
AT1G01320
AT1G32460
AT5G66700
AT1G72470
AT4G23650
AT2G20720
AT2G31110
```
