## Supplementary material for "A comprehensive map of preferentially located motifs reveals distinct proximal *cis*-regulatory elements in plants": TAAAAAGG_containing_gene_set.txt

```
#Occurences of TAAAAAGG between -38 and -26 (positions relative to the transcription start site)
#95 sequences with TAAAAAGG in this interval
#0.48% of the sequences in promoter set with TAAAAAGG (set with 19736 sequences)
AT3G13227
AT2G36930
AT1G15330
AT4G17650
AT3G09490
AT4G38710
AT5G19760
AT2G40690
AT2G18350
AT1G31010
AT5G49510
AT4G22910
AT3G27660
AT1G80040
AT5G50000
AT2G47410
AT2G19850
AT4G33150
AT1G52300
AT1G14920
AT2G22680
AT5G67180
AT1G16840
AT1G52030
AT3G14930
AT1G56345
AT2G26690
AT5G25970
AT5G27230
AT1G70740
AT1G21610
AT4G32420
AT1G63390
AT5G06839
AT1G71100
AT3G29310
AT4G31985
AT3G14990
AT5G23520
AT1G75335
AT5G10430
AT1G64740
AT5G59430
AT4G24110
AT1G53840
AT2G23760
AT1G80030
AT1G06149
AT2G38120
AT1G13245
AT1G73960
AT2G42170
AT1G66070
AT1G18210
AT2G27970
AT3G49160
AT1G62300
AT3G54970
AT4G16590
AT5G25265
AT2G18020
AT1G44800
AT3G18370
AT2G46990
AT1G14860
AT1G76590
AT2G42330
AT4G20320
AT3G07230
AT1G54280
AT1G15860
AT1G06150
AT1G09300
AT1G15110
AT5G42420
AT5G45428
AT5G14105
AT5G18490
AT1G70710
AT3G17790
AT4G35750
AT3G08860
AT4G24380
AT4G24270
AT4G35987
AT4G33160
AT4G29080
AT1G06560
AT2G38430
AT5G18040
AT1G12970
AT1G77220
AT1G29320
AT2G48150
AT4G03450
```
