## Supplementary material for "A comprehensive map of preferentially located motifs reveals distinct proximal *cis*-regulatory elements in plants": TAAAAC_containing_gene_set.txt

```
#Occurences of TAAAAC between -33 and -28 (positions relative to the transcription start site)
#477 sequences with TAAAAC in this interval
#2.42% of the sequences in promoter set with TAAAAC (set with 19736 sequences)
AT1G14330
AT5G45910
AT1G48000
AT1G51470
AT5G55580
AT3G06435
AT3G15950
AT5G64710
AT5G62740
AT3G15470
AT5G20840
AT2G26450
AT3G16700
AT1G66800
AT3G42725
AT4G23400
AT1G71050
AT2G16710
AT3G48200
AT5G67240
AT4G07868
AT2G34040
AT1G60640
AT1G29320
AT4G02660
AT3G29370
AT1G06700
AT4G02800
AT4G14270
AT1G05580
AT1G69460
AT2G13100
AT3G48510
AT5G22520
AT1G53280
AT1G54780
AT1G80670
AT4G37440
AT5G13650
AT4G25030
AT5G27940
AT2G26540
AT1G71697
AT4G26190
AT4G32890
AT1G12310
AT5G44110
AT3G11620
AT5G66030
AT5G12360
AT3G26410
AT5G26030
AT5G26670
AT3G50110
AT5G50170
AT1G80150
AT4G29810
AT5G19670
AT1G48860
AT5G12200
AT3G58510
AT3G22060
AT4G35030
AT1G09270
AT1G73340
AT5G12100
AT5G15960
AT4G35320
AT5G21090
AT5G42060
AT1G69160
AT5G46700
AT5G23940
AT2G31680
AT3G08840
AT1G67660
AT1G80865
AT1G01650
AT2G16090
AT1G44780
AT1G13030
AT5G57000
AT1G33230
AT5G42180
AT4G12690
AT1G60850
AT1G63800
AT2G39390
AT1G21790
AT2G33530
AT1G47840
AT1G73690
AT2G16660
AT1G74450
AT5G22620
AT3G49360
AT5G44210
AT2G19940
AT1G72980
AT1G07820
AT4G15975
AT1G50690
AT2G15690
AT2G40160
AT1G03055
AT4G34260
AT4G12850
AT3G51890
AT1G69570
AT4G36290
AT2G16600
AT4G30490
AT1G66660
AT1G66830
AT3G56810
AT5G26780
AT5G08790
AT3G56180
AT3G52570
AT3G61440
AT5G45340
AT2G34730
AT1G65430
AT5G63500
AT5G53180
AT1G15550
AT4G02570
AT5G05190
AT3G15355
AT3G44160
AT2G38750
AT2G41630
AT5G23490
AT3G22230
AT3G04420
AT5G13330
AT2G42200
AT5G49620
AT4G04320
AT3G44710
AT3G50430
AT2G02570
AT3G58280
AT5G24690
AT5G63130
AT1G23400
AT5G33340
AT1G03090
AT1G13090
AT5G60160
AT1G72510
AT1G78280
AT3G16770
AT3G26500
AT4G03450
AT4G31620
AT3G60440
AT4G27480
AT1G51380
AT5G36950
AT3G58580
AT1G74590
AT1G76900
AT5G24810
AT1G67210
AT3G47850
AT3G23310
AT2G29410
AT2G35795
AT3G60660
AT5G03990
AT5G17240
AT3G61580
AT3G29290
AT5G45890
AT5G45880
AT1G11360
AT3G04300
AT4G36760
AT2G33380
AT4G10100
AT3G09370
AT2G25060
AT3G17470
AT1G55920
AT5G21990
AT5G66780
AT1G51580
AT3G03770
AT4G17486
AT5G08320
AT3G49990
AT1G51030
AT5G47540
AT5G46770
AT4G23010
AT2G39795
AT5G23860
AT1G50240
AT1G25400
AT3G22620
AT1G12430
AT3G09640
AT4G19230
AT1G57770
AT4G01320
AT2G40370
AT2G46735
AT1G18450
AT4G32250
AT4G31150
AT2G48140
AT2G34655
AT2G37510
AT1G70030
AT2G23060
AT1G07840
AT5G57685
AT1G68780
AT1G52930
AT1G18910
AT5G43670
AT2G02510
AT2G25605
AT5G52120
AT1G29310
AT4G12600
AT4G17270
AT2G17150
AT4G29940
AT2G23140
AT4G15770
AT5G16830
AT1G80600
AT5G37730
AT4G27150
AT2G01530
AT1G78930
AT4G32880
AT2G31840
AT1G65030
AT4G04180
AT2G38465
AT3G50070
AT4G16570
AT3G47120
AT5G22850
AT4G13590
AT2G02880
AT2G37500
AT4G30870
AT3G29360
AT2G16940
AT5G17230
AT5G64850
AT2G45695
AT4G33666
AT3G27700
AT3G52420
AT5G50090
AT1G08420
AT2G23950
AT5G58750
AT5G04130
AT3G10340
AT5G47570
AT3G45040
AT2G27020
AT3G21520
AT5G18480
AT5G49710
AT4G05450
AT4G31810
AT2G25650
AT4G14520
AT4G24630
AT3G43860
AT1G20830
AT3G22104
AT2G35410
AT5G64660
AT4G32020
AT2G38470
AT1G79210
AT1G70210
AT2G42530
AT5G25510
AT2G39270
AT1G74240
AT1G29990
AT5G48545
AT2G38480
AT4G30160
AT3G29410
AT5G15610
AT2G37310
AT1G22790
AT1G29940
AT3G29430
AT4G19150
AT5G57370
AT3G19790
AT5G49470
AT4G34950
AT4G00026
AT2G22250
AT1G29250
AT3G20780
AT2G28130
AT1G53260
AT4G33905
AT1G65820
AT1G63650
AT1G43170
AT5G63960
AT2G47220
AT4G18040
AT1G21100
AT5G64220
AT1G12900
AT3G10970
AT3G53140
AT3G02570
AT3G12710
AT3G53880
AT5G59330
AT5G62165
AT5G58680
AT5G64000
AT1G78140
AT5G16690
AT1G09780
AT5G08391
AT1G76940
AT5G28030
AT2G23050
AT3G46870
AT5G04010
AT5G61605
AT2G05260
AT3G58070
AT1G69050
AT2G41110
AT5G64570
AT5G57550
AT4G09630
AT2G17800
AT3G54760
AT2G13550
AT1G14755
AT2G39100
AT1G17330
AT1G73720
AT1G20225
AT3G59310
AT1G04230
AT5G49840
AT3G09162
AT4G25260
AT2G41040
AT2G41220
AT5G03430
AT2G37230
AT3G07850
AT3G05190
AT4G34200
AT2G40360
AT2G39510
AT1G26750
AT2G37890
AT1G47490
AT3G18880
AT1G65440
AT1G64600
AT5G66400
AT3G19370
AT5G53490
AT1G78670
AT1G12700
AT3G14040
AT5G45420
AT1G53970
AT5G39730
AT3G10380
AT3G20060
AT5G20870
AT3G51260
AT3G15430
AT5G24300
AT1G26810
AT1G66140
AT1G22360
AT3G55080
AT1G05577
AT2G45260
AT2G30350
AT1G58420
AT4G02270
AT3G09110
AT5G04080
AT1G44110
AT4G13150
AT1G50730
AT1G79470
AT4G30210
AT5G56020
AT1G68740
AT5G09620
AT5G36170
AT2G43430
AT2G22400
AT1G49630
AT3G54020
AT5G18680
AT5G26749
AT2G38360
AT4G18596
AT3G15140
AT5G23090
AT3G22530
AT5G40370
AT3G50370
AT3G56340
AT5G34930
AT1G66980
AT5G26660
AT5G20540
AT1G48100
AT3G55400
AT1G21200
AT4G05000
AT4G25630
AT5G45140
AT1G75370
AT3G03580
AT4G23050
AT1G78450
AT1G55090
AT2G43570
AT3G24430
AT1G17285
AT3G24315
AT1G57620
AT3G08640
AT3G62360
AT4G02830
AT3G08950
AT3G01160
AT3G10500
AT1G74390
AT5G60650
AT4G35650
AT2G43650
AT1G31970
AT5G13180
AT3G15090
AT5G49920
AT4G03965
AT4G28190
AT5G37890
AT5G46870
AT5G41600
AT5G46840
AT4G12450
AT2G10950
AT1G63460
AT1G02816
AT2G41800
AT1G63010
AT3G55740
AT2G04520
AT5G41660
AT4G13400
AT4G25760
AT1G16000
AT5G65925
AT1G21900
```
