## Supplementary material for "A comprehensive map of preferentially located motifs reveals distinct proximal *cis*-regulatory elements in plants": TAAAACC_containing_gene_set.txt

```
#Occurences of TAAAACC between -35 and -26 (positions relative to the transcription start site)
#223 sequences with TAAAACC in this interval
#1.13% of the sequences in promoter set with TAAAACC (set with 19736 sequences)
AT3G12710
AT1G13030
AT2G40360
AT1G16470
AT5G17240
AT5G62740
AT1G07840
AT1G80150
AT2G16940
AT5G66780
AT2G05310
AT2G39510
AT1G03090
AT1G21900
AT5G57550
AT1G33230
AT2G41630
AT5G61605
AT1G18910
AT2G19940
AT5G58680
AT4G19230
AT4G30160
AT3G48510
AT2G16660
AT1G42430
AT5G33340
AT5G57370
AT5G65310
AT2G39795
AT3G26500
AT2G29200
AT5G23490
AT2G04520
AT5G51430
AT1G70210
AT5G13330
AT5G59330
AT4G33905
AT3G18880
AT3G54760
AT1G74390
AT5G04130
AT1G51380
AT3G29370
AT5G17230
AT1G44110
AT1G48000
AT5G64000
AT5G16690
AT3G04420
AT5G52120
AT1G30960
AT4G15975
AT5G45910
AT1G57620
AT4G02270
AT1G26750
AT5G57685
AT1G29320
AT2G43850
AT5G24810
AT4G28190
AT2G37230
AT2G47520
AT1G78450
AT4G15770
AT1G58420
AT1G80600
AT2G25060
AT3G08950
AT2G40370
AT3G05670
AT5G41660
AT3G11450
AT4G10760
AT3G20780
AT2G02880
AT4G30870
AT1G08420
AT3G58930
AT4G00026
AT1G44780
AT5G67240
AT1G74240
AT5G43670
AT5G43240
AT5G22620
AT5G50170
AT4G30480
AT4G23400
AT1G65030
AT1G29940
AT5G23860
AT4G35320
AT3G19790
AT4G03965
AT2G37510
AT5G45340
AT2G47220
AT3G47120
AT5G24690
AT4G34950
AT1G67660
AT3G23150
AT5G65830
AT5G36950
AT4G03340
AT1G16000
AT3G15950
AT1G09780
AT1G30640
AT5G45140
AT4G19150
AT1G50690
AT4G14270
AT4G18596
AT5G24300
AT2G43650
AT1G78930
AT2G23060
AT3G10880
AT5G49620
AT1G55920
AT5G66640
AT3G10340
AT4G25260
AT3G58740
AT5G63130
AT3G22620
AT1G14060
AT1G31970
AT2G41800
AT2G45260
AT2G31680
AT4G22810
AT3G01540
AT2G33530
AT5G64570
AT5G42060
AT4G02830
AT3G10500
AT3G26410
AT5G64710
AT3G19630
AT5G15960
AT5G42180
AT5G39730
AT2G31840
AT5G37890
AT3G55080
AT3G62360
AT3G01160
AT5G08790
AT5G60650
AT1G66980
AT4G13400
AT5G20000
AT2G35795
AT2G41170
AT3G09162
AT1G69523
AT2G01530
AT1G47490
AT4G25630
AT1G33970
AT3G50070
AT2G13680
AT5G12200
AT1G69160
AT4G20000
AT4G15850
AT2G05070
AT3G56340
AT1G70030
AT5G63500
AT4G38670
AT3G50370
AT1G60850
AT3G04300
AT1G18450
AT5G45890
AT3G55400
AT1G71260
AT5G49920
AT4G05000
AT5G20870
AT3G43860
AT3G15355
AT1G73720
AT2G36130
AT1G28530
AT1G68780
AT3G56810
AT1G60640
AT4G31620
AT2G39390
AT5G61090
AT3G52420
AT5G13180
AT5G03430
AT3G58280
AT3G08640
AT5G05930
AT5G20140
AT5G06360
AT4G12600
AT1G43170
AT2G39100
AT1G12900
AT4G34200
AT4G30990
AT1G17285
AT3G48570
AT1G75370
AT4G20140
AT1G59980
AT3G53140
AT5G64660
AT1G64600
AT3G29180
AT1G49180
AT5G49470
```
