## Supplementary material for "A comprehensive map of preferentially located motifs reveals distinct proximal *cis*-regulatory elements in plants": TAAAACCA_containing_gene_set.txt

```
#Occurences of TAAAACCA between -36 and -30 (positions relative to the transcription start site)
#38 sequences with TAAAACCA in this interval
#0.19% of the sequences in promoter set with TAAAACCA (set with 19736 sequences)
AT3G11450
AT4G05000
AT5G15960
AT5G58680
AT1G66980
AT1G33230
AT1G53860
AT1G69523
AT5G49620
AT5G52120
AT1G03090
AT2G39510
AT3G58280
AT2G31680
AT3G15950
AT3G22620
AT5G37890
AT3G62360
AT5G20000
AT5G49470
AT1G73720
AT3G04300
AT5G63500
AT3G23150
AT1G78930
AT5G45340
AT1G18450
AT3G53140
AT4G02830
AT3G48570
AT5G23860
AT3G58740
AT5G64660
AT3G50370
AT5G64000
AT1G58420
AT5G51430
AT5G64570
```
