## Supplementary material for "A comprehensive map of preferentially located motifs reveals distinct proximal *cis*-regulatory elements in plants": TAAAACCC_containing_gene_set.txt

```
#Occurences of TAAAACCC between -40 and -26 (positions relative to the transcription start site)
#107 sequences with TAAAACCC in this interval
#0.54% of the sequences in promoter set with TAAAACCC (set with 19736 sequences)
AT4G02270
AT2G16940
AT5G67240
AT5G16690
AT3G47120
AT3G50660
AT2G37230
AT1G59980
AT4G25260
AT2G05070
AT1G48000
AT3G50070
AT4G12600
AT1G28530
AT1G09780
AT2G02880
AT2G33530
AT1G60640
AT4G22810
AT5G22620
AT2G37270
AT1G75370
AT5G03430
AT5G20870
AT3G10880
AT5G17240
AT4G03340
AT5G63130
AT5G45890
AT3G48510
AT1G47490
AT1G65032
AT5G57685
AT2G01530
AT5G61330
AT2G23060
AT3G46740
AT4G19230
AT5G23490
AT3G20780
AT3G01160
AT4G00026
AT3G29180
AT5G66380
AT4G35320
AT2G43850
AT2G41170
AT4G11440
AT1G51380
AT1G63160
AT5G57370
AT5G04130
AT2G47520
AT5G64710
AT5G13180
AT1G63660
AT1G80600
AT3G45880
AT1G31970
AT5G65310
AT5G57550
AT2G29200
AT4G25630
AT2G39795
AT4G33905
AT3G08640
AT2G47220
AT5G38890
AT3G55010
AT1G10140
AT2G39100
AT5G60650
AT2G31840
AT3G19790
AT3G04420
AT1G18910
AT5G61605
AT4G15770
AT5G66780
AT5G06550
AT3G18880
AT1G29940
AT3G52420
AT5G06360
AT2G40370
AT1G65030
AT1G30960
AT4G15850
AT4G30480
AT5G50170
AT5G17230
AT2G37510
AT1G74390
AT5G60960
AT5G24690
AT4G15975
AT5G05930
AT2G39390
AT4G03965
AT2G40360
AT5G45140
AT1G29320
AT4G10760
AT5G65830
AT1G14060
AT5G24810
AT5G13330
```
