## Supplementary material for "A comprehensive map of preferentially located motifs reveals distinct proximal *cis*-regulatory elements in plants": TAAAACCT_containing_gene_set.txt

```
#Occurences of TAAAACCT between -35 and -28 (positions relative to the transcription start site)
#49 sequences with TAAAACCT in this interval
#0.25% of the sequences in promoter set with TAAAACCT (set with 19736 sequences)
AT1G74240
AT5G66640
AT4G34200
AT1G78450
AT4G23400
AT3G26410
AT4G30990
AT1G44110
AT1G80150
AT5G42060
AT1G07840
AT4G30870
AT3G08950
AT1G16000
AT4G20140
AT3G56340
AT3G29370
AT2G41800
AT1G70030
AT2G05310
AT5G42180
AT5G39730
AT2G04520
AT2G19940
AT3G10340
AT1G50690
AT5G24300
AT5G49920
AT4G13400
AT5G41660
AT5G36950
AT1G26750
AT5G33340
AT1G69160
AT2G25060
AT1G70210
AT1G21900
AT2G45260
AT1G33970
AT3G10500
AT5G45910
AT1G44780
AT1G13030
AT1G43170
AT2G43650
AT3G26500
AT3G56810
AT1G64600
AT5G08790
```
