## Supplementary material for "A comprehensive map of preferentially located motifs reveals distinct proximal *cis*-regulatory elements in plants": TAAAACGA_containing_gene_set.txt

```
#Occurences of TAAAACGA between -39 and -29 (positions relative to the transcription start site)
#50 sequences with TAAAACGA in this interval
#0.25% of the sequences in promoter set with TAAAACGA (set with 19736 sequences)
AT4G32915
AT4G27480
AT4G14520
AT3G50670
AT5G08320
AT2G34040
AT1G29250
AT3G52570
AT2G45695
AT1G54080
AT5G47570
AT3G50910
AT5G12100
AT5G65925
AT3G48210
AT4G13590
AT1G69380
AT2G27020
AT2G42530
AT4G15010
AT4G19070
AT1G50730
AT5G59060
AT3G24170
AT2G33380
AT1G78280
AT4G18040
AT3G60980
AT4G09040
AT4G09630
AT3G02090
AT1G73690
AT2G45700
AT4G13150
AT1G55090
AT1G12310
AT4G22310
AT1G51470
AT2G13100
AT3G44680
AT4G23620
AT5G18480
AT5G55580
AT1G48140
AT3G11620
AT2G38920
AT2G48075
AT1G29220
AT1G12700
AT1G02816
```
