## Supplementary material for "A comprehensive map of preferentially located motifs reveals distinct proximal *cis*-regulatory elements in plants": TAAAAG_containing_gene_set.txt

```
#Occurences of TAAAAG between -33 and -28 (positions relative to the transcription start site)
#428 sequences with TAAAAG in this interval
#2.17% of the sequences in promoter set with TAAAAG (set with 19736 sequences)
AT1G52830
AT4G01550
AT3G51690
AT1G29140
AT4G12690
AT2G41720
AT2G47050
AT5G42420
AT2G42120
AT2G20400
AT5G07330
AT5G13490
AT1G17930
AT3G25717
AT1G36180
AT1G18320
AT4G08590
AT1G48480
AT5G01740
AT3G58150
AT1G79910
AT4G24990
AT2G01870
AT2G15290
AT5G57570
AT3G24300
AT1G75850
AT4G12000
AT3G23000
AT5G47550
AT2G47800
AT2G14900
AT4G19006
AT1G72610
AT2G42430
AT1G57870
AT5G42350
AT5G42955
AT1G21120
AT4G00950
AT5G23000
AT1G78550
AT4G30930
AT4G38940
AT4G13510
AT3G47530
AT1G12530
AT5G27990
AT3G55330
AT3G48350
AT1G21110
AT2G01910
AT1G51660
AT5G19160
AT4G18690
AT2G27510
AT4G37950
AT5G18690
AT1G11545
AT5G64900
AT1G70985
AT2G30270
AT5G35630
AT4G04740
AT1G71020
AT5G08740
AT5G40410
AT3G04320
AT2G26440
AT3G06370
AT3G56900
AT5G03690
AT1G17520
AT1G49032
AT4G34680
AT3G16570
AT5G17600
AT1G14660
AT5G19450
AT2G20630
AT4G09830
AT1G23410
AT1G10070
AT1G14720
AT4G28730
AT2G45470
AT1G34580
AT3G13610
AT2G26750
AT1G01900
AT1G60440
AT2G29070
AT1G47128
AT1G23130
AT3G63160
AT1G02890
AT1G12400
AT5G58190
AT5G36722
AT4G04320
AT3G25580
AT4G21820
AT3G14420
AT5G36810
AT5G01660
AT2G22010
AT5G20010
AT1G10588
AT2G33800
AT2G46140
AT3G18520
AT2G28710
AT4G23980
AT3G26090
AT5G42080
AT5G58330
AT1G67360
AT1G05620
AT4G16860
AT5G65660
AT1G57860
AT1G58100
AT2G38810
AT3G21390
AT2G17510
AT2G20880
AT2G30470
AT3G07580
AT4G16008
AT5G58400
AT2G30410
AT5G10390
AT4G17310
AT4G16030
AT1G58037
AT2G46170
AT5G55610
AT5G35530
AT5G61250
AT2G40300
AT2G26740
AT1G30600
AT5G40970
AT1G17430
AT5G47950
AT5G26690
AT1G67820
AT1G74840
AT1G29980
AT4G13520
AT3G47430
AT5G66440
AT5G01980
AT3G63140
AT5G14580
AT2G37060
AT4G24400
AT5G25060
AT5G42050
AT1G05750
AT4G28660
AT1G23935
AT3G63120
AT1G09320
AT5G19880
AT3G60800
AT1G23780
AT2G33370
AT1G56580
AT4G29030
AT5G42030
AT2G22240
AT3G21740
AT2G29670
AT5G65110
AT3G58800
AT2G23120
AT5G35670
AT1G28100
AT5G42900
AT1G01050
AT5G52570
AT1G55290
AT2G28130
AT3G47680
AT4G37580
AT2G29490
AT5G26120
AT1G53903
AT3G20540
AT5G18580
AT3G21510
AT5G65410
AT1G69310
AT5G16980
AT1G73250
AT5G05100
AT5G37260
AT1G77610
AT1G77310
AT1G07280
AT1G01100
AT3G02230
AT2G17350
AT3G20430
AT1G21130
AT3G54140
AT5G39420
AT4G30920
AT5G02230
AT1G03650
AT4G25180
AT1G53885
AT3G62860
AT3G50860
AT1G55300
AT3G50685
AT1G62880
AT4G27050
AT2G33990
AT2G22310
AT5G08480
AT2G38270
AT4G15393
AT3G56110
AT5G16750
AT3G28980
AT3G51490
AT3G22942
AT3G09010
AT3G32980
AT1G71070
AT4G01200
AT5G04480
AT3G49110
AT1G06060
AT5G43870
AT4G24175
AT5G51190
AT3G11880
AT5G18270
AT1G15890
AT2G22200
AT3G51500
AT4G08870
AT1G16260
AT5G66650
AT3G58530
AT1G76200
AT3G47350
AT5G14100
AT1G70420
AT1G14380
AT1G12320
AT5G03240
AT5G58970
AT4G27640
AT3G48670
AT3G12550
AT4G04910
AT1G04040
AT1G05880
AT5G10560
AT3G28730
AT1G53625
AT3G08590
AT1G62840
AT5G12220
AT4G34419
AT3G28940
AT2G01750
AT3G17660
AT5G01520
AT5G07530
AT2G32670
AT3G21500
AT1G58110
AT5G51780
AT1G08065
AT5G40700
AT1G21510
AT1G16650
AT1G01910
AT3G22850
AT2G25620
AT3G44940
AT1G17130
AT4G15880
AT5G64040
AT5G66870
AT3G22780
AT3G15400
AT4G27490
AT3G11930
AT1G68050
AT3G29810
AT5G02180
AT1G07010
AT5G21170
AT1G12750
AT4G02560
AT1G69700
AT1G67830
AT1G79360
AT5G64360
AT5G52470
AT2G46820
AT1G09040
AT2G40935
AT3G09810
AT2G28310
AT5G53588
AT3G04670
AT3G50220
AT4G31000
AT1G05540
AT2G17130
AT3G25160
AT4G15030
AT4G04850
AT3G14075
AT1G51170
AT4G14090
AT1G22090
AT5G59180
AT3G58520
AT5G02770
AT5G42150
AT4G20300
AT3G14260
AT3G15240
AT5G47570
AT1G01950
AT5G53390
AT3G03840
AT4G16444
AT2G29540
AT2G26970
AT2G38140
AT4G04925
AT3G01185
AT4G13420
AT3G04240
AT5G22780
AT5G66800
AT1G18400
AT4G34881
AT3G20940
AT1G08900
AT4G28025
AT1G71250
AT1G17960
AT5G11970
AT4G21570
AT2G26710
AT3G20420
AT1G67890
AT1G05240
AT2G33220
AT3G49570
AT5G17330
AT3G24510
AT3G01490
AT4G17230
AT5G22460
AT2G24630
AT5G65140
AT2G42670
AT5G59910
AT1G09660
AT1G68690
AT3G16230
AT4G00940
AT1G02840
AT3G07210
AT5G01430
AT2G07776
AT3G12080
AT5G47180
AT1G55280
AT5G26790
AT1G05250
AT4G30710
AT5G64070
AT2G40630
AT3G20220
AT1G47330
AT3G13910
AT3G47580
AT1G08750
AT4G33220
AT5G60910
AT5G53590
AT5G57700
AT5G62750
AT5G10760
AT3G11940
AT5G22770
AT4G10710
AT1G70090
AT5G07540
AT1G56670
AT5G46200
AT4G26288
AT4G00585
AT4G26750
AT1G80890
AT4G36010
AT1G68430
AT5G06000
AT5G45930
AT5G50970
AT4G28400
AT1G70180
AT1G18900
AT2G32560
AT1G32750
AT5G03495
AT3G09830
AT2G38070
AT4G19160
AT2G42710
AT1G31810
AT1G78580
AT4G38360
AT4G16440
AT3G28070
AT4G13075
```
