## Supplementary material for "A comprehensive map of preferentially located motifs reveals distinct proximal *cis*-regulatory elements in plants": TAAAAGA_containing_gene_set.txt

```
#Occurences of TAAAAGA between -33 and -26 (positions relative to the transcription start site)
#174 sequences with TAAAAGA in this interval
#0.88% of the sequences in promoter set with TAAAAGA (set with 19736 sequences)
AT2G45470
AT2G05810
AT1G70420
AT4G24175
AT1G28100
AT2G41050
AT5G66820
AT3G16570
AT4G30920
AT1G70180
AT4G30470
AT4G30930
AT2G47050
AT4G34419
AT5G61250
AT5G47570
AT4G27490
AT5G66440
AT3G47430
AT1G80890
AT3G20940
AT2G41720
AT2G29070
AT2G02060
AT2G30270
AT1G53910
AT2G31500
AT2G30010
AT1G12400
AT2G42120
AT5G27990
AT5G20010
AT5G25060
AT4G04740
AT1G23090
AT1G78550
AT1G01950
AT3G07180
AT3G09830
AT1G72550
AT3G07210
AT5G53588
AT5G67180
AT2G46140
AT3G06360
AT1G05540
AT1G47330
AT1G02230
AT2G22240
AT4G13075
AT5G17330
AT1G70090
AT4G13520
AT4G33220
AT1G18320
AT5G36810
AT5G14580
AT4G08590
AT5G47950
AT5G60910
AT2G28710
AT5G40700
AT4G12000
AT4G16030
AT1G67890
AT5G45930
AT1G10588
AT2G28270
AT3G49840
AT2G39750
AT3G15240
AT4G36010
AT1G78590
AT5G66870
AT4G27640
AT1G75850
AT2G26740
AT4G28730
AT1G69310
AT3G18520
AT3G47500
AT1G60440
AT5G18690
AT4G17085
AT4G21570
AT1G57870
AT2G26970
AT1G08065
AT5G37260
AT5G52570
AT4G02980
AT3G26090
AT3G03840
AT2G04440
AT5G50970
AT5G12220
AT1G01900
AT2G20400
AT1G31810
AT5G57570
AT5G19450
AT5G47040
AT4G15393
AT4G04910
AT5G03240
AT1G17520
AT5G58330
AT3G51490
AT5G11970
AT5G59180
AT2G32560
AT4G20300
AT4G00585
AT5G35630
AT3G56900
AT4G16860
AT3G22850
AT5G05100
AT1G70670
AT3G18640
AT4G13510
AT1G34580
AT4G38960
AT2G15290
AT3G47030
AT5G08480
AT2G38070
AT5G65410
AT1G65700
AT4G38940
AT3G24510
AT3G01185
AT2G42670
AT5G46200
AT5G53590
AT2G26750
AT4G30710
AT3G01490
AT5G36722
AT5G53390
AT2G21180
AT3G62860
AT2G38270
AT3G13610
AT1G06060
AT2G04780
AT3G14420
AT5G42030
AT3G53580
AT5G04550
AT4G00950
AT4G08870
AT5G21274
AT4G29980
AT3G21500
AT3G63160
AT4G16444
AT3G22780
AT4G33890
AT5G55610
AT3G24430
AT3G58800
AT1G67660
AT2G28130
AT3G25717
AT2G01750
AT5G22460
AT5G65660
AT3G21510
AT5G40970
AT3G12080
AT2G01910
AT5G42350
AT4G38360
```
