## Supplementary material for "A comprehensive map of preferentially located motifs reveals distinct proximal *cis*-regulatory elements in plants": TAAAAGAG_containing_gene_set.txt

```
#Occurences of TAAAAGAG between -36 and -27 (positions relative to the transcription start site)
#56 sequences with TAAAAGAG in this interval
#0.28% of the sequences in promoter set with TAAAAGAG (set with 19736 sequences)
AT1G01780
AT5G45930
AT2G26970
AT1G70090
AT2G42670
AT3G47500
AT5G23430
AT5G50970
AT5G37260
AT1G70420
AT3G21500
AT5G61250
AT4G15393
AT5G17100
AT3G15240
AT3G13610
AT4G13075
AT1G75850
AT2G46140
AT5G07870
AT5G47570
AT5G18230
AT4G04750
AT2G45470
AT4G16030
AT3G12080
AT4G24175
AT2G28270
AT5G11970
AT2G41050
AT4G02980
AT4G04740
AT5G65410
AT1G05540
AT5G20010
AT4G08590
AT4G16444
AT2G22240
AT1G14170
AT2G38270
AT2G20400
AT2G01750
AT1G08065
AT3G49840
AT5G53590
AT5G08480
AT5G53390
AT2G02060
AT5G22460
AT5G40970
AT5G58330
AT2G12646
AT5G53588
AT2G41720
AT3G22780
AT3G16570
```
