## Supplementary material for "A comprehensive map of preferentially located motifs reveals distinct proximal *cis*-regulatory elements in plants": TAAAAGC_containing_gene_set.txt

```
#Occurences of TAAAAGC between -33 and -28 (positions relative to the transcription start site)
#97 sequences with TAAAAGC in this interval
#0.49% of the sequences in promoter set with TAAAAGC (set with 19736 sequences)
AT4G13420
AT1G01100
AT1G09320
AT4G04850
AT1G17130
AT1G55290
AT1G72610
AT1G12320
AT3G21740
AT1G71020
AT5G65110
AT5G26690
AT5G59910
AT1G17430
AT4G34881
AT1G16650
AT5G18270
AT3G51690
AT5G02230
AT3G50685
AT3G54140
AT2G29670
AT1G49032
AT1G62840
AT4G04925
AT5G01520
AT2G38140
AT3G04240
AT1G22090
AT5G58400
AT2G33800
AT1G52830
AT3G12550
AT2G17350
AT5G16980
AT5G43870
AT5G47550
AT5G64040
AT5G57700
AT3G07580
AT4G31000
AT5G35670
AT3G02230
AT1G47128
AT1G23410
AT3G28980
AT5G42080
AT4G17310
AT4G12690
AT5G52470
AT3G25580
AT5G65140
AT3G25160
AT5G26120
AT3G04670
AT2G17510
AT5G10390
AT3G56110
AT5G42900
AT5G01430
AT2G26710
AT3G11880
AT3G14075
AT1G70985
AT4G04320
AT4G14090
AT1G10070
AT2G38810
AT2G42710
AT1G79910
AT1G36180
AT1G04040
AT3G06370
AT1G11545
AT1G23935
AT4G25180
AT3G23000
AT5G16750
AT1G08900
AT3G51500
AT4G27050
AT1G58100
AT5G42050
AT2G23120
AT5G40410
AT5G26790
AT4G23980
AT5G07530
AT1G14660
AT3G50860
AT3G58150
AT4G28660
AT1G77310
AT3G15400
AT4G24400
AT5G07540
AT5G47180
```
