## Supplementary material for "A comprehensive map of preferentially located motifs reveals distinct proximal *cis*-regulatory elements in plants": TAAAAGCC_containing_gene_set.txt

```
#Occurences of TAAAAGCC between -127 and -29 (positions relative to the transcription start site)
#280 sequences with TAAAAGCC in this interval
#1.42% of the sequences in promoter set with TAAAAGCC (set with 19736 sequences)
AT4G01150
AT5G40810
AT4G08770
AT1G64405
AT4G04780
AT2G34480
AT5G49280
AT3G02230
AT4G39080
AT3G07180
AT5G16810
AT5G56420
AT5G61890
AT5G19750
AT3G12050
AT3G26950
AT5G66450
AT2G38330
AT2G31060
AT4G15620
AT2G01350
AT5G14520
AT1G50575
AT1G74070
AT2G29480
AT2G44060
AT5G56490
AT5G58130
AT5G18920
AT5G50810
AT1G71850
AT2G36990
AT3G61390
AT1G73630
AT5G54930
AT1G04040
AT5G04000
AT3G06050
AT1G79850
AT5G50250
AT1G13470
AT3G03140
AT5G55000
AT4G26900
AT2G02510
AT5G49010
AT3G51580
AT3G18390
AT3G47950
AT3G13190
AT5G15640
AT2G38130
AT1G18910
AT4G25840
AT2G18390
AT1G72510
AT2G43730
AT1G47395
AT4G01860
AT1G69880
AT2G40240
AT2G35530
AT4G17310
AT5G40550
AT2G15130
AT5G43175
AT5G14030
AT1G33040
AT3G28480
AT5G43970
AT1G75210
AT1G36180
AT1G19380
AT4G25740
AT5G35160
AT5G65740
AT1G75200
AT5G63135
AT1G33290
AT3G45020
AT4G39150
AT2G06000
AT3G09720
AT5G05370
AT3G58150
AT3G63000
AT1G19480
AT4G10050
AT5G27760
AT5G04260
AT4G22770
AT1G79910
AT1G55530
AT5G14240
AT3G49350
AT1G54210
AT3G44160
AT4G24750
AT2G17240
AT2G19480
AT1G79610
AT5G05680
AT2G26590
AT3G42170
AT3G06370
AT1G73875
AT5G66250
AT2G24500
AT1G71940
AT5G20170
AT5G24040
AT3G53900
AT5G15030
AT3G57480
AT1G68510
AT2G42950
AT1G54390
AT4G37510
AT4G14490
AT4G23885
AT2G16850
AT1G80630
AT4G13420
AT3G21740
AT5G47060
AT2G33800
AT3G13410
AT4G04850
AT5G17510
AT5G20180
AT5G50240
AT3G50880
AT4G14680
AT5G26742
AT5G42080
AT2G40590
AT2G37000
AT1G77410
AT1G80980
AT1G78010
AT4G34960
AT5G40450
AT2G48070
AT4G22960
AT5G41360
AT5G45330
AT1G61410
AT2G27470
AT5G44040
AT1G11710
AT1G49780
AT4G10070
AT3G21390
AT5G48470
AT2G19270
AT4G18905
AT2G17970
AT3G53740
AT1G04480
AT1G19950
AT3G18080
AT1G75560
AT1G49140
AT4G01995
AT3G18910
AT4G01990
AT2G14095
AT3G55150
AT5G10630
AT1G05860
AT5G57700
AT3G15220
AT1G71370
AT1G53770
AT5G02960
AT1G58110
AT5G65140
AT4G21500
AT5G14250
AT3G16565
AT5G51600
AT5G61990
AT5G28750
AT5G06360
AT3G61570
AT5G05670
AT1G47128
AT2G41500
AT4G30620
AT5G66240
AT1G80745
AT1G77600
AT5G65750
AT1G15190
AT3G02220
AT3G13180
AT5G10710
AT1G47655
AT3G18380
AT3G51420
AT1G30640
AT3G58650
AT5G41760
AT4G20350
AT2G41231
AT3G23210
AT4G17960
AT5G02410
AT3G19470
AT2G33340
AT5G41910
AT2G16440
AT5G01430
AT2G41430
AT1G47400
AT1G29070
AT1G05870
AT5G12290
AT3G15950
AT1G33500
AT3G05480
AT3G07370
AT5G66860
AT2G16390
AT4G31300
AT5G06660
AT2G20680
AT4G04320
AT3G60245
AT3G03130
AT3G50990
AT4G01940
AT3G10730
AT3G49500
AT1G61415
AT2G02500
AT1G79830
AT4G16442
AT1G33490
AT1G76490
AT3G51400
AT3G17626
AT3G52470
AT2G17972
AT4G32130
AT4G34720
AT2G40290
AT2G20820
AT4G10750
AT1G70190
AT1G04010
AT3G63340
AT1G33230
AT3G59380
AT4G16060
AT5G55560
AT5G57860
AT3G24570
AT5G47550
AT3G16980
AT4G22970
AT3G25520
AT3G29075
AT4G18260
AT1G77670
AT3G12550
AT5G52470
AT1G22080
AT1G51510
AT2G30000
AT5G14720
AT3G18490
AT3G10700
AT2G43235
AT3G02050
AT4G28660
AT5G37510
AT1G14960
AT1G70985
AT2G37110
```
