## Supplementary material for "A comprehensive map of preferentially located motifs reveals distinct proximal *cis*-regulatory elements in plants": TAAAAGCG_containing_gene_set.txt

```
#Occurences of TAAAAGCG between -85 and 15 (positions relative to the transcription start site)
#72 sequences with TAAAAGCG in this interval
#0.36% of the sequences in promoter set with TAAAAGCG (set with 19736 sequences)
AT2G20515
AT3G07580
AT4G36390
AT4G25180
AT1G64740
AT5G12920
AT1G60420
AT3G15210
AT4G33980
AT5G47780
AT3G06035
AT2G36160
AT2G17510
AT3G46040
AT2G42330
AT1G23935
AT5G03190
AT2G41990
AT5G57830
AT4G29390
AT1G47570
AT1G80370
AT1G68390
AT1G72960
AT5G47180
AT2G05260
AT5G50480
AT3G13380
AT3G11050
AT5G41600
AT3G13580
AT4G33130
AT1G17340
AT2G01140
AT2G24030
AT5G16750
AT4G25225
AT2G47110
AT2G24580
AT5G16980
AT4G30993
AT1G02520
AT1G67035
AT1G19870
AT3G25580
AT2G17350
AT1G47740
AT5G63260
AT1G48970
AT4G31000
AT2G17360
AT5G18407
AT4G23750
AT4G36400
AT1G17130
AT4G37750
AT1G42540
AT5G42900
AT3G50860
AT3G06435
AT1G66760
AT5G43870
AT1G25530
AT3G53220
AT5G02870
AT5G15730
AT2G47680
AT3G14075
AT4G23895
AT1G64450
AT5G26690
AT1G71020
```
