## Supplementary material for "A comprehensive map of preferentially located motifs reveals distinct proximal *cis*-regulatory elements in plants": TAAAAGG_containing_gene_set.txt

```
#Occurences of TAAAAGG between -33 and -26 (positions relative to the transcription start site)
#134 sequences with TAAAAGG in this interval
#0.68% of the sequences in promoter set with TAAAAGG (set with 19736 sequences)
AT4G01200
AT4G21820
AT1G73250
AT1G05880
AT1G08750
AT4G19006
AT5G10760
AT1G05750
AT1G55280
AT1G21110
AT1G33490
AT1G71250
AT2G22780
AT1G17960
AT1G07175
AT5G19880
AT1G12750
AT3G49110
AT5G62750
AT3G28070
AT2G33370
AT5G03690
AT1G21510
AT4G15880
AT1G07280
AT3G20220
AT3G47530
AT5G14100
AT2G46820
AT2G47800
AT5G07330
AT1G29980
AT5G02180
AT5G42150
AT5G06000
AT1G18900
AT3G61150
AT1G51660
AT5G08740
AT5G66650
AT1G29140
AT5G21170
AT2G22310
AT1G48480
AT2G07696
AT1G21130
AT1G05250
AT5G01980
AT1G53625
AT5G10560
AT3G32980
AT3G63140
AT1G58037
AT1G23780
AT2G43100
AT4G37950
AT1G30490
AT5G19160
AT2G27510
AT1G62880
AT3G47580
AT3G20540
AT2G29490
AT5G58190
AT4G19160
AT1G77610
AT1G05240
AT4G16008
AT3G23090
AT5G64900
AT3G48350
AT1G09040
AT1G74840
AT2G33220
AT3G49570
AT1G05620
AT1G09660
AT3G50220
AT3G47680
AT1G57860
AT2G24540
AT5G01660
AT4G00040
AT2G25620
AT4G16440
AT1G68430
AT4G15030
AT3G50330
AT2G14900
AT3G16230
AT3G58520
AT3G09010
AT3G17660
AT1G21120
AT1G55300
AT1G79360
AT3G11940
AT4G34680
AT3G20420
AT1G02840
AT2G42430
AT4G28025
AT2G07776
AT5G35530
AT5G14240
AT3G04320
AT5G01740
AT1G78580
AT5G24155
AT3G11930
AT2G22200
AT2G40630
AT4G03560
AT5G12900
AT1G51170
AT3G44940
AT5G13490
AT4G29030
AT4G28400
AT1G56580
AT1G12530
AT1G07010
AT3G63120
AT3G58530
AT2G33990
AT4G18690
AT3G24300
AT3G23190
AT2G28310
AT5G64360
AT5G23000
AT3G04360
AT5G03495
AT3G55330
```
