## Supplementary material for "A comprehensive map of preferentially located motifs reveals distinct proximal *cis*-regulatory elements in plants": TAAAAGGA_containing_gene_set.txt

```
#Occurences of TAAAAGGA between -36 and -26 (positions relative to the transcription start site)
#73 sequences with TAAAAGGA in this interval
#0.37% of the sequences in promoter set with TAAAAGGA (set with 19736 sequences)
AT1G09040
AT2G43100
AT5G01980
AT1G05880
AT1G21120
AT1G08750
AT1G21510
AT1G15400
AT1G29980
AT2G14900
AT3G28070
AT3G13700
AT3G32980
AT4G21820
AT4G32280
AT1G18900
AT3G24300
AT1G21130
AT1G29140
AT5G39420
AT2G29490
AT5G07330
AT2G46820
AT5G64905
AT2G07776
AT1G63910
AT3G49110
AT1G68430
AT3G11940
AT3G50220
AT1G77610
AT3G20420
AT1G58037
AT2G22310
AT2G42430
AT5G64360
AT1G33490
AT1G05750
AT4G19160
AT3G11930
AT4G15880
AT4G28025
AT5G19160
AT4G29030
AT3G49570
AT4G01210
AT4G19006
AT2G07696
AT5G08740
AT5G12900
AT1G51660
AT4G03560
AT1G21110
AT5G02180
AT1G55300
AT4G07960
AT5G66650
AT5G58190
AT1G79360
AT3G04360
AT5G24155
AT1G07175
AT3G50330
AT5G03495
AT1G48480
AT5G10760
AT1G30490
AT3G04320
AT3G47680
AT5G14100
AT2G27510
AT1G12530
AT3G23190
```
