## Supplementary material for "A comprehensive map of preferentially located motifs reveals distinct proximal *cis*-regulatory elements in plants": TAAAAGGC_containing_gene_set.txt

```
#Occurences of TAAAAGGC between -120 and -30 (positions relative to the transcription start site)
#150 sequences with TAAAAGGC in this interval
#0.76% of the sequences in promoter set with TAAAAGGC (set with 19736 sequences)
AT2G23820
AT2G47110
AT3G16620
AT3G58610
AT2G35736
AT5G40930
AT3G18730
AT1G33520
AT2G33210
AT5G24520
AT5G59613
AT5G07842
AT2G22720
AT5G15020
AT1G48460
AT2G18710
AT2G14095
AT1G04510
AT1G11240
AT3G46060
AT2G01120
AT1G49170
AT1G02500
AT1G14030
AT1G54580
AT1G47655
AT5G62070
AT5G22630
AT3G09490
AT1G26330
AT2G02350
AT5G64900
AT5G43430
AT2G33220
AT3G58520
AT1G21830
AT1G02160
AT3G20220
AT1G21190
AT3G22230
AT4G19530
AT3G49470
AT3G18420
AT2G42005
AT1G15772
AT5G10910
AT1G65450
AT5G57910
AT1G55850
AT1G05250
AT1G05240
AT3G02450
AT3G63140
AT1G07280
AT1G12750
AT2G39110
AT1G69550
AT4G38510
AT2G36130
AT1G29965
AT2G26975
AT3G06670
AT3G63340
AT1G08490
AT1G80150
AT1G76200
AT3G24320
AT3G53130
AT5G08710
AT3G02460
AT2G36620
AT5G57950
AT3G63120
AT1G15270
AT1G16040
AT3G06300
AT1G71790
AT2G03430
AT2G22200
AT3G27750
AT5G13010
AT3G46450
AT1G07980
AT3G18740
AT1G18270
AT4G03230
AT3G48210
AT1G74050
AT1G22890
AT1G06850
AT3G61240
AT5G55380
AT2G33370
AT2G01110
AT1G25260
AT3G24050
AT5G13490
AT3G13120
AT2G25620
AT1G44835
AT4G13200
AT4G36910
AT4G22260
AT2G34355
AT3G16150
AT1G71695
AT3G13970
AT1G53760
AT1G03030
AT3G15351
AT1G16030
AT1G79810
AT3G48350
AT2G40711
AT2G40630
AT5G10820
AT4G01995
AT4G31150
AT3G23990
AT5G05740
AT1G57860
AT1G09620
AT5G19880
AT3G57000
AT1G15940
AT2G19080
AT5G33320
AT1G08580
AT3G06700
AT1G10840
AT1G01970
AT1G65660
AT4G03260
AT1G23380
AT3G53120
AT1G60986
AT1G71780
AT4G01990
AT3G03050
AT5G03690
AT4G09730
AT3G06710
AT5G42150
AT5G15750
AT4G37830
AT3G28500
AT1G06340
AT2G02980
AT2G38770
AT1G17340
```
