## Supplementary material for "A comprehensive map of preferentially located motifs reveals distinct proximal *cis*-regulatory elements in plants": TAAAATAA_containing_gene_set.txt

```
#Occurences of TAAAATAA between -185 and -71 (positions relative to the transcription start site)
#1297 sequences with TAAAATAA in this interval
#6.57% of the sequences in promoter set with TAAAATAA (set with 19736 sequences)
AT2G45960
AT2G19450
AT2G24060
AT5G49840
AT5G47040
AT2G18980
AT3G58260
AT1G04910
AT5G38460
AT2G40590
AT2G16940
AT3G55005
AT2G41130
AT4G32605
AT3G13630
AT1G25055
AT3G26450
AT2G47620
AT1G78020
AT3G02350
AT1G47260
AT3G06110
AT1G76880
AT5G14480
AT2G41000
AT5G18190
AT5G57910
AT2G46990
AT1G52700
AT1G76450
AT3G03600
AT1G62330
AT5G65683
AT1G76970
AT1G11915
AT4G14690
AT4G05110
AT5G09490
AT3G43580
AT1G65060
AT1G58025
AT1G36180
AT4G27700
AT1G18800
AT3G20310
AT3G54740
AT3G62690
AT2G21370
AT2G38780
AT1G75940
AT5G13010
AT1G06190
AT5G50375
AT1G13090
AT2G17500
AT4G23790
AT1G19700
AT3G19200
AT1G48130
AT1G49040
AT3G60190
AT5G26030
AT4G17800
AT3G15890
AT5G26740
AT1G16840
AT4G10040
AT4G18230
AT2G35155
AT1G79920
AT4G37000
AT5G53460
AT5G60800
AT1G69485
AT1G06990
AT1G75710
AT4G22770
AT4G16630
AT1G35260
AT5G63620
AT1G63020
AT3G03490
AT2G43745
AT5G41350
AT2G47160
AT3G20380
AT1G24148
AT4G00220
AT5G57270
AT4G30200
AT5G11560
AT5G26720
AT3G02470
AT1G78210
AT3G19420
AT5G57860
AT5G63590
AT1G23390
AT5G37790
AT4G35987
AT2G41520
AT4G38420
AT2G40120
AT5G41700
AT2G46505
AT5G01210
AT4G29905
AT1G49310
AT5G47840
AT5G66120
AT2G22840
AT1G76900
AT1G19650
AT5G49820
AT5G02250
AT1G12860
AT2G02620
AT2G43235
AT1G13110
AT3G58630
AT2G31580
AT3G63110
AT2G19750
AT4G13110
AT2G14580
AT2G39855
AT3G20920
AT3G49940
AT3G51850
AT3G05190
AT5G63085
AT4G35090
AT1G48040
AT1G23110
AT5G05810
AT1G63120
AT1G61640
AT1G13360
AT3G52120
AT1G52070
AT1G48480
AT5G12880
AT1G04040
AT5G14040
AT4G11800
AT1G49030
AT5G16640
AT3G59052
AT5G52840
AT1G22190
AT2G46450
AT5G01720
AT3G03680
AT2G39800
AT1G71900
AT4G36360
AT3G11700
AT5G01950
AT1G27150
AT4G21670
AT2G28250
AT2G41830
AT2G40900
AT3G52680
AT3G07870
AT1G07970
AT1G79350
AT4G18380
AT3G01700
AT1G55360
AT3G28820
AT1G12805
AT1G76090
AT2G28660
AT5G03260
AT1G20920
AT3G24740
AT4G39680
AT4G09560
AT5G23550
AT1G65150
AT5G35370
AT1G03980
AT1G30810
AT5G38200
AT2G07000
AT5G17990
AT3G54210
AT1G09240
AT3G05280
AT5G24320
AT4G27430
AT3G05880
AT1G73600
AT3G17410
AT4G28360
AT3G62650
AT5G63980
AT5G20610
AT1G51760
AT5G53290
AT5G64980
AT5G24580
AT5G35910
AT5G54680
AT2G31310
AT1G72416
AT2G10930
AT3G20820
AT3G50330
AT5G59080
AT2G27210
AT3G26510
AT2G05632
AT1G67330
AT3G18230
AT4G21745
AT1G22250
AT5G11930
AT1G03830
AT5G01960
AT3G19180
AT3G17980
AT1G11760
AT3G52850
AT5G64342
AT4G28240
AT3G19390
AT5G15790
AT1G06160
AT1G05230
AT4G20230
AT5G46410
AT2G02480
AT4G14050
AT3G45577
AT5G63530
AT1G62790
AT5G43370
AT1G09090
AT3G60400
AT5G04930
AT1G30820
AT2G21950
AT1G72880
AT5G18460
AT4G08690
AT5G60370
AT1G27695
AT2G15220
AT1G22630
AT2G03590
AT1G15950
AT4G22780
AT5G59880
AT3G02450
AT5G17890
AT5G50160
AT4G32070
AT4G24015
AT4G15440
AT1G13540
AT3G25600
AT3G07760
AT1G61700
AT5G15090
AT3G56320
AT5G64100
AT4G24350
AT1G75010
AT2G38470
AT1G68840
AT1G31470
AT1G52150
AT1G10770
AT2G14690
AT1G60140
AT5G43170
AT2G21090
AT5G39830
AT4G39380
AT5G20680
AT1G68030
AT2G22620
AT5G24810
AT2G44770
AT4G27585
AT1G28310
AT2G44740
AT4G13590
AT3G43430
AT2G21960
AT5G65740
AT1G67800
AT4G17430
AT4G01800
AT1G14690
AT5G24680
AT4G37750
AT3G49870
AT2G36960
AT5G46170
AT2G35190
AT5G43330
AT5G19790
AT1G03380
AT4G31480
AT5G65410
AT5G18830
AT5G45700
AT5G38690
AT1G16400
AT1G23935
AT2G27170
AT1G66150
AT5G54585
AT1G06930
AT3G19220
AT1G64470
AT4G21440
AT2G47310
AT5G17810
AT3G07300
AT3G09010
AT5G51380
AT5G49630
AT5G62270
AT5G23070
AT1G32870
AT1G56423
AT1G74310
AT5G56710
AT4G01700
AT3G57270
AT5G54770
AT2G34410
AT3G57540
AT3G25790
AT1G14300
AT3G61230
AT3G14362
AT4G17100
AT2G17760
AT5G23405
AT5G45730
AT1G17110
AT5G01340
AT2G41630
AT3G54200
AT5G25090
AT1G74720
AT3G23080
AT3G58590
AT2G26340
AT5G02830
AT4G37340
AT3G47950
AT5G44460
AT1G15215
AT5G22000
AT2G04100
AT1G12665
AT4G16420
AT2G24260
AT1G68765
AT1G24190
AT5G20885
AT5G59000
AT1G64780
AT5G41410
AT4G29310
AT4G29220
AT5G03760
AT2G03810
AT3G12670
AT5G42220
AT2G14045
AT3G16060
AT2G14850
AT5G13710
AT2G27505
AT1G22160
AT5G38520
AT4G12690
AT4G25620
AT3G55010
AT5G22850
AT5G53770
AT1G02270
AT5G13420
AT1G17940
AT1G60390
AT5G40970
AT3G04890
AT4G35830
AT2G41880
AT1G69295
AT3G12915
AT1G13600
AT1G56190
AT4G34000
AT5G64030
AT3G58090
AT2G22800
AT4G38180
AT5G23720
AT5G02840
AT1G03860
AT1G20580
AT5G58110
AT1G32210
AT1G06050
AT1G02610
AT1G01040
AT5G46110
AT5G05780
AT1G71170
AT1G04100
AT1G31850
AT1G26920
AT3G24650
AT3G49260
AT2G39010
AT2G37380
AT1G73390
AT2G46440
AT2G26990
AT5G12290
AT2G38460
AT5G20110
AT3G02460
AT1G64710
AT1G22065
AT1G23710
AT5G57170
AT2G46080
AT4G20980
AT5G17010
AT3G15680
AT5G25500
AT1G56100
AT4G30080
AT2G43020
AT3G06180
AT3G26050
AT2G06040
AT3G43930
AT3G57060
AT4G03510
AT1G26610
AT4G39970
AT3G48450
AT5G04740
AT1G06000
AT1G13060
AT3G23175
AT2G27950
AT1G47870
AT4G26180
AT1G75660
AT3G26460
AT3G56000
AT4G32780
AT2G25900
AT1G45000
AT5G59160
AT2G15830
AT4G28840
AT1G76810
AT1G67110
AT3G11150
AT5G65060
AT1G73350
AT2G42840
AT4G39910
AT5G18380
AT3G18620
AT5G20070
AT4G02810
AT2G21237
AT3G52060
AT4G02860
AT5G67470
AT3G52600
AT5G03990
AT4G17440
AT2G43970
AT5G18640
AT5G66130
AT5G47680
AT5G22830
AT2G36910
AT1G21350
AT1G28470
AT5G35180
AT5G40610
AT5G14105
AT5G63150
AT5G44580
AT3G25290
AT2G15570
AT3G25250
AT4G14990
AT3G20560
AT1G49140
AT1G73120
AT1G18740
AT1G16540
AT1G47960
AT3G23220
AT1G45249
AT2G25150
AT1G54020
AT3G03420
AT5G39785
AT5G65950
AT4G26540
AT4G27960
AT1G53870
AT5G65660
AT5G20960
AT1G75890
AT5G17540
AT4G14640
AT5G42810
AT2G45100
AT5G55180
AT4G28395
AT5G46220
AT3G55970
AT2G21620
AT1G53650
AT2G17940
AT1G58100
AT1G43666
AT5G02440
AT1G66855
AT4G20830
AT2G45560
AT5G44350
AT2G26980
AT1G72160
AT3G54840
AT5G42820
AT5G04460
AT1G77130
AT4G25320
AT1G64750
AT5G65158
AT1G54040
AT3G18295
AT5G03850
AT1G47200
AT3G15490
AT1G65320
AT5G20240
AT2G13350
AT3G56740
AT2G20210
AT2G35730
AT4G29780
AT2G47400
AT2G46340
AT3G56750
AT1G03280
AT1G78110
AT5G40830
AT1G25560
AT3G44560
AT1G26470
AT4G20880
AT5G08130
AT5G64790
AT5G49360
AT2G43110
AT5G54270
AT1G77170
AT5G51950
AT1G23950
AT2G06255
AT1G13930
AT3G62000
AT1G70570
AT4G30060
AT4G01690
AT1G70670
AT1G69920
AT5G38700
AT3G17690
AT1G51913
AT2G46735
AT4G38060
AT1G60985
AT4G27600
AT1G75230
AT1G14460
AT4G16460
AT2G15730
AT3G13110
AT4G21560
AT4G39090
AT1G19790
AT1G01880
AT5G49690
AT4G27620
AT3G53280
AT4G01680
AT2G06005
AT1G67490
AT2G24460
AT5G19480
AT2G45290
AT1G68920
AT5G10960
AT5G66320
AT5G14550
AT1G16320
AT3G03050
AT4G12880
AT1G03820
AT1G50890
AT3G55740
AT3G06483
AT3G28680
AT5G46060
AT2G29120
AT1G59620
AT2G40270
AT2G36310
AT2G47115
AT4G23270
AT5G64670
AT3G18440
AT4G12600
AT1G11170
AT5G57850
AT1G56330
AT5G23880
AT1G77300
AT5G11890
AT3G44460
AT1G67180
AT4G31410
AT1G35420
AT1G67550
AT1G47265
AT1G13635
AT1G21660
AT2G39030
AT5G48810
AT3G51550
AT5G24520
AT5G65480
AT4G28720
AT3G54780
AT1G66280
AT1G33240
AT4G36500
AT2G22090
AT5G05030
AT5G05480
AT3G53668
AT1G23870
AT2G36760
AT1G51840
AT4G35950
AT2G36320
AT5G13690
AT5G06130
AT4G19860
AT1G64180
AT2G40030
AT2G20630
AT3G24200
AT1G35220
AT2G39700
AT3G22200
AT2G38180
AT5G66360
AT1G67470
AT2G15780
AT4G09890
AT2G03470
AT5G13820
AT4G18280
AT4G04925
AT1G61380
AT5G23980
AT3G43700
AT1G14240
AT5G25950
AT2G23700
AT1G68460
AT3G02790
AT2G01570
AT1G24800
AT5G45900
AT3G44510
AT4G27020
AT5G02910
AT1G22200
AT4G23450
AT1G06250
AT1G73410
AT1G03495
AT5G41900
AT3G26780
AT4G23420
AT3G20120
AT4G31780
AT2G07680
AT2G22590
AT3G17100
AT5G14000
AT5G55565
AT3G45310
AT4G10080
AT2G22300
AT1G28100
AT5G23690
AT4G27440
AT3G22950
AT3G42960
AT3G60390
AT4G36740
AT2G41410
AT2G24820
AT1G20070
AT4G16780
AT5G55950
AT3G12940
AT2G33990
AT3G12550
AT2G30680
AT1G76790
AT2G31090
AT5G24900
AT1G74140
AT3G04590
AT2G39920
AT1G52855
AT2G01710
AT3G58710
AT3G61110
AT3G52640
AT3G16700
AT1G24881
AT1G70940
AT1G70330
AT3G11780
AT3G45190
AT2G27680
AT5G48290
AT1G49760
AT5G55480
AT5G04540
AT2G30890
AT1G74500
AT2G41850
AT5G53960
AT4G23570
AT4G25610
AT3G11720
AT3G45443
AT4G25315
AT5G28220
AT2G25510
AT3G62950
AT4G19120
AT1G63090
AT5G23130
AT5G02420
AT3G24240
AT5G57660
AT5G41520
AT2G03720
AT4G28640
AT2G05310
AT2G29830
AT1G20630
AT5G23440
AT5G08540
AT3G56150
AT2G24850
AT5G06160
AT5G28919
AT1G66080
AT4G27130
AT1G22930
AT4G04640
AT1G17980
AT3G30841
AT5G24000
AT2G27229
AT5G42850
AT3G07860
AT5G53970
AT5G51430
AT1G11720
AT5G63570
AT5G40890
AT1G79450
AT3G50120
AT1G14520
AT1G61180
AT1G65710
AT5G19855
AT3G15170
AT1G30100
AT3G11740
AT1G07010
AT1G01300
AT5G03070
AT1G28330
AT2G25490
AT2G24600
AT5G15520
AT5G66860
AT5G24930
AT1G52760
AT5G64343
AT3G01325
AT3G48740
AT1G04620
AT5G21090
AT5G48180
AT2G26650
AT5G15610
AT1G77670
AT3G55420
AT5G62620
AT3G30180
AT1G52050
AT5G51190
AT3G07980
AT3G52240
AT3G45242
AT1G32780
AT5G47100
AT5G20620
AT3G60130
AT2G36000
AT5G09800
AT4G38510
AT2G28910
AT4G35550
AT5G03080
AT1G10870
AT1G70370
AT3G09850
AT2G39950
AT1G18030
AT3G07390
AT3G05840
AT3G27710
AT5G42910
AT5G59800
AT4G22840
AT3G01220
AT1G72740
AT1G74450
AT4G35620
AT5G38850
AT2G47450
AT5G23020
AT5G65790
AT1G54270
AT1G49300
AT3G06770
AT3G10850
AT2G22430
AT5G04340
AT1G10720
AT5G28910
AT5G17020
AT3G15300
AT1G54200
AT4G25280
AT4G33630
AT1G36060
AT5G16610
AT5G40420
AT4G15920
AT4G02560
AT1G67730
AT5G19330
AT3G03640
AT4G32040
AT4G32551
AT5G19350
AT1G30410
AT4G20440
AT2G42885
AT2G41720
AT5G59420
AT4G04720
AT4G37530
AT5G04230
AT3G59500
AT4G25800
AT4G09510
AT3G56810
AT5G22380
AT3G18035
AT1G69370
AT1G31350
AT3G45620
AT3G04910
AT1G75880
AT1G24010
AT2G16790
AT1G51350
AT1G59650
AT3G49620
AT4G24290
AT1G13860
AT3G57070
AT3G43440
AT4G02640
AT1G63990
AT1G52670
AT1G53935
AT1G58080
AT1G21140
AT1G23790
AT1G42540
AT4G16143
AT1G49320
AT4G21990
AT3G59630
AT1G70750
AT1G31910
AT5G60870
AT5G51440
AT1G17480
AT1G27595
AT1G76270
AT5G16520
AT1G14310
AT4G15417
AT4G15090
AT4G10450
AT3G59020
AT1G80750
AT5G62920
AT1G68540
AT5G67450
AT3G32040
AT2G25720
AT1G19020
AT1G61560
AT1G15170
AT4G32272
AT1G54060
AT2G03710
AT2G21045
AT4G04850
AT5G04040
AT5G11150
AT3G28630
AT5G39970
AT5G49520
AT1G70890
AT1G15630
AT2G38020
AT5G63000
AT5G64341
AT1G07740
AT5G66920
AT1G08550
AT1G66330
AT2G25190
AT2G36410
AT5G04980
AT5G64340
AT3G19270
AT3G14100
AT1G15660
AT4G35640
AT3G20480
AT2G05590
AT2G27040
AT4G26910
AT4G37310
AT4G17090
AT4G36850
AT1G04640
AT3G07890
AT1G70630
AT4G33800
AT2G38090
AT2G28305
AT4G16670
AT1G25530
AT3G04810
AT3G14980
AT1G13210
AT5G09220
AT4G23810
AT5G47390
AT2G21440
AT4G35650
AT1G72300
AT2G02820
AT5G57050
AT4G14340
AT2G43018
AT5G15260
AT3G07270
AT5G46180
AT1G47610
AT1G31280
AT1G03190
AT2G34600
AT5G40155
AT1G62720
AT3G05430
AT1G52500
AT3G45240
AT1G47128
AT3G62010
AT5G58620
AT3G23550
AT5G40160
AT5G43690
AT3G50100
AT5G57220
AT4G01575
AT4G22214
AT1G19720
AT1G34360
AT1G11310
AT2G05920
AT4G02030
AT2G47700
AT4G36940
AT2G39630
AT5G42785
AT1G61620
AT5G56980
AT1G15165
AT3G61920
AT3G51180
AT2G35130
AT2G22470
AT1G34110
AT4G32030
AT5G15130
AT1G72600
AT1G02050
AT5G56550
AT2G47070
AT3G08730
AT4G38860
AT4G21890
AT5G54650
AT2G26570
AT2G15760
AT3G17970
AT3G04030
AT5G22791
AT3G03520
AT2G38110
AT1G21090
AT2G01340
AT2G02380
AT5G11850
AT5G21482
AT1G52342
AT3G20020
AT2G22360
AT5G16150
AT1G76650
AT3G51290
AT1G51700
AT3G57062
AT3G01050
AT1G52240
AT3G52730
AT2G13660
AT4G08150
AT1G74020
AT1G23800
AT1G65700
AT1G25682
AT2G46750
AT1G77540
AT2G47900
AT1G74088
AT1G75280
AT2G30550
AT3G52560
AT1G53830
AT5G22550
AT1G78960
AT2G46240
AT2G02960
AT5G54780
AT4G22270
AT3G05970
AT1G21120
AT5G40730
AT2G40660
AT1G15750
AT4G19040
AT3G08500
AT1G60560
AT5G07720
AT5G32470
AT5G08650
AT2G35940
AT5G50000
AT4G24680
AT3G17830
AT1G51590
AT4G16640
AT2G47560
AT1G08590
AT4G22850
AT3G06300
AT2G46660
AT2G33550
AT3G11690
AT5G35670
AT5G49910
AT4G20870
AT4G11211
AT5G35680
AT3G22960
AT2G39130
AT5G24260
AT5G20350
AT4G10330
AT1G44750
AT4G20910
AT5G44750
AT5G09630
AT4G35310
AT2G17700
AT4G26470
AT1G33470
AT5G23170
AT1G08560
AT5G46230
AT1G68250
AT1G18870
AT4G32890
AT2G22180
AT2G26750
AT1G07550
AT5G06300
AT5G20220
AT1G67540
AT2G42480
AT5G16000
AT3G54600
AT5G54510
AT3G07800
AT3G20395
AT5G57230
AT1G20405
AT5G10510
AT4G21790
AT4G28405
AT4G34560
AT4G31000
AT3G54470
AT4G13050
AT3G04880
AT2G41960
AT3G22380
AT1G55900
AT3G13040
AT3G59810
AT5G15110
AT3G54760
AT1G55490
AT1G19880
AT5G50420
AT5G14070
AT1G31800
AT1G69180
AT3G48000
AT4G16000
AT1G72750
AT2G33530
AT5G06330
AT4G23920
AT1G67600
AT1G12700
AT1G79440
AT2G44210
AT2G20650
AT5G67250
AT1G60490
AT1G53890
AT4G31910
AT3G23780
AT5G03555
AT3G60330
AT3G04860
AT5G52420
AT4G22666
AT3G15590
AT1G48325
AT5G36180
AT3G52250
AT5G17600
AT5G04347
AT4G06676
AT3G25930
AT5G57990
AT2G38680
AT1G75930
AT2G21230
AT3G51350
AT3G02800
AT3G22890
AT4G30170
AT2G27450
AT4G27990
AT3G13730
AT4G23990
AT4G19370
AT4G18570
AT5G42520
AT2G38140
AT1G10657
AT5G14050
AT5G62940
AT2G17220
AT2G36400
AT1G55000
AT3G43720
AT2G22920
AT4G16120
AT4G23100
AT3G06100
AT2G35860
AT5G42235
AT4G29890
AT5G10270
AT2G42975
AT1G11160
AT5G54390
AT3G02830
AT4G30800
AT1G26220
AT4G28690
AT5G13430
AT2G22660
AT2G05710
AT4G36860
AT5G62810
AT1G62150
AT4G21830
AT3G63010
AT4G23020
AT1G52560
AT5G60940
AT2G22680
AT4G24650
AT1G05300
AT1G48610
AT1G60986
AT2G48030
AT3G53230
AT1G49180
AT1G11820
AT5G66570
AT3G59050
AT3G07900
AT5G14850
AT2G34020
AT5G46160
AT4G27652
AT5G57150
AT2G23670
AT2G30970
AT1G10740
AT2G35480
AT5G26280
AT1G73740
AT3G25120
AT3G05490
AT1G49880
AT1G49510
AT5G43740
AT5G40870
AT2G38390
AT5G62700
AT2G31130
AT3G21420
AT1G48090
AT3G02750
AT1G12550
AT1G14990
```
