## Supplementary material for "A comprehensive map of preferentially located motifs reveals distinct proximal *cis*-regulatory elements in plants": TAAAATAC_containing_gene_set.txt

```
#Occurences of TAAAATAC between -467 and -370 (positions relative to the transcription start site)
#281 sequences with TAAAATAC in this interval
#1.42% of the sequences in promoter set with TAAAATAC (set with 19736 sequences)
AT3G49240
AT1G01440
AT1G61920
AT1G01640
AT3G20450
AT2G30432
AT3G11150
AT4G25390
AT1G30630
AT4G28630
AT1G74020
AT4G17800
AT1G71810
AT2G27180
AT2G24610
AT3G02250
AT3G17860
AT2G35630
AT3G59480
AT5G14320
AT2G48100
AT2G28000
AT1G63050
AT5G04330
AT1G54320
AT2G34050
AT5G23280
AT3G15470
AT5G53570
AT5G20610
AT2G46260
AT5G04770
AT5G03730
AT5G47070
AT1G62570
AT5G59570
AT4G12320
AT4G36520
AT2G31880
AT3G19130
AT2G28150
AT4G30400
AT1G77380
AT1G08580
AT3G03190
AT3G14350
AT5G55460
AT3G58510
AT5G22300
AT3G46560
AT4G26160
AT3G58800
AT1G76500
AT1G69250
AT1G44810
AT3G26160
AT3G24100
AT1G27030
AT2G04675
AT2G37940
AT3G51450
AT4G18380
AT2G22800
AT4G26050
AT1G45230
AT5G59840
AT1G67890
AT3G54210
AT2G29440
AT3G05741
AT1G09840
AT1G76620
AT1G77660
AT4G32800
AT4G31480
AT2G47180
AT1G68670
AT4G19170
AT2G37210
AT5G18620
AT1G03710
AT3G22740
AT3G46220
AT5G17870
AT5G15600
AT5G40600
AT4G19490
AT4G28600
AT3G44330
AT1G28070
AT2G20420
AT4G11160
AT4G40050
AT2G17500
AT5G42110
AT2G40530
AT4G00955
AT5G62710
AT2G19120
AT1G20980
AT4G36040
AT3G50830
AT4G30350
AT4G11230
AT4G25780
AT4G16566
AT5G39580
AT1G34110
AT3G23560
AT2G40520
AT5G43170
AT1G23750
AT3G51850
AT4G19460
AT4G31000
AT2G36840
AT3G33520
AT3G19000
AT1G35260
AT4G33985
AT2G41260
AT1G15100
AT5G59150
AT1G74940
AT3G53620
AT5G58380
AT3G57380
AT2G28270
AT3G16520
AT5G50860
AT3G15670
AT3G19520
AT1G16510
AT3G22240
AT1G78790
AT3G26520
AT5G38600
AT2G33390
AT2G32710
AT1G79250
AT4G01460
AT3G24093
AT2G34940
AT4G33600
AT3G21810
AT4G25315
AT5G59140
AT4G03566
AT2G01290
AT5G61880
AT1G52460
AT5G07230
AT5G16270
AT2G28510
AT4G15430
AT3G52560
AT5G27130
AT5G24000
AT3G61028
AT5G15725
AT5G44200
AT4G15975
AT4G04670
AT1G27380
AT3G59650
AT2G24030
AT5G15950
AT1G35630
AT5G38840
AT1G69840
AT5G17210
AT2G20400
AT1G70000
AT2G37440
AT4G35700
AT5G43320
AT5G46130
AT2G27100
AT2G14660
AT5G04950
AT1G74650
AT3G24550
AT1G05140
AT1G61960
AT1G17050
AT3G17510
AT1G62750
AT1G26650
AT4G01920
AT4G26800
AT2G12550
AT2G46270
AT3G23550
AT5G27000
AT3G62130
AT3G45300
AT3G12010
AT3G12012
AT5G08690
AT3G12550
AT5G35530
AT1G63295
AT2G16630
AT2G20562
AT5G66720
AT3G62940
AT4G30670
AT3G19580
AT5G44090
AT3G24180
AT3G46590
AT4G13660
AT1G07010
AT5G07000
AT5G02590
AT4G25430
AT5G08160
AT4G11260
AT1G22990
AT2G28930
AT1G72240
AT1G45474
AT2G16640
AT5G02010
AT3G12600
AT2G05990
AT5G43440
AT4G29080
AT3G17152
AT4G03820
AT1G77870
AT4G01540
AT3G57090
AT5G15948
AT1G35670
AT2G29340
AT4G33770
AT1G16850
AT1G10850
AT1G71020
AT2G03667
AT5G64310
AT4G37640
AT3G54040
AT3G29970
AT4G24200
AT5G07920
AT4G09150
AT3G11120
AT4G05400
AT4G27652
AT1G01480
AT5G59290
AT1G23240
AT5G41460
AT3G50240
AT5G44300
AT5G57670
AT1G79830
AT4G29420
AT3G22060
AT5G11780
AT5G42000
AT5G03570
AT3G12710
AT3G60500
AT4G01840
AT1G59840
AT5G37830
AT2G19780
AT3G57170
AT5G20920
AT2G40630
AT5G58420
AT2G35980
AT3G23540
AT5G42970
AT2G22670
AT5G14480
AT4G16990
AT5G58510
```
