## Supplementary material for "A comprehensive map of preferentially located motifs reveals distinct proximal *cis*-regulatory elements in plants": TAAAATG_containing_gene_set.txt

```
#Occurences of TAAAATG between -372 and -259 (positions relative to the transcription start site)
#1193 sequences with TAAAATG in this interval
#6.04% of the sequences in promoter set with TAAAATG (set with 19736 sequences)
AT3G30247
AT1G16840
AT1G29500
AT2G25810
AT4G02390
AT5G01660
AT1G74730
AT4G33030
AT1G08465
AT2G28370
AT1G25211
AT1G33330
AT1G20693
AT4G21750
AT3G24503
AT3G12587
AT3G53890
AT1G74340
AT4G39795
AT4G17785
AT3G23640
AT5G04550
AT2G36260
AT5G10410
AT1G01380
AT3G25040
AT1G29900
AT4G04840
AT4G14630
AT2G44140
AT5G08290
AT5G62190
AT1G06220
AT2G40140
AT3G58500
AT1G19180
AT3G04140
AT5G58650
AT2G02010
AT5G54580
AT3G25570
AT1G03905
AT3G11200
AT3G09010
AT5G02120
AT1G64300
AT1G52260
AT5G62720
AT4G17480
AT1G70260
AT5G51820
AT3G13433
AT3G08930
AT5G62580
AT2G39740
AT4G13420
AT5G61410
AT3G11900
AT4G15930
AT3G13360
AT3G10370
AT4G33760
AT2G47580
AT5G59520
AT1G17130
AT1G22850
AT4G03635
AT1G50360
AT5G48670
AT5G06720
AT2G27220
AT1G31812
AT5G11680
AT3G11020
AT5G55930
AT4G38860
AT1G29720
AT5G19990
AT5G02100
AT1G02560
AT3G59410
AT2G14620
AT5G50440
AT1G48330
AT3G01640
AT4G17350
AT2G15080
AT3G22810
AT1G29770
AT2G32210
AT5G65480
AT5G61010
AT4G29930
AT5G15230
AT1G71270
AT1G67710
AT3G04520
AT1G65090
AT2G43520
AT1G14650
AT2G05220
AT4G25960
AT5G34930
AT3G51060
AT3G24490
AT3G52910
AT5G44450
AT1G61660
AT2G32450
AT5G43518
AT3G62390
AT2G35770
AT1G42440
AT1G49730
AT3G22090
AT3G61450
AT4G32280
AT5G45650
AT5G10180
AT2G37540
AT5G48460
AT1G78490
AT3G09300
AT1G50030
AT2G45620
AT3G51110
AT5G22770
AT4G31670
AT2G19470
AT5G12840
AT1G16430
AT3G13080
AT4G17970
AT3G18060
AT3G22070
AT5G37790
AT5G02800
AT1G80600
AT4G32250
AT5G09880
AT2G15590
AT5G04760
AT2G19570
AT1G80510
AT4G39260
AT3G22110
AT5G61650
AT5G46020
AT5G59770
AT3G21190
AT3G62370
AT5G22400
AT3G12350
AT5G38990
AT4G02530
AT5G45550
AT3G43240
AT5G59550
AT3G22590
AT5G14370
AT3G02140
AT1G56220
AT1G66090
AT3G52790
AT4G01430
AT1G72310
AT5G58060
AT5G20720
AT1G49570
AT2G25310
AT3G47030
AT2G02730
AT1G10810
AT5G12290
AT1G68830
AT3G50750
AT3G15370
AT2G31570
AT2G33470
AT2G39780
AT2G27035
AT4G24780
AT1G62770
AT3G51160
AT3G17390
AT5G50960
AT4G25020
AT5G67210
AT3G51450
AT3G25140
AT3G62300
AT3G53560
AT2G33750
AT3G26100
AT1G05590
AT1G09870
AT2G41670
AT1G33700
AT5G60170
AT2G43570
AT1G62225
AT2G18360
AT1G02360
AT5G26850
AT4G35870
AT1G11915
AT5G13640
AT1G03730
AT4G26650
AT4G29020
AT1G80780
AT4G00755
AT1G32070
AT1G31790
AT2G30070
AT3G19310
AT4G10790
AT4G10265
AT4G30960
AT1G17970
AT4G36130
AT1G24800
AT3G05910
AT4G02080
AT1G61070
AT4G04640
AT3G58680
AT3G02690
AT1G22530
AT2G46880
AT4G16790
AT5G41080
AT4G22130
AT3G16620
AT5G17300
AT2G28040
AT4G24390
AT2G23430
AT5G45430
AT2G36500
AT1G07480
AT1G79870
AT5G26690
AT5G54170
AT2G44840
AT5G06680
AT1G15460
AT4G23990
AT1G10800
AT1G42430
AT3G09260
AT3G23290
AT3G01513
AT5G40700
AT3G61690
AT3G10160
AT2G28320
AT3G47860
AT3G52840
AT4G18395
AT1G33720
AT4G17600
AT5G24610
AT1G70560
AT4G15620
AT5G24320
AT2G17787
AT4G17240
AT1G49475
AT2G40620
AT5G04840
AT4G27840
AT4G03100
AT3G04120
AT1G24330
AT1G48195
AT5G17640
AT1G30690
AT5G57910
AT4G11190
AT5G15250
AT1G14840
AT3G01800
AT1G44050
AT1G77610
AT5G15880
AT1G16260
AT1G71110
AT3G55820
AT5G44900
AT1G56010
AT4G28750
AT3G29152
AT4G15380
AT4G22758
AT1G80700
AT3G54520
AT5G17010
AT5G54670
AT4G26970
AT1G20950
AT2G32370
AT5G64330
AT5G46210
AT1G17700
AT1G63140
AT5G45460
AT2G22680
AT3G21690
AT2G38390
AT1G76955
AT1G42540
AT2G33710
AT2G47780
AT5G03320
AT4G25315
AT1G65730
AT1G59960
AT1G18960
AT2G03821
AT3G43700
AT2G41340
AT4G08150
AT5G37780
AT3G54220
AT4G18330
AT3G61120
AT2G41600
AT4G36930
AT4G15417
AT3G10640
AT4G30070
AT1G03080
AT2G21600
AT5G48450
AT5G64460
AT1G02800
AT1G70850
AT2G17990
AT1G19350
AT3G11402
AT5G26200
AT2G18620
AT5G63920
AT5G36800
AT4G27657
AT4G36740
AT5G10840
AT2G36485
AT3G16175
AT1G72480
AT4G35920
AT5G42310
AT1G62720
AT4G01790
AT1G79590
AT3G62940
AT3G20810
AT1G51020
AT1G30050
AT1G79720
AT1G29930
AT5G11300
AT1G29195
AT1G09040
AT1G61720
AT3G57170
AT5G10740
AT5G43810
AT1G29290
AT2G27680
AT1G09450
AT1G31540
AT3G57530
AT4G20460
AT4G15500
AT5G57210
AT5G57790
AT3G61550
AT2G40820
AT3G18160
AT1G48230
AT2G30550
AT1G70650
AT3G51800
AT2G29550
AT2G43465
AT1G14560
AT2G10930
AT5G57815
AT4G24700
AT2G20330
AT1G26270
AT4G25434
AT5G08190
AT4G15393
AT3G26570
AT4G28400
AT3G17770
AT4G26460
AT1G49740
AT2G18630
AT1G47655
AT1G12310
AT2G01470
AT2G03520
AT1G06580
AT2G34560
AT1G64850
AT2G45490
AT1G69550
AT5G16690
AT2G04039
AT4G37660
AT2G27170
AT4G14815
AT5G07390
AT5G42880
AT2G27775
AT4G25180
AT5G62165
AT2G03270
AT2G21940
AT1G31480
AT5G41990
AT5G07790
AT5G46950
AT2G37270
AT3G22200
AT2G01260
AT1G29530
AT2G27090
AT3G51370
AT3G24430
AT3G04970
AT3G44735
AT1G60060
AT3G55800
AT2G44150
AT2G30460
AT5G05850
AT5G02190
AT3G29350
AT2G28880
AT1G18100
AT1G14120
AT1G59890
AT2G22670
AT1G14720
AT3G21390
AT4G00695
AT3G08760
AT1G53785
AT2G31200
AT5G55180
AT1G63700
AT4G32570
AT5G03180
AT1G71890
AT2G36370
AT1G31750
AT4G18710
AT4G12410
AT5G49570
AT1G21480
AT5G52010
AT5G01740
AT5G23450
AT3G52480
AT5G51670
AT5G47070
AT2G37220
AT5G45470
AT4G09030
AT1G53090
AT1G74740
AT1G18140
AT1G64970
AT3G26700
AT5G41410
AT4G18800
AT4G25790
AT3G59470
AT3G23740
AT1G36380
AT5G12020
AT2G46360
AT3G52170
AT5G11900
AT4G10090
AT1G12380
AT5G28470
AT1G68020
AT5G02690
AT4G28180
AT3G28500
AT1G10740
AT5G48790
AT4G13510
AT5G45910
AT1G14687
AT5G06300
AT1G17620
AT1G12200
AT5G47620
AT5G01910
AT5G23830
AT1G56000
AT1G23170
AT1G28660
AT4G26610
AT2G33830
AT2G16405
AT4G09730
AT5G58620
AT2G25820
AT4G14080
AT2G19190
AT3G63500
AT4G26850
AT5G58375
AT1G56385
AT4G32870
AT4G23430
AT1G12740
AT5G24870
AT2G37290
AT5G37590
AT5G48390
AT3G14440
AT1G23490
AT4G11420
AT1G27070
AT2G44270
AT5G25250
AT5G57785
AT1G04210
AT5G45560
AT4G01100
AT1G72580
AT1G80910
AT1G77510
AT2G20680
AT3G02493
AT3G06530
AT3G28070
AT5G42900
AT4G15610
AT2G17830
AT4G11630
AT5G23550
AT4G24650
AT5G26700
AT3G12345
AT1G06640
AT4G10450
AT2G40100
AT4G02740
AT5G59160
AT2G21190
AT2G30620
AT2G19620
AT4G28450
AT2G18020
AT5G10170
AT1G62790
AT3G57180
AT3G06760
AT1G56300
AT3G16520
AT1G12000
AT5G24655
AT2G43930
AT5G01770
AT1G17744
AT1G21830
AT1G26450
AT2G15320
AT4G10250
AT3G01650
AT1G49300
AT3G18290
AT1G64150
AT1G55930
AT2G40830
AT3G15240
AT4G30470
AT5G67050
AT1G78740
AT1G49850
AT4G13260
AT5G05110
AT3G63130
AT5G43460
AT3G28940
AT3G12490
AT4G24000
AT1G18850
AT4G36040
AT3G55260
AT1G30470
AT1G27730
AT3G07370
AT2G23950
AT3G03670
AT5G61412
AT5G19740
AT5G55530
AT4G13050
AT1G66360
AT2G19430
AT3G01810
AT5G59480
AT3G12580
AT2G03750
AT4G30280
AT4G33985
AT1G51690
AT1G64280
AT1G15780
AT2G20650
AT2G46970
AT3G52540
AT5G11500
AT3G07800
AT1G73530
AT5G66820
AT1G17780
AT5G63450
AT1G43860
AT3G20340
AT3G62060
AT1G09780
AT5G12200
AT1G11590
AT1G60490
AT2G30130
AT4G22370
AT1G67760
AT3G52560
AT1G49800
AT2G32230
AT4G15530
AT2G23060
AT4G02640
AT3G17830
AT5G24240
AT3G14590
AT5G18610
AT5G02620
AT1G78010
AT1G12470
AT1G80620
AT1G52570
AT3G08910
AT4G27410
AT1G31310
AT1G53903
AT4G23720
AT5G66460
AT1G71690
AT1G18980
AT1G78810
AT5G17420
AT3G26110
AT2G23930
AT2G14080
AT1G19110
AT1G22230
AT3G08850
AT3G25110
AT2G27140
AT2G23320
AT3G02570
AT5G59050
AT3G15810
AT1G68070
AT4G08690
AT4G23670
AT1G56100
AT5G10020
AT2G47180
AT4G18501
AT3G51220
AT2G05230
AT2G05100
AT5G41992
AT2G30870
AT5G35740
AT1G09950
AT3G59980
AT3G55620
AT1G27930
AT1G61770
AT3G47836
AT1G49890
AT3G07500
AT4G28600
AT3G53240
AT1G53650
AT2G43910
AT1G76160
AT4G38690
AT5G48655
AT1G67980
AT1G26440
AT2G32645
AT5G64740
AT5G52480
AT5G40550
AT3G03940
AT4G24690
AT1G26815
AT1G03840
AT5G04430
AT5G04730
AT1G48350
AT3G04170
AT1G15015
AT2G46535
AT4G17570
AT5G11960
AT2G45290
AT4G12130
AT3G60330
AT1G23480
AT5G26742
AT2G26150
AT2G25010
AT1G61620
AT4G36240
AT1G06440
AT3G63240
AT5G27290
AT5G66000
AT1G18200
AT1G17180
AT4G00020
AT2G37060
AT5G38200
AT1G51310
AT3G59520
AT4G08455
AT2G34910
AT4G21070
AT2G31210
AT3G61790
AT2G38880
AT1G31760
AT1G77270
AT1G19530
AT3G19300
AT2G37120
AT5G65390
AT5G57625
AT2G26550
AT3G60740
AT3G13390
AT4G37280
AT2G31490
AT2G14110
AT1G28240
AT2G32400
AT3G21810
AT2G17950
AT1G11940
AT1G61795
AT2G43490
AT2G16225
AT5G58140
AT5G12850
AT5G27420
AT1G75800
AT2G01370
AT2G21300
AT5G40870
AT5G64470
AT5G55410
AT3G26980
AT1G54160
AT5G45900
AT5G16210
AT1G22160
AT5G59800
AT1G45180
AT5G43190
AT1G77380
AT1G07175
AT2G40430
AT3G51171
AT5G13960
AT3G55420
AT4G35410
AT5G42000
AT2G38890
AT4G09520
AT4G17460
AT5G26330
AT5G58020
AT2G22230
AT4G37340
AT4G01690
AT5G36710
AT2G24270
AT4G16390
AT4G01800
AT2G23360
AT4G11820
AT1G55810
AT4G01540
AT5G51230
AT2G41905
AT3G22275
AT5G25130
AT2G06255
AT1G04620
AT2G38630
AT1G57620
AT2G01175
AT1G04810
AT2G34700
AT5G04120
AT1G55210
AT5G45440
AT2G24100
AT2G28671
AT1G55205
AT1G14730
AT2G02120
AT1G53430
AT1G26470
AT1G08530
AT4G02260
AT3G51390
AT3G09735
AT1G55535
AT1G16810
AT5G52120
AT3G52870
AT1G70170
AT5G07340
AT3G09840
AT4G26070
AT5G56670
AT2G01150
AT5G56610
AT5G44260
AT4G11300
AT3G20290
AT1G66530
AT3G55970
AT1G17190
AT5G38210
AT5G12080
AT3G46180
AT2G25780
AT2G37950
AT1G19440
AT3G10090
AT2G35950
AT1G49510
AT4G00893
AT5G01540
AT3G44450
AT4G20320
AT4G30770
AT5G04410
AT3G06500
AT2G22620
AT4G14385
AT1G13210
AT3G25572
AT5G16640
AT5G01445
AT2G34020
AT1G52880
AT1G27350
AT2G19970
AT1G25150
AT5G38170
AT4G05190
AT5G39090
AT4G15440
AT1G31230
AT5G59960
AT2G19870
AT3G13110
AT1G48050
AT5G62020
AT1G22460
AT1G12950
AT2G27130
AT4G27540
AT5G44280
AT4G39840
AT1G28310
AT5G62200
AT2G25000
AT4G15110
AT5G04060
AT5G01270
AT3G62840
AT1G78690
AT5G52530
AT3G46700
AT4G13965
AT1G22590
AT3G22310
AT5G54790
AT1G32530
AT1G41880
AT2G33800
AT1G54500
AT1G67890
AT1G56418
AT5G64180
AT5G65660
AT5G24270
AT4G18890
AT1G29990
AT1G60890
AT1G72810
AT5G46160
AT2G41350
AT5G24980
AT1G47260
AT2G28550
AT4G35690
AT1G58200
AT2G30985
AT3G28970
AT1G62710
AT5G23030
AT3G51950
AT2G22980
AT5G01880
AT1G65470
AT5G11850
AT1G09530
AT5G59320
AT1G63540
AT2G32730
AT3G23780
AT4G26770
AT3G50640
AT3G61060
AT4G38670
AT4G22680
AT1G20410
AT5G58740
AT1G64840
AT5G45820
AT4G09620
AT1G74070
AT2G44900
AT5G24160
AT3G49750
AT4G26240
AT3G15260
AT5G46350
AT5G59340
AT3G47560
AT3G22250
AT3G52660
AT2G36620
AT1G25055
AT5G66815
AT1G27710
AT5G37475
AT3G09220
AT2G30480
AT1G51780
AT5G35180
AT5G43010
AT1G13370
AT1G27970
AT3G48410
AT3G52080
AT1G23390
AT5G53750
AT4G04614
AT5G48575
AT1G74170
AT3G03460
AT3G56200
AT1G54510
AT3G42050
AT3G20500
AT4G10955
AT5G59810
AT5G55900
AT4G17860
AT5G49610
AT3G50000
AT1G51840
AT4G27360
AT4G12710
AT4G15560
AT5G17210
AT4G09160
AT2G25100
AT4G34230
AT1G75960
AT3G14790
AT5G42540
AT3G04950
AT5G65670
AT4G27070
AT3G48190
AT1G61960
AT5G13660
AT3G46870
AT1G05520
AT5G50665
AT5G24600
AT2G40150
AT1G75760
AT3G26340
AT3G27930
AT1G29400
AT3G54600
AT3G25585
AT3G15620
AT4G02290
AT4G37930
AT4G37830
AT5G05550
AT3G12145
AT5G17570
AT5G52310
AT1G03700
AT3G57100
AT2G46000
AT5G06380
AT5G53580
AT2G35520
AT5G05810
AT1G30490
AT5G09270
AT3G54420
AT1G51700
AT5G35790
AT4G00335
AT1G73660
AT3G07540
AT3G25710
AT3G03305
AT2G31100
AT2G01940
AT3G52640
AT5G13260
AT3G12410
AT5G63990
AT1G24881
AT3G51100
AT3G49950
AT2G34315
AT1G30040
AT1G73603
AT3G47220
AT1G31300
AT1G53885
AT2G21655
AT1G78476
AT2G23840
AT3G15730
AT5G59040
AT4G10840
AT2G21130
AT5G57230
AT5G13130
AT1G53860
AT5G48800
AT2G30780
AT1G13650
AT3G23910
AT1G75240
AT4G02580
AT1G75380
AT2G28780
AT2G37630
AT5G19130
AT1G79410
AT1G03055
AT2G27430
AT4G14340
AT2G01540
AT5G65630
AT2G23760
AT5G46960
AT2G30766
AT5G40390
AT5G24660
AT1G63780
AT5G40200
AT1G58037
AT1G70700
AT4G10960
AT3G03110
AT3G01050
AT2G25080
AT5G18730
AT2G31480
AT3G24320
AT1G75560
AT3G24660
AT3G23000
AT3G44870
AT4G34860
AT4G32520
AT1G62640
AT4G20000
AT4G21830
AT5G59530
AT4G30860
AT2G28120
AT2G01680
AT2G27710
AT1G54580
AT5G10450
AT3G04080
AT1G22170
AT1G71840
AT5G16440
AT3G27180
AT1G24010
AT1G23420
AT5G25930
AT1G73860
AT3G13430
AT5G17650
AT2G01990
AT2G30060
AT4G00740
AT2G40520
AT5G35900
AT3G58620
AT1G53100
AT2G27740
AT2G33410
AT3G21510
AT5G40450
AT3G16180
AT4G15053
AT3G55730
AT1G55920
AT5G60660
AT2G04440
AT5G17800
AT1G80210
AT5G10220
AT4G38930
AT3G49960
AT2G31110
AT5G38120
AT3G14780
AT1G69960
AT3G62710
AT3G48170
AT5G08690
AT1G58230
AT4G22640
AT1G50840
AT1G51190
AT5G40810
AT5G63190
AT2G30770
AT1G64770
AT4G18950
AT5G44790
AT5G56360
AT4G24680
AT2G26470
AT5G13400
AT2G29390
AT1G22640
AT5G58130
AT2G04680
AT1G24405
AT3G29250
AT1G29540
AT5G15840
AT3G32180
AT5G14290
AT2G28910
AT4G09600
AT3G50920
AT1G08940
AT2G47270
AT3G21210
AT3G12640
AT3G13970
AT5G10440
```
