## Supplementary material for "A comprehensive map of preferentially located motifs reveals distinct proximal *cis*-regulatory elements in plants": TAAAC_containing_gene_set.txt

```
#Occurences of TAAAC between -32 and -27 (positions relative to the transcription start site)
#938 sequences with TAAAC in this interval
#4.75% of the sequences in promoter set with TAAAC (set with 19736 sequences)
AT1G52520
AT1G54920
AT1G65270
AT2G06990
AT2G06095
AT4G16350
AT5G15390
AT3G16470
AT1G18030
AT5G13170
AT5G04550
AT2G32310
AT2G28610
AT2G39950
AT5G54190
AT2G01250
AT5G42785
AT5G47220
AT3G07750
AT4G14970
AT5G67580
AT1G32370
AT5G43720
AT4G11810
AT3G19550
AT1G01930
AT2G12550
AT4G03190
AT2G35320
AT1G50840
AT2G44840
AT5G52310
AT4G32060
AT1G55040
AT2G35550
AT1G31710
AT3G04160
AT5G22880
AT5G65470
AT5G55390
AT5G37720
AT5G58480
AT3G05080
AT2G02540
AT4G23470
AT4G14050
AT4G31210
AT1G11440
AT5G43518
AT1G03980
AT5G64750
AT1G08210
AT4G19640
AT2G44410
AT5G22330
AT1G78660
AT3G24240
AT2G15230
AT5G45275
AT5G03920
AT4G22810
AT4G10310
AT4G01800
AT4G24350
AT2G03200
AT5G27630
AT3G63020
AT2G35130
AT3G07220
AT2G39200
AT5G55160
AT4G20440
AT1G33430
AT3G24460
AT5G42600
AT1G62180
AT2G36470
AT1G75670
AT1G68340
AT1G67430
AT5G19690
AT1G12760
AT1G73750
AT1G52760
AT4G29590
AT1G73970
AT5G15830
AT3G05710
AT1G12665
AT5G59520
AT3G63410
AT5G09590
AT2G25270
AT5G02550
AT2G35480
AT3G52860
AT1G63530
AT2G03870
AT4G35580
AT1G74990
AT1G61680
AT3G24830
AT3G13650
AT2G45170
AT1G52270
AT5G53486
AT5G65940
AT1G47820
AT2G43580
AT1G06645
AT1G52030
AT3G60360
AT2G19180
AT4G28440
AT5G48240
AT4G21190
AT1G52140
AT4G15075
AT3G02640
AT2G44525
AT1G33960
AT3G06760
AT4G21890
AT4G01680
AT5G56180
AT1G19440
AT2G44640
AT1G73220
AT5G25752
AT4G16110
AT3G57230
AT2G03220
AT1G15670
AT5G04940
AT5G59420
AT5G43620
AT1G22540
AT3G13990
AT2G36190
AT3G19910
AT2G34380
AT1G16420
AT1G31470
AT2G37040
AT4G28610
AT1G50510
AT3G50840
AT4G12050
AT2G03667
AT4G39300
AT5G25160
AT4G10270
AT5G51440
AT3G01090
AT1G69370
AT5G46210
AT3G53350
AT4G02700
AT2G32870
AT2G31980
AT5G08600
AT1G55960
AT1G25330
AT3G11050
AT2G42760
AT1G31240
AT2G28570
AT1G72100
AT1G56430
AT1G63980
AT3G28840
AT1G62840
AT5G25260
AT5G15110
AT3G11900
AT1G02820
AT4G28310
AT5G25754
AT4G30280
AT1G04555
AT4G08940
AT5G44110
AT3G24315
AT1G18190
AT4G38100
AT4G27720
AT5G18750
AT1G68020
AT2G47280
AT4G09030
AT2G37150
AT5G01470
AT2G43930
AT3G02140
AT3G07640
AT4G16450
AT2G45740
AT1G27470
AT2G37410
AT2G21800
AT1G58290
AT1G49470
AT3G02510
AT3G62530
AT5G13700
AT3G03690
AT2G39810
AT1G76750
AT3G15210
AT3G52250
AT3G02570
AT5G24310
AT4G15053
AT2G24830
AT5G02970
AT1G73830
AT5G56500
AT1G07940
AT3G59480
AT3G28830
AT3G25560
AT1G02280
AT1G02810
AT2G29980
AT2G21780
AT4G07526
AT2G29530
AT5G08305
AT1G58983
AT2G46710
AT1G23205
AT5G23700
AT4G33560
AT1G02880
AT3G14440
AT5G17660
AT2G19390
AT5G64420
AT2G20670
AT4G27070
AT4G05410
AT5G59150
AT5G27238
AT1G79600
AT4G19420
AT4G13780
AT1G31040
AT1G67370
AT5G20930
AT4G01935
AT1G78970
AT5G07710
AT3G12580
AT5G48580
AT1G23570
AT5G07910
AT1G13770
AT5G61220
AT4G26555
AT1G48510
AT2G28930
AT1G56180
AT1G74910
AT5G59320
AT5G07010
AT2G03690
AT5G14140
AT5G42080
AT3G59850
AT5G48970
AT5G41980
AT1G27920
AT2G32600
AT4G34860
AT3G02910
AT2G18510
AT2G31480
AT3G49390
AT2G36360
AT5G52760
AT4G02520
AT5G58590
AT5G18050
AT4G10320
AT5G36710
AT2G36020
AT1G12350
AT4G13290
AT4G02740
AT5G07890
AT1G56100
AT1G03790
AT3G20650
AT3G26840
AT2G48100
AT5G27420
AT1G23590
AT3G63470
AT2G06510
AT1G35620
AT1G44224
AT5G44020
AT4G38550
AT4G16190
AT4G21980
AT3G63370
AT5G49830
AT1G59359
AT5G14660
AT5G22545
AT1G04190
AT3G56110
AT2G47030
AT5G15950
AT3G26460
AT3G23070
AT4G14060
AT3G17790
AT5G48660
AT2G19810
AT4G30290
AT3G54210
AT4G33010
AT1G26690
AT1G22170
AT5G03780
AT1G12140
AT1G32170
AT5G49480
AT3G13550
AT5G61650
AT1G35210
AT2G38640
AT5G07450
AT1G12672
AT1G31990
AT1G21000
AT5G50915
AT3G61100
AT5G18710
AT5G49520
AT2G23890
AT1G35230
AT3G30390
AT5G51400
AT5G67510
AT3G10490
AT1G32920
AT3G52940
AT3G56830
AT5G06160
AT1G55230
AT1G53530
AT3G20580
AT3G10050
AT1G05260
AT4G27600
AT4G15750
AT5G20550
AT1G55290
AT2G18050
AT3G19508
AT5G43770
AT3G62499
AT2G22500
AT5G15948
AT1G30530
AT5G12210
AT2G27840
AT2G25110
AT5G56520
AT1G04930
AT5G22130
AT2G47040
AT3G28790
AT1G15470
AT1G21250
AT1G19900
AT5G35620
AT4G16000
AT3G03060
AT3G23690
AT5G55280
AT2G06000
AT4G10850
AT2G34160
AT3G07770
AT2G42190
AT1G50560
AT2G22430
AT5G49015
AT3G23470
AT1G05000
AT5G55900
AT5G41520
AT5G48650
AT2G45290
AT2G02730
AT4G18370
AT1G70610
AT5G38060
AT5G18120
AT1G61563
AT2G47000
AT1G26820
AT1G26550
AT2G20585
AT4G35560
AT1G15870
AT1G70650
AT1G24560
AT5G47100
AT2G36290
AT3G03910
AT2G44810
AT3G03990
AT3G47590
AT1G56110
AT5G52750
AT2G45820
AT4G16780
AT1G44910
AT5G48410
AT3G27809
AT2G23420
AT4G29560
AT3G20250
AT3G26170
AT5G46330
AT1G47380
AT3G52630
AT2G18250
AT5G55490
AT4G13820
AT2G43670
AT2G31970
AT1G62500
AT5G21910
AT5G03560
AT3G22470
AT5G59310
AT1G05291
AT3G14560
AT1G71865
AT4G25070
AT1G66470
AT5G22350
AT5G15970
AT4G16830
AT2G25409
AT3G53980
AT3G19970
AT5G42960
AT5G24020
AT5G20630
AT4G23870
AT5G40960
AT2G18196
AT3G53700
AT1G35516
AT2G44350
AT4G17180
AT1G19990
AT4G35940
AT1G57860
AT1G77030
AT3G49960
AT5G60500
AT4G31500
AT1G63560
AT5G58350
AT2G31740
AT1G80380
AT5G50330
AT4G25790
AT3G61130
AT5G40460
AT5G23330
AT4G39150
AT1G58684
AT5G48840
AT4G14465
AT3G06430
AT5G63680
AT4G34180
AT5G59180
AT5G21080
AT5G19830
AT3G05250
AT1G70190
AT4G14080
AT1G04900
AT4G37445
AT2G07340
AT4G17895
AT5G04540
AT2G46000
AT2G04240
AT5G09330
AT3G46560
AT3G14120
AT5G43500
AT4G02425
AT3G05290
AT1G75590
AT2G20790
AT1G09730
AT5G05340
AT5G26700
AT5G50420
AT1G60890
AT2G16030
AT1G76590
AT1G06520
AT2G01890
AT1G79790
AT3G05410
AT5G25170
AT1G23350
AT3G10360
AT2G41010
AT5G49730
AT5G40150
AT1G06900
AT1G66520
AT4G13170
AT1G01010
AT5G13740
AT3G10080
AT5G59750
AT2G33830
AT5G06310
AT2G43660
AT5G51950
AT1G35625
AT2G20940
AT1G62150
AT4G06634
AT4G18372
AT1G11330
AT2G34680
AT2G37340
AT5G19300
AT2G41500
AT1G68640
AT4G28140
AT2G33850
AT5G57530
AT2G35930
AT4G15570
AT4G02380
AT1G21920
AT1G20850
AT4G07390
AT1G29640
AT4G01250
AT5G56670
AT1G07070
AT3G51410
AT2G45210
AT5G03415
AT3G51040
AT5G12960
AT4G31805
AT3G48110
AT2G45270
AT3G22370
AT2G25420
AT4G11110
AT1G68990
AT1G80660
AT5G15690
AT4G03390
AT1G80400
AT1G07230
AT5G40420
AT5G44780
AT2G19385
AT1G66500
AT5G66360
AT1G30760
AT5G40730
AT3G05936
AT3G28320
AT4G13710
AT1G64160
AT3G14205
AT3G28710
AT5G57990
AT5G05230
AT3G05680
AT2G21290
AT5G55730
AT2G27760
AT4G21020
AT4G21580
AT1G56320
AT2G34790
AT3G07420
AT1G55890
AT1G07930
AT2G23690
AT3G05520
AT5G46795
AT5G63420
AT1G57680
AT5G16940
AT1G64090
AT3G16010
AT5G03200
AT2G15570
AT3G55230
AT3G12020
AT1G23280
AT3G03272
AT5G41940
AT4G00755
AT2G25990
AT3G59040
AT5G24100
AT2G38040
AT5G56420
AT3G63250
AT4G28420
AT3G17300
AT2G20820
AT2G01440
AT3G16530
AT1G70850
AT4G24040
AT2G39430
AT5G57700
AT3G09920
AT4G25950
AT5G51740
AT2G13360
AT1G20220
AT3G53690
AT1G71050
AT5G64770
AT3G06910
AT1G36380
AT5G63350
AT3G24860
AT1G77840
AT1G69380
AT4G07950
AT2G31710
AT3G08550
AT3G60450
AT5G60548
AT1G66840
AT3G47500
AT1G27840
AT3G53510
AT3G48410
AT2G32040
AT3G25050
AT2G41840
AT5G59050
AT4G24500
AT4G15730
AT1G13820
AT3G15000
AT5G16620
AT5G19600
AT2G24990
AT2G30780
AT3G18250
AT3G49490
AT1G05690
AT1G73790
AT3G10110
AT2G01600
AT1G15840
AT1G77630
AT5G46870
AT1G16916
AT1G05575
AT3G60150
AT4G15233
AT5G56150
AT4G39560
AT1G51913
AT3G47080
AT3G14960
AT1G62333
AT1G06750
AT5G05590
AT2G25150
AT4G05530
AT4G39800
AT3G27260
AT1G05570
AT4G37830
AT3G28460
AT1G19800
AT5G59970
AT5G39950
AT5G09310
AT2G38610
AT2G40330
AT4G28980
AT3G18270
AT1G06790
AT3G58720
AT2G01710
AT5G08400
AT5G07900
AT1G35180
AT4G38150
AT4G19690
AT4G24820
AT3G55420
AT5G62360
AT4G39040
AT4G33910
AT1G11760
AT5G47740
AT1G24610
AT3G21080
AT3G21060
AT4G21570
AT3G22220
AT4G02090
AT5G40645
AT4G21850
AT1G43910
AT1G33040
AT5G18600
AT5G53220
AT2G40950
AT1G54040
AT5G37480
AT2G34260
AT5G06360
AT1G28490
AT5G48450
AT3G13857
AT1G68920
AT1G07175
AT1G21400
AT1G78070
AT2G35310
AT3G11560
AT5G01430
AT5G15490
AT5G61030
AT4G27657
AT1G32310
AT5G06120
AT5G09860
AT5G06000
AT4G05590
AT2G39420
AT3G48190
AT1G69360
AT3G05625
AT1G02640
AT5G56350
AT2G43440
AT3G54510
AT5G63090
AT1G23340
AT1G05830
AT1G01180
AT3G62840
AT1G53570
AT2G47970
AT5G37530
AT3G12270
AT2G37435
AT5G18570
AT2G48130
AT4G16370
AT3G09735
AT5G60550
AT5G04890
AT5G43880
AT4G02370
AT5G28442
AT3G13930
AT1G23690
AT1G65220
AT2G25910
AT1G47600
AT3G18860
AT1G09620
AT3G13860
AT5G11280
AT1G12390
AT3G14220
AT1G36060
AT3G24020
AT1G11210
AT5G05710
AT3G07565
AT1G47290
AT1G63840
AT3G55370
AT1G13900
AT1G21450
AT2G33360
AT1G65985
AT3G20530
AT5G58570
AT1G10850
AT1G06840
AT5G03100
AT3G14310
AT1G13520
AT1G67620
AT4G18395
AT4G17245
AT1G11110
AT3G45740
AT1G69760
AT1G76080
AT4G23340
AT3G15250
AT1G08290
AT1G19020
AT3G53670
AT3G63220
AT1G20930
AT4G25730
AT1G76240
AT4G28085
AT2G21410
AT2G37170
AT2G38780
AT3G54590
AT5G22210
AT4G29680
AT3G46220
AT3G24542
AT3G19840
AT2G27810
AT1G59840
AT5G67320
AT5G37990
AT5G09995
AT1G49950
AT4G03298
AT1G10990
AT1G31280
AT1G22900
AT1G55590
AT1G51510
AT3G62910
AT2G44360
AT1G23440
AT1G61095
AT1G76540
AT3G53100
AT5G19680
AT4G30590
AT5G38100
AT3G49890
AT5G54750
AT2G38110
AT5G11240
AT3G21865
AT3G27110
AT5G48830
AT2G14846
AT3G15356
AT4G17790
AT3G26240
AT4G37770
AT2G46890
AT2G45860
AT4G00695
AT1G61566
AT5G17800
AT1G33080
AT2G25460
AT4G01150
AT5G54100
AT1G30270
AT2G41770
AT3G19810
AT5G36800
AT5G48560
AT1G28250
AT5G18670
AT5G55850
AT1G53025
AT5G48270
AT3G20240
AT4G21105
AT2G36580
AT5G51540
AT1G18460
AT5G07960
AT3G21920
AT4G36420
AT5G06340
AT3G23325
AT1G78080
AT1G19640
AT1G29880
AT4G25600
AT5G42070
AT1G47900
AT2G35390
AT4G13510
AT5G40200
AT2G34970
AT4G31900
AT4G19010
AT2G45220
AT2G06420
AT5G44600
AT5G18400
AT1G30795
AT2G40290
AT3G01270
AT1G66430
AT5G38030
AT4G10500
AT5G57070
AT5G37540
AT2G30050
AT2G39960
AT5G45140
AT4G25433
AT1G09910
AT5G27620
AT4G28706
AT1G49230
AT3G53080
AT3G03350
AT5G66480
AT4G28290
AT4G30000
AT5G12250
AT4G25000
```
