## Supplementary material for "A comprehensive map of preferentially located motifs reveals distinct proximal *cis*-regulatory elements in plants": TAAACA_containing_gene_set.txt

```
#Occurences of TAAACA between -32 and -27 (positions relative to the transcription start site)
#318 sequences with TAAACA in this interval
#1.61% of the sequences in promoter set with TAAACA (set with 19736 sequences)
AT4G03298
AT4G31900
AT4G28420
AT4G28310
AT2G18196
AT1G51510
AT5G25754
AT5G15830
AT3G23470
AT4G07950
AT5G53220
AT4G24350
AT2G01890
AT5G02970
AT5G47740
AT1G69360
AT2G37435
AT3G49490
AT1G53025
AT2G31480
AT5G48660
AT2G44360
AT1G35210
AT2G47970
AT5G26700
AT2G31970
AT5G42960
AT4G03390
AT3G14560
AT1G23590
AT1G76080
AT1G13900
AT3G06760
AT5G05710
AT4G21570
AT5G43720
AT1G30530
AT2G43930
AT2G21780
AT4G25000
AT5G46330
AT1G74910
AT4G03190
AT5G07010
AT5G07960
AT1G18030
AT3G01270
AT3G63410
AT1G78970
AT3G55420
AT5G45140
AT5G04890
AT2G03200
AT4G13290
AT3G24460
AT5G18120
AT3G05710
AT2G04240
AT1G44910
AT3G57230
AT5G25170
AT2G33850
AT5G03920
AT3G55230
AT1G55960
AT2G37170
AT3G12580
AT5G14660
AT5G15110
AT3G10050
AT5G58480
AT5G25260
AT1G43910
AT5G02550
AT2G37410
AT4G25950
AT1G26820
AT5G07890
AT2G38110
AT4G32060
AT1G11330
AT3G19970
AT1G64090
AT3G23070
AT2G28610
AT3G09920
AT1G49230
AT5G15948
AT5G07450
AT1G47290
AT5G17800
AT3G12020
AT5G18670
AT5G60500
AT1G62500
AT1G57680
AT5G22545
AT4G16190
AT3G51410
AT4G37445
AT5G47100
AT3G21865
AT1G61566
AT4G38550
AT1G22540
AT4G19420
AT3G11900
AT4G37770
AT1G79600
AT3G60450
AT3G63470
AT5G12210
AT4G17790
AT2G48100
AT1G70650
AT1G33040
AT1G15870
AT1G62840
AT2G14846
AT3G16530
AT3G55370
AT2G32040
AT3G63250
AT3G02570
AT2G34680
AT4G27600
AT3G14960
AT4G10320
AT5G55730
AT1G13770
AT5G40960
AT2G32870
AT5G43770
AT4G28610
AT2G22500
AT5G48650
AT1G55290
AT2G41840
AT3G19508
AT4G38100
AT1G72100
AT2G45220
AT2G23420
AT4G28085
AT5G44110
AT2G40330
AT5G59970
AT4G25790
AT1G77630
AT3G04160
AT4G15075
AT4G27720
AT5G55160
AT5G44020
AT1G68340
AT5G59520
AT3G47080
AT1G70190
AT4G01150
AT1G30270
AT3G54210
AT5G55900
AT1G36380
AT4G24820
AT5G48830
AT5G52760
AT5G55490
AT3G13650
AT2G19385
AT2G23690
AT2G29980
AT5G27620
AT1G05830
AT4G17245
AT1G47380
AT2G18050
AT5G03780
AT4G15570
AT3G48410
AT1G73830
AT5G56350
AT3G03990
AT5G56420
AT5G09310
AT4G15730
AT4G15233
AT5G04940
AT2G39810
AT2G41770
AT2G37340
AT3G05936
AT3G14310
AT3G28460
AT4G02520
AT3G02510
AT1G02280
AT1G12665
AT4G02740
AT1G61095
AT5G66360
AT2G03667
AT3G53080
AT3G21920
AT5G43518
AT4G19640
AT4G30590
AT1G69380
AT5G19690
AT4G10270
AT3G53670
AT1G04190
AT2G21290
AT2G36190
AT3G26840
AT5G04550
AT4G25433
AT1G35180
AT2G27810
AT5G22880
AT3G48190
AT2G25150
AT2G45740
AT3G45740
AT1G10990
AT4G17180
AT4G16370
AT3G24020
AT1G04555
AT4G02090
AT4G12050
AT1G11110
AT5G54750
AT1G30795
AT1G31040
AT2G16030
AT2G38780
AT3G15210
AT4G35580
AT1G19020
AT4G18370
AT1G63560
AT3G05250
AT2G19390
AT3G26240
AT2G47280
AT4G27070
AT5G12960
AT4G13510
AT3G30390
AT3G07565
AT5G23330
AT1G74990
AT3G15356
AT4G15053
AT3G07640
AT4G13820
AT4G16350
AT3G56110
AT5G40730
AT5G48580
AT1G61563
AT1G51913
AT4G01250
AT3G27809
AT4G17895
AT5G03415
AT3G13550
AT1G63530
AT3G54510
AT4G10850
AT5G56500
AT1G23440
AT4G01680
AT2G39420
AT2G21410
AT5G18570
AT1G02640
AT5G21080
AT3G26170
AT5G59180
AT5G15950
AT3G07420
AT2G45170
AT1G78080
AT5G64770
AT5G63090
AT4G05590
AT4G18372
AT1G26690
AT5G25752
AT1G20850
AT3G20530
AT1G80660
AT1G69760
AT5G57530
AT1G21450
AT3G24542
AT1G21400
AT5G46210
AT3G18250
AT1G13520
AT5G57700
AT1G32920
AT1G21250
AT3G15250
AT4G10310
AT1G68640
AT5G56180
AT1G69370
AT2G31980
AT1G33080
AT1G49470
AT1G25330
AT3G53100
AT1G06840
AT1G12672
AT1G32170
AT5G38100
```
