## Supplementary material for "A comprehensive map of preferentially located motifs reveals distinct proximal *cis*-regulatory elements in plants": TAAACAC_containing_gene_set.txt

```
#Occurences of TAAACAC between -33 and -27 (positions relative to the transcription start site)
#88 sequences with TAAACAC in this interval
#0.45% of the sequences in promoter set with TAAACAC (set with 19736 sequences)
AT4G17245
AT3G21550
AT4G01150
AT1G63560
AT3G01270
AT2G23420
AT1G23440
AT5G04940
AT4G24820
AT4G15075
AT5G04890
AT4G28420
AT1G69370
AT3G10050
AT5G07010
AT4G05590
AT5G15830
AT2G23690
AT3G54850
AT1G61566
AT4G30590
AT1G49470
AT5G03920
AT1G53025
AT5G44020
AT5G42960
AT2G22500
AT1G62500
AT2G18050
AT2G31980
AT4G10310
AT5G04470
AT3G48190
AT4G16350
AT1G18030
AT5G05710
AT3G21865
AT3G16530
AT3G05250
AT5G25260
AT4G10850
AT4G25950
AT2G14846
AT4G17895
AT2G40330
AT3G14310
AT4G15730
AT1G61563
AT1G32170
AT5G55730
AT5G57530
AT3G15180
AT4G35580
AT3G53670
AT5G04550
AT5G64770
AT3G05936
AT4G27070
AT1G72100
AT4G25433
AT1G26690
AT1G47290
AT5G56420
AT5G07450
AT2G45220
AT2G21290
AT3G24542
AT3G02510
AT1G05920
AT5G18120
AT1G55960
AT3G23070
AT5G28630
AT1G30795
AT4G10270
AT5G26700
AT2G47280
AT5G53220
AT5G09310
AT2G37340
AT3G28460
AT2G33850
AT4G02090
AT1G80660
AT5G56180
AT1G55290
AT2G03200
AT4G25000
```
