## Supplementary material for "A comprehensive map of preferentially located motifs reveals distinct proximal *cis*-regulatory elements in plants": TAAACACC_containing_gene_set.txt

```
#Occurences of TAAACACC between -38 and -28 (positions relative to the transcription start site)
#27 sequences with TAAACACC in this interval
#0.14% of the sequences in promoter set with TAAACACC (set with 19736 sequences)
AT3G54850
AT4G30590
AT3G28460
AT5G07010
AT1G05920
AT3G54910
AT3G01270
AT1G61563
AT4G05590
AT1G47290
AT3G48190
AT5G57530
AT4G01150
AT5G04940
AT5G56420
AT5G07450
AT1G32170
AT1G61566
AT4G24820
AT5G26700
AT2G47280
AT3G14310
AT1G54050
AT4G10850
AT1G55960
AT5G04890
AT5G42960
```
