## Supplementary material for "A comprehensive map of preferentially located motifs reveals distinct proximal *cis*-regulatory elements in plants": TAAACAG_containing_gene_set.txt

```
#Occurences of TAAACAG between -33 and -29 (positions relative to the transcription start site)
#31 sequences with TAAACAG in this interval
#0.16% of the sequences in promoter set with TAAACAG (set with 19736 sequences)
AT1G70190
AT5G38100
AT3G03990
AT4G28310
AT2G41840
AT5G17800
AT5G18670
AT2G25150
AT3G26240
AT4G17180
AT5G57700
AT1G20850
AT2G44360
AT5G43770
AT4G37770
AT3G12020
AT4G13510
AT3G02570
AT2G32870
AT4G03190
AT1G77630
AT5G02550
AT5G59180
AT1G44910
AT5G55900
AT5G52760
AT2G18390
AT2G34680
AT1G13900
AT1G21250
AT3G04160
```
