## Supplementary material for "A comprehensive map of preferentially located motifs reveals distinct proximal *cis*-regulatory elements in plants": TAAACATT_containing_gene_set.txt

```
#Occurences of TAAACATT between -338 and -202 (positions relative to the transcription start site)
#420 sequences with TAAACATT in this interval
#2.13% of the sequences in promoter set with TAAACATT (set with 19736 sequences)
AT1G25550
AT2G27860
AT2G34150
AT3G08670
AT3G03340
AT5G56490
AT3G48480
AT1G35210
AT2G28930
AT5G48810
AT2G28150
AT5G06070
AT3G05750
AT3G59080
AT4G37930
AT4G12290
AT1G20910
AT3G52570
AT1G07810
AT2G38905
AT3G53930
AT4G30390
AT4G11850
AT5G48630
AT2G03667
AT3G51770
AT3G14280
AT1G58070
AT1G28470
AT4G14965
AT1G14860
AT1G76380
AT5G06210
AT2G17980
AT1G12610
AT1G75730
AT4G30820
AT4G14750
AT1G10740
AT3G26050
AT5G11020
AT3G48080
AT5G64342
AT5G64343
AT5G57400
AT2G37230
AT5G01270
AT2G17420
AT5G41720
AT5G37475
AT1G18880
AT2G03850
AT1G73430
AT1G33560
AT5G48880
AT5G44290
AT3G05170
AT1G26460
AT2G39980
AT1G20970
AT5G61830
AT4G14385
AT1G18910
AT1G09530
AT5G44450
AT3G50100
AT1G60940
AT1G65440
AT4G22140
AT5G44005
AT5G44568
AT1G06000
AT5G10580
AT1G22460
AT5G06700
AT5G48335
AT4G19038
AT4G25225
AT1G20430
AT2G37760
AT4G34410
AT5G24430
AT1G75630
AT3G27320
AT5G15610
AT1G07485
AT3G62260
AT1G02380
AT1G69800
AT4G12410
AT2G35900
AT3G63500
AT4G24805
AT1G67840
AT2G03150
AT5G64341
AT1G59540
AT1G66210
AT2G31490
AT1G34150
AT1G54620
AT1G78800
AT5G41992
AT1G52120
AT5G57060
AT2G29470
AT2G18970
AT3G23980
AT5G03340
AT1G54040
AT5G40570
AT5G55070
AT4G32110
AT4G26690
AT2G03370
AT3G48090
AT2G30910
AT5G41070
AT1G27070
AT2G23360
AT5G52545
AT2G19320
AT1G22370
AT2G05510
AT3G07680
AT1G73870
AT2G35880
AT2G07050
AT5G41990
AT2G24270
AT5G39960
AT2G26890
AT3G48520
AT5G18680
AT3G09930
AT5G15030
AT4G37400
AT3G13340
AT5G61160
AT3G11590
AT1G63240
AT2G19570
AT3G13390
AT1G15030
AT1G66620
AT1G26800
AT4G12490
AT4G32700
AT3G51660
AT1G09240
AT4G23550
AT2G01100
AT5G38180
AT4G23860
AT3G14595
AT5G19240
AT4G18040
AT2G28120
AT2G45070
AT3G49620
AT4G09340
AT5G63620
AT1G11480
AT1G54710
AT1G56418
AT2G44745
AT3G22120
AT5G56520
AT1G60430
AT2G18800
AT5G03930
AT5G22400
AT3G51390
AT5G12900
AT5G16590
AT1G34130
AT3G44716
AT3G17170
AT1G62940
AT1G44750
AT1G57620
AT5G57010
AT1G61480
AT4G24210
AT1G25540
AT1G18960
AT4G35320
AT3G21310
AT4G11060
AT4G37460
AT5G37950
AT3G55850
AT5G49160
AT2G29995
AT2G37060
AT5G02560
AT4G39650
AT5G15790
AT1G18520
AT1G48110
AT4G39540
AT1G75230
AT3G04880
AT5G18440
AT2G34640
AT3G47550
AT4G16750
AT2G26030
AT5G09850
AT2G24220
AT3G12700
AT4G13170
AT1G34200
AT5G55135
AT1G76390
AT4G07960
AT1G74458
AT5G02620
AT5G17270
AT5G22580
AT1G13760
AT4G04860
AT1G77655
AT1G48620
AT1G53090
AT4G17790
AT5G50940
AT1G55928
AT5G45890
AT2G18730
AT1G01210
AT3G17930
AT5G59870
AT1G69710
AT1G11655
AT1G44350
AT5G59810
AT5G05860
AT3G59940
AT1G77670
AT1G03910
AT4G25230
AT4G20270
AT5G04730
AT2G44360
AT5G01170
AT3G55590
AT5G12190
AT5G64900
AT1G06500
AT3G44540
AT4G33090
AT5G41370
AT4G04745
AT1G16170
AT1G08220
AT5G20290
AT1G67025
AT3G16080
AT1G22250
AT2G38620
AT3G54460
AT2G30440
AT5G44190
AT3G17340
AT5G50870
AT5G45730
AT1G67000
AT1G52830
AT3G46820
AT1G16916
AT3G16630
AT5G62740
AT1G78870
AT5G14180
AT4G15393
AT5G06780
AT1G21900
AT5G19400
AT3G48231
AT3G22090
AT1G67865
AT3G05165
AT5G09620
AT2G39340
AT1G47510
AT5G06310
AT5G09480
AT2G46680
AT5G37590
AT5G67240
AT3G28940
AT5G01100
AT4G11090
AT3G11940
AT1G71940
AT1G36640
AT2G04790
AT1G72240
AT2G33233
AT3G21080
AT5G45850
AT1G18000
AT1G11080
AT5G23570
AT3G06590
AT1G19170
AT4G18010
AT1G51310
AT2G31370
AT2G21940
AT1G49960
AT5G58190
AT1G35250
AT3G28450
AT4G01400
AT4G26060
AT3G52160
AT3G54420
AT2G25590
AT1G79080
AT1G70180
AT2G01260
AT1G05220
AT1G70280
AT4G09250
AT3G04350
AT2G31270
AT5G07290
AT1G19800
AT5G03490
AT5G64340
AT5G18250
AT5G43570
AT1G20190
AT5G52050
AT4G36105
AT3G47050
AT2G42070
AT3G07470
AT5G46570
AT4G16780
AT2G22425
AT2G42570
AT2G32380
AT2G19790
AT5G52970
AT5G24120
AT4G17150
AT5G64420
AT3G47610
AT3G61960
AT2G34390
AT1G80660
AT5G48230
AT3G14690
AT1G22830
AT4G18510
AT1G48520
AT3G01120
AT5G19690
AT2G28560
AT2G36430
AT5G13430
AT1G44030
AT3G05920
AT5G53990
AT1G28290
AT1G23200
AT3G08740
AT1G05150
AT5G60590
AT3G19380
AT5G53000
AT3G57490
AT2G42080
AT1G09370
AT1G75940
AT5G23030
AT4G24970
AT1G67760
AT5G51750
AT4G13040
AT5G20450
AT3G05970
AT5G28020
AT2G34220
AT1G67890
AT4G38800
AT1G22800
AT1G24210
AT1G60080
AT3G24800
AT5G10790
AT5G16510
AT3G12510
AT2G31560
AT1G67050
AT1G53625
AT5G50423
AT4G08540
AT1G21410
AT1G53860
AT4G31680
AT5G04660
AT2G25160
AT5G12480
AT4G22690
AT4G13350
AT1G56250
AT1G64740
AT2G17190
AT4G16190
AT2G15860
AT3G11930
AT5G19430
AT1G80690
AT3G46750
AT1G73590
AT3G27190
```
