## Supplementary material for "A comprehensive map of preferentially located motifs reveals distinct proximal *cis*-regulatory elements in plants": TAAACC_containing_gene_set.txt

```
#Occurences of TAAACC between -33 and -25 (positions relative to the transcription start site)
#397 sequences with TAAACC in this interval
#2.01% of the sequences in promoter set with TAAACC (set with 19736 sequences)
AT1G03980
AT5G46530
AT2G31390
AT4G21105
AT1G11760
AT1G31990
AT4G24040
AT1G61150
AT3G19810
AT1G05575
AT3G60150
AT5G47220
AT5G59310
AT5G44780
AT1G06520
AT1G02810
AT1G55040
AT5G25160
AT4G13170
AT2G19810
AT1G07930
AT3G59040
AT1G54920
AT5G37480
AT3G63220
AT1G19800
AT2G01440
AT1G23570
AT1G73790
AT1G75670
AT3G16010
AT5G40640
AT5G67320
AT5G20930
AT5G48840
AT1G67430
AT4G13210
AT3G01540
AT3G13150
AT1G21000
AT3G27180
AT4G16830
AT4G37830
AT2G06990
AT5G44750
AT1G30760
AT2G20940
AT2G41500
AT5G36710
AT5G65470
AT3G19160
AT5G59320
AT5G64750
AT4G38225
AT5G14140
AT2G47030
AT1G07940
AT5G15550
AT5G01210
AT1G02820
AT5G26000
AT1G52270
AT5G41740
AT4G35560
AT3G03060
AT3G59850
AT1G35516
AT4G05410
AT4G28440
AT1G03790
AT1G20220
AT1G77840
AT3G21210
AT3G10110
AT1G23690
AT2G35310
AT3G28790
AT5G12250
AT1G25510
AT2G19740
AT3G09950
AT1G26250
AT1G21710
AT2G15090
AT2G31420
AT1G53570
AT1G09560
AT5G40480
AT5G28442
AT3G20570
AT2G44450
AT1G23340
AT1G67620
AT1G07920
AT3G21060
AT4G23680
AT1G66520
AT2G43670
AT5G45710
AT2G21440
AT4G28706
AT5G07400
AT4G21020
AT4G30000
AT5G05000
AT4G21090
AT5G44450
AT5G13170
AT3G28830
AT5G05340
AT5G40420
AT3G22470
AT1G68660
AT5G11240
AT3G61740
AT3G10490
AT2G45270
AT3G14220
AT5G48970
AT1G12140
AT1G49170
AT3G61100
AT5G51950
AT5G49540
AT5G66480
AT2G23890
AT3G23325
AT1G10850
AT5G18400
AT4G24500
AT4G34180
AT5G17660
AT1G05260
AT4G21850
AT3G12270
AT3G13860
AT1G66470
AT4G14080
AT2G35930
AT4G27657
AT1G31280
AT5G22210
AT5G15970
AT2G25910
AT5G50915
AT5G08600
AT4G02380
AT3G10080
AT5G49520
AT1G26550
AT4G39040
AT3G27260
AT3G19780
AT3G24240
AT5G15390
AT5G15790
AT1G04300
AT3G22370
AT4G31210
AT5G22130
AT1G29880
AT1G73750
AT5G48240
AT3G53980
AT2G44350
AT1G35620
AT4G19010
AT5G03560
AT5G61030
AT2G07340
AT2G39430
AT5G46795
AT3G46560
AT1G15470
AT1G56430
AT1G05000
AT4G15800
AT3G17790
AT1G62150
AT1G32310
AT4G21580
AT3G03272
AT4G20440
AT2G43580
AT2G34900
AT5G50330
AT3G16840
AT3G53700
AT2G38640
AT4G36420
AT1G15240
AT2G28930
AT1G04930
AT4G22270
AT5G60550
AT5G37540
AT2G36290
AT5G54160
AT5G64420
AT3G60360
AT4G19690
AT3G49960
AT1G29640
AT4G31500
AT1G49530
AT1G47600
AT2G47040
AT3G28840
AT1G52140
AT1G11210
AT5G58760
AT1G18850
AT3G56910
AT5G59460
AT5G50420
AT4G09030
AT5G20550
AT5G37720
AT5G35620
AT1G65985
AT1G35230
AT2G31970
AT3G19990
AT1G22900
AT2G03870
AT1G12390
AT2G36360
AT5G66860
AT5G55850
AT1G06790
AT1G50840
AT1G68990
AT5G19300
AT2G34260
AT4G25730
AT5G13700
AT5G48560
AT1G55230
AT2G48130
AT3G62499
AT3G24830
AT4G33560
AT3G11560
AT3G20650
AT5G22260
AT5G56670
AT2G29530
AT5G49480
AT5G15410
AT1G68920
AT3G61130
AT3G26460
AT2G44410
AT5G18750
AT3G05080
AT3G13930
AT3G19840
AT3G17250
AT5G38030
AT3G13990
AT5G09330
AT5G60548
AT1G50510
AT4G13780
AT4G02700
AT2G27760
AT2G18250
AT5G05590
AT2G40950
AT3G59480
AT5G41520
AT5G24100
AT3G62840
AT1G28100
AT4G40060
AT3G05625
AT2G30050
AT5G40200
AT3G20250
AT1G56110
AT3G55730
AT1G55205
AT3G28710
AT3G20240
AT5G63350
AT2G45290
AT1G06130
AT3G09940
AT4G28290
AT1G21920
AT2G43440
AT1G20930
AT3G63050
AT2G45860
AT3G06430
AT1G55590
AT4G28140
AT3G02640
AT5G24020
AT1G12440
AT2G19720
AT5G07900
AT4G38150
AT5G55280
AT5G40980
AT5G52750
AT2G25460
AT5G36800
AT2G20060
AT4G06634
AT5G01470
AT3G07770
AT1G65270
AT3G15000
AT3G24315
AT4G33760
AT4G14465
AT2G37150
AT2G31710
AT2G42760
AT3G18270
AT5G51540
AT5G37530
AT5G62360
AT5G48410
AT1G70610
AT1G64160
AT5G48450
AT1G68020
AT2G03220
AT1G03700
AT5G03100
AT3G11050
AT1G06645
AT3G44160
AT2G01600
AT4G11120
AT5G21910
AT2G02740
AT3G23690
AT2G27270
AT3G07750
AT1G19990
AT2G34790
AT5G64350
AT1G58290
AT3G63370
AT3G25560
AT4G02425
AT5G51440
AT4G04790
AT1G24610
AT5G57990
AT3G07220
AT1G16916
AT2G18510
AT1G77030
AT2G44640
AT3G53690
AT5G18050
AT3G52860
AT2G32240
AT5G01870
AT1G23280
AT3G03880
AT3G25050
AT1G56320
AT2G42190
AT1G31710
AT5G63420
AT5G56150
AT3G15710
AT2G44810
AT3G14440
AT5G57230
AT1G09910
AT5G45275
AT5G07710
AT4G16110
AT2G44120
AT5G20630
AT1G73970
AT4G23885
AT1G28250
AT5G19830
AT1G59840
AT1G75590
AT5G40460
AT5G42080
AT2G31740
AT2G30780
AT3G17300
AT2G37040
AT1G04900
AT5G08305
AT2G32600
AT1G80380
```
