## Supplementary material for "A comprehensive map of preferentially located motifs reveals distinct proximal *cis*-regulatory elements in plants": TAAACCA_containing_gene_set.txt

```
#Occurences of TAAACCA between -178 and -101 (positions relative to the transcription start site)
#662 sequences with TAAACCA in this interval
#3.35% of the sequences in promoter set with TAAACCA (set with 19736 sequences)
AT5G09270
AT1G77940
AT3G23090
AT1G65070
AT1G67700
AT2G29710
AT3G28950
AT1G70520
AT4G08350
AT5G46360
AT3G62600
AT2G32840
AT3G04360
AT3G07480
AT1G62600
AT3G55760
AT3G18850
AT5G49720
AT1G48320
AT5G06100
AT4G34260
AT1G76750
AT3G26440
AT5G64290
AT1G75380
AT2G17830
AT2G35635
AT2G29050
AT2G02250
AT1G11608
AT1G55260
AT2G05310
AT5G24340
AT1G08530
AT1G21700
AT1G68825
AT1G03600
AT2G16760
AT1G52420
AT1G77640
AT1G72170
AT1G79700
AT4G12250
AT1G54550
AT4G11720
AT1G08040
AT1G71980
AT4G36070
AT1G68660
AT5G14250
AT2G30950
AT3G63020
AT1G58235
AT1G61070
AT2G35130
AT4G37870
AT2G03220
AT5G39890
AT2G16880
AT5G14950
AT2G43630
AT5G27440
AT5G64540
AT4G03330
AT1G05860
AT1G19350
AT5G19670
AT3G55390
AT5G59800
AT1G68460
AT1G49500
AT2G30000
AT3G26640
AT2G31340
AT2G34390
AT5G63510
AT3G13190
AT2G36970
AT1G60700
AT1G79580
AT4G21860
AT5G57590
AT5G62550
AT1G32340
AT3G02030
AT4G08790
AT4G33910
AT3G22090
AT5G42150
AT1G13330
AT5G07890
AT3G59000
AT5G15080
AT3G54230
AT4G34200
AT3G10040
AT5G27450
AT5G23130
AT1G51460
AT3G16000
AT2G04440
AT1G71865
AT1G73490
AT5G09840
AT5G19400
AT1G60790
AT5G09670
AT1G22020
AT5G60100
AT1G69460
AT1G53510
AT2G20140
AT1G37130
AT5G59460
AT4G14520
AT1G68840
AT5G52250
AT5G46160
AT3G25855
AT3G05400
AT3G45590
AT2G16440
AT3G02280
AT2G34520
AT1G51540
AT1G62070
AT4G25700
AT4G38850
AT5G26200
AT1G28570
AT2G18450
AT3G45980
AT3G26630
AT3G15480
AT5G09672
AT5G22210
AT1G08770
AT2G42670
AT4G27130
AT5G44200
AT3G28710
AT1G69040
AT4G15520
AT5G12120
AT3G62400
AT1G13760
AT2G41140
AT4G35580
AT3G11520
AT1G13580
AT3G42180
AT3G55590
AT4G35680
AT1G10460
AT4G15010
AT3G15660
AT4G13580
AT1G62840
AT5G37340
AT1G04860
AT4G37130
AT1G10450
AT2G34510
AT5G27330
AT1G69160
AT2G39725
AT1G75717
AT1G79600
AT2G37110
AT4G29400
AT3G18860
AT3G53310
AT2G43810
AT1G75760
AT4G31400
AT5G49448
AT4G35000
AT1G73670
AT3G24840
AT1G68185
AT5G60750
AT1G63940
AT5G03100
AT2G21330
AT2G19450
AT2G47440
AT3G55140
AT2G20020
AT4G35800
AT2G23440
AT5G18090
AT1G54240
AT3G27925
AT4G25650
AT1G34770
AT2G04890
AT1G33055
AT5G20935
AT2G32930
AT2G26770
AT1G75790
AT1G52590
AT3G10640
AT5G05240
AT3G18280
AT5G57090
AT5G43430
AT4G38330
AT5G56920
AT2G17730
AT5G38430
AT4G17330
AT5G49510
AT2G24400
AT5G57740
AT1G73740
AT1G21360
AT5G65070
AT3G06145
AT2G40140
AT2G23070
AT2G45040
AT3G54150
AT3G62620
AT5G05657
AT1G63980
AT2G19490
AT4G23550
AT1G55040
AT5G47090
AT3G28780
AT5G07080
AT5G05340
AT2G19070
AT2G22640
AT1G63057
AT3G55280
AT3G02650
AT3G11940
AT3G46790
AT5G06660
AT4G28590
AT2G37340
AT5G57785
AT1G13080
AT5G27680
AT1G07050
AT1G15430
AT5G60500
AT1G44760
AT5G14240
AT5G56260
AT1G32928
AT5G08535
AT4G27270
AT4G33510
AT1G32060
AT3G57730
AT2G27790
AT2G42300
AT2G31870
AT3G61980
AT4G11820
AT3G59950
AT2G39900
AT5G16620
AT1G68570
AT1G21760
AT3G52905
AT3G04720
AT5G18170
AT1G55580
AT5G42000
AT2G48060
AT4G18460
AT4G19570
AT1G30050
AT3G05936
AT1G06645
AT2G22650
AT2G37620
AT2G23000
AT3G07780
AT4G27020
AT2G40490
AT5G23020
AT5G22400
AT5G37350
AT3G03600
AT1G52565
AT1G11540
AT1G77320
AT1G06220
AT3G28630
AT5G49450
AT5G46910
AT4G36945
AT1G31220
AT5G56640
AT5G53990
AT4G24880
AT5G14200
AT5G63980
AT1G75090
AT5G20700
AT3G01516
AT3G22120
AT3G21320
AT3G22370
AT2G47470
AT1G68110
AT3G27610
AT2G29630
AT4G20325
AT3G47490
AT4G30060
AT2G27590
AT5G14720
AT1G69390
AT3G21250
AT2G20130
AT5G51140
AT5G42480
AT3G12030
AT5G07770
AT5G23710
AT1G53280
AT2G22090
AT1G12530
AT4G33140
AT3G58900
AT1G66210
AT4G23900
AT4G04770
AT2G45340
AT1G56385
AT5G62820
AT1G72190
AT1G61800
AT5G02130
AT4G18690
AT4G32530
AT4G10040
AT5G48657
AT4G09300
AT2G30890
AT3G25430
AT3G07680
AT1G09280
AT2G30580
AT5G53180
AT2G22770
AT1G02816
AT3G13062
AT2G03430
AT2G39190
AT4G02990
AT2G42480
AT5G66610
AT4G17350
AT5G51630
AT1G48850
AT1G76380
AT1G31710
AT5G41650
AT5G02100
AT3G05340
AT5G49015
AT1G68238
AT5G55550
AT3G07140
AT1G62910
AT1G63055
AT5G22100
AT5G12480
AT5G60170
AT5G61390
AT5G39550
AT1G51640
AT3G09820
AT3G57280
AT1G22450
AT1G05220
AT3G01140
AT2G21660
AT4G17060
AT2G36060
AT4G09340
AT1G31470
AT1G07840
AT5G43980
AT1G27150
AT1G01530
AT1G14687
AT3G02660
AT1G01630
AT1G64780
AT1G26640
AT3G52160
AT5G19540
AT4G17910
AT1G43690
AT4G09060
AT5G65900
AT1G17140
AT3G18880
AT3G28460
AT4G17140
AT1G64790
AT4G13590
AT1G74640
AT4G02030
AT4G03050
AT1G56300
AT5G16780
AT3G12650
AT3G45770
AT5G45910
AT5G45000
AT3G23280
AT1G15970
AT4G28790
AT3G23370
AT2G31060
AT5G40600
AT2G44925
AT5G42820
AT1G79230
AT3G66652
AT1G74460
AT1G65030
AT4G29120
AT1G77350
AT2G16980
AT3G25810
AT5G20165
AT2G40880
AT3G60286
AT5G38320
AT5G12390
AT1G18700
AT3G04320
AT4G25660
AT3G05290
AT2G40790
AT3G05160
AT5G15160
AT1G20920
AT1G48650
AT1G13710
AT2G33835
AT1G19270
AT5G61830
AT5G23890
AT3G25860
AT3G62200
AT5G57670
AT5G63420
AT5G60120
AT4G15840
AT2G28600
AT1G51370
AT5G46800
AT1G78510
AT5G61590
AT3G27310
AT5G53620
AT5G12190
AT5G41120
AT1G28815
AT4G32610
AT4G02655
AT3G32180
AT3G07210
AT4G18395
AT2G37180
AT1G73560
AT2G34050
AT2G24860
AT4G00250
AT3G21160
AT3G12685
AT4G19185
AT5G51350
AT4G30870
AT2G04495
AT3G54380
AT2G11910
AT5G42955
AT4G24010
AT2G17540
AT5G49930
AT1G21710
AT5G47730
AT1G77932
AT5G03300
AT5G01220
AT4G17950
AT5G39860
AT5G06140
AT5G45920
AT3G29630
AT2G30780
AT2G44090
AT4G38080
AT1G52825
AT1G49960
AT5G01120
AT3G08670
AT3G45040
AT1G14930
AT5G51300
AT2G42680
AT2G33845
AT5G13860
AT3G48490
AT5G49910
AT5G63760
AT1G68220
AT5G15150
AT1G03475
AT5G10600
AT5G20980
AT4G30935
AT3G55820
AT1G71380
AT2G20495
AT4G01925
AT1G63130
AT5G07840
AT3G17800
AT2G19400
AT3G17668
AT1G73980
AT1G74130
AT3G04080
AT2G15280
AT2G36485
AT2G18245
AT2G03470
AT1G15100
AT4G01280
AT3G06930
AT3G18210
AT1G55540
AT3G25040
AT1G56450
AT2G35260
AT4G14600
AT5G50420
AT2G26880
AT2G48130
AT4G22320
AT5G07420
AT1G29060
AT2G23800
AT2G29910
AT1G71770
AT2G25840
AT5G59350
AT2G28470
AT1G30750
AT5G20870
AT3G28956
AT5G23590
AT3G62380
AT5G40190
AT2G40060
AT5G02790
AT4G15830
AT3G47780
AT5G26790
AT1G15385
AT2G34350
AT5G50830
AT2G47180
AT3G59290
AT4G26800
AT5G64630
AT1G31180
AT4G20260
AT1G11110
AT3G55610
AT2G15570
AT1G29830
AT1G63150
AT3G09700
AT3G04790
AT2G44480
AT5G15390
AT2G41020
AT1G16340
AT1G24280
AT3G58850
AT5G56520
AT4G14815
AT1G67035
AT4G21865
AT2G32130
AT1G05270
AT5G23390
AT1G27530
AT4G34215
AT2G36580
AT3G52430
AT2G20250
AT2G29660
AT1G16840
AT5G39970
AT2G02120
AT5G19180
AT4G04930
AT4G13720
AT5G54010
AT2G04410
AT2G19760
AT1G45229
AT1G74230
AT2G43745
AT1G77720
AT5G10980
AT3G18215
AT2G44600
AT1G02450
AT5G49640
AT2G27580
AT1G34780
AT1G31730
AT1G31480
AT2G21580
AT3G12780
AT4G38320
AT1G18010
AT2G02720
AT3G53560
AT5G13880
AT5G11630
AT5G01250
AT1G14560
AT1G64910
AT1G65080
AT5G11980
AT5G38030
AT2G21500
AT1G60600
AT2G47460
AT4G22560
AT4G04910
AT3G44190
AT5G18475
AT4G20720
AT5G55500
AT1G63470
AT5G16690
AT3G18570
AT3G03341
AT3G50810
AT1G76065
AT5G32440
AT5G23860
AT1G66090
AT2G02800
```
