## Supplementary material for "A comprehensive map of preferentially located motifs reveals distinct proximal *cis*-regulatory elements in plants": TAAACCAA_containing_gene_set.txt

```
#Occurences of TAAACCAA between -166 and -93 (positions relative to the transcription start site)
#339 sequences with TAAACCAA in this interval
#1.72% of the sequences in promoter set with TAAACCAA (set with 19736 sequences)
AT2G39725
AT2G22650
AT4G25660
AT1G13580
AT3G62600
AT2G17730
AT4G11720
AT3G07780
AT5G60120
AT1G69390
AT3G45770
AT5G06660
AT5G15080
AT5G14240
AT1G77720
AT1G51540
AT5G49720
AT2G30780
AT1G67700
AT2G18245
AT4G38080
AT5G26110
AT5G65900
AT1G22450
AT1G63130
AT1G32928
AT5G65070
AT5G15150
AT5G59800
AT1G58235
AT3G46790
AT5G39970
AT1G68238
AT5G61830
AT1G19350
AT5G38320
AT5G41000
AT2G31870
AT2G12170
AT1G71980
AT2G02160
AT1G60600
AT1G34770
AT4G17140
AT5G45000
AT2G23000
AT3G55590
AT3G62620
AT5G56920
AT3G26640
AT5G41120
AT3G23940
AT5G50830
AT5G05340
AT5G09840
AT1G68570
AT5G13860
AT4G17350
AT4G11820
AT3G54230
AT4G31400
AT2G22640
AT4G37682
AT5G07080
AT5G56520
AT4G29120
AT2G31340
AT3G12780
AT5G05657
AT5G38030
AT4G26800
AT3G07910
AT5G32440
AT2G24860
AT2G03430
AT2G04495
AT1G29060
AT1G62510
AT5G51350
AT2G25840
AT3G05400
AT4G18460
AT2G21660
AT2G34350
AT5G14250
AT2G36580
AT2G22090
AT1G15100
AT5G60170
AT1G69160
AT2G19490
AT2G34390
AT5G16620
AT2G33845
AT1G21360
AT5G61060
AT2G45040
AT1G48650
AT4G17910
AT4G38850
AT1G34780
AT1G05860
AT3G50810
AT2G36485
AT2G20550
AT5G60100
AT2G16880
AT5G27330
AT1G20920
AT5G43980
AT1G44760
AT3G10040
AT4G32530
AT3G03610
AT2G23800
AT1G64790
AT2G16440
AT4G24880
AT3G28710
AT3G59950
AT2G40790
AT5G19400
AT3G26630
AT1G32060
AT2G36970
AT5G27430
AT3G12685
AT1G11540
AT5G51140
AT1G21760
AT1G68840
AT1G50730
AT1G02816
AT1G72170
AT1G11110
AT4G34215
AT3G18510
AT3G12030
AT2G40490
AT2G02590
AT1G63470
AT1G10450
AT5G20935
AT3G04790
AT3G18210
AT1G77320
AT3G18570
AT1G56450
AT1G22020
AT2G02120
AT5G20980
AT1G21700
AT2G47180
AT2G44600
AT5G23390
AT5G65760
AT5G07860
AT1G30750
AT4G30935
AT1G03600
AT1G62010
AT1G14560
AT5G12390
AT2G27790
AT1G51640
AT5G60750
AT2G23440
AT5G59460
AT4G09300
AT4G34200
AT3G53440
AT5G10980
AT3G07480
AT3G12650
AT5G23590
AT1G09280
AT1G61070
AT2G44925
AT1G29830
AT5G61390
AT4G15430
AT5G57090
AT4G04930
AT3G55140
AT2G29050
AT2G02720
AT2G33835
AT3G25040
AT4G28590
AT3G20080
AT3G09820
AT3G05340
AT3G45040
AT4G32610
AT3G28950
AT2G48070
AT5G12120
AT5G62820
AT5G40600
AT1G65070
AT5G64813
AT2G47460
AT2G29630
AT4G38330
AT3G03600
AT5G19540
AT2G25140
AT1G49500
AT3G05290
AT5G55500
AT5G02130
AT1G24450
AT4G17950
AT4G30900
AT5G57740
AT3G62380
AT5G51630
AT1G32340
AT5G09270
AT2G34050
AT5G56260
AT4G04910
AT2G37180
AT3G21250
AT3G17668
AT3G25810
AT3G52160
AT2G35130
AT1G13760
AT3G25430
AT5G41650
AT3G29630
AT2G44480
AT2G30950
AT3G04360
AT1G69460
AT5G19670
AT4G01280
AT1G68185
AT2G44090
AT5G06140
AT1G79230
AT1G69040
AT4G14600
AT1G48850
AT2G37340
AT1G66090
AT5G48657
AT2G39190
AT3G57730
AT2G42680
AT5G62550
AT1G53280
AT5G07890
AT5G23890
AT5G11630
AT1G52825
AT5G16780
AT5G49510
AT3G58850
AT1G33055
AT5G04610
AT4G18395
AT5G37350
AT4G27130
AT1G77350
AT2G41020
AT4G34340
AT5G49930
AT5G19180
AT3G15660
AT3G10640
AT3G47780
AT1G62070
AT5G18475
AT3G02280
AT2G24400
AT4G35680
AT2G22200
AT4G20720
AT2G48060
AT1G19270
AT3G55390
AT1G21710
AT1G62840
AT1G30050
AT5G04620
AT5G03100
AT1G10460
AT5G63980
AT1G73490
AT3G13190
AT3G28956
AT4G20325
AT5G15390
AT5G64540
AT5G07770
AT4G17060
AT2G42670
AT4G02990
AT5G66610
AT1G48320
AT4G14815
AT4G13720
AT2G29710
AT5G46800
AT1G79700
AT2G42480
AT5G42480
AT1G68825
AT2G02800
AT1G67035
AT2G43745
AT2G39900
AT1G51460
AT3G22090
AT1G27150
AT1G08040
AT3G02650
AT3G18215
AT3G06930
AT3G07210
AT3G21160
AT3G55280
AT3G08670
AT5G08535
AT1G65080
AT1G27530
AT1G74230
AT2G33840
AT1G74460
AT3G45590
AT1G55040
AT3G44190
AT5G11980
AT1G50270
AT1G07050
AT4G02655
AT1G16340
```
