## Supplementary material for "A comprehensive map of preferentially located motifs reveals distinct proximal *cis*-regulatory elements in plants": TAAACCC_containing_gene_set.txt

```
#Occurences of TAAACCC between -34 and -22 (positions relative to the transcription start site)
#184 sequences with TAAACCC in this interval
#0.93% of the sequences in promoter set with TAAACCC (set with 19736 sequences)
AT1G16916
AT2G34900
AT2G30780
AT5G24020
AT2G18250
AT1G06790
AT3G11710
AT4G36420
AT3G14440
AT1G29880
AT1G12140
AT4G20440
AT3G28790
AT5G20550
AT1G24610
AT1G23950
AT4G14465
AT3G27180
AT5G18050
AT5G19300
AT3G20250
AT4G21090
AT4G13070
AT1G75670
AT5G11240
AT4G36040
AT2G19720
AT2G38640
AT1G19990
AT5G37720
AT2G18510
AT1G04200
AT5G56670
AT4G24040
AT3G24240
AT5G03100
AT4G31210
AT4G25730
AT2G25910
AT3G28830
AT5G39920
AT3G58580
AT5G22260
AT5G65900
AT5G62360
AT5G57230
AT5G44780
AT5G64350
AT2G02740
AT1G21920
AT1G50840
AT1G29640
AT3G53690
AT3G13230
AT1G49170
AT2G01440
AT2G29530
AT2G20940
AT5G41520
AT4G27657
AT1G56320
AT5G40200
AT3G15000
AT4G13170
AT1G35230
AT1G77750
AT5G48410
AT1G02820
AT2G35310
AT5G40460
AT2G34260
AT1G62720
AT4G09030
AT1G55230
AT1G47600
AT5G20600
AT5G27620
AT5G25980
AT4G23885
AT1G55205
AT1G68990
AT1G52140
AT3G24830
AT3G07770
AT3G62499
AT1G09520
AT1G64160
AT1G52270
AT2G21440
AT3G10490
AT3G22470
AT3G53700
AT2G44640
AT2G23790
AT1G56110
AT4G24500
AT1G21950
AT3G16840
AT5G46530
AT5G36800
AT2G43440
AT5G50420
AT4G02700
AT5G13700
AT5G63350
AT5G57990
AT1G29960
AT3G59480
AT2G40950
AT3G02640
AT1G61150
AT5G59320
AT3G63130
AT5G26000
AT1G26550
AT5G61030
AT2G32240
AT4G16430
AT5G18400
AT4G02425
AT1G18850
AT1G10850
AT2G23890
AT5G28050
AT3G59040
AT1G07930
AT5G66860
AT3G19160
AT1G19800
AT4G38150
AT4G21105
AT5G60550
AT3G13150
AT1G07940
AT4G33250
AT2G45860
AT5G60548
AT4G37830
AT3G20570
AT1G80540
AT5G15970
AT3G60360
AT4G13210
AT1G67430
AT1G07920
AT5G51540
AT5G37530
AT1G30760
AT5G64420
AT1G67620
AT5G40480
AT2G19540
AT3G44160
AT3G07750
AT3G20240
AT5G36710
AT2G06990
AT3G61100
AT4G21850
AT5G09330
AT3G21060
AT5G01210
AT3G09940
AT4G28140
AT2G42820
AT2G32080
AT2G28930
AT4G38225
AT3G46560
AT3G10110
AT4G28440
AT4G11120
AT5G59310
AT5G15550
AT1G23340
AT3G14220
AT1G77030
AT3G05080
AT4G39040
AT2G35930
AT1G06530
AT5G44450
AT5G17660
AT1G55040
```
