## Supplementary material for "A comprehensive map of preferentially located motifs reveals distinct proximal *cis*-regulatory elements in plants": TAAACCCC_containing_gene_set.txt

```
#Occurences of TAAACCCC between -79 and -27 (positions relative to the transcription start site)
#74 sequences with TAAACCCC in this interval
#0.37% of the sequences in promoter set with TAAACCCC (set with 19736 sequences)
AT3G18140
AT5G37720
AT1G60000
AT5G54500
AT4G14819
AT5G23680
AT5G24490
AT5G47060
AT3G44940
AT3G15351
AT5G51800
AT5G13700
AT5G65560
AT1G22060
AT5G01210
AT1G19050
AT1G52140
AT1G53140
AT5G64060
AT3G48040
AT5G03100
AT3G06070
AT5G13610
AT1G60590
AT1G30760
AT5G46920
AT5G53550
AT1G20696
AT1G51470
AT3G21060
AT5G61890
AT5G40480
AT2G35310
AT3G28830
AT2G40950
AT2G18510
AT1G23460
AT5G02950
AT5G04130
AT1G10750
AT5G08305
AT5G60548
AT5G23820
AT2G20940
AT3G19300
AT5G40720
AT1G02813
AT5G19830
AT4G21850
AT5G27820
AT1G74560
AT5G11750
AT1G56110
AT2G18196
AT5G36800
AT4G31210
AT4G29400
AT2G28930
AT1G68480
AT2G44640
AT5G60550
AT4G26020
AT1G35230
AT4G20460
AT1G47600
AT5G63350
AT3G07770
AT5G12220
AT1G60860
AT1G56080
AT5G62360
AT2G17250
AT5G36710
AT2G17520
```
