## Supplementary material for "A comprehensive map of preferentially located motifs reveals distinct proximal *cis*-regulatory elements in plants": TAAACCCG_containing_gene_set.txt

```
#Occurences of TAAACCCG between -99 and -31 (positions relative to the transcription start site)
#64 sequences with TAAACCCG in this interval
#0.32% of the sequences in promoter set with TAAACCCG (set with 19736 sequences)
AT2G19080
AT2G06000
AT4G11910
AT5G05570
AT4G09720
AT5G18400
AT4G02980
AT5G38660
AT2G05620
AT5G57120
AT3G17365
AT2G32870
AT5G03830
AT3G55310
AT1G26650
AT1G10500
AT3G17668
AT1G16916
AT3G07370
AT5G57890
AT3G22480
AT5G56670
AT4G26770
AT3G25440
AT4G14550
AT2G23310
AT1G70350
AT2G14110
AT5G46840
AT1G10510
AT1G54100
AT3G13235
AT5G35840
AT1G22180
AT5G13020
AT4G02930
AT3G61060
AT1G05750
AT1G47490
AT3G27160
AT3G22470
AT3G63340
AT3G14260
AT1G18450
AT3G05080
AT1G06010
AT4G02760
AT5G11240
AT1G29960
AT5G03250
AT3G24315
AT3G20920
AT1G75420
AT5G61020
AT5G19570
AT3G03970
AT3G19630
AT4G24490
AT4G19610
AT1G04390
AT5G50330
AT5G45410
AT2G40800
AT5G17600
```
