## Supplementary material for "A comprehensive map of preferentially located motifs reveals distinct proximal *cis*-regulatory elements in plants": TAAACCCT_containing_gene_set.txt

```
#Occurences of TAAACCCT between -41 and 34 (positions relative to the transcription start site)
#369 sequences with TAAACCCT in this interval
#1.87% of the sequences in promoter set with TAAACCCT (set with 19736 sequences)
AT3G54320
AT5G64670
AT1G78380
AT2G33210
AT3G20240
AT1G19240
AT5G62190
AT4G28510
AT2G06990
AT3G12860
AT5G64350
AT3G22310
AT2G27775
AT1G27050
AT5G23405
AT1G78930
AT3G46210
AT4G31120
AT4G04940
AT3G63200
AT4G33250
AT2G18520
AT1G73130
AT3G55700
AT3G59040
AT2G20530
AT5G38940
AT4G34360
AT5G23535
AT5G18250
AT1G32580
AT3G11830
AT1G61667
AT2G32240
AT1G67430
AT1G74240
AT4G13170
AT2G45240
AT5G67630
AT3G04400
AT3G63410
AT5G20600
AT1G62720
AT5G08620
AT4G28440
AT5G47210
AT4G22000
AT5G57990
AT2G45860
AT3G19160
AT3G10110
AT3G09162
AT5G15550
AT3G22590
AT3G57940
AT1G60620
AT3G24830
AT4G13850
AT4G39040
AT2G30750
AT5G46530
AT1G06790
AT4G26600
AT3G24240
AT3G14440
AT3G20540
AT4G22900
AT1G77750
AT3G53690
AT1G28210
AT3G07050
AT2G17540
AT4G04180
AT1G35230
AT3G55510
AT5G26000
AT3G03600
AT2G44860
AT1G18440
AT5G14580
AT1G80540
AT1G52560
AT1G75110
AT2G22760
AT2G11910
AT4G37295
AT5G57120
AT2G38620
AT3G55280
AT4G14465
AT2G21440
AT5G55920
AT1G31010
AT5G20710
AT2G34357
AT1G68990
AT5G52470
AT3G13230
AT5G14010
AT4G24040
AT1G25350
AT5G40200
AT1G62150
AT1G33410
AT2G20940
AT3G51010
AT1G52270
AT5G57280
AT3G01430
AT2G40510
AT2G21470
AT1G61970
AT1G18540
AT1G10230
AT5G57560
AT5G42480
AT5G15970
AT3G13940
AT2G40590
AT5G54720
AT1G29965
AT2G23370
AT5G36722
AT1G53830
AT3G49180
AT1G58684
AT3G54090
AT5G23070
AT2G37270
AT5G62440
AT1G01210
AT1G07940
AT1G61980
AT4G39300
AT2G20585
AT5G09330
AT5G64270
AT1G18850
AT4G34412
AT4G15570
AT4G13210
AT5G53900
AT1G80270
AT2G34260
AT5G59430
AT4G30990
AT5G45428
AT1G22950
AT5G23880
AT1G02820
AT1G02950
AT4G26800
AT3G06530
AT5G27850
AT2G34910
AT5G66860
AT3G57180
AT5G24020
AT5G27120
AT4G14615
AT2G04740
AT2G40240
AT1G08220
AT1G04900
AT2G42650
AT3G56690
AT3G63130
AT1G47980
AT5G02450
AT1G19100
AT1G67620
AT3G59480
AT1G65370
AT4G33865
AT1G04200
AT5G14130
AT5G65340
AT2G37410
AT2G23890
AT2G42140
AT2G31340
AT2G34900
AT1G65650
AT1G55205
AT4G25730
AT4G13070
AT5G62880
AT4G36420
AT5G37590
AT2G01440
AT1G63180
AT4G27657
AT5G65900
AT3G14110
AT3G60360
AT1G18450
AT3G49010
AT3G11745
AT1G15460
AT2G36230
AT2G31890
AT1G75390
AT1G75670
AT2G23790
AT3G26932
AT3G52030
AT3G14650
AT5G65800
AT1G30540
AT1G80750
AT1G51310
AT2G18900
AT3G11710
AT3G48530
AT4G17570
AT5G28900
AT5G15920
AT2G02740
AT1G15480
AT5G25980
AT1G54690
AT3G23830
AT3G13150
AT1G55040
AT3G18600
AT3G46950
AT2G19120
AT4G00695
AT4G22970
AT3G14220
AT5G54850
AT1G12290
AT2G43445
AT1G80245
AT1G15870
AT1G09800
AT3G26030
AT5G40770
AT1G11320
AT3G20250
AT1G27440
AT3G03920
AT4G01990
AT2G33840
AT1G17560
AT1G21950
AT1G29640
AT3G46560
AT5G37530
AT1G75388
AT5G09510
AT3G10490
AT3G27280
AT2G29530
AT5G36810
AT1G07930
AT2G44040
AT3G58700
AT1G08610
AT1G14890
AT5G40640
AT4G11120
AT3G49320
AT2G30780
AT4G01790
AT4G29905
AT3G49890
AT3G15357
AT4G38150
AT4G32720
AT4G21090
AT4G31210
AT2G36020
AT5G11880
AT1G50040
AT1G77030
AT2G32080
AT3G58840
AT5G04600
AT2G42840
AT1G23100
AT1G28060
AT1G02870
AT1G56460
AT1G80890
AT5G28060
AT3G54460
AT5G61030
AT3G06320
AT4G37910
AT4G20440
AT5G42150
AT3G58660
AT1G13810
AT5G20290
AT5G16750
AT2G33370
AT3G20430
AT2G36160
AT1G07920
AT1G50840
AT3G45740
AT2G19540
AT1G24210
AT4G05410
AT4G30930
AT1G58983
AT4G01560
AT1G72050
AT1G29880
AT2G17830
AT3G56490
AT1G09590
AT3G16840
AT4G04620
AT3G06040
AT3G28970
AT1G06410
AT3G02190
AT4G15900
AT5G22260
AT5G24520
AT5G12220
AT1G09520
AT2G19870
AT1G11890
AT1G34770
AT3G46900
AT2G35240
AT5G23890
AT3G07750
AT2G42395
AT5G07710
AT3G13228
AT5G41520
AT5G13820
AT3G44750
AT2G24970
AT4G02700
AT2G39500
AT3G15000
AT4G37190
AT4G04670
AT2G47990
AT5G19300
AT5G40460
AT3G59840
AT5G22100
AT3G07860
AT1G11610
AT1G79150
AT4G09030
AT1G09830
AT2G05120
AT4G11630
AT1G30820
AT1G32410
AT5G27620
AT5G51540
AT4G21130
AT4G14342
AT4G00620
AT4G35510
AT5G48940
AT2G43440
AT1G59359
AT1G14980
AT5G64420
AT1G47278
```
