## Supplementary material for "A comprehensive map of preferentially located motifs reveals distinct proximal *cis*-regulatory elements in plants": TAAACCG_containing_gene_set.txt

```
#Occurences of TAAACCG between -171 and -27 (positions relative to the transcription start site)
#1151 sequences with TAAACCG in this interval
#5.83% of the sequences in promoter set with TAAACCG (set with 19736 sequences)
AT5G52547
AT4G30000
AT3G15430
AT1G50500
AT1G55900
AT3G47836
AT5G44280
AT2G42500
AT3G45980
AT5G59570
AT4G23740
AT5G60410
AT5G60720
AT5G08780
AT5G16630
AT3G18510
AT1G70950
AT4G03298
AT5G36950
AT1G72820
AT4G20960
AT1G12790
AT3G12070
AT1G76600
AT1G78690
AT5G09830
AT1G16020
AT1G42480
AT4G22756
AT3G18240
AT4G28060
AT1G09650
AT1G32550
AT3G27270
AT3G55360
AT4G12750
AT4G01935
AT3G03370
AT5G43822
AT2G31740
AT4G10040
AT3G49060
AT2G44110
AT4G40042
AT3G61740
AT3G53110
AT5G53120
AT1G11110
AT3G61540
AT4G38330
AT3G17790
AT1G65070
AT4G28290
AT5G39600
AT1G10700
AT1G01560
AT5G39450
AT4G24490
AT4G16490
AT1G34120
AT5G48970
AT1G52590
AT5G58830
AT3G55600
AT1G62590
AT1G12990
AT1G69500
AT5G23300
AT3G55040
AT1G47570
AT4G25150
AT4G05460
AT5G49690
AT4G01897
AT3G60440
AT1G22770
AT5G44300
AT4G33540
AT3G18880
AT3G57780
AT3G06140
AT2G32030
AT3G09550
AT3G22660
AT3G44190
AT5G42080
AT5G27450
AT1G06730
AT4G26800
AT3G51640
AT1G03550
AT3G61060
AT5G53450
AT2G12170
AT3G09470
AT5G64540
AT5G20500
AT1G04710
AT2G47670
AT5G18440
AT3G20670
AT3G16785
AT1G24210
AT4G26288
AT3G13930
AT5G50440
AT3G53920
AT5G17900
AT1G65080
AT1G25380
AT1G49975
AT3G12560
AT5G17240
AT1G71420
AT5G67230
AT3G13229
AT5G05010
AT4G09800
AT1G80900
AT5G48240
AT4G15940
AT5G18750
AT4G33640
AT2G36360
AT2G03520
AT1G54380
AT3G24660
AT4G16830
AT1G31840
AT2G17580
AT5G15390
AT1G63110
AT1G25350
AT5G51120
AT1G62720
AT5G09390
AT1G35680
AT1G67910
AT1G66510
AT3G25580
AT1G18190
AT5G56520
AT3G09360
AT2G41500
AT5G50170
AT1G02190
AT4G38495
AT2G24490
AT5G41150
AT1G22700
AT5G43620
AT1G31750
AT1G70590
AT5G61760
AT1G19990
AT1G62150
AT5G54585
AT5G61830
AT3G04630
AT3G03600
AT2G24310
AT4G29510
AT4G14605
AT3G20440
AT1G63170
AT1G65985
AT5G64560
AT5G16310
AT5G64160
AT4G22960
AT5G07370
AT1G33500
AT2G30505
AT1G62680
AT3G15140
AT2G05620
AT5G61330
AT2G13960
AT3G28760
AT5G11450
AT2G17265
AT3G06435
AT5G54310
AT1G80620
AT5G64380
AT2G13560
AT3G63220
AT2G47610
AT5G58760
AT5G02320
AT2G32310
AT5G26830
AT1G24793
AT5G05860
AT3G24503
AT4G17420
AT1G54520
AT5G45275
AT4G25660
AT4G08540
AT4G23500
AT3G23370
AT4G22920
AT3G06060
AT3G56120
AT3G25440
AT2G02760
AT4G05400
AT3G03220
AT1G29700
AT1G62910
AT4G02690
AT3G61370
AT5G56370
AT1G26640
AT1G48310
AT1G06130
AT3G05625
AT3G54660
AT4G15840
AT2G45320
AT2G41600
AT1G74130
AT5G63100
AT2G42510
AT2G43110
AT1G21000
AT1G16190
AT3G13230
AT3G58930
AT3G61130
AT5G25790
AT2G25850
AT1G19110
AT5G08600
AT3G24220
AT1G61150
AT3G03580
AT4G13370
AT3G18870
AT4G21580
AT2G35290
AT5G18250
AT5G02040
AT4G22220
AT3G22990
AT3G09900
AT3G60150
AT1G50380
AT2G25870
AT5G02840
AT5G16720
AT2G38780
AT5G45660
AT1G74370
AT3G54300
AT4G26750
AT3G09700
AT1G50270
AT3G19840
AT1G71430
AT5G26120
AT5G27020
AT1G04945
AT3G04490
AT1G77630
AT2G05990
AT4G04470
AT5G05590
AT1G02500
AT1G57610
AT1G68720
AT2G42520
AT4G05450
AT3G24840
AT4G26580
AT1G04850
AT3G10440
AT4G05070
AT1G52600
AT2G07340
AT4G34100
AT5G64905
AT2G17030
AT5G09840
AT3G42950
AT3G21865
AT4G09150
AT1G26740
AT3G53440
AT2G31350
AT2G02390
AT5G45390
AT3G60750
AT5G23310
AT5G04620
AT3G09410
AT2G35420
AT3G20920
AT2G19940
AT1G66520
AT3G15040
AT2G38740
AT2G18850
AT1G11280
AT3G06610
AT2G27960
AT5G63010
AT3G50830
AT5G12370
AT5G06320
AT1G21710
AT5G35790
AT1G31835
AT3G09210
AT4G21460
AT5G44572
AT2G37190
AT3G10070
AT2G37150
AT4G22970
AT1G11630
AT1G28250
AT1G47530
AT5G41000
AT1G50260
AT2G25010
AT5G22370
AT5G57120
AT5G62560
AT1G79230
AT3G59870
AT3G11590
AT2G31725
AT4G17910
AT1G01290
AT4G33200
AT2G03730
AT5G11790
AT5G61220
AT5G41220
AT4G34090
AT5G45428
AT2G26880
AT3G28710
AT1G11650
AT1G68150
AT1G53460
AT3G54750
AT5G41210
AT1G20220
AT5G10560
AT2G44050
AT4G18590
AT5G57350
AT3G12130
AT4G26220
AT5G15410
AT4G04940
AT3G10080
AT1G56350
AT5G02110
AT1G51710
AT4G31530
AT1G45145
AT4G35560
AT1G17650
AT4G36440
AT1G05830
AT1G25375
AT2G30050
AT4G15545
AT5G62200
AT4G17990
AT5G04170
AT5G16690
AT1G09800
AT5G59690
AT4G36530
AT2G21440
AT5G65760
AT5G39650
AT1G08390
AT3G01320
AT5G16850
AT5G10840
AT1G04930
AT4G21650
AT5G24360
AT1G21770
AT1G06010
AT1G63080
AT5G38520
AT4G37682
AT3G44120
AT1G60610
AT1G29350
AT3G02190
AT4G32915
AT3G10610
AT1G30610
AT2G43630
AT1G55915
AT5G51510
AT1G55040
AT5G10200
AT2G32720
AT1G13880
AT2G20140
AT3G02200
AT4G37670
AT5G61770
AT1G48440
AT3G04500
AT1G72390
AT2G32470
AT4G01570
AT1G04940
AT4G02610
AT1G28350
AT1G57870
AT5G11740
AT2G42130
AT5G51740
AT1G49820
AT1G09450
AT1G08610
AT5G40530
AT3G48880
AT5G08305
AT1G04985
AT5G13340
AT5G35930
AT1G03260
AT4G27595
AT4G03260
AT4G18810
AT4G38950
AT3G12400
AT5G64040
AT3G56910
AT4G04890
AT1G65030
AT3G20080
AT1G05430
AT4G03205
AT2G20440
AT5G25480
AT3G12600
AT3G04080
AT3G46520
AT1G21010
AT2G05120
AT1G09430
AT1G09070
AT1G50000
AT1G13870
AT5G15930
AT1G08220
AT3G12650
AT2G21950
AT4G08350
AT5G14580
AT5G50920
AT5G16820
AT5G51980
AT5G13890
AT5G26180
AT2G27760
AT4G23550
AT1G68560
AT3G14050
AT4G00160
AT5G20540
AT1G06190
AT5G60640
AT5G06430
AT5G52540
AT4G22530
AT3G56900
AT1G48790
AT3G15660
AT4G04830
AT5G13560
AT3G45850
AT1G72645
AT3G22845
AT3G49725
AT3G18570
AT2G05220
AT3G27260
AT4G10800
AT4G28250
AT3G56150
AT3G20680
AT1G30590
AT3G17880
AT2G22250
AT1G04900
AT1G27565
AT2G36000
AT2G30530
AT4G29670
AT1G52650
AT1G12840
AT2G27775
AT5G62840
AT5G43190
AT1G70900
AT5G45900
AT5G46940
AT1G03980
AT1G25682
AT2G06010
AT1G63230
AT3G18100
AT2G32940
AT2G38690
AT3G25860
AT2G44200
AT5G64630
AT1G32310
AT4G39140
AT5G51630
AT1G22310
AT4G30010
AT5G20120
AT2G45330
AT3G18630
AT5G09920
AT5G19670
AT5G54640
AT2G32690
AT5G23590
AT3G16190
AT2G03680
AT5G49840
AT1G58290
AT1G53320
AT4G04614
AT2G37640
AT1G32520
AT1G33400
AT2G15240
AT2G04740
AT3G03610
AT4G13950
AT1G27840
AT1G24735
AT3G06960
AT4G37190
AT5G38720
AT5G14680
AT5G41130
AT2G29460
AT1G75090
AT3G20870
AT2G24250
AT2G19260
AT5G59440
AT3G24100
AT4G29840
AT5G50090
AT3G20480
AT5G19660
AT5G03900
AT1G04130
AT4G38430
AT4G06634
AT3G05400
AT5G28350
AT2G21660
AT5G64470
AT3G04550
AT4G17620
AT2G44530
AT4G09620
AT1G56600
AT1G07745
AT2G44745
AT5G13690
AT5G48910
AT1G23580
AT1G49630
AT5G07470
AT1G56580
AT2G03470
AT1G73690
AT3G05570
AT5G08770
AT1G02800
AT1G27700
AT1G23490
AT1G12390
AT3G10850
AT5G45430
AT2G31340
AT5G65470
AT5G17840
AT3G28030
AT1G55590
AT5G25265
AT1G77600
AT3G30841
AT4G01900
AT4G33470
AT4G23910
AT1G18450
AT1G52905
AT5G02960
AT3G52610
AT5G63440
AT1G61460
AT4G33760
AT1G70490
AT1G06220
AT3G28956
AT1G56140
AT1G64770
AT5G20060
AT5G17510
AT1G56345
AT5G52970
AT1G20310
AT5G58060
AT2G29550
AT5G12200
AT3G55290
AT5G40840
AT5G51820
AT2G34900
AT1G70610
AT3G02820
AT1G79550
AT1G52825
AT5G07360
AT2G34930
AT2G32430
AT3G27160
AT2G40060
AT2G39710
AT4G35850
AT3G57610
AT5G51170
AT5G56350
AT1G17890
AT1G27695
AT4G39820
AT3G57050
AT4G24500
AT5G65310
AT2G04700
AT4G34265
AT5G66760
AT3G08740
AT2G24280
AT2G42975
AT1G77410
AT1G62120
AT1G52640
AT2G20450
AT2G36370
AT3G49100
AT5G43430
AT5G08650
AT4G14340
AT5G15060
AT1G76010
AT5G22130
AT3G51250
AT3G53220
AT2G23310
AT2G42070
AT2G45260
AT1G30640
AT5G55850
AT4G14550
AT2G27590
AT2G28600
AT1G62010
AT1G68260
AT5G61250
AT5G05200
AT2G30942
AT5G54880
AT2G35635
AT2G40810
AT1G30550
AT4G12760
AT3G55480
AT5G17060
AT1G06720
AT1G68660
AT1G72370
AT3G62840
AT5G03660
AT1G30230
AT2G32210
AT1G12450
AT4G25650
AT2G32380
AT5G49830
AT1G56060
AT1G32583
AT1G50910
AT1G17730
AT5G38344
AT2G30110
AT1G48430
AT2G43670
AT4G16650
AT5G09810
AT2G45270
AT2G26460
AT4G27130
AT4G13720
AT3G59850
AT5G12230
AT2G36670
AT3G60680
AT2G02160
AT3G57730
AT1G19580
AT5G48840
AT2G23370
AT5G28500
AT2G01610
AT5G52370
AT1G49380
AT3G16620
AT5G01470
AT1G29320
AT4G00695
AT5G35220
AT1G60000
AT3G14440
AT1G11475
AT2G19680
AT5G15880
AT4G01370
AT2G33255
AT3G54020
AT2G19490
AT1G11210
AT5G22360
AT4G32175
AT2G33250
AT1G60970
AT1G07640
AT1G27760
AT1G26750
AT4G16845
AT1G59840
AT1G34030
AT3G19508
AT3G06145
AT1G05220
AT2G37195
AT1G48900
AT3G15090
AT2G31660
AT2G18915
AT3G13710
AT5G27430
AT2G25310
AT3G01360
AT2G37320
AT3G53210
AT2G18390
AT5G40520
AT2G42540
AT4G15955
AT1G47490
AT5G02870
AT3G11940
AT5G65670
AT1G12680
AT3G10860
AT3G06430
AT5G61580
AT2G33560
AT4G14110
AT1G74380
AT1G68080
AT1G17690
AT2G13550
AT4G15830
AT2G03870
AT5G25870
AT1G11760
AT1G77180
AT4G26620
AT4G28070
AT5G63520
AT2G19670
AT5G64960
AT1G30800
AT3G17670
AT1G33490
AT1G02870
AT5G19770
AT5G48480
AT2G22260
AT5G51350
AT2G18940
AT1G13120
AT5G19540
AT3G12080
AT4G05420
AT2G20130
AT5G45760
AT1G06250
AT1G80910
AT5G03520
AT5G62050
AT3G04040
AT1G61900
AT3G02660
AT3G51530
AT3G28730
AT1G75700
AT3G61600
AT2G38695
AT1G22750
AT1G70700
AT4G14890
AT1G76065
AT1G74040
AT2G43430
AT1G50510
AT2G29690
AT5G05570
AT2G17020
AT1G43700
AT1G09280
AT4G35910
AT1G79560
AT2G22470
AT3G22420
AT4G16210
AT3G51820
AT1G67700
AT1G34780
AT2G37960
AT1G64280
AT2G36240
AT1G10865
AT2G21500
AT1G34770
AT3G16840
AT3G24150
AT5G14720
AT2G41020
AT5G56460
AT1G14610
AT3G24315
AT4G25390
AT1G68110
AT3G12270
AT5G14240
AT5G57565
AT1G01010
AT5G06240
AT4G19610
AT4G35700
AT3G48420
AT1G51560
AT5G04610
AT2G41530
AT3G15360
AT3G58940
AT5G55500
AT1G27650
AT5G57015
AT1G56290
AT5G63600
AT2G16650
AT1G13780
AT3G56630
AT4G24370
AT2G22425
AT3G16250
AT5G13030
AT1G12640
AT4G34430
AT3G20170
AT4G18580
AT1G69460
AT3G61360
AT1G66500
AT1G48170
AT3G59820
AT5G65480
AT2G29700
AT4G03240
AT5G28442
AT1G30240
AT5G63870
AT3G25855
AT5G41740
AT5G08080
AT1G65020
AT2G38670
AT3G26630
AT1G30580
AT1G12650
AT2G03810
AT5G10270
AT1G57720
AT3G54630
AT1G70880
AT1G14060
AT4G29080
AT5G03220
AT1G62600
AT2G45730
AT3G21160
AT1G19570
AT3G56750
AT2G18465
AT5G51370
AT2G14460
AT2G25140
AT2G14050
AT3G59630
AT1G72410
AT2G33520
AT2G20720
AT3G24030
AT4G18593
AT1G56450
AT5G22040
AT5G43260
AT3G18270
AT3G48870
AT2G04530
AT5G15300
AT1G12300
AT5G02830
AT4G02030
AT2G42120
AT1G55930
AT2G23800
AT1G31920
AT2G20980
AT2G46900
AT2G14860
AT3G59950
AT1G65560
AT4G10470
AT2G44040
AT4G19690
AT5G60050
AT5G50380
AT3G11591
AT4G35785
AT4G27630
AT5G26610
AT1G49970
AT1G05805
AT2G27800
AT5G27990
AT3G21810
AT1G04340
AT3G15710
AT4G21880
AT4G39520
AT4G13780
AT2G03880
AT3G05000
AT2G31170
AT5G24020
AT5G15550
AT1G14400
AT3G59000
AT5G66850
AT3G12260
AT4G02400
AT1G29370
AT3G25110
AT5G01510
AT5G56150
AT4G12850
AT2G05310
AT1G58190
AT5G06580
AT5G62620
AT1G05360
AT5G50420
AT5G56130
AT2G17520
AT4G21090
AT4G33925
AT4G33110
AT2G17840
AT1G29465
AT1G74030
AT1G06790
AT1G26650
AT5G22110
AT1G65700
AT3G49080
AT1G18260
AT1G19910
AT1G67080
AT2G15440
AT1G20140
AT1G19980
AT2G32190
AT3G60190
AT5G03630
AT2G23660
AT3G16810
AT1G50250
AT3G43610
AT5G01120
AT4G34140
AT1G30460
AT5G08400
AT1G56440
AT5G19830
AT4G22990
AT1G76280
AT4G22390
AT3G12170
AT4G22380
AT2G44870
AT4G20720
AT5G44320
AT3G29185
AT3G57280
AT3G20800
AT3G57360
AT4G14190
AT1G51310
AT5G41690
AT2G21960
AT5G40960
AT4G14120
AT5G06260
AT5G05060
AT3G20020
AT3G24160
AT2G32950
AT4G15960
AT3G05290
AT1G10660
AT2G44350
AT3G09300
AT2G25355
AT2G19710
AT3G06600
AT5G59380
AT3G01060
AT5G14250
AT1G10410
AT1G47970
AT2G04900
AT2G23320
AT3G58820
AT1G32928
AT5G64813
AT1G08250
AT5G45410
AT1G50920
AT4G26190
AT3G54610
AT1G47750
AT1G10450
AT5G16780
AT3G10140
AT1G71950
AT4G13590
AT3G20120
AT2G02750
AT1G80380
AT4G33530
AT3G44570
AT4G32295
AT4G28811
AT2G24090
AT1G02730
AT1G63120
AT5G20935
AT5G60120
AT3G44710
AT2G44640
AT5G52750
AT3G32040
AT5G18200
AT4G02070
AT1G06515
AT5G14140
AT3G52310
AT4G01915
AT3G05340
AT4G00180
AT3G03120
AT5G19240
AT3G05230
AT3G16750
AT5G58370
AT5G23390
AT3G25680
AT3G22090
AT1G19170
AT5G49540
AT5G37850
AT4G09810
AT3G04830
AT4G34600
AT5G06265
AT3G17390
AT2G19430
AT3G46510
AT1G69230
AT3G11710
AT2G44630
AT4G21020
AT1G19970
AT1G61960
AT5G11440
AT3G26640
AT3G25900
AT5G20570
AT4G26500
AT5G48450
AT1G06510
AT2G32080
AT2G19570
AT4G01560
AT4G24010
AT3G21200
AT4G19070
AT5G39590
AT2G28830
AT5G22730
AT1G09190
AT4G28706
AT4G26965
AT2G36230
AT3G52680
AT2G30780
AT1G55460
AT1G22040
AT1G63150
AT4G17380
AT5G05210
AT1G07390
AT4G04630
AT5G05660
```
