## Supplementary material for "A comprehensive map of preferentially located motifs reveals distinct proximal *cis*-regulatory elements in plants": TAAACCGG_containing_gene_set.txt

```
#Occurences of TAAACCGG between -175 and -28 (positions relative to the transcription start site)
#557 sequences with TAAACCGG in this interval
#2.82% of the sequences in promoter set with TAAACCGG (set with 19736 sequences)
AT4G04940
AT2G24490
AT2G45320
AT3G06430
AT4G03240
AT1G30460
AT5G15550
AT4G08540
AT4G34430
AT1G06515
AT2G25310
AT1G52600
AT5G53450
AT2G44050
AT3G59950
AT5G45410
AT5G66760
AT1G50380
AT2G32380
AT5G27020
AT1G80900
AT2G35635
AT5G06240
AT4G22960
AT3G57360
AT3G22420
AT5G07370
AT1G02800
AT4G05070
AT3G61540
AT1G61150
AT4G34100
AT5G38720
AT2G24310
AT3G61130
AT1G12640
AT3G48880
AT3G18100
AT1G02190
AT1G14610
AT2G44640
AT3G03580
AT3G20920
AT5G18200
AT2G15440
AT3G06960
AT2G44200
AT5G13690
AT5G43190
AT5G45660
AT1G19170
AT1G19980
AT1G56440
AT5G40530
AT3G17670
AT2G19680
AT1G60000
AT3G16250
AT3G28030
AT1G68080
AT2G20720
AT5G50440
AT2G44350
AT1G32520
AT5G51350
AT2G04530
AT3G54750
AT3G24660
AT1G17730
AT2G32430
AT5G54585
AT1G32583
AT1G30580
AT4G26620
AT2G38740
AT3G15710
AT3G13710
AT1G62590
AT5G56130
AT2G27760
AT2G37190
AT1G21710
AT2G33250
AT4G13950
AT5G61770
AT1G29465
AT3G56910
AT4G14605
AT5G11740
AT5G48840
AT1G12650
AT1G19910
AT1G31840
AT5G50380
AT3G08740
AT2G31335
AT2G28600
AT1G27695
AT5G59440
AT5G19770
AT1G57610
AT5G27990
AT5G28350
AT1G08220
AT3G15430
AT1G79230
AT5G64040
AT5G20540
AT3G11100
AT4G26965
AT1G65560
AT2G46900
AT1G69460
AT3G60680
AT1G74030
AT1G52590
AT1G47570
AT4G32915
AT4G26750
AT5G64905
AT1G30800
AT2G03520
AT1G04130
AT5G22130
AT1G29320
AT1G14060
AT5G22110
AT5G61330
AT1G49380
AT1G62680
AT2G41530
AT2G42510
AT5G44280
AT3G56120
AT5G28442
AT4G29840
AT2G44870
AT1G26750
AT3G05625
AT2G31350
AT1G73690
AT5G13890
AT1G02870
AT2G16650
AT2G19940
AT4G19070
AT1G27700
AT5G41210
AT3G59870
AT1G12390
AT5G58370
AT4G30010
AT3G12400
AT3G56900
AT3G48870
AT3G11940
AT1G69230
AT3G21810
AT1G64280
AT3G09410
AT4G15960
AT4G24490
AT3G21200
AT1G29700
AT5G55500
AT4G17990
AT4G25650
AT1G53460
AT1G02500
AT5G41220
AT1G13780
AT2G03880
AT3G51250
AT3G52680
AT2G18465
AT4G01370
AT4G33540
AT3G19508
AT1G28350
AT4G12850
AT4G06634
AT1G60970
AT1G62720
AT2G20980
AT1G71420
AT1G62600
AT1G30230
AT3G44190
AT1G67080
AT1G50510
AT3G12070
AT1G61900
AT5G64160
AT5G62200
AT3G51530
AT4G10470
AT5G23300
AT3G60750
AT1G17890
AT2G47610
AT1G74040
AT5G12370
AT5G16780
AT4G38950
AT4G25660
AT2G45330
AT1G12450
AT5G44300
AT5G39590
AT5G45900
AT4G39520
AT4G28250
AT5G52970
AT1G74370
AT5G22730
AT3G58930
AT4G33640
AT1G66520
AT1G63230
AT2G28830
AT3G61600
AT5G62560
AT1G72820
AT3G22990
AT1G13880
AT1G11760
AT5G11450
AT3G04550
AT2G32690
AT2G31660
AT1G09450
AT2G19430
AT1G34120
AT5G50420
AT1G53320
AT5G37850
AT1G48900
AT1G30640
AT4G34600
AT3G05000
AT5G64630
AT2G36000
AT5G63870
AT5G03660
AT1G31835
AT5G06580
AT3G10080
AT3G21160
AT2G19490
AT5G25870
AT2G44630
AT1G63080
AT4G09620
AT4G18593
AT3G49725
AT5G16720
AT2G27775
AT3G60440
AT2G30050
AT5G64380
AT1G72645
AT4G24370
AT1G06220
AT1G68660
AT1G54520
AT4G37190
AT3G16785
AT4G03260
AT3G04500
AT2G40060
AT2G30942
AT5G23590
AT5G63440
AT1G50920
AT1G74130
AT1G56060
AT4G02610
AT5G05570
AT1G76065
AT3G52610
AT1G80620
AT2G36360
AT4G26190
AT4G36440
AT1G65030
AT5G10840
AT3G16810
AT1G11110
AT3G09700
AT3G51820
AT2G17840
AT4G32295
AT1G77410
AT5G40520
AT4G26800
AT1G70900
AT2G38695
AT5G50090
AT5G26180
AT3G02660
AT5G03900
AT2G13960
AT2G42070
AT3G24030
AT2G45270
AT5G24020
AT5G61220
AT4G02400
AT2G42500
AT5G15300
AT5G07360
AT4G12760
AT2G44040
AT4G13780
AT2G27800
AT1G55930
AT4G24500
AT1G70700
AT4G36530
AT4G01897
AT2G03680
AT1G62910
AT4G16650
AT5G52547
AT5G12200
AT5G52540
AT2G18915
AT3G27160
AT1G01290
AT3G03600
AT1G68720
AT5G05660
AT5G09390
AT1G65700
AT2G03470
AT5G28500
AT2G27960
AT1G74380
AT1G20220
AT1G04900
AT5G49540
AT4G35850
AT4G33110
AT1G11475
AT4G17910
AT1G35680
AT3G59000
AT1G21770
AT1G50910
AT5G27430
AT3G03120
AT5G65310
AT4G12750
AT5G38520
AT1G03260
AT3G20440
AT3G01060
AT5G45275
AT2G30530
AT3G22845
AT3G28730
AT3G20170
AT2G37195
AT5G64540
AT4G18810
AT1G12840
AT1G68110
AT5G64960
AT2G32080
AT5G14140
AT5G02320
AT3G06600
AT3G61060
AT4G05420
AT3G54660
AT1G04710
AT3G09210
AT3G56750
AT5G61760
AT3G28710
AT2G39710
AT4G15940
AT5G58760
AT1G52650
AT2G31725
AT4G03205
AT1G08250
AT3G12560
AT2G07340
AT4G34090
AT3G01320
AT1G78690
AT4G26500
AT1G54380
AT1G25350
AT2G36370
AT1G06010
AT2G02760
AT1G26740
AT1G32310
AT2G24280
AT4G23910
AT2G33520
AT5G41150
AT1G56450
AT2G35420
AT1G49630
AT5G43430
AT3G14440
AT2G03730
AT5G10200
AT1G58290
AT1G77600
AT2G29690
AT1G22040
AT1G06510
AT1G80380
AT1G19970
AT2G25870
AT3G25860
AT3G06435
AT3G18270
AT1G24793
AT2G37320
AT4G17380
AT3G16750
AT1G47750
AT1G12790
AT5G56350
AT4G03298
AT4G17420
AT2G25850
AT1G68150
AT1G30550
AT5G05060
AT4G37670
AT1G49975
AT5G62840
AT2G42120
AT1G52640
AT3G55480
AT5G60720
AT2G42130
AT3G06610
AT3G59630
AT2G30110
AT5G64560
AT1G32550
AT3G46510
AT1G20310
AT3G29639
AT3G16840
AT2G19670
AT5G50920
AT2G40810
AT1G28250
AT4G00180
AT1G01010
AT2G29700
AT1G33500
AT2G31340
AT2G06010
AT2G32720
AT5G15410
AT1G11630
AT1G62150
AT3G24160
AT3G02820
AT1G33400
AT1G05360
AT3G01360
AT3G22660
AT1G16020
AT1G10410
AT1G72410
AT1G34780
AT5G45760
AT3G25680
AT4G08350
AT3G05230
AT1G67910
AT4G27595
AT1G70490
AT1G06250
AT1G68260
AT3G12080
AT1G12300
AT4G01900
AT1G76280
AT1G50500
AT2G22425
AT5G60050
AT4G15955
AT3G57780
AT5G17510
AT3G56150
AT1G56290
AT2G02750
AT3G17880
AT1G30240
AT3G12130
AT1G22700
AT1G49970
AT1G16190
AT1G27650
AT3G24150
AT4G04470
AT3G24840
AT1G33490
AT2G44110
AT3G04040
AT3G51640
AT1G22310
AT1G63150
AT3G57730
AT5G03520
AT1G07745
AT3G44570
AT5G43822
AT3G03610
AT1G10450
AT2G31170
AT3G20080
AT2G45260
AT1G06730
AT3G15040
AT1G65020
AT1G76600
AT4G20720
AT1G13870
AT2G38690
AT4G16210
AT5G57120
AT5G54880
AT3G18240
AT1G60610
AT5G23310
AT3G24315
AT1G11650
AT4G28706
AT1G51710
AT1G06720
AT3G25440
AT3G15090
AT1G62010
AT4G20960
AT3G30841
AT1G10660
AT3G25580
AT1G75090
AT3G18630
AT1G12680
AT5G36950
AT2G24090
AT5G60410
AT5G51370
AT1G80910
```
