## Supplementary material for "A comprehensive map of preferentially located motifs reveals distinct proximal *cis*-regulatory elements in plants": TAAACCT_containing_gene_set.txt

```
#Occurences of TAAACCT between -34 and -27 (positions relative to the transcription start site)
#67 sequences with TAAACCT in this interval
#0.34% of the sequences in promoter set with TAAACCT (set with 19736 sequences)
AT2G43580
AT3G23325
AT1G06645
AT2G42760
AT5G63420
AT2G44350
AT2G47030
AT1G35620
AT5G40420
AT5G59460
AT3G19990
AT4G33760
AT4G16110
AT2G01600
AT4G02380
AT3G27930
AT1G66470
AT3G03060
AT1G73750
AT1G04900
AT5G55280
AT3G22370
AT1G73790
AT1G65270
AT5G64750
AT3G13860
AT4G04790
AT1G11760
AT3G12270
AT1G68020
AT1G55750
AT5G38030
AT4G13780
AT5G07710
AT3G13990
AT3G52860
AT5G51950
AT5G66480
AT1G23690
AT1G68920
AT2G31420
AT1G75590
AT4G21180
AT5G51440
AT5G25160
AT5G05340
AT1G23280
AT5G67320
AT1G05000
AT1G04700
AT1G05260
AT2G47040
AT1G31280
AT3G11050
AT3G19810
AT2G34790
AT4G05410
AT5G07400
AT1G28100
AT5G49480
AT1G15470
AT1G06520
AT5G47220
AT4G14080
AT5G48240
AT3G49960
AT3G23690
```
