## Supplementary material for "A comprehensive map of preferentially located motifs reveals distinct proximal *cis*-regulatory elements in plants": TAAACCTC_containing_gene_set.txt

```
#Occurences of TAAACCTC between -75 and -8 (positions relative to the transcription start site)
#84 sequences with TAAACCTC in this interval
#0.43% of the sequences in promoter set with TAAACCTC (set with 19736 sequences)
AT4G31370
AT4G23100
AT5G51950
AT2G36325
AT1G25510
AT1G68020
AT5G45140
AT5G64750
AT4G21180
AT3G17350
AT5G20150
AT2G34960
AT2G01750
AT5G08340
AT4G14080
AT1G69930
AT1G06520
AT5G64810
AT1G11630
AT5G22650
AT4G01660
AT2G41170
AT1G53620
AT3G19480
AT3G02490
AT1G69200
AT3G04600
AT1G77510
AT3G23370
AT1G80150
AT3G12270
AT5G55280
AT1G04000
AT3G17060
AT1G68500
AT5G25160
AT5G54160
AT2G47040
AT2G13100
AT5G01870
AT2G47030
AT1G75030
AT1G31280
AT2G44450
AT2G22540
AT1G04900
AT3G01820
AT1G24000
AT3G59880
AT1G15700
AT3G11050
AT2G29065
AT1G75120
AT5G05340
AT1G75590
AT3G12370
AT5G65790
AT5G66480
AT2G24260
AT2G42130
AT2G47860
AT3G23910
AT4G30980
AT4G15530
AT2G43580
AT1G11900
AT2G01600
AT5G65300
AT1G71050
AT2G31420
AT4G36010
AT3G55730
AT5G58870
AT5G47220
AT1G05000
AT2G47580
AT5G58400
AT3G21210
AT4G21340
AT2G35980
AT5G11630
AT3G49845
AT3G49240
AT2G45910
```
