## Supplementary material for "A comprehensive map of preferentially located motifs reveals distinct proximal *cis*-regulatory elements in plants": TAAACCTT_containing_gene_set.txt

```
#Occurences of TAAACCTT between -66 and -27 (positions relative to the transcription start site)
#83 sequences with TAAACCTT in this interval
#0.42% of the sequences in promoter set with TAAACCTT (set with 19736 sequences)
AT3G13640
AT3G03680
AT4G29780
AT3G55010
AT5G07250
AT5G40270
AT1G74780
AT5G16920
AT4G16110
AT5G67320
AT3G52860
AT1G73790
AT1G65270
AT2G35260
AT5G38030
AT4G02380
AT3G26780
AT1G30240
AT5G10820
AT5G47740
AT5G49480
AT2G03780
AT5G02640
AT1G23880
AT2G21660
AT3G49960
AT1G68920
AT1G69340
AT5G26990
AT5G43185
AT2G17920
AT2G45620
AT5G63890
AT5G66030
AT3G22370
AT4G11980
AT3G24515
AT1G06645
AT2G24330
AT1G04700
AT2G46130
AT4G25000
AT1G14300
AT3G03060
AT5G51440
AT5G02650
AT3G52900
AT5G57580
AT4G38690
AT4G12530
AT5G66670
AT5G54060
AT1G18150
AT2G19080
AT1G06650
AT3G08980
AT2G42760
AT5G61010
AT5G54600
AT1G30720
AT1G66470
AT3G23690
AT4G33760
AT2G18890
AT5G40420
AT3G04790
AT3G19990
AT5G49060
AT3G52905
AT1G71350
AT4G18580
AT1G29120
AT1G53530
AT4G05410
AT5G03800
AT5G05180
AT1G73750
AT4G04790
AT5G63420
AT5G48240
AT1G24405
AT1G15470
AT1G69910
```
