## Supplementary material for "A comprehensive map of preferentially located motifs reveals distinct proximal *cis*-regulatory elements in plants": TAAACG_containing_gene_set.txt

```
#Occurences of TAAACG between -149 and -29 (positions relative to the transcription start site)
#1326 sequences with TAAACG in this interval
#6.72% of the sequences in promoter set with TAAACG (set with 19736 sequences)
AT3G51220
AT1G77540
AT5G58310
AT1G77740
AT3G11990
AT2G21620
AT4G22235
AT5G44710
AT1G29340
AT3G28510
AT4G02380
AT1G26220
AT2G22795
AT4G10090
AT3G22950
AT5G55310
AT2G38920
AT1G19610
AT2G01100
AT1G76540
AT4G32930
AT5G19680
AT2G47570
AT5G48790
AT1G31010
AT2G38620
AT4G36130
AT3G51040
AT4G33560
AT1G06900
AT2G01120
AT5G58920
AT3G23920
AT3G50390
AT4G24510
AT1G61450
AT3G46870
AT1G74320
AT1G47280
AT3G51650
AT5G51480
AT3G61190
AT3G27000
AT2G42910
AT1G31335
AT5G44600
AT5G13520
AT1G78040
AT4G33145
AT3G07840
AT4G34950
AT4G13395
AT3G03960
AT1G13990
AT3G01060
AT1G13190
AT1G06250
AT2G31670
AT2G47990
AT3G29170
AT4G30340
AT2G46710
AT3G06960
AT2G43745
AT2G39720
AT2G40290
AT1G22140
AT3G24010
AT3G58900
AT5G43518
AT5G50940
AT2G26460
AT1G23150
AT1G72420
AT1G14590
AT3G01280
AT3G27360
AT1G78070
AT5G42180
AT1G53090
AT4G11910
AT4G11810
AT4G30845
AT1G55090
AT5G02680
AT5G09530
AT2G18840
AT1G23900
AT3G09690
AT1G76670
AT4G35360
AT5G39950
AT1G23550
AT5G48330
AT1G01180
AT3G55750
AT1G04250
AT5G64550
AT1G12350
AT4G01310
AT1G24190
AT1G13900
AT5G47790
AT5G47680
AT1G36050
AT2G45440
AT1G34270
AT3G09680
AT4G33410
AT5G25890
AT5G07500
AT5G65730
AT2G21800
AT3G07410
AT1G04420
AT1G77080
AT1G58100
AT5G39760
AT5G61720
AT3G63000
AT5G55100
AT4G29870
AT2G17390
AT1G34750
AT1G06910
AT5G02590
AT5G60670
AT3G62690
AT5G46870
AT3G05680
AT1G12780
AT3G26270
AT1G30130
AT2G39851
AT2G27550
AT5G59613
AT1G16560
AT5G50320
AT5G03455
AT3G04280
AT1G02310
AT1G25275
AT1G63680
AT1G04920
AT5G44110
AT5G07010
AT4G23270
AT1G28695
AT5G47440
AT1G12030
AT4G09680
AT1G68680
AT5G50720
AT4G30650
AT2G37470
AT4G30130
AT3G11430
AT5G05230
AT1G70550
AT1G13330
AT1G62880
AT1G04985
AT3G06580
AT4G14200
AT1G63780
AT2G18620
AT2G27860
AT5G53220
AT1G78895
AT4G00695
AT5G59550
AT3G12640
AT1G27410
AT2G36110
AT3G05060
AT1G09300
AT5G40370
AT3G22520
AT1G79660
AT2G21640
AT4G30990
AT1G43245
AT3G15110
AT5G57890
AT3G61980
AT4G13710
AT4G12910
AT4G37340
AT5G59600
AT1G66510
AT1G18630
AT5G11080
AT1G70950
AT3G05630
AT3G54910
AT3G07680
AT2G47680
AT3G01410
AT5G61830
AT1G49730
AT2G02870
AT1G12990
AT4G30935
AT1G31460
AT4G17170
AT5G37350
AT4G29860
AT3G61560
AT3G18535
AT2G39460
AT3G62560
AT1G29920
AT3G51690
AT2G24240
AT5G25450
AT2G47830
AT3G60770
AT1G72990
AT1G04680
AT4G15410
AT5G41180
AT1G56670
AT5G26690
AT1G59600
AT2G22450
AT1G61810
AT1G23149
AT4G27330
AT1G52500
AT5G64420
AT3G02930
AT2G38360
AT2G19950
AT4G02090
AT2G41600
AT3G14220
AT2G43660
AT3G47610
AT5G11640
AT5G59750
AT1G80670
AT1G14830
AT1G10370
AT2G44510
AT5G43150
AT5G66380
AT3G26060
AT4G09520
AT5G52220
AT5G01712
AT1G80790
AT3G43930
AT5G18670
AT3G21640
AT5G19580
AT1G70400
AT2G32660
AT4G22350
AT5G03290
AT1G10890
AT1G12920
AT5G18920
AT5G40400
AT1G22410
AT5G10840
AT4G30980
AT1G18340
AT5G56950
AT3G25180
AT5G51740
AT5G51340
AT2G23620
AT1G60240
AT5G63870
AT3G01930
AT4G27070
AT4G24490
AT5G15450
AT1G53530
AT5G05240
AT2G16510
AT5G42970
AT2G30260
AT4G27750
AT4G36910
AT5G05670
AT2G37560
AT1G72750
AT5G46740
AT1G79520
AT4G22470
AT4G13000
AT1G53730
AT1G20300
AT5G20680
AT5G26120
AT1G73770
AT2G32210
AT1G01920
AT1G76860
AT5G06340
AT2G18750
AT5G05740
AT5G48140
AT2G28710
AT5G05370
AT5G09880
AT4G38130
AT5G47640
AT2G20825
AT3G46510
AT2G26780
AT2G35736
AT5G13500
AT1G09770
AT3G59370
AT5G20720
AT5G11280
AT2G39950
AT1G31020
AT1G22060
AT1G32960
AT2G20900
AT2G21250
AT2G42395
AT3G61180
AT2G41850
AT5G62880
AT4G19570
AT3G20740
AT4G36030
AT3G18820
AT4G25070
AT5G05060
AT3G02970
AT2G46490
AT2G15790
AT4G16030
AT4G08455
AT3G44380
AT3G53880
AT3G54980
AT5G23200
AT5G49160
AT5G56980
AT5G18240
AT1G59540
AT1G06270
AT4G38120
AT2G04690
AT5G42390
AT1G21440
AT1G58270
AT5G25090
AT1G22270
AT4G33355
AT5G16220
AT4G29770
AT2G20440
AT3G02910
AT3G57000
AT3G11810
AT4G02450
AT3G01490
AT2G16190
AT3G19508
AT2G41770
AT3G19020
AT2G25990
AT3G57560
AT5G57655
AT5G15400
AT3G03690
AT5G37840
AT1G09290
AT3G63270
AT1G15520
AT5G03050
AT2G02690
AT3G11840
AT1G12400
AT3G16750
AT3G21650
AT3G33520
AT5G13570
AT1G75460
AT5G08580
AT3G08680
AT5G63630
AT1G08140
AT4G10925
AT5G66675
AT4G21440
AT1G69710
AT4G27440
AT1G65920
AT3G62499
AT4G32670
AT5G01420
AT5G08535
AT4G32660
AT5G58330
AT5G65070
AT4G09040
AT5G08570
AT5G05930
AT5G15970
AT4G32272
AT3G47070
AT5G53650
AT4G18980
AT3G05070
AT5G65970
AT1G55210
AT2G21970
AT2G24645
AT4G00860
AT1G69380
AT3G25940
AT5G08530
AT3G06320
AT1G65280
AT5G06120
AT5G26990
AT5G22600
AT4G01320
AT1G01940
AT3G53470
AT1G56000
AT1G68585
AT3G22680
AT3G44510
AT5G60160
AT5G27520
AT5G60450
AT2G22920
AT5G43380
AT1G69390
AT4G25440
AT2G32970
AT5G55300
AT1G63390
AT4G24880
AT1G28600
AT1G74520
AT1G66500
AT3G50920
AT5G23040
AT3G15590
AT5G52545
AT3G23980
AT3G52110
AT4G38410
AT4G30520
AT3G63090
AT5G42130
AT1G16410
AT3G05520
AT1G62790
AT4G03820
AT2G24060
AT3G21250
AT4G30820
AT2G42240
AT4G00700
AT1G76850
AT1G15580
AT1G61640
AT1G48120
AT1G07040
AT5G01990
AT1G14400
AT2G03060
AT1G24145
AT3G24160
AT1G12230
AT1G33490
AT4G30960
AT4G18190
AT3G54970
AT3G17980
AT1G62420
AT5G43070
AT1G06420
AT3G25400
AT3G47980
AT4G25600
AT3G22890
AT3G06370
AT4G16330
AT1G21070
AT5G24040
AT3G57080
AT5G43420
AT4G34400
AT4G33460
AT5G09590
AT3G07800
AT5G47690
AT1G64110
AT2G44525
AT1G68830
AT1G69890
AT5G42250
AT3G13845
AT3G21990
AT1G48175
AT3G19910
AT4G35930
AT5G35210
AT5G01710
AT3G57340
AT1G74440
AT5G27460
AT5G01490
AT5G44000
AT1G50940
AT2G44140
AT1G14930
AT2G32380
AT4G32240
AT3G24230
AT3G16670
AT4G23490
AT3G45280
AT4G34265
AT1G13320
AT1G48280
AT1G27600
AT1G56070
AT1G67920
AT4G01570
AT2G25890
AT2G03430
AT4G10480
AT2G20700
AT3G09760
AT1G47570
AT4G36945
AT3G23820
AT3G15400
AT1G71840
AT4G10070
AT5G10140
AT5G05750
AT2G38185
AT5G59000
AT2G47310
AT1G47530
AT3G04930
AT4G35560
AT1G22330
AT2G46580
AT1G66900
AT3G55450
AT5G13610
AT1G03730
AT3G19710
AT4G02520
AT1G26840
AT5G04920
AT2G47490
AT5G06160
AT4G38630
AT3G11270
AT5G64552
AT2G18162
AT3G53310
AT1G07985
AT2G24285
AT1G76070
AT5G01110
AT5G24750
AT5G40470
AT2G17972
AT3G23080
AT2G40580
AT5G25570
AT5G44740
AT4G35030
AT1G04410
AT1G45190
AT4G32960
AT2G05850
AT1G02360
AT3G54150
AT3G32940
AT1G14340
AT4G35050
AT1G62780
AT3G07780
AT2G19520
AT4G13040
AT4G32060
AT2G32810
AT5G26180
AT1G02370
AT4G26288
AT3G56360
AT3G59340
AT4G38850
AT1G68760
AT2G36770
AT1G76050
AT1G01225
AT3G50570
AT3G13672
AT1G53230
AT4G33630
AT1G62730
AT4G16100
AT2G38650
AT1G07070
AT1G67060
AT5G06280
AT1G54870
AT2G40050
AT3G17760
AT1G66430
AT1G57610
AT4G05170
AT1G62740
AT2G28020
AT3G48210
AT3G14110
AT1G31710
AT5G58340
AT5G05470
AT1G10360
AT2G23070
AT5G13100
AT3G16330
AT3G11402
AT2G01750
AT1G12270
AT1G18910
AT1G17470
AT3G05410
AT5G66350
AT4G35740
AT5G38410
AT1G31835
AT2G39435
AT5G50800
AT4G12720
AT1G54020
AT2G21930
AT2G30230
AT1G77600
AT4G27340
AT1G79790
AT2G47650
AT1G80680
AT5G16820
AT4G18593
AT4G28360
AT2G43260
AT5G19860
AT5G66530
AT3G07090
AT5G59850
AT5G09550
AT1G67600
AT2G41630
AT3G03470
AT5G49840
AT1G08450
AT1G13120
AT1G70880
AT5G47000
AT1G23060
AT5G61900
AT5G11270
AT3G14260
AT3G15360
AT1G29350
AT3G24150
AT5G45170
AT5G22950
AT5G03630
AT1G03970
AT5G49030
AT4G28750
AT4G35783
AT1G03630
AT2G41940
AT5G08300
AT1G76240
AT3G26850
AT2G34720
AT1G14660
AT5G63050
AT2G07680
AT3G01250
AT3G57780
AT5G46680
AT3G54190
AT1G69920
AT4G25570
AT5G27560
AT3G13610
AT2G45880
AT4G24120
AT2G18590
AT2G01520
AT1G33500
AT2G20760
AT3G02700
AT3G10910
AT1G80245
AT2G24762
AT5G55810
AT3G10912
AT3G27809
AT1G67630
AT1G75340
AT2G45320
AT5G57460
AT3G63020
AT1G49180
AT2G32650
AT2G33150
AT5G62190
AT2G32000
AT5G53350
AT3G16470
AT3G01130
AT5G53070
AT1G10830
AT5G23700
AT4G35760
AT4G11630
AT3G53630
AT2G45330
AT1G32470
AT2G39360
AT1G11930
AT5G57070
AT2G16595
AT3G51240
AT2G24820
AT5G28150
AT1G13440
AT1G75430
AT3G53970
AT2G35130
AT1G32220
AT4G14622
AT2G16710
AT2G43850
AT1G11755
AT1G21510
AT1G31840
AT1G64355
AT1G57600
AT1G19520
AT1G08845
AT4G14330
AT1G31940
AT1G52030
AT4G28790
AT2G01410
AT5G56350
AT3G20960
AT3G56830
AT3G23400
AT3G16660
AT3G51050
AT3G11080
AT1G67900
AT5G57450
AT5G27290
AT5G59740
AT5G20640
AT1G11870
AT3G23340
AT1G23520
AT5G13280
AT5G57625
AT3G58990
AT1G79700
AT4G29420
AT1G23190
AT2G44130
AT2G35730
AT3G06270
AT2G19590
AT4G27090
AT4G25170
AT2G17970
AT5G52800
AT2G24040
AT4G13870
AT5G56150
AT3G14750
AT4G29430
AT1G34570
AT5G39930
AT2G23090
AT2G37660
AT5G26800
AT5G58230
AT3G23940
AT2G30490
AT1G71050
AT3G50430
AT5G61410
AT4G18880
AT4G12790
AT2G28650
AT3G09810
AT5G16300
AT1G56090
AT1G18460
AT1G32160
AT1G52320
AT5G57500
AT3G58470
AT3G25800
AT3G07700
AT2G38050
AT3G04940
AT1G69270
AT1G29910
AT5G19600
AT2G24970
AT5G19310
AT4G02210
AT2G42650
AT5G21170
AT5G53880
AT4G20130
AT4G30710
AT4G13310
AT5G48300
AT4G01710
AT2G15580
AT5G27470
AT5G24600
AT5G64080
AT3G51640
AT5G01850
AT1G12580
AT2G20530
AT2G41750
AT4G18970
AT5G39050
AT2G02560
AT3G14172
AT1G21060
AT1G25400
AT2G27250
AT4G29670
AT5G41330
AT3G13570
AT5G08590
AT4G14420
AT3G05490
AT5G40570
AT2G38330
AT2G03270
AT3G14120
AT5G51400
AT2G10950
AT5G40645
AT1G66540
AT3G16680
AT4G26980
AT5G50460
AT1G21930
AT1G12750
AT5G27210
AT4G39630
AT3G57570
AT5G13810
AT1G56180
AT1G36060
AT3G63300
AT4G28980
AT2G39840
AT1G49950
AT2G46375
AT4G18520
AT4G14060
AT4G23010
AT2G20770
AT3G51510
AT3G11780
AT3G29280
AT4G32160
AT3G20475
AT5G15690
AT4G32900
AT2G32850
AT1G11545
AT3G43810
AT2G06000
AT3G53230
AT1G71150
AT3G02640
AT4G25880
AT4G30996
AT1G01400
AT5G17280
AT1G52410
AT5G40650
AT5G56130
AT1G09690
AT5G61310
AT4G10060
AT3G06660
AT3G48860
AT4G25090
AT4G32840
AT5G44785
AT1G80940
AT2G42890
AT2G41900
AT1G23400
AT5G51430
AT1G67210
AT5G53570
AT5G06560
AT2G03780
AT4G21190
AT3G60120
AT5G16240
AT4G28160
AT3G63200
AT3G04070
AT5G05680
AT3G62020
AT3G46430
AT1G05580
AT4G21980
AT1G05690
AT5G16890
AT5G23010
AT5G67540
AT1G23410
AT5G55470
AT2G19160
AT5G65640
AT3G44570
AT5G48590
AT4G21192
AT2G42720
AT1G27110
AT5G03350
AT1G19270
AT1G07135
AT1G65290
AT1G04710
AT1G76810
AT3G56050
AT3G01090
AT1G18265
AT3G14380
AT5G41920
AT1G30410
AT1G51380
AT2G45060
AT2G19940
AT5G64510
AT5G17690
AT3G44310
AT1G57720
AT5G45360
AT5G65080
AT2G28290
AT1G56345
AT1G10380
AT4G34460
AT5G45140
AT5G54540
AT5G42785
AT2G25420
AT2G44260
AT5G61920
AT2G39580
AT2G05350
AT2G17130
AT1G67960
AT2G36020
AT4G18030
AT2G04845
AT1G05750
AT1G07000
AT3G52610
AT3G11640
AT1G29370
AT2G22010
AT5G58575
AT1G02730
AT3G58940
AT1G43130
AT5G49620
AT1G01950
AT3G20040
AT1G24460
AT4G23100
AT1G20500
AT3G49210
AT3G22430
AT4G36580
AT5G02502
AT3G14290
AT1G07510
AT3G18773
AT4G36400
AT3G25690
AT5G43140
AT5G07730
AT3G49670
AT3G51840
AT5G53486
AT2G21830
AT3G27510
AT1G03870
AT1G76150
AT2G29890
AT1G65220
AT2G35630
AT2G38823
AT3G01870
AT5G25900
AT1G44224
AT3G45290
AT1G56600
AT3G58670
AT1G56190
AT4G36820
AT4G21890
AT5G10470
AT1G67980
AT3G21620
AT5G60350
AT5G62610
AT5G27750
AT1G69960
AT3G47340
AT1G08110
AT5G08610
AT5G24680
AT2G34750
AT4G08580
AT3G20680
AT4G04775
AT3G03740
AT2G20190
AT2G20515
AT1G74790
AT1G78420
AT3G09800
AT2G25490
AT3G12380
AT1G11940
AT5G10860
AT1G72170
AT1G57765
AT1G09760
AT2G20585
AT2G01110
AT1G53850
AT5G09250
AT5G02090
AT5G64620
AT3G27270
AT1G18480
AT5G40080
AT1G69490
AT4G24460
AT5G51080
AT3G58270
AT1G73690
AT1G53165
AT3G52090
AT2G21940
AT5G53430
AT1G28560
AT3G04760
AT1G11270
AT4G13430
AT1G29195
AT5G64970
AT3G45140
AT1G79060
AT4G33350
AT3G04950
AT4G25000
AT2G20710
AT3G20600
AT3G03350
AT4G28940
AT1G04230
AT3G08930
AT1G26340
AT5G27620
AT2G26890
AT5G37130
AT3G02468
AT2G43330
AT4G31360
AT4G28710
AT2G35330
AT1G04850
AT2G46680
AT5G03560
AT3G49180
AT4G02480
AT1G12760
AT3G26640
AT5G62580
AT5G58290
AT2G18160
AT5G61030
AT4G24230
AT1G31550
AT2G44270
AT1G76340
AT5G11440
AT4G32170
AT1G47290
AT5G14530
AT5G33290
AT2G04350
AT4G04460
AT1G12520
AT3G59200
AT1G45145
AT3G44560
AT1G31930
AT4G38770
AT4G17615
AT2G39750
AT5G43620
AT1G31470
AT1G64385
AT2G25370
AT4G14620
AT1G16420
AT5G03230
AT3G45850
AT3G06460
AT2G36305
AT1G34300
AT1G15000
AT2G39300
AT3G63140
AT5G38840
AT3G26460
AT4G01800
AT1G77885
AT5G52920
AT4G01550
AT2G37870
AT4G15730
AT1G66950
AT5G57040
AT4G02220
AT1G73860
AT1G19110
AT3G62410
AT2G37410
AT4G28300
AT2G23080
AT2G33410
AT5G51720
AT2G20790
AT5G27650
AT1G43890
AT2G42230
AT5G48530
AT4G18070
AT2G33310
AT3G32040
AT1G18860
AT2G23310
AT3G61460
AT4G29590
AT4G39560
AT4G30260
AT1G51100
AT3G06450
AT2G43950
AT1G67840
AT3G54710
AT5G43130
AT5G08540
AT1G55250
AT2G46090
AT5G16010
AT3G02710
AT2G03530
AT5G58220
AT3G60180
AT2G31220
AT4G32680
AT2G34310
AT3G59900
AT1G19900
AT3G17590
AT5G23530
AT5G09390
AT2G36160
AT5G38120
AT1G31817
AT1G69570
AT3G12690
AT1G34340
AT3G02090
AT5G61250
AT5G24610
AT5G64060
AT3G26280
AT3G48890
AT4G39300
AT1G35170
AT5G19990
AT4G17180
AT2G03050
AT5G59150
AT5G55850
AT2G47420
AT5G57960
AT1G63740
AT3G47000
AT1G71810
AT5G02970
AT3G10840
AT2G16835
AT1G72510
AT3G06300
AT3G20750
AT3G15350
AT5G39800
AT1G08050
AT4G27410
AT2G38780
AT1G73650
AT4G25680
AT3G06570
AT3G04970
AT5G10510
AT4G35800
AT2G29650
AT5G15440
AT4G15735
AT3G24070
AT1G55480
AT3G27750
AT1G26160
AT4G16700
AT3G60680
AT3G59830
AT4G01360
AT3G09500
AT5G57970
AT3G45020
AT4G13450
AT2G02250
AT1G31880
AT3G23175
AT4G10140
AT1G10970
AT3G27060
AT5G61910
AT2G02730
AT4G25730
AT3G17152
AT1G32780
AT5G38050
AT5G18970
AT1G69330
AT1G71470
AT5G38060
AT1G50200
AT5G18037
AT1G74530
AT1G60030
AT1G62600
AT3G46740
AT5G61640
AT3G61300
AT3G14130
AT5G67510
AT4G34830
AT5G15730
AT2G35635
AT5G63570
AT3G13175
AT1G51760
AT5G65320
AT1G04020
AT3G52270
AT4G36480
AT5G55040
AT1G17190
AT1G29220
AT5G02780
AT4G01940
AT4G25150
AT3G49550
AT5G63370
AT5G04040
AT5G65380
AT2G20450
AT1G14290
AT2G33610
AT4G00530
AT5G59480
AT3G62660
AT5G20820
AT2G38660
AT5G47810
AT1G19990
AT1G80190
AT1G73940
AT5G08130
AT1G18570
AT1G01010
AT2G02740
AT2G25110
AT4G28370
AT5G09260
AT4G37970
```
