## Supplementary material for "A comprehensive map of preferentially located motifs reveals distinct proximal *cis*-regulatory elements in plants": TAAACGA_containing_gene_set.txt

```
#Occurences of TAAACGA between -120 and -50 (positions relative to the transcription start site)
#309 sequences with TAAACGA in this interval
#1.57% of the sequences in promoter set with TAAACGA (set with 19736 sequences)
AT4G28750
AT3G15590
AT4G33560
AT4G18070
AT2G47310
AT3G01930
AT2G20530
AT2G46375
AT1G76860
AT4G10925
AT2G47490
AT1G03870
AT5G62580
AT4G18880
AT5G11270
AT1G22410
AT4G32960
AT1G29370
AT1G13320
AT1G02360
AT1G60030
AT2G44130
AT2G33410
AT5G25570
AT2G25890
AT5G47680
AT2G24820
AT5G11640
AT5G61720
AT5G64552
AT1G63740
AT1G31020
AT2G20900
AT1G14660
AT2G05850
AT2G35730
AT4G09520
AT1G23410
AT2G04845
AT1G69890
AT1G13120
AT1G18570
AT5G09530
AT1G32220
AT5G58575
AT1G31010
AT5G43130
AT3G26060
AT1G05690
AT4G34460
AT1G13990
AT4G09040
AT1G54020
AT5G03230
AT4G16700
AT1G05750
AT1G67900
AT1G47290
AT2G26780
AT3G55450
AT1G69380
AT3G04070
AT2G42890
AT1G21440
AT4G14200
AT5G19990
AT2G42650
AT2G28290
AT5G51080
AT5G26690
AT3G48890
AT1G52320
AT5G08610
AT5G63870
AT2G20190
AT1G73770
AT1G23400
AT5G27210
AT4G18593
AT2G22450
AT5G47440
AT3G11270
AT1G20300
AT4G32060
AT1G34270
AT5G48530
AT1G75460
AT3G05520
AT2G20760
AT3G57340
AT4G29420
AT5G65730
AT1G55090
AT5G45170
AT1G12030
AT1G69960
AT5G61310
AT5G56150
AT2G39435
AT2G20440
AT4G11910
AT1G21930
AT5G48140
AT1G01225
AT3G27809
AT2G25490
AT1G57720
AT4G25880
AT2G03270
AT2G35330
AT4G02210
AT1G11930
AT1G77885
AT3G51050
AT3G62410
AT1G06420
AT2G23070
AT1G53165
AT2G32000
AT5G27620
AT3G20680
AT1G78040
AT3G57780
AT5G01490
AT1G79700
AT5G10510
AT1G18480
AT2G46680
AT5G46680
AT1G69920
AT2G41630
AT3G07090
AT1G13440
AT5G53880
AT2G02250
AT5G37130
AT5G07730
AT3G43930
AT2G03780
AT5G39760
AT5G10840
AT5G49030
AT3G15110
AT3G19710
AT3G49670
AT4G28160
AT4G27440
AT2G43950
AT5G33290
AT3G59200
AT1G21070
AT5G13280
AT3G63270
AT5G64550
AT1G04420
AT1G29920
AT1G55210
AT1G08845
AT5G11280
AT4G37340
AT2G20700
AT4G00530
AT5G43140
AT5G51720
AT3G27510
AT1G51100
AT5G20680
AT1G10360
AT5G04040
AT1G03630
AT4G25440
AT5G40570
AT5G52220
AT4G29860
AT5G01110
AT4G28370
AT2G44140
AT3G16670
AT2G28710
AT3G18535
AT1G66900
AT2G03060
AT1G24460
AT2G03530
AT1G22330
AT5G01850
AT3G27060
AT3G24010
AT5G15440
AT1G34750
AT5G67540
AT2G46580
AT1G08450
AT3G16750
AT3G63200
AT2G41750
AT5G43420
AT1G53230
AT5G13610
AT4G18970
AT3G44560
AT5G57960
AT4G00700
AT4G27340
AT2G32210
AT5G02680
AT1G13330
AT1G79060
AT2G36305
AT1G69490
AT1G31460
AT5G39050
AT5G21170
AT5G15450
AT2G21970
AT1G14290
AT4G25150
AT3G02700
AT2G44510
AT5G19860
AT4G30260
AT1G29340
AT1G76670
AT4G19570
AT1G20500
AT5G64510
AT1G28600
AT3G46510
AT4G22235
AT1G53090
AT4G10480
AT2G10950
AT3G51510
AT1G02370
AT5G08540
AT1G48175
AT1G25400
AT5G52545
AT5G55300
AT3G27270
AT5G10140
AT1G29220
AT1G26340
AT3G09690
AT3G61460
AT1G71150
AT2G21830
AT5G43070
AT2G20450
AT4G29430
AT1G53730
AT2G47990
AT4G30990
AT5G55310
AT4G23490
AT3G54150
AT5G64970
AT2G16835
AT5G15400
AT5G05750
AT4G15730
AT1G11940
AT1G29350
AT3G02090
AT2G03050
AT3G02710
AT4G01940
AT2G18750
AT3G14260
AT5G02502
AT1G62420
AT1G73690
AT5G47000
AT3G14380
AT5G27520
AT3G24160
AT1G31940
AT4G28790
AT4G00860
AT3G56050
AT2G39460
AT2G16710
AT1G73860
AT1G64385
AT1G50940
AT2G18590
AT2G21940
AT2G20710
AT1G77080
AT2G39840
AT5G56350
AT2G38780
AT3G27000
AT3G59830
AT2G41900
AT4G12720
AT2G38823
AT2G23310
AT4G25000
AT1G31550
AT3G57560
AT3G23940
AT3G29280
AT1G22060
AT5G08590
AT5G61910
AT5G13810
AT4G08455
AT5G61410
```
