## Supplementary material for "A comprehensive map of preferentially located motifs reveals distinct proximal *cis*-regulatory elements in plants": TAAACGAA_containing_gene_set.txt

```
#Occurences of TAAACGAA between -434 and -375 (positions relative to the transcription start site)
#91 sequences with TAAACGAA in this interval
#0.46% of the sequences in promoter set with TAAACGAA (set with 19736 sequences)
AT1G64142
AT4G36220
AT1G15030
AT1G30320
AT3G01600
AT1G32100
AT2G33430
AT1G42980
AT1G20823
AT3G45960
AT2G29350
AT1G52760
AT4G02810
AT1G64780
AT1G76065
AT4G11660
AT5G53880
AT2G43240
AT3G07390
AT1G18100
AT3G53970
AT3G57270
AT1G02030
AT2G21950
AT2G38770
AT3G61390
AT3G54920
AT1G64280
AT1G08670
AT5G05710
AT2G29530
AT3G47295
AT3G59290
AT2G43535
AT4G18340
AT5G15760
AT3G03310
AT5G53990
AT5G61020
AT1G64140
AT5G16560
AT3G19960
AT1G20350
AT5G18060
AT3G05090
AT1G14380
AT3G53320
AT5G63135
AT1G79460
AT2G28040
AT4G30850
AT5G13690
AT3G21420
AT3G18050
AT3G21295
AT3G56900
AT5G20885
AT4G27250
AT1G15960
AT2G02820
AT3G01980
AT3G15040
AT5G38830
AT4G15110
AT1G11910
AT1G53345
AT1G19330
AT1G09794
AT5G09960
AT4G03820
AT1G11915
AT4G36470
AT2G36120
AT2G25150
AT1G48130
AT3G01085
AT5G06570
AT1G22275
AT3G19340
AT5G19480
AT4G24026
AT3G49010
AT3G54925
AT3G49680
AT3G48060
AT1G61795
AT4G26740
AT1G77890
AT2G36490
AT4G22000
AT5G08050
```
