## Supplementary material for "A comprehensive map of preferentially located motifs reveals distinct proximal *cis*-regulatory elements in plants": TAAACGAC_containing_gene_set.txt

```
#Occurences of TAAACGAC between -125 and -16 (positions relative to the transcription start site)
#191 sequences with TAAACGAC in this interval
#0.97% of the sequences in promoter set with TAAACGAC (set with 19736 sequences)
AT3G22430
AT1G71150
AT1G12030
AT3G27060
AT5G51740
AT1G20300
AT1G32220
AT1G20500
AT3G24160
AT2G33150
AT5G16240
AT4G22550
AT4G17220
AT2G04845
AT4G01570
AT1G76150
AT5G19860
AT5G15450
AT4G25000
AT3G51510
AT1G53530
AT2G44510
AT3G16470
AT1G13900
AT2G38185
AT2G35390
AT3G46510
AT5G13810
AT5G55100
AT4G37340
AT3G44560
AT1G69390
AT3G54150
AT1G18570
AT5G43130
AT1G69490
AT3G02700
AT3G04070
AT2G24820
AT1G02370
AT4G02220
AT3G58670
AT2G21970
AT4G10925
AT1G65280
AT2G19750
AT2G47310
AT1G43245
AT2G20760
AT5G02502
AT5G27620
AT4G29430
AT4G16700
AT4G30260
AT5G20680
AT1G19990
AT2G34380
AT2G39460
AT2G22450
AT1G36050
AT2G20820
AT5G03230
AT2G20700
AT4G18593
AT2G03050
AT1G79060
AT1G12760
AT1G69890
AT3G29290
AT5G51080
AT3G16750
AT1G21070
AT5G50320
AT1G48950
AT3G09690
AT2G03060
AT5G61310
AT4G27440
AT2G21940
AT4G22235
AT5G57960
AT4G29420
AT3G23940
AT4G09040
AT4G16030
AT2G26780
AT1G52320
AT5G38410
AT1G67210
AT1G76670
AT4G02210
AT3G49670
AT1G50940
AT3G27000
AT3G07680
AT1G08450
AT3G14380
AT5G15440
AT5G51720
AT5G09590
AT1G51100
AT5G39950
AT3G02710
AT1G56180
AT1G13120
AT5G06310
AT1G11940
AT5G58575
AT4G32060
AT5G19600
AT3G45850
AT1G22140
AT4G24460
AT1G62420
AT5G11270
AT2G01110
AT1G11475
AT2G39435
AT1G16560
AT4G27340
AT3G59200
AT3G63270
AT1G71840
AT5G11280
AT4G00695
AT5G01110
AT3G57340
AT5G37350
AT5G43070
AT3G07090
AT5G11640
AT5G57450
AT2G20710
AT5G46850
AT5G43140
AT1G19900
AT1G71050
AT4G32960
AT3G61460
AT1G22500
AT2G20190
AT5G46680
AT5G15400
AT2G20450
AT1G73690
AT5G13610
AT5G05750
AT2G35330
AT5G54600
AT5G41940
AT4G08455
AT1G26340
AT4G00530
AT4G29860
AT4G14200
AT4G25600
AT1G77885
AT1G05690
AT3G26060
AT1G13990
AT1G21060
AT1G06070
AT4G18970
AT3G25920
AT2G35320
AT3G51050
AT1G73770
AT5G06160
AT4G25440
AT1G48175
AT1G53090
AT3G51040
AT5G55310
AT2G23070
AT4G12720
AT3G59830
AT5G61410
AT5G02740
AT5G13280
AT3G02090
AT2G20440
AT3G29280
AT1G34750
AT4G36945
AT5G54070
AT1G55250
AT1G08110
AT5G01850
AT2G39840
AT1G53165
AT1G64385
```
