## Supplementary material for "A comprehensive map of preferentially located motifs reveals distinct proximal *cis*-regulatory elements in plants": TAAACGG_containing_gene_set.txt

```
#Occurences of TAAACGG between -127 and -45 (positions relative to the transcription start site)
#227 sequences with TAAACGG in this interval
#1.15% of the sequences in promoter set with TAAACGG (set with 19736 sequences)
AT2G17970
AT3G52090
AT2G02870
AT1G73650
AT4G30650
AT5G42250
AT2G24040
AT3G13845
AT2G32000
AT3G12640
AT5G22950
AT2G17130
AT5G40400
AT1G09690
AT1G12780
AT4G15410
AT1G51100
AT2G16510
AT5G26800
AT4G33630
AT5G64620
AT5G11440
AT2G24970
AT4G28940
AT1G19520
AT3G01870
AT3G18820
AT3G27360
AT3G60180
AT5G55810
AT1G31010
AT5G06560
AT1G26220
AT4G34400
AT5G05470
AT5G42130
AT4G02090
AT5G61830
AT5G23700
AT2G37660
AT1G62780
AT1G70950
AT4G24880
AT1G18630
AT1G67600
AT2G37870
AT2G41600
AT4G09680
AT2G37470
AT5G17280
AT1G07040
AT1G09760
AT3G09760
AT4G01310
AT1G63780
AT5G08130
AT5G18920
AT2G42240
AT2G30490
AT1G19610
AT1G26160
AT5G20720
AT1G04250
AT5G03560
AT5G26990
AT1G72990
AT5G51430
AT4G01710
AT5G47640
AT1G02730
AT5G07010
AT5G16820
AT5G44710
AT5G13520
AT5G59740
AT3G24230
AT3G06960
AT3G04760
AT3G50390
AT2G34720
AT1G31840
AT2G47830
AT5G09880
AT5G27650
AT3G54980
AT2G30260
AT3G51220
AT5G59750
AT5G65080
AT5G49160
AT5G09550
AT3G06370
AT2G38660
AT2G04690
AT4G14620
AT4G25090
AT5G58330
AT1G76050
AT5G61250
AT5G65640
AT3G53470
AT5G01990
AT3G50920
AT2G18840
AT5G49840
AT5G39930
AT3G14290
AT1G80680
AT4G02380
AT5G03290
AT3G61560
AT4G30960
AT2G39580
AT3G19910
AT5G44740
AT3G57570
AT1G23060
AT3G06660
AT3G09680
AT2G03430
AT5G59550
AT4G10140
AT2G32380
AT4G27750
AT1G69710
AT5G44600
AT5G63630
AT3G06460
AT3G24070
AT2G17972
AT1G31835
AT4G35800
AT5G52800
AT1G27410
AT5G58230
AT1G65280
AT5G49620
AT5G65970
AT2G24645
AT5G50720
AT5G57890
AT5G62190
AT2G19940
AT4G24230
AT1G23550
AT2G37560
AT2G16190
AT1G22270
AT2G36020
AT1G59600
AT5G58290
AT1G04850
AT1G72420
AT5G58220
AT2G10950
AT1G32960
AT3G23340
AT4G32930
AT4G32840
AT5G60350
AT5G51340
AT3G11780
AT4G03820
AT2G36770
AT3G09800
AT1G47280
AT1G06900
AT2G33610
AT3G21620
AT1G34340
AT1G70550
AT4G14622
AT2G21930
AT1G10970
AT5G27620
AT3G51690
AT3G63000
AT1G33490
AT5G25900
AT3G45280
AT1G14340
AT4G05170
AT3G44510
AT3G58940
AT3G25400
AT5G38840
AT3G10840
AT4G14330
AT5G02970
AT5G38050
AT1G10370
AT2G01410
AT1G62880
AT1G74530
AT1G76070
AT3G01060
AT5G05370
AT3G25940
AT5G11080
AT1G62420
AT1G60240
AT1G09770
AT1G72510
AT2G38650
AT1G33500
AT4G27410
AT1G64110
AT4G34830
AT3G49550
AT2G21250
AT5G27470
AT4G25170
AT3G59370
AT2G01100
AT2G39300
AT3G57560
AT1G14400
AT1G67840
AT3G11840
AT5G58340
AT5G27460
AT4G20130
AT1G68830
AT1G14590
AT4G01320
AT5G24610
AT3G54970
```
