## Supplementary material for "A comprehensive map of preferentially located motifs reveals distinct proximal *cis*-regulatory elements in plants": TAAACGGC_containing_gene_set.txt

```
#Occurences of TAAACGGC between -162 and -14 (positions relative to the transcription start site)
#112 sequences with TAAACGGC in this interval
#0.57% of the sequences in promoter set with TAAACGGC (set with 19736 sequences)
AT1G31835
AT2G30490
AT5G58575
AT4G14970
AT1G67190
AT3G56460
AT5G26990
AT2G24970
AT1G64110
AT2G18840
AT5G38050
AT1G09760
AT1G47280
AT3G27690
AT1G23060
AT5G03560
AT1G76050
AT4G25090
AT5G20640
AT2G35736
AT2G18620
AT1G19520
AT5G42130
AT3G54970
AT5G49830
AT4G14330
AT3G09680
AT3G47340
AT3G04760
AT3G01280
AT3G58270
AT5G44600
AT1G31840
AT5G49840
AT4G27750
AT5G62190
AT2G38660
AT2G32380
AT5G26800
AT5G53900
AT1G06910
AT3G14172
AT2G20530
AT4G28940
AT2G24762
AT5G16220
AT2G30260
AT1G08660
AT1G07040
AT2G42395
AT5G07010
AT1G18265
AT2G42240
AT2G38920
AT4G01710
AT2G44270
AT4G36480
AT5G49160
AT1G22270
AT1G63780
AT2G17970
AT5G39930
AT4G09680
AT3G13845
AT1G14340
AT1G12920
AT2G36770
AT2G42230
AT3G08680
AT5G58310
AT5G55810
AT3G01410
AT1G73650
AT2G34720
AT4G32840
AT2G39840
AT5G13520
AT5G56950
AT3G45280
AT5G17280
AT5G58920
AT2G01100
AT1G72990
AT5G60350
AT4G25730
AT2G32000
AT1G05580
AT1G73940
AT5G38840
AT1G76070
AT3G09800
AT2G38650
AT5G23700
AT5G49620
AT1G09770
AT1G67840
AT3G54980
AT2G43660
AT2G17972
AT1G27410
AT2G21940
AT1G06900
AT5G03290
AT3G10840
AT2G40290
AT4G34830
AT4G02380
AT5G05370
AT3G26280
AT3G09810
AT4G35560
AT3G60180
```
