## Supplementary material for "A comprehensive map of preferentially located motifs reveals distinct proximal *cis*-regulatory elements in plants": TAAACGGG_containing_gene_set.txt

```
#Occurences of TAAACGGG between -137 and -82 (positions relative to the transcription start site)
#35 sequences with TAAACGGG in this interval
#0.18% of the sequences in promoter set with TAAACGGG (set with 19736 sequences)
AT4G38130
AT5G24610
AT5G18920
AT2G16190
AT3G06660
AT5G63630
AT1G10370
AT4G32930
AT5G44710
AT4G20130
AT1G26160
AT2G17130
AT1G70400
AT5G58290
AT5G27650
AT1G65290
AT2G03430
AT5G27460
AT2G21930
AT2G33310
AT1G65280
AT1G70950
AT5G65640
AT5G51340
AT3G25940
AT3G06960
AT1G33500
AT1G70880
AT1G68830
AT4G27410
AT2G16510
AT3G18820
AT5G44740
AT4G28300
AT5G57890
```
