## Supplementary material for "A comprehensive map of preferentially located motifs reveals distinct proximal *cis*-regulatory elements in plants": TAAAG_containing_gene_set.txt

```
#Occurences of TAAAG between -35 and -27 (positions relative to the transcription start site)
#1302 sequences with TAAAG in this interval
#6.60% of the sequences in promoter set with TAAAG (set with 19736 sequences)
AT1G66950
AT4G23860
AT5G14890
AT3G61820
AT5G39340
AT4G05410
AT1G49475
AT2G41451
AT2G14365
AT4G29930
AT1G28360
AT1G06690
AT5G60800
AT2G47750
AT4G13270
AT2G40470
AT1G43890
AT1G51740
AT1G80940
AT1G06550
AT1G18480
AT5G45330
AT5G28646
AT1G32540
AT2G28780
AT4G11180
AT5G59050
AT3G08630
AT5G59450
AT5G64310
AT5G26731
AT5G41360
AT3G52450
AT1G60490
AT5G67350
AT3G51030
AT1G70630
AT3G17340
AT3G13060
AT1G80350
AT2G36570
AT1G67000
AT1G31860
AT5G65900
AT5G64342
AT1G54830
AT4G02230
AT1G68550
AT1G80890
AT5G22650
AT1G53450
AT1G67750
AT1G63880
AT1G13080
AT3G50170
AT1G79330
AT3G09740
AT2G26890
AT3G26330
AT5G12850
AT5G23610
AT3G22210
AT2G28600
AT2G33800
AT3G54340
AT4G14270
AT3G54810
AT2G21560
AT1G25520
AT2G34700
AT1G29470
AT4G30074
AT3G10200
AT3G21310
AT2G28930
AT4G40060
AT2G45150
AT1G21920
AT3G12910
AT4G35940
AT3G18430
AT5G48370
AT3G20350
AT1G34370
AT4G28500
AT1G53400
AT3G13435
AT2G27590
AT2G33990
AT5G57123
AT4G27350
AT1G79260
AT2G17650
AT3G58490
AT5G42230
AT4G18930
AT5G21120
AT2G17230
AT2G23930
AT1G76180
AT5G10240
AT1G20270
AT1G67990
AT2G02570
AT2G43795
AT1G18030
AT2G40140
AT5G51720
AT5G64620
AT3G28820
AT3G19360
AT1G02850
AT2G19530
AT3G57500
AT5G09460
AT1G71130
AT2G02820
AT2G43340
AT5G58800
AT4G14622
AT1G02730
AT4G30010
AT3G63450
AT1G34300
AT2G01130
AT1G58122
AT4G33210
AT3G55620
AT4G26240
AT3G17650
AT4G27585
AT1G67190
AT3G15395
AT3G48550
AT2G30140
AT5G47370
AT1G64000
AT2G42460
AT4G00700
AT3G45850
AT2G40510
AT5G23750
AT5G53750
AT2G18193
AT2G46940
AT5G50960
AT4G21070
AT4G36820
AT2G24850
AT1G36180
AT3G17900
AT2G28590
AT1G08430
AT2G21250
AT1G50300
AT4G25910
AT1G28070
AT2G41400
AT5G07970
AT2G28890
AT5G37850
AT2G24590
AT1G68585
AT1G60080
AT3G46220
AT5G65390
AT5G66550
AT1G43910
AT1G73540
AT4G21903
AT4G17510
AT3G47160
AT3G15010
AT1G80510
AT3G06080
AT4G33560
AT2G21260
AT4G39925
AT3G26990
AT3G09500
AT1G10480
AT3G59280
AT2G20142
AT5G08390
AT3G49400
AT1G55325
AT2G29550
AT1G12330
AT3G62422
AT5G48910
AT5G25280
AT1G32210
AT1G13160
AT4G23100
AT5G19050
AT2G02140
AT5G49780
AT2G28420
AT1G48210
AT1G70940
AT1G76520
AT3G63160
AT3G57040
AT1G02450
AT1G06150
AT3G03800
AT5G19090
AT2G17630
AT1G31970
AT1G19400
AT4G33140
AT5G55430
AT1G24320
AT5G46295
AT1G72510
AT5G58750
AT3G25410
AT2G38110
AT1G72920
AT2G34420
AT5G25930
AT1G37150
AT5G61110
AT1G10960
AT5G56740
AT1G30515
AT5G06680
AT4G27280
AT2G18230
AT3G25870
AT3G09140
AT1G21310
AT1G53035
AT3G30540
AT5G24930
AT2G14660
AT1G14420
AT5G60020
AT2G26840
AT1G64561
AT3G58840
AT3G21670
AT2G38370
AT1G23050
AT2G27389
AT4G34970
AT5G03760
AT3G57150
AT1G71990
AT5G28690
AT5G45170
AT5G51750
AT1G21450
AT5G27030
AT5G11640
AT2G39400
AT5G49010
AT5G24360
AT4G26890
AT1G53240
AT1G68130
AT1G68800
AT5G50740
AT3G56190
AT4G27652
AT5G57170
AT2G32470
AT5G61000
AT5G52280
AT5G06260
AT1G01210
AT5G26710
AT3G54480
AT2G20208
AT4G36700
AT1G18040
AT4G36010
AT3G09980
AT4G28150
AT4G25820
AT1G08700
AT2G28400
AT3G23030
AT3G06650
AT3G24430
AT1G31550
AT3G09940
AT1G68238
AT5G14200
AT4G01670
AT2G38160
AT1G56210
AT1G07050
AT5G48940
AT2G20050
AT1G65960
AT1G70710
AT4G34050
AT3G04040
AT5G34940
AT3G46270
AT3G21780
AT2G39130
AT1G70780
AT3G56370
AT1G75200
AT1G47820
AT4G15248
AT5G02220
AT3G28100
AT3G20500
AT2G39200
AT5G22250
AT4G01710
AT3G24420
AT5G58310
AT4G31600
AT5G42750
AT1G68940
AT2G24350
AT5G43420
AT2G23600
AT5G51120
AT1G16920
AT5G64970
AT3G60450
AT5G09463
AT1G16060
AT3G61860
AT5G35735
AT4G17340
AT1G22680
AT2G36350
AT5G27020
AT5G44660
AT4G20410
AT4G01940
AT3G62790
AT5G09462
AT5G66910
AT5G20270
AT4G36050
AT3G57080
AT5G36180
AT4G22200
AT2G42560
AT1G61010
AT5G67600
AT4G36240
AT2G17150
AT5G13260
AT3G61360
AT4G39030
AT5G40890
AT2G37770
AT1G13750
AT1G48570
AT2G02410
AT2G35070
AT4G27970
AT5G25210
AT1G72200
AT1G20190
AT1G22170
AT3G06750
AT3G57520
AT2G37540
AT2G18210
AT3G60780
AT1G76820
AT5G24165
AT1G67080
AT1G24030
AT3G58730
AT3G05741
AT5G57030
AT1G55310
AT3G62420
AT2G31280
AT1G04390
AT1G23570
AT4G16460
AT4G31130
AT3G14430
AT1G25510
AT3G28857
AT1G43640
AT1G71980
AT3G12780
AT4G18570
AT3G49210
AT1G02080
AT1G69390
AT3G22968
AT2G40910
AT3G23820
AT3G26090
AT5G05080
AT1G24290
AT1G13460
AT5G54980
AT5G14040
AT3G11880
AT3G11850
AT3G17980
AT2G36300
AT1G13090
AT1G55475
AT2G20830
AT3G03090
AT5G23740
AT4G01510
AT1G17970
AT5G42530
AT3G11030
AT3G13360
AT4G15090
AT5G67250
AT2G34390
AT5G14940
AT3G60890
AT2G27450
AT4G20360
AT3G62560
AT1G79780
AT2G30980
AT5G01340
AT2G04660
AT3G07010
AT3G06710
AT5G06070
AT5G58650
AT1G61700
AT5G06330
AT5G66170
AT2G17020
AT5G27720
AT2G32040
AT5G49150
AT3G22970
AT1G74458
AT1G54710
AT1G25472
AT4G30810
AT1G80530
AT3G26980
AT5G57785
AT2G07708
AT3G60245
AT5G50830
AT5G43180
AT3G20300
AT2G46590
AT4G16141
AT4G17245
AT1G14130
AT3G43430
AT5G11390
AT3G07480
AT3G61980
AT5G67620
AT4G27690
AT4G17090
AT1G52140
AT4G02980
AT5G58110
AT2G26950
AT4G16442
AT3G23605
AT5G59090
AT5G25350
AT3G26190
AT1G49950
AT1G66070
AT4G34950
AT1G19610
AT1G06790
AT1G29520
AT4G38630
AT5G44565
AT1G05160
AT2G47710
AT3G47040
AT3G06590
AT3G22740
AT1G78020
AT3G47510
AT4G38690
AT1G79390
AT3G62230
AT1G18010
AT1G58120
AT5G45110
AT3G22500
AT4G13850
AT5G16080
AT5G18000
AT5G40645
AT4G35580
AT1G72630
AT3G60370
AT2G37590
AT3G52300
AT2G13900
AT3G26744
AT3G59330
AT5G66580
AT1G72830
AT4G35165
AT2G28910
AT5G20570
AT5G66110
AT4G25190
AT1G30220
AT1G73330
AT5G43740
AT3G47210
AT1G12800
AT3G16050
AT1G68470
AT1G48300
AT1G36380
AT1G10290
AT1G56600
AT2G44630
AT1G12820
AT1G63180
AT1G32230
AT3G62810
AT1G52315
AT5G05580
AT1G63550
AT5G63920
AT5G58070
AT1G09100
AT1G75420
AT5G20510
AT5G51810
AT3G50440
AT5G40600
AT5G18240
AT4G25710
AT1G10586
AT5G47610
AT3G24770
AT2G24645
AT5G47350
AT4G23895
AT5G64340
AT5G46410
AT5G19473
AT1G78780
AT1G57660
AT2G07050
AT3G12210
AT4G38840
AT4G17350
AT5G55380
AT5G48740
AT3G16560
AT3G02940
AT5G61590
AT2G24700
AT2G26650
AT5G20790
AT2G43290
AT2G35480
AT5G19620
AT2G42440
AT2G36720
AT3G03305
AT1G06990
AT4G10720
AT3G07195
AT4G18740
AT5G50250
AT4G25340
AT3G57670
AT3G48210
AT2G15960
AT4G20070
AT4G26410
AT1G53210
AT1G19980
AT4G28440
AT2G03200
AT1G75270
AT2G32800
AT2G46540
AT1G25350
AT1G64780
AT4G31875
AT1G74870
AT4G15480
AT2G16505
AT2G23070
AT5G47430
AT2G36530
AT4G17480
AT4G39753
AT5G20740
AT5G54880
AT2G15080
AT4G27590
AT2G37420
AT4G39970
AT2G05520
AT1G54520
AT1G31820
AT1G08940
AT5G65550
AT2G46440
AT1G74088
AT1G68552
AT5G38470
AT1G27160
AT5G03690
AT2G31430
AT2G30580
AT5G25090
AT4G21705
AT1G45150
AT5G11560
AT1G77230
AT5G19590
AT3G28950
AT3G02060
AT3G47295
AT4G00540
AT5G22000
AT2G28320
AT4G30690
AT5G52200
AT3G06930
AT5G38100
AT1G27670
AT4G30430
AT5G49130
AT1G64980
AT5G07340
AT2G15320
AT3G43720
AT3G25620
AT5G35460
AT1G75800
AT2G35930
AT5G18380
AT5G43240
AT5G55125
AT1G70550
AT5G25560
AT2G28880
AT3G49650
AT4G39640
AT5G62200
AT1G06450
AT5G04160
AT4G09620
AT1G33990
AT5G64830
AT2G45070
AT1G67025
AT1G28520
AT1G19350
AT4G34760
AT1G67290
AT5G10490
AT3G14370
AT1G13510
AT1G58602
AT2G16740
AT1G06149
AT5G57100
AT1G69620
AT1G10585
AT5G65380
AT3G59900
AT1G27770
AT4G30620
AT1G72010
AT1G30630
AT1G28335
AT4G06598
AT5G23575
AT4G37295
AT5G55565
AT5G16930
AT5G40670
AT4G37200
AT4G19380
AT3G24450
AT2G23420
AT3G05936
AT1G30135
AT3G13730
AT4G21410
AT5G45750
AT5G22560
AT3G27320
AT2G30250
AT2G30695
AT1G53345
AT2G38570
AT4G02080
AT3G29200
AT1G05890
AT4G37870
AT5G11520
AT5G42570
AT2G18300
AT3G08640
AT1G75440
AT2G32020
AT3G05300
AT1G14930
AT1G71692
AT3G10700
AT1G12040
AT5G16070
AT1G23600
AT1G38131
AT3G24200
AT5G11280
AT3G50840
AT5G13330
AT2G35660
AT4G19190
AT3G02290
AT2G32980
AT3G28840
AT5G52410
AT3G27960
AT4G29690
AT1G30580
AT3G59400
AT1G29460
AT3G54300
AT4G20000
AT2G22200
AT1G10810
AT1G05670
AT1G65610
AT4G13195
AT3G27690
AT2G26180
AT5G10820
AT1G49990
AT2G13680
AT4G37910
AT5G15050
AT4G25580
AT5G23190
AT1G75330
AT2G35790
AT5G27920
AT5G10150
AT1G21440
AT3G15170
AT3G56080
AT5G43060
AT4G11790
AT3G54680
AT5G60540
AT1G55320
AT3G14860
AT1G19130
AT1G69850
AT1G71860
AT5G15060
AT1G21280
AT5G24110
AT2G48150
AT3G50800
AT5G65040
AT5G02550
AT5G54490
AT5G38650
AT3G54840
AT4G35060
AT3G60940
AT5G48450
AT3G54940
AT3G25810
AT4G21720
AT5G47710
AT1G04030
AT2G33220
AT5G67380
AT1G22440
AT2G16600
AT2G36910
AT5G49410
AT4G11211
AT3G63430
AT2G42360
AT1G78430
AT3G10560
AT2G25570
AT2G28510
AT2G47810
AT4G16190
AT4G28160
AT1G48700
AT3G20110
AT5G01170
AT2G43520
AT2G47480
AT3G13520
AT4G01037
AT3G05700
AT1G63980
AT1G16430
AT3G16330
AT1G47271
AT1G24575
AT1G75760
AT1G75380
AT3G01435
AT4G23930
AT4G29030
AT3G04030
AT1G11545
AT5G47640
AT1G14730
AT5G53170
AT4G00570
AT2G24190
AT5G63087
AT3G07960
AT1G44350
AT4G04890
AT4G30240
AT1G62422
AT3G55270
AT4G38930
AT1G55610
AT2G19620
AT5G12960
AT4G30310
AT3G13300
AT1G50120
AT5G13590
AT4G14620
AT3G09670
AT1G66680
AT1G52650
AT4G15210
AT1G78300
AT3G10470
AT1G29340
AT4G26400
AT5G52640
AT4G32830
AT1G13760
AT1G54850
AT1G70782
AT2G20550
AT5G42590
AT5G63670
AT2G37160
AT5G43380
AT4G03210
AT1G16070
AT3G62770
AT3G53570
AT5G55520
AT2G17420
AT2G35920
AT4G12790
AT5G37660
AT1G79590
AT3G58010
AT2G34357
AT5G45670
AT1G24040
AT3G12100
AT3G26020
AT4G10613
AT5G23400
AT4G29070
AT1G44770
AT3G57810
AT3G54350
AT4G37820
AT1G28350
AT4G22160
AT5G16540
AT3G18035
AT1G23750
AT5G48500
AT2G20490
AT1G03040
AT4G32360
AT4G35790
AT3G13450
AT2G33460
AT5G60980
AT4G17470
AT5G52810
AT2G42740
AT2G20410
AT2G05630
AT1G12020
AT2G21990
AT3G47400
AT3G51520
AT5G53090
AT1G15950
AT4G11850
AT3G02660
AT4G15830
AT1G10120
AT2G38810
AT3G01730
AT5G52120
AT4G26950
AT5G64343
AT2G40390
AT2G44600
AT1G60140
AT2G32280
AT5G49970
AT1G14510
AT1G13590
AT4G38120
AT2G02100
AT3G48390
AT5G17910
AT1G13880
AT5G14220
AT4G00440
AT3G61950
AT4G15260
AT5G58190
AT2G23320
AT3G63470
AT1G20220
AT3G58570
AT5G54260
AT1G78230
AT4G01960
AT2G45330
AT2G32240
AT1G15620
AT3G08740
AT5G08440
AT5G15080
AT4G31840
AT1G15410
AT2G24140
AT3G53280
AT1G50420
AT5G40420
AT5G61760
AT1G14060
AT3G22310
AT1G14960
AT1G04980
AT4G21160
AT5G24760
AT2G24260
AT2G01340
AT3G01800
AT1G51770
AT1G28540
AT2G24990
AT5G59490
AT3G20800
AT5G48240
AT1G28570
AT5G66800
AT5G41060
AT3G62530
AT5G40830
AT1G77160
AT1G51590
AT4G27435
AT4G30980
AT5G21150
AT3G13810
AT4G15000
AT5G50290
AT1G77400
AT4G29960
AT1G58007
AT4G15390
AT1G60000
AT1G62975
AT5G12080
AT1G08490
AT3G06050
AT1G68110
AT3G55630
AT3G03950
AT1G80920
AT1G60060
AT5G09461
AT1G52500
AT4G14650
AT5G64610
AT2G05940
AT2G38080
AT5G65630
AT2G28870
AT1G30800
AT4G23810
AT3G26932
AT1G47278
AT4G18870
AT2G29500
AT1G52100
AT4G16720
AT4G12600
AT3G55590
AT3G57300
AT5G09410
AT1G10530
AT1G07705
AT3G19000
AT3G42725
AT2G40460
AT1G45976
AT5G17640
AT3G60480
AT3G01590
AT5G62530
AT2G01480
AT5G02770
AT1G27510
AT4G12830
AT4G37580
AT1G51800
AT1G68530
AT1G44890
AT4G35910
AT5G51370
AT1G29380
AT4G01430
AT1G62262
AT4G09890
AT5G48920
AT3G53100
AT1G71110
AT5G08100
AT5G18610
AT5G06530
AT2G40590
AT4G15680
AT1G68330
AT5G63010
AT2G42510
AT3G26500
AT3G05650
AT1G70700
AT2G04160
AT1G29090
AT3G28710
AT2G42690
AT1G73230
AT3G05430
AT1G77030
AT5G11020
AT3G54390
AT3G26230
AT5G26860
AT1G56145
AT1G08160
AT3G03630
AT2G16850
AT1G80180
AT4G16090
AT3G03460
AT2G27100
AT5G48520
AT2G42570
AT3G07820
AT4G13030
AT3G20570
AT1G09860
AT5G39785
AT1G61160
AT1G29030
AT2G33360
AT2G47270
AT5G56020
AT5G58390
AT5G20840
AT1G20100
AT3G04560
AT4G25520
AT5G03970
AT3G19280
AT1G55230
AT2G36800
AT3G57990
AT3G51720
AT3G02040
AT5G18110
AT2G20930
AT2G02120
AT1G08970
AT1G60950
AT3G29090
AT4G21620
AT1G25470
AT3G48185
AT4G03140
AT5G22110
AT1G03760
AT1G21120
AT1G60070
AT2G02620
AT5G53470
AT5G61430
AT5G58590
AT3G63440
AT2G41510
AT4G23840
AT3G48500
AT1G14120
AT5G52070
AT2G44260
AT5G56220
AT5G38010
AT4G23720
AT5G53150
AT4G14905
AT1G22780
AT3G01550
AT5G09400
AT2G29120
AT2G17560
AT5G55940
AT2G07560
AT5G12180
AT5G64341
AT2G45500
AT1G04140
AT5G51820
AT1G12520
AT2G28650
AT1G74390
AT1G69570
AT3G21160
AT3G54260
AT1G48110
AT4G27654
AT3G02300
AT3G13750
AT1G78290
AT5G36770
AT1G29790
AT3G21320
AT1G03530
AT5G53420
AT5G04950
AT4G11800
AT5G16450
AT3G61540
AT1G17400
AT4G04670
AT4G31820
AT1G15580
AT5G09530
AT2G27840
AT4G10480
AT5G45920
AT2G47320
AT5G49840
AT2G40950
AT2G04700
AT1G49240
AT3G59455
AT5G22791
AT1G21110
AT5G64040
AT2G26580
AT5G56040
AT3G05500
AT5G19875
AT2G16200
AT4G21830
AT1G27030
AT3G25790
AT3G02530
AT4G37750
AT5G62930
AT3G56090
AT1G06340
AT3G61280
AT3G29350
AT5G23370
AT5G11780
AT1G04090
AT1G66230
AT3G54770
AT5G06970
AT4G26850
AT4G35700
AT3G07090
AT5G17380
AT1G76700
AT1G33410
AT1G27290
AT2G34850
AT5G48630
AT1G16270
AT5G24400
AT1G66480
AT2G15760
AT2G39040
AT1G70600
AT5G53890
AT5G08350
AT1G01080
AT2G04270
AT5G24800
AT1G43130
AT1G31120
AT5G65683
AT3G26370
AT3G03890
AT1G07640
AT4G22080
AT2G44840
AT1G21380
AT5G59120
AT2G41250
AT5G57840
AT4G35510
AT1G49630
AT1G04070
AT3G10580
AT3G08950
AT5G57130
AT2G41500
AT1G65380
AT5G52880
AT3G54080
AT1G07485
AT5G16630
AT1G02630
AT3G48195
AT2G22970
AT2G27535
AT3G55470
AT1G76930
AT2G20780
AT2G44130
AT2G37050
AT2G44160
AT4G03965
AT4G38420
AT5G49770
AT1G22330
AT1G61980
AT5G37260
AT5G44005
AT3G02468
AT4G01250
AT2G30160
AT2G29980
AT4G23430
AT1G78650
AT4G34930
AT5G35550
AT1G28150
AT5G52390
AT2G29470
AT2G32220
AT1G10500
AT5G09570
AT3G25800
AT5G61130
AT4G33270
AT1G09560
AT3G26210
AT3G05155
AT2G33040
AT5G47080
AT1G26310
AT3G16200
AT5G59350
AT4G33240
AT2G46680
AT3G15950
AT4G22250
AT3G54470
AT5G09510
AT4G31800
AT4G31200
AT3G20320
AT5G52050
AT5G38450
AT2G36770
AT4G01580
AT2G28740
AT5G42210
AT5G64905
AT2G44670
AT5G51430
AT4G25220
```
