## Supplementary material for "A comprehensive map of preferentially located motifs reveals distinct proximal *cis*-regulatory elements in plants": TAAAGA_containing_gene_set.txt

```
#Occurences of TAAAGA between -36 and -27 (positions relative to the transcription start site)
#571 sequences with TAAAGA in this interval
#2.89% of the sequences in promoter set with TAAAGA (set with 19736 sequences)
AT3G26330
AT3G53280
AT2G02410
AT3G56370
AT2G20208
AT5G67620
AT1G37150
AT4G29930
AT5G49015
AT5G40600
AT5G39340
AT2G05520
AT1G28070
AT4G23930
AT5G12180
AT1G80350
AT5G57840
AT2G32040
AT5G36770
AT5G35550
AT5G27030
AT4G11800
AT1G80920
AT3G13730
AT4G02230
AT3G05300
AT1G78780
AT1G68940
AT1G14060
AT5G61130
AT1G31120
AT1G43890
AT5G59120
AT5G64620
AT5G42210
AT1G78020
AT1G71130
AT5G60540
AT1G68550
AT3G13060
AT3G19360
AT1G55325
AT2G40140
AT1G17970
AT5G14890
AT5G48240
AT5G49770
AT5G43420
AT4G17090
AT2G17150
AT3G19000
AT4G20360
AT5G50290
AT3G26932
AT1G69620
AT4G01960
AT5G65900
AT5G15050
AT5G25350
AT2G18210
AT2G27590
AT1G66680
AT5G16450
AT2G40510
AT5G01170
AT1G71692
AT1G64980
AT3G20800
AT5G52200
AT5G42230
AT3G21160
AT4G35940
AT5G06260
AT2G26180
AT3G13360
AT1G77160
AT1G29460
AT4G02980
AT1G12040
AT3G14370
AT4G17245
AT3G28840
AT4G34760
AT1G62975
AT2G28740
AT4G27970
AT1G06690
AT3G11850
AT1G31550
AT5G15060
AT1G77580
AT5G09410
AT5G06330
AT3G12910
AT1G77400
AT1G69570
AT5G40890
AT4G30810
AT1G24575
AT4G16460
AT3G10580
AT5G44005
AT4G34050
AT2G17630
AT5G23740
AT5G56220
AT3G24450
AT1G04140
AT5G38100
AT5G57785
AT3G13810
AT1G28360
AT5G25930
AT3G49650
AT4G40060
AT5G39785
AT1G70940
AT4G21720
AT5G49130
AT4G13195
AT4G34930
AT1G68585
AT3G13435
AT5G47640
AT4G12790
AT2G42440
AT2G20550
AT3G07480
AT5G25980
AT3G16330
AT3G17980
AT3G25250
AT1G28520
AT3G06080
AT5G40645
AT5G57030
AT2G45570
AT5G22000
AT3G02040
AT4G39030
AT4G21903
AT4G35700
AT3G46790
AT2G22970
AT4G18570
AT2G32020
AT1G25520
AT4G34970
AT1G74458
AT2G29550
AT1G32210
AT1G73540
AT5G52810
AT1G67080
AT3G09740
AT5G64610
AT5G66800
AT1G34300
AT2G30980
AT4G37750
AT4G14622
AT2G13900
AT2G29980
AT5G14200
AT3G01550
AT1G80510
AT3G01590
AT3G26230
AT5G53470
AT1G65610
AT5G20270
AT5G20840
AT1G75440
AT3G62422
AT3G20500
AT2G02620
AT1G76520
AT5G58650
AT1G43910
AT1G73330
AT1G26310
AT5G43180
AT2G05940
AT5G48630
AT2G27535
AT5G46410
AT4G00440
AT3G61860
AT5G51370
AT1G17400
AT5G02550
AT2G30990
AT1G47570
AT1G72830
AT1G48700
AT5G17380
AT5G49840
AT5G58110
AT4G00700
AT3G29200
AT2G24190
AT1G10586
AT2G20142
AT5G65683
AT1G16060
AT5G24360
AT1G72920
AT4G26950
AT3G05500
AT1G19610
AT5G53150
AT1G19400
AT5G11020
AT5G54980
AT5G21150
AT3G26744
AT3G59280
AT1G68130
AT5G64310
AT5G53170
AT1G04090
AT1G06340
AT4G18870
AT2G43520
AT1G47820
AT3G53100
AT5G54880
AT3G19553
AT3G54260
AT4G10480
AT1G36380
AT1G30580
AT3G57670
AT5G65040
AT3G26370
AT1G68238
AT2G30580
AT5G11780
AT4G32360
AT2G43290
AT1G80180
AT5G61760
AT1G58007
AT5G66550
AT5G22560
AT5G24110
AT4G09890
AT1G19130
AT2G21560
AT2G47750
AT1G51800
AT1G07640
AT1G67000
AT5G62530
AT3G27320
AT4G39640
AT4G28440
AT1G65380
AT1G04980
AT4G15210
AT5G11390
AT1G77030
AT2G46540
AT1G52650
AT1G63980
AT3G23820
AT5G38450
AT3G29090
AT1G49240
AT3G02060
AT3G21670
AT5G56740
AT2G32760
AT2G38370
AT5G17910
AT4G27654
AT5G55125
AT1G54850
AT5G27020
AT4G11850
AT1G08430
AT3G05650
AT3G54480
AT1G72200
AT5G55380
AT3G21310
AT3G54770
AT4G00540
AT4G38930
AT5G13590
AT5G22650
AT1G70600
AT1G20270
AT5G59090
AT1G62262
AT3G52450
AT1G75420
AT1G10480
AT2G33460
AT2G15320
AT1G68552
AT1G63550
AT5G40420
AT2G02100
AT5G61590
AT5G59490
AT4G21410
AT3G52300
AT4G15830
AT3G20320
AT5G25210
AT1G13080
AT1G60000
AT2G01130
AT1G08490
AT1G14120
AT4G20070
AT1G19350
AT2G16600
AT1G51770
AT4G16090
AT5G49150
AT4G25220
AT2G05630
AT3G22210
AT5G11520
AT5G09510
AT4G09620
AT5G58310
AT5G18610
AT2G36720
AT1G10585
AT1G21920
AT3G51520
AT3G57300
AT2G07560
AT5G66170
AT4G39970
AT1G69850
AT5G24800
AT3G06750
AT1G80890
AT5G60800
AT3G25800
AT1G13510
AT1G18620
AT3G60780
AT2G40910
AT3G54390
AT5G51820
AT1G74088
AT1G62422
AT2G40950
AT3G59400
AT5G22110
AT1G30220
AT1G29380
AT1G67750
AT3G63450
AT1G23570
AT2G44600
AT1G50300
AT5G19875
AT5G16540
AT3G28100
AT4G17810
AT2G15080
AT5G06530
AT1G10960
AT1G67190
AT4G33985
AT1G18010
AT1G30800
AT1G59580
AT5G23750
AT2G02120
AT4G29690
AT1G22680
AT3G03890
AT1G76700
AT1G79780
AT5G48740
AT3G49210
AT3G60245
AT3G05936
AT2G18230
AT5G24165
AT1G29790
AT1G66230
AT2G36570
AT3G54810
AT1G75270
AT2G38160
AT2G29120
AT4G16100
AT1G44890
AT4G09760
AT3G61360
AT2G20830
AT1G33990
AT2G42740
AT1G30135
AT1G48110
AT1G31860
AT3G24430
AT5G23610
AT1G53400
AT4G27652
AT4G01595
AT5G53420
AT3G20350
AT5G09570
AT2G47710
AT3G05700
AT4G21830
AT4G38630
AT2G40590
AT3G56080
AT4G35790
AT1G27670
AT5G55520
AT1G24290
AT1G23750
AT5G50410
AT4G23720
AT1G21280
AT5G45750
AT3G25870
AT4G17350
AT3G26210
AT5G07340
AT1G06450
AT2G28400
AT5G12850
AT2G45500
AT5G63087
AT4G22080
AT4G29070
AT4G30240
AT5G40670
AT5G67350
AT4G35910
AT3G57500
AT5G58070
AT3G45850
AT3G58490
AT1G18040
AT1G13750
AT3G13300
AT2G28320
AT3G54940
AT5G02220
AT5G15080
AT2G36530
AT5G16470
AT1G80940
AT1G70710
AT1G63880
AT2G36350
AT4G33240
AT3G55470
AT4G21620
AT2G24645
AT4G14620
AT3G26980
AT1G55230
AT2G27250
AT2G28780
AT3G21320
AT1G29090
AT1G25510
AT1G15950
AT2G23420
AT1G72630
AT5G16080
AT1G43640
AT5G26600
AT4G37200
AT4G18930
AT5G58800
AT5G53090
AT5G49970
AT5G26710
AT2G28910
AT4G30620
AT2G43340
AT1G27160
AT1G66950
AT4G23100
AT1G20190
AT1G15410
AT1G22330
AT1G79330
AT2G20270
AT3G06050
AT3G24770
AT1G55310
AT2G03200
AT4G01710
AT3G61540
AT5G06070
AT1G68470
AT3G62230
AT2G17020
AT2G39130
AT4G11180
AT1G44350
AT3G43430
AT5G47710
AT1G20100
AT1G11545
AT3G25790
AT2G16740
AT5G16630
AT2G30250
AT5G44660
AT3G07010
AT4G31130
AT5G47080
AT5G13330
AT3G63470
AT1G10290
AT4G33140
AT2G34850
AT5G19050
AT2G47320
AT2G28890
AT1G28150
AT3G09980
AT4G14270
AT5G48910
AT4G28500
AT3G62770
AT4G01250
AT5G42530
AT5G24930
AT4G01037
AT2G41250
AT4G35510
AT1G02080
AT4G01580
AT4G30690
AT5G05080
AT1G68330
AT3G28857
AT3G48195
AT5G52880
AT3G54300
AT3G58010
AT5G25090
AT4G31600
AT5G10150
AT1G21450
AT4G38690
AT3G16050
AT1G05670
AT1G45976
AT2G28650
AT3G09140
AT3G22990
AT3G59455
AT3G03630
AT5G48520
AT3G03460
AT5G59050
AT3G62420
AT2G38110
AT1G78230
AT3G22500
AT3G11880
AT4G25820
```
