## Supplementary material for "A comprehensive map of preferentially located motifs reveals distinct proximal *cis*-regulatory elements in plants": TAAAGAA_containing_gene_set.txt

```
#Occurences of TAAAGAA between -36 and -27 (positions relative to the transcription start site)
#204 sequences with TAAAGAA in this interval
#1.03% of the sequences in promoter set with TAAAGAA (set with 19736 sequences)
AT1G25520
AT5G16630
AT5G23610
AT3G62770
AT3G63450
AT1G31550
AT4G35510
AT5G66170
AT3G54300
AT1G06690
AT4G25220
AT1G10480
AT4G23720
AT5G49840
AT4G16460
AT2G28650
AT1G73330
AT5G27030
AT1G54850
AT3G13360
AT5G15060
AT4G38930
AT3G62420
AT4G23100
AT4G18570
AT5G58070
AT3G56370
AT5G52810
AT1G06450
AT2G44600
AT1G79330
AT1G22330
AT4G17350
AT1G63550
AT1G17400
AT5G24930
AT1G31120
AT5G49770
AT5G40600
AT5G48740
AT1G28520
AT5G65040
AT1G66680
AT5G40420
AT1G58007
AT5G58650
AT1G80350
AT5G61590
AT3G61860
AT1G68470
AT3G49210
AT1G29090
AT1G23570
AT4G17245
AT2G20208
AT1G80920
AT1G62262
AT5G23750
AT1G68940
AT2G36350
AT2G07560
AT3G59400
AT2G23420
AT1G51770
AT1G18010
AT4G29690
AT5G40670
AT4G14620
AT2G36570
AT5G67350
AT5G01170
AT5G17910
AT5G39340
AT4G35910
AT4G17090
AT3G53100
AT1G68330
AT5G48520
AT1G62422
AT1G77160
AT3G03890
AT3G07480
AT1G67750
AT4G21830
AT3G13300
AT5G17380
AT2G47710
AT5G57840
AT5G42230
AT1G77580
AT3G16050
AT3G09740
AT3G21310
AT1G20270
AT4G14622
AT3G62422
AT4G11800
AT5G06530
AT1G77030
AT3G05500
AT5G65683
AT4G31130
AT1G19400
AT5G11020
AT1G13080
AT5G40645
AT5G24800
AT1G78020
AT4G37750
AT5G49130
AT3G14370
AT3G27320
AT2G20830
AT1G27160
AT2G29550
AT5G52880
AT5G16080
AT1G72920
AT4G12790
AT1G51800
AT5G64610
AT4G33240
AT1G30800
AT1G55310
AT1G80890
AT5G12180
AT2G29120
AT5G05080
AT4G16090
AT5G48240
AT4G34970
AT5G58310
AT1G26310
AT5G55380
AT3G28100
AT1G74088
AT4G28440
AT3G02040
AT3G20800
AT5G53470
AT1G53400
AT2G43340
AT1G21280
AT5G61130
AT3G26980
AT3G11880
AT3G20500
AT2G28740
AT5G02550
AT2G32040
AT4G39970
AT1G49240
AT2G40140
AT3G54770
AT5G11520
AT3G29090
AT1G14120
AT3G26370
AT1G07640
AT1G79780
AT4G14270
AT2G18230
AT3G54260
AT4G21720
AT4G35790
AT2G28400
AT4G01710
AT5G54880
AT2G42740
AT1G04140
AT5G25210
AT5G20840
AT4G38690
AT5G19875
AT4G34050
AT5G25980
AT4G01960
AT4G38630
AT1G02080
AT4G20070
AT3G48195
AT3G07010
AT2G05520
AT2G34850
AT5G61760
AT5G39785
AT3G05700
AT3G20350
AT5G64310
AT5G18610
AT4G09890
AT2G38160
AT5G38100
AT5G52200
AT2G05940
AT5G42210
AT5G21150
AT3G59280
AT4G40060
AT1G48110
AT2G27250
AT2G20270
AT5G14890
AT1G74458
```
