## Supplementary material for "A comprehensive map of preferentially located motifs reveals distinct proximal *cis*-regulatory elements in plants": TAAAGAAG_containing_gene_set.txt

```
#Occurences of TAAAGAAG between -38 and -27 (positions relative to the transcription start site)
#73 sequences with TAAAGAAG in this interval
#0.37% of the sequences in promoter set with TAAAGAAG (set with 19736 sequences)
AT1G22330
AT3G63450
AT5G52200
AT4G25220
AT5G02550
AT1G74458
AT5G42230
AT4G38630
AT1G78020
AT4G34970
AT5G25980
AT4G14270
AT3G59400
AT1G77160
AT1G79330
AT3G49210
AT1G48110
AT1G68940
AT2G40140
AT2G43340
AT3G02310
AT5G12180
AT4G33240
AT2G28740
AT1G07640
AT1G67750
AT1G13080
AT1G31120
AT1G14120
AT2G18230
AT4G35790
AT3G24150
AT3G20800
AT4G34050
AT1G51770
AT1G26310
AT5G06530
AT2G28400
AT5G17910
AT3G54260
AT5G27030
AT1G17010
AT3G26370
AT5G20840
AT4G09890
AT5G16080
AT2G34850
AT4G38690
AT4G38930
AT4G01710
AT3G61860
AT3G62770
AT3G02040
AT3G07480
AT4G14622
AT5G57840
AT3G11120
AT4G23720
AT1G77580
AT3G13300
AT5G24800
AT5G67350
AT3G11880
AT4G14620
AT5G59050
AT1G10480
AT5G19875
AT1G17400
AT3G14370
AT3G54770
AT5G40420
AT1G53400
AT1G19400
```
