## Supplementary material for "A comprehensive map of preferentially located motifs reveals distinct proximal *cis*-regulatory elements in plants": TAAAGAC_containing_gene_set.txt

```
#Occurences of TAAAGAC between -32 and -26 (positions relative to the transcription start site)
#83 sequences with TAAAGAC in this interval
#0.42% of the sequences in promoter set with TAAAGAC (set with 19736 sequences)
AT3G61540
AT3G52450
AT1G31860
AT1G29790
AT3G59455
AT4G21410
AT2G30250
AT5G22000
AT3G21670
AT2G47320
AT2G24645
AT5G20270
AT2G18210
AT1G14060
AT4G30810
AT3G01550
AT2G40950
AT1G12240
AT5G25930
AT3G60245
AT3G62230
AT2G45500
AT3G57300
AT4G01037
AT2G47750
AT1G73540
AT5G25350
AT3G43430
AT4G28500
AT2G15080
AT1G63980
AT1G48700
AT1G71692
AT4G09620
AT2G36720
AT3G54480
AT2G38370
AT1G13750
AT2G02620
AT5G01075
AT5G57785
AT2G32020
AT3G25800
AT5G66550
AT1G75270
AT5G25090
AT2G43290
AT5G64620
AT1G20100
AT5G03760
AT3G29200
AT3G26230
AT3G02060
AT1G70600
AT4G11180
AT4G35700
AT5G24360
AT2G03821
AT1G65380
AT1G05670
AT3G46666
AT5G45750
AT4G30620
AT4G39640
AT3G25790
AT1G11545
AT3G04060
AT4G26950
AT3G55470
AT1G08430
AT5G10150
AT5G66800
AT3G53280
AT1G23390
AT5G16450
AT5G22560
AT3G26744
AT5G56220
AT2G36530
AT2G27590
AT1G19000
AT1G76700
AT5G47710
```
