## Supplementary material for "A comprehensive map of preferentially located motifs reveals distinct proximal *cis*-regulatory elements in plants": TAAAGACA_containing_gene_set.txt

```
#Occurences of TAAAGACA between -36 and -29 (positions relative to the transcription start site)
#28 sequences with TAAAGACA in this interval
#0.14% of the sequences in promoter set with TAAAGACA (set with 19736 sequences)
AT5G66550
AT2G15080
AT2G40950
AT5G47710
AT3G01550
AT3G62230
AT1G29790
AT4G26950
AT5G22000
AT1G36380
AT1G65380
AT4G29070
AT5G56220
AT1G59580
AT2G18210
AT1G78230
AT3G43430
AT4G09760
AT3G53280
AT3G17980
AT5G64620
AT5G57785
AT2G32020
AT3G25790
AT5G50410
AT2G27590
AT5G45750
AT5G26600
```
