## Supplementary material for "A comprehensive map of preferentially located motifs reveals distinct proximal *cis*-regulatory elements in plants": TAAAGACC_containing_gene_set.txt

```
#Occurences of TAAAGACC between -105 and -30 (positions relative to the transcription start site)
#75 sequences with TAAAGACC in this interval
#0.38% of the sequences in promoter set with TAAAGACC (set with 19736 sequences)
AT4G25540
AT1G21920
AT1G74860
AT5G57990
AT1G76230
AT3G28500
AT2G03505
AT5G48630
AT3G19000
AT1G60420
AT1G80860
AT1G23150
AT3G17830
AT1G79810
AT1G48605
AT1G76200
AT5G05810
AT3G52450
AT1G60030
AT1G11545
AT5G46200
AT5G02910
AT5G20890
AT1G23149
AT4G25550
AT4G29620
AT1G80500
AT1G35170
AT3G08910
AT2G32760
AT4G13890
AT1G67000
AT3G15355
AT2G21500
AT5G57050
AT3G44750
AT5G17510
AT5G49300
AT5G55610
AT3G21670
AT4G13270
AT4G01040
AT4G22513
AT5G12020
AT4G31875
AT4G01037
AT2G40670
AT2G35290
AT1G03070
AT4G09800
AT3G03170
AT5G23900
AT4G00680
AT5G20045
AT1G09550
AT5G22560
AT3G25640
AT3G61940
AT3G56860
AT1G26880
AT3G11550
AT5G05360
AT5G10150
AT4G18905
AT1G08430
AT5G55600
AT3G30350
AT5G13780
AT1G31870
AT1G54150
AT3G44740
AT2G25070
AT3G08650
AT2G34710
AT5G02850
```
