## Supplementary material for "A comprehensive map of preferentially located motifs reveals distinct proximal *cis*-regulatory elements in plants": TAAAGAG_containing_gene_set.txt

```
#Occurences of TAAAGAG between -36 and -27 (positions relative to the transcription start site)
#153 sequences with TAAAGAG in this interval
#0.78% of the sequences in promoter set with TAAAGAG (set with 19736 sequences)
AT1G80510
AT5G11390
AT1G55325
AT5G53170
AT5G07340
AT3G25870
AT3G13435
AT4G20360
AT5G23740
AT1G47570
AT3G12910
AT3G05936
AT5G53420
AT1G25510
AT1G06340
AT4G25820
AT5G47640
AT3G61360
AT2G30580
AT1G29460
AT2G27535
AT3G60780
AT2G03200
AT1G10290
AT1G67000
AT2G21560
AT2G01130
AT1G80180
AT1G66230
AT1G15410
AT1G21920
AT5G13330
AT4G34930
AT3G24430
AT3G28857
AT3G25250
AT5G22650
AT5G54980
AT4G01580
AT2G02100
AT1G43890
AT4G27652
AT5G06260
AT1G19610
AT5G59490
AT4G21903
AT3G26932
AT4G29930
AT5G46410
AT3G25790
AT4G00440
AT2G30990
AT4G15210
AT1G34300
AT1G68550
AT3G22990
AT3G46790
AT1G28360
AT1G62975
AT2G26180
AT1G28070
AT3G52300
AT4G10480
AT5G13590
AT5G24110
AT3G54810
AT1G80940
AT5G44005
AT1G65610
AT3G06050
AT1G19350
AT5G47080
AT2G24190
AT5G12850
AT1G70710
AT1G69850
AT1G43640
AT4G16100
AT5G53150
AT3G05650
AT5G67620
AT3G22500
AT2G29980
AT2G17630
AT4G37200
AT1G16060
AT1G27670
AT3G20320
AT3G26210
AT3G06750
AT1G45976
AT2G39130
AT1G68552
AT5G59090
AT3G22210
AT5G11780
AT5G38450
AT1G68585
AT2G20550
AT3G21160
AT5G55125
AT5G49150
AT1G64980
AT5G16540
AT3G19360
AT3G16330
AT5G22110
AT1G43910
AT2G43520
AT3G24450
AT4G00540
AT5G43420
AT2G13900
AT4G23930
AT1G76520
AT4G33140
AT1G68238
AT3G51520
AT5G19050
AT5G06070
AT4G27654
AT2G02120
AT1G63880
AT1G55230
AT1G52650
AT5G27020
AT3G13730
AT3G56080
AT5G49970
AT1G30220
AT1G19130
AT5G09570
AT3G06080
AT1G77400
AT5G56740
AT5G44660
AT4G01250
AT3G13810
AT2G30980
AT1G70940
AT3G09140
AT1G10585
AT4G15830
AT5G14200
AT2G38110
AT1G30580
AT4G18870
AT1G10960
AT1G10586
AT2G16600
AT4G30240
AT1G18040
AT1G04980
```
