## Supplementary material for "A comprehensive map of preferentially located motifs reveals distinct proximal *cis*-regulatory elements in plants": TAAAGAGA_containing_gene_set.txt

```
#Occurences of TAAAGAGA between -38 and -28 (positions relative to the transcription start site)
#80 sequences with TAAAGAGA in this interval
#0.41% of the sequences in promoter set with TAAAGAGA (set with 19736 sequences)
AT2G30990
AT3G25870
AT5G59490
AT3G13730
AT3G24450
AT2G13900
AT4G00540
AT2G26180
AT5G23740
AT4G25820
AT1G64980
AT1G27670
AT3G09140
AT3G06050
AT1G52650
AT5G22650
AT5G44660
AT1G76520
AT5G25890
AT3G46790
AT1G34300
AT4G02410
AT2G29980
AT4G27654
AT3G60780
AT3G25250
AT1G18040
AT1G16060
AT3G52300
AT1G69850
AT5G27020
AT5G22110
AT5G56740
AT1G47570
AT5G11780
AT4G20360
AT1G25510
AT5G01900
AT1G21920
AT5G54980
AT5G13330
AT5G47640
AT5G06070
AT2G16600
AT5G49970
AT1G10585
AT3G22210
AT5G49150
AT5G14890
AT5G53150
AT1G77400
AT4G15830
AT1G66230
AT1G67000
AT5G53170
AT1G06340
AT1G10586
AT3G05650
AT1G68238
AT2G17630
AT4G01250
AT4G00440
AT4G34930
AT3G05936
AT4G33140
AT2G02100
AT3G21160
AT2G38110
AT3G13435
AT1G63880
AT5G59090
AT3G26210
AT3G22500
AT1G80180
AT3G26030
AT3G06750
AT3G25790
AT4G27652
AT1G29460
AT2G25680
```
