## Supplementary material for "A comprehensive map of preferentially located motifs reveals distinct proximal *cis*-regulatory elements in plants": TAAAGAGG_containing_gene_set.txt

```
#Occurences of TAAAGAGG between -54 and -22 (positions relative to the transcription start site)
#62 sequences with TAAAGAGG in this interval
#0.31% of the sequences in promoter set with TAAAGAGG (set with 19736 sequences)
AT1G70940
AT4G30240
AT3G04360
AT5G24110
AT1G43890
AT5G06260
AT4G28270
AT2G19750
AT3G49430
AT3G16330
AT1G71310
AT4G32650
AT3G04240
AT5G42350
AT5G55125
AT5G12850
AT1G53240
AT3G58750
AT4G19550
AT3G14060
AT1G54270
AT1G68585
AT3G01610
AT5G45490
AT4G10480
AT2G01130
AT5G42210
AT2G30980
AT5G67620
AT5G36810
AT1G30800
AT3G06080
AT2G43520
AT2G24630
AT3G59000
AT4G14980
AT5G36722
AT2G02100
AT2G28660
AT1G10290
AT5G09570
AT1G80510
AT5G19440
AT4G00820
AT3G26932
AT2G21650
AT3G19360
AT4G12570
AT1G10960
AT1G29240
AT5G11740
AT1G19350
AT5G62880
AT4G00460
AT2G14365
AT5G61270
AT4G01580
AT1G66950
AT1G80940
AT3G28857
AT2G02120
AT5G13590
```
