## Supplementary material for "A comprehensive map of preferentially located motifs reveals distinct proximal *cis*-regulatory elements in plants": TAAAGAT_containing_gene_set.txt

```
#Occurences of TAAAGAT between -37 and -31 (positions relative to the transcription start site)
#72 sequences with TAAAGAT in this interval
#0.36% of the sequences in promoter set with TAAAGAT (set with 19736 sequences)
AT2G17150
AT4G39030
AT1G24290
AT2G28890
AT4G22080
AT3G45850
AT1G75440
AT4G00700
AT5G50290
AT5G51820
AT3G01590
AT4G30690
AT1G66950
AT3G57500
AT5G65900
AT1G72200
AT1G47820
AT1G60000
AT1G67080
AT5G59120
AT5G23670
AT1G22680
AT1G37150
AT5G62710
AT5G48910
AT5G55520
AT4G01595
AT1G20190
AT1G08490
AT5G15050
AT2G33460
AT5G60540
AT5G06330
AT3G03460
AT4G34760
AT3G26330
AT2G15320
AT5G36770
AT5G49015
AT2G28910
AT5G43180
AT4G35940
AT4G27970
AT1G21450
AT1G23750
AT1G75420
AT2G42440
AT4G02980
AT1G53400
AT4G24240
AT3G51520
AT4G33985
AT3G63470
AT5G24165
AT3G24770
AT1G12040
AT2G28780
AT4G17810
AT5G40890
AT2G41250
AT3G58010
AT3G09980
AT2G02410
AT5G42530
AT4G32360
AT2G45570
AT5G15080
AT5G16470
AT4G18930
AT2G22970
AT2G20142
AT5G35550
```
