## Supplementary material for "A comprehensive map of preferentially located motifs reveals distinct proximal *cis*-regulatory elements in plants": TAAAGC_containing_gene_set.txt

```
#Occurences of TAAAGC between -33 and -26 (positions relative to the transcription start site)
#231 sequences with TAAAGC in this interval
#1.17% of the sequences in promoter set with TAAAGC (set with 19736 sequences)
AT1G12820
AT5G60980
AT1G49630
AT1G52315
AT1G15620
AT2G45330
AT5G20810
AT5G19590
AT1G32230
AT2G44260
AT5G60250
AT5G07950
AT1G74390
AT5G18240
AT2G46940
AT1G12450
AT4G35165
AT2G42460
AT5G09460
AT5G18380
AT5G48370
AT1G31970
AT3G50170
AT1G75200
AT5G37850
AT4G10613
AT1G29470
AT1G67290
AT2G26840
AT5G43380
AT1G80530
AT3G57810
AT2G19530
AT1G55475
AT2G14365
AT2G44630
AT1G12330
AT4G33270
AT3G08640
AT3G17650
AT2G16505
AT1G70550
AT3G13750
AT3G05430
AT4G21070
AT1G10530
AT1G61700
AT1G67990
AT2G20780
AT1G16430
AT3G60890
AT1G22170
AT3G50840
AT2G02570
AT4G13030
AT5G36180
AT3G26020
AT4G04670
AT4G31800
AT2G16850
AT2G45070
AT5G64343
AT2G26650
AT2G47810
AT2G32220
AT2G40470
AT5G19090
AT3G13450
AT1G36180
AT2G35480
AT4G13850
AT5G48940
AT4G28150
AT5G59450
AT3G09670
AT5G65550
AT3G61950
AT4G32830
AT5G38650
AT5G48450
AT4G36820
AT2G15960
AT5G50740
AT4G15000
AT2G36910
AT3G02940
AT4G26850
AT2G39040
AT2G14660
AT3G03800
AT4G03965
AT2G42560
AT5G14040
AT3G28820
AT3G63440
AT3G60940
AT3G57040
AT4G12830
AT3G03090
AT5G45920
AT5G28690
AT1G02630
AT5G22791
AT2G32800
AT1G31820
AT4G03210
AT2G13680
AT1G79260
AT3G04560
AT3G09500
AT5G65390
AT2G01340
AT2G32470
AT2G04700
AT5G66110
AT4G17480
AT2G25570
AT3G61980
AT1G55610
AT2G36985
AT3G14430
AT5G61110
AT1G08970
AT3G06710
AT3G54350
AT5G22430
AT2G30140
AT2G43340
AT2G20930
AT3G20110
AT4G23040
AT2G43795
AT5G12960
AT1G01650
AT4G30980
AT5G52050
AT1G12800
AT1G75800
AT4G38170
AT5G05580
AT5G20570
AT5G64341
AT2G31570
AT5G09400
AT2G46680
AT1G44770
AT4G27585
AT5G64830
AT3G04030
AT2G24700
AT1G70700
AT4G37295
AT2G30160
AT3G26090
AT3G22740
AT4G04890
AT2G07708
AT2G40460
AT3G24200
AT3G06930
AT5G09461
AT5G43240
AT5G52070
AT1G66070
AT1G24320
AT5G53460
AT4G28160
AT3G48500
AT5G58390
AT1G04070
AT3G07960
AT3G57520
AT5G58190
AT2G41400
AT2G23070
AT1G52500
AT5G02770
AT5G64340
AT4G16442
AT1G14420
AT1G05910
AT2G28870
AT1G30515
AT2G33220
AT5G52410
AT1G60490
AT5G24400
AT2G24260
AT5G58520
AT1G14510
AT5G11560
AT5G66910
AT4G15248
AT1G08700
AT1G49950
AT2G23600
AT1G55360
AT3G47295
AT1G80440
AT3G49400
AT1G54710
AT3G46270
AT1G78430
AT5G35590
AT2G19620
AT5G14940
AT1G71110
AT4G14380
AT5G64342
AT2G44670
AT1G77230
AT5G19620
AT3G10560
AT5G09463
AT5G46420
AT2G28510
AT4G37580
AT1G62990
AT1G56600
AT2G42510
AT2G34700
AT2G37540
AT5G63670
AT2G38570
AT1G78650
AT1G76820
AT5G48500
AT1G73230
AT5G09462
AT3G47160
AT1G45150
```
