## Supplementary material for "A comprehensive map of preferentially located motifs reveals distinct proximal *cis*-regulatory elements in plants": TAAAGCA_containing_gene_set.txt

```
#Occurences of TAAAGCA between -34 and -28 (positions relative to the transcription start site)
#66 sequences with TAAAGCA in this interval
#0.33% of the sequences in promoter set with TAAAGCA (set with 19736 sequences)
AT3G21780
AT2G16850
AT3G28820
AT2G44260
AT5G09463
AT3G54350
AT5G28690
AT2G24260
AT3G08640
AT2G36910
AT1G12330
AT5G26731
AT3G26020
AT5G12960
AT1G31970
AT3G20110
AT5G20570
AT2G28870
AT3G50840
AT1G22170
AT1G78650
AT5G48370
AT1G16270
AT3G06710
AT3G57040
AT5G09400
AT5G09461
AT4G15248
AT3G13750
AT5G09460
AT2G24700
AT5G45920
AT1G61700
AT2G35480
AT5G48940
AT3G03800
AT3G61980
AT5G08390
AT5G18240
AT3G02940
AT2G46680
AT4G33270
AT1G31820
AT2G42460
AT3G14430
AT1G79260
AT1G02630
AT1G67290
AT1G75800
AT2G42560
AT5G66910
AT5G11560
AT3G58840
AT2G07708
AT2G39040
AT2G32800
AT2G43340
AT5G09462
AT3G60940
AT1G80530
AT2G23070
AT4G17480
AT2G28510
AT1G70700
AT2G34700
AT5G36180
```
