## Supplementary material for "A comprehensive map of preferentially located motifs reveals distinct proximal *cis*-regulatory elements in plants": TAAAGCAA_containing_gene_set.txt

```
#Occurences of TAAAGCAA between -35 and -29 (positions relative to the transcription start site)
#28 sequences with TAAAGCAA in this interval
#0.14% of the sequences in promoter set with TAAAGCAA (set with 19736 sequences)
AT4G15248
AT1G16270
AT2G43340
AT5G48370
AT1G12330
AT5G09460
AT3G08640
AT3G61980
AT2G42460
AT2G28510
AT3G58840
AT5G18240
AT3G57040
AT2G24700
AT5G48940
AT5G09463
AT2G46680
AT5G12960
AT1G61700
AT1G02630
AT1G22170
AT5G09461
AT5G26731
AT2G23070
AT3G02940
AT5G09462
AT2G36910
AT3G50840
```
