## Supplementary material for "A comprehensive map of preferentially located motifs reveals distinct proximal *cis*-regulatory elements in plants": TAAAGCC_containing_gene_set.txt

```
#Occurences of TAAAGCC between -148 and -28 (positions relative to the transcription start site)
#632 sequences with TAAAGCC in this interval
#3.20% of the sequences in promoter set with TAAAGCC (set with 19736 sequences)
AT4G17330
AT1G14140
AT1G32050
AT3G63060
AT2G01270
AT1G44910
AT5G26860
AT2G22410
AT5G15200
AT2G16780
AT5G45680
AT4G22285
AT2G30480
AT2G45500
AT2G19530
AT2G33220
AT5G15820
AT3G58020
AT3G52220
AT4G25240
AT5G58390
AT4G38380
AT3G16640
AT1G06000
AT1G20580
AT3G04760
AT1G75210
AT1G23410
AT3G10560
AT4G31120
AT2G01870
AT3G29810
AT2G20020
AT2G18400
AT3G26410
AT2G42230
AT5G06265
AT3G08950
AT1G30910
AT5G07960
AT1G69620
AT3G09630
AT2G44630
AT2G38130
AT4G31050
AT4G10070
AT5G20850
AT1G02780
AT4G25840
AT1G28530
AT5G56670
AT2G21090
AT1G78900
AT5G54520
AT5G16130
AT3G60770
AT2G45330
AT1G30630
AT2G34640
AT4G39630
AT3G45030
AT4G35580
AT1G11240
AT1G04080
AT1G02960
AT2G17830
AT1G47497
AT3G01200
AT4G39420
AT3G62840
AT2G47580
AT5G59850
AT4G23620
AT3G51430
AT5G63520
AT4G01000
AT5G37055
AT5G13070
AT5G52890
AT4G26850
AT1G13030
AT2G02790
AT1G47278
AT2G17442
AT1G26680
AT5G18920
AT2G28290
AT1G53200
AT1G63970
AT1G47500
AT3G11120
AT4G28010
AT1G68940
AT3G23200
AT1G19480
AT1G01690
AT5G25570
AT5G60150
AT1G36180
AT1G03687
AT3G62370
AT3G26420
AT3G46560
AT2G40660
AT3G51810
AT5G51080
AT1G45150
AT3G26430
AT2G46200
AT1G64230
AT5G10695
AT1G01990
AT5G52510
AT5G47455
AT3G14410
AT5G55580
AT5G65940
AT1G66530
AT3G02640
AT1G32730
AT5G37510
AT2G46940
AT2G42300
AT3G01210
AT3G29290
AT2G42395
AT5G01960
AT4G13170
AT3G03272
AT1G66820
AT3G03150
AT1G26460
AT1G34130
AT2G20560
AT1G16030
AT3G20330
AT3G50080
AT5G67270
AT3G59150
AT3G53090
AT5G39960
AT3G15010
AT1G78010
AT1G55120
AT1G01740
AT3G56860
AT2G22400
AT2G45140
AT2G46505
AT1G01840
AT5G64370
AT3G57800
AT4G23840
AT5G60700
AT4G02760
AT3G58760
AT2G33210
AT5G67220
AT1G18880
AT4G03210
AT1G13270
AT5G51880
AT2G31600
AT5G22440
AT4G02650
AT4G17080
AT5G66110
AT3G19590
AT5G55140
AT1G63980
AT5G65850
AT2G24450
AT4G23630
AT1G74070
AT3G57910
AT3G19810
AT2G29670
AT1G08710
AT5G65840
AT5G54190
AT1G70250
AT3G54010
AT1G18540
AT3G55600
AT1G28490
AT5G03330
AT5G16960
AT4G16765
AT2G31370
AT1G21780
AT5G10690
AT4G23340
AT2G25625
AT5G11380
AT4G27585
AT1G76060
AT2G31810
AT4G13670
AT3G15820
AT4G22840
AT3G57710
AT3G07690
AT1G06190
AT3G25805
AT5G50480
AT1G56180
AT4G16265
AT5G62720
AT1G33500
AT3G17590
AT5G20180
AT5G01520
AT2G45280
AT1G19710
AT5G63670
AT1G71830
AT2G43460
AT3G27250
AT5G15320
AT4G22280
AT4G39240
AT5G67380
AT2G46490
AT5G27850
AT5G46840
AT1G71310
AT2G40470
AT4G27950
AT3G55480
AT3G46270
AT3G06530
AT1G60070
AT5G65540
AT1G51450
AT5G56710
AT4G39070
AT5G02450
AT5G45775
AT2G37310
AT1G14010
AT3G10070
AT5G64730
AT3G01130
AT2G18450
AT4G34740
AT5G41360
AT1G47820
AT3G27280
AT1G16040
AT4G15130
AT5G52050
AT5G58270
AT5G50960
AT5G46240
AT2G40510
AT2G31610
AT1G05340
AT3G05210
AT3G19680
AT1G72320
AT5G65810
AT3G50520
AT1G14450
AT3G09720
AT2G03270
AT5G20520
AT3G25070
AT5G20170
AT2G01250
AT2G16510
AT3G46510
AT2G38730
AT2G18780
AT1G52030
AT2G32550
AT1G17170
AT1G75100
AT1G28540
AT1G16430
AT3G11250
AT4G18425
AT4G00990
AT1G19500
AT3G10940
AT1G61140
AT3G56870
AT4G14455
AT3G62680
AT4G34270
AT1G30845
AT1G32230
AT1G67000
AT1G80290
AT4G33350
AT4G14905
AT3G48080
AT1G28960
AT1G80350
AT3G13230
AT4G32040
AT5G64343
AT1G33490
AT2G42240
AT2G45290
AT3G07080
AT5G06260
AT5G47920
AT4G30980
AT1G19980
AT2G20850
AT4G03560
AT5G35360
AT2G25570
AT2G34380
AT1G31835
AT1G03150
AT2G32295
AT3G17680
AT1G03680
AT3G13580
AT3G49240
AT2G27020
AT5G47690
AT1G03140
AT1G25490
AT2G35530
AT4G22850
AT5G17360
AT1G26450
AT5G02770
AT5G49210
AT3G54030
AT2G33430
AT1G56590
AT2G18193
AT5G52180
AT5G14010
AT4G32280
AT5G64342
AT5G48500
AT4G36800
AT5G53540
AT2G39930
AT1G68540
AT3G25580
AT4G18040
AT5G08420
AT4G27657
AT2G39725
AT1G02290
AT3G63180
AT2G42450
AT5G40370
AT4G28910
AT3G17570
AT3G25660
AT3G08000
AT3G08590
AT3G52340
AT2G39270
AT5G55000
AT1G74060
AT5G25190
AT4G25910
AT2G40590
AT1G58060
AT4G28660
AT2G32060
AT1G17060
AT5G64340
AT5G20500
AT2G14210
AT2G02070
AT4G31930
AT4G21270
AT5G63890
AT3G60820
AT1G12920
AT5G47680
AT3G61280
AT3G18940
AT5G65120
AT5G14170
AT1G78895
AT2G45320
AT4G23820
AT2G07340
AT3G51440
AT3G57480
AT3G08780
AT3G16990
AT3G42630
AT3G54390
AT5G42270
AT5G03415
AT5G39740
AT1G09520
AT1G06010
AT2G37320
AT3G15110
AT5G53080
AT5G54290
AT2G46220
AT5G13870
AT3G52760
AT1G08700
AT5G52070
AT3G60830
AT1G14150
AT3G01780
AT4G12830
AT2G39840
AT1G50280
AT3G03160
AT5G65650
AT5G19620
AT2G40650
AT5G64830
AT2G35620
AT1G15620
AT3G09085
AT5G64710
AT4G16770
AT1G27910
AT5G47030
AT1G72410
AT5G20450
AT2G14660
AT5G60760
AT1G47310
AT1G27750
AT2G19310
AT1G55510
AT4G14950
AT1G32210
AT1G75200
AT1G54710
AT2G41160
AT4G37510
AT2G40460
AT5G58003
AT3G49645
AT3G01770
AT5G19750
AT4G03080
AT1G24510
AT1G11608
AT1G30230
AT3G25520
AT5G52545
AT5G53180
AT5G57815
AT2G18410
AT5G03130
AT5G45420
AT2G33470
AT2G23390
AT3G25800
AT1G26770
AT3G49410
AT3G62790
AT3G20490
AT4G13200
AT3G50630
AT3G47295
AT1G32310
AT3G28910
AT4G10730
AT4G37120
AT1G10230
AT5G23550
AT3G11150
AT5G10110
AT5G47630
AT1G14290
AT5G41370
AT5G04950
AT1G54490
AT4G33820
AT5G01950
AT1G13950
AT5G57120
AT1G29965
AT2G45570
AT5G35730
AT3G11591
AT4G30660
AT3G60880
AT1G28090
AT4G17240
AT3G16480
AT5G08660
AT5G21010
AT4G14615
AT1G56190
AT2G33610
AT4G08940
AT3G53500
AT5G65220
AT3G62220
AT1G72090
AT1G20810
AT5G25520
AT4G26410
AT3G04560
AT2G43795
AT4G14120
AT2G28480
AT5G56370
AT2G47250
AT1G16680
AT3G62360
AT3G02490
AT5G38200
AT1G65450
AT1G71696
AT5G51600
AT1G17200
AT2G30160
AT5G57410
AT1G17070
AT5G64341
AT2G30000
AT3G11690
AT5G14040
AT4G02460
AT4G14870
AT1G51500
AT1G15020
AT5G58260
AT5G14105
AT2G45070
AT1G54320
AT1G58380
AT1G26910
AT2G20930
AT4G07390
AT1G11362
AT1G77030
AT2G26840
AT3G46100
AT4G38740
AT5G44150
AT2G39010
AT3G12300
AT3G50800
AT4G29480
AT5G02410
AT3G05675
AT5G65430
AT5G22791
AT5G22370
AT1G50450
AT3G60480
AT5G47210
AT2G26650
AT3G52230
AT2G32220
AT5G39990
AT3G06820
AT2G01620
AT2G19080
AT2G01340
AT2G20860
AT2G44670
AT2G43350
AT1G17220
AT4G33120
AT1G30515
AT4G13450
AT3G15420
AT1G29465
AT1G04230
AT4G31080
AT1G02690
AT2G48130
AT1G27120
AT4G21280
AT3G12210
AT3G61140
AT2G47640
AT2G24060
AT1G03040
AT1G48760
AT2G38140
AT5G45900
AT1G13590
AT3G60780
AT5G41960
AT4G33790
AT1G04070
AT1G67620
AT4G24230
AT1G58470
AT2G18280
AT2G25580
AT2G37540
AT5G24400
AT4G36380
AT1G23400
AT3G45310
AT4G19710
AT3G49400
AT1G03630
AT5G39970
AT3G17626
AT3G10780
AT3G24070
AT5G53420
AT1G54210
AT3G24200
AT1G19800
AT1G13290
AT1G64105
AT1G14320
AT5G11200
AT4G15000
AT5G66680
AT1G20575
AT1G71110
AT3G12690
AT2G37035
AT2G40100
AT3G20350
AT3G54430
AT1G55460
AT1G55170
AT1G27130
AT5G58640
AT3G06380
AT1G32220
AT2G44120
```
