## Supplementary material for "A comprehensive map of preferentially located motifs reveals distinct proximal *cis*-regulatory elements in plants": TAAAGCCC_containing_gene_set.txt

```
#Occurences of TAAAGCCC between -147 and -46 (positions relative to the transcription start site)
#366 sequences with TAAAGCCC in this interval
#1.85% of the sequences in promoter set with TAAAGCCC (set with 19736 sequences)
AT1G14320
AT2G46200
AT3G11120
AT3G11250
AT1G68540
AT3G51810
AT2G41160
AT3G06820
AT1G71830
AT5G63890
AT5G65220
AT1G34130
AT3G01780
AT5G40370
AT3G42630
AT1G03040
AT2G25625
AT3G25800
AT2G20560
AT5G11380
AT3G01200
AT3G05675
AT3G26430
AT1G63980
AT4G01000
AT2G18400
AT2G20860
AT3G16480
AT3G62370
AT4G13670
AT5G67270
AT5G10695
AT4G38380
AT3G51430
AT1G02780
AT2G18410
AT5G02410
AT2G30000
AT5G18920
AT1G66530
AT3G54010
AT1G56590
AT5G63520
AT4G02760
AT1G66820
AT1G78010
AT5G45775
AT2G02790
AT1G03140
AT2G39840
AT1G01690
AT2G42300
AT3G26410
AT4G14455
AT1G54320
AT4G22850
AT4G22280
AT5G51880
AT1G63970
AT1G18540
AT2G34380
AT4G07390
AT2G40510
AT1G02960
AT5G67380
AT4G22840
AT5G67220
AT5G15320
AT5G64730
AT4G23620
AT3G57800
AT2G35620
AT5G03330
AT4G25910
AT1G25490
AT5G64710
AT5G47690
AT3G57910
AT1G74060
AT4G17330
AT5G65120
AT5G02450
AT4G08940
AT2G43350
AT2G42240
AT2G19310
AT1G74070
AT5G58260
AT3G49645
AT4G39420
AT4G31080
AT3G49240
AT5G20170
AT3G04760
AT2G40650
AT5G46840
AT3G01130
AT1G20580
AT1G13950
AT1G08710
AT2G45280
AT5G01950
AT1G17220
AT3G07080
AT2G47640
AT5G58003
AT1G04230
AT4G23820
AT2G01270
AT4G17080
AT1G24510
AT5G56710
AT2G38730
AT1G13270
AT5G06260
AT3G08590
AT1G33490
AT2G39930
AT5G60760
AT3G62360
AT3G08950
AT2G33210
AT5G10110
AT1G78895
AT2G40660
AT5G60150
AT4G39630
AT3G46560
AT4G39240
AT1G30845
AT1G05340
AT2G31600
AT3G50520
AT2G16780
AT1G16040
AT5G20520
AT1G64105
AT3G60880
AT2G25580
AT4G28010
AT4G23840
AT5G53540
AT4G36800
AT3G62840
AT3G19680
AT2G03270
AT1G17070
AT3G55480
AT2G19080
AT3G16640
AT2G42230
AT1G14010
AT2G22400
AT1G29965
AT3G20350
AT2G30480
AT4G27950
AT1G71310
AT1G54490
AT1G56190
AT2G46505
AT5G06265
AT1G03150
AT5G41360
AT5G19750
AT1G14150
AT2G31370
AT5G54520
AT5G10690
AT5G25520
AT3G60480
AT5G15820
AT1G77030
AT4G18040
AT5G57120
AT1G69620
AT5G45420
AT5G58270
AT1G28490
AT2G20850
AT4G22285
AT5G65650
AT1G48760
AT5G17360
AT2G28480
AT3G16990
AT3G60770
AT1G51450
AT1G71696
AT3G12690
AT1G76060
AT1G26460
AT5G55000
AT2G31610
AT1G14450
AT2G23390
AT1G12920
AT1G58470
AT3G50080
AT3G25520
AT2G38140
AT4G14870
AT3G06530
AT1G19480
AT2G42395
AT2G01250
AT3G25660
AT3G26420
AT3G24070
AT4G00990
AT3G61140
AT1G01840
AT5G52890
AT5G47680
AT1G11608
AT2G39725
AT3G17626
AT3G46100
AT4G17240
AT1G32310
AT1G31835
AT3G19590
AT3G45030
AT2G18780
AT1G58060
AT5G64370
AT1G72320
AT1G26910
AT5G47210
AT2G38130
AT2G45320
AT1G28090
AT4G16265
AT5G55140
AT2G14210
AT3G57710
AT2G37310
AT3G20330
AT5G47630
AT4G14615
AT1G14140
AT3G01770
AT2G40100
AT1G75210
AT3G11591
AT4G33350
AT3G56870
AT5G53180
AT5G39740
AT1G32050
AT4G31930
AT5G20500
AT1G80290
AT1G03680
AT5G47030
AT4G31120
AT5G51080
AT3G17570
AT5G01960
AT1G20575
AT2G47250
AT5G65850
AT4G02460
AT2G27020
AT2G20020
AT2G22410
AT4G16770
AT3G05210
AT1G72090
AT3G18940
AT4G14905
AT5G39990
AT1G33500
AT2G01620
AT4G13200
AT1G30230
AT5G56670
AT5G16130
AT2G45500
AT2G37035
AT1G15020
AT5G07960
AT4G15000
AT1G32210
AT2G47580
AT1G06190
AT5G59850
AT1G03630
AT5G65840
AT1G56180
AT1G23410
AT3G09630
AT2G21090
AT2G43460
AT5G60700
AT3G10940
AT1G03687
AT5G65540
AT1G78900
AT3G09720
AT5G65940
AT5G11200
AT4G16765
AT2G02070
AT3G58020
AT3G62680
AT2G17830
AT3G55600
AT4G26410
AT2G46490
AT4G34270
AT2G42450
AT1G19710
AT5G13070
AT5G42270
AT1G19800
AT1G55460
AT2G24060
AT1G32730
AT3G57480
AT3G51440
AT5G44150
AT3G02490
AT4G37510
AT3G14410
AT3G15420
AT5G20850
AT3G27280
AT2G37320
AT1G11240
AT5G27850
AT5G57815
AT1G68940
AT5G14170
AT3G20490
AT2G28290
AT1G16030
AT1G55170
AT3G56860
AT3G08780
AT1G10230
AT5G58640
AT5G14105
AT1G23400
AT5G39960
AT4G35580
AT5G01520
AT2G16510
AT5G41370
AT3G53500
AT3G01210
AT2G32060
AT2G34640
AT2G46220
AT3G13230
AT5G35360
AT5G37510
AT1G50450
AT5G47455
AT4G14950
AT1G01990
AT5G08420
AT1G13030
AT5G52180
AT3G15820
AT1G53200
```
