## Supplementary material for "A comprehensive map of preferentially located motifs reveals distinct proximal *cis*-regulatory elements in plants": TAAAGCCT_containing_gene_set.txt

```
#Occurences of TAAAGCCT between -43 and -31 (positions relative to the transcription start site)
#22 sequences with TAAAGCCT in this interval
#0.11% of the sequences in promoter set with TAAAGCCT (set with 19736 sequences)
AT3G60820
AT5G24400
AT5G64343
AT5G64340
AT1G60070
AT5G64341
AT3G61280
AT1G45150
AT4G30980
AT3G11150
AT2G40470
AT3G47295
AT1G16430
AT5G35730
AT1G75100
AT3G15110
AT5G64342
AT2G18193
AT4G12830
AT2G43795
AT1G58380
AT2G07340
```
