## Supplementary material for "A comprehensive map of preferentially located motifs reveals distinct proximal *cis*-regulatory elements in plants": TAAAGCGA_containing_gene_set.txt

```
#Occurences of TAAAGCGA between -59 and -43 (positions relative to the transcription start site)
#13 sequences with TAAAGCGA in this interval
#0.07% of the sequences in promoter set with TAAAGCGA (set with 19736 sequences)
AT2G22270
AT3G47910
AT3G58120
AT1G76100
AT1G01640
AT2G32380
AT4G20480
AT4G24160
AT2G47115
AT1G27900
AT1G61210
AT1G74740
AT2G17110
```
