## Supplementary material for "A comprehensive map of preferentially located motifs reveals distinct proximal *cis*-regulatory elements in plants": TAAAGG_containing_gene_set.txt

```
#Occurences of TAAAGG between -33 and -26 (positions relative to the transcription start site)
#269 sequences with TAAAGG in this interval
#1.36% of the sequences in promoter set with TAAAGG (set with 19736 sequences)
AT4G01670
AT4G29030
AT1G14930
AT5G54490
AT1G61980
AT5G34940
AT4G03140
AT4G17470
AT2G41451
AT3G43720
AT1G03905
AT1G38131
AT1G01080
AT3G61280
AT3G30540
AT4G01940
AT1G02450
AT1G06550
AT3G20570
AT5G63920
AT5G26860
AT5G19473
AT2G37420
AT3G06590
AT3G02290
AT2G29500
AT5G35735
AT5G45110
AT2G36800
AT2G35790
AT2G04160
AT5G55430
AT2G26890
AT4G30310
AT5G61000
AT2G03690
AT1G60060
AT1G58120
AT2G37160
AT1G29340
AT1G72510
AT1G07705
AT4G03210
AT5G10820
AT3G05741
AT2G41510
AT1G06150
AT4G23840
AT2G24990
AT5G59350
AT1G14960
AT2G34710
AT4G36700
AT1G06990
AT2G35605
AT4G22200
AT5G49780
AT5G48920
AT3G10700
AT4G27590
AT5G50830
AT5G11640
AT3G62530
AT1G71980
AT1G49475
AT4G37910
AT2G18300
AT5G38470
AT4G27280
AT4G36050
AT1G54830
AT2G37590
AT1G43130
AT2G28880
AT3G58730
AT1G48570
AT1G74870
AT3G06650
AT2G37050
AT2G35930
AT5G08350
AT4G25710
AT2G40390
AT1G09750
AT4G36010
AT3G28710
AT5G52280
AT3G25620
AT2G17560
AT2G42570
AT2G29470
AT1G78290
AT3G26500
AT5G52390
AT1G27770
AT1G56220
AT5G23400
AT1G61010
AT2G22200
AT1G58122
AT5G18110
AT3G62560
AT5G03760
AT2G28600
AT3G47210
AT2G48150
AT4G36240
AT5G27920
AT3G57190
AT3G14600
AT2G28930
AT5G37660
AT2G02820
AT3G22970
AT3G23030
AT3G23605
AT1G76930
AT4G38120
AT2G33380
AT3G62790
AT3G02300
AT4G39925
AT5G65630
AT2G28590
AT1G19770
AT4G37870
AT2G21250
AT1G21110
AT4G23860
AT3G08740
AT4G27654
AT4G36470
AT4G16190
AT5G47610
AT2G23930
AT4G31820
AT1G56210
AT3G10200
AT1G65960
AT3G47400
AT1G25472
AT1G18480
AT5G66580
AT5G67600
AT1G48830
AT1G06149
AT2G01480
AT1G48300
AT5G03690
AT1G03760
AT3G13520
AT1G25470
AT3G62810
AT3G59900
AT4G01510
AT3G18430
AT4G14020
AT1G27030
AT3G22310
AT1G09560
AT1G78300
AT4G34950
AT3G57150
AT4G31840
AT3G15395
AT5G60020
AT4G38840
AT2G38080
AT5G14220
AT3G55590
AT4G27350
AT2G24350
AT3G20300
AT4G15090
AT1G68530
AT1G14940
AT1G28350
AT5G42590
AT3G60480
AT2G44130
AT4G27435
AT4G18740
AT5G57130
AT4G21705
AT3G57990
AT4G16720
AT4G13270
AT1G12520
AT1G52140
AT1G70880
AT5G51720
AT1G64561
AT4G06598
AT3G60450
AT1G47271
AT2G41500
AT1G75420
AT3G03950
AT3G53570
AT3G54080
AT3G07090
AT4G30074
AT4G15390
AT2G17230
AT5G52120
AT5G53750
AT1G04390
AT3G57080
AT3G47510
AT2G37770
AT1G08160
AT5G28646
AT1G68800
AT2G15760
AT2G24850
AT5G43060
AT1G64000
AT1G13090
AT3G22968
AT4G22250
AT3G05155
AT5G58750
AT5G41360
AT5G65495
AT1G01440
AT2G24140
AT4G26410
AT3G07820
AT5G03970
AT2G47270
AT5G17640
AT4G15680
AT2G26580
AT4G30010
AT3G61110
AT5G17990
AT2G02140
AT1G72010
AT4G26240
AT3G07195
AT3G24420
AT3G16560
AT1G21310
AT3G54840
AT5G45330
AT3G47040
AT4G12600
AT1G13460
AT2G27840
AT2G41430
AT1G02730
AT3G01730
AT3G25410
AT1G24170
AT2G44840
AT4G08910
AT1G29030
AT2G40470
AT5G47350
AT1G22780
AT3G55620
AT1G75330
AT4G26400
AT3G13350
AT5G09530
AT3G19280
AT3G54340
AT1G21120
AT5G56020
```
