## Supplementary material for "A comprehensive map of preferentially located motifs reveals distinct proximal *cis*-regulatory elements in plants": TAAAGGA_containing_gene_set.txt

```
#Occurences of TAAAGGA between -34 and -26 (positions relative to the transcription start site)
#106 sequences with TAAAGGA in this interval
#0.54% of the sequences in promoter set with TAAAGGA (set with 19736 sequences)
AT1G65960
AT5G61000
AT2G23930
AT1G48830
AT4G36700
AT2G40390
AT4G16141
AT2G33380
AT1G19770
AT5G10820
AT4G26400
AT5G65495
AT3G47510
AT3G14600
AT5G20790
AT3G22970
AT3G57150
AT5G52640
AT4G13270
AT3G10200
AT3G24420
AT1G47271
AT5G27920
AT5G54490
AT2G17230
AT4G16190
AT4G36050
AT3G23030
AT3G13350
AT4G30010
AT5G52120
AT5G47610
AT3G20300
AT4G01510
AT1G71980
AT1G48570
AT3G62530
AT2G36800
AT1G14940
AT3G28710
AT2G28600
AT2G42570
AT2G41451
AT2G34710
AT3G63430
AT2G41500
AT5G57130
AT4G01940
AT3G43720
AT1G14960
AT4G27280
AT2G28590
AT3G57190
AT1G74870
AT4G36240
AT1G60060
AT5G45110
AT3G55590
AT2G31280
AT2G04160
AT1G76930
AT2G37160
AT1G14930
AT3G13520
AT3G16560
AT4G30310
AT1G52140
AT2G02820
AT4G23860
AT4G26410
AT1G02450
AT1G03905
AT1G02730
AT2G41510
AT3G61110
AT4G22250
AT4G17470
AT3G60480
AT3G15170
AT2G35930
AT5G28646
AT1G49475
AT4G15680
AT3G55620
AT2G24140
AT2G18300
AT1G70880
AT5G67600
AT3G59900
AT4G15390
AT1G61980
AT5G66580
AT2G26890
AT2G24850
AT3G25620
AT4G36470
AT5G63010
AT5G53750
AT2G35790
AT3G60450
AT1G56210
AT5G19473
AT3G03950
AT3G22968
AT2G27840
AT1G01440
```
