## Supplementary material for "A comprehensive map of preferentially located motifs reveals distinct proximal *cis*-regulatory elements in plants": TAAAGGAG_containing_gene_set.txt

```
#Occurences of TAAAGGAG between -37 and -29 (positions relative to the transcription start site)
#28 sequences with TAAAGGAG in this interval
#0.14% of the sequences in promoter set with TAAAGGAG (set with 19736 sequences)
AT2G35930
AT2G31280
AT3G59900
AT5G27920
AT2G41451
AT5G27360
AT5G61000
AT1G02730
AT4G26410
AT3G10200
AT5G20790
AT5G53750
AT3G52120
AT3G03950
AT5G52120
AT2G02820
AT3G23030
AT2G17230
AT2G23930
AT3G22968
AT3G55620
AT2G04160
AT4G36240
AT1G60060
AT4G16141
AT2G27840
AT3G22970
AT5G47610
```
