## Supplementary material for "A comprehensive map of preferentially located motifs reveals distinct proximal *cis*-regulatory elements in plants": TAAAGGC_containing_gene_set.txt

```
#Occurences of TAAAGGC between -90 and -28 (positions relative to the transcription start site)
#253 sequences with TAAAGGC in this interval
#1.28% of the sequences in promoter set with TAAAGGC (set with 19736 sequences)
AT5G59613
AT1G14650
AT5G13070
AT3G62810
AT2G16580
AT4G25740
AT4G21710
AT3G02468
AT5G65630
AT5G58750
AT2G04390
AT4G36420
AT4G19710
AT1G21110
AT1G17070
AT4G26480
AT2G46260
AT3G56030
AT5G52820
AT5G22620
AT5G35735
AT5G03910
AT1G78140
AT3G01890
AT5G45320
AT4G25590
AT1G28090
AT5G18140
AT2G44600
AT5G26860
AT5G49780
AT1G67635
AT1G13050
AT2G39445
AT1G03760
AT3G61280
AT1G53887
AT4G02790
AT1G76530
AT1G72020
AT1G08390
AT1G15640
AT1G29630
AT3G03460
AT1G32690
AT5G41360
AT2G29470
AT3G44010
AT4G21320
AT3G18390
AT5G64670
AT5G14440
AT3G48930
AT1G29220
AT3G14600
AT2G34490
AT5G18820
AT1G01840
AT3G54410
AT3G58150
AT3G13030
AT1G03940
AT3G12300
AT4G08460
AT2G35330
AT2G33340
AT1G27750
AT3G54250
AT4G06598
AT1G60600
AT5G05370
AT2G44130
AT3G59410
AT1G20770
AT5G66540
AT1G20760
AT4G17620
AT2G38330
AT5G53660
AT1G70782
AT4G03210
AT3G01130
AT2G17265
AT5G41970
AT4G31150
AT1G26880
AT1G21120
AT1G06870
AT2G42730
AT1G69390
AT2G02790
AT2G20190
AT1G68890
AT1G80690
AT1G18270
AT5G47250
AT3G13470
AT4G29820
AT5G05970
AT2G48121
AT1G68530
AT5G49320
AT1G14340
AT3G19508
AT4G29030
AT2G30660
AT4G17560
AT2G01630
AT5G62930
AT4G08280
AT4G23900
AT3G07195
AT3G54840
AT3G15690
AT1G64510
AT4G17010
AT5G63920
AT4G03430
AT5G49000
AT5G03760
AT4G10250
AT3G18430
AT4G16720
AT1G51020
AT4G26240
AT2G17240
AT2G20450
AT5G64180
AT5G48350
AT5G06310
AT3G42630
AT5G67380
AT5G54290
AT5G59560
AT2G24350
AT3G49490
AT4G37900
AT5G38160
AT1G48740
AT3G11800
AT1G13330
AT2G40470
AT1G02020
AT1G77525
AT3G61260
AT4G15000
AT3G28930
AT3G52040
AT2G38620
AT3G62790
AT1G04260
AT5G02060
AT1G31300
AT2G33430
AT4G15090
AT3G23810
AT2G35320
AT5G04830
AT4G01510
AT3G22330
AT4G13510
AT2G22200
AT4G37320
AT4G14430
AT2G17560
AT1G11110
AT1G07210
AT2G40380
AT1G14030
AT1G55370
AT3G52050
AT4G39925
AT1G61620
AT1G75980
AT2G27450
AT3G09350
AT3G57990
AT5G18810
AT5G22330
AT4G27380
AT3G21780
AT2G15760
AT1G08360
AT3G17450
AT1G71270
AT1G70780
AT1G11130
AT2G32885
AT3G43790
AT4G22580
AT1G55620
AT5G01360
AT2G21060
AT3G52590
AT3G56370
AT3G17410
AT5G66640
AT1G07170
AT3G07568
AT5G59350
AT1G15940
AT1G13320
AT2G15320
AT4G00700
AT2G42740
AT5G57930
AT1G68140
AT2G29590
AT5G15200
AT1G16900
AT3G44190
AT1G64520
AT5G42146
AT5G03690
AT4G31840
AT5G47650
AT3G18420
AT2G48100
AT3G24280
AT1G61450
AT5G39450
AT3G50960
AT1G18480
AT1G61010
AT1G32540
AT3G19740
AT1G22490
AT1G03530
AT1G71190
AT2G21280
AT5G01010
AT5G37055
AT3G62560
AT2G28930
AT1G23440
AT5G05810
AT4G26210
AT3G02160
AT2G23700
AT5G55507
AT1G45230
AT1G33140
AT1G68660
AT2G03390
AT1G33120
AT5G04280
AT3G03880
AT2G03937
AT5G42750
AT4G23810
AT5G65860
AT3G07090
AT1G11670
```
