## Supplementary material for "A comprehensive map of preferentially located motifs reveals distinct proximal *cis*-regulatory elements in plants": TAAAGGCC_containing_gene_set.txt

```
#Occurences of TAAAGGCC between -159 and -29 (positions relative to the transcription start site)
#198 sequences with TAAAGGCC in this interval
#1.00% of the sequences in promoter set with TAAAGGCC (set with 19736 sequences)
AT1G75600
AT2G46180
AT1G72020
AT1G71270
AT1G28090
AT2G38330
AT5G05240
AT3G13300
AT3G42630
AT1G71260
AT1G02750
AT4G13510
AT1G64105
AT1G45230
AT4G36420
AT3G18380
AT5G39740
AT1G15640
AT5G06310
AT4G27680
AT5G49320
AT2G21280
AT3G09350
AT1G64520
AT3G18390
AT5G67380
AT2G37400
AT1G16740
AT1G53650
AT4G34760
AT2G21290
AT1G60600
AT2G36680
AT5G01010
AT3G44190
AT1G68140
AT4G04620
AT1G20370
AT5G26200
AT4G08280
AT5G15200
AT3G50960
AT1G26660
AT5G49000
AT5G62930
AT3G62810
AT3G62910
AT1G01840
AT3G56020
AT5G46070
AT1G33120
AT3G01130
AT2G20450
AT1G33140
AT1G20770
AT5G52410
AT1G55620
AT4G01510
AT4G15000
AT1G14030
AT1G53887
AT1G08350
AT4G02580
AT5G47650
AT1G59860
AT1G55370
AT2G44710
AT4G37320
AT3G14600
AT3G22320
AT4G27740
AT2G33340
AT4G02880
AT5G48950
AT1G14340
AT4G21980
AT5G64670
AT1G48740
AT3G59410
AT5G65860
AT3G48930
AT1G75790
AT5G37055
AT2G35320
AT5G03690
AT1G26880
AT2G24100
AT3G44010
AT1G11110
AT1G65280
AT4G17010
AT5G03910
AT3G52050
AT4G06598
AT1G14650
AT2G35330
AT2G40380
AT5G54290
AT3G15690
AT5G16610
AT5G39450
AT5G28830
AT3G56030
AT5G22330
AT4G31670
AT5G14440
AT3G18420
AT1G55490
AT1G16900
AT2G24350
AT5G18140
AT2G37035
AT3G18430
AT1G78140
AT4G26480
AT4G17560
AT4G17620
AT5G41970
AT3G03460
AT5G66540
AT4G37120
AT1G16870
AT2G43960
AT2G20330
AT2G37390
AT3G19760
AT5G26680
AT3G53580
AT1G08360
AT4G29820
AT2G48121
AT3G22330
AT5G63890
AT5G10780
AT2G39445
AT4G21320
AT1G29220
AT1G61450
AT2G42740
AT2G29590
AT2G01870
AT4G16720
AT4G27380
AT1G03940
AT4G31150
AT2G48100
AT5G65630
AT3G07568
AT1G70600
AT1G17070
AT2G22200
AT4G19710
AT1G05940
AT4G29830
AT1G20760
AT5G64680
AT3G52590
AT4G18480
AT2G03390
AT1G13330
AT1G64510
AT3G62800
AT3G24280
AT1G64600
AT2G26140
AT3G52040
AT2G20440
AT3G05730
AT1G75180
AT4G08460
AT5G59613
AT2G40790
AT3G44020
AT1G23440
AT1G13320
AT4G25740
AT4G31010
AT2G47830
AT3G49490
AT3G19740
AT3G14740
AT3G28930
AT1G07210
AT1G75980
AT2G42730
AT4G10710
AT5G57930
AT3G62560
AT1G04260
AT3G19508
AT3G62920
AT5G18620
AT5G13070
AT3G01890
AT1G06870
AT3G26750
AT4G14430
AT1G80470
```
