## Supplementary material for "A comprehensive map of preferentially located motifs reveals distinct proximal *cis*-regulatory elements in plants": TAAAGGG_containing_gene_set.txt

```
#Occurences of TAAAGGG between -49 and -28 (positions relative to the transcription start site)
#114 sequences with TAAAGGG in this interval
#0.58% of the sequences in promoter set with TAAAGGG (set with 19736 sequences)
AT2G24990
AT1G27290
AT4G22340
AT5G37660
AT1G12350
AT5G12190
AT5G14220
AT5G05060
AT2G45750
AT5G23370
AT1G64000
AT5G23360
AT4G25150
AT1G71790
AT3G47400
AT3G19490
AT1G13460
AT3G52450
AT1G06475
AT1G28350
AT5G05180
AT5G50830
AT3G48740
AT3G58730
AT5G57490
AT1G06149
AT1G58120
AT5G14050
AT3G11710
AT5G38470
AT1G48300
AT4G36010
AT1G79860
AT1G78300
AT5G42590
AT2G45150
AT4G03140
AT4G13390
AT1G64630
AT2G38820
AT3G20290
AT1G28410
AT1G38131
AT4G12600
AT1G64628
AT4G38120
AT5G46280
AT1G21310
AT5G03970
AT1G08160
AT1G78290
AT5G17640
AT5G14910
AT3G05010
AT1G58122
AT4G38630
AT1G64561
AT1G22780
AT1G07705
AT1G26170
AT3G25410
AT1G06150
AT3G05155
AT5G47350
AT3G15395
AT1G72510
AT4G01720
AT3G57080
AT1G06990
AT4G14730
AT5G56680
AT2G26580
AT5G46950
AT2G38080
AT4G30074
AT1G68130
AT2G16660
AT3G48290
AT5G64905
AT3G62200
AT3G48390
AT3G63000
AT2G48150
AT4G19840
AT5G43060
AT1G19450
AT5G58110
AT3G06590
AT5G51720
AT1G01080
AT5G52390
AT1G54830
AT1G33680
AT1G43130
AT3G01250
AT5G05990
AT3G22310
AT3G22330
AT2G01480
AT4G25710
AT5G35740
AT5G66780
AT5G56040
AT3G57290
AT4G38840
AT5G35210
AT2G43440
AT2G37770
AT3G44770
AT1G49510
AT5G50170
AT5G06630
AT3G54340
AT3G30540
```
