## Supplementary material for "A comprehensive map of preferentially located motifs reveals distinct proximal *cis*-regulatory elements in plants": TAAAGGGA_containing_gene_set.txt

```
#Occurences of TAAAGGGA between -49 and -29 (positions relative to the transcription start site)
#48 sequences with TAAAGGGA in this interval
#0.24% of the sequences in promoter set with TAAAGGGA (set with 19736 sequences)
AT3G47400
AT1G78290
AT1G06990
AT3G48390
AT1G07705
AT3G57080
AT3G22310
AT3G52450
AT5G35210
AT5G42590
AT3G44770
AT2G45150
AT5G51720
AT5G05990
AT4G22340
AT5G64905
AT3G19490
AT5G56040
AT4G38120
AT2G45750
AT1G27290
AT3G48740
AT5G46950
AT5G23360
AT2G38080
AT5G50170
AT2G48150
AT1G38131
AT5G56680
AT3G05155
AT5G03970
AT4G01720
AT4G12600
AT1G01080
AT3G63000
AT5G47350
AT1G68130
AT4G03140
AT3G48290
AT2G38820
AT1G19450
AT5G23370
AT1G08160
AT3G06590
AT1G72510
AT1G54830
AT5G05180
AT3G62200
```
