## Supplementary material for "A comprehensive map of preferentially located motifs reveals distinct proximal *cis*-regulatory elements in plants": TAAAGGGC_containing_gene_set.txt

```
#Occurences of TAAAGGGC between -78 and -28 (positions relative to the transcription start site)
#30 sequences with TAAAGGGC in this interval
#0.15% of the sequences in promoter set with TAAAGGGC (set with 19736 sequences)
AT1G58120
AT1G28410
AT5G57490
AT3G20290
AT3G01250
AT5G58110
AT2G28910
AT1G18600
AT1G48300
AT4G25150
AT5G05060
AT3G12320
AT2G01480
AT3G30540
AT4G21860
AT1G63160
AT1G06475
AT5G14050
AT1G64561
AT2G04230
AT3G18140
AT3G58730
AT3G49850
AT5G46280
AT1G58122
AT4G25710
AT1G73090
AT1G14685
AT5G39340
AT4G36010
```
