## Supplementary material for "A comprehensive map of preferentially located motifs reveals distinct proximal *cis*-regulatory elements in plants": TAAAGGGG_containing_gene_set.txt

```
#Occurences of TAAAGGGG between -84 and -11 (positions relative to the transcription start site)
#48 sequences with TAAAGGGG in this interval
#0.24% of the sequences in promoter set with TAAAGGGG (set with 19736 sequences)
AT3G57290
AT3G11710
AT4G01310
AT3G53540
AT4G38630
AT4G13870
AT3G13445
AT2G02140
AT5G18570
AT3G52300
AT4G02560
AT3G19910
AT5G43060
AT1G06149
AT3G25410
AT4G01500
AT1G64628
AT5G08770
AT5G46070
AT4G02570
AT1G43130
AT5G52390
AT2G26580
AT5G64440
AT2G28630
AT5G65220
AT1G75680
AT4G19840
AT3G58500
AT1G06150
AT1G78300
AT2G21320
AT1G64630
AT4G30074
AT1G62990
AT5G02820
AT1G13460
AT5G54170
AT1G49510
AT1G20900
AT5G54370
AT3G13920
AT4G13170
AT1G05380
AT3G51500
AT5G37750
AT2G21250
AT4G39470
```
