## Supplementary material for "A comprehensive map of preferentially located motifs reveals distinct proximal *cis*-regulatory elements in plants": TAAAGGT_containing_gene_set.txt

```
#Occurences of TAAAGGT between -35 and -29 (positions relative to the transcription start site)
#51 sequences with TAAAGGT in this interval
#0.26% of the sequences in promoter set with TAAAGGT (set with 19736 sequences)
AT5G11640
AT3G54080
AT5G60020
AT2G37050
AT3G02300
AT4G31200
AT2G27100
AT2G28880
AT3G47210
AT5G52280
AT4G27350
AT4G37910
AT1G68800
AT1G72010
AT5G34940
AT3G27320
AT4G16720
AT5G09530
AT1G75420
AT5G18110
AT3G01730
AT1G29340
AT3G10700
AT2G37590
AT5G56020
AT1G27030
AT1G29030
AT4G34950
AT3G06650
AT1G25472
AT3G02290
AT1G27770
AT4G21705
AT4G23840
AT3G23605
AT1G25470
AT3G26500
AT2G37420
AT4G27654
AT5G49010
AT5G51750
AT3G08740
AT3G19280
AT2G44840
AT2G47270
AT3G07820
AT2G29500
AT1G12520
AT3G20570
AT1G06550
AT5G55430
```
