## Supplementary material for "A comprehensive map of preferentially located motifs reveals distinct proximal *cis*-regulatory elements in plants": TAAAGGTT_containing_gene_set.txt

```
#Occurences of TAAAGGTT between -37 and -30 (positions relative to the transcription start site)
#20 sequences with TAAAGGTT in this interval
#0.10% of the sequences in promoter set with TAAAGGTT (set with 19736 sequences)
AT5G11640
AT5G67320
AT1G68800
AT1G25472
AT1G25470
AT5G60020
AT5G56020
AT2G28880
AT3G27320
AT3G10700
AT1G72010
AT1G29030
AT4G21705
AT1G75420
AT5G55430
AT5G52280
AT1G27030
AT4G37910
AT1G12520
AT4G23840
```
