## Supplementary material for "A comprehensive map of preferentially located motifs reveals distinct proximal *cis*-regulatory elements in plants": TAAAGTCC_containing_gene_set.txt

```
#Occurences of TAAAGTCC between -71 and -33 (positions relative to the transcription start site)
#22 sequences with TAAAGTCC in this interval
#0.11% of the sequences in promoter set with TAAAGTCC (set with 19736 sequences)
AT1G18160
AT4G23860
AT4G38960
AT1G28570
AT5G43970
AT4G10000
AT5G11080
AT3G46100
AT1G23100
AT1G13270
AT5G60150
AT5G06680
AT5G42480
AT5G38010
AT2G22920
AT1G08070
AT1G33500
AT5G53480
AT1G04985
AT1G13400
AT1G12260
AT3G04400
```
