## Supplementary material for "A comprehensive map of preferentially located motifs reveals distinct proximal *cis*-regulatory elements in plants": TAAAT_containing_gene_set.txt

```
#Occurences of TAAAT between -33 and -26 (positions relative to the transcription start site)
#2533 sequences with TAAAT in this interval
#12.83% of the sequences in promoter set with TAAAT (set with 19736 sequences)
AT1G15980
AT1G06230
AT1G62050
AT5G59030
AT4G00238
AT4G14360
AT2G38530
AT5G41020
AT3G48180
AT1G09200
AT5G49880
AT3G30340
AT4G28530
AT5G44650
AT3G44280
AT4G19030
AT1G72050
AT5G05820
AT1G62420
AT5G47550
AT5G55210
AT5G16290
AT4G00752
AT1G52370
AT2G32150
AT3G09790
AT2G47650
AT1G10880
AT3G44750
AT1G05730
AT5G06580
AT4G19140
AT2G41905
AT3G59110
AT1G32560
AT1G03950
AT1G04220
AT3G26240
AT3G03190
AT1G22280
AT2G37040
AT4G18370
AT2G34585
AT1G79200
AT5G59010
AT1G15890
AT2G37640
AT4G22217
AT4G09310
AT1G26130
AT3G54010
AT1G77370
AT5G43740
AT1G55270
AT4G01870
AT4G03340
AT4G19680
AT3G53490
AT3G03000
AT2G26700
AT5G03900
AT4G29670
AT5G01040
AT5G65040
AT5G53700
AT1G29800
AT2G36580
AT3G42170
AT2G18110
AT3G13228
AT4G21470
AT1G48020
AT5G24770
AT3G44326
AT3G15480
AT5G05080
AT2G16860
AT5G45350
AT1G75750
AT1G49860
AT5G09890
AT1G57870
AT2G24550
AT5G24240
AT2G15340
AT3G47990
AT4G32280
AT2G41780
AT3G59620
AT1G22230
AT1G11450
AT2G46130
AT2G44410
AT5G23670
AT3G58540
AT2G27480
AT5G53930
AT3G24080
AT4G12820
AT5G40040
AT5G19480
AT1G76160
AT4G28430
AT2G27720
AT3G18970
AT1G18260
AT1G06830
AT4G14276
AT1G24450
AT3G24225
AT1G54000
AT5G57580
AT1G53300
AT1G32340
AT4G22010
AT1G06410
AT5G02830
AT3G13200
AT1G31650
AT1G78000
AT5G11080
AT1G06400
AT1G26570
AT1G15380
AT1G80970
AT4G00755
AT3G61540
AT1G80050
AT2G42760
AT5G42680
AT4G14970
AT5G11890
AT3G21560
AT3G58030
AT5G37930
AT5G03470
AT1G48930
AT4G22490
AT4G20800
AT5G38690
AT2G26140
AT5G18860
AT1G13590
AT5G40770
AT4G02940
AT1G66050
AT1G03840
AT3G55665
AT1G44170
AT2G35600
AT2G02230
AT5G43760
AT5G60860
AT5G61770
AT1G10570
AT5G20230
AT5G41180
AT4G37240
AT2G39518
AT4G22212
AT5G05950
AT1G08630
AT4G10590
AT5G14380
AT2G41670
AT3G17120
AT5G18840
AT4G12580
AT3G14370
AT1G47485
AT2G45070
AT4G11990
AT1G65920
AT1G34210
AT1G60989
AT3G26922
AT3G55970
AT3G58990
AT2G28330
AT2G28740
AT5G05480
AT1G28120
AT1G78380
AT1G49880
AT1G78490
AT1G04020
AT3G47530
AT3G05280
AT2G30720
AT1G73180
AT5G49850
AT1G23880
AT5G11770
AT5G14700
AT5G18940
AT2G34750
AT2G27040
AT3G57130
AT5G13220
AT5G11070
AT3G20740
AT4G00170
AT4G20040
AT2G27550
AT1G11610
AT3G16410
AT3G24070
AT2G29490
AT3G02885
AT5G19430
AT1G72416
AT3G28007
AT4G24275
AT1G09240
AT4G22513
AT4G30210
AT2G31410
AT2G15000
AT3G27670
AT1G61040
AT5G25810
AT4G15420
AT5G13520
AT2G39310
AT2G22170
AT3G60260
AT1G14650
AT4G32285
AT5G12950
AT5G38980
AT5G07230
AT2G30040
AT2G41100
AT1G22220
AT1G52680
AT5G51940
AT4G15440
AT2G46493
AT3G12977
AT1G12520
AT2G42220
AT1G09370
AT1G75040
AT4G26630
AT2G41451
AT5G03740
AT5G53070
AT5G19730
AT4G38510
AT1G08370
AT4G36690
AT1G19450
AT3G59370
AT1G21390
AT5G59080
AT1G04610
AT4G17790
AT5G15110
AT3G55470
AT4G17040
AT1G19140
AT1G20930
AT1G65580
AT4G00780
AT1G55790
AT3G25530
AT1G27710
AT2G39010
AT4G12400
AT5G48470
AT3G09700
AT2G46890
AT4G10920
AT3G01300
AT1G30720
AT3G16940
AT2G37340
AT5G10860
AT1G42550
AT4G30170
AT5G59450
AT2G27290
AT1G28395
AT5G35090
AT5G51105
AT5G65490
AT4G35020
AT1G07430
AT4G29390
AT2G38280
AT5G64390
AT4G16660
AT3G27540
AT4G28500
AT1G08700
AT4G12550
AT5G17790
AT2G47630
AT1G33080
AT5G19310
AT1G72940
AT4G38410
AT1G62610
AT5G65685
AT4G12110
AT4G12390
AT3G16650
AT2G29420
AT1G73930
AT5G07400
AT1G14880
AT3G57600
AT1G19310
AT1G76420
AT2G30870
AT2G41730
AT1G60470
AT1G13480
AT4G24204
AT1G76260
AT1G12780
AT4G14630
AT4G20325
AT2G44080
AT3G29350
AT4G14710
AT1G35910
AT1G29195
AT1G65370
AT2G21840
AT3G55130
AT1G09690
AT1G79870
AT3G13320
AT1G03850
AT2G38400
AT4G29900
AT5G54770
AT1G28700
AT4G37650
AT5G63910
AT1G32960
AT3G50220
AT2G16630
AT1G70680
AT4G04460
AT4G08690
AT5G59040
AT1G03330
AT4G32470
AT2G40190
AT5G14800
AT3G16220
AT5G37500
AT5G05890
AT4G28480
AT2G14095
AT3G11020
AT5G27750
AT1G15385
AT2G05440
AT3G28660
AT5G24570
AT1G72970
AT3G02240
AT5G53160
AT5G43710
AT5G60730
AT2G18980
AT3G24500
AT1G47280
AT3G62630
AT1G71960
AT2G40850
AT1G25275
AT3G52470
AT1G56460
AT3G59410
AT1G69530
AT3G27640
AT1G14280
AT3G21210
AT4G12545
AT1G30860
AT4G32440
AT2G26210
AT2G01420
AT2G41260
AT5G08720
AT3G13780
AT5G39340
AT5G16170
AT1G05590
AT5G62210
AT5G24110
AT1G47540
AT2G03880
AT2G43000
AT5G25330
AT4G22770
AT1G43171
AT5G18850
AT3G50850
AT3G23810
AT5G17060
AT1G19790
AT5G27820
AT5G58640
AT5G33300
AT2G02148
AT2G32310
AT3G22290
AT4G38660
AT2G31305
AT5G27450
AT5G62610
AT2G35690
AT3G21520
AT4G10340
AT1G67570
AT1G53785
AT3G06370
AT4G08900
AT5G09270
AT5G15030
AT5G61990
AT2G39530
AT4G27830
AT5G27640
AT5G58570
AT1G32550
AT3G24590
AT4G24630
AT1G16750
AT2G19400
AT3G45140
AT2G05580
AT2G32370
AT1G56580
AT5G03800
AT1G62820
AT2G21820
AT2G36500
AT2G27690
AT1G15730
AT1G60740
AT5G22545
AT5G48980
AT3G48530
AT4G22710
AT1G30972
AT2G33120
AT3G61490
AT4G21170
AT1G56220
AT1G34047
AT3G03780
AT1G32380
AT4G15410
AT1G80560
AT1G11800
AT1G67400
AT5G12010
AT5G53580
AT5G62460
AT4G32850
AT3G25770
AT4G34540
AT2G23800
AT1G06960
AT2G39705
AT5G62500
AT3G28340
AT1G22810
AT1G43710
AT3G53480
AT5G53370
AT2G31490
AT4G15900
AT5G19350
AT5G65310
AT1G54010
AT4G15480
AT1G80555
AT4G22000
AT1G09380
AT3G47730
AT4G24972
AT1G74790
AT1G11910
AT2G24450
AT5G41970
AT2G36390
AT4G13580
AT2G26010
AT1G71950
AT5G02020
AT4G22740
AT3G46270
AT5G45660
AT1G71910
AT3G61028
AT5G16250
AT5G20250
AT1G10390
AT1G11110
AT1G74930
AT2G32040
AT5G09350
AT5G67070
AT4G33120
AT5G21482
AT4G36040
AT2G13360
AT1G13580
AT1G72910
AT2G16280
AT3G11480
AT1G09950
AT3G25680
AT3G54880
AT3G15510
AT5G49450
AT5G25840
AT4G30940
AT3G02840
AT1G58340
AT3G63060
AT2G01750
AT3G16950
AT1G05310
AT4G27840
AT3G55370
AT5G09570
AT3G47836
AT3G49725
AT2G46660
AT4G21340
AT1G50900
AT3G10120
AT5G20890
AT5G47090
AT3G25855
AT4G13920
AT3G52570
AT3G28857
AT1G27950
AT1G07370
AT1G22730
AT4G11810
AT5G14940
AT2G43070
AT2G30540
AT2G35090
AT4G30670
AT1G49260
AT1G22780
AT4G38630
AT1G15640
AT1G66520
AT5G11440
AT3G53780
AT3G05727
AT5G41380
AT1G60850
AT4G30430
AT5G44300
AT2G47710
AT5G67350
AT1G30040
AT1G70070
AT3G04500
AT5G26310
AT5G61720
AT1G67560
AT1G17450
AT2G21100
AT2G23290
AT3G49680
AT2G18876
AT5G04500
AT4G16270
AT1G20650
AT3G15950
AT2G42770
AT5G38700
AT3G25780
AT2G41510
AT4G33010
AT1G28110
AT1G52060
AT4G39675
AT1G74740
AT1G62380
AT3G54900
AT3G01690
AT1G22830
AT1G21550
AT5G11420
AT4G18400
AT2G22720
AT1G29965
AT5G62920
AT5G42090
AT1G21080
AT4G24490
AT2G17660
AT4G14560
AT1G50430
AT2G29080
AT2G42885
AT5G50960
AT2G13650
AT3G21890
AT1G78880
AT5G23660
AT4G02740
AT1G16420
AT1G61580
AT3G17860
AT4G02655
AT3G15780
AT2G25850
AT2G22860
AT2G31540
AT5G37550
AT1G75450
AT1G09970
AT2G31370
AT4G33210
AT4G21440
AT5G50790
AT4G34920
AT1G07510
AT5G49960
AT4G07868
AT5G60300
AT5G46430
AT4G32490
AT2G15220
AT3G25805
AT3G60530
AT4G36940
AT3G13800
AT1G05291
AT3G58170
AT2G28410
AT5G19890
AT4G37470
AT1G13690
AT2G18510
AT1G07750
AT1G14350
AT1G71340
AT3G04880
AT1G29400
AT1G09830
AT2G14890
AT3G16840
AT3G19780
AT5G51060
AT1G68500
AT5G17030
AT3G44990
AT3G54660
AT4G26840
AT3G15250
AT1G29900
AT4G16340
AT1G22640
AT4G22810
AT1G03220
AT5G49300
AT5G19090
AT3G52900
AT4G37670
AT5G56280
AT4G24010
AT3G57180
AT3G24750
AT1G08830
AT5G65730
AT3G04300
AT4G27900
AT5G42800
AT3G24100
AT5G48380
AT5G61110
AT1G07150
AT3G15970
AT1G17147
AT2G28110
AT5G09480
AT3G47340
AT5G36910
AT5G50375
AT1G29060
AT3G24020
AT1G74300
AT4G37220
AT1G31660
AT5G35170
AT3G51180
AT2G37150
AT3G56930
AT5G65158
AT4G17410
AT5G64980
AT1G03960
AT5G01170
AT1G34510
AT4G29700
AT4G26130
AT1G78580
AT5G58840
AT2G20340
AT1G22885
AT3G54910
AT1G70370
AT2G20500
AT1G54130
AT2G27535
AT1G51250
AT4G32930
AT4G31330
AT4G16442
AT5G17310
AT5G09820
AT4G30074
AT5G39080
AT5G67540
AT5G43460
AT5G05090
AT4G01430
AT1G67470
AT3G15730
AT1G69935
AT5G44080
AT4G11860
AT1G75280
AT2G34810
AT1G78110
AT2G35760
AT4G37900
AT4G34790
AT1G74020
AT1G55535
AT4G37610
AT4G40042
AT3G09640
AT1G19380
AT2G46830
AT3G55260
AT5G16790
AT1G22470
AT5G22570
AT5G16570
AT5G13340
AT3G18035
AT5G51410
AT1G49800
AT1G75270
AT2G42840
AT1G77380
AT2G44120
AT5G55990
AT3G04660
AT3G06740
AT3G46690
AT3G04460
AT1G16410
AT1G62040
AT5G15150
AT4G31050
AT3G21530
AT5G28150
AT4G17420
AT1G21640
AT1G48750
AT4G12890
AT5G48850
AT3G52060
AT1G63170
AT3G05830
AT2G41475
AT2G42300
AT4G08170
AT1G75560
AT3G06810
AT2G36090
AT4G19050
AT1G07210
AT3G24506
AT4G27435
AT1G67460
AT4G02480
AT4G17900
AT1G66860
AT5G11650
AT4G24000
AT2G41280
AT5G43570
AT3G50790
AT1G07135
AT1G66160
AT1G55820
AT3G27100
AT1G10250
AT4G17030
AT3G14220
AT1G28335
AT2G25620
AT3G14067
AT3G08910
AT2G22910
AT1G02800
AT4G38400
AT1G72580
AT3G12480
AT2G43610
AT5G59870
AT5G38710
AT4G12530
AT5G23510
AT1G33170
AT4G29270
AT5G38760
AT1G34830
AT2G44670
AT1G23980
AT4G40070
AT4G18340
AT3G10530
AT2G46290
AT1G64650
AT5G15320
AT1G74040
AT5G59060
AT1G02270
AT4G29340
AT5G02380
AT5G41980
AT5G52390
AT3G62020
AT5G62350
AT3G28917
AT3G59090
AT1G12740
AT4G10610
AT1G27730
AT2G14120
AT1G53190
AT4G12590
AT4G16447
AT3G53570
AT3G50170
AT3G56910
AT2G39190
AT3G21290
AT1G27690
AT2G34280
AT2G03090
AT2G14365
AT2G45040
AT3G59800
AT2G41110
AT2G32260
AT4G35770
AT2G45660
AT4G09580
AT1G28305
AT3G23730
AT3G45900
AT1G17140
AT1G22015
AT1G63055
AT1G70620
AT2G25735
AT1G03687
AT1G31835
AT3G55080
AT2G35230
AT5G02250
AT1G31160
AT2G40890
AT1G52470
AT3G20330
AT4G33660
AT4G31920
AT1G30130
AT3G22400
AT5G49448
AT4G14840
AT2G46970
AT3G55820
AT3G14210
AT1G53870
AT1G80010
AT5G44005
AT1G15460
AT1G33102
AT3G14760
AT1G23965
AT3G02800
AT1G54170
AT2G45270
AT2G43090
AT4G32720
AT1G79420
AT3G55280
AT4G19045
AT3G20880
AT1G60810
AT1G61170
AT5G51210
AT1G08030
AT3G16120
AT5G59360
AT3G17590
AT4G09420
AT4G07515
AT2G01100
AT1G04670
AT5G34885
AT1G12010
AT1G17210
AT5G42790
AT4G26965
AT4G15020
AT3G58010
AT5G46690
AT5G62530
AT3G21700
AT2G22680
AT3G09980
AT1G72560
AT3G24503
AT1G27990
AT2G43420
AT3G57150
AT1G26910
AT1G15950
AT5G64110
AT2G26170
AT3G14590
AT1G71810
AT3G29170
AT3G10195
AT5G04110
AT1G79110
AT1G62480
AT1G68290
AT1G60780
AT5G49630
AT3G62930
AT3G23770
AT5G52220
AT3G54940
AT5G51920
AT1G12020
AT2G28550
AT2G38860
AT4G32260
AT5G03190
AT3G04200
AT5G26740
AT2G17740
AT4G27860
AT1G45215
AT5G58375
AT5G59470
AT2G26510
AT5G51480
AT5G06760
AT4G36430
AT4G17490
AT1G01010
AT1G69770
AT5G64070
AT1G75210
AT1G02330
AT2G39850
AT5G09440
AT2G47460
AT3G54460
AT2G05520
AT4G33790
AT4G40040
AT3G50760
AT3G49720
AT1G09010
AT1G16610
AT3G62700
AT5G42030
AT1G19320
AT3G55290
AT4G22517
AT4G20420
AT4G00330
AT5G05310
AT1G17340
AT5G54165
AT1G02500
AT1G14670
AT2G01300
AT3G02470
AT2G35765
AT2G13820
AT2G25430
AT4G23450
AT3G28480
AT5G43850
AT1G55020
AT3G26050
AT5G54800
AT3G07930
AT5G02910
AT1G15200
AT4G32780
AT4G05400
AT3G09270
AT3G13930
AT2G45970
AT5G38380
AT3G53950
AT5G48210
AT4G38060
AT2G01360
AT1G18170
AT5G03050
AT2G30575
AT1G12360
AT3G63390
AT4G11100
AT4G24020
AT3G03330
AT5G41670
AT4G14020
AT4G30020
AT1G68000
AT3G60980
AT4G34555
AT1G34825
AT2G35930
AT4G17500
AT2G18245
AT5G57120
AT3G22231
AT1G03910
AT1G18680
AT1G68570
AT4G19550
AT1G76960
AT1G70350
AT2G43780
AT2G34660
AT2G28360
AT1G35190
AT3G57360
AT2G32790
AT4G28775
AT1G17420
AT1G51670
AT2G21440
AT1G75300
AT2G24250
AT3G49305
AT4G34980
AT4G15248
AT5G24030
AT2G31660
AT5G60790
AT5G40870
AT5G03120
AT3G01310
AT4G21940
AT1G06148
AT3G58630
AT2G43510
AT2G34700
AT1G52000
AT3G09390
AT4G16430
AT2G30130
AT2G29050
AT4G37150
AT4G15500
AT1G72730
AT4G17810
AT3G56270
AT1G68600
AT2G44440
AT3G12770
AT4G25100
AT3G01230
AT5G43560
AT4G35905
AT1G14870
AT1G56150
AT1G13780
AT1G33520
AT4G13266
AT1G17940
AT5G20170
AT5G46350
AT3G10350
AT2G45570
AT2G31083
AT5G11500
AT4G27970
AT5G22920
AT5G07520
AT4G31800
AT5G01270
AT1G28680
AT2G29550
AT1G04170
AT5G14000
AT3G14410
AT5G19510
AT4G01750
AT3G46320
AT1G22275
AT1G55170
AT1G17130
AT1G24881
AT1G29280
AT3G43660
AT4G11320
AT1G77760
AT2G05540
AT5G44568
AT2G21600
AT1G60600
AT1G70570
AT4G23950
AT1G04830
AT2G41520
AT2G38640
AT4G25700
AT2G01980
AT1G04340
AT2G31360
AT3G55252
AT2G39700
AT3G27390
AT3G62720
AT4G34350
AT3G22600
AT5G66230
AT5G22370
AT5G33355
AT2G23180
AT1G47980
AT1G57777
AT5G25280
AT3G07370
AT5G33320
AT4G14910
AT5G66330
AT3G13222
AT1G22430
AT5G54870
AT3G05360
AT5G12940
AT3G48600
AT5G51280
AT5G52660
AT3G03130
AT5G10210
AT2G34430
AT5G59330
AT2G30942
AT5G46940
AT2G20835
AT3G47833
AT4G21120
AT1G48630
AT2G44490
AT4G14104
AT4G34610
AT1G21540
AT5G27850
AT1G71880
AT2G29400
AT3G08620
AT1G07740
AT3G28220
AT4G12720
AT5G39160
AT5G03430
AT5G16380
AT3G27785
AT3G06410
AT4G37400
AT3G11000
AT3G20490
AT5G64220
AT2G38300
AT4G22214
AT2G03730
AT5G03030
AT5G12190
AT2G31880
AT5G42530
AT1G62770
AT2G43160
AT4G32295
AT1G70560
AT1G17020
AT5G63870
AT5G39130
AT3G22380
AT2G43020
AT5G59420
AT4G37700
AT2G36270
AT3G01870
AT5G62080
AT1G80460
AT2G01890
AT5G27238
AT4G26850
AT3G28300
AT3G18280
AT5G67430
AT2G44590
AT4G32810
AT1G17560
AT5G40360
AT5G57625
AT1G52550
AT3G21370
AT3G16660
AT1G08210
AT1G47840
AT2G42600
AT3G26000
AT5G43620
AT5G23020
AT2G42580
AT3G57080
AT1G73670
AT2G27330
AT3G56620
AT5G54370
AT5G13750
AT1G76550
AT2G38940
AT4G26010
AT1G60940
AT1G21980
AT5G40580
AT1G47200
AT2G33790
AT1G03900
AT5G08185
AT1G21140
AT5G51580
AT5G09250
AT4G23290
AT5G19485
AT2G42670
AT3G51160
AT1G65860
AT5G62790
AT4G27160
AT3G53200
AT5G54300
AT2G23900
AT1G12050
AT1G71500
AT5G50090
AT4G35260
AT1G63950
AT1G13760
AT1G05675
AT1G22760
AT4G37390
AT3G28560
AT2G31425
AT2G25710
AT5G56120
AT5G24610
AT2G20208
AT3G02350
AT1G02690
AT2G43030
AT5G65010
AT3G10610
AT2G43018
AT3G26720
AT1G26770
AT2G36970
AT5G22300
AT2G01080
AT5G05440
AT5G62760
AT1G14320
AT3G11890
AT1G56045
AT5G12980
AT5G60700
AT5G47980
AT2G40940
AT1G04410
AT4G31580
AT4G21750
AT1G28370
AT5G43880
AT3G22840
AT4G27450
AT5G54730
AT3G17350
AT2G21140
AT2G35585
AT4G19370
AT1G69720
AT5G40460
AT3G12760
AT5G19580
AT1G33700
AT4G33710
AT4G00570
AT3G54170
AT5G65280
AT4G14342
AT4G27550
AT5G40630
AT4G02340
AT1G67760
AT1G07080
AT1G44000
AT5G59810
AT3G57090
AT5G13110
AT3G02710
AT4G17990
AT3G49760
AT3G52260
AT2G36710
AT1G28560
AT1G47670
AT1G15230
AT1G56430
AT3G19030
AT5G44580
AT4G37370
AT1G80410
AT1G77330
AT5G48760
AT5G41600
AT5G05030
AT5G55660
AT3G57062
AT2G41310
AT5G27430
AT2G21655
AT4G22190
AT1G28540
AT2G18300
AT5G08120
AT1G71710
AT1G07040
AT1G49320
AT1G79380
AT1G43850
AT4G34410
AT4G36910
AT5G18590
AT3G54380
AT4G16690
AT1G13910
AT2G32250
AT1G32200
AT4G28280
AT3G02000
AT1G61590
AT4G31170
AT2G30766
AT5G48385
AT3G22470
AT1G29951
AT1G12700
AT4G17050
AT2G47170
AT2G04340
AT4G34870
AT4G30070
AT5G56290
AT1G71490
AT5G66480
AT1G67180
AT1G77840
AT4G23560
AT1G58440
AT5G36770
AT2G31210
AT5G23980
AT1G11925
AT3G14110
AT5G23710
AT5G45420
AT1G50630
AT5G63850
AT3G14205
AT5G66815
AT5G44290
AT4G27170
AT3G55050
AT4G36740
AT5G58040
AT5G06910
AT5G18270
AT4G12960
AT5G20590
AT1G30300
AT4G02890
AT2G39440
AT1G04390
AT2G21560
AT1G78850
AT5G28640
AT3G59440
AT1G29952
AT5G44430
AT3G06330
AT3G28290
AT5G61412
AT4G30450
AT2G19540
AT1G48920
AT5G40390
AT1G26310
AT1G26180
AT3G16370
AT3G13790
AT5G28030
AT1G07980
AT1G20970
AT5G15650
AT1G65480
AT3G02970
AT3G23880
AT5G60170
AT4G17650
AT5G21105
AT5G54830
AT5G12420
AT1G66620
AT3G05610
AT3G49780
AT5G63530
AT1G05785
AT1G10640
AT4G27140
AT4G24390
AT1G02680
AT1G36280
AT4G13160
AT3G52850
AT1G29150
AT3G09405
AT3G47580
AT3G22480
AT3G12210
AT5G11160
AT5G47120
AT4G01480
AT1G80920
AT2G44660
AT1G11190
AT4G38040
AT2G04360
AT1G13160
AT3G49940
AT2G33320
AT3G60520
AT5G11590
AT4G23895
AT3G54290
AT4G15720
AT4G19700
AT1G26740
AT3G52450
AT1G33790
AT1G60790
AT1G78410
AT1G07350
AT2G36900
AT4G20020
AT3G02480
AT3G24210
AT2G44240
AT5G15290
AT3G05800
AT1G74500
AT3G09400
AT2G28570
AT1G71140
AT5G03670
AT1G32350
AT2G43060
AT1G61800
AT2G35260
AT2G07787
AT1G28240
AT1G18660
AT4G24230
AT1G52070
AT4G20440
AT2G04795
AT3G09410
AT2G19640
AT1G27630
AT4G00390
AT4G11560
AT5G65020
AT1G24793
AT3G47060
AT3G58770
AT4G18650
AT2G44130
AT5G01130
AT5G64280
AT1G21395
AT1G54140
AT1G42960
AT2G23090
AT1G54160
AT3G02780
AT1G64350
AT3G03610
AT4G27640
AT1G63057
AT1G29960
ATMG01080
AT3G14720
AT5G09980
AT1G52820
AT5G58210
AT1G66100
AT4G28550
AT5G53760
AT1G10380
AT1G58030
AT3G45730
AT5G60440
AT5G20740
AT1G23200
AT3G53720
AT4G28830
AT1G42540
AT1G79330
AT5G18170
AT4G15880
AT1G19300
AT1G27385
AT2G21540
AT1G68020
AT2G45280
AT1G16970
AT3G28270
AT1G49450
AT5G49945
AT4G31730
AT1G21310
AT4G39950
AT3G21810
AT5G15700
AT2G40410
AT2G42880
AT5G41370
AT4G12470
AT5G65640
AT5G52750
AT4G05530
AT1G17290
AT5G07960
AT1G05500
AT2G34100
AT3G09220
AT3G19520
AT4G23140
AT3G04630
AT1G74670
AT5G64260
AT1G05790
AT3G15990
AT1G28060
AT4G38680
AT5G58710
AT5G32450
AT5G47590
AT1G73060
AT4G23050
AT3G03750
AT1G54380
AT5G65870
AT5G14910
AT4G02400
AT1G64430
AT2G40095
AT4G31340
AT1G36370
AT3G08670
AT1G59980
AT5G45690
AT2G30660
AT1G34640
AT2G41660
AT3G16630
AT2G25900
AT1G76030
AT1G67420
AT1G26795
AT1G62790
AT5G05600
AT1G59740
AT1G03820
AT5G04910
AT1G15340
AT3G25430
AT2G47160
AT2G23170
AT3G42180
AT3G06700
AT1G64390
AT1G11362
AT1G17850
AT1G14730
AT4G39400
AT1G56190
AT1G65850
AT1G64530
AT4G12420
AT1G78090
AT3G15760
AT1G23800
AT2G33600
AT1G23710
AT5G45940
AT1G73010
AT1G71040
AT1G17840
AT3G03640
AT5G13090
AT1G27210
AT1G01140
AT3G26510
AT2G29570
AT5G17920
AT1G02660
AT1G04750
AT1G72930
AT5G57590
AT4G18205
AT1G49245
AT4G31390
AT2G38180
AT2G46310
AT4G27960
AT4G29220
AT3G12600
AT3G24140
AT5G57780
AT2G43460
AT3G04620
AT1G73560
AT5G09860
AT3G57290
AT1G20823
AT1G20100
AT1G78280
AT3G16980
AT1G15550
AT1G52590
AT5G55060
AT3G17070
AT1G31335
AT5G08410
AT3G16240
AT1G09815
AT4G00530
AT2G02020
AT2G37220
AT1G11710
AT1G78630
AT5G10600
AT1G52342
AT2G44790
AT2G02498
AT3G44550
AT3G30841
AT5G16490
AT3G56510
AT3G45030
AT2G02515
AT2G41880
AT2G26350
AT3G21280
AT2G28950
AT3G28430
AT1G71360
AT1G16790
AT3G54720
AT2G26400
AT3G13400
AT4G38860
AT5G05320
AT3G62880
AT1G64880
AT1G64105
AT2G38970
AT5G25450
AT4G28703
AT5G57740
AT5G12320
AT1G20880
AT2G26560
AT5G66270
AT1G48500
AT5G54750
AT5G14070
AT5G47730
AT1G66210
AT1G66020
AT2G39330
AT4G27595
AT4G09160
AT1G15720
AT4G11880
AT4G37800
AT1G71260
AT5G45510
AT1G48330
AT1G52200
AT4G24050
AT5G03995
AT4G24026
AT5G20270
AT1G49660
AT5G24200
AT5G03910
AT5G38530
AT4G28320
AT3G44716
AT4G21870
AT1G54217
AT4G32870
AT5G12880
AT4G24800
AT2G30210
AT5G46860
AT1G52690
AT5G01960
AT5G65290
AT1G13420
AT5G34869
AT1G21864
AT3G56880
AT2G46400
AT5G58650
AT3G14395
AT3G51980
AT4G15530
AT3G54820
AT3G47670
AT4G12460
AT1G47830
AT5G44575
AT2G17840
AT5G48490
AT5G24750
AT1G67990
AT3G09310
AT3G45090
AT3G57240
AT1G63930
AT1G04000
AT4G18170
AT1G30760
AT2G03390
AT1G56350
AT4G02450
AT5G15180
AT5G65660
AT1G73177
AT5G54062
AT4G12000
AT3G13224
AT5G19855
AT3G01700
AT4G36250
AT5G37790
AT3G55920
AT4G30460
AT5G19290
AT5G38200
AT1G70280
AT4G37260
AT3G22170
AT5G06380
AT3G58070
AT2G22450
AT5G66390
AT1G24062
AT1G57760
AT4G00670
AT5G66450
AT5G20640
AT5G59220
AT1G68470
AT5G04870
AT2G22000
AT3G01270
AT5G12200
AT2G03680
AT2G17300
AT3G57510
AT3G24929
AT2G29750
AT1G17430
AT3G48231
AT4G37050
AT5G05530
AT1G51130
AT3G03520
AT5G06970
AT3G18240
AT3G06560
AT1G72720
AT4G16770
AT4G32060
AT1G10710
AT1G59870
AT2G43210
AT3G25140
AT4G02640
AT4G14965
AT2G17870
AT2G21870
AT4G20830
AT4G12080
AT2G19802
AT5G11340
AT5G02580
AT1G72520
AT4G31700
AT3G17900
AT5G47455
AT3G46020
AT5G41340
AT4G06583
AT1G74530
AT1G01070
AT1G19400
AT5G58005
AT3G01840
AT3G05560
AT5G25410
AT1G34795
AT3G03490
AT4G22690
AT3G60130
AT3G21720
AT5G09530
AT1G47720
AT2G35110
AT5G25490
AT3G56680
AT4G24940
AT1G55740
AT1G26190
AT3G04540
AT1G79850
AT1G20140
AT3G51810
AT5G20140
AT3G57260
AT1G17180
AT1G51915
AT3G27190
AT3G04470
AT3G05020
AT2G47600
AT5G58690
AT4G13810
AT4G38225
AT5G54940
AT1G21590
AT5G61660
AT3G19640
AT2G04170
AT2G25870
AT5G62300
AT2G18860
AT3G50160
AT1G07485
AT5G18540
AT5G03210
AT5G39650
AT5G66780
AT1G18330
AT5G37940
AT1G24800
AT3G57340
AT1G03830
AT5G17160
AT4G30520
AT1G66500
AT1G03100
AT4G36240
AT5G16240
AT5G65925
AT1G17950
AT2G20595
AT5G32440
AT3G55254
AT3G24800
AT5G54585
AT5G35680
AT5G58470
AT5G17100
AT4G39180
AT3G11820
AT2G05380
AT5G19151
AT5G50423
AT1G15360
AT5G14650
AT2G03440
AT1G70170
AT3G24810
AT5G16470
AT5G39865
AT3G06580
AT4G35830
AT2G19580
AT5G26667
AT4G13840
AT2G23680
AT4G09500
AT4G11610
AT1G64660
AT5G66690
AT1G05380
AT4G01335
AT1G30050
AT4G36090
AT3G51600
AT1G53890
AT1G17830
AT5G12020
AT2G21045
AT4G16110
AT4G12310
AT1G19485
AT4G40030
AT2G35340
AT3G18230
AT3G20660
AT5G05410
AT3G26920
AT5G08600
AT5G61760
AT1G02790
AT5G42500
AT1G69410
AT5G19190
AT1G18690
AT5G49180
AT1G07470
AT5G03320
AT3G56290
AT4G39650
AT1G03350
AT4G32460
AT4G22300
AT5G46230
AT1G78210
AT2G02710
AT5G17640
AT3G05400
AT1G69310
AT5G24120
AT4G01540
AT5G02120
AT2G42920
AT1G54230
AT5G49360
AT1G76090
AT5G06660
AT2G02955
AT5G14230
AT2G34080
AT1G12110
AT3G53230
AT1G68765
AT2G42910
AT2G43970
AT5G15310
AT2G29590
AT4G04570
AT5G39785
AT3G60730
AT5G04430
AT1G62200
AT4G25650
AT3G19390
AT5G65320
AT5G44130
AT1G77960
AT1G18190
AT1G59860
AT4G32940
AT2G47560
AT1G74710
AT1G56423
AT4G28460
AT1G03430
AT5G19770
AT1G11890
AT3G23170
AT2G34540
AT3G43740
AT4G37070
AT4G08790
AT2G44930
AT5G18930
AT5G60600
AT5G22380
AT1G75520
AT4G35800
AT2G31070
AT1G52540
AT5G46210
AT5G48330
AT1G06060
AT1G32450
AT1G71470
AT4G08025
AT1G75030
AT5G53250
AT4G34760
AT1G15010
AT1G05910
AT3G10080
AT1G76955
AT3G10340
AT4G17090
AT5G56980
AT1G03170
AT3G22200
AT2G45300
AT1G76880
AT2G35160
AT3G06070
AT1G17410
AT2G37540
AT4G20780
AT5G63810
AT1G04250
AT4G16730
AT5G64690
AT4G40060
AT5G10840
AT4G26140
AT1G12090
AT2G26870
AT2G28670
AT5G26690
AT1G27300
AT5G44420
AT3G49240
AT4G24660
AT2G42750
AT2G41160
AT4G37270
AT5G43350
AT3G47440
AT4G27750
AT1G57570
AT2G14680
AT3G55110
AT2G20100
AT1G21500
AT1G70540
AT3G10850
AT1G43800
AT3G20820
AT2G40070
AT5G25800
AT5G62720
AT2G38240
AT4G23690
AT4G09550
AT3G45930
AT3G26210
AT1G53560
AT2G17370
AT4G37000
AT3G15351
AT5G12030
AT1G07725
AT5G39190
AT3G49307
AT4G13030
AT3G60320
AT1G32750
AT5G47910
AT3G12920
AT1G01453
AT3G15570
AT3G16670
AT2G45400
AT3G44200
AT5G18720
AT4G12980
AT4G22505
AT2G40520
AT1G08430
AT1G21710
AT1G12550
AT1G72290
AT4G25315
AT5G11090
AT1G68350
AT3G24068
AT3G13610
AT5G48610
AT5G50300
AT5G53140
AT2G01340
AT5G15265
AT2G32860
AT1G65880
AT1G73260
AT4G21600
AT2G33233
AT3G49120
AT5G07690
AT4G37300
AT3G55070
AT2G23620
AT1G64050
AT2G27900
AT1G12810
AT2G25670
AT4G13570
AT5G02890
AT3G20300
AT5G42370
AT3G01950
AT5G24600
AT2G29500
AT5G10270
AT3G60690
AT1G73130
AT4G24960
AT1G73603
AT5G24650
AT5G27980
AT1G59640
AT1G12980
AT4G19170
AT2G43100
AT2G25070
AT5G54130
AT1G79700
AT3G08990
AT1G76410
AT3G06420
AT1G51460
AT5G11970
AT5G64510
AT1G66850
AT5G51070
AT1G58225
AT1G66400
AT3G55010
AT1G52510
AT3G54110
AT1G43690
AT3G26830
AT2G41480
AT3G47680
AT2G03870
AT5G13250
AT3G12050
AT5G04600
AT3G03260
AT5G46700
AT4G31780
AT4G27730
AT5G37530
AT2G46490
AT2G29450
AT5G52975
AT1G36622
AT1G62340
AT2G27770
AT5G44040
AT3G62730
AT2G19180
AT1G62570
AT2G18100
AT5G46730
AT3G26360
AT4G13345
AT5G52650
AT3G04070
AT5G21222
AT2G25970
AT4G23570
AT2G14860
AT5G47210
AT2G40810
AT3G26740
AT3G55500
AT2G18890
AT5G60880
AT5G20390
AT4G22120
AT2G29140
AT1G45223
AT5G49320
AT3G21330
AT3G30720
AT1G78600
AT5G23010
AT3G55646
AT3G17760
AT4G14440
AT1G13860
AT1G43860
AT3G51310
AT1G08010
AT2G30810
AT1G74340
AT1G49570
AT5G59880
AT3G05700
AT2G19260
AT1G53040
AT3G05930
AT1G67300
AT3G23870
AT5G05970
AT2G17120
AT4G20400
AT1G67940
AT5G39920
AT1G14160
AT2G31740
AT1G19500
AT2G38870
AT3G10190
AT5G62770
AT4G30530
AT4G30550
AT1G63770
AT5G43770
AT5G13550
AT1G56385
AT4G26570
AT2G26880
AT3G15630
AT4G15850
AT5G64930
AT1G24147
AT2G22425
AT4G22350
AT3G44860
AT2G35450
AT5G07200
AT2G47320
AT5G41350
AT5G15570
AT3G06760
AT1G33960
AT4G03390
AT2G43650
AT1G23380
AT2G31085
AT5G23250
AT1G22890
AT5G28850
AT3G17820
AT1G53030
AT3G27999
AT4G36590
AT4G36780
AT1G68640
AT1G51360
AT4G37130
AT2G21830
AT1G22660
AT4G29720
AT4G18395
AT3G16330
AT1G26540
AT4G01770
AT4G25780
AT3G61460
AT5G25180
AT5G47870
AT5G40420
AT5G25110
AT4G02150
AT4G12870
AT5G19150
AT4G11270
AT1G26270
AT5G38210
AT1G31250
AT2G36724
AT3G18130
AT2G46150
AT1G12080
AT3G16857
AT5G06990
AT1G49160
AT5G18340
AT1G26320
AT2G30985
AT1G17370
AT2G42320
AT3G17155
AT5G44200
AT2G47850
AT4G14690
AT1G28815
AT1G19180
AT5G55132
AT5G59670
AT5G50600
AT2G30750
AT5G10710
AT4G02733
AT2G47140
AT3G06778
AT1G47900
AT2G43120
AT5G61220
AT3G18480
AT5G38195
AT4G13560
AT5G56670
AT4G18380
AT1G72740
AT1G75830
AT4G15750
AT1G76470
AT3G02120
AT3G14190
AT5G13670
AT2G29300
AT5G43870
AT2G15580
AT4G38420
AT5G08540
AT5G03020
AT1G64590
AT1G29090
AT1G80290
AT3G07320
AT2G24590
AT5G08240
AT5G63590
AT4G24200
AT4G22820
AT5G12210
AT5G54740
AT1G16400
AT5G53300
AT1G78882
AT2G22590
AT3G29410
AT1G09340
AT4G39220
AT4G18460
AT5G67300
AT1G19240
AT5G37770
AT4G27690
AT2G28605
AT5G67620
AT1G28135
AT3G08710
AT3G62010
AT1G77230
AT2G33450
AT5G38460
AT1G02920
AT2G29440
AT5G62680
AT2G26800
AT3G03090
AT4G33650
AT5G64120
AT5G22120
AT4G21850
AT3G23580
AT4G39150
AT5G51690
AT2G21790
AT1G15040
AT4G18570
AT3G18560
AT5G54160
AT2G23310
AT3G13190
AT5G54630
AT3G27025
AT5G65860
AT3G21770
AT4G31450
AT3G51290
AT1G74000
AT4G34530
AT1G24764
AT3G02770
AT4G14110
AT2G22500
AT4G26750
AT5G37380
AT1G19940
AT5G67600
AT1G75350
AT2G37678
AT1G28695
AT3G49390
AT5G54530
AT1G13430
AT3G57470
AT1G51402
AT2G36350
AT4G01450
AT1G55330
AT3G16780
AT3G62060
AT4G35250
AT3G59670
AT1G77610
AT5G44120
AT5G58310
AT2G27050
AT2G45560
AT5G65480
AT5G21430
AT3G16180
AT4G13460
AT2G32650
AT5G43518
AT1G52040
AT2G22795
AT4G12490
AT4G28730
AT5G42190
AT4G02280
AT3G11410
AT5G20830
AT2G47880
AT2G32180
AT1G71520
AT4G35440
AT4G38370
AT3G54860
AT5G19780
AT4G01850
AT4G27600
AT3G57450
AT2G22360
AT3G57210
AT1G46768
AT3G17850
AT3G54925
AT3G19850
AT1G21920
AT2G39851
AT2G22760
AT4G09200
AT2G22510
AT5G08750
AT1G48325
AT4G35180
AT5G57035
AT3G58660
AT1G56300
AT4G20390
AT3G59455
AT3G01440
AT4G34030
AT5G60540
AT1G09740
AT2G34060
AT4G22700
AT1G14530
AT1G50930
AT1G11380
AT3G18080
AT3G42790
AT5G47190
AT4G38250
AT1G52730
AT5G53530
AT5G06710
AT1G63810
AT1G45221
AT5G26280
AT3G63110
AT3G61240
AT1G30870
AT3G29152
AT3G10985
AT1G49180
AT1G12930
AT3G13882
AT2G20480
AT3G58830
AT4G20760
AT3G57120
AT4G25810
AT1G27030
AT5G62440
AT5G61820
AT4G13020
AT1G14210
AT3G16830
AT3G52050
AT3G18140
AT2G22430
```
