## Supplementary material for "A comprehensive map of preferentially located motifs reveals distinct proximal *cis*-regulatory elements in plants": TAAATA_containing_gene_set.txt

```
#Occurences of TAAATA between -35 and -25 (positions relative to the transcription start site)
#1659 sequences with TAAATA in this interval
#8.41% of the sequences in promoter set with TAAATA (set with 19736 sequences)
AT2G23680
AT4G22770
AT5G01270
AT4G02150
AT5G15290
AT5G18540
AT2G01100
AT5G19890
AT1G47670
AT1G66620
AT1G07135
AT4G11560
AT3G12480
AT1G33120
AT3G21810
AT4G38410
AT4G31330
AT5G14700
AT3G25800
AT1G28700
AT5G55660
AT1G19310
AT2G25700
AT3G21530
AT4G32280
AT5G02910
AT1G26320
AT1G62200
AT3G01310
AT1G34640
AT1G18020
AT5G41350
AT2G35340
AT1G71500
AT1G74340
AT1G52000
AT4G34790
AT4G26570
AT3G03550
AT1G70720
AT5G67620
AT1G28815
AT5G54130
AT2G42760
AT2G41480
AT3G63060
AT3G55470
AT1G15950
AT4G20830
AT5G67350
AT2G40580
AT5G59780
AT5G11160
AT1G31650
AT2G17840
AT3G01270
AT1G09010
AT4G14710
AT4G03390
AT4G37050
AT1G09830
AT1G65580
AT1G60650
AT5G02890
AT5G27450
AT2G38300
AT5G27820
AT4G28703
AT3G22840
AT3G06760
AT5G53160
AT4G32470
AT4G31700
AT1G52060
AT2G43640
AT1G52120
AT4G34610
AT3G20820
AT2G34430
AT2G23800
AT5G08720
AT3G52450
AT5G19190
AT5G26270
AT5G64110
AT1G71910
AT2G35230
AT1G52565
AT4G24204
AT2G29440
AT3G48600
AT4G24940
AT1G31835
AT1G05291
AT2G33450
AT3G04460
AT2G19640
AT3G22170
AT5G17920
AT2G29590
AT5G49360
AT1G53870
AT2G44130
AT4G22513
AT3G20660
AT1G03430
AT4G08025
AT3G52900
AT2G43210
AT1G53190
AT5G52975
AT5G49320
AT1G67470
AT4G26630
AT3G60900
AT5G40870
AT4G00755
AT5G46730
AT3G24503
AT4G37370
AT2G29080
AT3G12977
AT1G52370
AT4G21120
AT3G06410
AT1G27300
AT2G26140
AT2G21655
AT1G22220
AT1G49570
AT1G76955
AT1G34510
AT3G15970
AT5G45690
AT4G27170
AT5G03210
AT3G44870
AT4G28830
AT1G01070
AT1G56385
AT3G28480
AT2G37990
AT1G80555
AT1G13590
AT5G55210
AT3G61240
AT1G49860
AT5G22300
AT4G05400
AT3G13930
AT4G21680
AT1G03170
AT3G61860
AT5G11500
AT3G03090
AT5G14800
AT3G06810
AT2G43460
AT3G21520
AT3G62190
AT5G64980
AT2G32370
AT1G10586
AT1G74500
AT5G43870
AT3G14370
AT4G37610
AT3G24140
AT2G36580
AT2G26960
AT1G11710
AT1G28540
AT3G55110
AT5G39080
AT4G19050
AT1G76420
AT1G08630
AT3G19030
AT1G23880
AT1G65480
AT2G01400
AT1G62420
AT1G14280
AT5G15110
AT3G62700
AT1G05060
AT1G49170
AT1G75450
AT3G51810
AT1G49245
AT1G63810
AT3G21560
AT1G55330
AT5G04200
AT1G03220
AT4G37220
AT1G13830
AT4G17490
AT4G13395
AT4G33120
AT1G60470
AT1G05310
AT2G32790
AT5G18170
AT1G08370
AT1G03950
AT1G50900
AT2G43970
AT5G67050
AT5G53250
AT1G04250
AT3G22470
AT4G02560
AT4G34530
AT4G16770
AT2G21220
AT1G36280
AT1G66850
AT1G21310
AT3G57180
AT3G15650
AT5G64390
AT3G02000
AT5G13220
AT1G19940
AT3G22400
AT1G47980
AT3G28917
AT5G57810
AT5G65640
AT3G49390
AT3G61990
AT5G40020
AT1G15385
AT2G36690
AT1G78000
AT1G70880
AT1G06830
AT5G27770
AT3G05000
AT5G11440
AT1G57760
AT3G24225
AT2G31210
AT1G67030
AT1G52855
AT2G29490
AT2G30870
AT2G29140
AT5G58005
AT4G39980
AT4G22120
AT3G08910
AT3G02885
AT2G37150
AT1G74670
AT5G15030
AT2G18860
AT3G13780
AT1G14670
AT1G44170
AT1G49660
AT5G25490
AT3G10530
AT5G09570
AT1G09970
AT5G13520
AT2G20835
AT5G11080
AT5G16470
AT1G32200
AT2G23950
AT3G62020
AT1G52510
AT4G18380
AT1G63057
AT4G24010
AT1G07480
AT4G30070
AT5G23710
AT5G19855
AT2G43120
AT3G60320
AT3G18480
AT4G16447
AT4G08290
AT5G47120
AT4G31170
AT3G24020
AT1G13880
AT1G59860
AT1G28395
AT1G15380
AT1G27045
AT1G63055
AT1G27730
AT5G09480
AT3G53480
AT5G47910
AT1G79050
AT4G17050
AT2G05520
AT4G08170
AT1G13780
AT3G26510
AT1G61590
AT5G43570
AT1G77760
AT4G23496
AT1G13420
AT2G30720
AT1G22760
AT1G11190
AT5G44580
AT1G20970
AT5G13090
AT2G22860
AT5G62280
AT5G38195
AT5G46430
AT3G17820
AT2G22910
AT3G52260
AT1G22275
AT1G29400
AT5G44290
AT1G52680
AT1G15550
AT5G53370
AT4G00390
AT5G24030
AT1G23965
AT3G59110
AT3G18140
AT1G47530
AT2G42600
AT5G47980
AT1G72200
AT2G36710
AT4G12545
AT5G52650
AT1G04830
AT5G54940
AT1G64650
AT5G20170
AT1G67560
AT3G13222
AT2G23170
AT5G27750
AT1G47280
AT5G14320
AT5G62720
AT4G30460
AT2G05380
AT5G59470
AT5G62100
AT5G40420
AT1G02920
AT1G55740
AT4G01750
AT1G71470
AT5G12030
AT4G37130
AT1G77600
AT1G53300
AT3G53490
AT4G01650
AT5G03030
AT5G58570
AT4G22517
AT5G59240
AT5G65040
AT3G24500
AT3G43740
AT5G41570
AT4G31800
AT5G37770
AT1G43800
AT1G75040
AT4G36780
AT3G30340
AT1G55820
AT3G62930
AT5G09440
AT1G73177
AT1G31335
AT5G26740
AT1G55535
AT2G38180
AT1G03350
AT3G43660
AT3G18035
AT3G42790
AT3G01840
AT5G60540
AT1G73010
AT5G65730
AT4G17090
AT4G21840
AT2G31410
AT1G53345
AT4G12080
AT2G33790
AT3G46130
AT1G54150
AT1G55270
AT1G19790
AT5G59040
AT3G59410
AT1G33080
AT1G74040
AT4G18400
AT3G05727
AT5G66230
AT5G27430
AT3G05625
AT2G38530
AT1G25275
AT2G40080
AT5G35680
AT1G32560
AT1G20650
AT3G03260
AT4G12580
AT2G17740
AT3G18560
AT1G42540
AT2G22270
AT3G44750
AT4G29340
AT1G59980
AT5G67430
AT1G09840
AT2G21140
AT5G07520
AT2G32650
AT2G23320
AT4G01540
AT2G41730
AT5G65870
AT2G29400
AT5G40360
AT3G59650
AT3G21210
AT5G41970
AT1G02500
AT4G31580
AT4G37900
AT4G21440
AT2G45400
AT2G33233
AT5G01130
AT2G44930
AT5G43740
AT2G42840
AT5G35603
AT5G08185
AT4G12550
AT3G45140
AT2G13650
AT2G39220
AT4G37260
AT2G01890
AT2G05580
AT5G21430
AT1G17840
AT1G68570
AT1G18330
AT2G39010
AT5G65290
AT4G34265
AT2G38240
AT4G24390
AT1G76550
AT2G21840
AT2G34060
AT2G44410
AT5G41180
AT3G52570
AT1G77840
AT1G77610
AT1G11450
AT1G12020
AT3G57090
AT1G73560
AT1G19500
AT3G63390
AT4G01850
AT2G13360
AT2G01980
AT1G72416
AT4G12110
AT1G72970
AT1G15360
AT3G52470
AT2G37640
AT4G12490
AT3G54170
AT3G03000
AT1G28695
AT5G50300
AT1G56415
AT4G35970
AT4G32930
AT1G52690
AT1G11610
AT1G21550
AT4G33800
AT1G66210
AT2G40320
AT4G00238
AT4G14440
AT3G49305
AT1G61040
AT1G79110
AT5G11960
AT1G32980
AT2G43770
AT3G49680
AT4G09310
AT2G18110
AT2G02515
AT3G18430
AT1G66500
AT1G50630
AT4G13580
AT1G48330
AT4G36240
AT2G41280
AT4G23450
AT2G45660
AT4G21650
AT1G52695
AT1G08710
AT3G54460
AT5G61770
AT5G61820
AT2G32860
AT4G00570
AT2G47070
AT3G23810
AT5G24200
AT2G39851
AT5G19770
AT1G22885
AT1G62790
AT5G42090
AT5G52390
AT5G56280
AT5G28910
AT2G28410
AT5G59220
AT1G73930
AT2G30750
AT1G17345
AT4G36430
AT4G36880
AT5G24600
AT4G19550
AT3G21330
AT1G32380
AT1G29952
AT3G11890
AT1G29240
AT4G27830
AT5G50410
AT1G71130
AT3G13228
AT2G40410
AT2G38870
AT3G21370
AT5G04250
AT3G22600
AT1G64050
AT4G38860
AT3G60130
AT1G33960
AT2G30575
AT2G39330
AT5G16250
AT5G15190
AT1G49880
AT5G55990
AT4G20040
AT3G09270
AT5G18930
AT1G77230
AT3G18080
AT5G20590
AT1G66050
AT3G14205
AT1G72940
AT2G14365
AT1G13480
AT1G70560
AT4G16730
AT1G12980
AT1G76030
AT3G24070
AT3G20880
AT5G54750
AT5G20140
AT3G10340
AT3G26740
AT3G57290
AT5G44420
AT5G62210
AT2G30766
AT1G57777
AT2G45560
AT1G51270
AT5G22920
AT1G31812
AT4G26130
AT2G46830
AT1G58340
AT4G12870
AT1G08800
AT3G15780
AT3G10120
AT1G66400
AT2G35765
AT5G47210
AT2G22000
AT3G16980
AT2G20100
AT4G34760
AT3G16830
AT1G02800
AT1G72290
AT3G15760
AT4G38370
AT5G12010
AT3G59620
AT1G71880
AT3G20490
AT2G46400
AT5G01170
AT4G19700
AT4G18460
AT2G43610
AT2G43160
AT5G19485
AT5G49448
AT3G06580
AT2G47170
AT3G16370
AT5G61110
AT5G59810
AT3G26200
AT3G28660
AT3G51180
AT4G15420
AT3G25840
AT1G06870
AT5G45350
AT4G22490
AT3G57470
AT3G47836
AT5G21910
AT3G55254
AT3G28290
AT1G76470
AT1G51402
AT3G24810
AT3G03640
AT3G60980
AT4G19370
AT2G37220
AT1G11380
AT3G55970
AT2G18245
AT5G11770
AT4G10920
AT1G45221
AT5G43620
AT3G45730
AT5G24610
AT1G21590
AT5G44300
AT5G49630
AT5G65660
AT1G74300
AT3G08990
AT3G49720
AT3G18370
AT4G20325
AT5G37940
AT5G46860
AT1G61070
AT5G65280
AT3G57600
AT4G24972
AT2G37200
AT4G13030
AT5G57625
AT5G07690
AT3G23730
AT3G09310
AT5G57035
AT1G48930
AT5G53930
AT2G19802
AT3G59440
AT1G07210
AT4G17030
AT2G27290
AT3G56620
AT5G24120
AT1G16370
AT5G21482
AT2G34810
AT2G34170
AT4G12460
AT5G41370
AT2G36270
AT4G28320
AT1G49800
AT3G57510
AT3G05330
AT2G17660
AT4G37650
AT5G03995
AT2G46490
AT5G19310
AT5G54770
AT3G53570
AT5G28640
AT5G46350
AT1G61170
AT2G30540
AT5G38700
AT2G30040
AT3G44326
AT3G60690
AT4G13670
AT5G58290
AT5G51920
AT4G22700
AT4G09580
AT1G18660
AT5G18590
AT1G74710
AT1G76090
AT5G04110
AT1G20100
AT5G23980
AT5G16380
AT4G22190
AT2G34610
AT5G09980
AT3G22290
AT1G28060
AT4G30450
AT1G56190
AT5G18840
AT3G55646
AT4G37670
AT1G07150
AT1G71040
AT2G28950
AT1G34047
AT2G43090
AT1G69935
AT2G15220
AT2G42885
AT5G61760
AT1G13910
AT4G08790
AT1G12110
AT5G18940
AT3G14410
AT3G01870
AT1G12360
AT3G24750
AT1G74740
AT2G04795
AT2G34630
AT4G38420
AT3G44990
AT4G14342
AT2G02498
AT4G04570
AT5G47550
AT3G58540
AT5G44650
AT1G20140
AT5G61412
AT1G58225
AT5G19510
AT2G21100
AT1G04670
AT1G72720
AT5G39785
AT4G30530
AT5G58540
AT5G20230
AT2G42580
AT5G18850
AT5G06710
AT2G45130
AT1G69770
AT4G40030
AT3G58010
AT5G23020
AT1G51250
AT5G25620
AT1G30760
AT5G20250
AT2G20208
AT1G05590
AT5G05530
AT2G33600
AT5G41380
AT5G67540
AT3G55260
AT1G01550
AT3G22200
AT1G75270
AT3G11480
AT5G59870
AT4G35260
AT5G48170
AT3G06070
AT2G27690
AT4G17810
AT2G47630
AT5G53760
AT5G22380
AT4G34730
AT1G16410
AT5G48850
AT3G54110
AT5G26667
AT5G45940
AT5G06380
AT4G39950
AT3G44860
AT1G26310
AT1G56150
AT4G16270
AT1G07510
AT1G03905
AT1G45223
AT3G02240
AT2G15580
AT3G05610
AT4G28500
AT1G33055
AT1G72930
AT1G27030
AT3G47990
AT1G67400
AT2G16630
AT3G03910
AT1G14880
AT2G22510
AT5G01040
AT2G44080
AT2G18100
AT5G38690
AT1G59640
AT5G41340
AT1G02680
AT5G09978
AT3G28270
AT2G31425
AT5G12420
AT5G32450
AT3G47340
AT4G29390
AT3G50850
AT5G40630
AT1G14730
AT1G73670
AT1G27710
AT4G37300
AT2G25070
AT5G49450
AT1G24062
AT2G37540
AT5G53700
AT5G53300
AT4G22666
AT5G64280
AT5G10210
AT2G27900
AT4G14020
AT2G16280
AT5G54160
AT2G26510
AT4G13840
AT3G25770
AT3G59670
AT5G66270
AT1G12740
AT5G28850
AT1G75560
AT2G31880
AT3G62890
AT1G33700
AT5G12190
AT5G12980
AT1G63770
AT1G72580
AT2G45040
AT1G07750
AT4G27730
AT5G43850
AT1G74530
AT5G26310
AT4G37240
AT4G12530
AT2G20595
AT1G52590
AT3G21770
AT5G65020
AT3G25530
AT1G68500
AT3G53200
AT5G55760
AT2G21820
AT4G37270
AT2G30810
AT3G62720
AT2G32180
AT4G15248
AT1G23205
AT1G78280
AT4G29900
AT1G79420
AT4G02733
AT2G45070
AT2G28360
AT1G30230
AT3G56910
AT1G76260
AT4G26140
AT5G57590
AT2G32040
AT2G03680
AT4G15750
AT1G27770
AT1G29090
AT2G20500
AT5G64120
AT3G13200
AT3G02840
AT3G62780
AT5G37550
AT4G27160
AT3G26240
AT3G26720
AT2G26210
AT4G20020
AT3G13710
AT3G55500
AT1G70280
AT1G80010
AT5G15150
AT4G37800
AT4G25810
AT3G16180
AT3G55010
AT1G28680
AT1G11125
AT4G16690
AT3G16650
AT2G31085
AT1G03960
AT3G17070
AT2G03440
AT4G32810
AT4G00752
AT2G46310
AT3G18280
AT2G38170
AT5G05410
AT5G41020
AT1G29951
AT3G26830
AT4G00780
AT5G65320
AT3G56880
AT1G02880
AT5G56980
AT3G15990
AT4G27970
AT2G14095
AT4G07515
AT5G06990
AT5G66750
AT1G24764
AT2G44120
AT1G78630
AT2G35930
AT2G15000
AT4G39220
AT2G18510
AT2G01360
AT5G56670
AT5G24240
AT1G09690
AT1G65920
AT3G22900
AT4G03500
AT4G21800
AT5G57920
AT4G37390
AT1G52470
AT3G55130
AT2G42320
AT5G39920
AT1G64360
AT1G64350
AT5G24570
AT1G48020
AT5G63590
AT2G43710
AT2G26010
AT5G14650
AT1G79200
AT3G19370
AT4G33660
AT3G24100
AT1G13980
AT1G49320
AT5G42800
AT2G29750
AT1G01010
AT2G34100
AT1G79700
AT5G56120
AT4G40060
AT4G02400
AT1G61580
AT1G05785
AT3G28007
AT1G29900
AT5G19480
AT3G57360
AT5G59360
AT1G24800
AT4G30670
AT1G48920
AT5G06910
AT5G62770
AT3G22380
AT2G40940
AT3G11020
AT5G41670
AT2G19540
AT1G74020
AT4G18170
AT1G70540
AT2G21560
AT3G62060
AT4G29220
AT2G34750
AT5G09270
AT4G17040
AT5G60790
AT5G65310
AT5G50700
AT5G38980
AT3G16670
AT3G25140
AT1G30720
AT4G08690
AT4G26850
AT4G15900
AT2G29420
AT1G18190
AT5G58640
AT5G62680
AT2G28355
AT2G22500
AT1G51460
AT4G30170
AT5G03020
AT2G02230
AT3G20300
AT1G05675
AT5G13670
AT3G16240
AT3G62880
AT4G18570
AT5G23510
AT2G31083
AT5G05030
AT5G03120
AT4G16340
AT3G25805
AT3G49940
AT5G51940
AT2G14750
AT5G37380
AT2G26560
AT5G45420
AT5G38710
AT2G34080
AT1G80920
AT2G30985
AT3G03750
AT1G32450
AT2G14120
AT4G31730
AT1G22230
AT1G03820
AT3G06420
AT3G23770
AT5G45510
AT5G33355
AT3G07600
AT2G15340
AT3G50760
AT2G39850
AT5G22120
AT3G59455
AT3G15710
AT5G36770
AT2G22430
AT1G03840
AT2G41260
AT5G52750
AT1G64590
AT1G75350
AT4G33010
AT2G41310
AT5G18720
AT3G48231
AT5G65685
AT3G13610
AT5G59670
AT3G28300
AT5G51060
AT3G18130
AT3G55070
AT4G37000
AT1G54010
AT5G17160
AT3G60530
AT3G58610
AT1G72520
AT5G08240
AT3G51160
AT2G39440
AT4G20390
AT1G64780
AT4G24660
AT2G25735
AT1G30130
AT5G12320
AT2G32150
AT1G62380
AT4G09200
AT1G67990
AT5G40460
AT1G26570
AT1G16420
AT1G13755
AT4G21870
AT1G29800
AT1G31250
AT2G28330
AT1G06060
AT4G25780
AT5G11890
AT3G08690
AT5G23660
AT1G73260
AT5G17030
AT2G27550
AT3G03130
AT1G54230
AT1G73180
AT3G09700
AT1G17950
AT1G15010
AT4G24800
AT5G08540
AT5G10520
AT5G11590
AT5G10860
AT2G05440
AT4G16442
AT3G25780
AT4G32060
AT4G26010
AT3G13400
AT5G07572
AT5G18860
AT4G32940
AT4G08620
AT3G02970
AT3G29410
AT3G03780
AT1G78410
AT4G13460
AT5G60170
AT3G47680
AT1G19300
AT1G12080
AT4G34540
AT1G75830
AT2G41660
AT5G59060
AT3G10350
AT4G00330
AT4G39675
AT5G59450
AT1G04020
AT1G21640
AT5G17310
AT3G45160
AT1G17410
AT5G58375
AT2G32840
AT2G38640
AT3G50160
AT3G15480
AT1G17147
AT5G66050
AT3G15250
AT2G47850
AT3G01680
AT1G80970
AT5G46210
AT4G01950
AT4G34410
AT4G24050
AT3G58850
AT2G30130
AT1G33140
AT5G40040
AT3G15630
AT4G27640
AT4G18650
AT5G04730
AT1G11890
AT1G09240
AT2G36724
AT1G55790
AT5G05365
AT1G04170
AT4G27435
AT5G18270
AT5G60800
AT5G58650
AT5G08410
AT1G70570
AT3G14067
AT1G75750
AT1G68765
AT5G37530
AT1G56460
AT1G14530
AT1G16400
AT5G07230
AT4G37400
AT3G46600
AT2G28740
AT5G48980
AT5G21105
AT2G20340
AT5G54740
AT1G20930
AT5G49850
AT2G43000
AT1G60600
AT3G61580
AT5G02580
AT1G45215
AT1G75880
AT4G27860
AT5G03320
AT5G11070
AT5G61710
AT5G11340
AT1G12780
AT5G02380
AT5G39340
AT1G01640
AT1G19485
AT4G36250
AT5G66690
AT2G36090
AT5G38360
AT4G34555
AT3G44550
AT3G08730
AT2G28550
AT1G09340
AT3G05360
AT1G48200
AT3G53780
AT4G14360
AT2G40095
AT1G12010
AT2G46493
AT4G21850
AT4G18480
AT3G59370
AT3G03828
AT4G15530
AT4G31390
AT3G16660
AT1G52040
AT4G11990
AT2G47710
AT2G34700
AT3G55252
AT1G57790
AT4G01480
AT3G02780
AT3G08670
AT5G06760
AT1G02790
AT4G38400
AT5G14910
AT4G23560
AT1G21140
AT1G29390
AT4G24026
AT5G09530
AT5G35170
AT4G39180
AT1G60810
AT1G44000
AT5G13750
AT4G22820
AT4G01870
AT1G79380
AT5G15180
AT5G63810
AT1G78850
AT5G50600
AT3G12210
AT3G02470
AT1G68470
AT5G43518
AT4G15410
AT2G23290
AT3G03610
AT4G27140
AT1G05380
AT5G59420
AT1G78380
AT2G47140
AT5G48490
AT1G08430
AT1G09380
AT2G46660
AT3G61490
AT2G41520
AT2G39700
AT4G01430
AT5G03050
AT5G39650
AT1G72910
AT5G27640
AT5G27238
AT2G35760
AT2G22720
AT3G04600
AT5G17360
AT1G71960
AT5G19150
AT3G49240
AT5G48760
AT3G55290
AT3G54925
AT1G12050
AT4G29700
AT2G19730
AT2G47880
AT1G65850
AT3G14110
AT4G39650
AT2G45570
AT1G52540
AT5G64930
AT4G22810
AT3G01590
AT5G49980
AT3G20330
AT2G47560
AT2G21045
AT1G22640
AT3G62630
AT1G19320
AT5G09250
AT4G35250
AT4G22690
AT1G21390
AT5G62460
AT1G07040
AT1G56423
AT3G23170
AT3G49760
AT5G44575
AT3G01950
AT5G44430
AT3G09410
AT2G46290
AT3G45740
AT2G34300
AT5G58560
AT2G31070
AT1G24881
AT3G13800
AT4G27600
AT5G54730
AT3G16410
AT3G55580
AT1G11110
AT3G55665
AT2G13820
AT5G47590
AT1G76960
AT3G19390
AT5G54870
AT4G18340
AT1G70680
AT1G19380
AT1G51130
AT1G59870
AT1G30972
AT3G04300
AT1G22280
AT3G54720
AT1G30300
AT4G27960
AT5G19151
AT1G22810
AT1G27630
AT5G57350
AT1G09200
AT4G16840
AT1G12550
AT5G17640
AT4G39170
AT1G07740
AT1G79850
AT1G17210
AT2G32260
AT5G38530
AT3G02350
AT3G53230
AT4G28530
AT2G14890
AT2G01300
AT5G46700
AT3G04630
AT5G33320
AT1G55170
AT1G49450
AT3G62770
AT4G11100
AT4G18395
AT1G07470
AT1G54160
AT1G52342
AT5G25110
AT3G59090
AT3G01300
AT1G71840
AT1G65860
AT4G35800
AT2G42540
AT2G34660
AT3G24080
AT3G10080
AT1G17420
AT1G19180
AT2G03730
AT5G10270
AT4G38250
AT1G53040
AT1G55150
AT3G12050
AT5G15320
AT1G60850
AT2G25900
AT2G26700
AT3G58830
AT2G36120
AT1G45201
AT1G48750
AT5G61220
AT5G44570
AT5G42370
AT1G27385
AT5G56250
AT1G02720
AT1G46768
AT2G03390
AT1G80530
AT4G26965
AT4G14276
AT3G55280
AT1G47540
AT3G60730
AT2G38400
AT1G56430
AT4G39400
AT1G48630
AT4G11320
AT4G29670
AT2G02710
AT3G57210
AT5G22370
AT1G48950
AT4G32720
AT3G60260
AT3G56680
AT1G11925
AT4G18205
AT3G23880
AT5G54630
AT2G38860
AT5G12210
AT3G27025
AT4G32870
AT4G22010
AT5G37130
AT3G30775
AT2G31660
AT5G05600
AT2G48010
AT5G26690
AT4G09500
AT2G23310
AT4G24200
AT2G17370
AT5G16570
AT5G67300
AT2G47650
AT3G05400
AT3G56510
AT1G42960
AT1G12650
AT4G15720
AT3G24590
AT3G08620
AT1G26910
AT3G12770
AT3G14760
AT1G22470
AT4G12470
AT5G64260
AT4G19030
AT1G03880
AT1G68600
AT4G38630
AT3G50060
AT1G47200
AT5G12940
AT5G14070
AT4G11270
AT1G27950
AT1G28135
AT2G25970
AT1G72730
AT1G74000
AT1G66100
AT5G58040
AT5G36910
AT1G54140
AT2G02148
AT1G28240
AT5G49660
AT5G23010
AT5G47730
AT5G49945
AT4G27450
AT1G75520
AT2G44240
AT2G47190
AT1G52070
AT1G02660
AT3G19850
AT2G30210
AT4G12590
AT3G27540
AT5G58470
AT5G47455
AT1G47485
AT3G63140
AT4G36090
AT2G43510
AT4G01450
AT1G53890
AT3G17155
AT4G13020
AT5G14940
AT1G04390
AT4G12390
AT2G37040
AT4G22000
AT5G60440
AT1G21540
AT4G12980
AT3G42170
AT2G39705
AT1G55020
AT1G54000
AT2G19580
AT4G21340
AT1G07590
AT1G75030
AT4G13560
AT2G45440
AT1G16790
AT1G77690
AT4G21326
AT4G19170
AT2G36970
AT5G25410
AT2G45830
AT1G15040
AT5G62350
AT5G48330
AT3G17380
AT5G62440
AT2G29500
AT3G63380
AT3G02480
AT3G06710
AT2G03980
AT4G15440
AT5G54165
AT3G54820
AT1G04610
AT3G15570
AT2G39310
AT2G42670
AT1G54217
AT2G25620
AT3G15950
AT5G59330
AT1G28335
AT2G38280
AT4G32140
AT1G09932
AT5G12020
AT4G36590
AT1G03160
AT4G05530
AT1G68290
AT3G01690
AT5G03670
AT1G71810
AT3G27190
AT1G05960
AT5G03960
AT1G14870
AT5G59880
AT5G16490
```
