## Supplementary material for "A comprehensive map of preferentially located motifs reveals distinct proximal *cis*-regulatory elements in plants": TAAATAA_containing_gene_set.txt

```
#Occurences of TAAATAA between -33 and -26 (positions relative to the transcription start site)
#431 sequences with TAAATAA in this interval
#2.18% of the sequences in promoter set with TAAATAA (set with 19736 sequences)
AT1G67400
AT3G01270
AT4G18570
AT3G14370
AT5G67620
AT1G21590
AT3G15780
AT5G15180
AT2G27290
AT1G09380
AT1G80555
AT2G45070
AT1G22885
AT5G17640
AT3G03640
AT3G53490
AT3G42170
AT2G25970
AT1G73930
AT1G32560
AT5G61760
AT5G18170
AT5G09480
AT1G07210
AT1G66500
AT1G53190
AT1G15010
AT1G14730
AT1G22230
AT4G20020
AT2G34750
AT4G16340
AT1G26910
AT2G26510
AT1G13590
AT5G53760
AT3G10530
AT1G77840
AT2G29490
AT3G04630
AT3G23880
AT3G45730
AT3G28660
AT5G20140
AT1G16790
AT5G39920
AT5G59420
AT5G67300
AT4G19370
AT5G16470
AT4G34760
AT2G22860
AT5G06910
AT3G24100
AT1G22275
AT5G53930
AT1G76090
AT2G17370
AT5G65685
AT2G25070
AT5G19150
AT4G34610
AT5G59880
AT2G45400
AT4G17050
AT1G58225
AT4G35260
AT4G12080
AT2G29590
AT5G57590
AT3G22380
AT3G11480
AT3G27540
AT1G52590
AT3G26720
AT5G11500
AT3G11890
AT2G38400
AT5G19151
AT1G59980
AT3G47990
AT5G19510
AT1G71470
AT5G43620
AT4G11990
AT4G32720
AT1G03350
AT4G22810
AT2G46830
AT3G14410
AT5G42800
AT5G35680
AT4G25780
AT1G04390
AT1G16410
AT5G10270
AT1G04670
AT5G22920
AT2G28740
AT2G20340
AT3G18480
AT3G25805
AT2G28550
AT5G59670
AT5G09440
AT1G68600
AT5G42370
AT2G02515
AT1G28695
AT2G19802
AT5G46210
AT3G13780
AT2G21840
AT1G42540
AT5G65310
AT3G15950
AT5G01170
AT2G31070
AT3G43740
AT3G60980
AT2G40940
AT5G65660
AT1G50900
AT3G06760
AT2G14890
AT2G47630
AT1G70540
AT1G68500
AT5G62720
AT1G75560
AT5G37770
AT4G39650
AT4G28830
AT5G43740
AT2G18860
AT5G13750
AT5G32450
AT4G31800
AT2G41310
AT2G18510
AT4G05400
AT5G04110
AT1G33080
AT5G47980
AT1G63810
AT1G52060
AT1G69770
AT1G07510
AT2G31425
AT3G53230
AT1G19940
AT2G17660
AT3G55130
AT3G12977
AT4G32930
AT5G49450
AT4G01750
AT3G22170
AT1G02500
AT5G38530
AT5G51920
AT5G15030
AT5G24030
AT1G67560
AT4G15750
AT3G16180
AT4G27435
AT1G12550
AT3G57210
AT5G61110
AT3G09270
AT4G28500
AT4G32060
AT3G56510
AT1G27030
AT4G17040
AT1G52690
AT3G52260
AT1G49245
AT5G28850
AT5G07690
AT2G32040
AT5G49945
AT5G40420
AT5G59220
AT2G40410
AT5G08240
AT3G16980
AT1G11890
AT5G49448
AT4G22700
AT2G33450
AT5G43850
AT1G32200
AT3G47680
AT5G54870
AT4G37270
AT1G21640
AT2G05580
AT2G13650
AT2G16630
AT4G37400
AT4G27640
AT2G42600
AT3G08990
AT5G66690
AT1G74040
AT4G40030
AT2G01890
AT3G08620
AT4G36780
AT4G37000
AT3G02780
AT1G49880
AT1G19310
AT5G58375
AT5G58470
AT3G13222
AT4G22190
AT4G03390
AT5G60170
AT4G27830
AT1G22640
AT5G27450
AT4G27860
AT1G60810
AT2G27900
AT3G24590
AT4G19050
AT2G45560
AT1G27385
AT4G15900
AT5G51940
AT5G37940
AT1G65860
AT5G59060
AT4G12590
AT5G53300
AT1G55170
AT4G40060
AT2G30766
AT3G58010
AT3G44860
AT1G70280
AT3G09410
AT5G49320
AT3G04460
AT5G26690
AT2G42320
AT5G20590
AT5G47120
AT1G18190
AT3G57600
AT5G13220
AT2G29420
AT3G10350
AT1G52070
AT5G41370
AT3G44750
AT3G55260
AT2G25735
AT2G44930
AT5G15110
AT5G45420
AT5G44580
AT2G35230
AT4G38860
AT2G38640
AT2G03390
AT1G17210
AT3G26740
AT4G01450
AT2G30870
AT4G15440
AT5G53160
AT1G51460
AT4G12870
AT5G40360
AT3G18035
AT2G02498
AT2G47710
AT1G78000
AT1G26310
AT2G37040
AT1G11610
AT2G13360
AT5G54730
AT5G06710
AT4G12390
AT3G05610
AT1G61590
AT3G55280
AT1G47980
AT1G80010
AT1G72970
AT3G03780
AT4G08790
AT3G16370
AT1G54217
AT5G61220
AT2G43160
AT5G56280
AT4G22120
AT5G11340
AT2G22500
AT5G57625
AT4G24050
AT1G56430
AT3G22200
AT5G65020
AT3G17820
AT5G13520
AT3G08670
AT1G52370
AT3G62720
AT5G43518
AT5G58650
AT4G18460
AT5G12210
AT5G36770
AT1G66050
AT1G27300
AT1G56423
AT5G65040
AT5G54750
AT3G22290
AT4G19700
AT4G00570
AT4G31170
AT5G26740
AT3G49720
AT4G02733
AT5G10860
AT2G29750
AT2G32260
AT2G23800
AT5G39340
AT5G25410
AT5G54160
AT1G31250
AT5G05600
AT3G02350
AT3G20300
AT2G25900
AT1G47200
AT3G02970
AT2G02148
AT4G14020
AT1G28135
AT2G13820
AT2G28360
AT2G38860
AT4G05530
AT5G64280
AT1G74530
AT2G47850
AT4G08690
AT1G22470
AT1G23880
AT2G21820
AT1G44000
AT1G78280
AT1G15550
AT5G27820
AT1G15040
AT1G20140
AT1G62200
AT3G12210
AT5G21430
AT1G17840
AT5G23510
AT2G22430
AT1G11380
AT4G00755
AT1G19485
AT2G29080
AT3G53780
AT1G01010
AT1G05310
AT3G06420
AT5G12010
AT4G15530
AT1G74740
AT5G37530
AT4G27600
AT2G01360
AT5G03050
AT5G40870
AT5G19480
AT1G28395
AT2G25620
AT1G60850
AT4G24390
AT3G10080
AT2G42885
AT1G28240
AT1G66620
AT5G26310
AT5G22120
AT5G13090
AT1G65580
AT1G64650
AT3G49680
AT5G11890
AT2G38280
AT2G46290
AT4G29700
AT5G66230
AT2G14365
AT5G22380
AT3G12480
AT5G19310
AT1G16420
AT5G63810
AT3G52570
AT1G03950
AT1G80920
AT4G15248
AT3G22600
AT4G36240
AT3G06410
AT2G44240
AT1G06060
AT1G19500
AT5G47730
AT2G41520
AT1G77610
AT5G58040
AT5G19770
AT5G12940
AT3G49390
```
