## Supplementary material for "A comprehensive map of preferentially located motifs reveals distinct proximal *cis*-regulatory elements in plants": TAAATAAA_containing_gene_set.txt

```
#Occurences of TAAATAAA between -33 and -27 (positions relative to the transcription start site)
#187 sequences with TAAATAAA in this interval
#0.95% of the sequences in promoter set with TAAATAAA (set with 19736 sequences)
AT1G06060
AT3G47680
AT1G42540
AT4G27860
AT4G31170
AT1G15550
AT5G23510
AT5G12940
AT3G10530
AT4G15900
AT4G19700
AT2G22860
AT1G60850
AT1G32200
AT5G19151
AT5G26690
AT4G05400
AT5G32450
AT1G09380
AT3G26720
AT1G78280
AT2G26510
AT2G47710
AT1G18190
AT2G13820
AT1G21590
AT5G36770
AT4G03390
AT3G22200
AT2G19802
AT4G12870
AT5G20140
AT5G12210
AT4G14020
AT4G40060
AT3G56510
AT5G49320
AT1G28395
AT5G65685
AT3G53230
AT2G13650
AT2G29420
AT1G47980
AT3G26740
AT2G27900
AT2G42320
AT5G43850
AT1G70280
AT5G28850
AT1G16420
AT4G22700
AT1G56430
AT4G00570
AT5G39920
AT1G56423
AT1G31250
AT2G21840
AT5G47980
AT3G13780
AT5G65660
AT5G15110
AT1G50900
AT5G59880
AT5G18170
AT1G74040
AT2G02515
AT1G63810
AT4G32720
AT2G14365
AT4G36240
AT5G62720
AT2G32040
AT1G49245
AT4G32060
AT1G15040
AT5G61110
AT1G27030
AT5G43620
AT4G36780
AT4G28830
AT4G00755
AT1G55170
AT2G43160
AT2G32260
AT5G22920
AT3G22290
AT3G58010
AT1G16790
AT4G37000
AT3G27540
AT5G43740
AT1G74530
AT4G12590
AT2G29590
AT4G15530
AT2G41520
AT5G40420
AT5G37530
AT1G71470
AT5G35680
AT1G74740
AT3G16370
AT1G66500
AT5G56280
AT3G55260
AT2G44240
AT5G45420
AT1G17840
AT5G64280
AT2G38640
AT4G27435
AT1G49880
AT3G22170
AT5G53930
AT2G18510
AT5G53160
AT5G51940
AT5G66230
AT2G27290
AT5G54870
AT3G02350
AT1G66620
AT3G06760
AT4G02733
AT1G44000
AT4G15440
AT5G19150
AT1G23880
AT3G52570
AT3G08990
AT5G10860
AT3G15780
AT4G31800
AT5G58470
AT5G59220
AT3G25805
AT3G02780
AT5G46210
AT2G40410
AT2G33450
AT5G11890
AT3G06410
AT2G17660
AT3G02970
AT2G28740
AT4G11990
AT2G16630
AT1G22230
AT1G73930
AT4G22810
AT1G27300
AT2G29750
AT3G60980
AT5G54160
AT1G68500
AT5G61220
AT4G18570
AT4G20020
AT4G34760
AT1G19310
AT5G08240
AT1G28695
AT1G54217
AT5G65020
AT1G22470
AT2G29490
AT5G17640
AT2G14890
AT2G46830
AT4G27640
AT3G12210
AT3G24590
AT1G65860
AT1G77610
AT1G11380
AT4G12080
AT1G28240
AT1G53190
AT1G13590
AT2G01890
AT1G26310
AT2G22430
AT1G33080
AT5G59420
AT3G62720
AT2G31425
AT4G27600
```
