## Supplementary material for "A comprehensive map of preferentially located motifs reveals distinct proximal *cis*-regulatory elements in plants": TAAATAAC_containing_gene_set.txt

```
#Occurences of TAAATAAC between -34 and -27 (positions relative to the transcription start site)
#62 sequences with TAAATAAC in this interval
#0.31% of the sequences in promoter set with TAAATAAC (set with 19736 sequences)
AT3G12480
AT1G27385
AT1G70540
AT3G16180
AT3G22380
AT1G14730
AT4G15248
AT1G58225
AT4G16340
AT2G38400
AT3G09270
AT4G22190
AT5G05600
AT4G38860
AT4G03500
AT2G01360
AT5G04110
AT5G47120
AT3G20300
AT1G05310
AT5G27820
AT5G57590
AT2G05580
AT2G25735
AT4G01450
AT1G60810
AT5G65040
AT4G35260
AT1G17210
AT1G22640
AT3G55130
AT5G25410
AT3G16980
AT1G80010
AT2G21220
AT3G26200
AT5G15180
AT5G19480
AT4G24050
AT3G14370
AT1G22275
AT3G04630
AT1G22885
AT3G28660
AT1G02500
AT1G11610
AT3G53780
AT4G12390
AT3G49680
AT2G45400
AT5G59420
AT2G13360
AT2G25620
AT5G27450
AT5G41370
AT2G38280
AT4G25780
AT1G07510
AT4G29700
AT5G59060
AT5G20590
AT1G52690
```
