## Supplementary material for "A comprehensive map of preferentially located motifs reveals distinct proximal *cis*-regulatory elements in plants": TAAATAAG_containing_gene_set.txt

```
#Occurences of TAAATAAG between -36 and -26 (positions relative to the transcription start site)
#94 sequences with TAAATAAG in this interval
#0.48% of the sequences in promoter set with TAAATAAG (set with 19736 sequences)
AT5G26270
AT5G54730
AT3G10080
AT3G46600
AT4G01750
AT3G10350
AT5G49448
AT2G02498
AT2G45070
AT2G42885
AT3G23880
AT2G02148
AT5G19510
AT1G66050
AT5G22120
AT5G66690
AT1G05060
AT3G52260
AT1G71130
AT5G07690
AT3G14410
AT5G37770
AT1G19500
AT1G61590
AT3G08620
AT3G57210
AT3G60900
AT1G52070
AT3G18480
AT1G56415
AT4G34610
AT5G24030
AT1G67400
AT3G04460
AT3G44860
AT4G39650
AT2G23800
AT1G52590
AT3G45730
AT5G40360
AT5G26310
AT1G26910
AT5G59670
AT4G02560
AT1G77840
AT2G44930
AT5G03050
AT2G38860
AT2G42600
AT3G42170
AT3G05610
AT1G51460
AT5G09440
AT5G57920
AT5G58040
AT5G13220
AT2G22500
AT2G43640
AT1G19940
AT3G43740
AT2G20340
AT2G35230
AT5G42800
AT1G78000
AT5G10270
AT4G15750
AT1G67560
AT4G19050
AT5G11500
AT5G65310
AT1G20140
AT3G53490
AT5G49450
AT1G03950
AT2G18860
AT5G12010
AT5G06910
AT4G26940
AT3G49720
AT2G21820
AT5G06710
AT1G52060
AT1G67630
AT2G28360
AT3G44870
AT1G32560
AT3G22600
AT5G22380
AT1G04390
AT3G03780
AT5G58650
AT1G59980
AT2G37040
AT1G01010
```
