## Supplementary material for "A comprehensive map of preferentially located motifs reveals distinct proximal *cis*-regulatory elements in plants": TAAATAAT_containing_gene_set.txt

```
#Occurences of TAAATAAT between -328 and -193 (positions relative to the transcription start site)
#906 sequences with TAAATAAT in this interval
#4.59% of the sequences in promoter set with TAAATAAT (set with 19736 sequences)
AT1G56418
AT1G53650
AT4G33905
AT2G03937
AT3G06620
AT3G14830
AT5G47550
AT4G24840
AT1G60460
AT5G14310
AT2G02100
AT1G14590
AT5G39190
AT1G49300
AT2G11520
AT2G23380
AT4G18370
AT4G14104
AT4G03320
AT1G76590
AT5G61990
AT5G62260
AT3G03060
AT2G36080
AT5G45790
AT1G62640
AT5G10750
AT3G25820
AT5G03140
AT5G53900
AT5G61412
AT5G43518
AT3G14840
AT3G23570
AT5G46620
AT1G14670
AT2G22840
AT4G38620
AT2G01620
AT5G16920
AT5G62070
AT5G02120
AT5G57520
AT5G09740
AT1G23170
AT1G78740
AT3G53540
AT5G14070
AT3G18680
AT5G56310
AT3G11150
AT5G15650
AT4G21960
AT5G44820
AT3G24750
AT5G22090
AT3G27820
AT3G18524
AT4G28160
AT3G51980
AT2G03550
AT5G38720
AT5G15270
AT5G20010
AT5G16930
AT1G69485
AT5G45850
AT2G03810
AT3G25830
AT5G18550
AT5G27670
AT5G24830
AT1G77310
AT1G02950
AT5G45680
AT2G01970
AT2G36940
AT3G52890
AT5G65687
AT2G38780
AT3G02600
AT2G33170
AT3G14290
AT1G09640
AT1G62940
AT1G27620
AT5G23840
AT2G47550
AT2G30933
AT1G02740
AT1G25260
AT5G02470
AT4G37880
AT1G67340
AT1G61640
AT3G03920
AT4G01550
AT5G19500
AT5G66800
AT5G26270
AT2G02950
AT2G25200
AT1G08810
AT5G17230
AT3G23770
AT1G66350
AT3G10820
AT1G53035
AT2G24670
AT4G13590
AT4G33560
AT4G32570
AT2G29770
AT5G62440
AT3G47530
AT1G43890
AT4G36520
AT2G13610
AT4G37590
AT2G17840
AT3G57630
AT1G76050
AT5G59000
AT5G39560
AT1G33720
AT4G23493
AT4G30600
AT4G20130
AT3G06145
AT5G07250
AT5G43690
AT2G25900
AT1G18590
AT3G23890
AT5G24040
AT1G68440
AT1G04900
AT1G54160
AT2G41310
AT1G69810
AT1G74310
AT4G23710
AT1G75680
AT3G10525
AT2G24820
AT4G16146
AT3G53460
AT2G33840
AT3G02540
AT5G40155
AT4G13520
AT5G28750
AT5G50100
AT1G68940
AT1G66020
AT5G13180
AT3G62090
AT4G00490
AT3G01560
AT3G18760
AT2G26540
AT1G21700
AT3G49410
AT1G30610
AT1G62710
AT1G24020
AT2G03120
AT1G61566
AT2G30810
AT2G40420
AT1G75170
AT1G55270
AT3G60350
AT2G22125
AT2G37050
AT3G21820
AT1G71020
AT4G18190
AT2G23760
AT3G16565
AT5G44110
AT4G17020
AT1G63690
AT1G19300
AT2G17420
AT1G33470
AT1G02770
AT1G10470
AT3G63150
AT5G10180
AT3G26744
AT1G75440
AT4G12420
AT5G67170
AT5G35732
AT1G02750
AT5G39130
AT5G47190
AT4G10640
AT4G30230
AT5G36120
AT5G64280
AT1G30970
AT1G68070
AT1G01990
AT3G46030
AT4G04610
AT5G08000
AT5G50915
AT4G33985
AT2G24693
AT1G08600
AT4G34200
AT2G28150
AT1G12700
AT1G53050
AT5G39680
AT5G28850
AT3G28700
AT1G53620
AT5G64343
AT3G29410
AT1G44170
AT4G33910
AT1G68080
AT3G61210
AT1G74870
AT4G01840
AT1G50575
AT3G52280
AT1G22910
AT3G61190
AT4G33460
AT5G67390
AT1G55850
AT2G13820
AT4G00400
AT1G65180
AT1G19310
AT4G32285
AT5G62670
AT4G02920
AT3G13670
AT4G30140
AT4G35440
AT3G09870
AT5G53310
AT3G19280
AT2G40300
AT2G26170
AT2G42890
AT4G00270
AT2G02130
AT1G23050
AT2G23700
AT2G34555
AT5G54840
AT1G01540
AT4G10265
AT4G29340
AT2G41230
AT3G55250
AT5G49370
AT1G80040
AT5G03150
AT1G56550
AT5G33370
AT5G47150
AT4G10470
AT1G71720
AT3G20840
AT3G59580
AT2G26730
AT3G46900
AT1G17850
AT1G09620
AT1G09932
AT3G47930
AT2G47800
AT5G63160
AT2G28130
AT1G20330
AT5G59180
AT1G64680
AT1G13900
AT1G60950
AT5G57830
AT5G49930
AT3G46980
AT5G52650
AT3G45210
AT5G35995
AT3G29180
AT2G18900
AT1G44770
AT3G03440
AT5G48290
AT5G28840
AT3G08650
AT3G51810
AT1G48500
AT3G08910
AT1G47485
AT3G54820
AT3G62290
AT3G13720
AT4G36930
AT4G39030
AT5G06190
AT1G51020
AT5G17610
AT1G04780
AT3G49210
AT1G78120
AT4G12110
AT3G14560
AT5G64341
AT1G09500
AT3G10810
AT1G10270
AT4G31620
AT1G77800
AT4G25360
AT1G79360
AT1G63810
AT5G24450
AT5G53540
AT4G09850
AT4G10090
AT5G11890
AT4G34590
AT2G38210
AT1G49450
AT3G57230
AT3G01550
AT1G06280
AT3G14200
AT5G64610
AT3G54610
AT3G04540
AT2G04795
AT1G23935
AT4G33010
AT5G16150
AT2G37860
AT1G76790
AT4G23720
AT2G18290
AT4G16450
AT1G77550
AT4G12800
AT1G52100
AT1G67300
AT4G09520
AT1G13650
AT4G19670
AT4G30010
AT1G58848
AT2G35380
AT2G02850
AT2G47730
AT3G01250
AT3G16340
AT3G20360
AT1G04190
AT4G24010
AT5G35930
AT4G22750
AT1G20823
AT3G27960
AT3G62680
AT5G28900
AT2G39040
AT3G01630
AT5G26240
AT5G06270
AT1G07620
AT5G09290
AT5G16470
AT3G47980
AT4G02690
AT1G06060
AT4G29100
AT4G37440
AT1G07570
AT2G24430
AT3G07910
AT5G07540
AT5G23720
AT1G07530
AT1G17410
AT5G39160
AT1G05300
AT4G15450
AT5G07690
AT1G65440
AT5G43760
AT4G23040
AT5G62760
AT1G52550
AT3G15355
AT2G16980
AT1G75750
AT2G05410
AT3G04860
AT1G73490
AT1G61070
AT1G31720
AT2G42060
AT3G53080
AT2G47410
AT5G51670
AT3G57810
AT1G63780
AT3G03070
AT2G32870
AT2G17990
AT5G44710
AT2G43430
AT1G66170
AT3G05680
AT4G34131
AT3G11910
AT5G64860
AT2G43670
AT3G07800
AT4G34588
AT1G35160
AT5G62940
AT4G09300
AT4G21980
AT3G46990
AT3G12180
AT2G06990
AT1G17350
AT4G32010
AT3G03270
AT4G28365
AT2G04280
AT2G21850
AT3G05120
AT3G23280
AT1G73965
AT5G03460
AT3G25740
AT3G23880
AT3G55800
AT1G47250
AT1G69800
AT4G26550
AT4G27810
AT3G57400
AT4G39890
AT2G19400
AT4G37670
AT3G43960
AT1G29530
AT5G49570
AT5G42530
AT5G42030
AT3G25810
AT1G19800
AT5G62490
AT1G70940
AT3G15095
AT2G43030
AT1G20696
AT5G40900
AT4G39010
AT3G11590
AT2G23980
AT4G08920
AT3G52570
AT2G15325
AT5G65800
AT1G75280
AT5G07460
AT2G29630
AT5G07475
AT5G15800
AT1G03760
AT2G46493
AT1G63055
AT2G32840
AT2G03640
AT2G26650
AT1G62660
AT3G29350
AT5G63760
AT5G07440
AT4G12240
AT1G79580
AT5G25360
AT5G04860
AT5G17010
AT4G23910
AT1G26460
AT4G04750
AT1G79770
AT2G23370
AT1G54370
AT2G26400
AT4G17770
AT4G34700
AT2G23580
AT4G34410
AT1G68000
AT3G51920
AT3G01540
AT3G03250
AT3G25760
AT3G18770
AT2G43020
AT1G32090
AT1G28520
AT1G63010
AT4G33130
AT4G15975
AT3G11020
AT1G73510
AT1G63310
AT1G79920
AT5G51780
AT4G11450
AT1G24620
AT3G04520
AT4G10030
AT3G53240
AT3G27690
AT1G72470
AT4G27540
AT1G11765
AT4G23020
AT2G43018
AT5G49890
AT2G19190
AT1G23380
AT5G60270
AT2G15240
AT1G22160
AT5G62100
AT5G55700
AT1G33700
AT2G35160
AT1G47620
AT3G14940
AT2G21070
AT1G77840
AT2G40840
AT1G14450
AT5G24390
AT3G15750
AT4G26230
AT2G29910
AT2G34150
AT3G55310
AT4G18975
AT5G12230
AT5G48545
AT3G29030
AT4G26070
AT5G48410
AT5G44860
AT2G35010
AT1G03820
AT5G43280
AT5G26920
AT3G61260
AT4G38090
AT1G63057
AT4G28270
AT1G03890
AT2G28200
AT1G18440
AT4G29285
AT1G14910
AT3G62400
AT2G16505
AT3G24170
AT1G60660
AT5G36170
AT5G66680
AT5G50180
AT3G58670
AT1G15215
AT1G17720
AT5G42900
AT5G49990
AT5G23820
AT5G46570
AT1G10588
AT3G54010
AT5G44250
AT1G30280
AT2G34520
AT1G74320
AT1G23340
AT2G27229
AT2G39340
AT1G09090
AT5G19770
AT1G64600
AT5G13660
AT1G02310
AT1G08610
AT4G08510
AT5G35375
AT5G23660
AT1G77610
AT2G24040
AT5G62480
AT2G32000
AT1G30860
AT2G36670
AT2G36160
AT5G45960
AT5G05410
AT1G27970
AT1G73940
AT5G22920
AT3G44990
AT3G12640
AT4G38040
AT3G14960
AT4G36220
AT3G25905
AT2G17500
AT1G11530
AT2G39200
AT2G38770
AT2G36330
AT1G12064
AT2G25409
AT3G55580
AT1G65490
AT3G44600
AT3G26780
AT3G07600
AT1G69830
AT3G48290
AT2G26410
AT3G27610
AT4G02810
AT2G24490
AT2G39720
AT5G04850
AT5G35490
AT5G01380
AT2G19860
AT2G31350
AT2G35585
AT3G62390
AT1G48260
AT2G20920
AT1G17710
AT4G33625
AT5G57740
AT4G22680
AT1G34270
AT5G24360
AT3G30380
AT3G29000
AT5G48540
AT3G43270
AT3G58190
AT5G58560
AT1G65845
AT3G59950
AT5G44020
AT5G50960
AT3G21500
AT3G07870
AT1G05630
AT3G14080
AT3G14050
AT1G02290
AT1G03880
AT2G23340
AT1G75150
AT3G58030
AT3G57080
AT3G14000
AT4G09620
AT2G01480
AT4G17090
AT3G23175
AT3G11397
AT1G55810
AT1G04390
AT3G52390
AT4G23800
AT4G01120
AT1G79930
AT1G61180
AT5G11330
AT5G43190
AT4G28600
AT5G67245
AT2G41120
AT1G02570
AT3G54410
AT2G32770
AT2G18020
AT5G26110
AT3G10970
AT1G23149
AT4G00360
AT1G11880
AT1G58110
AT1G65480
AT5G20740
AT1G11760
AT2G47260
AT3G47810
AT5G23200
AT3G11500
AT5G13850
AT1G51720
AT4G38570
AT5G24030
AT5G33355
AT3G60440
AT1G15460
AT4G33240
AT5G62470
AT5G12950
AT5G17810
AT5G19630
AT5G19140
AT3G15470
AT1G15350
AT1G49480
AT2G44490
AT2G24580
AT1G70230
AT3G51130
AT1G17040
AT1G23150
AT3G01500
AT4G13050
AT1G10340
AT5G09800
AT1G26110
AT2G47220
AT5G43350
AT5G24810
AT2G43520
AT4G15790
AT5G64342
AT5G44530
AT4G36010
AT2G04040
AT5G55910
AT5G03406
AT4G14960
AT2G16070
AT1G10200
AT2G33520
AT4G00440
AT2G27510
AT1G32100
AT4G00850
AT2G35240
AT1G70750
AT5G64360
AT5G64420
AT2G19820
AT3G48730
AT3G02530
AT4G22120
AT3G59540
AT1G13730
AT5G15350
AT1G52870
AT3G07830
AT3G48930
AT3G16050
AT2G01770
AT5G25540
AT5G14010
AT4G22570
AT5G13570
AT5G37660
AT3G52000
AT3G63460
AT1G01020
AT1G32730
AT4G33495
AT3G02340
AT3G06980
AT5G08760
AT3G58120
AT3G55530
AT1G52680
AT3G63500
AT4G09610
AT2G43660
AT2G36960
AT3G45080
AT4G14660
AT5G35400
AT1G34120
AT3G62910
AT4G32295
AT2G32500
AT4G36880
AT4G01610
AT5G16140
AT4G32700
AT4G32780
AT1G75430
AT3G29330
AT5G25220
AT3G13437
AT5G25920
AT5G64880
AT4G32240
AT3G51010
AT4G11290
AT3G28680
AT5G53060
AT1G18460
AT1G36980
AT1G61900
AT3G52640
AT1G13020
AT3G59520
AT4G01400
AT1G79090
AT4G13720
AT5G26730
AT5G64340
AT1G59640
AT3G14170
AT5G02110
AT1G10640
AT2G41050
AT5G24520
AT3G50510
AT5G48910
AT4G36105
AT1G51560
AT5G55140
AT3G43540
AT2G17220
AT1G07700
AT5G07320
AT1G55840
AT2G46225
AT5G06970
AT1G66900
AT3G53310
AT5G48560
AT3G24550
AT3G48110
AT3G63430
AT2G24270
AT3G13040
AT5G10220
AT5G01450
AT5G24770
AT5G65700
AT3G25530
AT3G09320
AT5G35603
AT5G45190
AT2G34410
AT5G66210
AT1G03470
AT2G45710
AT5G17340
AT3G48231
AT1G15060
AT4G24100
AT5G49640
AT5G53160
AT3G50100
AT5G49160
AT4G31770
AT5G03900
AT3G28820
AT5G06300
AT3G18040
AT1G50670
AT2G19530
AT4G27310
AT3G59020
AT1G34210
AT2G35930
AT5G03130
AT1G19270
AT1G70060
AT5G57570
AT3G52630
AT5G05965
AT5G03345
AT1G66530
AT2G27385
AT1G17180
AT5G07450
AT3G11900
AT1G21010
AT2G23985
AT5G59140
AT3G15020
AT3G19900
```
