## Supplementary material for "A comprehensive map of preferentially located motifs reveals distinct proximal *cis*-regulatory elements in plants": TAAATAC_containing_gene_set.txt

```
#Occurences of TAAATAC between -35 and -26 (positions relative to the transcription start site)
#379 sequences with TAAATAC in this interval
#1.92% of the sequences in promoter set with TAAATAC (set with 19736 sequences)
AT2G39705
AT2G23680
AT4G21340
AT3G01840
AT1G04170
AT2G41660
AT5G44300
AT2G46660
AT3G59110
AT2G21560
AT3G50060
AT4G18400
AT2G36120
AT4G38420
AT5G04200
AT4G12550
AT3G60260
AT2G33790
AT2G45570
AT3G61490
AT1G02920
AT5G53700
AT4G01480
AT3G21810
AT4G34730
AT1G15385
AT5G54770
AT5G03020
AT1G76470
AT5G38690
AT1G71880
AT1G13780
AT1G11125
AT5G05365
AT1G07750
AT1G14530
AT3G13930
AT4G31730
AT1G72290
AT5G45350
AT1G77760
AT2G28410
AT1G52342
AT2G34430
AT4G22517
AT5G18930
AT1G09690
AT3G11020
AT4G13560
AT3G27190
AT1G69935
AT1G31835
AT2G01100
AT3G55580
AT2G42840
AT4G28703
AT5G59040
AT1G71960
AT3G14067
AT1G70570
AT4G33660
AT1G08430
AT2G47650
AT1G17345
AT1G12020
AT4G17490
AT3G14760
AT2G36090
AT5G03210
AT5G52975
AT4G22490
AT4G01540
AT1G63055
AT5G09530
AT2G46400
AT5G40040
AT5G41020
AT4G25810
AT4G12530
AT5G45510
AT1G52695
AT2G22000
AT1G45201
AT4G20390
AT3G16410
AT1G75350
AT3G25530
AT4G01870
AT1G12650
AT4G09310
AT1G55790
AT5G37550
AT4G27170
AT1G24062
AT1G14880
AT5G42090
AT2G26560
AT3G28290
AT1G49450
AT2G32150
AT2G26140
AT1G52040
AT3G54820
AT1G07040
AT5G50300
AT4G18205
AT1G14870
AT5G22300
AT1G61580
AT3G19390
AT1G09830
AT4G12110
AT2G34810
AT3G57510
AT4G30460
AT5G46350
AT3G23170
AT1G61170
AT3G05000
AT1G48630
AT1G49860
AT3G15650
AT1G53890
AT2G47170
AT1G66850
AT3G03260
AT3G62880
AT5G65870
AT5G20250
AT1G23965
AT1G11925
AT3G20660
AT2G38530
AT3G06580
AT4G11100
AT3G24503
AT2G30575
AT1G80970
AT5G14070
AT1G67470
AT3G26510
AT5G18170
AT5G60790
AT3G55110
AT5G65730
AT3G63060
AT2G31660
AT5G41180
AT4G36430
AT2G18110
AT4G30530
AT5G17160
AT1G51250
AT1G26570
AT4G16690
AT2G34080
AT1G60600
AT5G05410
AT2G22510
AT4G26965
AT5G11770
AT1G19180
AT5G12190
AT4G39980
AT5G51920
AT4G37220
AT5G58640
AT3G62700
AT3G51180
AT4G27450
AT1G63057
AT1G17147
AT4G38410
AT1G24800
AT5G43870
AT4G28320
AT5G01040
AT1G30300
AT5G57035
AT5G56120
AT4G39400
AT5G12980
AT4G14276
AT1G54150
AT4G18170
AT1G33055
AT1G32980
AT5G11440
AT1G20970
AT1G48200
AT2G45440
AT5G24240
AT1G12780
AT4G00330
AT3G04300
AT3G28270
AT5G14910
AT5G60440
AT4G26630
AT1G73010
AT3G21530
AT3G28480
AT2G22910
AT1G52510
AT5G40020
AT3G16180
AT2G36710
AT1G53870
AT1G28335
AT3G58540
AT2G15340
AT3G54720
AT1G03170
AT1G03220
AT5G59470
AT1G71810
AT2G39700
AT4G21440
AT4G37670
AT2G30130
AT1G21540
AT5G56670
AT1G11710
AT4G23560
AT1G52470
AT5G36910
AT3G23770
AT2G21655
AT5G39650
AT1G71040
AT2G46493
AT3G55010
AT1G48330
AT1G27950
AT5G65640
AT4G22513
AT3G28300
AT5G09570
AT5G09980
AT4G09200
AT3G59370
AT1G04020
AT4G30450
AT2G32840
AT1G02720
AT4G16840
AT4G27140
AT2G42760
AT4G12580
AT4G33010
AT1G52680
AT4G37390
AT2G31210
AT4G02400
AT1G17950
AT4G21850
AT1G29400
AT5G03670
AT3G55470
AT5G62460
AT1G29240
AT5G17310
AT3G57180
AT3G50760
AT5G64260
AT5G49360
AT1G55020
AT5G16570
AT2G01300
AT5G09250
AT1G26320
AT5G18940
AT1G49570
AT4G17030
AT3G55290
AT3G18130
AT5G54940
AT1G28540
AT1G48020
AT5G41380
AT1G05675
AT1G04250
AT4G24972
AT2G30210
AT3G20880
AT4G30670
AT2G15220
AT4G32810
AT1G31335
AT5G55660
AT1G55270
AT1G65920
AT1G15380
AT3G44550
AT4G37300
AT3G21520
AT1G25275
AT4G12545
AT1G24881
AT1G54010
AT2G41280
AT2G39310
AT3G23730
AT2G01980
AT3G02240
AT5G48490
AT4G23450
AT5G24570
AT3G22840
AT5G64930
AT3G50160
AT2G31070
AT4G17090
AT5G66270
AT2G28330
AT1G48920
AT4G32470
AT5G50600
AT3G60730
AT4G15720
AT3G58610
AT1G64050
AT2G20100
AT1G74500
AT1G76550
AT1G29090
AT5G12420
AT5G65320
AT5G48760
AT1G52540
AT4G27160
AT2G40095
AT1G76030
AT2G37640
AT1G79420
AT1G29900
AT5G47550
AT2G04795
AT5G55210
AT4G37260
AT5G14320
AT2G23290
AT2G03730
AT3G56910
AT1G70560
AT5G18840
AT5G27750
AT1G78410
AT1G55820
AT1G09010
AT5G67540
AT4G11320
AT4G12470
AT2G21045
AT1G66210
AT5G05030
AT3G15990
AT2G42540
AT5G46730
AT1G16400
AT1G49800
AT1G48930
AT3G02000
AT5G12320
AT4G12490
AT3G13610
AT5G62100
AT3G58850
AT2G23320
AT2G43610
AT1G66100
AT1G64780
AT5G23660
AT4G01950
AT4G13580
AT2G23170
AT5G14800
AT4G02150
AT4G39180
```
