## Supplementary material for "A comprehensive map of preferentially located motifs reveals distinct proximal *cis*-regulatory elements in plants": TAAATACA_containing_gene_set.txt

```
#Occurences of TAAATACA between -36 and -26 (positions relative to the transcription start site)
#149 sequences with TAAATACA in this interval
#0.75% of the sequences in promoter set with TAAATACA (set with 19736 sequences)
AT1G15380
AT1G63057
AT4G16840
AT2G23170
AT4G17090
AT3G59110
AT1G69935
AT5G54940
AT2G42540
AT1G29400
AT4G23450
AT1G48920
AT4G33660
AT4G27160
AT1G21540
AT1G33055
AT5G50300
AT3G23170
AT3G05858
AT2G21045
AT1G15385
AT1G02920
AT3G01840
AT5G67540
AT2G15220
AT4G17490
AT1G29240
AT2G33790
AT5G62100
AT3G58850
AT1G27950
AT4G22517
AT2G39310
AT4G28320
AT4G12530
AT1G49450
AT4G25810
AT2G41280
AT4G30450
AT1G52470
AT1G80970
AT5G55660
AT1G49570
AT4G21340
AT4G13560
AT4G32810
AT1G24062
AT4G26630
AT2G39705
AT2G20100
AT4G18400
AT5G62460
AT2G46493
AT5G47550
AT1G51250
AT5G39650
AT2G01300
AT1G09010
AT3G20880
AT5G05365
AT1G17345
AT1G71960
AT3G51180
AT2G30575
AT4G11100
AT5G65730
AT5G48490
AT1G52510
AT1G70560
AT2G46400
AT1G28540
AT5G43870
AT1G60600
AT4G22490
AT1G48930
AT3G02240
AT5G11440
AT3G06580
AT3G56910
AT2G26560
AT2G18110
AT3G22840
AT1G17950
AT4G16690
AT2G34810
AT5G41380
AT3G55290
AT4G33010
AT3G15650
AT2G41660
AT2G22910
AT1G74500
AT1G14870
AT1G09690
AT1G14880
AT1G31835
AT1G67470
AT5G65320
AT4G12580
AT1G17147
AT3G51450
AT5G65640
AT4G30670
AT5G24240
AT4G02150
AT2G42840
AT3G55580
AT1G31335
AT3G58610
AT3G50160
AT1G66210
AT1G48330
AT1G64780
AT3G15990
AT4G31730
AT5G18170
AT5G50600
AT1G55790
AT5G59040
AT5G60440
AT2G22510
AT1G63055
AT1G77760
AT3G60730
AT1G71880
AT1G03220
AT2G47650
AT1G05675
AT3G50760
AT4G38410
AT1G08430
AT4G37390
AT1G02720
AT4G08555
AT1G30300
AT2G30130
AT5G12980
AT4G30530
AT3G55470
AT2G01100
AT1G20970
AT5G57035
AT3G04300
AT1G26570
AT5G38690
AT1G28335
AT5G04200
AT4G22513
AT2G21655
```
