## Supplementary material for "A comprehensive map of preferentially located motifs reveals distinct proximal *cis*-regulatory elements in plants": TAAATACG_containing_gene_set.txt

```
#Occurences of TAAATACG between -40 and -29 (positions relative to the transcription start site)
#47 sequences with TAAATACG in this interval
#0.24% of the sequences in promoter set with TAAATACG (set with 19736 sequences)
AT1G04250
AT1G32980
AT4G30340
AT3G63060
AT4G14276
AT4G28703
AT1G53870
AT5G51920
AT4G12430
AT3G55110
AT4G22590
AT5G14800
AT4G13580
AT4G22592
AT1G79420
AT5G45510
AT1G55820
AT3G21810
AT5G03210
AT4G12432
AT4G38420
AT3G14067
AT4G18170
AT2G43610
AT5G55210
AT1G49860
AT2G36120
AT4G36430
AT5G09250
AT2G23680
AT1G71040
AT5G52530
AT4G24972
AT1G45201
AT3G24503
AT4G32470
AT5G01040
AT5G56670
AT2G45440
AT1G53890
AT1G52695
AT5G09570
AT5G65870
AT1G24800
AT5G46350
AT3G26510
AT1G07750
```
