## Supplementary material for "A comprehensive map of preferentially located motifs reveals distinct proximal *cis*-regulatory elements in plants": TAAATACT_containing_gene_set.txt

```
#Occurences of TAAATACT between -35 and -27 (positions relative to the transcription start site)
#78 sequences with TAAATACT in this interval
#0.40% of the sequences in promoter set with TAAATACT (set with 19736 sequences)
AT5G14070
AT1G13780
AT2G23290
AT4G39180
AT4G37670
AT1G52040
AT3G44550
AT2G37640
AT5G03670
AT4G37260
AT5G11770
AT2G31660
AT1G52540
AT3G02000
AT5G36910
AT1G76470
AT5G12320
AT3G13930
AT4G11320
AT3G28270
AT3G21530
AT4G01870
AT1G64050
AT3G27190
AT4G02400
AT3G61490
AT3G23770
AT2G21560
AT3G03260
AT5G66270
AT4G20390
AT3G16180
AT3G57510
AT4G01480
AT1G66100
AT1G03170
AT5G40020
AT5G23660
AT2G47170
AT1G76550
AT5G64930
AT4G12110
AT2G15340
AT1G16400
AT5G12190
AT3G19390
AT3G05000
AT2G31210
AT1G70570
AT1G04170
AT3G62700
AT1G71810
AT1G49800
AT3G58540
AT1G26320
AT5G27750
AT5G14320
AT1G66850
AT3G28480
AT4G27450
AT3G25530
AT1G19180
AT3G13610
AT1G61170
AT5G52975
AT1G48630
AT1G54010
AT2G34080
AT1G48020
AT5G05030
AT5G05410
AT3G28290
AT4G34730
AT3G28300
AT3G54720
AT4G21440
AT5G54770
AT4G37220
```
