## Supplementary material for "A comprehensive map of preferentially located motifs reveals distinct proximal *cis*-regulatory elements in plants": TAAATAGA_containing_gene_set.txt

```
#Occurences of TAAATAGA between -36 and -25 (positions relative to the transcription start site)
#161 sequences with TAAATAGA in this interval
#0.82% of the sequences in promoter set with TAAATAGA (set with 19736 sequences)
AT2G45830
AT3G44990
AT4G23496
AT5G52750
AT5G24600
AT1G75040
AT4G21120
AT3G16670
AT5G44430
AT3G51810
AT5G44420
AT1G11190
AT2G36724
AT3G23810
AT2G03680
AT5G49850
AT3G59455
AT5G12030
AT1G08630
AT1G27045
AT2G05440
AT5G64980
AT2G20595
AT5G08540
AT1G33700
AT1G32450
AT3G21770
AT1G07135
AT2G31085
AT1G04610
AT5G37130
AT5G65685
AT2G43120
AT3G44600
AT2G35760
AT2G42580
AT4G37240
AT1G14280
AT5G19890
AT2G05380
AT1G30760
AT2G34660
AT2G31083
AT2G27690
AT2G39850
AT5G23010
AT3G25770
AT5G61820
AT5G57350
AT4G33120
AT2G15580
AT4G20040
AT5G18850
AT3G15250
AT5G24200
AT4G30070
AT3G29410
AT5G49630
AT1G05291
AT5G18270
AT2G18100
AT4G10920
AT5G33355
AT2G29140
AT3G17155
AT3G20820
AT1G76955
AT2G35340
AT4G16442
AT5G24120
AT5G28640
AT2G05520
AT3G26830
AT2G43090
AT3G24020
AT3G59670
AT1G03820
AT2G29440
AT1G12980
AT3G52900
AT1G17420
AT1G03840
AT1G71500
AT5G16490
AT2G47560
AT5G39080
AT5G62680
AT1G78850
AT3G17380
AT1G08710
AT5G07572
AT1G13910
AT3G60530
AT1G59860
AT1G12110
AT2G26010
AT1G48750
AT4G20830
AT1G33960
AT2G31880
AT4G37370
AT3G56620
AT1G30972
AT3G25780
AT5G08410
AT4G00780
AT2G39010
AT1G75030
AT4G38250
AT1G19320
AT1G56150
AT3G16660
AT2G39330
AT3G05727
AT4G34410
AT4G35800
AT3G45140
AT3G60690
AT3G16830
AT5G09978
AT4G34790
AT5G67430
AT3G47340
AT3G05360
AT2G32860
AT1G27630
AT4G13840
AT4G24940
AT3G55970
AT2G39250
AT4G26850
AT3G14110
AT4G18380
AT1G80530
AT1G12360
AT4G21840
AT5G62210
AT3G10340
AT1G21140
AT3G60130
AT5G17030
AT3G13710
AT3G59650
AT1G77690
AT3G43660
AT1G55330
AT3G55252
AT3G47990
AT5G04730
AT1G75450
AT2G21100
AT3G59620
AT1G70880
AT1G34047
AT3G03750
AT5G07520
AT5G55760
AT5G03030
AT1G22220
AT1G20100
AT4G21870
```
