## Supplementary material for "A comprehensive map of preferentially located motifs reveals distinct proximal *cis*-regulatory elements in plants": TAAATAGC_containing_gene_set.txt

```
#Occurences of TAAATAGC between -41 and -27 (positions relative to the transcription start site)
#56 sequences with TAAATAGC in this interval
#0.28% of the sequences in promoter set with TAAATAGC (set with 19736 sequences)
AT2G15780
AT1G21310
AT2G30750
AT4G19170
AT4G26140
AT2G20835
AT3G56060
AT5G21105
AT2G19540
AT2G03980
AT2G30540
AT5G15150
AT3G63380
AT1G49660
AT1G51660
AT1G29951
AT5G47600
AT1G36280
AT5G65280
AT1G02660
AT3G02480
AT1G02800
AT5G53370
AT5G23980
AT1G11870
AT3G19850
AT1G19380
AT3G18370
AT1G29952
AT1G74670
AT3G55677
AT1G72520
AT1G51402
AT1G07150
AT2G36580
AT1G06830
AT2G34610
AT5G47210
AT1G18330
AT2G20500
AT3G55665
AT2G19580
AT5G43570
AT2G16280
AT5G02890
AT5G21910
AT1G12010
AT1G02790
AT5G10210
AT5G21482
AT2G29500
AT2G42670
AT3G25140
AT3G55500
AT1G50630
AT5G61412
```
