## Supplementary material for "A comprehensive map of preferentially located motifs reveals distinct proximal *cis*-regulatory elements in plants": TAAATAGG_containing_gene_set.txt

```
#Occurences of TAAATAGG between -42 and -27 (positions relative to the transcription start site)
#71 sequences with TAAATAGG in this interval
#0.36% of the sequences in promoter set with TAAATAGG (set with 19736 sequences)
AT2G30720
AT4G27960
AT2G36695
AT3G54925
AT3G55254
AT1G79110
AT3G61860
AT5G41970
AT5G63590
AT4G29340
AT1G12740
AT5G19190
AT2G23910
AT1G62940
AT5G14130
AT1G59870
AT3G59410
AT3G13400
AT4G19030
AT1G02680
AT5G61770
AT3G18280
AT4G31330
AT3G50150
AT3G21560
AT5G52390
AT5G06990
AT4G39675
AT5G12020
AT1G31870
AT3G17070
AT4G32870
AT1G66400
AT3G54460
AT1G73560
AT2G14890
AT3G48231
AT3G24080
AT2G19770
AT1G49170
AT1G47670
AT4G39950
AT4G36250
AT4G32605
AT3G62630
AT4G12980
AT1G12855
AT5G59330
AT5G03995
AT3G62930
AT2G44130
AT2G33233
AT5G44575
AT1G64350
AT5G39860
AT5G11070
AT1G28695
AT2G47880
AT1G54620
AT1G60470
AT2G38240
AT2G30810
AT4G35970
AT3G01690
AT4G11560
AT3G56880
AT2G25700
AT4G16447
AT2G37540
AT4G32280
AT4G26490
```
