## Supplementary material for "A comprehensive map of preferentially located motifs reveals distinct proximal *cis*-regulatory elements in plants": TAAATAGT_containing_gene_set.txt

```
#Occurences of TAAATAGT between -36 and -28 (positions relative to the transcription start site)
#64 sequences with TAAATAGT in this interval
#0.32% of the sequences in promoter set with TAAATAGT (set with 19736 sequences)
AT4G36880
AT3G12770
AT4G00752
AT4G14710
AT1G51130
AT5G09270
AT1G21390
AT1G74340
AT5G40460
AT2G31410
AT4G22666
AT3G16240
AT4G37900
AT3G50850
AT5G64120
AT4G07515
AT1G53040
AT1G58340
AT3G03090
AT1G45215
AT4G20020
AT1G43800
AT5G18860
AT3G59440
AT3G53200
AT3G01310
AT1G57777
AT3G27025
AT1G77230
AT2G45660
AT1G79850
AT3G57470
AT1G04830
AT3G54170
AT3G54110
AT1G72200
AT1G57760
AT2G19640
AT3G06810
AT2G26700
AT1G61070
AT1G75830
AT4G38400
AT2G23310
AT2G38300
AT3G09310
AT2G40320
AT2G34060
AT1G45223
AT2G46490
AT5G59360
AT5G53250
AT1G27710
AT1G78630
AT1G64590
AT1G45221
AT1G22810
AT3G61240
AT4G08025
AT1G47280
AT3G03610
AT3G55070
AT3G05330
AT1G13420
```
