## Supplementary material for "A comprehensive map of preferentially located motifs reveals distinct proximal *cis*-regulatory elements in plants": TAAATAT_containing_gene_set.txt

```
#Occurences of TAAATAT between -33 and -27 (positions relative to the transcription start site)
#330 sequences with TAAATAT in this interval
#1.67% of the sequences in promoter set with TAAATAT (set with 19736 sequences)
AT2G03440
AT1G22760
AT3G15570
AT5G62770
AT1G15950
AT1G05590
AT3G12050
AT2G44120
AT3G56680
AT5G38980
AT4G34530
AT4G13030
AT3G52450
AT1G08370
AT5G18590
AT1G17410
AT4G24010
AT1G28815
AT5G44290
AT2G17840
AT2G43510
AT5G53160
AT5G26667
AT5G14940
AT3G18080
AT4G00238
AT1G75520
AT5G19855
AT3G21370
AT1G72940
AT4G00390
AT5G46700
AT4G24200
AT4G26010
AT1G28060
AT4G34540
AT4G22820
AT5G15320
AT5G54165
AT2G14095
AT2G34660
AT4G39220
AT5G24610
AT4G27970
AT1G31650
AT3G21210
AT4G37050
AT5G23020
AT5G16250
AT1G68570
AT1G44170
AT1G30130
AT1G09240
AT2G30040
AT1G19790
AT1G70680
AT3G53570
AT3G24500
AT2G15000
AT1G52000
AT1G34640
AT5G44650
AT3G15760
AT2G02230
AT5G22920
AT1G72930
AT1G78380
AT1G62380
AT3G24810
AT1G74530
AT1G03960
AT1G61040
AT4G15410
AT3G62060
AT1G55740
AT5G41670
AT5G11590
AT5G08720
AT5G58005
AT5G19485
AT1G56385
AT1G73177
AT3G49760
AT1G73670
AT4G18340
AT4G19550
AT3G01870
AT3G59090
AT3G18140
AT1G59640
AT3G02885
AT5G56980
AT1G29800
AT2G41480
AT3G10120
AT5G13670
AT4G01430
AT1G68765
AT2G43210
AT2G32180
AT1G07740
AT1G79380
AT4G20325
AT5G22370
AT3G63390
AT1G24764
AT5G06760
AT2G41260
AT3G20330
AT1G73180
AT3G49940
AT5G14700
AT3G44326
AT4G17810
AT1G47540
AT2G20208
AT5G01130
AT3G28007
AT1G20650
AT1G28395
AT5G64390
AT2G18245
AT5G54740
AT1G54160
AT1G54140
AT1G54230
AT1G09340
AT5G18720
AT4G31580
AT3G08910
AT1G56190
AT4G26570
AT2G21140
AT4G35250
AT3G24070
AT1G30720
AT5G47910
AT5G35170
AT4G25780
AT5G55990
AT5G45940
AT4G14440
AT2G37150
AT4G29390
AT5G27238
AT3G18560
AT4G01450
AT4G28530
AT3G15630
AT3G57290
AT5G48850
AT5G37380
AT5G08185
AT3G47836
AT1G53300
AT5G46430
AT3G57090
AT3G15970
AT3G24140
AT1G15360
AT1G42960
AT4G31390
AT5G33320
AT1G09970
AT5G45690
AT4G27730
AT2G34700
AT5G17920
AT1G74020
AT5G54630
AT1G74300
AT2G45040
AT3G28917
AT1G28700
AT3G20490
AT4G16770
AT5G03120
AT5G14650
AT1G54000
AT5G48980
AT4G38370
AT4G38630
AT3G22470
AT3G13200
AT2G27550
AT3G19030
AT2G47140
AT3G48600
AT5G27640
AT3G49305
AT4G22770
AT5G16380
AT4G24026
AT5G65290
AT1G09200
AT4G13460
AT1G71910
AT3G26240
AT5G64110
AT1G11450
AT1G65850
AT1G14670
AT1G03430
AT2G41730
AT5G67350
AT1G01070
AT3G52470
AT5G41350
AT1G62420
AT4G36590
AT2G36970
AT2G44410
AT1G12050
AT5G20170
AT1G32380
AT4G12460
AT5G62440
AT2G36270
AT1G68470
AT1G05785
AT4G31700
AT1G28680
AT2G46310
AT5G02910
AT3G60320
AT2G32370
AT1G72730
AT1G62790
AT1G46768
AT3G01950
AT2G14120
AT1G21550
AT3G05400
AT4G37650
AT5G46860
AT4G30170
AT4G09500
AT5G62350
AT4G04570
AT5G38700
AT4G09580
AT3G53480
AT5G48330
AT2G43970
AT3G03130
AT1G12080
AT5G01270
AT5G25110
AT3G22400
AT2G39440
AT4G24204
AT3G55646
AT5G05530
AT2G35930
AT1G79200
AT1G47485
AT1G18660
AT4G24800
AT4G14342
AT1G49320
AT2G33600
AT4G16730
AT5G59810
AT3G13800
AT1G63770
AT4G11270
AT4G36090
AT5G02380
AT1G34510
AT5G11080
AT5G59220
AT3G13228
AT4G18650
AT1G76420
AT2G43000
AT2G02710
AT3G62720
AT1G19300
AT3G15480
AT1G11110
AT1G79700
AT3G02840
AT5G39785
AT2G38870
AT2G30985
AT5G18540
AT5G02580
AT2G32790
AT4G18395
AT1G68290
AT4G22120
AT5G52650
AT5G38710
AT5G20230
AT5G59450
AT5G25490
AT5G07230
AT3G21330
AT3G42790
AT1G65480
AT4G32940
AT1G72910
AT4G16270
AT5G47590
AT1G55535
AT4G26130
AT5G27430
AT1G74000
AT5G40630
AT4G22000
AT3G49240
AT4G34760
AT5G06380
AT4G29220
AT5G03320
AT4G15420
AT4G08170
AT1G73260
AT1G13480
AT2G26210
AT2G17740
AT5G38195
AT1G54010
AT2G43460
AT3G58830
AT3G24225
AT1G76960
AT4G37800
AT5G23710
AT3G30340
```
