## Supplementary material for "A comprehensive map of preferentially located motifs reveals distinct proximal *cis*-regulatory elements in plants": TAAATATA_containing_gene_set.txt

```
#Occurences of TAAATATA between -34 and -27 (positions relative to the transcription start site)
#135 sequences with TAAATATA in this interval
#0.68% of the sequences in promoter set with TAAATATA (set with 19736 sequences)
AT5G27238
AT1G54230
AT1G28700
AT1G54000
AT3G22470
AT2G30985
AT4G34760
AT5G40630
AT5G49980
AT4G27970
AT3G24070
AT2G40580
AT5G56980
AT5G33320
AT1G68765
AT5G54740
AT4G00238
AT5G46860
AT4G17810
AT2G37150
AT1G79700
AT1G28815
AT1G15950
AT1G49320
AT5G23710
AT1G70680
AT5G46430
AT4G25780
AT3G30340
AT1G54010
AT1G73177
AT3G22400
AT1G17410
AT1G74000
AT1G30130
AT5G20230
AT3G13200
AT3G52450
AT1G18660
AT4G36590
AT3G15760
AT3G13228
AT1G59640
AT3G18560
AT5G44290
AT3G01950
AT1G73180
AT3G62720
AT3G46130
AT1G08370
AT3G59090
AT2G35930
AT3G15970
AT3G18140
AT5G39785
AT3G19030
AT3G12050
AT5G07230
AT2G43970
AT3G02840
AT5G01270
AT2G34660
AT1G79200
AT5G25490
AT1G62420
AT4G37650
AT5G58005
AT5G64390
AT5G38195
AT1G79380
AT3G49305
AT5G23020
AT4G31580
AT4G13030
AT5G13670
AT5G22370
AT4G28530
AT3G28007
AT3G53480
AT5G47590
AT2G21140
AT1G28060
AT3G04600
AT3G61580
AT2G46310
AT5G01130
AT3G21370
AT1G12080
AT4G24026
AT5G64110
AT4G16770
AT2G39440
AT5G59220
AT1G56385
AT1G55535
AT5G41350
AT1G76420
AT4G29220
AT3G53570
AT2G27550
AT1G56190
AT5G62440
AT3G24225
AT4G22820
AT5G54630
AT5G47910
AT4G30170
AT3G44326
AT5G38980
AT3G21210
AT4G14440
AT1G15360
AT5G37380
AT5G38710
AT2G41730
AT1G09840
AT2G44120
AT5G14940
AT1G61040
AT5G38700
AT3G42790
AT4G01430
AT4G04570
AT4G39220
AT5G48170
AT3G52470
AT2G15000
AT5G25110
AT5G05530
AT5G10520
AT3G63390
AT4G01450
AT1G74300
AT2G41480
AT1G23205
```
