## Supplementary material for "A comprehensive map of preferentially located motifs reveals distinct proximal *cis*-regulatory elements in plants": TAAATATC_containing_gene_set.txt

```
#Occurences of TAAATATC between -36 and -26 (positions relative to the transcription start site)
#81 sequences with TAAATATC in this interval
#0.41% of the sequences in promoter set with TAAATATC (set with 19736 sequences)
AT4G18395
AT4G37130
AT5G55990
AT1G03960
AT5G19855
AT4G34540
AT2G36970
AT3G15630
AT1G54140
AT3G14205
AT2G28355
AT3G02885
AT3G45160
AT1G47485
AT5G48330
AT5G18590
AT4G24800
AT3G18080
AT4G12460
AT1G75750
AT1G72730
AT1G71910
AT1G55740
AT4G24010
AT5G20170
AT5G47455
AT5G24610
AT1G73670
AT4G38630
AT5G02380
AT1G72910
AT4G15420
AT2G43440
AT4G32940
AT2G30040
AT5G59870
AT4G09500
AT5G18540
AT4G19550
AT1G19790
AT5G11080
AT5G22920
AT5G35170
AT3G24500
AT4G38370
AT5G41670
AT3G20490
AT1G03430
AT5G26667
AT5G58560
AT2G02230
AT1G72930
AT2G36270
AT1G72940
AT3G57090
AT1G65860
AT3G56680
AT5G17920
AT2G44410
AT1G65850
AT1G63770
AT4G29390
AT1G79050
AT2G03440
AT2G17840
AT5G18720
AT1G75520
AT5G16380
AT2G47140
AT1G09200
AT3G03130
AT1G09240
AT3G47836
AT3G05400
AT5G14700
AT2G47190
AT3G28917
AT2G40080
AT1G68470
AT1G29390
AT4G34530
```
