## Supplementary material for "A comprehensive map of preferentially located motifs reveals distinct proximal *cis*-regulatory elements in plants": TAAATATG_containing_gene_set.txt

```
#Occurences of TAAATATG between -33 and -29 (positions relative to the transcription start site)
#46 sequences with TAAATATG in this interval
#0.23% of the sequences in promoter set with TAAATATG (set with 19736 sequences)
AT3G20330
AT2G34700
AT1G65480
AT2G41260
AT1G29800
AT1G11450
AT3G55646
AT3G49240
AT5G46700
AT5G06380
AT3G10120
AT4G26010
AT1G59640
AT5G48850
AT4G31700
AT2G32370
AT4G37800
AT1G09340
AT5G08185
AT3G21330
AT1G01070
AT2G38870
AT4G16730
AT4G37050
AT4G20325
AT5G03120
AT3G24140
AT1G05590
AT5G59810
AT5G16250
AT1G22760
AT4G16270
AT1G52000
AT1G13480
AT1G68290
AT4G11270
AT5G52650
AT1G11110
AT2G45040
AT1G21550
AT1G34510
AT2G14095
AT3G60320
AT3G49760
AT5G44650
AT1G28680
```
