## Supplementary material for "A comprehensive map of preferentially located motifs reveals distinct proximal *cis*-regulatory elements in plants": TAAATC_containing_gene_set.txt

```
#Occurences of TAAATC between -32 and -28 (positions relative to the transcription start site)
#201 sequences with TAAATC in this interval
#1.02% of the sequences in promoter set with TAAATC (set with 19736 sequences)
AT5G25800
AT5G03190
AT4G23290
AT3G54900
AT3G10985
AT3G52060
AT1G75210
AT4G32490
AT5G05950
AT1G73060
AT2G17660
AT5G53070
AT5G62610
AT1G52200
AT1G26180
AT1G77380
AT1G73603
AT2G40190
AT5G20830
AT4G15500
AT3G02770
AT5G17790
AT1G58030
AT1G53560
AT5G54300
AT1G22890
AT5G20640
AT1G10640
AT4G40040
AT4G30020
AT5G37930
AT5G47090
AT5G44130
AT5G62530
AT2G46130
AT3G16940
AT3G09790
AT3G28857
AT1G05380
AT3G06700
AT4G34980
AT3G18230
AT4G35830
AT1G64430
AT2G41905
AT3G47730
AT4G12400
AT5G56280
AT3G47580
AT5G57580
AT1G01140
AT3G21290
AT1G54130
AT1G17370
AT5G19580
AT3G24506
AT3G50220
AT1G07370
AT1G64530
AT4G26750
AT3G25430
AT5G51410
AT3G09405
AT4G26840
AT1G03910
AT4G34030
AT3G46270
AT1G14650
AT1G24793
AT5G48385
AT3G07320
AT1G02270
AT5G58690
AT1G67760
AT3G11410
AT1G43710
AT2G28605
AT1G67420
AT1G24450
AT1G17130
AT5G41600
AT3G53950
AT1G66160
AT3G48530
AT1G04220
AT1G15230
AT4G34920
AT5G42790
AT2G27535
AT1G34825
AT2G24250
AT1G04410
AT1G62770
AT4G36740
AT4G13266
AT1G70170
AT3G15480
AT5G12950
AT1G78210
AT3G58660
AT4G25700
AT5G40770
AT2G25870
AT3G09400
AT1G17290
AT4G38660
AT5G48210
AT1G50430
AT5G25330
AT5G61990
AT2G03880
AT3G16330
AT3G54860
AT3G63110
AT3G56510
AT2G30942
AT3G24210
AT1G14160
AT5G05320
AT5G60860
AT3G57080
AT1G57870
AT1G69410
AT3G54660
AT1G12700
AT5G44580
AT1G43690
AT3G21280
AT1G63930
AT2G21440
AT2G38970
AT5G21222
AT3G10850
AT1G09815
AT5G65640
AT1G19400
AT5G14000
AT5G19290
AT2G31660
AT1G48325
AT3G55920
AT1G78110
AT2G25710
AT3G52850
AT1G47830
AT1G66520
AT2G02020
AT5G49180
AT5G10840
AT5G53140
AT3G47440
AT2G34280
AT1G33102
AT3G30841
AT5G65490
AT2G44660
AT4G33790
AT3G06560
AT2G42880
AT2G25850
AT1G56300
AT1G76160
AT1G21864
AT3G61460
AT3G57340
AT5G37790
AT4G34870
AT3G59800
AT1G43850
AT1G01453
AT5G60700
AT4G20800
AT4G33710
AT5G08600
AT3G47530
AT1G32550
AT4G18370
AT1G06400
AT2G03870
AT1G19450
AT1G67460
AT2G25430
AT2G44930
AT5G61720
AT3G22480
AT3G06370
AT5G46230
AT1G15460
AT4G14560
AT1G16610
AT2G34585
AT1G74930
AT4G35180
AT1G22660
AT2G01750
AT4G12080
AT5G05890
AT2G29450
AT5G18340
AT3G03490
AT5G09820
```
