## Supplementary material for "A comprehensive map of preferentially located motifs reveals distinct proximal *cis*-regulatory elements in plants": TAAATCA_containing_gene_set.txt

```
#Occurences of TAAATCA between -413 and -272 (positions relative to the transcription start site)
#1227 sequences with TAAATCA in this interval
#6.22% of the sequences in promoter set with TAAATCA (set with 19736 sequences)
AT1G22760
AT5G12020
AT5G04530
AT3G19400
AT2G04032
AT5G46790
AT4G37580
AT4G01900
AT1G30260
AT3G57140
AT4G10760
AT3G09405
AT2G40100
AT1G68250
AT5G01110
AT1G30870
AT3G62640
AT5G52830
AT5G15080
AT1G10530
AT5G01160
AT5G04550
AT1G19270
AT4G27880
AT3G08590
AT5G47180
AT4G02640
AT3G62790
AT4G00870
AT3G23200
AT1G10880
AT4G24200
AT3G28900
AT4G02810
AT5G53900
AT5G22440
AT5G54310
AT4G31530
AT3G06270
AT4G35680
AT5G62130
AT3G09550
AT5G57110
AT5G16730
AT3G45590
AT4G30410
AT4G34270
AT4G11850
AT1G04930
AT2G31370
AT1G32730
AT1G73330
AT1G68810
AT4G39740
AT5G54510
AT5G66190
AT4G26860
AT1G73620
AT4G20860
AT3G62570
AT2G17780
AT2G39900
AT4G29940
AT1G52870
AT1G22610
AT1G05340
AT4G35480
AT1G72650
AT4G16280
AT2G15970
AT1G71900
AT5G18910
AT5G34930
AT2G15480
AT5G16950
AT1G10980
AT3G16690
AT5G50120
AT4G37950
AT5G11010
AT5G37530
AT1G07150
AT1G05970
AT4G29100
AT3G57320
AT5G23420
AT3G62660
AT5G20900
AT4G02040
AT3G54850
AT1G70180
AT5G38470
AT3G61200
AT1G75640
AT1G66050
AT1G14750
AT4G01050
AT2G25370
AT4G35890
AT1G21910
AT4G25850
AT2G25580
AT1G67470
AT3G09150
AT5G05170
AT1G64400
AT4G30890
AT4G34110
AT1G66600
AT1G22750
AT2G20840
AT3G13910
AT1G10890
AT4G35940
AT4G01840
AT3G01770
AT5G02890
AT1G76280
AT5G46960
AT1G55805
AT4G24120
AT2G01480
AT1G03080
AT2G25800
AT2G04795
AT5G51570
AT1G56670
AT1G49970
AT3G43610
AT1G48900
AT3G09840
AT3G58500
AT2G27650
AT3G28455
AT1G69680
AT4G31900
AT3G17090
AT5G06440
AT5G14140
AT5G63710
AT1G55150
AT5G12220
AT1G76020
AT5G46070
AT4G34070
AT5G18860
AT3G50630
AT1G06830
AT4G15400
AT3G47680
AT3G05000
AT1G30520
AT4G37690
AT2G16405
AT5G50700
AT5G24130
AT4G32590
AT2G43490
AT4G00710
AT4G37410
AT3G26200
AT3G01750
AT2G23380
AT5G02550
AT3G17510
AT2G25680
AT2G17640
AT5G24340
AT2G22500
AT4G25940
AT3G52570
AT1G06110
AT4G11890
AT2G32960
AT3G60050
AT3G13225
AT5G12860
AT1G05291
AT5G38360
AT2G44120
AT1G53310
AT5G13850
AT4G30560
AT4G38400
AT5G59710
AT1G32330
AT5G45190
AT5G06080
AT5G17270
AT1G14780
AT2G48121
AT1G76700
AT2G22840
AT5G39950
AT1G64470
AT5G45280
AT1G05540
AT1G53510
AT3G59000
AT3G27160
AT1G17120
AT3G55005
AT1G31410
AT5G48610
AT5G22390
AT3G47833
AT3G18280
AT5G43370
AT5G50420
AT1G01210
AT4G10020
AT3G16400
AT5G25050
AT5G05600
AT5G15600
AT1G28640
AT3G21240
AT1G23580
AT5G64250
AT4G05590
AT5G60630
AT5G28650
AT1G26920
AT1G01650
AT3G59870
AT5G02440
AT4G17810
AT2G39380
AT1G73000
AT1G31817
AT4G18360
AT3G15630
AT1G73350
AT5G51750
AT2G33880
AT2G35310
AT5G05070
AT2G23660
AT1G65180
AT1G08050
AT5G35770
AT4G23880
AT1G03475
AT3G25930
AT3G49080
AT1G17080
AT4G04340
AT1G69160
AT1G77460
AT4G16260
AT2G24240
AT4G20070
AT1G33780
AT2G32180
AT4G25070
AT5G43740
AT3G05430
AT5G16500
AT3G26330
AT1G12855
AT2G01850
AT1G11650
AT4G19060
AT5G07100
AT3G63260
AT5G40590
AT5G08695
AT3G02140
AT1G75330
AT3G11880
AT2G16710
AT4G05060
AT1G08460
AT4G20170
AT2G20210
AT5G42870
AT4G13780
AT5G18470
AT3G22970
AT2G16505
AT1G68630
AT2G39290
AT1G19540
AT3G11050
AT4G16690
AT3G10210
AT1G01310
AT5G19890
AT5G13250
AT4G11230
AT3G44300
AT5G41685
AT5G55850
AT3G49845
AT1G04970
AT5G19460
AT4G17910
AT1G58120
AT4G36150
AT1G21930
AT3G25110
AT1G23690
AT2G36570
AT2G18960
AT5G05660
AT1G09510
AT4G21210
AT4G11740
AT3G59845
AT2G30340
AT1G28610
AT1G27045
AT3G49350
AT5G60580
AT1G76730
AT3G63370
AT4G26800
AT5G04430
AT1G72330
AT4G27560
AT5G54630
AT3G49660
AT4G26190
AT5G19500
AT2G22670
AT2G26710
AT5G50100
AT1G13740
AT5G12980
AT3G23210
AT3G59040
AT3G21290
AT4G15380
AT1G20130
AT5G17050
AT4G02485
AT1G76810
AT5G19310
AT2G34310
AT1G71150
AT2G24680
AT4G26240
AT2G26470
AT5G09960
AT4G24940
AT4G00110
AT1G52827
AT3G52180
AT5G17100
AT1G61795
AT5G54900
AT1G10150
AT3G07940
AT1G74540
AT3G62680
AT3G26170
AT4G23895
AT1G56560
AT3G20390
AT5G19390
AT5G05310
AT4G29960
AT5G42590
AT3G53000
AT5G24800
AT3G17580
AT1G27340
AT1G55260
AT5G38760
AT5G55630
AT3G04590
AT3G03190
AT2G43530
AT1G66690
AT3G21500
AT2G14045
AT5G13140
AT1G53170
AT2G15780
AT3G48020
AT1G45000
AT3G19660
AT1G24020
AT2G19900
AT2G05830
AT5G39090
AT1G21920
AT5G49210
AT5G03240
AT1G59730
AT1G65980
AT3G29810
AT5G42850
AT1G12350
AT4G21500
AT3G11200
AT1G29430
AT2G23910
AT3G54410
AT1G68910
AT2G23980
AT5G60970
AT2G35155
AT3G15410
AT3G18200
AT3G48760
AT5G46230
AT1G65860
AT4G30280
AT1G77400
AT5G05760
AT3G06450
AT4G34870
AT1G15690
AT1G75020
AT1G65190
AT1G72640
AT3G56340
AT1G56200
AT1G27930
AT3G26560
AT5G01350
AT1G32220
AT5G12000
AT2G45070
AT2G05642
AT1G65880
AT4G14305
AT4G31750
AT5G21140
AT3G09140
AT4G02380
AT1G33790
AT5G19240
AT1G01200
AT1G73130
AT3G03272
AT2G34330
AT4G11980
AT1G64628
AT5G48450
AT3G25820
AT1G72690
AT5G03905
AT3G19680
AT1G14687
AT5G03230
AT2G34655
AT4G32940
AT5G05460
AT1G47128
AT3G49780
AT3G09410
AT4G08240
AT3G55660
AT2G26640
AT2G14846
AT2G40530
AT4G04745
AT3G12760
AT4G00050
AT2G42680
AT1G11780
AT1G09815
AT3G62040
AT2G04280
AT5G63410
AT1G76300
AT2G25090
AT5G24590
AT5G60440
AT3G03650
AT1G06870
AT3G28230
AT3G23530
AT5G17380
AT5G23880
AT4G35230
AT5G60710
AT2G38470
AT5G48070
AT5G47320
AT2G47800
AT5G22890
AT5G37750
AT4G22730
AT5G63180
AT3G59550
AT4G33660
AT5G67310
AT2G37770
AT5G07720
AT4G33680
AT5G08770
AT1G09160
AT1G23520
AT4G23550
AT2G33860
AT2G29380
AT2G18590
AT2G03880
AT2G45450
AT5G51400
AT4G24760
AT2G16740
AT1G69830
AT5G43060
AT3G14205
AT5G14680
AT3G54590
AT1G26795
AT3G12915
AT2G22850
AT4G38730
AT1G77920
AT2G29080
AT2G33233
AT1G05220
AT3G21350
AT4G32180
AT4G34660
AT1G14360
AT4G10500
AT3G50780
AT5G64790
AT4G39675
AT2G02590
AT2G01570
AT5G24790
AT5G44350
AT1G56660
AT1G62780
AT4G14680
AT1G15670
AT5G59770
AT5G59690
AT4G21820
AT1G12200
AT1G01380
AT1G04830
AT3G11230
AT3G13445
AT1G35490
AT3G06310
AT1G65390
AT5G09490
AT3G23390
AT2G40600
AT5G45300
AT3G05260
AT2G46590
AT5G10990
AT2G01880
AT4G26840
AT5G59030
AT3G20060
AT2G20120
AT2G38770
AT2G28680
AT1G33050
AT3G14850
AT5G55170
AT1G04260
AT3G05730
AT5G64890
AT4G02440
AT5G46700
AT4G10320
AT1G67680
AT4G16030
AT3G55460
AT5G59950
AT3G15470
AT2G02320
AT3G57220
AT4G17615
AT5G14660
AT3G13230
AT1G35510
AT2G19970
AT5G41360
AT4G25780
AT3G01530
AT3G45310
AT2G43670
AT5G40500
AT2G42860
AT1G14270
AT1G74490
AT4G34410
AT2G31270
AT2G27900
AT1G70100
AT2G16940
AT5G50210
AT5G54610
AT5G51220
AT5G60120
AT5G54280
AT4G03945
AT2G13680
AT5G42800
AT4G01995
AT5G64230
AT5G22470
AT3G02070
AT4G09720
AT2G40580
AT1G72300
AT1G65450
AT2G31350
AT1G30230
AT1G31810
AT2G31865
AT5G14550
AT3G58450
AT1G10950
AT1G56650
AT1G68030
AT1G12400
AT4G31380
AT2G40780
AT1G70950
AT5G46795
AT4G12870
AT5G17230
AT2G17870
AT1G20430
AT3G16110
AT2G36490
AT3G13050
AT5G40350
AT5G52420
AT5G61710
AT2G26580
AT4G24620
AT5G06600
AT1G63055
AT5G02590
AT4G32960
AT3G43720
AT1G25375
AT4G13210
AT5G62090
AT1G05500
AT2G44130
AT5G38510
AT1G75150
AT2G39970
AT3G02770
AT5G62440
AT5G20635
AT5G16140
AT2G02250
AT4G35090
AT1G10560
AT1G15570
AT1G07175
AT3G17810
AT1G10750
AT1G01250
AT5G03920
AT5G09920
AT1G55610
AT3G52000
AT5G50090
AT2G40085
AT1G12040
AT1G10290
AT1G64050
AT1G36060
AT2G02740
AT1G07795
AT3G58030
AT3G20630
AT4G29720
AT1G06080
AT3G26890
AT1G05460
AT4G21580
AT1G70370
AT1G29750
AT5G35735
AT5G14690
AT5G53550
AT1G20840
AT4G33840
AT4G11211
AT3G56070
AT4G30860
AT4G02800
AT3G49880
AT1G17560
AT2G03150
AT5G52190
AT2G04360
AT1G68460
AT2G37200
AT5G19950
AT1G14450
AT4G28706
AT3G51610
AT2G26060
AT3G53390
AT3G51630
AT1G66850
AT3G46690
AT5G66600
AT5G39900
AT3G45060
AT2G15570
AT1G21900
AT5G55250
AT5G64700
AT3G27999
AT2G29890
AT3G57380
AT1G29465
AT1G70560
AT4G13200
AT5G46210
AT5G13170
AT4G37540
AT3G26710
AT5G37440
AT2G35820
AT1G66840
AT4G10570
AT3G54890
AT5G56300
AT1G68825
AT2G17520
AT1G27030
AT3G48190
AT5G09400
AT2G45190
AT4G01500
AT3G53750
AT3G13750
AT2G01490
AT3G11830
AT5G46030
AT3G27350
AT1G71530
AT3G56150
AT1G01340
AT4G16940
AT5G64813
AT3G26618
AT2G04495
AT5G62080
AT4G36960
AT1G79430
AT1G56060
AT1G76990
AT5G51640
AT3G04620
AT2G42570
AT5G61340
AT3G28510
AT1G62070
AT1G51080
AT1G28470
AT4G30820
AT1G18860
AT5G13790
AT3G14930
AT5G50770
AT3G55960
AT5G50320
AT4G09460
AT1G60790
AT3G47580
AT1G30130
AT4G15440
AT1G22985
AT1G03870
AT1G60230
AT1G48650
AT5G46590
AT1G69370
AT1G21450
AT1G69295
AT1G59940
AT4G20280
AT3G14050
AT4G38060
AT5G14780
AT3G19010
AT4G13310
AT1G23205
AT3G56230
AT5G25540
AT4G05530
AT5G43270
AT5G58640
AT1G78380
AT2G29980
AT1G43667
AT1G66230
AT5G21960
AT1G79660
AT3G44760
AT1G72450
AT2G25790
AT5G20550
AT1G20190
AT1G30810
AT1G62910
AT2G16490
AT5G63760
AT4G25520
AT5G23535
AT5G45690
AT1G75170
AT1G16970
AT2G02760
AT3G01513
AT3G15590
AT3G59470
AT2G47940
AT4G08790
AT3G25830
AT1G09020
AT5G40270
AT1G03930
AT1G63150
AT2G47990
AT5G11790
AT4G02715
AT4G09970
AT4G10030
AT2G46930
AT3G22968
AT4G21470
AT3G55480
AT3G14000
AT5G41720
AT4G15080
AT1G16460
AT5G40490
AT5G56990
AT1G24490
AT2G16760
AT1G54280
AT3G48070
AT1G08320
AT4G24275
AT1G80420
AT4G11845
AT1G10380
AT2G03800
AT1G64430
AT5G38300
AT2G47170
AT2G36760
AT3G13960
AT5G64880
AT4G04960
AT3G06868
AT3G25700
AT4G29700
AT2G47780
AT4G25860
AT1G74710
AT1G30135
AT5G02580
AT5G16610
AT1G28280
AT2G13800
AT1G66140
AT1G76540
AT5G60670
AT1G58170
AT4G33920
AT1G63220
AT2G40320
AT1G22180
AT3G09210
AT5G18920
AT1G33800
AT5G27020
AT1G17780
AT5G24360
AT5G58960
AT4G00810
AT3G57280
AT3G09880
AT4G33480
AT1G70900
AT1G18773
AT1G67340
AT2G25450
AT5G27700
AT5G54165
AT3G12100
AT5G64690
AT4G20870
AT3G03420
AT2G36970
AT5G25270
AT1G20132
AT5G12350
AT1G49520
AT5G46150
AT2G28670
AT1G35516
AT2G43945
AT5G45630
AT3G53770
AT5G25220
AT2G30960
AT5G23010
AT1G05790
AT3G51632
AT4G34610
AT1G15250
AT1G75250
AT3G32980
AT1G27370
AT3G26720
AT2G46450
AT1G03880
AT4G07960
AT1G55910
AT4G00420
AT3G57610
AT1G23590
AT2G41100
AT3G48200
AT3G25560
AT3G22110
AT2G47160
AT5G48720
AT5G41940
AT5G38840
AT4G37430
AT5G43980
AT3G02170
AT5G50600
AT1G78370
AT3G44160
AT1G08880
AT4G13850
AT1G80100
AT2G30910
AT3G28857
AT1G74880
AT3G43800
AT1G33420
AT5G64430
AT1G64630
AT1G79900
AT1G05020
AT1G34370
AT5G14390
AT1G25290
AT1G33110
AT4G27990
AT5G56040
AT3G21330
AT4G22220
AT2G36850
AT4G16760
AT2G36750
AT2G22560
AT2G02810
AT5G37690
AT2G35010
AT5G48270
AT5G51660
AT2G16500
AT1G77655
AT1G04880
AT3G22950
AT5G61250
AT3G53668
AT4G01960
AT4G16110
AT1G04050
AT3G07830
AT4G35220
AT5G54640
AT3G07930
AT3G15940
AT5G13390
AT5G03220
AT5G18830
AT3G10405
AT5G03120
AT1G56070
AT4G11450
AT4G37880
AT3G45443
AT1G58122
AT1G52670
AT1G71100
AT1G12920
AT1G69200
AT1G75440
AT1G56170
AT2G07776
AT5G51700
AT2G27050
AT4G39980
AT5G67210
AT3G01325
AT1G36390
AT3G09710
AT4G25770
AT5G66750
AT3G11591
AT2G37960
AT2G04550
AT5G65090
AT5G48240
AT2G03780
AT3G54040
AT3G52920
AT5G47880
AT5G17820
AT3G24770
AT3G30540
AT1G13030
AT4G03050
AT2G16835
AT1G20980
AT3G45730
AT5G14430
AT1G29510
AT5G26800
AT5G25260
AT1G04820
AT3G55665
AT5G64460
AT4G39150
AT2G41120
AT2G37430
AT1G22890
AT5G62620
AT5G22270
AT1G51840
AT5G03500
AT1G07420
AT1G54050
AT5G46520
AT4G36360
AT1G15885
AT5G38000
AT1G27840
AT2G15310
AT4G02980
AT1G06900
AT5G38410
AT2G04440
AT5G07730
AT5G20640
AT2G32210
AT1G20620
AT4G27480
AT3G09540
AT3G50830
AT2G32970
AT1G72310
AT3G53240
AT1G66090
AT5G20910
AT1G27960
AT1G34200
AT4G36740
AT5G42540
AT1G20090
AT4G01850
AT1G63940
AT1G22500
AT1G75460
AT2G22860
AT1G26440
AT3G55120
AT3G24560
AT4G22270
AT1G72990
AT2G43990
AT4G35160
AT2G38050
AT5G05250
AT1G65840
AT1G13160
AT2G14290
AT5G53750
AT1G31130
AT1G26620
AT3G08710
AT5G57240
AT5G64400
AT4G02630
AT4G14103
AT3G27640
AT4G38440
AT1G26570
AT2G32070
AT5G66630
AT4G18425
AT4G08180
AT3G28910
AT3G10320
AT3G61710
AT4G13345
AT2G20140
AT1G66960
AT4G21770
AT1G17510
AT5G03780
AT5G08400
AT3G58700
AT4G30400
AT4G00530
AT3G55640
AT3G11700
AT3G11540
AT3G53670
AT4G02930
AT4G38510
AT5G23450
AT4G16695
AT3G24830
AT3G03970
AT1G63057
AT5G59070
AT2G39851
AT5G61430
AT4G17900
AT1G28420
AT4G29790
AT5G11650
AT3G52120
AT1G64160
AT3G06220
AT1G75940
AT1G15390
AT3G11250
AT5G26670
AT1G52050
AT1G16480
AT3G13550
AT3G53110
AT1G49170
AT4G01990
AT1G72100
AT5G45650
AT4G11420
AT1G11190
AT1G21350
AT5G57567
AT4G31985
AT2G43010
AT3G07550
AT1G77170
AT4G37020
AT1G26740
AT1G58290
AT2G46770
AT1G53570
AT1G73660
AT4G15930
AT4G33160
AT2G36100
AT1G30720
AT5G59020
AT2G36330
AT5G05780
AT2G30360
AT1G34046
AT1G70260
AT5G03440
AT2G45695
AT5G54590
AT5G03260
AT5G52670
AT3G23640
AT5G60540
AT3G15510
AT2G06925
AT3G08770
AT4G17860
AT1G09320
AT5G53870
AT3G05727
AT1G49870
AT5G41900
AT4G33270
AT5G49570
AT3G62890
AT1G68180
AT4G05330
AT1G32200
AT3G13630
AT4G29150
AT2G34110
AT4G36130
AT3G47060
AT3G11730
AT1G78895
AT2G46520
AT3G24300
AT5G62490
AT5G43260
AT2G28710
AT1G59620
AT4G28220
AT2G20530
AT2G42885
AT5G56160
AT1G33700
AT1G28230
AT2G18020
AT1G25340
AT3G25680
AT2G01680
AT5G56660
AT5G20080
AT1G06310
AT2G44010
AT3G04180
AT5G66560
AT1G16770
AT1G19730
```
