## Supplementary material for "A comprehensive map of preferentially located motifs reveals distinct proximal *cis*-regulatory elements in plants": TAAATCC_containing_gene_set.txt

```
#Occurences of TAAATCC between -34 and -28 (positions relative to the transcription start site)
#70 sequences with TAAATCC in this interval
#0.35% of the sequences in promoter set with TAAATCC (set with 19736 sequences)
AT5G25330
AT3G24210
AT3G06560
AT5G65640
AT1G17290
AT1G76410
AT1G14650
AT1G05380
AT5G17360
AT3G30841
AT5G57580
AT5G21222
AT2G44930
AT5G54300
AT1G24450
AT3G57080
AT1G17370
AT3G25430
AT2G31660
AT2G25430
AT3G18230
AT2G38970
AT1G15230
AT1G50430
AT5G22700
AT3G19780
AT5G44580
AT1G54130
AT5G19290
AT2G41905
AT4G20800
AT5G14000
AT1G78110
AT1G09815
AT1G16610
AT4G18593
AT5G49180
AT1G51670
AT1G02270
AT3G16330
AT1G74930
AT4G33210
AT2G01750
AT3G09790
AT1G63930
AT4G25700
AT5G46230
AT1G07350
AT4G33710
AT1G73060
AT3G58660
AT5G48210
AT3G56510
AT2G03880
AT5G61990
AT3G01700
AT3G23890
AT3G26920
AT2G03870
AT3G16940
AT1G64530
AT1G78210
AT3G10985
AT2G45200
AT5G11420
AT1G43850
AT4G40040
AT5G61720
AT4G35180
AT2G29450
```
