## Supplementary material for "A comprehensive map of preferentially located motifs reveals distinct proximal *cis*-regulatory elements in plants": TAAATCCC_containing_gene_set.txt

```
#Occurences of TAAATCCC between -41 and -28 (positions relative to the transcription start site)
#26 sequences with TAAATCCC in this interval
#0.13% of the sequences in promoter set with TAAATCCC (set with 19736 sequences)
AT1G78210
AT3G23890
AT3G57080
AT1G74930
AT2G45200
AT2G44930
AT2G41905
AT1G50430
AT3G24210
AT4G18593
AT1G20080
AT4G38830
AT3G25430
AT4G15770
AT5G17360
AT3G10985
AT5G14000
AT3G16330
AT5G44580
AT2G03870
AT5G57580
AT1G76410
AT4G20800
AT1G16610
AT2G31660
AT1G64530
```
