## Supplementary material for "A comprehensive map of preferentially located motifs reveals distinct proximal *cis*-regulatory elements in plants": TAAATCTC_containing_gene_set.txt

```
#Occurences of TAAATCTC between -13 and 116 (positions relative to the transcription start site)
#283 sequences with TAAATCTC in this interval
#1.43% of the sequences in promoter set with TAAATCTC (set with 19736 sequences)
AT5G39550
AT1G28390
AT1G67410
AT1G20770
AT3G09470
AT1G68060
AT1G66050
AT3G21460
AT2G32500
AT2G35020
AT5G02090
AT1G63057
AT5G51570
AT5G61570
AT5G58770
AT4G35700
AT1G04690
AT5G52550
AT2G26780
AT1G18773
AT3G44450
AT3G16110
AT2G19810
AT4G14640
AT1G68720
AT4G09620
AT5G60548
AT5G61390
AT1G19710
AT1G62780
AT2G36240
AT5G54760
AT5G06480
AT1G63055
AT1G24140
AT5G61760
AT3G49030
AT5G11340
AT3G21150
AT1G66660
AT3G46290
AT5G07140
AT2G32310
AT3G49170
AT3G55254
AT3G52850
AT1G64110
AT5G64990
AT1G57620
AT5G46850
AT3G18240
AT1G78740
AT1G14840
AT2G22910
AT5G39320
AT4G39770
AT1G35580
AT2G36830
AT1G02920
AT5G60550
AT2G28660
AT1G06190
AT1G55265
AT5G21280
AT5G55940
AT3G19760
AT4G31805
AT4G38250
AT1G71110
AT4G20260
AT5G57610
AT1G11890
AT5G63530
AT4G35733
AT2G24645
AT5G54970
AT3G10370
AT3G24740
AT2G36880
AT2G44530
AT5G64905
AT1G44760
AT3G11550
AT4G14147
AT3G18035
AT1G33790
AT4G15090
AT1G73120
AT3G60140
AT1G17590
AT1G15820
AT5G41270
AT1G50700
AT3G57870
AT5G04730
AT2G21970
AT5G14950
AT3G09560
AT5G56150
AT3G25570
AT4G29020
AT4G19185
AT3G20015
AT5G62640
AT2G46410
AT3G23605
AT3G07350
AT3G02990
AT2G02990
AT3G12587
AT4G15470
AT2G37790
AT2G36720
AT1G11530
AT5G56350
AT3G09085
AT3G25440
AT5G20900
AT1G66070
AT3G14900
AT1G76600
AT1G32630
AT2G44580
AT4G24690
AT4G04670
AT1G52618
AT5G08610
AT5G64870
AT2G45260
AT4G14220
AT1G68840
AT2G47640
AT3G11320
AT3G51290
AT2G17790
AT1G48630
AT3G19490
AT2G19590
AT1G52640
AT1G05620
AT1G67560
AT1G03950
AT5G65250
AT3G14980
AT2G27150
AT2G45480
AT3G17570
AT2G24670
AT1G54790
AT1G53780
AT3G10380
AT5G38600
AT3G25230
AT2G34220
AT1G12855
AT1G11160
AT5G49150
AT1G02880
AT4G23750
AT4G21100
AT5G63870
AT3G22560
AT1G61720
AT5G46220
AT4G27060
AT3G26940
AT5G24320
AT1G18700
AT5G25560
AT5G10270
AT1G48230
AT3G25572
AT5G40360
AT2G38660
AT5G62700
AT1G62610
AT3G05570
AT2G29210
AT2G26590
AT1G56280
AT1G55230
AT5G53290
AT3G52450
AT5G18600
AT3G22310
AT5G24430
AT5G06120
AT1G56260
AT5G10950
AT2G17200
AT5G50380
AT4G21160
AT1G54090
AT2G22870
AT3G28940
AT5G39600
AT3G09160
AT4G02590
AT4G19985
AT4G29360
AT1G72640
AT1G19520
AT2G02540
AT1G78995
AT5G05470
AT2G17220
AT4G11370
AT2G45860
AT3G08680
AT5G44780
AT3G66658
AT3G51610
AT4G32300
AT5G58970
AT2G39990
AT1G50460
AT3G28140
AT1G54170
AT4G37850
AT5G58550
AT4G16090
AT1G73920
AT3G55960
AT2G39730
AT1G51350
AT1G78890
AT1G50730
AT2G36900
AT3G53440
AT1G33700
AT5G54680
AT4G15415
AT1G72430
AT5G38100
AT5G54730
AT3G02770
AT2G23660
AT1G74670
AT1G11380
AT3G62720
AT2G46360
AT5G07280
AT3G17350
AT2G24490
AT1G52080
AT5G15230
AT1G29460
AT5G49130
AT4G40070
AT2G47500
AT5G22270
AT1G77390
AT5G22010
AT1G08110
AT3G27730
AT1G22660
AT1G01470
AT4G17440
AT5G52552
AT5G53340
AT3G19560
AT1G67150
AT5G67220
AT3G61830
AT1G48460
AT1G15040
AT1G76960
AT4G36860
AT1G11600
AT5G58020
AT5G38480
AT4G29460
AT5G62690
AT5G45560
AT3G23610
AT5G47780
AT3G24800
AT1G02470
AT2G04890
AT5G43960
AT3G28230
AT5G24140
AT5G18770
```
