## Supplementary material for "A comprehensive map of preferentially located motifs reveals distinct proximal *cis*-regulatory elements in plants": TAAATG_containing_gene_set.txt

```
#Occurences of TAAATG between -34 and -28 (positions relative to the transcription start site)
#277 sequences with TAAATG in this interval
#1.40% of the sequences in promoter set with TAAATG (set with 19736 sequences)
AT3G04620
AT2G22450
AT5G43880
AT3G03190
AT3G42180
AT4G10720
AT3G17850
AT2G40520
AT1G71710
AT4G01850
AT4G02280
AT5G40580
AT4G30940
AT2G26880
AT3G49725
AT2G44490
AT4G20325
AT3G45030
AT2G21790
AT1G64880
AT2G42910
AT4G23140
AT5G65480
AT1G65370
AT1G22830
AT2G01340
AT1G08210
AT2G41475
AT2G37340
AT1G13760
AT3G58070
AT1G53785
AT5G20890
AT5G54530
AT5G50450
AT3G24068
AT5G43850
AT3G27710
AT2G43060
AT4G37250
AT3G56270
AT5G03910
AT2G47600
AT1G28110
AT2G32310
AT3G57120
AT4G25100
AT4G32260
AT1G13430
AT5G47870
AT1G67570
AT5G59080
AT2G04360
AT2G30660
AT3G16857
AT1G23200
AT4G13180
AT1G36370
AT4G11610
AT3G01230
AT5G24650
AT4G02640
AT2G35690
AT4G08690
AT4G34350
AT4G17900
AT5G38210
AT3G16950
AT3G46690
AT2G40940
AT4G28460
AT4G38225
AT4G14690
AT3G12760
AT2G04170
AT4G38510
AT2G24550
AT3G04200
AT1G72050
AT3G29130
AT3G27300
AT5G62760
AT3G29152
AT1G13580
AT1G23980
AT5G67070
AT4G23770
AT4G00670
AT3G58770
AT1G33520
AT4G24275
AT3G24929
AT3G19520
ATMG01080
AT1G08010
AT2G46970
AT2G44240
AT4G27750
AT2G29570
AT5G43350
AT1G36622
AT1G30040
AT2G18980
AT1G60989
AT1G28120
AT1G04750
AT1G55170
AT3G04470
AT2G28950
AT1G49180
AT3G51310
AT1G80050
AT1G27210
AT5G25840
AT2G35450
AT4G23690
AT4G15850
AT4G16110
AT4G30070
AT1G29060
AT3G47060
AT1G65880
AT4G17990
AT4G22710
AT1G49660
AT5G59030
AT3G17750
AT4G13160
AT3G05020
AT1G47900
AT5G21950
AT2G17300
AT5G02250
AT5G65925
AT5G62080
AT4G09550
AT5G66390
AT1G04670
AT1G15200
AT3G02710
AT5G16240
AT4G31050
AT1G68935
AT4G12310
AT2G47160
AT1G10380
AT1G13690
AT5G64510
AT1G54790
AT4G19045
AT2G35765
AT4G01770
AT4G12720
AT5G63870
AT5G42030
AT5G53530
AT3G05280
AT4G29020
AT2G21600
AT4G20440
AT1G52820
AT4G29720
AT1G77330
AT4G27900
AT2G26870
AT5G22545
AT5G50090
AT5G65860
AT2G39920
AT4G27595
AT4G31340
AT5G59870
AT3G13320
AT2G41451
AT2G29300
AT4G30520
AT4G02740
AT5G60600
AT3G58030
AT2G39190
AT1G66950
AT5G24750
AT2G05540
AT1G17020
AT5G44568
AT5G16790
AT5G43710
AT5G62920
AT2G23090
AT1G64430
AT3G02800
AT3G58990
AT2G22425
AT1G12810
AT4G37700
AT2G23410
AT1G43860
AT5G20270
AT2G44670
AT1G02330
AT2G31490
AT4G12960
AT1G16750
AT5G12200
AT1G64620
AT3G21890
AT5G49960
AT1G11800
AT1G32960
AT2G13820
AT2G21540
AT3G49120
AT1G32340
AT5G64140
AT4G37070
AT4G20760
AT2G44790
AT1G55200
AT3G25680
AT3G50790
AT3G27640
AT3G45090
AT1G50930
AT4G12890
AT4G07868
AT2G18300
AT5G38530
AT1G70070
AT5G61660
AT2G45300
AT3G10190
AT4G21750
AT1G10880
AT4G28480
AT1G07430
AT4G24000
AT3G62880
AT1G12090
AT3G57062
AT2G22590
AT5G49320
AT5G15310
AT1G26270
AT5G24770
AT4G02450
AT3G06740
AT4G30074
AT1G70350
AT2G25270
AT3G05830
AT5G55132
AT1G64390
AT2G23620
AT5G19730
AT5G35090
AT5G62790
AT1G23800
AT1G08700
AT1G31160
AT2G45970
AT2G38940
AT5G51070
AT1G26600
AT1G28370
AT1G52040
AT5G32450
AT1G49650
AT5G44005
AT5G07200
AT3G08650
AT3G09980
AT2G20570
AT1G18850
AT5G57780
AT3G51600
AT4G22300
AT2G29550
```
