## Supplementary material for "A comprehensive map of preferentially located motifs reveals distinct proximal *cis*-regulatory elements in plants": TAAATGC_containing_gene_set.txt

```
#Occurences of TAAATGC between -33 and -27 (positions relative to the transcription start site)
#58 sequences with TAAATGC in this interval
#0.29% of the sequences in promoter set with TAAATGC (set with 19736 sequences)
AT2G41451
AT4G12820
AT1G16750
AT4G30070
AT3G13320
AT4G00670
AT3G04620
AT5G62790
AT5G16240
AT1G80050
AT1G67570
AT2G28950
AT3G46690
AT4G37070
AT4G16660
AT3G57120
AT2G05540
AT5G59030
AT1G23200
AT5G66450
AT1G13430
AT4G27595
AT5G38530
AT4G30940
AT5G15310
AT5G65860
AT2G45300
AT5G66390
AT3G01230
AT4G25700
AT5G67070
AT4G20760
AT1G30040
AT2G04360
AT5G11160
AT5G25840
AT3G04470
AT2G44490
AT4G19140
AT4G02450
AT4G02640
AT1G28110
AT4G25100
AT5G43880
AT1G32750
AT4G20325
AT1G23800
AT4G21750
AT5G65925
AT3G08990
AT4G14104
AT1G32960
AT3G03190
AT3G16950
ATMG01080
AT1G10880
AT5G57780
AT1G27210
```
