## Supplementary material for "A comprehensive map of preferentially located motifs reveals distinct proximal *cis*-regulatory elements in plants": TAAATGCC_containing_gene_set.txt

```
#Occurences of TAAATGCC between -131 and -88 (positions relative to the transcription start site)
#34 sequences with TAAATGCC in this interval
#0.17% of the sequences in promoter set with TAAATGCC (set with 19736 sequences)
AT1G71190
AT3G22970
AT3G22968
AT1G80060
AT3G46700
AT1G06360
AT1G76900
AT1G49860
AT3G20570
AT3G27150
AT3G61340
AT5G45430
AT5G42940
AT4G13070
AT5G47435
AT1G06980
AT3G12977
AT5G13400
AT3G07110
AT2G37760
AT1G08250
AT3G56050
AT1G03860
AT1G73660
AT5G11560
AT1G48980
AT3G17650
AT5G13780
AT3G45210
AT2G33320
AT4G18210
AT5G04770
AT3G61350
AT3G21890
```
