## Supplementary material for "A comprehensive map of preferentially located motifs reveals distinct proximal *cis*-regulatory elements in plants": TAAATGG_containing_gene_set.txt

```
#Occurences of TAAATGG between -156 and -30 (positions relative to the transcription start site)
#838 sequences with TAAATGG in this interval
#4.25% of the sequences in promoter set with TAAATGG (set with 19736 sequences)
AT2G21280
AT2G42240
AT3G52750
AT2G32310
AT5G62200
AT1G74010
AT5G58420
AT1G55620
AT1G32500
AT2G26975
AT4G02590
AT3G57430
AT4G11180
AT2G30105
AT3G44010
AT1G15215
AT5G60700
AT4G25550
AT3G28040
AT1G02680
AT1G25260
AT5G55490
AT2G20360
AT3G09720
AT1G27050
AT5G55530
AT5G62720
AT5G43680
AT5G13000
AT4G10330
AT3G01060
AT3G18630
AT5G39970
AT1G63980
AT3G03160
AT2G39890
AT5G43390
AT5G08540
AT5G23290
AT3G54600
AT2G29550
AT5G13510
AT5G17090
AT2G37360
AT5G59490
AT2G15340
AT4G35780
AT3G16780
AT5G13310
AT5G05000
AT4G00893
AT5G42630
AT1G12760
AT1G64640
AT1G75660
AT1G45229
AT1G51610
AT5G02760
AT1G15460
AT3G23930
AT2G47600
AT5G50800
AT3G17152
AT2G35780
AT4G16800
AT1G66820
AT1G67100
AT5G56010
AT5G19172
AT3G61250
AT2G45300
AT1G34320
AT3G07680
AT1G15970
AT4G23630
AT1G30360
AT2G19750
AT2G26830
AT2G39820
AT1G12980
AT4G38940
AT5G09880
AT2G45970
AT1G62040
AT1G33330
AT5G18710
AT5G01510
AT5G63080
AT2G39630
AT3G58030
AT4G33940
AT4G31270
AT5G14200
AT3G56860
AT1G01940
AT5G65540
AT5G43850
AT2G45730
AT1G75200
AT4G22280
AT2G02560
AT3G49560
AT3G48110
AT1G12830
AT1G76750
AT5G09800
AT3G46950
AT4G36880
AT3G24506
AT4G21710
AT1G48480
AT5G47700
AT5G13970
AT2G31490
AT2G41350
AT4G25540
AT1G71950
AT5G43330
AT1G52460
AT3G17300
AT2G22450
AT5G66440
AT5G13100
AT3G57390
AT4G11650
AT3G63200
AT3G27420
AT5G53620
AT4G22540
AT1G79120
AT1G79150
AT4G38850
AT5G39880
AT3G63110
AT5G25475
AT3G23570
AT1G77320
AT2G16390
AT5G01700
AT5G38000
AT4G15910
AT4G17230
AT1G23900
AT3G11200
AT4G16480
AT1G20260
AT3G24542
AT5G58930
AT1G72820
AT4G16500
AT3G49640
AT2G34310
AT3G50940
AT2G37200
AT5G05360
AT1G32580
AT3G49720
AT5G19930
AT5G46350
AT2G29210
AT2G47320
AT5G57570
AT3G20550
AT1G43630
AT5G24710
AT3G09110
AT1G30400
AT2G36485
AT1G30825
AT5G55520
AT2G06255
AT3G09270
AT3G60400
AT3G57100
AT3G15380
AT5G58050
AT1G72340
AT5G02050
AT4G09570
AT5G11480
AT5G24840
AT4G01940
AT1G76510
AT2G46230
AT3G59840
AT3G27530
AT4G24130
AT3G24120
AT1G48560
AT5G62760
AT4G27900
AT3G27430
AT3G27100
AT5G63810
AT1G15270
AT5G27238
AT5G40600
AT5G64510
AT5G42360
AT2G45700
AT1G66580
AT3G24929
AT1G67480
AT5G38220
AT5G39680
AT2G42810
AT2G46220
AT5G24850
AT3G51940
AT2G35410
AT1G20760
AT3G62290
AT2G16510
AT5G57440
AT2G21790
AT1G56110
AT2G27260
AT5G26760
AT1G31040
AT1G15310
AT1G67430
AT5G64140
AT1G77270
AT5G39450
AT5G61970
AT1G05190
AT4G05020
AT5G19620
AT4G38380
AT5G51940
AT3G62460
AT1G70560
AT1G18850
AT4G37010
AT1G80280
AT1G63970
AT4G27740
AT5G07300
AT2G35150
AT2G01410
AT5G01950
AT3G07100
AT1G03350
AT2G04630
AT5G18400
AT5G67610
AT5G19550
AT2G26880
AT3G53750
AT4G32940
AT5G50150
AT3G49510
AT4G02740
AT4G23885
AT5G17670
AT1G64628
AT5G19200
AT4G00585
AT4G21940
AT5G42600
AT5G42060
AT5G54270
AT3G09860
AT2G29400
AT1G56550
AT2G02880
AT4G34440
AT3G27160
AT3G13672
AT3G61723
AT5G41480
AT4G38570
AT2G39190
AT1G76940
AT1G07840
AT2G25710
AT1G44050
AT5G14000
AT5G56710
AT1G77330
AT1G72680
AT5G61310
AT5G11590
AT1G09620
AT3G56810
AT4G01070
AT1G02060
AT4G26240
AT5G39950
AT5G13640
AT3G14350
AT5G48610
AT4G31780
AT2G43930
AT2G06095
AT4G14490
AT4G14110
AT1G69750
AT5G58005
AT1G17220
AT2G34070
AT5G45360
AT5G09660
AT3G17890
AT5G01960
AT3G04350
AT1G57660
AT2G33110
AT1G60080
AT1G49540
AT2G36650
AT5G13870
AT1G54260
AT5G38480
AT1G80270
AT3G51580
AT1G16870
AT1G60170
AT3G02065
AT3G18190
AT5G05010
AT1G72430
AT4G34710
AT5G15320
AT2G42360
AT2G46200
AT4G18100
AT3G18130
AT1G63750
AT4G25960
AT1G76730
AT2G44760
AT2G45520
AT4G35240
AT1G79590
AT3G12915
AT5G56860
AT1G07430
AT1G61688
AT4G36830
AT1G17350
AT1G68590
AT1G61580
AT2G47130
AT5G22630
AT3G59650
AT2G41342
AT1G64860
AT5G61670
AT3G59870
AT3G19970
AT4G18190
AT5G11350
AT3G54340
AT4G18740
AT3G26410
AT4G33470
AT5G25340
AT5G55000
AT1G24610
AT1G80555
AT5G63980
AT3G56830
AT5G09300
AT3G26430
AT5G56910
AT1G13030
AT3G29130
AT3G46940
AT5G60430
AT5G06530
AT2G14750
AT2G43650
AT3G44370
AT4G27080
AT1G17930
AT4G22745
AT5G25520
AT5G18110
AT1G01060
AT4G12390
AT2G17950
AT3G05936
AT1G28330
AT3G04160
AT3G25760
AT2G19270
AT4G16030
AT1G07910
AT4G02080
AT4G19690
AT2G35520
AT3G55760
AT1G30070
AT3G05940
AT5G06050
AT5G24750
AT3G15710
AT5G14120
AT1G01350
AT5G50400
AT4G15720
AT3G54360
AT1G64630
AT1G61120
AT3G51110
AT1G33410
AT3G46200
AT1G11860
AT4G19710
AT2G28250
AT2G44790
AT1G76700
AT4G01883
AT1G72690
AT3G09200
AT1G54550
AT3G25660
AT1G01930
AT2G25210
AT4G15260
AT3G01650
AT4G21930
AT5G48180
AT3G58780
AT5G21090
AT3G59190
AT5G04500
AT1G17010
AT2G39725
AT5G14430
AT1G76280
AT5G52380
AT1G80560
AT2G46240
AT3G24350
AT5G51340
AT1G60900
AT5G40810
AT3G07810
AT5G15710
AT1G07180
AT5G19820
AT5G38530
AT3G56000
AT4G00590
AT2G42230
AT1G66800
AT4G03945
AT1G22550
AT1G58225
AT5G41190
AT1G66950
AT3G13228
AT2G45530
AT3G20530
AT3G60780
AT1G67000
AT1G56190
AT3G14860
AT3G16310
AT4G37530
AT2G14860
AT1G01680
AT4G37970
AT2G18600
AT5G63630
AT1G63110
AT5G54145
AT1G15280
AT4G11380
AT3G05430
AT2G21540
AT3G27710
AT4G38670
AT5G02370
AT3G47850
AT1G16030
AT5G23900
AT2G29470
AT4G13680
AT1G21395
AT1G11608
AT1G71710
AT2G42210
AT2G37890
AT3G26420
AT4G37180
AT1G56180
AT1G70400
AT1G03140
AT5G03560
AT3G63140
AT4G35140
AT2G41090
AT5G44620
AT5G41650
AT1G03820
AT1G19170
AT2G37470
AT1G14200
AT5G47840
AT3G52380
AT4G29030
AT2G45860
AT4G36790
AT4G28540
AT1G32060
AT1G55170
AT4G20400
AT5G22875
AT1G77932
AT1G56045
AT2G35530
AT3G01660
AT3G21620
AT2G47170
AT3G16565
AT1G79850
AT5G22740
AT2G36930
AT3G56620
AT5G01540
AT1G13330
AT1G30380
AT2G48160
AT1G04190
AT2G17710
AT2G45590
AT5G07200
AT3G54860
AT3G62750
AT5G46030
AT4G02195
AT1G06160
AT3G06778
AT5G58170
AT1G23980
AT4G02070
AT4G00230
AT1G57990
AT4G37000
AT1G20670
AT3G28223
AT2G23540
AT1G20370
AT3G04660
AT5G48040
AT4G00560
AT1G70200
AT4G32890
AT3G59480
AT3G51960
AT3G18260
AT2G30060
AT1G73720
AT2G33850
AT3G55170
AT5G41360
AT1G09995
AT3G22630
AT1G54490
AT5G12140
AT5G58290
AT1G50490
AT2G42450
AT1G77400
AT3G47120
AT2G20330
AT3G52870
AT2G46520
AT4G21720
AT2G07690
AT2G44590
AT4G32590
AT1G32990
AT1G72750
AT3G28780
AT3G09950
AT5G35180
AT3G56870
AT4G16730
AT1G58330
AT3G22900
AT3G15180
AT1G11240
AT4G36270
AT2G46210
AT1G18265
AT1G20330
AT5G61990
AT4G16845
AT4G11970
AT5G11490
AT1G10120
AT1G08750
AT3G49725
AT4G26670
AT3G04770
AT5G52920
AT1G72020
AT4G31120
AT4G12545
AT5G46020
AT2G47840
AT3G10190
AT5G01250
AT3G44020
AT5G09350
AT2G38680
AT2G21190
AT3G19130
AT4G23140
AT2G47200
AT2G28860
AT5G25100
AT5G53730
AT4G10710
AT5G45850
AT4G09980
AT3G12955
AT3G20557
AT5G09960
AT1G07210
AT2G18350
AT2G04230
AT5G41910
AT3G05590
AT3G16490
AT2G45360
AT3G06840
AT3G09850
AT2G24140
AT2G40100
AT2G07340
AT5G38435
AT3G58770
AT5G19940
AT5G17660
AT2G30480
AT4G29810
AT5G64830
AT2G30580
AT2G42840
AT2G45460
AT1G67350
AT3G31910
AT3G07330
AT4G04320
AT1G17130
AT3G53560
AT2G41840
AT4G28390
AT1G11180
AT4G28230
AT2G18990
AT5G11900
AT1G47510
AT3G09230
AT3G07340
AT5G62920
AT3G43600
AT4G25890
AT5G38860
AT1G14270
AT1G77420
AT4G16450
AT3G25800
AT4G36850
AT5G27680
AT2G47880
AT4G03280
AT4G27410
AT1G07980
AT4G11680
AT4G14120
AT2G17990
AT1G72050
AT5G38060
AT4G24940
AT3G07460
AT5G03495
AT3G53740
AT1G10450
AT2G35940
AT3G62530
AT1G26760
AT3G14520
AT5G48030
AT5G47090
AT2G13820
AT3G57440
AT5G59150
AT1G08490
AT1G14730
AT2G47790
AT1G64850
AT5G25220
AT5G60150
AT2G20890
AT2G03140
AT5G67070
AT3G54760
AT5G66140
AT3G49500
AT3G05600
AT2G19560
AT3G13857
AT5G47910
AT4G35320
AT1G16040
AT3G28230
AT2G23670
AT5G57890
AT2G27535
AT1G52820
AT4G20910
AT3G06360
AT3G54910
AT1G14880
AT1G30680
AT4G37280
AT1G05575
AT5G64710
AT4G26400
AT1G08035
AT2G04925
AT1G33110
AT3G01040
AT5G52890
AT3G50390
AT5G02470
AT4G12550
AT3G54890
AT2G36550
AT3G60660
AT3G66652
AT5G49960
AT2G15220
AT3G58120
AT1G12310
AT3G05580
AT2G23090
AT1G10240
AT5G26240
AT5G01520
AT5G39650
AT3G57280
AT5G47190
AT3G11710
AT2G40930
AT3G52150
AT3G48425
AT1G03150
AT1G04080
AT1G31360
AT2G20230
AT4G22780
AT2G27340
AT1G09190
AT1G12750
AT4G17730
AT5G58800
AT1G54290
AT1G48550
AT5G22545
AT5G03070
AT2G29570
AT3G52730
AT1G04070
AT4G17300
AT5G23390
AT3G52860
AT3G55460
AT1G15930
AT1G68830
AT1G76050
AT1G77870
AT3G57880
AT1G73840
AT4G27380
AT1G17070
AT3G10630
AT4G29360
AT5G58150
AT3G09250
AT3G23560
AT3G57062
AT2G33410
AT1G78810
AT3G25560
AT4G12780
AT4G17190
AT5G57780
AT2G47820
AT5G51620
AT2G44150
AT1G75210
AT5G26040
AT1G17600
AT5G60820
AT5G66280
AT3G47470
AT1G32210
AT4G17070
AT5G37630
AT2G40910
AT1G03360
AT4G26780
AT3G27300
AT5G50240
AT2G39930
AT5G50460
AT4G01880
AT3G57410
AT5G57565
AT3G42180
AT5G18130
AT5G11950
AT1G27310
AT1G47540
AT1G53030
AT1G67630
AT2G21290
AT2G18020
AT1G13690
AT1G63560
AT3G60100
AT2G13610
AT3G51970
AT3G03520
AT5G58760
AT1G80860
AT5G11930
AT3G15290
AT3G21110
AT1G02180
AT4G32272
```
