## Supplementary material for "A comprehensive map of preferentially located motifs reveals distinct proximal *cis*-regulatory elements in plants": TAAATGGG_containing_gene_set.txt

```
#Occurences of TAAATGGG between -157 and -30 (positions relative to the transcription start site)
#400 sequences with TAAATGGG in this interval
#2.03% of the sequences in promoter set with TAAATGGG (set with 19736 sequences)
AT3G13857
AT4G29810
AT3G26410
AT5G58800
AT2G42840
AT5G38000
AT3G27420
AT2G30105
AT4G27900
AT1G03350
AT4G10710
AT2G46520
AT2G19270
AT1G73840
AT3G22630
AT2G35940
AT4G14110
AT5G46030
AT1G67630
AT4G26670
AT5G15320
AT3G49560
AT3G18260
AT4G11970
AT2G35530
AT2G21290
AT4G15260
AT4G21720
AT1G56190
AT5G03070
AT2G45730
AT5G39650
AT2G37360
AT2G47840
AT4G17190
AT1G76280
AT2G39930
AT1G69750
AT3G54910
AT1G64640
AT1G44750
AT1G13690
AT2G25210
AT3G44020
AT2G17950
AT1G04080
AT5G13870
AT1G27310
AT5G58760
AT3G10630
AT2G01410
AT5G18110
AT1G33410
AT4G11180
AT5G58170
AT1G52820
AT4G02590
AT4G38380
AT3G14860
AT2G21190
AT4G36880
AT3G04770
AT2G04230
AT1G30680
AT1G63980
AT1G20670
AT4G34710
AT1G15270
AT3G27530
AT1G77400
AT4G17230
AT1G54550
AT5G61990
AT1G72690
AT5G50240
AT5G43330
AT1G76730
AT1G76050
AT3G56000
AT3G51940
AT1G07210
AT1G64630
AT3G52750
AT4G14490
AT4G31120
AT5G48610
AT1G54490
AT2G18600
AT1G64860
AT4G00585
AT1G72680
AT3G57440
AT4G28230
AT4G29360
AT5G38480
AT1G11608
AT5G13970
AT5G56710
AT1G60080
AT3G52730
AT4G00893
AT4G19710
AT5G55520
AT1G05190
AT4G27380
AT1G17130
AT5G11950
AT2G18350
AT3G23570
AT1G68830
AT4G23140
AT1G31040
AT4G28540
AT1G63970
AT5G54270
AT5G65540
AT5G25100
AT4G01880
AT3G56830
AT3G01040
AT2G41840
AT1G72750
AT3G56860
AT3G12915
AT5G58420
AT1G15930
AT3G46200
AT5G18710
AT5G25475
AT1G12830
AT1G12760
AT3G03160
AT4G02080
AT3G46950
AT1G32500
AT3G18130
AT5G39450
AT3G56810
AT1G07840
AT5G03560
AT5G48040
AT2G25710
AT5G61970
AT3G24120
AT2G30480
AT5G02370
AT5G22875
AT1G02680
AT2G04630
AT5G13310
AT5G58005
AT5G11490
AT3G60660
AT4G32272
AT5G67610
AT3G59870
AT5G23900
AT2G44760
AT1G27050
AT1G32060
AT2G39725
AT5G60820
AT1G08490
AT1G77270
AT2G47790
AT5G52920
AT5G56910
AT1G03150
AT5G47700
AT2G38680
AT3G63140
AT3G09200
AT5G55530
AT1G07910
AT5G57570
AT2G20890
AT3G57390
AT4G32590
AT3G54860
AT1G30380
AT1G03360
AT3G62460
AT4G16030
AT1G79150
AT1G60170
AT1G03140
AT2G20330
AT3G05590
AT5G26240
AT1G70400
AT1G01350
AT1G79590
AT3G07100
AT5G42060
AT2G19750
AT2G23670
AT3G16780
AT2G07340
AT2G02560
AT1G15215
AT1G04070
AT1G80270
AT1G76700
AT5G55000
AT3G15180
AT1G34320
AT3G21110
AT2G46200
AT1G79850
AT2G46240
AT1G02060
AT2G30580
AT2G16510
AT4G37970
AT3G44010
AT1G75210
AT2G02880
AT1G33330
AT1G13330
AT3G49510
AT1G17220
AT2G45530
AT4G26240
AT1G56110
AT1G66580
AT5G39950
AT2G36930
AT5G01960
AT1G07980
AT4G09980
AT2G31490
AT4G17300
AT3G27160
AT4G03280
AT1G30070
AT5G52890
AT2G45860
AT1G66820
AT2G39190
AT1G64850
AT1G80860
AT5G11900
AT1G02180
AT5G53620
AT2G03140
AT2G42240
AT3G56870
AT5G41360
AT1G24610
AT1G15280
AT5G66140
AT1G72020
AT3G26430
AT1G76510
AT4G23885
AT5G23290
AT4G12780
AT2G29400
AT3G18190
AT2G45300
AT1G58330
AT3G27430
AT5G64140
AT5G50460
AT1G77420
AT5G60700
AT5G66280
AT1G32580
AT2G42210
AT3G59190
AT5G02470
AT3G26420
AT3G55460
AT1G56180
AT3G02065
AT2G45460
AT1G61580
AT2G36485
AT2G47170
AT4G27080
AT4G35140
AT5G26040
AT1G09620
AT3G04160
AT5G09880
AT2G40100
AT5G17670
AT1G56045
AT3G60780
AT3G57430
AT1G64628
AT2G37470
AT4G36270
AT3G51110
AT5G63980
AT3G25660
AT5G57890
AT1G53030
AT1G77320
AT1G57660
AT5G41190
AT1G32990
AT3G66652
AT1G13030
AT3G49640
AT3G25800
AT2G45590
AT5G01950
AT5G62760
AT5G25520
AT2G15340
AT5G41480
AT1G07430
AT4G21710
AT3G62530
AT1G72340
AT1G08035
AT2G43930
AT1G49540
AT4G25890
AT5G11480
AT1G14270
AT1G68590
AT5G39680
AT1G67430
AT1G70200
AT5G52380
AT3G17300
AT3G47120
AT1G12310
AT4G02070
AT1G12750
AT4G22280
AT1G23900
AT3G52150
AT3G59650
AT3G09720
AT2G34310
AT3G17890
AT1G55170
AT4G18100
AT4G25550
AT5G38860
AT2G45520
AT3G19130
AT5G45360
AT2G18990
AT4G37280
AT4G16500
AT3G59840
AT3G54360
AT4G10330
AT5G27238
AT1G60900
AT3G47850
AT5G60150
AT1G76940
AT1G20260
AT4G11380
AT1G15460
AT4G02195
AT5G08540
AT5G18400
AT1G31360
AT4G25540
AT2G21280
AT2G42230
AT1G75200
AT3G10190
AT5G37630
AT5G17660
AT1G20760
AT5G14430
AT5G63080
AT1G18265
AT5G51340
AT1G17350
AT3G55170
AT1G04190
AT1G75660
AT2G30060
AT1G16040
AT5G48030
AT2G48160
AT2G46230
AT4G16450
AT3G52860
AT5G43680
AT1G17070
AT5G57440
AT4G14120
AT1G10240
AT4G01883
AT3G51580
AT5G58290
AT3G49500
AT5G19620
AT1G16030
AT4G00590
AT2G20360
```
