## Supplementary material for "A comprehensive map of preferentially located motifs reveals distinct proximal *cis*-regulatory elements in plants": TAAATGT_containing_gene_set.txt

```
#Occurences of TAAATGT between -371 and -330 (positions relative to the transcription start site)
#367 sequences with TAAATGT in this interval
#1.86% of the sequences in promoter set with TAAATGT (set with 19736 sequences)
AT1G21120
AT5G13850
AT4G14900
AT1G80100
AT1G11800
AT1G12380
AT3G20557
AT4G36240
AT3G14362
AT2G26210
AT3G60880
AT1G35580
AT2G20430
AT1G73390
AT5G01710
AT1G11655
AT1G79210
AT5G45560
AT5G41770
AT1G08650
AT1G32760
AT2G34710
AT3G15770
AT1G79650
AT1G08450
AT1G71150
AT5G66850
AT3G59455
AT2G32430
AT2G02860
AT4G36270
AT2G35290
AT4G11370
AT5G48720
AT2G02870
AT3G18160
AT2G17250
AT4G35220
AT1G65280
AT5G10030
AT2G42580
AT4G33250
AT1G68820
AT5G41850
AT4G35480
AT1G13690
AT2G37090
AT1G79750
AT5G48960
AT5G23660
AT2G43290
AT4G37050
AT1G50040
AT4G11110
AT5G04480
AT2G23590
AT2G40750
AT1G55928
AT1G69800
AT1G13230
AT2G47330
AT1G35250
AT1G73950
AT3G62790
AT2G34780
AT3G62860
AT2G26710
AT5G41260
AT5G20230
AT1G12470
AT3G26700
AT4G23790
AT1G55610
AT1G19710
AT1G79160
AT5G61760
AT3G26960
AT2G46990
AT3G20350
AT2G36210
AT4G37130
AT5G51460
AT1G14455
AT2G25910
AT3G62120
AT1G44810
AT1G66670
AT2G14835
AT4G37400
AT2G24550
AT2G23530
AT3G56880
AT4G18320
AT1G24577
AT4G37235
AT3G16470
AT1G53300
AT2G29525
AT3G24660
AT2G15345
AT3G52200
AT3G57880
AT4G17860
AT3G27430
AT1G02960
AT1G24260
AT1G28610
AT4G33840
AT3G14200
AT1G54220
AT2G45840
AT5G11850
AT5G10830
AT4G27170
AT5G46950
AT1G72880
AT5G56580
AT1G80620
AT5G35090
AT5G62950
AT4G00250
AT3G24225
AT2G13690
AT3G26000
AT5G57110
AT3G19300
AT3G09560
AT3G05040
AT1G54440
AT2G37370
AT5G12180
AT1G12560
AT5G07930
AT3G28030
AT5G47210
AT3G24320
AT1G76990
AT4G01580
AT3G07990
AT2G25780
AT5G20790
AT4G27500
AT3G23280
AT1G17880
AT1G73620
AT2G34630
AT4G25960
AT5G15790
AT5G44380
AT3G53402
AT5G63260
AT3G57420
AT5G57685
AT4G36280
AT4G38830
AT4G18425
AT2G20960
AT1G27695
AT2G30960
AT5G41940
AT3G53400
AT5G13310
AT3G11030
AT5G01712
AT1G16950
AT3G13490
AT5G59140
AT5G58080
AT1G65320
AT3G56740
AT3G25700
AT2G38995
AT1G10660
AT2G45740
AT4G06634
AT2G26080
AT5G20350
AT5G40060
AT2G18050
AT5G10110
AT2G30780
AT1G26460
AT3G50310
AT4G27100
AT3G19820
AT2G16650
AT4G23410
AT4G22910
AT5G14090
AT5G50480
AT5G60960
AT4G13590
AT4G25040
AT4G20400
AT4G30210
AT1G68910
AT2G21540
AT1G52070
AT2G19470
AT3G12100
AT3G25400
AT5G25120
AT5G57800
AT1G68660
AT1G05840
AT1G16240
AT4G16566
AT2G32850
AT5G39760
AT1G49570
AT3G57400
AT1G01680
AT3G28150
AT2G37980
AT2G27210
AT1G76730
AT5G11520
AT1G80340
AT2G43440
AT2G38500
AT3G49600
AT5G44568
AT5G08080
AT1G80050
AT5G41810
AT4G16144
AT2G44280
AT4G26470
AT5G09480
AT1G53430
AT5G07200
AT4G02450
AT3G60980
AT4G02350
AT4G27250
AT5G42235
AT5G14390
AT2G17260
AT1G53700
AT2G04495
AT4G16563
AT1G09130
AT5G35370
AT1G52190
AT3G56590
AT5G08240
AT1G78120
AT5G44040
AT5G59030
AT1G65800
AT4G37210
AT2G39480
AT1G70340
AT4G28470
AT3G18080
AT1G11890
AT5G49170
AT2G06510
AT4G00590
AT4G28720
AT4G04610
AT5G14760
AT2G42810
AT1G56210
AT4G37682
AT5G20890
AT2G39930
AT5G39660
AT1G19320
AT5G62140
AT5G37440
AT5G10010
AT4G28280
AT1G22830
AT2G28690
AT5G59150
AT1G01430
AT1G29460
AT5G46300
AT3G52155
AT1G02070
AT5G67530
AT1G23170
AT4G36710
AT5G51070
AT1G17920
AT1G67890
AT4G11090
AT3G10815
AT3G06778
AT1G80170
AT1G34770
AT5G03850
AT4G02060
AT1G65032
AT1G15570
AT5G54770
AT5G56750
AT5G28650
AT1G01560
AT4G19112
AT5G55060
AT3G27503
AT5G14070
AT4G39080
AT2G38610
AT4G02700
AT1G47550
AT2G26230
AT5G44710
AT5G41410
AT5G01530
AT3G55010
AT1G75717
AT5G24830
AT1G70895
AT4G38740
AT3G10230
AT3G16060
AT5G22560
AT1G74930
AT1G02080
AT1G26190
AT4G19110
AT2G45220
AT1G11760
AT4G14465
AT5G51600
AT1G64400
AT1G77920
AT3G60080
AT5G65660
AT1G17830
AT2G15270
AT2G40085
AT2G39870
AT5G59730
AT2G39770
AT1G03470
AT3G32980
AT4G15450
AT2G29960
AT1G49032
AT3G26790
AT1G67280
AT3G27070
AT4G20830
AT1G77770
AT5G14180
AT4G30560
AT5G03900
AT1G79270
AT1G60030
AT3G01180
AT1G61810
AT1G75560
AT2G23150
AT3G08943
AT4G17460
AT1G73430
AT5G37850
AT3G10530
AT1G16750
AT5G55230
AT4G30990
AT1G51640
AT3G58610
```
