## Supplementary material for "A comprehensive map of preferentially located motifs reveals distinct proximal *cis*-regulatory elements in plants": TAAATTGG_containing_gene_set.txt

```
#Occurences of TAAATTGG between -181 and -84 (positions relative to the transcription start site)
#214 sequences with TAAATTGG in this interval
#1.08% of the sequences in promoter set with TAAATTGG (set with 19736 sequences)
AT4G28470
AT2G23670
AT5G64670
AT2G38370
AT3G09410
AT5G61228
AT5G44080
AT1G66500
AT2G21540
AT5G64390
AT5G41480
AT4G39160
AT2G43460
AT2G43210
AT1G34120
AT5G54610
AT3G05020
AT4G28050
AT1G26190
AT5G23810
AT2G01910
AT2G33520
AT5G09270
AT1G75230
AT5G41350
AT5G62240
AT3G21330
AT3G14080
AT4G11300
AT3G57030
AT1G23400
AT5G13960
AT5G63000
AT1G27595
AT5G45600
AT3G53180
AT3G19860
AT5G22360
AT1G63470
AT2G43710
AT1G06950
AT5G42765
AT1G44750
AT2G42950
AT4G24840
AT2G17820
AT4G17520
AT1G72150
AT1G23410
AT5G01360
AT1G59730
AT5G23680
AT1G04500
AT1G11430
AT1G11720
AT5G09330
AT3G05330
AT5G22290
AT5G26180
AT3G26710
AT1G06220
AT1G13750
AT4G12520
AT5G25190
AT3G47690
AT4G27435
AT4G12990
AT1G53770
AT5G04320
AT3G25600
AT2G26140
AT1G31920
AT3G53230
AT1G26170
AT2G31740
AT4G10310
AT3G07910
AT3G25882
AT3G54710
AT2G29140
AT4G39550
AT1G26130
AT3G27470
AT1G27600
AT4G27660
AT5G40960
AT4G32830
AT3G23180
AT5G28290
AT1G30880
AT5G56310
AT2G02930
AT1G07830
AT3G18790
AT4G02220
AT3G22330
AT3G50320
AT2G34357
AT3G10930
AT5G13090
AT2G23290
AT4G20000
AT4G30440
AT5G07300
AT4G33670
AT2G12480
AT2G43720
AT2G28680
AT4G11560
AT3G06860
AT2G37250
AT4G03050
AT4G36950
AT1G04870
AT3G03240
AT3G10290
AT3G58100
AT2G20330
AT3G07700
AT1G29840
AT2G29910
AT3G58110
AT5G44040
AT3G20480
AT1G12000
AT2G27860
AT5G06830
AT1G66210
AT4G19710
AT1G70190
AT3G60370
AT5G20500
AT2G36250
AT3G05840
AT1G66855
AT1G15430
AT5G61230
AT2G42810
AT5G37720
AT1G80410
AT3G62720
AT2G42160
AT5G61200
AT2G29630
AT1G69580
AT5G53090
AT1G29410
AT4G27350
AT4G16165
AT4G01060
AT3G03420
AT1G25422
AT1G53850
AT4G33010
AT5G12050
AT4G28775
AT4G08790
AT5G14540
AT3G18870
AT5G52920
AT1G56415
AT2G42770
AT5G19390
AT3G05870
AT3G21360
AT1G48470
AT5G61220
AT3G58220
AT1G33250
AT2G31370
AT2G43360
AT2G18770
AT1G16950
AT4G11380
AT1G23290
AT1G64060
AT3G20880
AT1G29290
AT2G25900
AT5G60750
AT3G63020
AT5G59845
AT5G40370
AT2G21060
AT5G39100
AT1G07820
AT5G03730
AT5G25940
AT3G54670
AT1G34650
AT5G14410
AT4G22666
AT4G08230
AT2G30942
AT5G18740
AT2G23620
AT1G43170
AT1G04790
AT1G71240
AT2G29570
AT3G19580
AT3G54200
AT1G29850
AT5G17060
AT5G05570
AT1G24881
AT2G15010
AT4G21090
AT5G61360
AT5G43330
AT5G43690
AT4G39150
AT4G16695
AT1G57860
```
