## Supplementary material for "A comprehensive map of preferentially located motifs reveals distinct proximal *cis*-regulatory elements in plants": TAAATTT_containing_gene_set.txt

```
#Occurences of TAAATTT between -375 and -229 (positions relative to the transcription start site)
#2728 sequences with TAAATTT in this interval
#13.82% of the sequences in promoter set with TAAATTT (set with 19736 sequences)
AT3G11370
AT2G31360
AT1G73670
AT3G04290
AT2G22510
AT4G08390
AT3G53460
AT1G48330
AT4G14104
AT1G54550
AT5G40300
AT3G07820
AT2G17230
AT1G68590
AT1G05010
AT1G20330
AT3G02150
AT1G31240
AT2G41880
AT3G50100
AT4G04320
AT3G13730
AT2G25760
AT3G44940
AT3G28690
AT2G14050
AT5G37300
AT3G57120
AT3G52560
AT4G15160
AT1G07480
AT1G61900
AT2G30615
AT5G44973
AT1G30090
AT2G26360
AT1G25220
AT3G28030
AT2G27680
AT5G38200
AT4G17460
AT5G57380
AT1G08980
AT4G33460
AT5G52030
AT3G21420
AT4G16380
AT1G20910
AT3G48350
AT2G16200
AT5G37070
AT5G15070
AT1G22460
AT1G49480
AT3G16910
AT4G15000
AT5G51080
AT5G22820
AT1G13250
AT2G23370
AT4G00355
AT5G62720
AT3G27570
AT4G12990
AT3G22810
AT2G33990
AT4G22190
AT4G03420
AT3G28360
AT2G34500
AT2G31170
AT2G13650
AT1G44110
AT5G57810
AT2G14540
AT1G51350
AT1G76090
AT1G15860
AT2G28200
AT1G60030
AT3G27325
AT1G09620
AT4G08530
AT1G02900
AT3G21090
AT4G11360
AT5G19120
AT4G34070
AT5G10910
AT5G13450
AT1G10522
AT5G16570
AT5G15250
AT2G42720
AT3G24300
AT2G40935
AT5G53950
AT1G71360
AT3G10030
AT5G42680
AT3G28780
AT5G67140
AT3G23800
AT1G11655
AT5G61560
AT1G16700
AT1G45015
AT4G01750
AT3G61930
AT3G60160
AT3G18535
AT5G50915
AT1G16858
AT5G45890
AT5G19440
AT2G25430
AT3G56620
AT2G31740
AT1G50410
AT1G71830
AT5G15060
AT5G61360
AT3G16770
AT1G64440
AT2G31955
AT2G29910
AT2G01913
AT1G62180
AT3G11080
AT2G37750
AT1G34380
AT1G55120
AT5G57180
AT4G00940
AT1G58220
AT5G17280
AT1G22230
AT4G39730
AT2G22460
AT3G20475
AT5G52480
AT5G35980
AT1G28320
AT1G05820
AT4G29940
AT5G15310
AT2G20610
AT2G35730
AT2G11910
AT5G04470
AT1G56415
AT1G35260
AT4G22270
AT5G40370
AT2G39900
AT1G23980
AT5G01240
AT1G15110
AT1G22220
AT4G28950
AT3G01490
AT2G29670
AT1G09520
AT5G64850
AT2G04100
AT3G27590
AT1G64280
AT4G18120
AT1G12980
AT2G46260
AT3G19350
AT3G08020
AT1G12320
AT3G26450
AT5G47380
AT5G14500
AT1G70030
AT5G23580
AT1G29200
AT5G64667
AT2G34160
AT2G22980
AT3G04600
AT2G38940
AT2G44490
AT3G07910
AT5G48240
AT2G27050
AT1G02960
AT3G19550
AT5G64770
AT5G18910
AT4G14630
AT1G64625
AT1G66480
AT1G45221
AT1G28375
AT1G79060
AT1G58848
AT1G43900
AT5G06050
AT1G58807
AT2G40240
AT5G04850
AT3G54610
AT3G11130
AT2G35190
AT1G08600
AT1G65090
AT3G27610
AT4G23860
AT4G11010
AT1G53490
AT5G15570
AT5G17230
AT4G39070
AT5G42530
AT1G58330
AT2G23030
AT3G15170
AT5G44370
AT5G09672
AT4G18190
AT3G47350
AT1G62380
AT4G05400
AT1G52290
AT3G47040
AT4G10265
AT4G39190
AT1G76600
AT4G17215
AT2G22000
AT4G39130
AT5G41060
AT2G30400
AT1G64470
AT4G11230
AT5G62260
AT3G51320
AT2G16720
AT1G30580
AT1G03230
AT2G01250
AT2G38640
AT3G01190
AT4G30460
AT4G12545
AT1G49880
AT4G16144
AT4G37470
AT4G04910
AT5G45100
AT1G67360
AT1G80400
AT1G05805
AT4G30580
AT5G48430
AT5G42200
AT4G33120
AT2G25409
AT1G53500
AT5G65880
AT5G56010
AT3G53630
AT5G41760
AT5G48660
AT5G28830
AT4G14000
AT1G49245
AT1G62750
AT1G73430
AT2G38630
AT3G43220
AT1G10960
AT1G15550
AT2G27710
AT2G14580
AT5G52100
AT4G25870
AT4G12550
AT2G40610
AT1G12450
AT5G37720
AT1G51700
AT2G38770
AT5G24490
AT1G71880
AT2G29710
AT4G26710
AT5G66658
AT1G50610
AT2G36870
AT5G28610
AT4G14650
AT2G23840
AT4G10030
AT5G15680
AT1G16825
AT4G19030
AT4G00100
AT5G02910
AT4G17330
AT1G75420
AT5G03280
AT1G08315
AT2G21170
AT2G40900
AT5G13960
AT5G56520
AT3G46530
AT3G26210
AT5G02220
AT2G39140
AT3G20330
AT5G08390
AT5G57140
AT5G48640
AT4G37370
AT2G15570
AT2G26540
AT5G48575
AT1G76810
AT5G66080
AT5G57990
AT2G33170
AT2G06510
AT1G30270
AT1G68790
AT2G20670
AT3G16370
AT4G34230
AT1G61360
AT3G10780
AT1G09330
AT5G54770
AT3G02050
AT4G31380
AT1G36078
AT1G51470
AT5G44565
AT2G40435
AT1G02890
AT5G09510
AT5G48560
AT3G47520
AT2G23440
AT5G60970
AT1G20690
AT5G04530
AT5G39660
AT2G02140
AT1G47497
AT2G46170
AT2G29690
AT5G19140
AT4G09760
AT5G46730
AT5G09670
AT5G38990
AT2G23420
AT5G53900
AT2G05530
AT5G51950
AT2G13100
AT5G42290
AT4G38180
AT2G28520
AT5G23920
AT5G38560
AT4G07390
AT4G19460
AT1G23800
AT1G48175
AT1G67550
AT1G03610
AT3G05010
AT5G49120
AT5G61130
AT1G61040
AT4G03080
AT5G01770
AT2G41850
AT1G64590
AT1G08130
AT3G59080
AT5G43185
AT5G44340
AT3G12050
AT2G17120
AT2G06010
AT4G09770
AT3G58760
AT3G27510
AT4G13200
AT5G58520
AT2G19390
AT1G06060
AT1G14140
AT4G09630
AT1G09780
AT1G31840
AT2G20240
AT1G78490
AT2G01590
AT3G13360
AT1G17540
AT2G25270
AT5G21900
AT2G43910
AT5G48290
AT2G34580
AT3G17380
AT1G68390
AT1G51130
AT3G25655
AT5G10390
AT1G54920
AT3G48230
AT1G09240
AT1G73200
AT1G62980
AT1G29790
AT1G80420
AT4G33790
AT2G44430
AT4G01770
AT5G59570
AT2G18050
AT5G43100
AT3G47810
AT3G60630
AT2G47120
AT1G27045
AT1G44910
AT2G27940
AT2G40800
AT4G11380
AT4G13690
AT4G13720
AT3G23325
AT5G04130
AT2G05250
AT1G28260
AT2G20900
AT5G54290
AT1G08320
AT5G06510
AT5G01610
AT1G17420
AT5G12890
AT3G21920
AT1G32610
AT5G53870
AT3G15354
AT4G37150
AT4G32285
AT5G63800
AT4G09310
AT5G19880
AT1G50480
AT4G15802
AT2G19802
AT3G17950
AT5G62540
AT3G07830
AT3G47700
AT1G78650
AT5G09400
AT2G03190
AT3G20670
AT3G11560
AT3G02690
AT5G22080
AT1G34320
AT1G74460
AT3G20830
AT1G77765
AT5G48820
AT4G35110
AT4G37320
AT1G75170
AT1G56710
AT4G19960
AT5G07330
AT1G77670
AT2G38920
AT3G07720
AT4G31450
AT1G23070
AT5G59970
AT1G68670
AT4G23790
AT4G08230
AT5G04560
AT2G27060
AT5G28442
AT5G59220
AT5G08380
AT2G03390
AT2G19480
AT4G39860
AT1G66750
AT4G28460
AT3G04620
AT1G13220
AT3G14280
AT2G05440
AT1G34770
AT3G07480
AT1G22630
AT5G49480
AT4G19690
AT5G47250
AT4G21380
AT3G17155
AT4G19190
AT2G04550
AT1G04620
AT3G03520
AT4G30700
AT2G24030
AT5G49020
AT4G31480
AT3G06950
AT3G23670
AT5G62550
AT4G24770
AT2G25250
AT1G63810
AT1G51913
AT5G15490
AT3G62660
AT1G17860
AT5G40155
AT2G30770
AT5G23980
AT1G13960
AT2G25370
AT4G00450
AT3G05890
AT1G77240
AT1G18180
AT4G01540
AT1G02780
AT5G66985
AT1G65910
AT5G65730
AT5G64180
AT5G65360
AT4G25860
AT1G31660
AT1G54490
AT2G24150
AT3G56640
AT5G22110
AT1G66850
AT4G10760
AT5G01300
AT3G54060
AT3G19615
AT1G17880
AT2G24390
AT3G55980
AT1G67855
AT5G16400
AT1G16570
AT1G28960
AT3G13120
AT5G42760
AT3G50000
AT1G77660
AT5G55700
AT1G53540
AT1G48460
AT4G00310
AT3G50700
AT1G70490
AT2G05710
AT3G04160
AT1G75120
AT4G02330
AT5G16453
AT2G35510
AT1G70290
AT3G55630
AT2G27720
AT2G28360
AT5G51030
AT3G28510
AT2G21320
AT1G55040
AT5G25460
AT1G72970
AT4G23720
AT3G24510
AT1G11880
AT3G16220
AT1G67740
AT2G15910
AT5G35480
AT5G54980
AT1G29420
AT1G78810
AT1G45688
AT1G45063
AT1G17040
AT4G02690
AT2G47040
AT5G56310
AT1G63090
AT1G51250
AT3G55070
AT1G11580
AT5G25410
AT5G07571
AT3G21550
AT5G25870
AT5G37890
AT4G21510
AT3G16565
AT4G24180
AT4G20870
AT4G20430
AT5G38410
AT2G01490
AT5G43670
AT1G57760
AT3G24010
AT1G71950
AT5G07440
AT1G17970
AT2G28670
AT3G03780
AT3G25980
AT1G15820
AT1G56240
AT1G68470
AT2G01500
AT2G43780
AT3G19420
AT5G24460
AT3G10870
AT2G39420
AT1G76320
AT3G29280
AT2G29020
AT5G22875
AT1G06510
AT4G32450
AT4G30520
AT2G43110
AT3G22180
AT2G14095
AT3G01860
AT1G27970
AT5G65870
AT5G03130
AT4G37010
AT1G75940
AT3G55860
AT3G26290
AT2G20805
AT4G22513
AT3G23640
AT4G10210
AT1G69820
AT1G30845
AT2G39130
AT3G29400
AT4G32870
AT4G29120
AT2G26510
AT2G26650
AT5G05240
AT5G11480
AT3G27640
AT1G63540
AT5G44450
AT4G36750
AT1G70780
AT3G55130
AT2G41440
AT3G47820
AT1G79110
AT2G30160
AT3G23590
AT2G36550
AT3G28050
AT1G72430
AT1G21630
AT3G48860
AT1G65280
AT5G22700
AT1G31470
AT4G18700
AT4G35165
AT4G34850
AT1G66590
AT2G19810
AT2G02250
AT5G02050
AT2G24645
AT1G34220
AT1G65440
AT2G42060
AT3G59000
AT2G25790
AT4G00430
AT1G72050
AT3G54950
AT3G46590
AT3G58630
AT3G03920
AT2G41820
AT1G76860
AT4G02120
AT4G26890
AT2G14460
AT5G67245
AT1G49540
AT5G38380
AT5G24520
AT5G14970
AT1G18390
AT1G64710
AT5G11770
AT4G02075
AT1G32260
AT2G38950
AT2G18260
AT1G71140
AT1G80460
AT5G52320
AT3G22275
AT1G67560
AT1G68120
AT4G28703
AT1G08900
AT3G62100
AT2G02710
AT4G39150
AT3G30720
AT5G58380
AT5G51640
AT3G55420
AT1G54030
AT2G15590
AT4G10970
AT3G22540
AT5G08360
AT4G20910
AT1G19520
AT1G21350
AT3G24020
AT1G29320
AT4G11880
AT5G39890
AT1G01250
AT1G57770
AT5G54470
AT1G23860
AT5G45190
AT2G40790
AT2G18840
AT4G11370
AT5G56870
AT3G06570
AT5G58760
AT5G40690
AT1G68890
AT5G06860
AT3G48570
AT5G22470
AT1G75580
AT2G15535
AT2G35880
AT3G27310
AT1G67190
AT4G12560
AT4G29410
AT4G33960
AT1G72090
AT4G16620
AT2G22920
AT3G61111
AT3G05280
AT3G42630
AT2G31085
AT3G47210
AT3G55720
AT5G05680
AT3G49160
AT1G80230
AT3G46430
AT4G10840
AT3G13340
AT3G27925
AT1G33810
AT5G24300
AT4G04330
AT1G22550
AT4G09650
AT5G10990
AT4G08350
AT5G54145
AT5G37780
AT5G03940
AT4G01580
AT3G03280
AT3G62990
AT4G04610
AT1G64790
AT3G51940
AT1G09230
AT3G60690
AT3G29810
AT1G09910
AT4G12240
AT4G13430
AT1G80730
AT1G41880
AT5G41400
AT5G54400
AT1G75020
AT1G51200
AT2G20180
AT1G09840
AT1G68720
AT1G11930
AT1G16630
AT1G61890
AT3G10420
AT5G24570
AT5G07470
AT1G58060
AT2G11520
AT1G03820
AT1G07700
AT5G20790
AT3G52620
AT1G11800
AT4G09467
AT1G03250
AT5G09330
AT3G06145
AT5G22830
AT4G14490
AT4G31840
AT3G15530
AT2G43460
AT5G37590
AT2G37585
AT1G14687
AT5G44280
AT2G01735
AT5G39050
AT4G36780
AT3G22370
AT3G60730
AT1G73480
AT1G49760
AT5G45850
AT3G45630
AT1G26710
AT5G67160
AT1G27030
AT5G32470
AT4G36410
AT4G19500
AT5G55460
AT4G24200
AT5G67620
AT1G70000
AT2G40570
AT1G35255
AT1G31350
AT1G19850
AT1G16640
AT3G49190
AT1G65930
AT4G24890
AT2G32720
AT1G15080
AT3G14030
AT1G49580
AT3G46980
AT5G51300
AT5G60390
AT3G22550
AT3G22070
AT5G37770
AT3G09630
AT4G32030
AT3G24495
AT5G63550
AT1G69320
AT4G27620
AT4G24090
AT4G04630
AT3G25600
AT4G35480
AT4G12830
AT5G15090
AT3G55646
AT5G52060
AT5G13650
AT3G21430
AT1G61095
AT3G29630
AT3G17310
AT1G48610
AT1G19940
AT1G08610
AT3G01850
AT2G42885
AT1G29220
AT3G26460
AT4G35840
AT5G44000
AT5G10010
AT4G26630
AT1G64140
AT3G24180
AT1G01110
AT3G09930
AT2G01540
AT5G39360
AT5G44250
AT4G16980
AT3G25910
AT3G05727
AT3G55170
AT1G47270
AT4G08310
AT1G03100
AT3G22510
AT5G46295
AT1G60610
AT5G62530
AT4G14420
AT3G07390
AT1G24580
AT1G68170
AT5G37630
AT2G14910
AT1G70280
AT5G38690
AT2G37440
AT1G09980
AT1G15950
AT4G29210
AT5G62240
AT1G01260
AT2G40760
AT5G06850
AT1G32470
AT3G09735
AT3G19250
AT5G41690
AT3G15358
AT3G53420
AT3G22800
AT1G10690
AT5G24280
AT3G14050
AT2G22750
AT4G10300
AT5G53960
AT2G40530
AT1G69450
AT3G54710
AT2G43260
AT1G67980
AT2G26990
AT1G56345
AT1G76530
AT1G51310
AT5G59770
AT3G16860
AT1G13390
AT5G10560
AT5G61160
AT5G46620
AT1G19270
AT1G72320
AT4G24370
AT2G20940
AT1G22770
AT5G02170
AT5G17440
AT3G58540
AT2G27775
AT4G17230
AT5G13090
AT3G61180
AT5G56160
AT3G14350
AT4G16110
AT1G70782
AT1G13710
AT1G27530
AT3G54930
AT2G17410
AT5G12030
AT2G46400
AT4G29660
AT4G25100
AT1G09850
AT5G19240
AT5G67500
AT5G58830
AT1G68810
AT5G38460
AT3G04010
AT1G68570
AT5G56540
AT3G05420
AT1G42550
AT4G26950
AT4G23290
AT2G41342
AT3G04090
AT1G23970
AT5G54730
AT2G37630
AT3G15180
AT3G01330
AT5G59070
AT1G15470
AT4G25530
AT1G69250
AT5G58800
AT4G33800
AT4G06744
AT3G55665
AT1G48510
AT1G15390
AT5G54840
AT2G22200
AT2G20210
AT1G68690
AT5G13130
AT1G55050
AT3G21740
AT5G42440
AT2G35950
AT4G05530
AT1G36990
AT1G01040
AT5G50423
AT4G35460
AT5G67030
AT5G02260
AT5G15710
AT2G20208
AT1G54820
AT1G19790
AT5G37475
AT5G46740
AT5G35730
AT3G62570
AT5G28740
AT4G07515
AT4G05440
AT4G33590
AT3G29034
AT4G19560
AT5G47430
AT5G52410
AT4G06634
AT5G26742
AT4G17895
AT2G47590
AT5G27840
AT2G03810
AT4G01460
AT2G31141
AT3G53990
AT5G06340
AT2G25210
AT5G44520
AT5G14950
AT2G39050
AT2G42005
AT3G13650
AT1G69840
AT5G16360
AT4G21060
AT2G41120
AT4G35690
AT1G53750
AT3G10470
AT2G43320
AT5G62740
AT5G52210
AT5G66640
AT2G34680
AT1G72070
AT3G61620
AT1G66810
AT2G15270
AT2G16070
AT5G62630
AT4G25140
AT3G09150
AT5G15240
AT4G03960
AT1G52060
AT1G64330
AT3G05800
AT3G02490
AT1G54500
AT1G75510
AT2G04530
AT2G03800
AT3G03272
AT1G38131
AT4G22214
AT2G42950
AT3G59760
AT1G18340
AT4G04780
AT3G18420
AT5G49940
AT1G08670
AT4G27230
AT2G34110
AT1G31250
AT1G29195
AT3G12410
AT1G22500
AT1G32380
AT1G03910
AT3G23400
AT1G48620
AT1G59124
AT2G25820
AT2G31480
AT1G58190
AT4G10060
AT4G27610
AT2G37640
AT1G35290
AT4G17150
AT5G63080
AT3G09350
AT3G16330
AT2G18660
AT3G52540
AT5G19820
AT5G39760
AT3G53180
AT5G40260
AT5G05440
AT1G60987
AT5G64250
AT5G18230
AT1G74540
AT1G35470
AT4G08930
AT1G48050
AT5G60350
AT1G20550
AT4G11810
AT5G58860
AT2G19460
AT1G49220
AT4G28100
AT3G60850
AT3G60200
AT2G13690
AT4G26540
AT3G44330
AT5G38450
AT1G67540
AT5G45480
AT2G38290
AT1G78090
AT4G15080
AT5G22545
AT1G28190
AT2G23670
AT1G76550
AT1G69060
AT2G43010
AT4G18395
AT5G09920
AT5G10190
AT1G30070
AT3G50480
AT1G43800
AT4G30910
AT2G05840
AT2G42820
AT2G46455
AT5G60680
AT2G29720
AT5G47390
AT3G23760
AT3G29320
AT1G66330
AT5G03910
AT1G49670
AT1G53160
AT4G22550
AT2G06005
AT1G32170
AT5G06330
AT2G43930
AT4G25850
AT4G04745
AT5G11790
AT5G57630
AT2G39670
AT4G09150
AT4G13460
AT5G17600
AT4G02080
AT4G36550
AT1G68935
AT5G63150
AT1G62262
AT5G64570
AT3G28670
AT4G12690
AT4G00755
AT1G25450
AT3G08850
AT3G45020
AT2G44670
AT5G01712
AT3G14400
AT3G22950
AT3G06830
AT2G02880
AT3G01120
AT1G76160
AT3G16060
AT5G53090
AT3G18295
AT1G60670
AT2G19500
AT2G20420
AT1G08160
AT5G65590
AT5G26622
AT2G37820
AT5G34885
AT4G36880
AT1G25472
AT1G63057
AT3G54820
AT3G46820
AT2G15490
AT2G24762
AT2G25740
AT5G05480
AT5G42590
AT2G13290
AT4G35320
AT3G14200
AT1G17145
AT5G10470
AT4G14950
AT1G28520
AT5G17270
AT3G15680
AT3G50570
AT5G42690
AT4G32295
AT5G62050
AT1G35250
AT4G37880
AT5G62200
AT1G19485
AT1G30130
AT1G27590
AT5G04930
AT1G60660
AT4G39780
AT4G13580
AT1G80180
AT1G12640
AT5G10350
AT4G15110
AT3G07810
AT4G12800
AT5G59810
AT1G61670
AT4G09560
AT5G11020
AT5G35790
AT2G29065
AT4G13965
AT3G59780
AT5G41180
AT4G35310
AT1G05291
AT5G38420
AT1G16520
AT1G77290
AT4G23110
AT5G26310
AT5G42050
AT5G05360
AT3G11000
AT3G03870
AT5G09450
AT5G44040
AT1G62790
AT2G19780
AT2G18330
AT1G66510
AT1G15020
AT1G80240
AT5G07950
AT5G22630
AT5G20270
AT2G29210
AT5G17060
AT5G39320
AT1G26796
AT3G52360
AT1G12665
AT2G19110
AT1G55620
AT3G11890
AT5G19510
AT5G48490
AT5G55560
AT3G17090
AT1G25470
AT3G53720
AT5G57790
AT2G01960
AT2G25420
AT5G61600
AT5G49470
AT3G28660
AT5G41660
AT3G04640
AT4G20300
AT5G47350
AT1G56270
AT1G64910
AT5G15725
AT2G36130
AT1G67570
AT1G17030
AT1G54160
AT1G77855
AT5G15410
AT3G01930
AT3G50670
AT1G43690
AT2G43790
AT1G29900
AT4G02540
AT1G68960
AT3G05740
AT5G16000
AT1G15000
AT2G18150
AT2G44100
AT1G22450
AT5G53500
AT3G13445
AT5G57410
AT5G11520
AT3G04590
AT1G64355
AT3G24690
AT4G25880
AT1G68980
AT2G21140
AT1G78820
AT3G21630
AT3G45700
AT4G17810
AT5G52450
AT3G01130
AT5G43400
AT3G23910
AT4G21215
AT1G17470
AT4G27657
AT1G08465
AT3G51010
AT3G48480
AT2G42540
AT5G16640
AT1G52890
AT1G63530
AT3G14390
AT2G47485
AT3G24800
AT1G75730
AT5G08250
AT2G25670
AT3G17740
AT1G18560
AT2G42395
AT4G16460
AT2G03980
AT5G25160
AT1G30410
AT4G22160
AT5G10230
AT1G32350
AT4G10620
AT4G13070
AT4G29160
AT4G27950
AT4G29680
AT1G33040
AT1G73120
AT3G55800
AT5G08750
AT2G16950
AT3G16420
AT3G23160
AT1G16870
AT4G19830
AT3G14330
AT3G57070
AT1G01140
AT5G25330
AT3G02840
AT2G30590
AT1G69160
AT4G17100
AT1G45223
AT4G31940
AT1G29760
AT5G03406
AT3G47390
AT2G16190
AT1G25280
AT1G14960
AT4G14160
AT2G04039
AT3G05390
AT4G39210
AT4G04890
AT4G24490
AT1G11280
AT4G32470
AT1G30470
AT1G60890
AT2G39390
AT3G19130
AT3G23150
AT1G56423
AT5G50380
AT1G73320
AT3G30390
AT1G17020
AT3G50900
AT2G28410
AT2G26430
AT4G14050
AT5G39570
AT4G14315
AT4G01280
AT4G21120
AT1G53210
AT3G02040
AT5G07510
AT5G24640
AT5G16970
AT3G10290
AT2G38995
AT1G52270
AT5G41700
AT5G45710
AT1G62610
AT4G17480
AT2G24285
AT2G44470
AT1G59840
AT3G52155
AT3G14850
AT5G18920
AT3G63260
AT2G34355
AT1G19640
AT4G01090
AT2G35650
AT2G37060
AT1G63880
AT2G23660
AT1G63470
AT2G04700
AT2G15400
AT1G64080
AT5G15120
AT5G58782
AT5G18065
AT2G28450
AT3G55490
AT3G01870
AT5G19420
AT3G63050
AT2G04280
AT5G13110
AT1G01060
AT5G27750
AT2G04025
AT1G44920
AT5G25790
AT2G46470
AT3G46230
AT5G35753
AT1G59590
AT1G69800
AT4G15790
AT3G05530
AT2G28680
AT1G76260
AT5G64560
AT2G44210
AT5G41770
AT4G14500
AT3G18450
AT2G21840
AT2G39795
AT1G70140
AT4G17080
AT4G17486
AT2G17700
AT1G55900
AT3G55677
AT5G16390
AT5G08695
AT3G15050
AT2G28460
AT2G28840
AT4G33060
AT3G15260
AT1G21190
AT4G22380
AT1G47330
AT5G24110
AT5G56360
AT1G10780
AT4G28880
AT1G05190
AT3G49260
AT2G23810
AT5G62140
AT1G19250
AT1G72330
AT3G23580
AT3G54300
AT4G37060
AT2G18620
AT4G13345
AT5G06770
AT1G63830
AT3G10920
AT1G31440
AT2G41730
AT5G65960
AT5G06720
AT5G51380
AT1G79590
AT2G32040
AT1G65295
AT2G01880
AT5G13360
AT2G19800
AT3G49601
AT5G64240
AT1G08220
AT3G17510
AT2G24970
AT5G55190
AT4G30710
AT1G21460
AT4G05520
AT2G22500
AT4G12570
AT1G07720
AT3G27100
AT3G43430
AT2G27430
AT2G28000
AT2G17787
AT2G13790
AT1G09575
AT3G62560
AT2G11851
AT4G27450
AT1G47210
AT3G55390
AT1G22050
AT2G29660
AT5G21070
AT1G73210
AT5G13210
AT4G16730
AT5G27000
AT5G62150
AT5G28540
AT2G03870
AT2G31040
AT1G54690
AT5G15650
AT1G02520
AT2G36120
AT5G44750
AT1G63055
AT2G24460
AT2G30780
AT5G40480
AT2G19400
AT1G26630
AT1G36320
AT5G39560
AT1G14560
AT1G71850
AT1G23580
AT1G06450
AT2G01660
AT1G59580
AT4G10613
AT4G38940
AT4G34970
AT5G55440
AT1G03340
AT4G22758
AT2G40730
AT5G43830
AT4G36110
AT1G66550
AT2G37435
AT3G20620
AT1G54040
AT4G30950
AT4G16807
AT4G15940
AT2G17370
AT4G08170
AT1G77920
AT1G56250
AT3G48360
AT3G24500
AT1G26880
AT3G45770
AT5G62000
AT2G42590
AT4G28520
AT3G33520
AT3G06580
AT3G01640
AT4G21895
AT5G36940
AT5G35735
AT2G37925
AT3G56370
AT1G21250
AT2G03430
AT5G25190
AT1G73350
AT1G26920
AT1G33520
AT5G42090
AT5G07910
AT2G24350
AT3G27530
AT1G64810
AT1G41830
AT3G04840
AT3G46600
AT1G68870
AT5G35160
AT5G50800
AT1G13940
AT1G27360
AT1G68580
AT5G36180
AT2G24060
AT5G27360
AT4G38510
AT1G20050
AT3G56210
AT3G57160
AT5G20230
AT2G26180
AT4G16146
AT1G53165
AT4G37000
AT5G23450
AT3G58570
AT2G36890
AT3G48240
AT3G02730
AT1G14570
AT1G04330
AT2G32800
AT3G13550
AT1G60650
AT2G31280
AT1G32750
AT2G35310
AT4G04840
AT1G08050
AT5G55240
AT3G05430
AT1G57560
AT3G43420
AT2G06040
AT2G36720
AT5G61410
AT1G54650
AT4G16420
AT1G24575
AT5G10440
AT1G20090
AT3G16857
AT1G64110
AT1G74940
AT1G77060
AT4G13040
AT1G06930
AT2G47430
AT3G15620
AT2G02800
AT5G44568
AT1G11112
AT5G67210
AT1G06850
AT5G46210
AT5G64110
AT3G18490
AT3G15518
AT4G03550
AT3G13520
AT2G07180
AT4G11680
AT2G35410
AT2G14285
AT3G04200
AT5G36950
AT2G30933
AT2G17790
AT4G38640
AT2G14850
AT1G10150
AT2G47650
AT2G14835
AT1G66350
AT1G35160
AT1G34150
AT1G07670
AT1G22760
AT3G17690
AT1G16410
AT4G34410
AT1G49050
AT5G42020
AT1G30820
AT2G16880
AT3G06750
AT1G59610
AT1G72770
AT3G10200
AT5G23250
AT3G61430
AT4G00900
AT4G15470
AT5G03040
AT5G46140
AT3G46300
AT1G17220
AT3G60150
AT1G32860
AT1G68020
AT3G27930
AT5G02950
AT2G33630
AT3G53940
AT1G32690
AT3G46270
AT5G07220
AT5G18460
AT5G05365
AT4G37740
AT3G45000
AT3G02300
AT4G00050
AT2G16940
AT5G04250
AT2G03450
AT2G15000
AT5G56300
AT4G22290
AT1G32070
AT1G19430
AT4G37680
AT1G52760
AT4G28480
AT3G45210
AT3G05170
AT3G26910
AT3G49210
AT5G25250
AT5G56980
AT5G53490
AT4G00300
AT4G15735
AT1G67750
AT5G39600
AT3G28420
AT1G22590
AT4G09250
AT2G21990
AT3G44370
AT5G43950
AT1G75150
AT4G19950
AT3G50330
AT5G18340
AT5G48950
AT1G55230
AT4G28240
AT3G28680
AT4G12130
AT3G12345
AT5G54680
AT1G79330
AT2G39940
AT5G47120
AT1G52780
AT1G02220
AT3G27460
AT5G26910
AT2G32370
AT5G19290
AT3G03090
AT4G28020
AT2G26170
AT5G47190
AT2G06210
AT5G05070
AT1G22310
AT5G16210
AT5G52545
AT1G66100
AT5G02380
AT4G35560
AT3G17160
AT1G04700
AT3G24350
AT3G11660
AT5G06320
AT3G53530
AT1G62570
AT5G20635
AT2G43018
AT2G27950
AT1G51460
AT3G11340
AT1G52330
AT5G46230
AT1G22480
AT5G01040
AT3G50650
AT2G21730
AT3G10195
AT2G43850
AT5G55100
AT4G37200
AT1G61795
AT1G46264
AT1G03220
AT4G18130
AT3G01280
AT2G45360
AT2G30990
AT3G66658
AT1G68250
AT5G23370
AT5G66440
AT1G03920
AT3G24760
AT1G02530
AT3G47200
AT3G62080
AT2G18560
AT1G08230
AT2G16760
AT4G04340
AT3G13350
AT1G33055
AT1G02720
AT1G09270
AT5G67600
AT1G59560
AT3G23790
AT1G61090
AT1G68680
AT2G23450
AT1G78420
AT2G44240
AT2G25290
AT1G62530
AT2G39780
AT2G44560
AT5G39090
AT4G09550
AT5G54300
AT3G27820
AT2G46800
AT2G27385
AT1G67970
AT3G49850
AT3G06410
AT3G62870
AT1G08620
AT5G09890
AT3G20580
AT5G55990
AT3G23430
AT1G03440
AT5G64370
AT1G49820
AT4G01430
AT2G43020
AT3G22968
AT1G18400
AT3G62499
AT5G57040
AT5G54670
AT4G39330
AT4G04920
AT1G09390
AT1G28240
AT3G30247
AT2G23290
AT2G40085
AT3G28760
AT1G47230
AT5G61530
AT1G68760
AT3G22970
AT5G64520
AT5G22010
AT5G08130
AT5G37670
AT5G02560
AT5G10960
AT1G60010
AT5G48020
AT2G36680
AT3G24650
AT3G13640
AT2G23900
AT2G22970
AT5G25940
AT3G62640
AT1G67760
AT1G53887
AT5G46700
AT4G34350
AT3G11170
AT1G35430
AT3G21110
AT4G35700
AT3G26100
AT3G10985
AT5G58510
AT3G49760
AT1G28630
AT1G25422
AT4G11190
AT5G60170
AT4G19420
AT5G66570
AT5G48620
AT1G77420
AT5G23100
AT1G62040
AT3G51820
AT4G38650
AT3G21390
AT1G67910
AT4G00330
AT1G04000
AT5G24130
AT1G10865
AT3G18090
AT1G28230
AT5G45980
AT4G01000
AT2G41190
AT2G39060
AT5G39040
AT5G54490
AT1G25420
AT4G09000
AT3G49270
AT1G65900
AT4G12730
AT4G32670
AT3G20100
AT1G51140
AT3G44120
AT2G31880
AT2G23110
AT5G24210
AT5G23405
AT1G74080
AT4G29620
AT3G23190
AT2G33700
AT2G16990
AT1G11160
AT5G35370
AT2G33120
AT2G43250
AT3G26090
AT4G00460
AT1G12110
AT3G02910
AT3G03773
AT1G76200
AT5G26790
AT2G31110
AT5G04270
AT3G43930
AT3G59650
AT5G48650
AT1G33680
AT4G21320
AT1G01470
AT3G60660
AT2G36780
AT5G17170
AT2G41220
AT1G08270
AT5G60810
AT4G17245
AT1G08960
AT1G72210
AT3G04970
AT4G01250
AT1G57777
AT1G78440
AT2G32710
AT3G22415
AT3G05100
AT4G34770
AT5G60160
AT2G36850
AT5G58900
AT1G26540
AT3G15500
AT1G78230
AT4G13260
AT2G16570
AT1G66890
AT4G34370
AT5G48180
AT3G50520
AT2G33435
AT3G11730
AT1G75340
AT2G30942
AT3G12760
AT5G14520
AT4G17430
AT4G33470
AT3G18280
AT2G18960
AT1G54440
AT5G20700
AT2G04925
AT1G55730
AT5G45000
AT5G46200
AT3G62720
AT4G29440
AT1G16270
AT3G59370
AT3G52790
AT3G15940
AT5G18140
AT1G70420
AT1G01120
AT5G43710
AT4G02940
AT5G03930
AT1G64060
AT2G47420
AT2G16505
AT2G30170
AT4G12300
AT3G06910
AT5G42110
AT3G44300
AT1G60985
AT5G06780
AT5G17360
AT2G23800
AT5G20820
AT3G47860
AT3G47780
AT2G20840
AT1G22990
AT1G33960
AT4G28025
AT3G51895
AT1G67270
AT1G62780
AT1G03103
AT1G09060
AT4G14815
AT4G09010
AT1G02730
AT1G05540
AT1G62210
AT5G12350
AT3G28857
AT5G49880
AT1G52342
AT5G49525
AT4G25692
AT2G17290
AT3G26950
AT1G47620
AT2G26080
AT3G44200
AT4G13310
AT1G66530
AT3G11330
AT1G48990
AT5G15581
AT5G20020
AT4G38420
AT2G20680
AT5G46115
AT4G16444
AT4G39980
AT1G09794
AT1G51800
AT1G53250
AT5G55300
AT1G53860
AT5G62460
AT1G01360
AT3G50780
AT1G58235
AT3G61390
AT2G25640
AT1G75930
AT5G37310
AT1G51780
AT3G06030
AT1G27630
AT1G63680
AT5G44380
AT2G26370
AT4G13110
AT4G35335
AT1G58007
AT1G53300
AT5G40630
AT3G52561
AT5G63250
AT5G10660
AT5G42960
AT2G23470
AT5G56450
AT5G38480
AT2G07690
AT1G08750
AT3G44110
AT4G12910
AT1G14720
AT1G05710
AT3G01920
AT4G01720
AT4G29100
AT1G74500
AT1G66700
AT3G13180
AT5G35970
AT1G49870
AT4G39510
AT5G45970
AT1G67230
AT2G35620
AT5G12190
AT4G02070
AT1G66900
AT5G26210
AT4G12770
AT4G02170
AT2G39510
AT2G26680
AT2G46550
AT5G24580
AT5G30490
AT5G23130
AT5G14120
AT4G18870
AT1G65380
AT5G48520
AT5G03650
AT5G25360
AT1G53510
AT2G14880
AT3G14240
AT5G57580
AT5G03490
AT5G28470
AT1G57600
AT2G27040
AT4G08580
AT2G13360
AT1G50360
AT4G38210
AT3G01085
AT1G49750
AT4G26790
AT5G35360
AT4G37050
AT2G05632
AT5G28650
AT1G65845
AT1G62970
AT2G37960
AT2G18390
AT3G07980
AT5G56640
AT4G13000
AT2G23790
AT3G58750
AT2G40930
AT2G24040
AT1G23870
AT4G03610
AT1G17830
AT3G50620
AT1G08930
AT2G45460
AT1G66360
AT1G78290
AT3G47680
AT3G12200
AT2G36490
AT1G24060
AT1G74990
AT5G44160
AT2G45580
AT4G33030
AT5G45030
AT3G12350
AT5G16780
AT1G50670
AT4G19450
AT5G67480
AT3G21230
AT5G07430
AT1G51650
AT4G00270
AT4G33550
AT3G18680
AT1G32400
AT2G01330
AT5G19660
AT2G31490
AT3G49650
AT3G21810
AT1G45150
AT4G03450
AT2G22850
AT1G69485
AT1G05840
AT2G35060
AT1G52550
AT5G59845
AT3G26730
AT1G04900
AT5G64030
AT3G56010
AT3G05920
AT1G78310
AT5G64080
AT4G01680
AT5G18200
AT1G51720
AT1G07175
AT5G20990
AT1G35310
AT1G64142
AT1G65960
AT1G62170
AT1G74020
AT5G24990
AT1G75220
AT4G32080
AT5G54160
AT5G40840
AT3G49880
AT4G03560
AT1G05020
AT2G41640
AT5G37730
AT4G35290
AT4G11290
AT5G46070
AT1G67680
AT1G69510
AT5G46750
AT1G56150
AT2G05120
AT2G25100
AT5G17890
AT4G10100
AT2G17510
AT2G03150
AT4G03260
AT3G61210
AT5G47670
AT2G36460
AT5G59830
AT1G10820
AT3G17040
AT3G26770
AT3G21215
AT4G28600
AT5G25270
AT5G17820
AT5G59305
AT3G50310
AT1G78740
AT1G06870
AT5G57270
AT1G11362
AT1G06590
AT5G41240
AT1G08940
AT2G05830
AT5G45960
AT3G52130
AT2G19450
AT1G36310
AT1G52500
AT2G45040
AT4G39910
AT3G58020
AT2G46493
AT5G49300
AT5G14480
AT5G09260
AT5G17020
AT2G37678
AT1G19500
AT2G33440
AT3G27750
AT1G10550
AT5G52280
AT2G01870
AT1G80910
AT3G11320
AT3G08943
AT5G40360
AT2G30120
AT1G64980
AT5G20330
AT5G62750
AT5G64880
AT1G64990
AT1G20816
AT1G08570
AT1G73870
AT4G15960
AT3G53220
AT2G46510
AT3G49300
AT4G06676
AT4G37450
AT3G02610
AT5G56100
AT5G43860
AT4G26940
AT5G21160
AT4G23010
AT1G04140
AT1G34180
AT4G36870
AT4G34420
AT3G58510
AT3G11820
AT5G18310
AT2G40950
AT5G04940
AT3G60240
AT3G59890
AT1G23140
AT1G02260
AT2G33300
AT2G25950
AT5G07930
AT1G44790
AT3G16895
AT5G17710
AT4G35620
AT5G19875
AT1G51355
AT1G69220
AT1G17440
AT2G30432
AT3G24506
AT2G02960
AT3G18750
AT3G10550
AT3G01200
AT4G15396
AT1G22160
AT3G10040
AT1G57610
AT5G20000
AT5G40970
AT1G62690
AT3G28990
AT3G54210
AT2G18230
AT4G13350
AT3G50630
AT1G04800
AT1G11840
AT5G58870
AT3G53342
AT3G19895
AT3G48970
AT3G14290
AT1G29830
AT5G24660
AT2G24765
AT3G48140
AT1G09040
AT5G44290
AT4G28750
AT4G22150
AT1G15380
AT5G10780
AT1G67180
AT1G44224
AT5G64290
AT5G52230
AT4G15053
AT5G63620
AT4G14380
AT4G26500
AT3G26932
AT3G47190
AT1G55265
AT5G51570
AT1G12780
AT5G44574
AT5G38430
AT1G15060
AT5G21990
AT3G26340
AT1G02930
AT2G38550
AT2G37890
AT1G06475
AT4G32190
AT3G56290
AT4G16760
AT5G42330
AT4G31410
AT5G42235
AT1G20480
AT3G15340
AT3G53080
AT1G35670
AT4G08025
AT3G23870
AT1G59218
AT3G03060
AT3G06730
AT1G70410
AT2G35070
AT3G59530
AT5G49370
AT3G19910
AT2G46940
AT5G48600
AT1G23190
AT3G04190
AT1G05920
AT2G45590
AT1G63000
AT1G70550
AT2G36485
AT1G20670
AT5G57655
AT3G16870
AT4G27060
AT1G62975
AT3G02875
AT3G03950
AT4G35070
AT3G30350
AT3G13460
AT5G54050
AT5G21950
AT3G26330
AT4G34640
AT2G40620
AT1G34270
AT3G04240
AT4G15800
AT4G27415
AT1G25520
AT5G51560
AT2G42480
AT3G04470
AT1G29470
AT1G23050
AT5G58420
AT5G42930
AT2G20190
AT1G21770
AT5G21960
AT3G61415
AT5G50130
AT3G47120
AT1G32450
AT1G68830
AT1G01670
AT3G09570
AT3G10310
AT5G26850
AT4G24240
AT3G22930
AT1G63630
AT2G32350
AT1G64000
AT1G42430
AT4G09466
AT1G33760
AT3G06010
AT4G12382
AT4G25690
AT1G25550
AT1G48480
AT5G65310
AT4G29285
AT2G39960
AT3G61630
AT3G53200
AT2G21370
AT4G10360
AT1G45233
AT5G61220
AT2G40340
AT5G09445
AT1G17140
AT1G65650
AT5G43150
AT5G38360
AT1G75540
AT2G26760
AT1G30870
AT1G07745
AT2G26690
AT5G55170
AT5G47730
AT3G47030
AT1G72480
AT3G19690
AT4G12080
AT5G45600
AT3G57230
AT4G35050
AT4G00870
AT2G17320
AT1G32540
AT1G01010
AT5G22850
AT5G06370
AT4G00840
AT1G27930
AT5G24450
AT2G30766
AT4G00860
AT2G45870
AT2G32030
AT3G57550
AT2G38230
AT1G76955
AT4G01840
AT1G56430
AT3G10595
AT1G26530
AT1G55207
AT5G07520
AT1G28440
AT1G65370
AT1G47250
AT1G14540
AT3G27960
AT5G02790
AT3G17770
AT4G04885
AT4G03070
AT4G13560
AT4G37210
AT5G10160
AT2G23940
AT4G33110
AT5G43822
AT1G45215
AT5G62320
AT5G53180
AT5G55550
AT4G32530
AT4G02640
AT2G23930
AT4G09170
AT2G42300
AT2G02630
AT5G63610
AT2G21070
AT1G73150
AT2G38890
AT2G30470
AT3G21820
AT5G66240
AT5G01710
AT5G52440
AT1G25370
AT4G19550
AT3G13660
AT2G36880
AT5G61000
AT1G27310
AT2G43550
AT5G43650
AT1G26360
AT5G19172
AT5G02010
AT2G28930
AT4G04210
AT5G11350
AT2G26060
AT2G25130
AT1G69900
AT4G32360
AT1G14000
AT1G22650
AT1G06400
AT4G15900
AT3G03180
AT1G16860
AT2G18420
AT4G14750
AT5G40670
AT2G33835
AT2G15050
AT3G22240
AT5G25220
AT5G53420
AT1G24793
AT1G70170
AT1G70730
AT2G31570
AT3G03450
AT3G01670
AT5G39785
AT1G69830
AT1G52540
AT1G68450
AT3G60350
AT2G05520
AT4G14720
AT2G24860
AT1G18773
AT4G25420
AT5G55520
AT1G75370
AT5G22140
AT2G28910
AT1G14820
AT5G60050
AT5G48980
AT4G11970
AT1G66840
AT5G26660
AT1G13635
AT3G55510
AT2G36580
AT3G12910
AT4G26260
AT1G21540
AT4G25020
AT2G25770
AT2G28320
AT3G49350
AT5G64740
AT1G15800
AT3G52110
AT4G09670
AT4G33490
AT5G61110
AT5G12410
AT3G19680
AT2G42760
AT4G37682
AT1G11680
AT1G65490
AT1G20900
AT3G16500
AT5G39550
AT3G16660
AT3G06070
AT4G09200
AT3G51950
AT3G12915
AT3G07430
AT1G71865
```
