## Supplementary material for "A comprehensive map of preferentially located motifs reveals distinct proximal *cis*-regulatory elements in plants": TAAATTTT_containing_gene_set.txt

```
#Occurences of TAAATTTT between -436 and -295 (positions relative to the transcription start site)
#1241 sequences with TAAATTTT in this interval
#6.29% of the sequences in promoter set with TAAATTTT (set with 19736 sequences)
AT3G01330
AT4G36550
AT2G01913
AT1G16520
AT2G37678
AT1G68870
AT4G37445
AT3G54610
AT2G20900
AT1G20816
AT5G54490
AT1G04800
AT3G49350
AT1G59560
AT2G01250
AT4G12880
AT5G57810
AT3G53080
AT3G10595
AT3G44190
AT3G55630
AT1G80940
AT4G32000
AT2G38940
AT1G19100
AT4G19030
AT1G29220
AT2G32040
AT2G05440
AT5G52030
AT2G19110
AT1G68170
AT1G33700
AT1G25450
AT5G48020
AT5G40155
AT4G14420
AT5G03406
AT1G15460
AT1G38131
AT1G19940
AT2G47420
AT5G66658
AT2G17043
AT4G28100
AT2G01590
AT3G44370
AT4G25880
AT3G05000
AT1G48230
AT1G68910
AT1G09780
AT2G28840
AT5G54300
AT2G26540
AT3G13790
AT1G57560
AT2G31170
AT3G04600
AT1G52330
AT3G48140
AT3G59350
AT4G15210
AT2G14850
AT1G31240
AT5G57630
AT1G43190
AT1G14720
AT5G43420
AT3G25230
AT5G62460
AT5G10560
AT5G62630
AT1G15640
AT5G19875
AT1G62170
AT1G03610
AT4G01580
AT4G30530
AT2G44670
AT3G47210
AT5G16640
AT1G49480
AT5G36940
AT1G51720
AT1G67750
AT1G69360
AT5G57290
AT2G04280
AT4G16444
AT1G75150
AT3G59010
AT1G08320
AT5G02260
AT2G32030
AT1G02720
AT1G33760
AT5G17600
AT3G42800
AT3G19250
AT3G59780
AT1G28520
AT4G16141
AT1G51700
AT1G20010
AT2G03190
AT2G21140
AT2G03800
AT1G11850
AT1G54780
AT5G47050
AT2G24285
AT4G30580
AT1G56418
AT3G42725
AT1G32330
AT2G17850
AT4G16760
AT1G58060
AT4G17230
AT1G16640
AT4G09670
AT2G26280
AT1G53035
AT4G16690
AT4G29680
AT3G16670
AT5G24570
AT3G60850
AT5G37850
AT4G33060
AT5G16390
AT3G12760
AT3G46690
AT5G39660
AT3G14030
AT5G44340
AT3G22968
AT4G18870
AT2G13690
AT5G54980
AT5G53290
AT5G42330
AT5G59305
AT5G51030
AT2G27710
AT3G26050
AT3G16370
AT4G04210
AT1G17020
AT1G67855
AT2G43430
AT5G40300
AT2G16505
AT2G02580
AT1G26130
AT2G24350
AT5G48180
AT5G45890
AT5G56870
AT5G58510
AT5G50130
AT3G11370
AT1G80530
AT1G53800
AT1G25280
AT3G10550
AT1G09390
AT5G65960
AT1G62970
AT3G07820
AT1G70900
AT3G43220
AT5G65870
AT5G67300
AT2G45040
AT2G31260
AT5G49440
AT2G31660
AT2G35900
AT1G60060
AT5G09450
AT3G56210
AT4G30520
AT2G21320
AT3G63150
AT4G13580
AT5G45190
AT2G23370
AT2G21370
AT1G49760
AT1G55120
AT5G17350
AT5G26030
AT5G23260
AT1G70030
AT5G01760
AT1G10280
AT5G65800
AT5G44370
AT3G21110
AT5G66650
AT5G53500
AT1G69060
AT2G25070
AT1G76090
AT2G23840
AT1G48280
AT2G26360
AT3G28670
AT5G57040
AT5G10180
AT5G60810
AT5G62200
AT1G74940
AT1G52420
AT3G12915
AT1G03100
AT4G34910
AT5G59090
AT4G20870
AT4G35310
AT5G62710
AT1G20690
AT3G04060
AT2G01870
AT2G28740
AT1G63000
AT4G10265
AT4G11680
AT5G49470
AT2G07180
AT3G47560
AT3G51350
AT2G02140
AT3G51895
AT5G55560
AT2G45340
AT4G21560
AT5G20330
AT5G43920
AT4G32150
AT5G49880
AT3G22070
AT1G30410
AT3G20580
AT3G13650
AT1G22770
AT3G23170
AT1G65295
AT3G29390
AT4G14104
AT4G29950
AT3G26910
AT4G12550
AT2G04700
AT3G28660
AT1G61250
AT1G31660
AT1G32780
AT5G37930
AT5G64667
AT5G39360
AT1G74990
AT4G35480
AT1G71070
AT1G21970
AT5G54050
AT3G47820
AT3G20830
AT3G01930
AT2G27950
AT1G10550
AT5G59845
AT2G17190
AT4G22470
AT1G66480
AT1G78810
AT5G20000
AT4G02640
AT3G61430
AT2G15570
AT3G23255
AT3G10870
AT3G58020
AT3G25290
AT3G47200
AT1G73120
AT4G19450
AT4G08320
AT5G03530
AT2G23540
AT5G63640
AT3G59970
AT3G18730
AT5G43822
AT4G12340
AT1G10390
AT4G00540
AT5G03160
AT4G02540
AT1G66870
AT3G14390
AT1G27120
AT5G38480
AT4G10110
AT1G09270
AT1G08620
AT5G64520
AT3G24503
AT3G59080
AT2G18950
AT5G10360
AT2G47430
AT3G54950
AT5G07440
AT4G34070
AT5G38360
AT3G33520
AT4G12300
AT1G27970
AT5G44973
AT3G44300
AT1G09040
AT3G58500
AT2G35650
AT2G36910
AT2G40900
AT4G08520
AT2G18960
AT3G62270
AT4G00355
AT1G75920
AT4G37000
AT5G17890
AT3G59370
AT4G16144
AT5G58782
AT2G41670
AT5G11020
AT4G13350
AT2G14050
AT1G09240
AT4G04320
AT4G32030
AT5G35560
AT1G63055
AT3G47390
AT3G04240
AT1G80230
AT1G76500
AT1G66810
AT2G39830
AT3G04090
AT3G44200
AT2G03980
AT4G12080
AT1G20500
AT5G51580
AT3G45490
AT3G22400
AT3G21920
AT4G36860
AT5G61000
AT3G06830
AT1G03103
AT1G67840
AT4G15780
AT3G27730
AT1G49820
AT1G27760
AT5G14310
AT5G64240
AT4G22790
AT4G32500
AT1G50110
AT3G48230
AT2G10970
AT3G16860
AT5G53880
AT4G36590
AT3G16410
AT5G28540
AT2G38550
AT4G17150
AT3G23830
AT3G22240
AT2G42490
AT4G27950
AT1G71830
AT3G57550
AT2G19500
AT5G47220
AT5G66985
AT1G61890
AT1G08960
AT1G59580
AT2G28310
AT3G21090
AT1G06060
AT1G32260
AT2G29720
AT5G55170
AT4G29440
AT4G22130
AT3G54020
AT1G75730
AT1G13250
AT2G29710
AT3G16870
AT5G56970
AT1G14360
AT2G02960
AT5G24860
AT1G21770
AT3G15050
AT2G22180
AT2G16950
AT5G35160
AT3G03690
AT2G01300
AT2G32350
AT4G21170
AT1G54040
AT2G20680
AT2G39780
AT3G24810
AT2G17820
AT2G19470
AT5G38970
AT4G26900
AT5G37890
AT5G46140
AT3G27000
AT3G55350
AT1G25520
AT1G72040
AT1G51200
AT2G34680
AT1G22480
AT1G03440
AT5G44160
AT4G27830
AT1G22220
AT4G21320
AT4G29140
AT1G17145
AT5G22820
AT3G58840
AT4G08530
AT3G27610
AT5G07470
AT4G04720
AT3G53630
AT3G54210
AT5G64740
AT5G25220
AT1G45474
AT3G07840
AT5G32470
AT2G01580
AT1G52550
AT1G50690
AT5G55300
AT3G13730
AT4G35050
AT2G13790
AT1G43670
AT1G78290
AT5G15060
AT1G72180
AT4G37880
AT1G27030
AT3G48570
AT5G43290
AT1G80420
AT5G26790
AT1G26930
AT2G28410
AT1G26820
AT1G63530
AT3G17160
AT5G63250
AT4G17670
AT1G54410
AT4G01595
AT1G48840
AT4G10030
AT5G60170
AT5G53420
AT4G13250
AT2G30990
AT1G64680
AT4G03420
AT5G06330
AT3G18560
AT1G02370
AT2G44560
AT5G26310
AT2G39010
AT5G25410
AT5G53960
AT4G06634
AT4G28020
AT5G14500
AT1G02700
AT3G26160
AT3G23940
AT5G46200
AT4G31490
AT3G29034
AT1G25422
AT1G36380
AT4G13160
AT2G20420
AT4G11230
AT5G07950
AT3G15680
AT1G11230
AT2G12480
AT4G08685
AT4G02075
AT5G16453
AT5G42760
AT1G34220
AT5G48490
AT2G46800
AT5G59810
AT5G20790
AT5G21900
AT1G05291
AT5G38380
AT1G63820
AT5G03310
AT5G05550
AT5G41700
AT1G01010
AT5G35180
AT1G64980
AT3G56090
AT4G33110
AT5G46490
AT4G19560
AT5G67240
AT1G67550
AT5G66640
AT5G25940
AT1G20330
AT2G45950
AT2G04530
AT3G11000
AT1G32790
AT5G09920
AT3G61610
AT4G15900
AT2G37585
AT2G26170
AT2G24030
AT3G23805
AT5G40390
AT2G19460
AT3G54060
AT4G04850
AT5G52010
AT4G19690
AT5G18460
AT1G04330
AT5G58520
AT3G46230
AT5G56250
AT5G59470
AT4G33420
AT2G18840
AT1G04900
AT5G47380
AT3G10195
AT1G67890
AT5G45970
AT5G52320
AT3G59900
AT1G35260
AT1G69900
AT3G26090
AT2G36680
AT1G78980
AT3G50780
AT3G06730
AT1G31350
AT3G62499
AT2G07690
AT3G20670
AT1G08760
AT1G51913
AT2G21820
AT1G26460
AT4G23170
AT5G66570
AT1G76230
AT1G08600
AT4G32450
AT1G69510
AT4G09000
AT3G02150
AT1G75520
AT4G04890
AT1G04620
AT2G41820
AT2G15360
AT1G19850
AT1G80000
AT3G26700
AT5G64030
AT1G11580
AT3G07830
AT1G54820
AT5G37475
AT3G21230
AT1G30470
AT5G06080
AT3G09735
AT2G29670
AT5G11610
AT2G03070
AT2G25720
AT2G27200
AT2G38950
AT1G12665
AT1G69880
AT4G39130
AT3G17040
AT3G10310
AT3G07910
AT1G32750
AT4G09630
AT3G13850
AT1G26945
AT3G25980
AT1G53750
AT3G19200
AT2G24150
AT5G38100
AT1G67760
AT1G78230
AT1G56423
AT1G62610
AT1G63630
AT5G03520
AT5G21970
AT2G01735
AT1G43170
AT5G50420
AT3G50110
AT5G41760
AT1G22460
AT1G45180
AT2G04100
AT5G64180
AT1G06400
AT1G08900
AT4G25410
AT3G59570
AT5G36180
AT2G36620
AT3G58750
AT2G37640
AT3G57320
AT3G50480
AT4G25225
AT4G25020
AT5G39730
AT1G63020
AT5G27360
AT3G01490
AT1G52760
AT5G55990
AT1G52825
AT5G08040
AT1G77765
AT4G14160
AT5G65170
AT4G03450
AT5G44520
AT1G79590
AT2G31110
AT3G24760
AT1G60985
AT4G25140
AT5G54870
AT3G20475
AT1G12320
AT4G33790
AT1G73000
AT5G45600
AT2G17230
AT3G15810
AT3G16220
AT3G23060
AT1G32350
AT5G10350
AT5G64570
AT1G22760
AT4G00330
AT3G60730
AT5G39550
AT1G53860
AT1G24060
AT2G23050
AT1G11280
AT5G45960
AT1G56710
AT5G44450
AT1G75020
AT3G19130
AT2G46510
AT2G19180
AT1G62780
AT1G48650
AT5G45000
AT3G28990
AT1G34020
AT1G10522
AT1G56250
AT5G03940
AT2G37060
AT3G16910
AT5G40830
AT3G26100
AT3G11560
AT5G37780
AT1G68470
AT1G22780
AT5G30490
AT3G18860
AT2G43790
AT2G25420
AT1G54080
AT3G57070
AT3G03272
AT1G51130
AT4G16980
AT4G26970
AT1G51270
AT1G02890
AT5G52860
AT2G19810
AT4G37050
AT1G68590
AT4G24940
AT2G01410
AT2G25790
AT4G21660
AT3G12720
AT3G06570
AT2G45360
AT2G21070
AT5G04930
AT4G18650
AT1G70730
AT2G05120
AT2G30120
AT4G38420
AT4G29100
AT1G55960
AT5G56210
AT1G67230
AT1G76200
AT5G13130
AT2G11520
AT3G57400
AT2G07050
AT5G05440
AT2G43020
AT2G18020
AT1G52470
AT1G07990
AT2G24390
AT5G13050
AT2G23800
AT4G08170
AT3G24460
AT2G28305
AT4G25870
AT1G47820
AT2G29890
AT5G44310
AT1G53500
AT5G61600
AT4G05530
AT3G60350
AT4G23010
AT2G02630
AT4G36410
AT2G42760
AT4G06598
AT2G19802
AT1G33780
AT5G43860
AT2G43840
AT2G26370
AT5G42235
AT3G24890
AT1G73060
AT4G06744
AT4G00050
AT1G14820
AT1G13940
AT1G56220
AT2G23100
AT5G10440
AT3G03940
AT1G18890
AT4G38740
AT4G32530
AT5G24110
AT3G10120
AT5G49940
AT1G47620
AT2G32800
AT1G60890
AT2G29020
AT4G10300
AT5G59480
AT4G00270
AT4G31350
AT3G50000
AT1G10560
AT4G05000
AT5G37950
AT2G21500
AT2G03350
AT5G35530
AT2G13360
AT3G02210
AT1G67680
AT1G48330
AT1G14670
AT5G35970
AT5G60350
AT5G02170
AT1G30090
AT2G23560
AT5G45170
AT2G37180
AT2G13650
AT1G56240
AT2G25370
AT5G50800
AT2G27030
AT2G22300
AT1G21350
AT2G41730
AT1G26880
AT5G58070
AT1G54610
AT5G44250
AT1G52200
AT5G58420
AT1G28230
AT2G31480
AT5G17270
AT1G33960
AT2G28520
AT3G05740
AT5G02910
AT5G48980
AT2G45190
AT3G03430
AT5G60870
AT2G15535
AT4G02680
AT5G56310
AT1G10780
AT5G24130
AT5G58870
AT5G52100
AT3G28680
AT1G61100
AT4G00750
AT3G43930
AT1G06390
AT1G62020
AT5G39600
AT5G14950
AT1G70000
AT3G52561
AT2G25760
AT3G14330
AT1G26320
AT5G48600
AT2G02880
AT5G15680
AT5G27750
AT5G28442
AT2G46470
AT1G11310
AT1G29830
AT4G29160
AT4G01770
AT2G03750
AT2G23940
AT4G39740
AT5G54160
AT1G51350
AT5G65590
AT5G01290
AT3G19420
AT3G50790
AT1G68120
AT5G54680
AT1G08465
AT1G63990
AT2G33170
AT2G35070
AT5G52060
AT2G14860
AT3G45577
AT2G40540
AT3G22820
AT5G19980
AT4G04610
AT5G65880
AT3G55980
AT1G44224
AT5G48900
AT4G27180
AT3G14400
AT1G11362
AT2G02710
AT3G46980
AT2G23110
AT3G45850
AT4G16620
AT4G19500
AT4G30460
AT4G32810
AT2G13100
AT3G05170
AT1G66920
AT5G40970
AT3G22520
AT2G14540
AT1G60470
AT2G35510
AT5G45980
AT5G38200
AT2G43850
AT4G12310
AT4G08230
AT4G10360
AT1G20080
AT3G22970
AT1G25370
AT4G32910
AT2G06850
AT2G02800
AT2G17120
AT3G08710
AT1G77680
AT1G63830
AT2G14460
AT4G36750
AT4G13000
AT4G13070
AT4G01140
AT1G03240
AT1G78740
AT2G19880
AT5G63610
AT1G78820
AT1G72770
AT3G26450
AT5G43100
AT5G51590
AT4G01280
AT5G57330
AT3G03760
AT3G47295
AT4G01720
AT5G40630
AT2G34600
AT4G09030
AT4G27610
AT1G56415
AT4G37680
AT1G63057
AT1G66700
AT2G42720
AT5G37500
AT5G06780
AT2G22460
AT4G02690
AT5G04320
AT3G50890
AT3G27460
AT1G28440
AT5G02380
AT3G21390
AT2G34530
AT3G28857
AT2G30432
AT3G27640
AT1G25560
AT3G11080
AT5G04260
AT1G51310
AT1G66260
AT5G61270
AT4G39270
AT3G08020
AT5G62750
AT5G64370
AT1G10820
AT5G57655
AT1G53510
AT3G60630
AT2G37925
AT2G11910
AT3G16895
AT5G39760
AT4G06676
AT3G53990
AT5G26742
AT1G69930
AT5G48290
AT3G51940
AT2G43550
AT3G59650
AT5G41690
AT2G38920
AT5G39320
AT5G66590
AT4G04880
AT5G19240
AT3G23870
AT3G13490
AT4G27060
AT2G34610
AT5G10390
AT3G17090
AT1G64910
AT2G23810
AT1G02560
AT1G63810
AT2G16660
AT2G20805
AT5G35730
AT4G28480
AT1G16570
AT3G62870
AT4G11970
AT1G35430
AT4G05520
AT3G12350
AT4G02550
AT1G76260
AT4G19950
AT4G12830
AT1G49050
AT5G52750
AT2G34500
AT1G17180
AT4G15000
AT2G39510
AT1G44920
AT2G28860
AT4G12570
AT3G61140
AT1G28240
AT2G32720
AT3G60670
AT3G62600
AT5G51380
AT1G56430
AT1G76810
AT5G61220
AT5G12350
AT5G43710
AT3G46300
AT1G14780
AT3G55460
AT5G62140
AT1G73480
AT1G18390
AT4G32080
AT1G49580
AT3G27570
AT4G38210
AT3G44940
AT5G66440
AT3G62990
AT5G58900
AT1G66100
AT1G12640
AT4G34420
AT1G08610
AT3G20330
AT2G25409
AT3G58510
AT5G48240
AT1G15610
AT5G38980
AT3G53210
AT5G42200
AT5G65685
AT2G41342
AT1G61900
AT5G05365
AT1G52060
AT1G32170
AT3G18470
AT3G03090
AT4G31890
AT5G22080
AT5G46190
AT3G26730
AT3G29400
AT2G46455
AT2G20190
AT2G32950
AT1G67025
AT3G46610
AT5G44785
AT4G04340
AT2G40630
AT1G15430
AT1G70410
AT1G13390
AT3G52880
AT5G25900
AT1G65484
AT1G66330
AT3G13120
AT1G68450
AT3G50570
AT1G72210
AT1G74020
AT5G65310
AT2G29910
AT4G22513
AT3G12200
AT3G17950
AT2G43910
AT2G04025
AT4G22550
AT1G05120
AT2G34100
AT3G61620
AT4G18280
AT4G22160
AT5G06340
AT2G22200
AT3G15340
AT1G63500
AT1G06930
AT4G21510
AT3G52560
AT3G49240
AT5G38450
AT3G53460
AT4G12110
AT5G02010
AT3G27750
AT2G27040
AT5G45560
AT1G55620
AT5G12190
AT1G68580
AT5G08750
AT1G22190
AT2G35410
AT1G19270
AT3G46600
AT1G05280
AT1G57820
AT1G12330
AT4G00420
AT1G20550
AT1G11840
AT3G25655
AT5G57785
AT1G30270
AT3G25190
AT3G26330
AT2G14285
AT1G30070
AT1G69485
AT2G36985
AT4G38510
AT3G21820
AT5G65890
AT4G10613
AT5G35770
AT1G77060
AT5G28740
AT1G26920
AT4G39780
AT5G28470
AT5G21950
AT4G19190
AT1G02260
AT3G50010
AT1G54030
AT1G75580
AT1G64990
AT1G69250
AT2G29065
AT1G13080
AT5G52410
AT2G18150
AT2G22795
AT2G28880
AT3G07890
AT5G53490
AT1G34380
AT1G60440
AT1G61640
AT5G45710
AT3G04620
AT1G33055
AT1G67910
AT5G08139
AT2G47580
AT4G37682
AT2G06510
AT2G15910
AT5G18920
AT2G39130
AT3G02875
AT4G09770
AT2G43018
AT5G19880
AT4G27680
AT5G18910
AT4G38180
AT3G28030
AT5G43670
AT2G38630
AT1G14140
AT5G61360
AT3G06910
AT1G09970
```
