## Supplementary material for "A comprehensive map of preferentially located motifs reveals distinct proximal *cis*-regulatory elements in plants": TAACAAAT_containing_gene_set.txt

```
#Occurences of TAACAAAT between -314 and -211 (positions relative to the transcription start site)
#428 sequences with TAACAAAT in this interval
#2.17% of the sequences in promoter set with TAACAAAT (set with 19736 sequences)
AT1G09160
AT3G44150
AT5G16590
AT2G25510
AT5G09445
AT3G02230
AT4G36800
AT2G35605
AT4G05330
AT2G23050
AT5G18190
AT2G21190
AT2G43320
AT2G37750
AT1G09830
AT4G00895
AT4G15720
AT1G52120
AT3G46280
AT5G57010
AT1G22730
AT1G63480
AT5G64170
AT3G54250
AT5G09450
AT1G08010
AT4G02800
AT3G09630
AT1G35780
AT4G32480
AT3G10460
AT2G39725
AT2G38970
AT2G20400
AT5G58375
AT3G61300
AT1G74870
AT5G20030
AT1G06450
AT4G35010
AT5G66160
AT4G21310
AT5G18200
AT5G45900
AT1G57790
AT2G26230
AT3G50220
AT3G18790
AT3G53380
AT5G65687
AT1G09530
AT1G15710
AT2G41070
AT1G77110
AT1G49050
AT3G18215
AT4G38440
AT2G37560
AT3G28180
AT5G07770
AT5G45360
AT2G47350
AT4G13360
AT1G23440
AT1G26260
AT4G17560
AT3G10310
AT1G65280
AT1G49760
AT4G19210
AT5G43060
AT1G49570
AT2G30410
AT2G29490
AT1G62690
AT2G27590
AT4G33950
AT2G01770
AT1G07615
AT1G61210
AT5G43740
AT5G64260
AT5G24000
AT4G27840
AT1G27660
AT1G22690
AT4G25690
AT1G21010
AT3G23150
AT1G05580
AT5G08565
AT5G05950
AT5G12350
AT4G38950
AT2G23420
AT5G10630
AT4G19120
AT3G12950
AT5G52960
AT3G28660
AT1G73850
AT3G21230
AT1G15380
AT1G34270
AT4G23740
AT1G66580
AT1G51540
AT2G25780
AT2G41180
AT3G18410
AT5G43185
AT3G25470
AT2G18710
AT2G31490
AT3G12180
AT5G25540
AT1G59560
AT5G02790
AT5G59770
AT3G15030
AT5G53750
AT4G16850
AT3G10720
AT5G02270
AT1G06690
AT1G55040
AT3G12770
AT1G72230
AT1G70840
AT3G26110
AT4G16270
AT5G38380
AT3G10370
AT4G36130
AT2G47400
AT1G49475
AT1G55110
AT3G03000
AT1G13290
AT1G03820
AT1G19920
AT2G27170
AT2G18860
AT1G48300
AT2G27490
AT5G66450
AT4G18197
AT5G58380
AT4G16620
AT5G57670
AT1G54820
AT3G11200
AT1G34570
AT5G59800
AT3G47720
AT4G12735
AT5G23870
AT2G33630
AT4G36640
AT1G55805
AT5G59960
AT5G27490
AT5G02950
AT5G24110
AT4G22214
AT4G18510
AT4G37020
AT5G60360
AT2G46960
AT3G15850
AT5G09370
AT1G72700
AT1G53320
AT3G20550
AT3G18490
AT1G73965
AT2G34740
AT3G48231
AT5G10410
AT3G62130
AT2G31220
AT5G45440
AT3G43833
AT1G68660
AT2G25740
AT1G03980
AT4G14950
AT5G26690
AT5G10010
AT5G51105
AT2G34555
AT2G39710
AT1G73480
AT3G10870
AT3G53520
AT1G30260
AT1G51640
AT2G27800
AT1G17220
AT4G32520
AT2G47120
AT5G19350
AT3G14020
AT5G17540
AT4G11100
AT2G26400
AT5G47730
AT3G54300
AT1G53345
AT1G26630
AT2G17410
AT3G01930
AT4G26090
AT4G25230
AT5G11060
AT3G55030
AT3G52590
AT1G50480
AT4G04770
AT3G03420
AT4G02270
AT3G18480
AT1G32900
AT3G27710
AT1G15580
AT5G10110
AT2G25810
AT2G17310
AT5G09510
AT1G03700
AT2G06555
AT1G67170
AT1G55580
AT2G19870
AT5G52020
AT4G39300
AT1G76510
AT1G68960
AT4G23496
AT1G77765
AT3G44110
AT2G18970
AT4G02060
AT1G45130
AT4G25440
AT1G12840
AT2G47390
AT1G20132
AT1G15780
AT1G78590
AT5G47840
AT1G73540
AT2G16586
AT1G72040
AT2G03640
AT1G13270
AT1G32580
AT4G28760
AT2G15270
AT5G12280
AT2G39720
AT1G12790
AT4G23860
AT1G54770
AT2G25420
AT5G37730
AT1G67750
AT1G16540
AT1G75940
AT5G14640
AT4G33740
AT2G43430
AT2G39650
AT4G25692
AT3G07720
AT5G59845
AT4G04920
AT5G43770
AT4G25880
AT3G04570
AT1G76690
AT4G36220
AT2G45980
AT5G62720
AT3G63200
AT5G35732
AT3G49350
AT5G20420
AT2G03720
AT4G37690
AT2G24670
AT1G37130
AT1G62880
AT5G38710
AT4G12850
AT1G70550
AT2G44920
AT2G41120
AT5G48545
AT1G67320
AT4G10130
AT4G19830
AT3G03380
AT1G63050
AT1G69200
AT2G23140
AT5G43730
AT2G18230
AT4G34290
AT5G13560
AT4G36240
AT1G48270
AT4G36930
AT3G28700
AT1G78300
AT5G46020
AT1G14670
AT5G67210
AT5G35330
AT5G03820
AT4G11790
AT5G04220
AT1G79630
AT1G05385
AT2G23060
AT1G15730
AT5G42540
AT3G21290
AT3G01300
AT5G62880
AT2G34530
AT1G47960
AT3G13560
AT5G01210
AT4G04930
AT5G53770
AT1G70170
AT2G37540
AT1G16905
AT5G55550
AT1G72550
AT4G25040
AT3G62410
AT5G03190
AT2G21320
AT2G26760
AT5G54610
AT3G10700
AT1G01550
AT4G03490
AT5G03520
AT1G08065
AT4G35970
AT3G04850
AT3G57930
AT2G02720
AT2G06095
AT5G33390
AT4G14695
AT3G03370
AT1G21720
AT5G51690
AT1G20816
AT3G06750
AT3G08020
AT5G62310
AT2G33740
AT1G74430
AT2G32220
AT5G03220
AT1G53430
AT5G61865
AT1G64430
AT5G16890
AT3G02468
AT4G38900
AT1G09500
AT4G37130
AT2G35340
AT1G79130
AT1G49970
AT3G52860
AT2G14050
AT3G19160
AT3G25800
AT1G23080
AT1G28375
AT1G53210
AT1G78210
AT5G18140
AT2G44230
AT1G15700
AT5G25260
AT3G60810
AT5G13580
AT1G30620
AT5G11170
AT3G04630
AT3G23430
AT5G20020
AT4G26800
AT5G27350
AT5G28220
AT3G22220
AT1G77310
AT3G14940
AT4G18370
AT3G47580
AT5G47830
AT2G32645
AT2G39330
AT4G34140
AT4G31810
AT1G44800
AT2G04520
AT5G01240
AT3G18970
AT4G13770
AT4G37190
AT1G64400
AT1G52830
AT3G18680
AT2G25100
AT1G25340
AT3G22840
AT1G56290
AT5G05290
AT3G54640
```
