## Supplementary material for "A comprehensive map of preferentially located motifs reveals distinct proximal *cis*-regulatory elements in plants": TAACACGT_containing_gene_set.txt

```
#Occurences of TAACACGT between -142 and -72 (positions relative to the transcription start site)
#77 sequences with TAACACGT in this interval
#0.39% of the sequences in promoter set with TAACACGT (set with 19736 sequences)
AT1G69450
AT5G45530
AT4G25140
AT3G03040
AT5G56990
AT1G71960
AT1G05440
AT5G28237
AT5G63160
AT4G29430
AT1G77220
AT3G11670
AT1G30470
AT1G76150
AT2G38900
AT5G16760
AT5G42810
AT1G54200
AT1G52680
AT1G22600
AT1G23120
AT3G19530
AT4G29420
AT5G50335
AT5G13100
AT3G16280
AT2G38650
AT1G72280
AT4G16140
AT2G23590
AT4G19520
AT3G15605
AT3G05210
AT1G74550
AT1G01680
AT5G44310
AT1G75880
AT3G10985
AT1G30260
AT4G39090
AT1G60260
AT4G18890
AT1G59620
AT2G44525
AT5G50460
AT1G23850
AT4G36730
AT3G54600
AT1G30120
AT2G01620
AT1G53280
AT3G63030
AT1G17550
AT5G43870
AT4G01550
AT3G17680
AT2G46230
AT1G11020
AT5G46410
AT4G39730
AT3G25500
AT2G37170
AT4G26455
AT3G52105
AT1G07985
AT1G09590
AT1G32560
AT5G02120
AT1G02813
AT2G27760
AT3G57050
AT3G03341
AT1G19720
AT4G16845
AT5G07250
AT4G17486
AT3G26190
```
