## Supplementary material for "A comprehensive map of preferentially located motifs reveals distinct proximal *cis*-regulatory elements in plants": TAACAGAA_containing_gene_set.txt

```
#Occurences of TAACAGAA between -302 and -228 (positions relative to the transcription start site)
#121 sequences with TAACAGAA in this interval
#0.61% of the sequences in promoter set with TAACAGAA (set with 19736 sequences)
AT5G62980
AT5G06265
AT1G79360
AT5G57660
AT2G31725
AT1G54250
AT5G39340
AT4G14210
AT3G20600
AT4G16790
AT1G28395
AT4G13010
AT5G44630
AT3G47070
AT1G16810
AT1G16858
AT5G37890
AT3G27190
AT5G22460
AT4G25840
AT3G01175
AT1G17330
AT4G23930
AT1G51100
AT2G36970
AT1G49580
AT4G22285
AT1G51310
AT2G40815
AT1G12220
AT2G46210
AT3G52300
AT5G50360
AT1G65730
AT5G33300
AT2G37110
AT5G15270
AT3G22530
AT3G57730
AT5G52980
AT5G56870
AT1G62430
AT1G61720
AT1G49710
AT5G62740
AT3G60350
AT1G16770
AT1G55450
AT3G53970
AT4G33240
AT1G60430
AT5G52360
AT5G03780
AT5G05460
AT1G80470
AT4G37930
AT3G06570
AT1G67855
AT4G13510
AT5G51080
AT5G03160
AT3G54740
AT5G61040
AT2G41475
AT1G04830
AT5G64750
AT2G36500
AT2G32390
AT4G09980
AT5G37840
AT3G54950
AT1G16860
AT2G19880
AT1G68350
AT1G75990
AT1G04300
AT5G60650
AT5G16610
AT3G48740
AT1G23670
AT1G76185
AT3G44480
AT1G66810
AT3G44670
AT3G07120
AT1G22450
AT1G73290
AT2G20270
AT5G39990
AT5G22830
AT3G60660
AT3G28920
AT1G73060
AT1G09510
AT1G74010
AT3G62720
AT5G42840
AT5G62990
AT4G13450
AT1G07130
AT5G04390
AT3G52290
AT5G42340
AT1G01710
AT5G37630
AT1G02470
AT1G54580
AT1G74200
AT1G11572
AT5G51170
AT4G16330
AT4G39330
AT4G02580
AT1G06450
AT3G44200
AT4G39550
AT2G36580
AT2G33880
AT1G70310
AT1G07470
AT2G37790
```
