## Supplementary material for "A comprehensive map of preferentially located motifs reveals distinct proximal *cis*-regulatory elements in plants": TAACCC_containing_gene_set.txt

```
#Occurences of TAACCC between -157 and -21 (positions relative to the transcription start site)
#971 sequences with TAACCC in this interval
#4.92% of the sequences in promoter set with TAACCC (set with 19736 sequences)
AT1G04140
AT5G37260
AT4G23860
AT2G46040
AT1G55170
AT5G05950
AT5G08120
AT2G30370
AT2G36060
AT2G45500
AT5G54070
AT4G16650
AT5G46840
AT1G19340
AT1G67030
AT4G08920
AT1G73510
AT5G07920
AT1G47570
AT5G57990
AT4G35290
AT5G24290
AT1G18560
AT3G53350
AT3G20870
AT1G05120
AT3G02468
AT1G75340
AT2G13370
AT5G61540
AT3G51140
AT4G25080
AT4G29890
AT4G00400
AT1G32080
AT1G49870
AT1G25350
AT1G13000
AT4G37409
AT1G02140
AT5G45360
AT5G43960
AT2G43680
AT2G44140
AT3G12600
AT1G56440
AT2G31970
AT5G18400
AT3G22320
AT1G21010
AT3G22330
AT4G24490
AT5G48450
AT3G10340
AT4G34390
AT3G13050
AT5G55200
AT3G03060
AT2G16490
AT2G42990
AT1G25490
AT2G18450
AT2G44180
AT5G54770
AT1G55260
AT5G45320
AT1G03630
AT5G06340
AT3G58190
AT4G33510
AT5G44740
AT1G27850
AT5G57110
AT4G26840
AT1G33330
AT1G79840
AT2G28740
AT1G14330
AT3G13677
AT5G44420
AT1G64690
AT5G23880
AT5G63970
AT4G36740
AT2G36960
AT3G07110
AT1G79470
AT1G67830
AT1G21270
AT5G14960
AT2G14890
AT5G60880
AT5G13100
AT3G10720
AT4G29790
AT3G59010
AT3G09630
AT3G07890
AT5G38830
AT4G17340
AT5G15650
AT5G46370
AT2G16600
AT4G01320
AT2G05220
AT2G30770
AT1G65620
AT2G42760
AT2G16595
AT4G18975
AT5G37730
AT2G44420
AT1G14610
AT3G07680
AT1G07390
AT2G35360
AT4G24810
AT3G27180
AT1G72550
AT3G07790
AT1G17490
AT4G39220
AT1G75010
AT5G04120
AT2G12462
AT5G24710
AT4G32720
AT1G71920
AT2G21730
AT1G71270
AT2G24500
AT3G55665
AT5G40710
AT4G23290
AT5G60700
AT4G01510
AT3G12690
AT5G16140
AT4G24740
AT1G28150
AT2G24030
AT3G54690
AT4G27900
AT2G26180
AT5G18580
AT1G76960
AT1G23410
AT1G77110
AT1G04070
AT2G21590
AT5G27320
AT5G03230
AT5G20890
AT3G52740
AT3G23400
AT3G24820
AT4G02570
AT1G03910
AT3G11450
AT1G65140
AT1G63750
AT1G08410
AT4G34340
AT2G17695
AT5G56340
AT1G73810
AT5G66860
AT2G18980
AT2G38020
AT5G27390
AT2G24570
AT1G28540
AT4G12240
AT3G18535
AT2G25740
AT1G16780
AT3G22880
AT1G78870
AT3G02480
AT1G18710
AT5G14530
AT2G19810
AT2G41940
AT5G65300
AT2G29070
AT1G72690
AT5G62150
AT3G50670
AT1G08430
AT2G18020
AT2G34840
AT3G12340
AT5G58790
AT2G04400
AT3G07370
AT2G20250
AT2G20260
AT5G20300
AT2G40745
AT2G33435
AT3G60630
AT3G25710
AT3G03770
AT2G21210
AT3G61415
AT5G41380
AT2G29130
AT2G20490
AT1G65660
AT4G39260
AT1G34270
AT1G44030
AT3G20020
AT4G02550
AT2G24860
AT4G30230
AT1G64280
AT1G72750
AT1G77130
AT5G37930
AT1G63290
AT5G66880
AT2G15580
AT1G73730
AT5G27700
AT4G13000
AT5G10810
AT1G29960
AT2G05910
AT3G47160
AT3G56800
AT3G07350
AT5G58440
AT1G31660
AT4G00860
AT1G79020
AT5G40200
AT1G31990
AT4G34680
AT5G18930
AT3G10985
AT4G38840
AT4G26230
AT1G52320
AT2G43370
AT5G17460
AT4G16566
AT5G04760
AT1G05675
AT5G25560
AT4G20340
AT3G10800
AT5G03380
AT1G04710
AT5G03495
AT5G25790
AT1G07720
AT4G29440
AT1G11120
AT5G15600
AT5G08335
AT3G59000
AT1G76380
AT4G28010
AT2G17370
AT2G44080
AT3G27810
AT4G14560
AT3G02610
AT2G38660
AT3G20060
AT3G58930
AT1G14687
AT4G31150
AT5G15830
AT2G07725
AT1G27385
AT1G06200
AT2G02970
AT3G55120
AT3G50100
AT2G29360
AT2G32370
AT5G23940
AT5G42940
AT3G06010
AT4G28410
AT1G47510
AT1G52905
AT5G03910
AT1G16010
AT3G61260
AT5G41190
AT3G10915
AT3G55550
AT2G23380
AT5G40440
AT1G56423
AT1G15420
AT1G05910
AT5G18140
AT3G60780
AT3G26730
AT5G65310
AT5G17700
AT2G31725
AT4G31170
AT4G08960
AT1G19910
AT5G08770
AT5G15570
AT2G47180
AT5G51370
AT5G65320
AT4G31180
AT3G28140
AT1G07360
AT1G44350
AT1G15290
AT2G01913
AT1G78630
AT4G34555
AT4G00340
AT2G43780
AT5G44020
AT5G27620
AT1G65070
AT5G13880
AT3G48740
AT5G01075
AT3G58350
AT3G48230
AT3G48240
AT1G66820
AT5G25450
AT1G29320
AT1G22830
AT5G65010
AT5G64150
AT5G22360
AT4G25434
AT1G08400
AT4G23800
AT1G67850
AT5G21070
AT2G40290
AT1G12740
AT2G25310
AT2G45430
AT5G03370
AT1G16240
AT1G32750
AT3G25930
AT3G12250
AT4G04775
AT5G55135
AT4G25860
AT2G21850
AT4G25300
AT5G59670
AT2G14530
AT2G20700
AT2G34680
AT1G13970
AT1G26270
AT5G15690
AT3G23920
AT5G04250
AT1G78620
AT2G18480
AT2G21220
AT5G13970
AT1G62720
AT2G04270
AT2G31410
AT1G49720
AT5G11090
AT2G36290
AT2G29980
AT5G09995
AT2G43980
AT3G48060
AT5G46070
AT5G53880
AT3G50300
AT1G03410
AT5G62210
AT1G55000
AT1G25375
AT1G06210
AT2G18328
AT5G55810
AT4G22260
AT1G56080
AT4G39753
AT2G07727
AT3G62980
AT1G14730
AT4G00980
AT4G20860
AT1G07910
AT3G44190
AT1G69400
AT1G62740
AT3G53342
AT1G73830
AT5G48030
AT3G58680
AT5G22050
AT2G43140
AT2G35530
AT1G66950
AT3G62800
AT4G10280
AT2G23760
AT1G76720
AT4G31360
AT1G28530
AT3G27325
AT5G53300
AT1G22490
AT5G04230
AT3G24280
AT5G25390
AT4G00355
AT4G36090
AT5G20000
AT2G27500
AT1G65220
AT1G27690
AT4G11910
AT3G11773
AT4G03960
AT1G14570
AT4G09140
AT3G59870
AT1G25380
AT2G22590
AT1G71260
AT1G06590
AT1G53887
AT5G04900
AT3G23030
AT3G05727
AT3G09710
AT2G21600
AT5G45300
AT1G17530
AT4G23470
AT5G61150
AT5G14170
AT3G47780
AT1G14480
AT3G17365
AT2G44920
AT2G35140
AT4G11090
AT2G47820
AT5G17190
AT1G67040
AT4G10210
AT1G22060
AT4G40060
AT5G60860
AT3G19770
AT5G59060
AT3G01870
AT5G43260
AT3G25580
AT3G14130
AT3G58150
AT1G11470
AT5G65040
AT1G33490
AT2G37195
AT5G25460
AT1G66890
AT1G16020
AT5G42760
AT1G05055
AT5G59020
AT2G20562
AT3G49560
AT1G15215
AT5G40660
AT5G08650
AT3G57290
AT4G12970
AT3G54090
AT1G18960
AT3G57020
AT4G19420
AT2G36295
AT5G24165
AT5G48390
AT5G59970
AT5G64130
AT5G08780
AT4G32480
AT1G55310
AT5G66750
AT4G27595
AT1G72030
AT2G20480
AT1G09195
AT1G76185
AT3G12980
AT5G22750
AT5G15210
AT4G02530
AT1G27980
AT1G06475
AT1G14300
AT2G27130
AT3G12990
AT4G09180
AT4G17060
AT3G52580
AT2G23700
AT2G30360
AT5G27410
AT3G49845
AT5G63570
AT4G17300
AT1G72660
AT1G79630
AT1G17510
AT4G20330
AT3G06740
AT1G01610
AT3G08943
AT2G20840
AT1G60960
AT4G02020
AT1G29800
AT5G05380
AT2G18350
AT1G12630
AT5G37130
AT1G14320
AT1G04950
AT4G40030
AT3G07860
AT1G05190
AT4G13390
AT5G11030
AT4G39730
AT3G10270
AT4G07670
AT3G49110
AT2G14880
AT2G46540
AT3G48420
AT2G32760
AT1G25054
AT5G54170
AT3G03950
AT3G61120
AT1G18520
AT5G04160
AT1G18640
AT3G09870
AT3G04420
AT1G17820
AT1G73330
AT4G08330
AT5G15320
AT3G28270
AT4G00720
AT5G19310
AT4G28140
AT2G37250
AT3G17240
AT4G34110
AT3G54140
AT3G62600
AT1G50520
AT1G72680
AT5G48820
AT1G29790
AT3G12012
AT5G12170
AT3G54600
AT5G08305
AT1G80700
AT1G28050
AT5G62950
AT1G17130
AT1G32150
AT5G46920
AT1G14310
AT3G01360
AT5G61120
AT5G20600
AT1G32470
AT1G23400
AT2G46520
AT2G29790
AT5G22010
AT5G53550
AT5G22080
AT1G15320
AT4G31160
AT1G08120
AT5G37490
AT1G51440
AT3G66658
AT4G03200
AT2G38650
AT5G11110
AT5G64700
AT1G03250
AT1G56170
AT5G36120
AT1G22800
AT1G03430
AT1G80030
AT1G63240
AT4G38860
AT5G19480
AT3G14440
AT2G20875
AT1G16950
AT3G16330
AT5G26760
AT4G33250
AT3G62530
AT5G46300
AT3G13674
AT1G29510
AT5G03830
AT4G15545
AT3G54085
AT2G25210
AT5G54830
AT2G27140
AT3G05810
AT1G76230
AT1G56560
AT4G27080
AT4G11010
AT2G25670
AT4G27170
AT4G12640
AT2G37190
AT4G22700
AT1G16250
AT3G16240
AT3G60330
AT1G73320
AT3G58660
AT5G42910
AT1G71820
AT4G19006
AT1G61580
AT5G04950
AT3G03530
AT3G18060
AT2G32940
AT3G29390
AT5G62270
AT3G56340
AT2G39580
AT1G72270
AT1G63650
AT5G16640
AT1G60140
AT4G35030
AT4G26540
AT1G52760
AT5G61020
AT5G43822
AT4G09890
AT2G35300
AT1G24030
AT2G22300
AT1G13470
AT2G47470
AT5G15270
AT5G11590
AT1G15710
AT1G27050
AT1G08130
AT3G27250
AT5G03345
AT3G48550
AT2G43770
AT2G40420
AT2G29090
AT4G36750
AT4G21870
AT3G05625
AT1G63540
AT2G22430
AT5G13340
AT2G31270
AT1G68520
AT5G13510
AT1G03920
AT5G06620
AT2G31750
AT5G61330
AT4G11970
AT1G59820
AT5G05100
AT4G14145
AT3G02630
AT5G18570
AT3G25980
AT2G32220
AT4G10090
AT1G64160
AT4G14800
AT1G49050
AT1G48850
AT4G30630
AT2G37240
AT2G28430
AT3G54320
AT2G35610
AT4G32110
AT1G22020
AT2G32640
AT2G28590
AT2G20710
AT1G10630
AT4G39910
AT4G28400
AT2G01370
AT4G37235
AT2G43060
AT3G01140
AT1G75670
AT2G47120
AT2G29440
AT4G21650
AT5G21020
AT4G23460
AT2G04790
AT2G46180
AT2G29065
AT3G48280
AT2G17870
AT5G11040
AT3G26115
AT5G60490
AT1G25520
AT1G31870
AT5G64560
AT1G52330
AT1G06520
AT1G13770
AT4G09800
AT5G10050
AT5G13800
AT5G20500
AT5G06960
AT1G09080
AT3G20780
AT3G59330
AT1G77550
AT2G20680
AT2G17720
AT5G45390
AT5G03780
AT1G56260
AT5G04810
AT4G26010
AT3G16750
AT4G13950
AT3G05545
AT2G29950
AT2G01290
AT5G06430
AT1G08340
AT4G28750
AT4G22740
AT1G18990
AT4G14710
AT5G44060
AT2G22860
AT3G42170
AT1G02145
AT3G03580
AT2G43945
AT5G22210
AT2G25300
AT1G20470
AT5G01020
AT5G56710
AT5G38900
AT4G28710
AT1G05940
AT4G37370
AT3G53480
AT2G45300
AT3G23910
AT4G32590
AT1G09920
AT1G13980
AT5G48040
AT5G56452
AT1G62730
AT2G19080
AT1G61350
AT3G26520
AT1G56340
AT3G52300
AT3G20290
AT2G16810
AT5G05640
AT3G12010
AT5G26880
AT3G08020
AT3G01430
AT4G32280
AT1G24560
AT1G55760
AT1G74660
AT4G23660
AT3G56640
AT5G63905
AT2G30920
AT4G19640
AT3G04350
AT2G23260
AT5G65250
AT5G41390
AT2G32820
AT5G66580
AT5G15710
AT1G79440
AT1G07130
AT1G29440
AT2G05410
AT2G30580
AT1G13230
AT4G17880
AT1G18870
AT1G15940
AT2G19490
AT1G68920
AT5G44550
AT3G16870
AT3G62810
AT2G32920
AT2G40190
AT4G35100
AT2G15340
AT1G26945
AT1G29340
AT5G15520
AT5G16790
AT1G32580
AT5G25280
AT3G01240
AT1G05820
AT1G01305
AT3G27520
AT3G56580
AT2G01080
AT1G33500
AT5G66280
AT5G62000
AT4G27970
AT3G19840
AT1G09590
AT5G63410
AT2G32650
AT5G25110
AT2G30250
AT3G56510
AT1G75770
AT5G10270
AT3G23740
AT3G59690
AT4G20150
AT4G23420
AT3G11510
AT5G45620
AT5G12880
AT1G50730
AT3G19180
AT5G06250
AT3G20790
AT5G18260
AT2G18110
AT3G01370
AT4G02230
AT2G03730
AT1G07140
AT1G32050
AT3G23070
AT1G62010
AT1G13090
AT4G21970
AT3G11470
AT5G66100
AT3G43960
AT5G20720
AT4G11100
AT3G06220
AT3G12070
AT1G65720
AT3G58030
AT1G54920
AT2G47980
AT1G72230
AT2G05100
AT4G07825
AT2G17510
AT2G29670
AT5G11050
AT1G67570
AT1G67050
AT3G03220
AT3G08580
AT2G21640
AT1G03180
AT1G26630
AT2G26240
AT5G11420
AT1G65080
AT1G31600
AT1G24120
AT5G43720
AT2G26340
AT1G63680
AT5G09550
AT1G75030
AT1G71520
AT2G38040
AT3G06340
AT3G14860
AT5G01830
AT2G39445
AT3G07910
AT2G30700
AT3G54680
AT5G44500
AT2G40620
AT1G73360
AT1G06010
AT4G18692
AT1G21550
AT5G24410
AT1G53030
AT4G13810
AT1G68000
AT2G28610
AT3G51370
AT1G33265
AT4G22810
AT4G17250
AT4G24250
AT3G11410
AT1G01470
AT1G69250
AT2G46980
AT3G23310
AT2G16930
AT1G04000
AT3G13390
AT3G17450
AT1G68440
AT1G69818
AT5G27400
AT5G36950
AT2G26650
AT2G35370
AT1G62170
```
