## Supplementary material for "A comprehensive map of preferentially located motifs reveals distinct proximal *cis*-regulatory elements in plants": TAACCCA_containing_gene_set.txt

```
#Occurences of TAACCCA between -188 and -56 (positions relative to the transcription start site)
#372 sequences with TAACCCA in this interval
#1.88% of the sequences in promoter set with TAACCCA (set with 19736 sequences)
AT4G25080
AT4G39260
AT1G08600
AT3G16330
AT5G21070
AT2G15340
AT1G72270
AT2G28430
AT4G39910
AT5G25980
AT1G07140
AT2G20710
AT2G21730
AT5G22210
AT2G42990
AT5G27320
AT4G25300
AT1G26945
AT3G27290
AT2G46040
AT1G72230
AT1G17400
AT5G40660
AT5G67220
AT5G06430
AT5G49880
AT2G36295
AT2G27130
AT5G25280
AT2G43945
AT3G48550
AT3G02610
AT3G08020
AT1G27980
AT2G34680
AT3G23740
AT4G14145
AT5G62150
AT3G62800
AT1G17520
AT3G46270
AT2G37890
AT4G07825
AT5G04600
AT3G62810
AT3G03530
AT3G62980
AT2G38020
AT5G55530
AT2G43770
AT1G53030
AT1G25380
AT1G55760
AT1G76960
AT4G08920
AT2G16930
AT4G12970
AT4G14710
AT2G37190
AT1G15420
AT2G48100
AT1G70540
AT3G03220
AT4G35290
AT2G45200
AT2G30360
AT5G26760
AT3G44190
AT1G33330
AT4G35850
AT5G25560
AT3G12600
AT4G31500
AT1G65660
AT3G62530
AT3G01370
AT4G21130
AT5G42910
AT5G46370
AT1G47820
AT1G65620
AT4G19006
AT5G66580
AT1G25490
AT2G37250
AT1G52760
AT4G31160
AT3G05500
AT3G16240
AT4G14455
AT1G54920
AT1G19910
AT5G54830
AT5G04810
AT5G46840
AT1G32530
AT5G51970
AT2G28740
AT1G05550
AT4G19640
AT5G15270
AT4G26470
AT4G27440
AT1G21550
AT3G60330
AT5G59970
AT1G66820
AT5G08770
AT3G18060
AT3G48240
AT2G29070
AT1G63680
AT1G14310
AT2G01290
AT2G36290
AT4G25860
AT1G12740
AT3G04350
AT5G27620
AT5G24165
AT5G38320
AT1G16250
AT1G24120
AT5G01830
AT5G18440
AT3G47160
AT5G61150
AT4G17880
AT5G57830
AT3G02670
AT2G32650
AT1G27050
AT2G20362
AT1G09080
AT5G44500
AT2G04790
AT4G36740
AT3G12070
AT1G21270
AT5G56452
AT3G54390
AT2G44920
AT5G04180
AT1G05820
AT1G72680
AT5G03230
AT5G56190
AT3G07350
AT5G02820
AT1G51710
AT1G17530
AT1G65080
AT5G26880
AT5G20300
AT1G14330
AT1G62720
AT5G16790
AT5G18470
AT3G11450
AT2G40420
AT2G39445
AT1G04000
AT3G56490
AT3G11773
AT1G51440
AT1G68380
AT2G17510
AT3G07910
AT3G23940
AT2G35610
AT3G49110
AT3G15020
AT4G13940
AT5G13410
AT5G52410
AT3G12012
AT4G21650
AT4G23420
AT4G20150
AT2G26340
AT3G05625
AT2G20840
AT5G15520
AT2G20680
AT4G33250
AT1G16010
AT5G23940
AT1G44350
AT1G79530
AT4G30630
AT4G24740
AT1G32580
AT1G06590
AT4G26840
AT4G00860
AT5G08650
AT3G12120
AT4G08330
AT5G51350
AT3G60780
AT1G09950
AT1G52320
AT1G13470
AT4G08960
AT5G10050
AT1G08410
AT3G61415
AT1G13090
AT3G12080
AT4G22740
AT3G22550
AT5G54070
AT1G31990
AT4G12640
AT1G60960
AT5G41380
AT3G01360
AT3G48230
AT3G58660
AT3G14440
AT3G62460
AT5G65250
AT1G53887
AT5G61330
AT3G12010
AT2G44150
AT5G27700
AT1G20470
AT2G18790
AT2G36960
AT4G27080
AT5G03345
AT1G73330
AT2G34060
AT3G23310
AT3G29390
AT5G22010
AT1G50730
AT4G02700
AT2G12462
AT4G13810
AT2G38660
AT5G17070
AT4G31150
AT4G03200
AT5G63970
AT5G06340
AT1G14687
AT4G24730
AT1G05055
AT3G07680
AT3G05810
AT5G40200
AT5G36120
AT2G24860
AT5G13970
AT2G10940
AT5G66860
AT1G05190
AT5G03830
AT4G27970
AT5G15830
AT2G07727
AT1G31600
AT2G23260
AT1G13770
AT2G27140
AT3G19840
AT2G38650
AT3G25930
AT3G50670
AT2G27500
AT5G44060
AT1G01470
AT5G01075
AT4G11100
AT2G22300
AT5G66280
AT4G07670
AT1G14300
AT2G05910
AT2G45300
AT2G21640
AT2G37195
AT1G09920
AT4G14210
AT1G65070
AT3G20630
AT2G21850
AT2G14890
AT2G04400
AT4G32280
AT1G49870
AT1G07175
AT3G28270
AT5G08680
AT4G34555
AT1G15215
AT5G63570
AT1G17490
AT5G41120
AT5G44020
AT3G03770
AT1G67050
AT2G31750
AT2G44180
AT1G73320
AT1G28150
AT3G58930
AT5G05950
AT3G13050
AT4G34340
AT5G08780
AT1G72690
AT5G46300
AT5G25110
AT5G43720
AT1G16950
AT1G04710
AT3G27520
AT1G80030
AT3G14310
AT3G10985
AT2G47470
AT3G02630
AT1G18560
AT1G55590
AT2G29980
AT1G69818
AT2G30210
AT3G17660
AT2G35530
AT5G06410
AT1G25375
AT1G22830
AT2G43370
AT2G23700
AT1G72660
AT1G62010
AT1G56340
AT1G14610
AT5G01020
AT2G22590
AT1G31310
AT3G58190
AT2G22860
AT1G79470
AT5G60700
AT2G35300
AT3G10800
AT5G03780
AT3G55800
AT1G06520
AT5G64816
AT2G20700
AT1G23350
AT3G18535
AT3G07110
AT1G76720
AT5G66880
AT4G31770
AT5G18260
AT5G36950
AT2G43680
AT5G55060
AT5G16140
AT4G12570
AT1G12630
AT1G07390
AT3G07790
AT2G19490
AT1G17820
```
