## Supplementary material for "A comprehensive map of preferentially located motifs reveals distinct proximal *cis*-regulatory elements in plants": TAACCCG_containing_gene_set.txt

```
#Occurences of TAACCCG between -89 and -57 (positions relative to the transcription start site)
#57 sequences with TAACCCG in this interval
#0.29% of the sequences in promoter set with TAACCCG (set with 19736 sequences)
AT4G00720
AT3G16870
AT1G76185
AT1G29440
AT1G13980
AT1G16020
AT5G18930
AT3G11470
AT5G37930
AT1G61580
AT1G04950
AT5G11590
AT4G04775
AT1G63290
AT5G63905
AT1G66950
AT2G25740
AT1G78620
AT1G16780
AT2G46180
AT1G71260
AT3G27325
AT1G47570
AT5G15690
AT4G17300
AT1G06010
AT1G15940
AT2G18980
AT3G03580
AT3G54090
AT2G24500
AT1G62740
AT1G02140
AT1G56440
AT2G02970
AT3G62800
AT1G29510
AT1G55000
AT3G10340
AT1G02145
AT1G33490
AT3G03060
AT3G26730
AT1G07910
AT5G04250
AT4G22260
AT5G45390
AT5G18400
AT3G59870
AT5G38900
AT2G31725
AT5G14530
AT3G13674
AT1G13970
AT4G11010
AT3G54690
AT3G20870
```
