## Supplementary material for "A comprehensive map of preferentially located motifs reveals distinct proximal *cis*-regulatory elements in plants": TAACCCGA_containing_gene_set.txt

```
#Occurences of TAACCCGA between -90 and -62 (positions relative to the transcription start site)
#24 sequences with TAACCCGA in this interval
#0.12% of the sequences in promoter set with TAACCCGA (set with 19736 sequences)
AT5G04250
AT3G03060
AT1G02140
AT2G46180
AT5G37930
AT1G29510
AT3G62800
AT3G16870
AT2G31725
AT2G24500
AT4G04775
AT5G15690
AT1G63290
AT1G13980
AT1G29440
AT1G62740
AT5G45390
AT5G63905
AT2G02970
AT1G76185
AT3G10340
AT4G11010
AT1G02145
AT1G04950
```
