## Supplementary material for "A comprehensive map of preferentially located motifs reveals distinct proximal *cis*-regulatory elements in plants": TAACCG_containing_gene_set.txt

```
#Occurences of TAACCG between -128 and -42 (positions relative to the transcription start site)
#877 sequences with TAACCG in this interval
#4.44% of the sequences in promoter set with TAACCG (set with 19736 sequences)
AT4G22820
AT1G64330
AT4G13770
AT3G44570
AT4G30590
AT5G62000
AT5G50200
AT2G29670
AT1G69390
AT3G61420
AT5G11470
AT2G39090
AT1G65950
AT1G14860
AT5G45760
AT2G22425
AT2G30942
AT5G13480
AT5G04940
AT2G04700
AT4G23895
AT2G44870
AT4G31540
AT3G09070
AT3G63390
AT2G45690
AT1G76600
AT5G16890
AT3G54130
AT4G14950
AT2G14910
AT3G20230
AT4G12750
AT4G11720
AT3G48750
AT1G12410
AT2G23070
AT3G12650
AT4G26800
AT1G16500
AT3G42725
AT3G61760
AT5G41000
AT3G12260
AT3G04130
AT3G24160
AT1G74700
AT1G60700
AT5G64250
AT4G16800
AT3G22560
AT4G25550
AT5G28910
AT1G07175
AT4G32900
AT1G21950
AT3G05610
AT1G64550
AT4G00170
AT1G22310
AT2G35840
AT1G52640
AT5G61770
AT5G48240
AT4G30000
AT1G19110
AT5G46800
AT1G56440
AT4G03205
AT2G45470
AT2G31955
AT3G55605
AT1G19870
AT5G24750
AT1G12140
AT1G20823
AT1G12520
AT1G08490
AT1G56280
AT2G42320
AT3G56900
AT2G13960
AT2G28680
AT5G08040
AT4G34870
AT4G27000
AT4G09300
AT3G42170
AT3G25860
AT1G17480
AT3G19190
AT1G02800
AT4G19610
AT2G23350
AT4G09250
AT3G27930
AT1G18070
AT3G62980
AT1G75670
AT1G11320
AT3G55390
AT1G77420
AT2G36830
AT5G23590
AT3G49120
AT1G69800
AT5G40480
AT3G49210
AT5G39650
AT3G60320
AT4G09200
AT3G23490
AT1G51310
AT2G28625
AT2G24040
AT2G21120
AT5G41600
AT1G63080
AT5G40190
AT2G34350
AT2G26810
AT3G27570
AT2G17130
AT1G61960
AT1G26170
AT5G13120
AT1G53780
AT1G24706
AT5G50330
AT5G24340
AT1G22930
AT2G24255
AT1G15410
AT3G01200
AT3G26650
AT5G64180
AT3G28030
AT5G43190
AT2G20720
AT1G01290
AT3G30841
AT3G43700
AT1G18260
AT1G07080
AT5G06590
AT3G16840
AT5G48840
AT1G05410
AT2G29650
AT3G19508
AT3G57990
AT3G07170
AT5G60720
AT4G37210
AT2G45210
AT5G42380
AT5G11600
AT5G01510
AT1G32460
AT5G25760
AT3G43520
AT1G50360
AT4G27940
AT4G00695
AT2G46980
AT2G04740
AT1G08310
AT2G37585
AT1G26750
AT4G25740
AT1G79730
AT5G03850
AT5G23390
AT2G46330
AT4G12760
AT3G44590
AT1G16210
AT5G13690
AT1G01560
AT1G62180
AT1G07476
AT2G27760
AT5G63010
AT3G42050
AT2G26330
AT5G45660
AT3G09210
AT1G06270
AT4G33410
AT3G11100
AT3G04680
AT4G18460
AT4G25540
AT1G78070
AT1G25375
AT3G12270
AT5G57260
AT5G14310
AT1G72370
AT1G47420
AT1G09350
AT5G11440
AT1G59510
AT3G09440
AT5G54400
AT5G12280
AT2G36000
AT5G03030
AT3G08000
AT1G49245
AT2G30880
AT1G69485
AT1G30600
AT4G27790
AT5G08480
AT4G29720
AT3G52400
AT2G18220
AT1G26740
AT3G51690
AT4G17060
AT3G53610
AT3G23920
AT4G30010
AT5G12370
AT5G02100
AT4G28070
AT3G20170
AT1G13670
AT3G06550
AT2G17620
AT5G26610
AT2G33840
AT5G65270
AT5G64000
AT4G28950
AT5G40490
AT2G35260
AT5G24314
AT3G44340
AT4G08310
AT1G69340
AT1G13640
AT5G23300
AT3G16200
AT2G02760
AT1G49670
AT1G12790
AT1G13350
AT4G36440
AT3G05500
AT4G32020
AT2G38770
AT1G32583
AT4G30890
AT3G47650
AT1G61260
AT5G64390
AT5G06580
AT2G21440
AT3G11470
AT2G35410
AT5G18440
AT1G55040
AT1G30510
AT3G19630
AT5G04990
AT2G17033
AT1G05720
AT4G21670
AT5G35690
AT4G29510
AT4G19990
AT5G09290
AT2G25605
AT3G50060
AT5G27680
AT4G30900
AT1G22180
AT3G57630
AT1G35580
AT1G29960
AT5G15190
AT5G38880
AT2G43250
AT4G15955
AT2G36325
AT1G73790
AT4G38710
AT3G03120
AT4G33760
AT4G14600
AT5G14950
AT3G56510
AT4G15520
AT5G07020
AT5G05590
AT2G18465
AT4G09310
AT1G11710
AT1G17430
AT1G32860
AT1G34120
AT4G04870
AT4G19112
AT1G71350
AT5G03220
AT5G57280
AT3G58900
AT3G17880
AT5G13340
AT4G19110
AT5G56760
AT1G19360
AT2G35780
AT1G19830
AT4G17310
AT2G13550
AT5G16510
AT1G48230
AT2G41250
AT5G11980
AT1G31180
AT4G09180
AT2G28830
AT1G10600
AT5G60800
AT3G52905
AT1G32690
AT5G45900
AT2G04530
AT3G45060
AT3G02660
AT4G38670
AT5G51740
AT4G21580
AT5G58050
AT4G04955
AT5G17290
AT1G65030
AT1G10865
AT3G47450
AT1G51340
AT2G44120
AT5G58730
AT5G24450
AT1G73970
AT2G23755
AT1G80950
AT3G21200
AT3G46590
AT5G52545
AT1G52650
AT1G26600
AT2G24250
AT5G16780
AT2G36370
AT5G38110
AT1G29050
AT3G05100
AT2G44525
AT1G09760
AT3G06630
AT3G62920
AT2G21730
AT1G29240
AT4G34480
AT2G21195
AT2G39100
AT5G24360
AT2G46720
AT3G54560
AT1G26110
AT1G42480
AT2G28670
AT3G58850
AT3G19640
AT2G15695
AT2G43540
AT4G09510
AT2G41600
AT4G29190
AT5G41220
AT1G13160
AT1G48900
AT5G15880
AT1G15810
AT5G20140
AT4G07670
AT1G77630
AT2G25010
AT1G05270
AT5G37290
AT1G49470
AT5G36722
AT4G10130
AT3G26170
AT2G23080
AT1G27565
AT4G05040
AT1G25400
AT1G18450
AT3G13200
AT1G21710
AT4G25660
AT1G45248
AT2G43110
AT1G34630
AT1G31730
AT5G63420
AT3G46100
AT2G23348
AT3G24070
AT1G73090
AT1G74230
AT5G57930
AT5G49020
AT3G62260
AT1G74240
AT4G15417
AT2G21340
AT4G17170
AT1G09770
AT3G53700
AT3G56200
AT3G60680
AT1G19990
AT1G16340
AT5G50380
AT5G51510
AT2G04540
AT2G21500
AT4G26410
AT2G18230
AT1G56290
AT4G38320
AT4G32915
AT2G35200
AT1G14590
AT3G49100
AT1G11190
AT2G31410
AT5G67480
AT4G07868
AT1G66070
AT4G10120
AT1G04130
AT3G24490
AT3G47120
AT5G14240
AT1G03070
AT5G67300
AT1G80460
AT4G33666
AT1G29760
AT1G31814
AT2G46900
AT2G45730
AT4G28060
AT4G14270
AT1G48860
AT2G01330
AT2G19670
AT5G06830
AT5G05210
AT3G51100
AT5G48575
AT3G53800
AT1G79010
AT4G17616
AT1G14530
AT3G54480
AT3G23370
AT5G08415
AT3G18490
AT2G21860
AT5G57110
AT4G39550
AT5G02970
AT4G19210
AT5G64550
AT5G23310
AT5G07170
AT4G26970
AT3G62230
AT4G33590
AT2G20835
AT1G59600
AT4G28630
AT1G75780
AT5G40400
AT1G76020
AT1G53140
AT1G10660
AT5G18100
AT4G09150
AT1G16010
AT3G16770
AT5G57890
AT5G24020
AT4G17180
AT5G27720
AT5G59380
AT3G01430
AT4G27880
AT1G70210
AT5G01460
AT5G24330
AT3G20830
AT3G57800
AT1G78100
AT5G43720
AT2G42130
AT3G53880
AT1G09210
AT3G22425
AT5G46020
AT2G42120
AT5G09400
AT3G11945
AT2G45910
AT3G32930
AT1G80400
AT5G13950
AT3G63030
AT1G47500
AT5G47850
AT1G48170
AT1G71430
AT2G04880
AT5G48910
AT1G73540
AT1G67540
AT3G02200
AT2G37560
AT5G02490
AT4G17990
AT3G13410
AT5G36950
AT1G51710
AT3G19610
AT5G63870
AT2G44890
AT1G69010
AT2G19810
AT1G75090
AT2G46910
AT5G41150
AT1G71760
AT4G31430
AT1G62780
AT2G25640
AT5G14720
AT2G39580
AT1G65020
AT5G08080
AT5G18475
AT1G01880
AT2G24070
AT1G66740
AT4G35550
AT4G13965
AT4G19985
AT1G04990
AT5G51570
AT1G23780
AT5G64960
AT5G09830
AT1G21930
AT4G10610
AT3G09680
AT1G72175
AT5G19200
AT5G64552
AT5G14230
AT1G79440
AT5G05510
AT2G37870
AT5G15170
AT1G43560
AT5G41685
AT5G14250
AT4G21720
AT5G10650
AT4G21460
AT5G14430
AT1G21460
AT3G47340
AT5G44572
AT5G51480
AT3G52610
AT1G58225
AT5G59430
AT5G17100
AT5G61760
AT4G36420
AT4G20960
AT1G09640
AT3G18210
AT5G57950
AT1G64770
AT1G10490
AT3G11773
AT5G65630
AT1G05220
AT3G17790
AT5G05520
AT5G03970
AT3G24660
AT1G69540
AT5G59460
AT3G18035
AT1G17130
AT2G37690
AT2G30110
AT3G09360
AT4G24570
AT5G42780
AT5G17840
AT5G40570
AT2G34690
AT5G23740
AT3G58540
AT1G51390
AT4G13450
AT5G10400
AT2G44630
AT4G18730
AT1G10430
AT4G37190
AT5G41910
AT3G44120
AT1G09190
AT2G30360
AT5G42570
AT1G05850
AT3G18160
AT2G32870
AT2G30780
AT3G51632
AT4G09840
AT4G30990
AT1G06590
AT5G26860
AT2G33855
AT5G04170
AT1G49630
AT1G13370
AT2G01690
AT2G03821
AT2G31725
AT5G01390
AT1G67035
AT5G36810
AT1G31190
AT3G18630
AT2G32880
AT2G15570
AT1G02050
AT2G36360
AT2G24090
AT4G23910
AT3G08940
AT3G20920
AT1G74550
AT3G60780
AT3G18100
AT5G10350
AT2G17550
AT4G13220
AT2G27960
AT4G24265
AT2G37975
AT1G50690
AT1G48740
AT5G63650
AT5G41170
AT2G01520
AT1G68690
AT5G59600
AT1G17730
AT3G54930
AT1G14400
AT1G17270
AT5G53360
AT1G03890
AT5G45620
AT5G61540
AT3G04820
AT1G71865
AT3G24315
AT1G32100
AT3G17365
AT1G59840
AT1G14020
AT1G74380
AT1G09100
AT1G04670
AT2G05220
AT4G21710
AT5G25800
AT4G29735
AT4G12560
AT1G08090
AT1G47750
AT1G73660
AT1G56345
AT4G28310
AT1G34580
AT5G38520
AT5G63000
AT1G80410
AT2G02560
AT3G51800
AT2G20690
AT1G70700
AT2G18340
AT3G07780
AT2G13770
AT5G16640
AT3G15010
AT1G43890
AT5G51120
AT1G26180
AT5G27950
AT5G12200
AT2G47310
AT5G08400
AT3G03800
AT5G40880
AT4G13780
AT1G05430
AT5G20090
AT1G51630
AT4G08350
AT4G14330
AT1G14660
AT5G04610
AT2G43235
AT1G75600
AT2G27020
AT3G05020
AT3G45680
AT3G61260
AT4G12910
AT5G59760
AT5G08740
AT2G02750
AT1G05360
AT5G20160
AT3G61360
AT1G72470
AT2G13560
AT5G63920
AT1G03250
AT1G65220
AT3G27925
AT1G17070
AT5G05840
AT4G04775
AT5G20720
AT4G38740
AT5G11450
AT1G06515
AT1G62680
AT2G46260
AT3G57160
AT1G18150
AT4G18593
AT4G28260
AT5G41240
AT2G28330
AT3G62220
AT3G59970
AT1G76030
AT1G48850
AT1G16700
AT4G33400
AT4G25650
AT1G09630
AT5G09840
AT3G57940
AT2G27800
AT4G33540
AT1G71750
AT5G08050
AT2G37020
AT5G53700
AT4G23740
AT4G22235
AT5G03370
AT3G53470
AT3G49725
AT1G21840
AT3G05480
AT4G23890
AT4G13100
AT5G08335
AT1G45110
AT3G53750
AT1G77470
AT4G00335
AT1G19650
AT1G67490
AT3G45770
AT4G19150
AT4G04614
AT3G21260
AT3G46210
AT4G34090
AT4G11800
AT2G20580
AT5G60750
AT4G01915
AT3G21430
AT4G22380
AT2G33110
AT4G18810
AT5G04270
AT5G46190
AT4G03965
AT1G06650
AT2G41150
AT3G29770
AT4G39320
AT1G80700
AT3G54490
AT4G28140
AT2G32690
AT5G20900
AT5G62560
AT1G61590
AT5G27450
AT2G40850
AT3G03880
AT3G12510
AT3G61370
AT2G17570
AT3G46220
AT5G55960
AT3G04090
AT3G47440
AT2G16880
AT3G26380
AT4G24230
AT4G34100
AT2G34160
AT1G13120
AT3G50040
AT5G03330
AT3G17860
AT2G34280
AT3G26240
AT3G06400
AT2G37680
AT2G19580
AT5G52510
AT1G47330
AT4G02610
AT2G42070
AT1G42960
AT1G26840
AT1G21010
AT5G59470
AT1G16020
AT3G16910
AT4G35850
AT1G73060
AT1G72250
AT4G19070
AT3G07910
AT4G17140
AT5G16960
AT4G31840
AT5G55130
AT5G13890
AT5G25757
```
