## Supplementary material for "A comprehensive map of preferentially located motifs reveals distinct proximal *cis*-regulatory elements in plants": TAACCGA_containing_gene_set.txt

```
#Occurences of TAACCGA between -116 and -45 (positions relative to the transcription start site)
#245 sequences with TAACCGA in this interval
#1.24% of the sequences in promoter set with TAACCGA (set with 19736 sequences)
AT1G49245
AT3G04680
AT5G03220
AT1G73540
AT5G23590
AT2G21860
AT1G66070
AT1G74380
AT5G36950
AT1G05220
AT5G63920
AT1G42480
AT5G58730
AT3G07910
AT4G29720
AT3G60320
AT5G20160
AT5G13890
AT3G27925
AT3G04090
AT1G45110
AT1G51390
AT1G12410
AT4G30000
AT1G01290
AT5G05840
AT1G51310
AT1G34630
AT5G04270
AT2G21440
AT5G18475
AT5G20140
AT1G09770
AT1G10490
AT3G63390
AT1G18450
AT5G15170
AT2G04740
AT2G27760
AT5G06830
AT5G55960
AT5G24330
AT1G09210
AT3G51100
AT4G34090
AT2G20720
AT1G21840
AT3G23370
AT5G61540
AT4G09300
AT1G17070
AT1G73790
AT5G51510
AT4G00335
AT3G57990
AT2G27020
AT5G08080
AT1G61960
AT1G71760
AT3G21260
AT5G20090
AT3G62920
AT5G45760
AT1G04130
AT1G72370
AT2G18230
AT2G37680
AT1G07476
AT1G71350
AT5G64000
AT1G05720
AT3G22425
AT5G27680
AT3G53700
AT3G26170
AT1G26110
AT1G13370
AT5G59760
AT2G45730
AT1G15410
AT2G15570
AT4G15417
AT4G01915
AT4G30990
AT2G02760
AT3G52610
AT2G47310
AT2G34690
AT3G09360
AT1G11320
AT4G19210
AT2G37690
AT2G19670
AT3G05500
AT2G15695
AT3G54130
AT1G51340
AT5G57890
AT5G24314
AT3G20830
AT5G04170
AT1G52650
AT2G17033
AT2G30780
AT3G45680
AT5G26610
AT5G02100
AT4G20960
AT1G14660
AT2G28625
AT5G19200
AT4G22380
AT3G47120
AT2G01330
AT1G75090
AT4G30890
AT5G51740
AT1G17730
AT4G10130
AT1G29240
AT1G50360
AT3G53800
AT5G16640
AT4G28070
AT1G12520
AT3G44570
AT5G57260
AT3G57940
AT4G18460
AT1G18070
AT2G04540
AT1G45248
AT1G65220
AT2G23755
AT1G32460
AT1G59600
AT3G23490
AT3G24490
AT4G14950
AT1G30600
AT2G24255
AT1G25375
AT5G09840
AT2G44630
AT1G19110
AT1G56345
AT3G51632
AT5G48910
AT1G59840
AT5G64390
AT1G32100
AT4G30590
AT1G10600
AT5G15880
AT1G55040
AT5G48840
AT3G49210
AT1G16010
AT5G03850
AT5G24360
AT1G26740
AT1G52640
AT1G34580
AT4G08310
AT1G71750
AT5G59380
AT2G31410
AT4G27940
AT1G72175
AT5G60800
AT5G11980
AT1G43560
AT2G02750
AT3G11773
AT5G01460
AT4G09150
AT1G69540
AT3G22560
AT1G19870
AT5G59470
AT5G10350
AT4G13770
AT3G27930
AT1G11710
AT5G09830
AT2G40850
AT3G11100
AT2G28670
AT1G69390
AT1G20823
AT2G05220
AT5G08415
AT3G12510
AT1G68690
AT4G36440
AT1G50690
AT2G26330
AT5G64250
AT2G44525
AT4G30900
AT4G19610
AT2G20690
AT1G26750
AT2G46910
AT1G09760
AT5G59460
AT5G46190
AT5G08040
AT2G04530
AT1G75600
AT1G05850
AT5G20900
AT2G02560
AT4G33666
AT3G45770
AT5G18100
AT5G63870
AT3G02660
AT5G40400
AT4G12560
AT5G63000
AT4G30010
AT3G18160
AT1G21930
AT3G08000
AT3G53610
AT4G03965
AT4G04955
AT1G32860
AT3G61360
AT1G47420
AT2G28830
AT1G63080
AT1G13670
AT5G40190
AT4G32020
AT2G26810
AT5G16510
AT3G56510
AT1G64770
AT3G13410
AT5G03030
AT5G46800
AT4G04614
AT5G13950
```
