## Supplementary material for "A comprehensive map of preferentially located motifs reveals distinct proximal *cis*-regulatory elements in plants": TAACCGG_containing_gene_set.txt

```
#Occurences of TAACCGG between -126 and -43 (positions relative to the transcription start site)
#355 sequences with TAACCGG in this interval
#1.80% of the sequences in promoter set with TAACCGG (set with 19736 sequences)
AT1G78070
AT5G20720
AT3G43520
AT5G13890
AT1G18150
AT2G21340
AT2G16880
AT1G29960
AT4G29510
AT5G50330
AT1G15810
AT1G14400
AT3G18210
AT3G46210
AT5G41170
AT1G06270
AT4G04775
AT5G51480
AT3G42050
AT2G31725
AT3G46590
AT3G02200
AT1G06515
AT2G26810
AT5G09290
AT2G31955
AT5G64960
AT4G32915
AT5G03970
AT5G45620
AT4G33400
AT2G33840
AT1G29760
AT4G19985
AT4G34100
AT3G17365
AT5G55130
AT5G63920
AT5G41150
AT5G11450
AT5G27450
AT5G05210
AT4G27000
AT4G23740
AT2G13560
AT2G36000
AT1G08490
AT2G34350
AT2G33855
AT2G19580
AT1G05720
AT5G17840
AT3G46100
AT5G23740
AT4G21460
AT2G24090
AT4G03205
AT4G11720
AT2G18465
AT2G03821
AT1G21010
AT1G16020
AT2G43235
AT3G18100
AT4G05040
AT3G11470
AT2G21120
AT3G12650
AT2G30942
AT3G16840
AT4G17990
AT1G05270
AT5G23300
AT3G44120
AT1G56280
AT5G63000
AT5G08400
AT3G12270
AT3G30841
AT1G12140
AT2G23070
AT2G21195
AT2G25010
AT3G44570
AT1G76600
AT4G23910
AT5G45660
AT4G04870
AT1G01560
AT2G39090
AT3G47650
AT3G26240
AT4G33760
AT1G51710
AT5G62560
AT1G03250
AT5G57280
AT1G31190
AT5G61760
AT5G24450
AT3G58900
AT1G13670
AT5G57950
AT2G27960
AT3G59970
AT3G55390
AT1G14530
AT1G56440
AT1G77470
AT1G80700
AT2G32690
AT4G12750
AT3G03120
AT4G38670
AT5G18440
AT5G38110
AT3G11945
AT3G22425
AT2G33110
AT1G51630
AT1G59510
AT2G25605
AT2G17570
AT2G18220
AT5G06580
AT4G12760
AT1G07175
AT1G48900
AT3G56510
AT3G18630
AT1G19990
AT1G42960
AT1G31180
AT5G38880
AT1G48850
AT2G04700
AT3G51800
AT4G09510
AT5G01390
AT3G52905
AT2G43250
AT4G19150
AT3G16200
AT4G02610
AT1G49630
AT4G25660
AT1G64550
AT5G41220
AT2G39100
AT3G13410
AT2G42070
AT2G37560
AT4G38740
AT2G30880
AT1G56290
AT3G56900
AT2G44870
AT1G05410
AT5G38520
AT4G17140
AT4G09310
AT5G24020
AT1G12790
AT5G67300
AT5G41240
AT3G04820
AT1G10865
AT4G18810
AT1G73060
AT5G23310
AT1G11190
AT4G21710
AT2G17033
AT1G22310
AT4G09200
AT3G44590
AT5G50380
AT1G31730
AT5G37290
AT5G63420
AT1G48740
AT2G36370
AT3G07910
AT5G25760
AT5G43720
AT1G09630
AT1G65030
AT1G31814
AT4G23895
AT5G48240
AT3G20920
AT1G69485
AT1G49670
AT4G20960
AT2G21500
AT3G50060
AT1G32583
AT3G44340
AT5G13690
AT2G44630
AT5G14240
AT3G55605
AT3G46220
AT2G01690
AT5G06830
AT1G06590
AT3G21200
AT1G05360
AT1G53780
AT5G24750
AT4G15520
AT1G64330
AT3G06630
AT3G52400
AT2G23755
AT4G16800
AT1G48170
AT1G13350
AT4G25650
AT2G36360
AT2G42120
AT1G51390
AT2G28680
AT1G04670
AT2G24255
AT5G05520
AT1G24706
AT5G62000
AT5G11440
AT3G47340
AT3G25860
AT1G18260
AT1G11710
AT2G37020
AT1G06650
AT4G13450
AT1G43560
AT5G42780
AT1G69010
AT3G43700
AT3G04680
AT3G58540
AT3G09210
AT5G57110
AT5G17100
AT3G47450
AT1G35580
AT4G38320
AT3G24160
AT2G46330
AT4G28630
AT4G18593
AT1G65950
AT3G42170
AT1G03890
AT1G74230
AT5G05510
AT1G47750
AT3G16910
AT2G22425
AT5G03370
AT4G14270
AT5G17290
AT3G62260
AT1G17430
AT1G75670
AT5G11470
AT5G14250
AT1G47330
AT1G69800
AT1G09190
AT1G78100
AT5G12370
AT5G26860
AT5G08050
AT4G19070
AT5G51740
AT5G27950
AT5G12280
AT5G13120
AT1G16700
AT1G09640
AT1G62680
AT3G57630
AT1G65020
AT3G57800
AT4G13780
AT5G52545
AT4G19990
AT5G24360
AT2G42130
AT1G17130
AT5G60750
AT3G17860
AT3G19508
AT4G25740
AT2G34280
AT2G42320
AT5G06590
AT1G48860
AT5G08335
AT5G59430
AT3G54930
AT2G13550
AT1G10660
AT1G16210
AT3G60680
AT3G12260
AT4G09250
AT5G63010
AT1G70700
AT2G23080
AT1G10430
AT5G09400
AT5G25800
AT3G61420
AT4G24570
AT5G13340
AT2G36830
AT1G66740
AT4G26800
AT5G08040
AT2G24250
AT2G34160
AT4G23890
AT1G02800
AT3G09680
AT1G13160
AT3G20230
AT1G08310
AT3G24315
AT4G17310
AT1G04130
AT5G25757
AT4G21720
AT4G37190
AT5G51120
AT1G16010
AT2G14910
AT1G77420
AT5G45900
AT4G15955
AT5G01510
AT2G46260
AT3G07170
AT1G05430
AT1G67035
AT4G17060
AT3G58850
AT3G19190
AT3G02660
AT2G27800
AT5G16780
AT4G35850
AT2G32880
```
