## Supplementary material for "A comprehensive map of preferentially located motifs reveals distinct proximal *cis*-regulatory elements in plants": TAACCGGA_containing_gene_set.txt

```
#Occurences of TAACCGGA between -153 and -51 (positions relative to the transcription start site)
#138 sequences with TAACCGGA in this interval
#0.70% of the sequences in promoter set with TAACCGGA (set with 19736 sequences)
AT5G26860
AT2G03821
AT3G46210
AT3G12270
AT1G64550
AT2G19580
AT1G61260
AT3G16910
AT1G51710
AT3G54930
AT1G19330
AT1G31730
AT2G36370
AT1G77470
AT1G06270
AT3G44340
AT2G33835
AT5G05200
AT3G56900
AT1G48170
AT2G36360
AT2G23080
AT1G09140
AT1G17430
AT3G04680
AT3G52905
AT1G10660
AT1G05430
AT1G50380
AT5G64580
AT4G19985
AT3G05020
AT2G24090
AT3G16840
AT1G29760
AT1G31814
AT3G11470
AT1G48310
AT5G25757
AT3G55390
AT1G56280
AT3G19190
AT1G11190
AT3G24840
AT2G31340
AT4G04870
AT3G44570
AT1G65950
AT3G46100
AT2G04700
AT2G33855
AT3G47340
AT1G62680
AT1G24706
AT1G09630
AT3G57340
AT1G53780
AT4G11720
AT2G25580
AT1G59510
AT1G14530
AT1G03250
AT1G24265
AT3G44120
AT5G15880
AT5G45900
AT1G16010
AT5G24360
AT4G20960
AT5G37290
AT5G16300
AT3G02200
AT1G06650
AT2G27800
AT1G80380
AT1G51630
AT5G60750
AT2G33840
AT1G14400
AT5G42780
AT5G08400
AT1G01560
AT2G34350
AT1G05270
AT2G18220
AT5G17840
AT3G47450
AT1G03890
AT1G05720
AT1G09150
AT1G04670
AT4G19990
AT5G12280
AT5G16290
AT5G63920
AT5G27450
AT1G09640
AT5G06590
AT4G17310
AT1G48850
AT2G23070
AT1G61900
AT1G51390
AT5G06830
AT5G05210
AT3G09410
AT3G44590
AT1G07175
AT1G42960
AT2G23755
AT5G48240
AT4G25740
AT1G06515
AT5G09290
AT5G52545
AT2G28680
AT3G42050
AT3G56510
AT3G52480
AT3G46220
AT3G17365
AT5G25760
AT5G62560
AT1G69800
AT3G02190
AT5G03970
AT4G13780
AT2G27090
AT2G34160
AT1G13160
AT3G59390
AT5G13340
AT3G12260
AT5G67300
AT5G57015
AT1G47330
AT5G08335
AT5G17100
```
