## Supplementary material for "A comprehensive map of preferentially located motifs reveals distinct proximal *cis*-regulatory elements in plants": TAACCGGG_containing_gene_set.txt

```
#Occurences of TAACCGGG between -141 and -30 (positions relative to the transcription start site)
#57 sequences with TAACCGGG in this interval
#0.29% of the sequences in promoter set with TAACCGGG (set with 19736 sequences)
AT5G23310
AT1G16700
AT2G16880
AT3G24160
AT5G11440
AT3G05870
AT3G09210
AT2G37560
AT5G23300
AT3G24315
AT5G38880
AT2G21120
AT4G34100
AT4G12750
AT3G51800
AT5G01510
AT3G04820
AT5G45660
AT1G10865
AT1G10430
AT3G52400
AT2G01690
AT1G56440
AT2G42130
AT3G20230
AT4G27000
AT2G37975
AT1G29960
AT3G06630
AT1G49670
AT1G18300
AT3G17860
AT4G04775
AT5G17100
AT1G43560
AT5G20720
AT4G23895
AT4G35850
AT4G12760
AT2G22425
AT4G03205
AT1G74230
AT4G19150
AT1G17130
AT2G42120
AT3G43700
AT4G23740
AT5G11450
AT3G26240
AT3G21200
AT1G69010
AT3G61420
AT3G11945
AT4G37190
AT1G16210
AT1G14400
AT5G27950
```
