## Supplementary material for "A comprehensive map of preferentially located motifs reveals distinct proximal *cis*-regulatory elements in plants": TAACCGGT_containing_gene_set.txt

```
#Occurences of TAACCGGT between -143 and -45 (positions relative to the transcription start site)
#175 sequences with TAACCGGT in this interval
#0.89% of the sequences in promoter set with TAACCGGT (set with 19736 sequences)
AT5G24750
AT4G17140
AT4G25650
AT5G64960
AT3G18100
AT4G33760
AT1G56290
AT1G21010
AT1G56280
AT3G22425
AT2G37020
AT2G32690
AT3G46590
AT5G62000
AT1G48740
AT5G67300
AT1G08310
AT5G57280
AT1G18150
AT5G13690
AT4G23910
AT2G36830
AT3G46220
AT2G14910
AT2G21340
AT5G03370
AT4G26800
AT2G31955
AT4G09510
AT1G65030
AT3G46210
AT4G38740
AT5G18440
AT5G63010
AT3G20920
AT3G62260
AT5G61760
AT5G38110
AT4G15955
AT1G19990
AT4G14540
AT1G75670
AT4G02610
AT1G27650
AT1G35580
AT4G17060
AT4G21710
AT5G08050
AT2G30942
AT2G17570
AT4G32915
AT2G31725
AT4G23890
AT1G09190
AT5G23300
AT1G12790
AT2G39090
AT2G04230
AT1G31190
AT1G66740
AT4G28630
AT5G13890
AT5G41150
AT4G09250
AT4G17990
AT2G32880
AT5G59430
AT2G30880
AT3G16840
AT4G16800
AT2G21500
AT1G32583
AT4G05040
AT3G55605
AT5G51480
AT5G09400
AT3G19190
AT1G22310
AT1G48860
AT3G16200
AT2G36000
AT1G16700
AT3G47650
AT1G16020
AT5G01390
AT1G05360
AT5G11470
AT3G07170
AT3G59970
AT5G16780
AT4G37870
AT1G12140
AT2G17033
AT5G41170
AT5G63420
AT1G77630
AT1G76600
AT1G70350
AT5G50380
AT4G19070
AT1G78070
AT1G70700
AT1G67035
AT1G06590
AT4G09310
AT5G25800
AT4G35850
AT2G43235
AT5G17290
AT1G30230
AT4G13450
AT1G49630
AT4G00695
AT2G42070
AT4G21720
AT2G44870
AT2G03470
AT1G13670
AT1G02800
AT1G64330
AT3G09680
AT1G31180
AT3G02660
AT3G13410
AT1G62910
AT3G57800
AT5G43720
AT5G62840
AT4G09200
AT5G24020
AT4G29510
AT3G19508
AT3G12650
AT2G25010
AT5G55130
AT4G21460
AT1G16010
AT1G11710
AT5G05520
AT4G25740
AT3G18210
AT4G25660
AT2G13550
AT5G38520
AT2G13560
AT3G60680
AT3G58900
AT2G46330
AT2G39100
AT2G27960
AT3G30841
AT5G24450
AT1G04130
AT3G58540
AT5G63000
AT3G03120
AT4G18810
AT1G80910
AT5G41220
AT3G50060
AT1G48900
AT4G38670
AT3G57630
AT4G38320
AT5G08040
AT4G15520
AT1G65020
AT1G08490
AT2G46260
AT3G04130
AT3G58850
AT2G42320
AT3G18630
AT1G63150
AT2G26810
```
