## Supplementary material for "A comprehensive map of preferentially located motifs reveals distinct proximal *cis*-regulatory elements in plants": TAACCGT_containing_gene_set.txt

```
#Occurences of TAACCGT between -146 and -60 (positions relative to the transcription start site)
#207 sequences with TAACCGT in this interval
#1.05% of the sequences in promoter set with TAACCGT (set with 19736 sequences)
AT1G21950
AT4G35550
AT3G54480
AT5G35690
AT5G40480
AT3G08940
AT4G07868
AT1G01550
AT3G62980
AT2G46980
AT4G21670
AT3G47440
AT5G10400
AT1G26600
AT3G19630
AT2G29650
AT1G27565
AT2G17550
AT3G24660
AT2G46720
AT4G11570
AT5G57950
AT4G34480
AT5G02970
AT2G45690
AT5G23390
AT1G19830
AT4G10120
AT2G37585
AT2G04880
AT4G04470
AT2G41150
AT2G43540
AT3G06150
AT4G30890
AT5G19160
AT2G17130
AT4G37210
AT1G62180
AT4G33540
AT1G03070
AT4G05040
AT4G13965
AT1G09350
AT5G65270
AT4G25450
AT1G13120
AT5G07930
AT2G13560
AT3G49100
AT4G38710
AT1G19360
AT2G24070
AT5G53360
AT3G28030
AT1G48230
AT1G80950
AT5G56760
AT1G60700
AT4G34870
AT5G40770
AT3G02480
AT3G13740
AT2G30110
AT2G35200
AT4G36060
AT3G60780
AT3G06483
AT4G19112
AT1G58225
AT3G49120
AT4G18730
AT5G14250
AT1G48170
AT1G80400
AT1G29050
AT5G39650
AT4G08350
AT4G38670
AT4G36050
AT4G28260
AT2G43110
AT4G19110
AT4G13100
AT3G06960
AT5G15190
AT1G69330
AT4G20260
AT1G69340
AT5G67480
AT5G52510
AT1G01880
AT2G32870
AT1G47500
AT4G22820
AT1G13640
AT3G26070
AT4G28950
AT2G24040
AT1G43890
AT5G51120
AT5G04940
AT5G42380
AT1G73970
AT3G03800
AT2G41250
AT1G17270
AT3G05100
AT5G57920
AT3G26380
AT4G33410
AT2G36325
AT4G27880
AT2G35410
AT1G75780
AT3G32930
AT4G09180
AT2G30360
AT1G26840
AT1G74700
AT5G62630
AT4G24265
AT4G09200
AT3G61260
AT3G07780
AT1G19310
AT2G35840
AT1G76030
AT1G14590
AT2G39580
AT5G53700
AT4G26970
AT1G52905
AT3G19640
AT5G46020
AT4G09250
AT5G04620
AT5G02490
AT1G26170
AT2G35260
AT3G45060
AT5G28910
AT1G02050
AT5G54400
AT3G57160
AT1G17480
AT4G38740
AT3G53470
AT3G61700
AT1G32690
AT2G23348
AT5G65630
AT3G42725
AT3G08580
AT1G70210
AT4G32330
AT2G44120
AT5G27450
AT4G07670
AT1G22930
AT4G10610
AT1G07080
AT1G73660
AT2G23350
AT2G41600
AT3G51690
AT3G15620
AT4G14330
AT5G14230
AT1G61260
AT3G03880
AT1G68890
AT1G25400
AT1G76010
AT5G40490
AT1G75800
AT1G49470
AT2G28330
AT3G54490
AT1G08090
AT5G63650
AT3G18035
AT1G80410
AT2G17620
AT4G11800
AT5G41600
AT1G76020
AT1G62780
AT2G25640
AT3G55500
AT5G03330
AT1G74550
AT3G23920
AT3G26650
AT2G37870
AT2G45470
AT5G05590
AT5G48575
AT5G41910
AT4G09310
AT2G13770
AT1G16500
AT3G44890
AT3G18100
AT3G27570
AT1G61590
AT1G80460
```
