## Supplementary material for "A comprehensive map of preferentially located motifs reveals distinct proximal *cis*-regulatory elements in plants": TAACCGTT_containing_gene_set.txt

```
#Occurences of TAACCGTT between -146 and -73 (positions relative to the transcription start site)
#85 sequences with TAACCGTT in this interval
#0.43% of the sequences in promoter set with TAACCGTT (set with 19736 sequences)
AT5G03330
AT1G76020
AT2G45690
AT3G32930
AT1G17480
AT1G80460
AT3G54480
AT3G57160
AT3G26070
AT3G49100
AT4G37210
AT5G57920
AT2G13770
AT2G30110
AT1G75780
AT5G56760
AT3G15620
AT2G43110
AT3G06960
AT1G75800
AT1G73660
AT4G35550
AT1G80410
AT1G13120
AT5G63650
AT3G61700
AT5G40770
AT3G55500
AT3G02480
AT1G74700
AT4G28260
AT1G61590
AT1G09350
AT2G23350
AT2G41600
AT4G21670
AT3G18035
AT3G53470
AT3G19630
AT5G10400
AT4G30890
AT2G13560
AT2G29650
AT2G17550
AT4G07670
AT3G03800
AT1G52905
AT5G35690
AT4G26970
AT2G39580
AT1G27565
AT1G80400
AT4G24265
AT4G14330
AT5G19160
AT2G36325
AT1G68890
AT2G04880
AT4G20260
AT3G44890
AT2G32870
AT3G54490
AT1G47500
AT5G54400
AT5G23390
AT4G34480
AT3G26380
AT3G05100
AT4G28950
AT5G15190
AT1G02050
AT1G19310
AT5G05590
AT1G48230
AT3G42725
AT3G08580
AT1G62780
AT1G43890
AT1G26840
AT2G17620
AT1G76030
AT1G08090
AT5G28910
AT5G65630
AT2G23348
```
