## Supplementary material for "A comprehensive map of preferentially located motifs reveals distinct proximal *cis*-regulatory elements in plants": TAACG_containing_gene_set.txt

```
#Occurences of TAACG between -190 and -56 (positions relative to the transcription start site)
#3335 sequences with TAACG in this interval
#16.90% of the sequences in promoter set with TAACG (set with 19736 sequences)
AT5G58300
AT1G70280
AT2G44525
AT5G59370
AT2G23834
AT5G62570
AT2G45650
AT5G19240
AT1G66400
AT3G47960
AT5G30510
AT2G31870
AT3G62830
AT1G58360
AT5G08650
AT3G57380
AT1G15290
AT5G11490
AT4G27830
AT4G28397
AT1G06430
AT3G44450
AT5G07530
AT5G66090
AT4G35030
AT3G05727
AT2G43290
AT1G80500
AT3G46560
AT2G17695
AT3G25100
AT3G21890
AT3G52300
AT5G38470
AT3G17160
AT2G20300
AT2G20560
AT5G61200
AT5G64600
AT4G01580
AT2G18940
AT1G64385
AT2G36200
AT1G78560
AT4G26230
AT5G56370
AT1G51810
AT3G27220
AT2G26850
AT3G56460
AT1G78040
AT1G68875
AT1G78810
AT3G49210
AT2G46530
AT1G12650
AT1G06930
AT5G47455
AT3G27350
AT3G55560
AT5G62390
AT5G50560
AT5G53760
AT1G19660
AT3G28740
AT3G54010
AT1G13900
AT1G06290
AT4G26860
AT3G53080
AT2G32400
AT1G19960
AT1G59960
AT4G16130
AT5G55580
AT2G25150
AT4G21865
AT2G18876
AT1G69280
AT2G05210
AT5G18680
AT3G05490
AT1G32260
AT2G36230
AT1G71210
AT4G11211
AT3G18630
AT2G22740
AT4G10840
AT3G06030
AT2G43110
AT1G22270
AT5G15820
AT4G33760
AT3G17820
AT4G29620
AT2G26580
AT3G54260
AT5G59050
AT2G43610
AT4G12430
AT5G16870
AT5G05470
AT1G18720
AT2G20585
AT2G35520
AT3G63280
AT5G19870
AT3G51340
AT3G49900
AT2G32230
AT5G10300
AT4G14465
AT5G50340
AT1G20823
AT1G76790
AT4G32190
AT3G56860
AT4G36780
AT1G50560
AT4G28556
AT3G10210
AT1G26360
AT3G54770
AT2G24450
AT5G04560
AT1G54540
AT4G15470
AT5G49540
AT1G69640
AT2G30210
AT1G12800
AT3G62930
AT1G04960
AT2G17790
AT4G23730
AT5G22250
AT5G52550
AT3G21560
AT1G30520
AT2G31725
AT1G17080
AT5G24980
AT1G18710
AT3G26618
AT5G41740
AT3G62690
AT5G46220
AT5G46360
AT5G64770
AT1G23560
AT5G09590
AT5G27560
AT4G26130
AT1G60060
AT3G03000
AT3G15760
AT3G02640
AT4G12400
AT4G27840
AT5G59550
AT3G16010
AT2G16190
AT3G62010
AT2G23430
AT1G01470
AT5G43490
AT3G13229
AT1G10550
AT3G14150
AT5G13170
AT2G21490
AT1G67350
AT1G17540
AT5G25630
AT3G50590
AT3G11960
AT5G51480
AT1G15910
AT2G42920
AT3G08780
AT3G59390
AT4G11850
AT3G56940
AT2G20890
AT5G15400
AT1G48500
AT5G56020
AT5G09620
AT2G42800
AT1G61800
AT3G49550
AT2G01905
AT1G31840
AT4G35700
AT4G25740
AT4G13710
AT1G74860
AT5G61150
AT5G60630
AT3G54850
AT1G18600
AT1G80120
AT5G07250
AT5G59360
AT4G36850
AT3G46900
AT4G01670
AT1G55630
AT2G32900
AT5G26200
AT1G74700
AT5G47920
AT3G62340
AT4G26288
AT3G24050
AT5G50720
AT2G32370
AT5G26220
AT3G22560
AT5G25280
AT2G24580
AT1G18280
AT3G53670
AT2G17730
AT1G63930
AT4G30820
AT3G04350
AT5G66420
AT5G41600
AT1G76690
AT1G20630
AT3G53380
AT4G30360
AT2G43090
AT3G14890
AT1G11910
AT4G28550
AT4G05530
AT1G07160
AT5G07580
AT1G59980
AT5G42765
AT4G24265
AT5G16440
AT1G75670
AT1G69320
AT2G45890
AT3G48930
AT2G30120
AT2G15480
AT1G15320
AT2G35340
AT1G76940
AT1G79810
AT4G23720
AT5G39040
AT2G19480
AT4G39900
AT3G25220
AT5G15840
AT1G14000
AT5G02290
AT1G01090
AT4G39080
AT3G11120
AT5G42820
AT4G23930
AT3G48140
AT5G56490
AT2G31010
AT1G31440
AT5G49740
AT2G32700
AT2G42230
AT5G54060
AT1G02110
AT2G07340
AT5G53450
AT1G12040
AT3G20930
AT3G10440
AT1G01070
AT3G54680
AT4G36790
AT1G71430
AT1G45221
AT1G10370
AT4G01920
AT5G44040
AT4G16880
AT3G56110
AT3G22660
AT1G63530
AT5G18070
AT4G25090
AT4G37990
AT5G62810
AT2G31141
AT5G03630
AT1G71220
AT5G22540
AT2G26080
AT4G13250
AT5G18980
AT2G43360
AT3G27670
AT1G52420
AT3G46030
AT5G25090
AT1G74530
AT1G79620
AT1G56500
AT1G70210
AT4G30110
AT5G14220
AT3G15360
AT3G60180
AT3G21750
AT5G17090
AT2G42720
AT3G25190
AT3G63070
AT1G02305
AT2G45950
AT5G55050
AT4G14560
AT3G15510
AT4G19038
AT5G40600
AT5G50010
AT1G02860
AT5G08060
AT2G40650
AT3G04650
AT3G21140
AT2G38823
AT1G70570
AT3G11570
AT2G33790
AT5G58570
AT1G06450
AT1G48280
AT1G30825
AT2G29590
AT4G17570
AT3G24220
AT3G10030
AT5G56580
AT2G01580
AT3G10930
AT1G77540
AT5G35753
AT4G29030
AT5G08535
AT1G57990
AT5G16140
AT1G57777
AT5G57920
AT1G13420
AT3G11440
AT2G19640
AT1G23590
AT2G47790
AT5G59760
AT5G06450
AT1G05570
AT5G62560
AT4G22610
AT3G46100
AT3G18295
AT5G53300
AT2G17940
AT5G43310
AT1G51140
AT3G59360
AT3G52540
AT2G20370
AT5G63225
AT3G46630
AT2G35650
AT2G35210
AT1G07790
AT4G01480
AT2G45820
AT1G05170
AT4G36280
AT3G51350
AT2G41430
AT1G69960
AT2G17800
AT5G15020
AT4G18430
AT3G26990
AT4G16510
AT1G31835
AT1G54860
AT2G34820
AT4G37750
AT1G07400
AT4G32700
AT5G07170
AT4G27120
AT5G17165
AT1G11940
AT2G03050
AT3G44260
AT5G25590
AT2G38090
AT1G02100
AT3G48990
AT5G51800
AT4G22217
AT4G22900
AT3G13740
AT2G26370
AT4G25620
AT5G48657
AT4G02140
AT4G08691
AT3G02990
AT1G15790
AT5G50400
AT2G45960
AT1G24430
AT4G32530
AT5G62820
AT5G12170
AT2G04540
AT5G40410
AT1G32230
AT1G26820
AT4G20280
AT2G23170
AT2G21370
AT3G45020
AT5G38300
AT5G46440
AT5G22470
AT1G04870
AT3G19570
AT1G07570
AT1G73177
AT4G05400
AT2G17130
AT5G37830
AT2G26440
AT1G73990
AT3G26450
AT1G64330
AT3G20130
AT4G28360
AT1G31160
AT5G45910
AT2G36740
AT4G15800
AT1G06070
AT4G34730
AT1G64630
AT4G02620
AT5G67360
AT2G28490
AT5G21950
AT2G34190
AT3G04420
AT5G39720
AT1G61260
AT1G13480
AT2G24270
AT1G05900
AT3G04450
AT5G44070
AT4G21820
AT3G16780
AT5G09350
AT2G36145
AT1G68540
AT1G06250
AT3G57920
AT3G55254
AT1G03457
AT5G18660
AT1G76110
AT1G26390
AT3G47550
AT1G06190
AT5G02740
AT4G20480
AT3G53240
AT2G02980
AT5G65690
AT3G05330
AT5G07280
AT1G16810
AT5G17070
AT1G27350
AT1G54240
AT4G34360
AT2G37580
AT2G42780
AT3G01270
AT1G47550
AT1G25470
AT1G63700
AT1G28560
AT1G15130
AT2G45670
AT5G52760
AT5G45750
AT3G13410
AT5G57530
AT1G52820
AT1G73690
AT4G02460
AT5G07770
AT2G42860
AT5G51180
AT5G26731
AT1G70895
AT1G69540
AT3G08490
AT4G32830
AT1G64190
AT3G53800
AT2G23380
AT1G20030
AT1G71840
AT5G10400
AT5G22070
AT5G08120
AT1G56590
AT3G55030
AT5G46115
AT3G57470
AT1G32080
AT3G61630
AT5G41990
AT3G18440
AT1G73760
AT1G04400
AT5G37670
AT5G66470
AT1G59580
AT1G43890
AT3G20150
AT5G56210
AT3G60110
AT1G54000
AT3G56800
AT3G56950
AT2G14095
AT2G23755
AT1G65290
AT4G16160
AT4G39890
AT5G48570
AT3G60600
AT5G02910
AT5G24160
AT1G80920
AT2G33060
AT1G18250
AT1G58220
AT2G30260
AT4G33860
AT2G45695
AT4G23140
AT2G25740
AT3G05345
AT5G42500
AT3G10630
AT4G34940
AT3G45730
AT1G61410
AT3G56360
AT5G40640
AT5G11680
AT1G63010
AT1G66570
AT4G12560
AT1G42550
AT4G36910
AT1G48320
AT2G44580
AT3G22410
AT1G66690
AT5G14550
AT2G36680
AT4G15390
AT1G24170
AT5G56150
AT4G38020
AT5G66052
AT5G57830
AT5G54470
AT1G12030
AT5G14180
AT1G11110
AT3G43930
AT5G45320
AT1G16370
AT4G12230
AT3G43420
AT1G13510
AT1G51470
AT3G48310
AT4G02130
AT4G10070
AT1G77110
AT3G26710
AT2G17380
AT5G55300
AT5G22355
AT5G07290
AT5G50990
AT3G55252
AT4G39160
AT4G01600
AT1G64150
AT5G07600
AT5G26790
AT1G73440
AT1G80900
AT5G16310
AT2G24310
AT5G02110
AT1G26290
AT3G48080
AT4G32340
AT2G31390
AT1G75350
AT2G43920
AT5G63050
AT1G10280
AT2G41010
AT1G26795
AT1G48050
AT2G01270
AT3G22540
AT5G64020
AT5G58750
AT3G20970
AT4G36010
AT5G22970
AT1G52320
AT1G79470
AT3G05725
AT1G16250
AT1G50490
AT3G30247
AT2G43050
AT1G72410
AT4G32770
AT2G15830
AT1G50830
AT2G35600
AT5G11160
AT5G19940
AT1G08050
AT5G13650
AT1G10540
AT5G09740
AT1G48830
AT4G11670
AT5G11600
AT1G33120
AT2G32810
AT2G26100
AT2G17975
AT3G43270
AT1G62981
AT1G68400
AT3G57160
AT2G34185
AT1G07615
AT5G11510
AT1G15410
AT4G30940
AT1G64470
AT3G55050
AT1G50740
AT4G35450
AT3G06060
AT2G44130
AT1G31940
AT1G10700
AT2G36160
AT3G25040
AT4G26840
AT3G07470
AT3G51500
AT1G25400
AT5G61030
AT5G44610
AT5G58110
AT4G02010
AT4G33080
AT5G11650
AT1G61970
AT3G20630
AT3G09740
AT3G02660
AT1G54920
AT1G64628
AT4G15560
AT3G22680
AT5G15700
AT2G02320
AT1G49670
AT5G66590
AT1G77480
AT1G34350
AT1G16340
AT1G63640
AT3G13065
AT3G56600
AT1G13620
AT5G08335
AT4G33300
AT1G34370
AT5G63320
AT5G57015
AT1G19715
AT5G10540
AT2G32450
AT3G07890
AT5G38070
AT5G13520
AT5G43830
AT3G03160
AT1G55760
AT2G34650
AT3G62720
AT5G57070
AT3G25780
AT5G44560
AT4G24240
AT3G61150
AT3G13845
AT5G23120
AT4G12870
AT1G71697
AT5G26622
AT1G69780
AT5G10270
AT2G43040
AT4G14990
AT1G66960
AT1G77690
AT4G18593
AT5G07680
AT3G01810
AT2G05755
AT2G40730
AT3G55760
AT4G15415
AT5G64400
AT3G47870
AT3G19150
AT5G14290
AT4G37120
AT1G61890
AT2G27040
AT1G13780
AT3G18410
AT5G24600
AT4G27100
AT5G38450
AT5G54130
AT2G44670
AT1G17140
AT5G50750
AT3G03210
AT1G54890
AT5G65940
AT5G49470
AT1G33340
AT4G22190
AT1G30814
AT5G16880
AT3G01435
AT1G08650
AT2G32180
AT1G54360
AT1G15010
AT3G56410
AT1G66810
AT2G02300
AT3G07570
AT5G24650
AT1G50010
AT2G34355
AT5G37770
AT3G01120
AT5G01120
AT5G64440
AT1G74200
AT1G56110
AT1G15310
AT1G75340
AT1G22300
AT3G05600
AT4G21926
AT1G60390
AT1G72040
AT5G60870
AT1G47600
AT1G26670
AT3G51220
AT1G26690
AT4G16442
AT5G22770
AT2G39250
AT5G11240
AT5G51060
AT2G37990
AT1G50460
AT3G22780
AT2G31190
AT2G30420
AT5G14700
AT1G25275
AT3G10190
AT1G35430
AT4G15393
AT4G01790
AT4G38930
AT1G13300
AT4G17740
AT3G49590
AT5G15750
AT3G26410
AT1G62210
AT1G17280
AT5G29000
AT4G00200
AT1G69830
AT3G28580
AT1G48260
AT3G22300
AT3G15480
AT4G21940
AT5G26720
AT1G56385
AT2G24440
AT2G20390
AT3G02300
AT5G25080
AT5G07120
AT5G51290
AT4G39540
AT1G49840
AT3G49260
AT5G19080
AT5G41992
AT1G50710
AT4G11970
AT5G50850
AT5G42200
AT4G25670
AT3G51620
AT5G59440
AT4G18950
AT1G52680
AT5G39530
AT1G16210
AT4G16260
AT5G64380
AT1G23510
AT3G25030
AT4G32320
AT4G02640
AT3G60190
AT4G00170
AT1G51800
AT3G05560
AT1G68910
AT3G49180
AT1G26480
AT5G62600
AT2G45990
AT1G70840
AT3G48200
AT5G67340
AT3G11410
AT3G19590
AT1G21250
AT2G31320
AT5G59030
AT4G39130
AT3G26460
AT5G64140
AT1G66850
AT3G19610
AT3G07340
AT5G39890
AT4G01880
AT5G57890
AT1G79460
AT1G65180
AT4G01950
AT3G02520
AT1G69160
AT2G26640
AT1G05055
AT3G03600
AT5G50920
AT2G22270
AT5G06110
AT4G33270
AT1G74970
AT1G79490
AT3G52450
AT5G22920
AT1G27680
AT4G30810
AT4G18422
AT5G39580
AT1G49180
AT3G12880
AT2G31500
AT4G01360
AT3G12630
AT4G40070
AT4G10500
AT4G14305
AT1G49470
AT2G32320
AT1G28410
AT1G54250
AT1G71270
AT5G17280
AT1G16010
AT5G28500
AT4G03120
AT3G02560
AT1G68190
AT4G03430
AT1G02020
AT3G04720
AT3G21600
AT1G43245
AT4G19390
AT2G39000
AT5G20050
AT1G68100
AT1G23010
AT1G71930
AT3G25870
AT1G17760
AT3G59770
AT1G05360
AT1G53230
AT5G54770
AT5G04960
AT1G17890
AT3G27020
AT4G34480
AT1G12850
AT5G49215
AT5G54160
AT1G26830
AT1G74020
AT1G17340
AT5G51840
AT1G42970
AT4G32860
AT2G38750
AT2G37310
AT1G76600
AT1G19360
AT4G32490
AT3G53342
AT5G03040
AT1G21500
AT1G36920
AT5G20300
AT2G36305
AT1G80370
AT2G44590
AT5G67260
AT2G15050
AT2G18220
AT4G04350
AT3G16490
AT4G02090
AT1G64640
AT1G36580
AT2G32850
AT5G59010
AT2G19270
AT1G26570
AT3G23670
AT5G34930
AT2G19170
AT3G56230
AT1G02230
AT1G22230
AT3G16000
AT5G24990
AT2G26020
AT2G13960
AT4G03820
AT4G07670
AT5G62500
AT3G21500
AT3G14980
AT2G45220
AT2G40580
AT1G72700
AT1G50520
AT5G42955
AT2G22690
AT4G14210
AT2G35490
AT1G64910
AT1G13220
AT4G00870
AT1G27340
AT3G06350
AT2G41280
AT1G62500
AT2G24500
AT4G33090
AT2G23410
AT5G02270
AT3G51840
AT1G03220
AT3G58220
AT2G22170
AT2G32270
AT4G32250
AT1G23205
AT1G74670
AT3G29575
AT4G12432
AT2G33847
AT3G47836
AT1G35170
AT4G29670
AT2G47220
AT1G76800
AT4G00980
AT2G04100
AT2G45980
AT3G11450
AT2G16760
AT2G23950
AT2G28670
AT2G28800
AT1G58070
AT3G57010
AT1G76670
AT4G30780
AT2G34580
AT1G57750
AT4G32420
AT2G04039
AT1G62590
AT2G46950
AT5G18650
AT1G15570
AT5G17290
AT1G67970
AT3G62600
AT1G20610
AT2G35670
AT2G41415
AT1G04780
AT3G60670
AT5G64430
AT2G46510
AT4G30200
AT5G39330
AT5G43240
AT1G04850
AT3G24490
AT1G58030
AT5G54920
AT3G18580
AT5G10070
AT4G20360
AT1G19020
AT5G26060
AT1G06960
AT4G16050
AT1G72990
AT3G50880
AT5G49720
AT3G09300
AT1G03905
AT5G22510
AT5G63140
AT1G70800
AT5G13560
AT3G15610
AT3G23770
AT1G31880
AT1G55205
AT3G59300
AT4G39300
AT2G13800
AT3G01170
AT1G01140
AT5G17870
AT5G15220
AT3G16360
AT3G01150
AT5G20230
AT5G27120
AT3G22800
AT5G51830
AT5G24352
AT1G18640
AT4G34250
AT1G27020
AT1G75820
AT2G36500
AT2G34920
AT1G55805
AT1G73920
AT3G62230
AT2G38220
AT1G20110
AT1G44575
AT3G16850
AT4G23895
AT1G21360
AT2G34350
AT3G21220
AT5G41810
AT5G47570
AT2G38450
AT1G03760
AT3G13040
AT3G24770
AT3G26790
AT4G13150
AT4G04340
AT4G16790
AT4G38690
AT3G49010
AT3G16120
AT5G52430
AT1G12805
AT1G29940
AT1G09210
AT2G40920
AT3G55730
AT4G02520
AT1G73060
AT5G45360
AT5G24810
AT3G27150
AT1G14740
AT5G62240
AT1G76960
AT3G17420
AT1G01170
AT1G28390
AT4G25835
AT3G62940
AT1G65450
AT1G53790
AT5G60940
AT3G02570
AT1G11310
AT4G29160
AT3G23910
AT2G01120
AT1G03780
AT2G36170
AT1G60780
AT3G04040
AT1G21680
AT1G23570
AT2G18465
AT5G20630
AT4G02630
AT4G00340
AT1G44770
AT1G52340
AT2G29650
AT1G73090
AT1G66540
AT5G52160
AT5G51580
AT4G27310
AT1G48950
AT3G46590
AT5G23130
AT1G08680
AT1G65486
AT3G04640
AT3G58450
AT2G22060
AT1G03950
AT3G18140
AT3G01310
AT3G50940
AT3G27520
AT1G64860
AT1G09890
AT3G17760
AT1G26762
AT2G45150
AT3G02220
AT3G44100
AT3G15605
AT5G65630
AT1G19860
AT4G36360
AT3G15080
AT3G07680
AT5G25510
AT2G39580
AT2G41840
AT5G53320
AT5G65410
AT5G48600
AT1G32460
AT2G20100
AT3G60680
AT5G39960
AT1G08570
AT2G20920
AT4G31670
AT5G08450
AT4G15396
AT1G56250
AT5G26920
AT5G52040
AT5G51220
AT4G22517
AT2G37260
AT5G67420
AT5G51860
AT1G29990
AT4G31730
AT3G53620
AT4G32590
AT4G29120
AT5G22750
AT2G30620
AT1G24330
AT2G38530
AT2G47440
AT1G70030
AT4G22250
AT5G53810
AT1G26120
AT3G58170
AT1G31120
AT2G17970
AT4G34920
AT1G08620
AT4G33865
AT3G03080
AT2G40030
AT5G55040
AT3G09085
AT2G27970
AT5G48655
AT5G13970
AT3G50050
AT3G14430
AT5G39785
AT5G38280
AT4G00430
AT4G38970
AT5G19930
AT5G02320
AT3G28150
AT1G27930
AT3G14600
AT5G65080
AT2G36670
AT1G13910
AT1G27310
AT5G24610
AT5G20140
AT3G53960
AT1G64810
AT1G65710
AT5G22650
AT5G38710
AT5G19310
AT3G17830
AT3G29000
AT1G56423
AT2G17580
AT3G62270
AT1G61620
AT1G28400
AT1G64850
AT5G40820
AT3G12280
AT5G61510
AT5G42110
AT5G10946
AT4G01570
AT5G46170
AT3G08500
AT1G53670
AT3G18720
AT2G46790
AT1G75360
AT2G46310
AT1G30840
AT1G43560
AT4G09960
AT4G05190
AT4G18570
AT3G61160
AT3G28210
AT2G42490
AT3G54750
AT1G17180
AT1G67820
AT3G51270
AT2G45040
AT1G15400
AT2G23670
AT4G07526
AT5G51820
AT1G53400
AT4G35080
AT3G16220
AT5G63650
AT1G71720
AT5G06320
AT4G14315
AT2G38620
AT5G39990
AT4G37210
AT4G29735
AT3G03920
AT4G00755
AT1G06220
AT2G18990
AT2G22370
AT5G56270
AT4G00895
AT4G07868
AT5G61500
AT4G34270
AT5G05630
AT5G43320
AT1G32570
AT4G03070
AT3G44150
AT3G45530
AT4G25490
AT4G00020
AT1G03100
AT1G14950
AT4G18830
AT5G03440
AT1G70290
AT3G52730
AT2G16005
AT5G65260
AT3G04680
AT4G08690
AT1G72420
AT3G17000
AT3G55660
AT3G47640
AT3G62790
AT5G47810
AT5G25520
AT1G64760
AT5G27350
AT3G21920
AT5G03460
AT3G05350
AT3G28270
AT4G32930
AT4G28210
AT1G29060
AT5G27710
AT1G65040
AT3G44890
AT4G14340
AT5G59290
AT3G21740
AT3G54060
AT1G21070
AT5G44420
AT5G35700
AT5G49630
AT1G18570
AT4G01040
AT2G04410
AT1G02330
AT1G04130
AT1G71790
AT5G42980
AT5G01030
AT3G03140
AT2G26760
AT2G32600
AT4G31480
AT2G22795
AT5G52330
AT5G42800
AT3G56310
AT2G37040
AT3G20660
AT5G20400
AT3G61210
AT5G24620
AT2G37180
AT1G78510
AT2G39780
AT5G59690
AT1G04100
AT5G24870
AT4G35550
AT5G41680
AT2G19570
AT2G32390
AT5G01640
AT1G66870
AT3G23070
AT1G79840
AT4G15290
AT3G06760
AT5G42560
AT5G36710
AT5G05490
AT1G78370
AT1G07930
AT3G56290
AT5G61540
AT1G54130
AT2G17030
AT1G27950
AT5G12360
AT1G09470
AT3G45640
AT4G22790
AT1G20510
AT3G05990
AT5G62750
AT5G20720
AT3G27470
AT1G58280
AT5G44380
AT5G24460
AT1G27595
AT4G28570
AT2G23150
AT5G25610
AT3G11740
AT1G78070
AT2G38120
AT3G18524
AT3G16080
AT1G51220
AT1G13830
AT5G14040
AT5G04140
AT1G07620
AT5G58530
AT1G77490
AT3G50520
AT1G52930
AT4G14710
AT5G24970
AT5G14620
AT3G02820
AT5G01900
AT5G41390
AT3G21465
AT3G51250
AT5G11780
AT1G30300
AT3G50630
AT1G62305
AT3G59780
AT5G47620
AT1G64550
AT3G09200
AT5G57900
AT1G19900
AT5G40200
AT1G79510
AT3G50800
AT5G07540
AT3G55665
AT3G25920
AT4G35930
AT1G76460
AT5G21482
AT4G30930
AT2G32870
AT1G48120
AT1G33990
AT3G55630
AT2G47010
AT1G23340
AT3G60240
AT5G15510
AT1G17690
AT3G11630
AT4G13550
AT4G11060
AT3G14370
AT1G61680
AT1G77660
AT2G30630
AT1G14960
AT3G10410
AT3G21570
AT5G67170
AT1G17145
AT1G80490
AT5G60140
AT1G70480
AT2G27600
AT1G67920
AT1G70670
AT2G37360
AT3G44310
AT3G20370
AT5G47250
AT1G78600
AT1G67960
AT2G39750
AT1G57760
AT5G03820
AT5G53588
AT1G48380
AT3G21430
AT3G13175
AT5G61820
AT1G63180
AT2G23348
AT1G80600
AT1G08200
AT1G30530
AT1G21950
AT3G14170
AT3G62130
AT4G36090
AT2G06520
AT3G51100
AT4G28270
AT1G59590
AT5G49525
AT1G33140
AT3G08000
AT5G48830
AT1G53840
AT2G37380
AT2G02630
AT1G52910
AT3G11400
AT3G59410
AT3G33528
AT3G48060
AT3G52030
AT5G16220
AT2G45400
AT5G54440
AT1G29830
AT3G48870
AT3G18210
AT5G08680
AT3G53740
AT5G22050
AT5G60800
AT1G18210
AT2G45690
AT2G18290
AT5G11500
AT3G17040
AT1G05780
AT5G64670
AT1G08780
AT3G66654
AT5G65440
AT5G22800
AT1G79430
AT4G08170
AT5G13760
AT2G18710
AT1G69760
AT5G64540
AT5G63480
AT2G11890
AT4G26010
AT4G25140
AT2G18470
AT3G46830
AT5G24590
AT2G41790
AT1G23040
AT5G52510
AT5G25475
AT1G73370
AT4G34050
AT3G49880
AT1G52570
AT3G49530
AT5G12030
AT4G21270
AT3G47440
AT1G29250
AT3G18100
AT1G21750
AT1G72270
AT3G12130
AT2G46260
AT1G27540
AT5G63860
AT5G42130
AT4G24900
AT2G34840
AT5G16810
AT5G53120
AT5G02370
AT1G73810
AT1G08340
AT4G04030
AT2G36090
AT3G01230
AT5G49810
AT5G64260
AT2G36010
AT5G67480
AT2G37600
AT1G49400
AT5G24430
AT1G74510
AT2G27170
AT3G01472
AT3G62390
AT3G23570
AT1G02310
AT2G45500
AT4G34040
AT5G19570
AT1G64690
AT1G66080
AT4G35750
AT1G66900
AT1G49450
AT5G12840
AT3G19250
AT1G76100
AT3G25930
AT1G56300
AT2G42320
AT3G23090
AT2G23760
AT2G33430
AT4G23010
AT5G14780
AT3G12800
AT4G13510
AT5G16400
AT3G03130
AT1G69710
AT1G01780
AT5G50100
AT5G56230
AT4G23060
AT3G19820
AT1G05805
AT1G63290
AT3G26742
AT1G50890
AT2G24190
AT3G23890
AT1G32370
AT5G11790
AT3G05200
AT5G22730
AT1G48550
AT2G44970
AT3G62990
AT2G32820
AT5G05820
AT3G04520
AT2G30490
AT3G02770
AT3G17020
AT3G04110
AT2G28330
AT3G63290
AT1G10070
AT4G19003
AT5G06150
AT5G04250
AT5G66930
AT3G55530
AT3G61240
AT1G32210
AT5G19875
AT3G62650
AT5G47110
AT3G60550
AT5G02850
AT1G68820
AT4G37040
AT2G31840
AT4G12720
AT2G44800
AT1G56340
AT3G56510
AT1G12610
AT1G67400
AT4G22780
AT1G79070
AT1G45015
AT2G45510
AT2G29070
AT1G12380
AT2G04520
AT3G53850
AT1G77630
AT4G28365
AT5G27610
AT5G12350
AT1G32920
AT1G80300
AT4G16150
AT5G44370
AT4G37180
AT2G43280
AT2G24070
AT1G26410
AT3G51740
AT3G12012
AT3G45590
AT1G65520
AT3G46320
AT3G58620
AT4G36800
AT1G72320
AT2G33500
AT5G16550
AT2G39480
AT2G38920
AT1G64350
AT1G61590
AT1G66160
AT3G52210
AT3G50650
AT4G31360
AT5G52110
AT1G51740
AT2G34420
AT5G11620
AT3G25013
AT1G11540
AT4G09300
AT5G21040
AT5G07500
AT5G23460
AT2G37570
AT1G80530
AT5G56550
AT4G00230
AT5G02820
AT1G56460
AT3G20760
AT1G10810
AT2G46550
AT4G01220
AT5G45500
AT5G25800
AT5G45790
AT5G23535
AT2G15580
AT1G58380
AT2G41110
AT3G01470
AT5G26830
AT4G38770
AT2G47230
AT1G27960
AT3G52290
AT5G03740
AT5G54970
AT3G15900
AT1G55740
AT5G57290
AT3G01070
AT3G60400
AT2G22670
AT5G38130
AT1G17510
AT2G03120
AT4G26640
AT4G10570
AT3G09230
AT5G09640
AT1G53540
AT1G62720
AT4G13500
AT5G60860
AT3G63020
AT2G40820
AT2G41390
AT1G08710
AT4G22110
AT3G44710
AT2G26140
AT5G58950
AT5G04160
AT4G05520
AT1G63540
AT3G43980
AT3G51790
AT5G20010
AT3G15490
AT1G78930
AT4G27580
AT5G50350
AT1G53070
AT5G05660
AT5G16240
AT5G43070
AT5G54430
AT4G24830
AT1G05790
AT3G28670
AT5G50011
AT3G25800
AT4G30460
AT5G64880
AT2G36070
AT1G66670
AT4G37900
AT5G36800
AT3G17240
AT1G07550
AT4G26630
AT2G03820
AT3G10815
AT5G02100
AT5G27950
AT5G16260
AT3G22740
AT1G19330
AT1G09240
AT5G22430
AT3G04600
AT5G25040
AT4G14830
AT5G15802
AT3G08810
AT2G35380
AT4G17600
AT5G46600
AT2G21850
AT3G10140
AT1G03530
AT4G30370
AT4G16000
AT1G27050
AT1G19270
AT4G29980
AT5G38420
AT1G23380
AT5G05480
AT5G17220
AT2G40900
AT4G30870
AT2G39710
AT2G47250
AT2G46240
AT1G56170
AT4G17240
AT1G02260
AT2G03070
AT1G78900
AT2G30360
AT5G61210
AT5G64780
AT3G51440
AT3G49620
AT4G14270
AT3G26850
AT1G19880
AT4G29590
AT1G17744
AT1G05670
AT3G05870
AT5G61090
AT2G02620
AT5G26050
AT1G14260
AT1G56610
AT1G47271
AT1G51650
AT3G08940
AT3G07460
AT3G19020
AT5G04885
AT3G42725
AT3G26600
AT1G04680
AT4G00752
AT4G24820
AT2G23060
AT2G48090
AT3G18050
AT5G52390
AT4G16830
AT1G65250
AT3G20880
AT1G48230
AT5G57000
AT5G02640
AT1G64600
AT1G27440
AT5G59850
AT5G50860
AT5G51130
AT2G01110
AT2G38400
AT1G24145
AT2G39300
AT5G07490
AT1G70490
AT2G46100
AT2G46300
AT2G33210
AT5G65683
AT2G25800
AT5G42880
AT4G09890
AT1G08460
AT3G58690
AT5G47350
AT3G10310
AT3G10260
AT5G56680
AT4G28480
AT1G03070
AT5G03970
AT2G28660
AT3G30180
AT3G43210
AT1G09860
AT2G45830
AT3G62710
AT3G07060
AT2G41090
AT3G10220
AT4G25225
AT1G52240
AT5G44170
AT1G75600
AT1G06950
AT5G09550
AT1G31870
AT3G18230
AT2G18050
AT1G61170
AT3G11780
AT5G35732
AT1G18990
AT2G29770
AT2G42610
AT1G49030
AT3G02710
AT3G07700
AT5G45020
AT3G02120
AT1G25211
AT2G30340
AT1G64770
AT3G26730
AT5G04010
AT2G41160
AT3G20550
AT5G27660
AT1G80170
AT3G29970
AT3G57690
AT4G23550
AT5G15610
AT4G24640
AT5G47900
AT2G20430
AT1G60440
AT3G26890
AT2G37320
AT2G32440
AT3G44750
AT5G49730
AT1G28270
AT3G07050
AT5G55520
AT3G54630
AT2G02730
AT1G20100
AT5G03530
AT2G23800
AT5G55600
AT2G32690
AT4G32290
AT2G21290
AT1G06080
AT5G57400
AT1G80230
AT4G39590
AT4G02150
AT1G55675
AT1G71440
AT1G12270
AT5G66530
AT3G27000
AT1G28240
AT3G63240
AT1G59750
AT2G09970
AT1G30473
AT5G14400
AT5G22410
AT5G48430
AT1G07660
AT5G60460
AT5G64760
AT1G28480
AT2G20800
AT5G58870
AT1G60470
AT4G10380
AT5G20240
AT1G64780
AT2G29210
AT1G13670
AT3G10970
AT4G25630
AT2G19320
AT4G08180
AT5G51170
AT3G51690
AT4G02550
AT3G48630
AT2G22660
AT2G17140
AT3G45620
AT5G63400
AT3G19420
AT2G41830
AT1G80440
AT1G15750
AT1G18490
AT3G46520
AT5G04590
AT2G24220
AT4G33460
AT2G31930
AT5G56540
AT4G34412
AT4G35510
AT3G46620
AT4G25190
AT5G27130
AT1G18730
AT5G35840
AT5G58540
AT2G01918
AT3G51160
AT1G72490
AT2G34940
AT3G44740
AT5G43850
AT1G56060
AT4G04950
AT3G02540
AT4G37660
AT1G02790
AT3G12250
AT5G24520
AT5G11760
AT5G04950
AT3G55170
AT1G49240
AT1G54350
AT1G74930
AT2G30680
AT5G13670
AT3G48780
AT4G02690
AT1G72250
AT2G02930
AT1G20440
AT2G14660
AT3G23990
AT5G52470
AT4G31010
AT1G62600
AT4G22240
AT3G20920
AT1G01250
AT5G11630
AT1G63900
AT3G12150
AT2G37290
AT5G21960
AT5G35460
AT1G45000
AT5G35200
AT2G36895
AT5G19770
AT4G29440
AT5G37940
AT2G43750
AT2G44600
AT5G11740
AT2G28380
AT3G03030
AT1G16720
AT5G13100
AT2G17550
AT1G15280
AT5G44110
AT1G33400
AT2G03270
AT4G02725
AT5G67230
AT3G07080
AT4G13720
AT4G17860
AT1G70600
AT1G78210
AT5G60250
AT5G13930
AT5G02230
AT2G22010
AT3G27120
AT4G39960
AT1G18560
AT4G32140
AT1G77390
AT1G74950
AT1G54010
AT5G66270
AT1G20580
AT3G45930
AT4G24190
AT2G36695
AT4G38050
AT2G44280
AT1G77800
AT1G71830
AT2G32840
AT4G27940
AT5G59970
AT3G55610
AT4G26790
AT5G46800
AT3G27730
AT5G38000
AT3G09260
AT3G06810
AT5G01810
AT5G56590
AT5G12960
AT5G51340
AT3G21530
AT2G33390
AT2G46110
AT4G00525
AT4G10060
AT2G36050
AT1G36622
AT1G26090
AT3G51050
AT3G63310
AT1G28090
AT3G51770
AT1G07680
AT4G14900
AT4G22720
AT3G02360
AT3G61770
AT3G18215
AT4G12700
AT4G15550
AT1G11330
AT2G30910
AT4G25433
AT2G23110
AT5G48560
AT2G20870
AT3G50990
AT1G52070
AT3G14940
AT2G47640
AT1G34180
AT1G71490
AT4G39180
AT2G45600
AT1G76185
AT1G65150
AT5G64070
AT4G24730
AT5G61900
AT4G14780
AT3G45140
AT2G20590
AT4G05330
AT1G78050
AT1G54150
AT3G53990
AT2G23290
AT3G19550
AT1G30120
AT4G14819
AT5G24290
AT1G02360
AT2G20320
AT3G02320
AT4G16280
AT5G11260
AT3G29270
AT4G32160
AT4G34135
AT4G38580
AT1G49980
AT5G20490
AT1G59650
AT3G50220
AT5G17690
AT3G27325
AT4G25200
AT5G58620
AT3G04180
AT5G35160
AT4G26370
AT4G39950
AT4G32170
AT3G23740
AT4G33600
AT3G59490
AT4G09060
AT5G24850
AT5G40060
AT1G35580
AT3G54800
AT3G62680
AT3G04590
AT5G53590
AT5G17640
AT4G34750
AT5G43190
AT5G19140
AT4G25760
AT2G30110
AT3G28840
AT5G14010
AT5G03730
AT1G23550
AT1G22160
AT4G38250
AT5G48100
AT1G09645
AT5G23140
AT5G27630
AT2G26060
AT5G40330
AT5G22110
AT5G46200
AT5G40650
AT1G72800
AT2G46140
AT3G60360
AT1G20950
AT5G63180
AT1G13080
AT1G30130
AT5G63380
AT3G44290
AT3G58570
AT1G51805
AT4G01970
AT4G18060
AT1G33330
AT5G55850
AT3G04930
AT2G23120
AT5G63110
AT1G18470
AT5G45980
AT3G50980
AT5G45700
AT5G62980
AT5G44785
AT3G51240
AT2G24790
AT1G03495
AT1G20460
AT1G22260
AT2G42480
AT5G05950
AT4G13730
AT5G54510
AT2G19530
AT2G19780
AT5G25070
AT1G52870
AT5G13490
AT5G62460
AT5G50940
AT1G01320
AT4G27654
AT4G32450
AT3G26780
AT1G13580
AT5G06800
AT2G40475
AT4G12650
AT4G17510
AT2G46940
AT4G03600
AT1G04030
AT5G39520
AT5G10380
AT5G59310
AT1G19310
AT2G19950
AT4G19600
AT2G16270
AT1G20080
AT3G13940
AT5G64100
AT2G37050
AT2G02960
AT3G20898
AT5G19350
AT4G34410
AT3G52580
AT1G75030
AT5G15680
AT1G16900
AT1G04070
AT5G56120
AT3G52970
AT4G14950
AT1G55120
AT1G61380
AT1G48440
AT1G19380
AT3G48880
AT2G02800
AT4G33510
AT4G24340
AT3G09480
AT3G22890
AT3G25570
AT3G07790
AT4G15955
AT3G27380
AT5G61590
AT1G71260
AT3G21100
AT4G21930
AT3G10985
AT2G40480
AT3G55990
AT2G31100
AT5G05930
AT1G44820
AT2G34300
AT3G62020
AT1G77180
AT3G02200
AT1G55535
AT1G80660
AT5G54800
AT5G16250
AT4G01850
AT2G36300
AT1G45145
AT1G02930
AT5G05550
AT2G16430
AT1G53290
AT1G79350
AT4G39190
AT5G66790
AT1G28200
AT3G23220
AT1G15330
AT3G11520
AT2G18890
AT1G70810
AT1G14270
AT1G11200
AT1G10850
AT4G25150
AT4G25860
AT2G04880
AT2G02740
AT4G19460
AT3G15340
AT2G42790
AT5G62650
AT1G78780
AT1G30270
AT2G45190
AT1G26800
AT5G16200
AT4G28290
AT3G09220
AT5G41400
AT3G14050
AT3G15370
AT3G53120
AT1G15520
AT1G05320
AT2G25640
AT5G25790
AT5G27290
AT2G32885
AT5G39360
AT1G03350
AT1G67570
AT1G13245
AT3G09370
AT4G32551
AT4G08025
AT2G17280
AT5G10630
AT3G55920
AT1G70950
AT2G27940
AT3G20650
AT1G75020
AT5G42860
AT3G09630
AT3G48740
AT1G56000
AT2G26510
AT3G62400
AT5G67470
AT1G27740
AT3G49307
AT1G48840
AT5G54280
AT2G25940
AT1G66250
AT5G28290
AT3G17365
AT1G79340
AT5G54062
AT1G31800
AT4G31610
AT1G28660
AT5G50870
AT4G18770
AT3G10090
AT2G39500
AT1G13810
AT1G26760
AT1G65510
AT2G39290
AT1G19650
AT1G19950
AT1G60620
AT2G39910
AT1G14080
AT3G05030
AT1G24510
AT5G24900
AT3G27510
AT5G13825
AT2G32130
AT1G62020
AT1G52920
AT3G59110
AT3G44340
AT3G21070
AT1G14010
AT5G09370
AT3G07950
AT3G48750
AT5G43560
AT5G39220
AT5G60950
AT1G26770
AT3G01480
AT4G28405
AT1G28395
AT3G20740
AT5G24910
AT4G01037
AT4G28330
AT3G27230
AT3G04380
AT4G25810
AT2G21270
AT4G23710
AT2G18560
AT1G07750
AT5G62230
AT1G52890
AT2G20940
AT4G18070
AT2G26340
AT4G00390
AT3G07780
AT4G26760
AT1G28000
AT5G39850
AT5G64730
AT1G78420
AT5G38320
AT3G08840
AT3G27360
AT5G18580
AT4G36390
AT4G15802
AT1G19025
AT2G33300
AT2G47090
AT5G21150
AT1G12990
AT1G51170
AT2G41225
AT3G54690
AT5G65530
AT5G45280
AT1G68300
AT3G60120
AT1G07260
AT1G16022
AT2G42700
AT3G44370
AT4G16770
AT3G18680
AT2G42110
AT5G08190
AT1G43800
AT5G64550
AT1G56260
AT1G67370
AT5G62140
AT5G21990
AT4G25450
AT3G24230
AT4G16370
AT3G49360
AT2G19600
AT3G51700
AT1G04555
AT1G66530
AT2G46860
AT1G75300
AT3G13445
AT5G59820
AT5G19050
AT1G76380
AT5G62770
AT3G25572
AT4G12000
AT2G29480
AT4G39320
AT1G07820
AT1G67090
AT2G47110
AT3G11397
AT1G69250
AT4G25672
AT5G01290
AT5G37790
AT1G31335
AT3G05290
AT3G23980
AT3G29250
AT3G54270
AT1G64660
AT1G73100
AT1G66730
AT2G43640
AT5G06790
AT2G17020
AT4G12980
AT3G11220
AT5G57580
AT3G51230
AT5G04720
AT3G16770
AT5G46910
AT5G04090
AT2G23460
AT2G46610
AT1G29720
AT4G17730
AT5G13240
AT5G25870
AT5G56760
AT2G18600
AT3G12010
AT5G02690
AT2G04830
AT1G21140
AT4G26670
AT2G43560
AT5G26910
AT1G78290
AT5G64552
AT2G18100
AT1G67630
AT2G20760
AT2G35910
AT5G43350
AT1G29910
AT2G01350
AT2G19830
AT5G44550
AT5G43170
AT2G44950
AT4G29950
AT4G27030
AT1G01030
AT2G31980
AT1G11380
AT1G30970
AT2G19800
AT3G56610
AT2G02860
AT5G49830
AT3G01730
AT1G80360
AT4G12040
AT5G11970
AT1G13970
AT5G21060
AT3G11050
AT5G49840
AT2G20515
AT4G24960
AT3G53390
AT1G45233
AT4G18460
AT5G65070
AT3G14172
AT3G10560
AT1G61770
AT1G16470
AT1G10890
AT1G50900
AT2G25490
AT2G28740
AT3G56080
AT4G21160
AT3G06750
AT1G06790
AT5G48120
AT5G03250
AT2G47130
AT5G57120
AT2G15490
AT5G26742
AT1G04590
AT1G01860
AT3G45310
AT4G23690
AT4G11320
AT1G75370
AT4G21610
AT1G50440
AT4G39850
AT1G64360
AT5G05340
AT5G60640
AT1G17710
AT2G46620
AT1G01453
AT2G36720
AT3G06480
AT5G37980
AT3G59470
AT5G27550
AT5G55260
AT3G15500
AT5G11480
AT2G24330
AT4G29400
AT4G37260
AT3G53270
AT1G44030
AT5G13510
AT5G17230
AT1G17030
AT4G13290
AT4G17410
AT3G52820
AT1G28695
AT1G14340
AT5G24150
AT2G20825
AT1G67855
AT3G15670
AT3G21760
AT3G03870
AT5G63600
AT1G15270
AT3G57170
AT1G79040
AT4G27110
AT3G13420
AT4G21192
AT2G04025
AT3G48280
AT5G42660
AT5G63490
AT3G47190
AT1G70820
AT1G65590
AT3G55130
AT2G35980
AT3G22760
AT5G09800
AT3G26520
AT3G19440
AT5G05140
AT3G04860
AT2G15290
AT2G29380
AT2G39100
AT4G12690
AT4G27960
AT3G02700
AT5G38160
AT5G66770
AT3G03530
AT2G25420
AT1G56600
AT4G32680
AT5G25490
AT2G40660
AT1G01460
AT2G02990
AT4G13266
AT5G24316
AT2G39140
AT4G01870
AT5G64610
AT5G13010
AT5G48180
AT1G45215
AT5G64620
AT1G77000
AT1G17370
AT1G55340
AT1G20880
AT5G01110
AT1G18070
AT1G36980
AT5G58440
AT1G20350
AT5G19910
AT2G16505
AT2G35765
AT3G47790
AT1G16910
AT2G46490
AT3G24020
AT1G72470
AT1G70890
AT5G09390
AT5G52070
AT2G36850
AT2G18090
AT2G22230
AT2G24285
AT1G15020
AT5G49460
AT1G08490
AT4G25320
AT5G03500
AT5G61640
AT4G35165
AT1G16960
AT5G08565
AT5G58003
AT5G39320
AT3G09310
AT4G27570
AT3G24640
AT2G23890
AT3G47860
AT1G06515
AT2G44890
AT5G04510
AT2G02970
AT1G23690
AT2G45770
AT2G17520
AT4G35800
AT5G51120
AT3G14160
AT5G06830
AT2G33410
AT1G67360
AT4G11600
AT2G16700
AT3G19690
AT2G35840
AT3G17430
AT4G24650
AT3G62970
AT2G16530
AT4G20420
AT1G69690
AT1G05230
AT1G13410
AT5G15270
AT2G26150
AT5G55200
AT4G14300
AT2G17670
AT3G15220
AT5G28060
AT5G06330
AT5G07990
AT1G76350
AT5G03160
AT1G75080
AT4G19185
AT3G59010
AT2G03060
AT5G08570
AT1G06390
AT1G06170
AT1G60660
AT5G20920
AT5G58090
AT3G19380
AT1G60790
AT1G65220
AT5G16650
AT4G00660
AT3G52920
AT1G12430
AT2G36020
AT3G55310
AT5G45260
AT3G12720
AT1G71820
AT5G01910
AT5G56180
AT4G19520
AT2G20980
AT3G26770
AT5G45300
AT1G16640
AT1G02560
AT2G05840
AT1G75510
AT1G72260
AT3G45850
AT4G22670
AT4G23680
AT2G02370
AT4G31140
AT1G28490
AT1G69790
AT4G17520
AT3G60000
AT5G13550
AT5G24080
AT5G12370
AT4G25080
AT2G35620
AT1G28440
AT4G16008
AT5G41060
AT2G06010
AT2G01090
AT1G69050
AT4G21170
AT1G16170
AT1G51080
AT1G18800
AT3G15790
AT3G19450
AT3G21380
AT1G02920
AT3G57390
AT5G11270
AT1G08810
AT1G21930
AT1G04190
AT1G13250
AT5G53250
AT1G14230
AT5G12980
AT1G21510
AT2G29400
AT3G57290
AT1G13980
AT5G18670
AT2G46915
AT2G37820
AT1G55250
AT1G45223
AT4G30390
AT3G20220
AT4G13075
AT3G03050
AT1G47970
AT4G25940
AT1G31790
AT5G09630
AT4G32800
AT1G06010
AT2G24820
AT2G27460
AT1G18370
AT2G30410
AT3G53730
AT5G14270
AT1G56200
AT2G21260
AT3G20940
AT3G27415
AT2G46080
AT5G53000
AT3G03970
AT4G19045
AT5G25390
AT2G23100
AT5G37840
AT3G05120
AT5G24390
AT1G19980
AT3G60540
AT5G15060
AT5G08560
AT3G52750
AT1G06148
AT2G30766
AT1G01305
AT1G15720
AT1G04200
AT1G72840
AT4G10120
AT4G11655
AT1G27700
AT3G45610
AT1G63220
AT2G15695
AT2G34450
AT4G18800
AT2G43950
AT1G63560
AT2G25060
AT5G12410
AT5G57150
AT2G01970
AT3G03020
AT5G61580
AT1G06350
AT4G03180
AT1G71692
AT1G75640
AT3G14760
AT1G76530
AT5G58990
AT5G26120
AT1G26530
AT3G26290
AT3G10405
AT1G14370
AT4G32430
AT1G18910
AT5G43670
AT2G41530
AT4G26400
AT5G58787
AT1G47380
AT4G36150
AT1G19170
AT4G33840
AT5G44460
AT1G10360
AT5G42770
AT3G46230
AT4G13370
AT4G11820
AT5G52660
AT3G01690
AT5G63960
AT2G21430
AT1G51060
AT1G70830
AT4G32620
AT2G14850
AT4G24270
AT3G13180
AT2G30460
AT5G09970
AT1G30640
AT2G17650
AT5G18640
AT3G49510
AT1G51390
AT5G20900
AT3G07230
AT4G00370
AT5G10470
AT5G41350
AT5G64310
AT5G24020
AT1G47710
AT5G49650
AT2G21950
AT2G45710
AT3G33520
AT4G32350
AT4G15640
AT3G01630
AT3G27260
AT1G62570
AT1G66150
AT2G37170
AT1G09960
AT4G11220
AT5G08760
AT3G25710
AT2G21220
AT4G19150
AT1G01970
AT3G09490
AT1G34580
AT5G02150
AT3G46180
AT1G17480
AT3G23410
AT1G25150
AT5G65800
AT2G38550
AT5G65360
AT4G34980
AT1G54870
AT3G25070
AT5G59330
AT4G22930
AT3G57400
AT2G31150
AT5G16360
AT1G55000
AT4G11860
AT3G53750
AT2G39690
AT1G07770
AT5G33300
AT3G54925
AT3G12290
AT4G15510
AT4G29520
AT4G11810
AT3G26810
AT5G09810
AT1G21380
AT5G20450
AT1G78895
AT4G14790
AT2G23440
AT1G15140
AT4G21180
AT1G02780
AT2G05920
AT1G34060
AT1G80050
AT3G60030
AT1G78380
AT1G17830
AT3G03790
AT1G01225
AT5G23520
AT5G04500
AT2G42150
AT4G34131
AT3G29810
AT5G05080
AT2G43570
AT3G26910
AT1G77330
AT1G53040
AT4G38160
AT5G16160
AT2G22240
AT5G51750
AT1G69800
AT1G54020
AT3G24040
AT1G15150
AT1G42430
AT5G57800
AT4G17390
AT2G19710
AT1G35720
AT3G06170
AT4G24972
AT5G35090
AT3G59440
AT1G04380
AT4G14290
AT1G74590
AT4G02075
AT4G36250
AT2G28150
AT4G34320
AT1G26815
AT3G19930
AT5G08380
AT2G03150
AT5G05657
AT4G30210
AT3G27110
AT5G37990
AT5G55620
AT2G24550
AT1G62340
AT4G26700
AT1G73930
AT4G19710
AT4G22513
AT1G02130
AT1G80630
AT1G07200
AT3G49500
AT2G25250
AT2G37390
AT3G48425
AT5G02280
AT4G28020
AT1G71696
AT1G07130
AT5G56360
AT5G59350
AT1G53165
AT1G25472
AT3G62560
AT1G75420
AT5G34885
AT1G33410
AT1G58440
AT5G22390
AT3G02190
AT2G23090
AT2G23350
AT1G58270
AT3G63160
AT3G10060
AT5G52440
AT5G12850
AT1G58330
AT5G14410
AT5G24240
AT3G10610
AT3G02240
AT3G63390
AT1G22990
AT3G51590
AT3G59800
AT3G26940
AT2G39430
AT4G04955
AT1G63690
AT4G39150
AT5G05850
AT1G56660
AT4G03340
AT3G42960
AT1G60240
AT1G18950
AT4G25210
AT3G13930
AT5G56740
AT2G35900
AT1G21410
AT2G24570
AT4G01330
AT1G44050
AT1G03910
AT1G10390
AT1G68990
AT3G60130
AT5G57565
AT2G33710
AT2G46470
AT3G03940
AT5G17610
AT5G41020
AT5G13080
AT1G08750
AT4G18692
AT4G17230
AT5G65180
AT2G44760
AT5G47220
AT3G05610
AT4G36760
AT3G03150
AT5G62290
AT4G30935
AT4G04570
AT4G02720
AT2G02810
AT1G78820
AT1G12860
AT5G40470
AT1G10090
AT1G18170
AT1G01950
AT5G08160
AT2G34170
AT2G06050
AT4G08685
AT3G50660
AT1G14650
AT5G27670
AT4G02760
AT1G71780
AT4G15950
AT3G53668
AT5G58250
AT2G27080
AT3G09980
AT1G32790
AT5G48300
AT4G28010
AT3G04080
AT1G44350
AT1G20960
AT1G17950
AT1G78260
AT2G44260
AT1G75890
AT5G19030
AT3G51550
AT5G40770
AT1G73660
AT2G28320
AT4G36770
AT5G43680
AT3G02555
AT2G18350
AT3G18090
AT2G29450
AT5G57460
AT2G28600
AT3G48290
AT2G25735
AT5G07830
AT3G61350
AT5G52750
AT5G52552
AT1G05490
AT1G03160
AT2G33450
AT4G37760
AT3G57300
AT4G23670
AT1G52770
AT4G26555
AT1G17720
AT5G09995
AT4G34760
AT3G13400
AT2G28140
AT1G13380
AT1G08060
AT4G29550
AT2G46170
AT1G44780
AT1G01620
AT3G01420
AT1G53800
AT3G60770
AT5G67140
AT3G03770
AT4G37630
AT1G68790
AT3G12200
AT1G28230
AT5G09230
AT5G40645
AT3G51810
AT5G50012
AT3G58820
AT3G23600
AT2G30505
AT4G16590
AT1G47670
AT2G27020
AT3G07130
AT1G75700
AT5G16570
AT3G06960
AT3G05510
AT5G45650
AT4G22680
AT4G38430
AT5G53310
AT3G20060
AT3G56870
AT4G10000
AT4G25360
AT1G24610
AT3G25660
AT1G72670
AT1G57540
AT3G50830
AT4G18650
AT3G15190
AT2G02230
AT5G46060
AT3G05630
AT4G22290
AT5G65960
AT4G15970
AT5G46770
AT4G19100
AT4G33145
AT1G50020
AT5G49690
AT1G22970
AT4G01560
AT1G66800
AT4G13800
```
