## Supplementary material for "A comprehensive map of preferentially located motifs reveals distinct proximal *cis*-regulatory elements in plants": TAACGC_containing_gene_set.txt

```
#Occurences of TAACGC between -132 and -75 (positions relative to the transcription start site)
#212 sequences with TAACGC in this interval
#1.07% of the sequences in promoter set with TAACGC (set with 19736 sequences)
AT5G54130
AT4G38250
AT1G56385
AT1G59960
AT5G13100
AT5G04560
AT5G49215
AT3G11440
AT3G05510
AT5G03250
AT1G80900
AT2G03120
AT1G17510
AT5G35840
AT3G26618
AT3G23740
AT5G15802
AT1G52320
AT3G03050
AT1G17145
AT1G74930
AT5G50012
AT3G19440
AT5G54970
AT2G26850
AT5G24970
AT1G65290
AT1G35170
AT2G42110
AT2G47790
AT5G26622
AT2G45980
AT2G39580
AT2G24285
AT1G06190
AT1G20880
AT5G22650
AT2G36200
AT5G20230
AT4G13510
AT2G20300
AT5G18980
AT1G02305
AT2G46490
AT5G04010
AT1G18570
AT1G65510
AT5G11160
AT2G30490
AT3G10030
AT2G25735
AT2G40650
AT4G01360
AT3G09480
AT1G62340
AT1G19380
AT5G58250
AT3G14890
AT3G18090
AT3G52750
AT3G25013
AT4G26130
AT4G25433
AT3G49260
AT5G05340
AT4G16150
AT3G03870
AT2G24450
AT1G07750
AT2G45770
AT2G46170
AT3G21100
AT5G59370
AT1G80300
AT1G55805
AT3G21560
AT1G63540
AT1G32460
AT5G28500
AT2G40475
AT5G09370
AT5G15840
AT5G50011
AT1G64470
AT4G33300
AT3G23570
AT2G41430
AT1G13245
AT5G46220
AT4G26555
AT1G48840
AT2G34300
AT3G43420
AT3G21530
AT3G05030
AT5G41992
AT3G62720
AT5G56020
AT5G24240
AT2G37390
AT1G02560
AT1G67960
AT1G15010
AT4G15800
AT4G22780
AT3G47190
AT5G19140
AT5G08760
AT1G75370
AT1G49400
AT3G49210
AT3G07680
AT1G44050
AT5G50010
AT3G60000
AT5G14410
AT5G65690
AT3G25030
AT1G60440
AT4G22110
AT5G50340
AT3G01070
AT5G62980
AT4G25210
AT1G17744
AT4G28405
AT1G54000
AT4G39300
AT1G13250
AT1G75350
AT5G08160
AT5G21960
AT1G49840
AT5G51480
AT5G11970
AT5G20010
AT3G25780
AT1G66570
AT5G43070
AT1G70600
AT1G16370
AT1G06070
AT1G27700
AT5G40820
AT1G75510
AT3G14600
AT2G38920
AT3G19820
AT2G22370
AT3G24230
AT4G00340
AT1G17690
AT2G18940
AT1G04380
AT5G07290
AT1G57990
AT3G56800
AT5G24316
AT3G10970
AT5G13010
AT3G18215
AT3G15370
AT5G65960
AT1G62570
AT2G40900
AT4G00170
AT1G78810
AT5G65080
AT2G45820
AT3G23220
AT2G18710
AT2G02930
AT1G15290
AT2G25940
AT1G29250
AT5G45260
AT5G59050
AT4G25090
AT3G52300
AT5G41990
AT5G45750
AT3G08490
AT1G24145
AT5G55200
AT4G39190
AT3G22560
AT2G39300
AT1G19330
AT3G57470
AT5G24810
AT2G34185
AT5G19940
AT5G58870
AT3G24050
AT1G70570
AT2G14095
AT1G51800
AT3G60540
AT1G49980
AT1G28000
AT1G16250
AT3G47870
AT5G22770
AT3G50050
AT2G09970
AT1G47970
AT1G25400
AT4G15470
AT5G28290
AT2G45990
AT1G67360
AT1G26690
```
