## Supplementary material for "A comprehensive map of preferentially located motifs reveals distinct proximal *cis*-regulatory elements in plants": TAACGCAC_containing_gene_set.txt

```
#Occurences of TAACGCAC between -147 and -35 (positions relative to the transcription start site)
#39 sequences with TAACGCAC in this interval
#0.20% of the sequences in promoter set with TAACGCAC (set with 19736 sequences)
AT5G54130
AT4G25090
AT1G60440
AT4G34410
AT5G24600
AT1G72490
AT5G41990
AT4G39300
AT5G41992
AT2G45140
AT5G50010
AT2G47650
AT5G45260
AT3G23570
AT2G34185
AT3G13930
AT4G40042
AT5G25250
AT3G23220
AT5G50012
AT2G01660
AT1G69250
AT1G22460
AT5G43070
AT5G13490
AT2G47790
AT2G45650
AT5G05820
AT3G54270
AT5G16230
AT1G08620
AT3G18215
AT4G38250
AT1G54000
AT4G36780
AT3G47870
AT3G61470
AT5G50011
AT1G56385
```
