## Supplementary material for "A comprehensive map of preferentially located motifs reveals distinct proximal *cis*-regulatory elements in plants": TAACGCG_containing_gene_set.txt

```
#Occurences of TAACGCG between -199 and -56 (positions relative to the transcription start site)
#107 sequences with TAACGCG in this interval
#0.54% of the sequences in promoter set with TAACGCG (set with 19736 sequences)
AT4G32620
AT4G32440
AT5G16550
AT5G57460
AT1G56250
AT5G19940
AT4G26760
AT4G22610
AT2G39580
AT5G05340
AT4G25210
AT2G34300
AT3G23410
AT1G19380
AT3G20220
AT5G53588
AT1G13580
AT5G04010
AT1G19020
AT2G45990
AT1G57990
AT1G62570
AT5G20230
AT5G51480
AT1G13300
AT1G49840
AT3G51550
AT4G26770
AT2G32180
AT5G16220
AT5G53590
AT5G19930
AT4G30210
AT2G42230
AT3G11630
AT5G16360
AT5G08760
AT3G24050
AT2G28140
AT1G28200
AT5G09370
AT4G27960
AT3G26618
AT4G29440
AT5G56360
AT4G15800
AT2G22370
AT2G17280
AT1G58440
AT3G08940
AT5G21960
AT4G25360
AT1G17080
AT4G26370
AT1G56300
AT1G70600
AT3G24770
AT1G66400
AT2G25490
AT2G39000
AT5G39580
AT2G23100
AT3G03020
AT5G11790
AT5G39785
AT1G28240
AT1G15010
AT1G17145
AT1G15130
AT1G20110
AT1G70800
AT3G04110
AT1G45015
AT2G36850
AT5G23130
AT5G65690
AT1G49400
AT5G22770
AT5G37770
AT2G41430
AT2G02800
AT2G44130
AT5G15802
AT3G15370
AT4G34320
AT4G26555
AT1G74930
AT5G45750
AT3G28210
AT2G22230
AT5G11970
AT4G32800
AT1G70810
AT2G45980
AT5G05660
AT4G39190
AT5G24810
AT1G04200
AT1G65510
AT3G11440
AT3G62720
AT2G24285
AT4G15470
AT1G06450
AT1G51800
AT4G29160
AT3G03050
```
