## Supplementary material for "A comprehensive map of preferentially located motifs reveals distinct proximal *cis*-regulatory elements in plants": TAACGCGC_containing_gene_set.txt

```
#Occurences of TAACGCGC between -136 and -70 (positions relative to the transcription start site)
#9 sequences with TAACGCGC in this interval
#0.05% of the sequences in promoter set with TAACGCGC (set with 19736 sequences)
AT1G17145
AT1G57990
AT1G49400
AT5G53588
AT1G15010
AT4G15800
AT5G53590
AT4G39190
AT5G08760
```
