## Supplementary material for "A comprehensive map of preferentially located motifs reveals distinct proximal *cis*-regulatory elements in plants": TAACGCGT_containing_gene_set.txt

```
#Occurences of TAACGCGT between -173 and -63 (positions relative to the transcription start site)
#36 sequences with TAACGCGT in this interval
#0.18% of the sequences in promoter set with TAACGCGT (set with 19736 sequences)
AT1G20110
AT5G39785
AT1G19380
AT3G24770
AT3G03020
AT1G17080
AT1G13580
AT3G62720
AT3G03050
AT5G20230
AT5G24810
AT2G17280
AT4G29440
AT3G51550
AT4G15470
AT5G65690
AT5G05340
AT5G09370
AT5G16360
AT5G45750
AT4G25210
AT2G41430
AT2G24285
AT1G70800
AT4G26555
AT2G28140
AT4G30210
AT4G22610
AT3G15370
AT4G32620
AT5G51480
AT5G04010
AT2G39580
AT5G22770
AT5G11970
AT5G16550
```
