## Supplementary material for "A comprehensive map of preferentially located motifs reveals distinct proximal *cis*-regulatory elements in plants": TAACGGA_containing_gene_set.txt

```
#Occurences of TAACGGA between 88 and 205 (positions relative to the transcription start site)
#279 sequences with TAACGGA in this interval
#1.41% of the sequences in promoter set with TAACGGA (set with 19736 sequences)
AT5G58375
AT3G10270
AT5G19290
AT4G02930
AT4G25420
AT3G43740
AT1G66760
AT5G51105
AT4G31730
AT4G29850
AT1G18680
AT4G24690
AT5G65000
AT1G34300
AT5G63100
AT1G34430
AT2G14285
AT1G26270
AT5G26780
AT3G50970
AT2G20960
AT1G58242
AT2G41180
AT1G32440
AT2G28830
AT1G07630
AT3G01150
AT5G63135
AT2G24090
AT1G73180
AT2G41960
AT1G37140
AT1G78882
AT3G45970
AT3G02555
AT1G62960
AT3G22970
AT3G01200
AT3G06730
AT3G03630
AT3G22968
AT3G25940
AT4G11175
AT1G05520
AT3G09810
AT3G48240
AT5G58630
AT3G44540
AT4G14240
AT3G53720
AT1G70570
AT3G44280
AT1G11380
AT2G20050
AT5G39420
AT2G03220
AT1G48490
AT5G01410
AT5G10600
AT2G37860
AT1G26600
AT3G24810
AT4G38830
AT5G16730
AT1G01310
AT3G50100
AT4G16141
AT3G04080
AT3G60580
AT2G31450
AT5G66900
AT5G24300
AT4G33360
AT4G23820
AT3G30460
AT3G08590
AT1G30300
AT4G11230
AT1G01090
AT3G48530
AT4G12570
AT5G17020
AT3G57710
AT5G06839
AT3G01185
AT4G05060
AT1G75920
AT4G16620
AT1G58037
AT3G27906
AT1G20140
AT5G63130
AT5G56980
AT3G43430
AT5G62530
AT3G15540
AT1G11700
AT4G00400
AT3G43110
AT1G02140
AT2G40810
AT2G16270
AT5G16400
AT3G21350
AT5G13450
AT2G44410
AT5G43780
AT5G03860
AT2G35100
AT1G73980
AT4G18040
AT2G33470
AT5G43010
AT4G21020
AT3G10190
AT2G44840
AT5G07670
AT1G68050
AT1G08940
AT5G67470
AT5G55280
AT4G01400
AT1G73590
AT5G24970
AT1G47540
AT3G20920
AT4G20230
AT1G18835
AT4G16442
AT1G70630
AT2G30930
AT4G20020
AT5G51290
AT5G23530
AT4G16570
AT4G23420
AT5G14730
AT5G25270
AT5G03900
AT5G10625
AT3G54000
AT1G13000
AT5G24260
AT5G19120
AT1G65070
AT1G23900
AT4G17730
AT1G13870
AT1G74660
AT1G05805
AT5G01830
AT4G36940
AT2G32660
AT3G15095
AT5G05490
AT2G41060
AT2G40070
AT2G38340
AT3G56110
AT1G07300
AT4G22250
AT1G30260
AT2G25700
AT1G65420
AT5G08391
AT5G22570
AT5G50900
AT3G25882
AT4G21903
AT5G05450
AT5G48270
AT4G10710
AT1G18090
AT3G47833
AT1G29390
AT2G31170
AT3G47950
AT4G27410
AT5G59120
AT5G09310
AT2G02060
AT4G13980
AT1G64900
AT4G32570
AT1G11580
AT4G13170
AT1G61010
AT3G12470
AT2G47940
AT4G22380
AT5G33355
AT5G13700
AT5G66790
AT3G15820
AT5G12180
AT3G54900
AT3G04690
AT1G28680
AT5G67280
AT1G70820
AT4G39970
AT5G04840
AT3G15010
AT5G53420
AT5G02130
AT4G12600
AT5G55940
AT5G18037
AT1G54790
AT1G08820
AT2G35260
AT3G26370
AT1G01540
AT3G11440
AT5G20960
AT3G45960
AT1G19960
AT3G59950
AT5G59700
AT3G16060
AT1G13230
AT1G68690
AT2G40640
AT2G38400
AT3G53040
AT5G16300
AT2G44900
AT5G19750
AT1G30100
AT4G18350
AT1G35340
AT1G04400
AT5G38450
AT1G54060
AT3G26510
AT5G64090
AT1G72880
AT5G56760
AT4G25040
AT4G11010
AT1G78880
AT5G64180
AT4G14560
AT1G63810
AT5G33340
AT2G39530
AT3G26210
AT3G18870
AT5G09995
AT5G23010
AT2G28890
AT3G04760
AT1G11670
AT2G22660
AT1G64950
AT5G24850
AT4G16490
AT5G67330
AT3G54850
AT1G65840
AT3G02340
AT2G35795
AT4G02650
AT4G36650
AT4G21650
AT1G06630
AT2G40950
AT2G41451
AT3G58760
AT1G33330
AT3G17510
AT3G01513
AT4G23930
AT2G45000
AT2G32900
AT5G39940
AT1G28370
AT4G08170
AT3G03600
```
