## Supplementary material for "A comprehensive map of preferentially located motifs reveals distinct proximal *cis*-regulatory elements in plants": TAACGGCC_containing_gene_set.txt

```
#Occurences of TAACGGCC between -129 and -49 (positions relative to the transcription start site)
#41 sequences with TAACGGCC in this interval
#0.21% of the sequences in promoter set with TAACGGCC (set with 19736 sequences)
AT3G02560
AT5G65260
AT5G40600
AT3G62710
AT5G14700
AT5G67480
AT5G09740
AT1G51650
AT5G15700
AT5G56740
AT1G71260
AT5G26742
AT5G41960
AT5G23520
AT3G01480
AT3G08810
AT1G71270
AT4G22790
AT5G16130
AT1G19980
AT3G14430
AT1G07615
AT5G25080
AT5G15020
AT2G44760
AT5G44370
AT5G44785
AT3G15220
AT2G15290
AT4G13370
AT1G15320
AT3G19590
AT1G29990
AT1G03780
AT1G54240
AT2G32400
AT5G52440
AT5G25070
AT3G17300
AT5G62240
AT1G04680
```
