## Supplementary material for "A comprehensive map of preferentially located motifs reveals distinct proximal *cis*-regulatory elements in plants": TAACGGG_containing_gene_set.txt

```
#Occurences of TAACGGG between -116 and -60 (positions relative to the transcription start site)
#83 sequences with TAACGGG in this interval
#0.42% of the sequences in promoter set with TAACGGG (set with 19736 sequences)
AT3G19250
AT5G25475
AT5G57890
AT1G80500
AT1G75510
AT2G37320
AT4G02460
AT1G69800
AT3G25800
AT2G16760
AT3G54010
AT4G02550
AT3G60110
AT5G10630
AT1G27310
AT4G17510
AT2G20940
AT4G32680
AT1G13970
AT1G76940
AT4G36800
AT3G25030
AT3G22660
AT2G36680
AT5G25800
AT1G55120
AT3G27520
AT5G58003
AT2G23430
AT2G42700
AT2G29650
AT5G27660
AT1G15280
AT3G56290
AT3G01270
AT2G47250
AT5G64440
AT4G35800
AT3G51590
AT3G54690
AT4G17520
AT3G26780
AT2G01090
AT3G51500
AT2G20560
AT5G61500
AT5G51180
AT1G75600
AT3G49880
AT1G14650
AT3G08780
AT1G78560
AT5G14220
AT1G78370
AT4G05520
AT2G30460
AT5G66090
AT3G52210
AT3G11410
AT3G59470
AT1G65150
AT2G15580
AT4G01570
AT3G17365
AT1G15270
AT5G07170
AT5G58990
AT5G51170
AT1G27540
AT2G27020
AT1G63290
AT4G28010
AT5G44370
AT5G11240
AT1G04070
AT3G06170
AT3G09980
AT1G12430
AT2G04410
AT1G06170
AT5G22750
AT5G51340
AT3G07050
```
