## Supplementary material for "A comprehensive map of preferentially located motifs reveals distinct proximal *cis*-regulatory elements in plants": TAACGGTT_containing_gene_set.txt

```
#Occurences of TAACGGTT between -195 and -73 (positions relative to the transcription start site)
#106 sequences with TAACGGTT in this interval
#0.54% of the sequences in promoter set with TAACGGTT (set with 19736 sequences)
AT2G23348
AT5G64550
AT5G64780
AT5G03630
AT1G16210
AT3G45930
AT3G10440
AT5G24020
AT3G55050
AT1G26670
AT1G17480
AT1G48440
AT5G56370
AT2G29650
AT2G17550
AT3G53120
AT5G13520
AT5G02290
AT1G56600
AT3G57160
AT4G02140
AT1G78930
AT1G04780
AT3G26770
AT4G37210
AT1G35720
AT1G69640
AT3G51240
AT5G64552
AT5G56760
AT1G48230
AT2G25060
AT4G22240
AT1G61970
AT1G61620
AT3G44890
AT3G02200
AT1G12990
AT1G06250
AT2G43110
AT3G44710
AT2G17140
AT4G18422
AT5G65630
AT2G17030
AT3G49500
AT1G74700
AT4G22680
AT1G70840
AT3G04590
AT4G21940
AT5G42980
AT5G52430
AT3G06960
AT5G24460
AT4G25190
AT2G23350
AT5G22730
AT5G53310
AT2G25420
AT4G21820
AT1G79510
AT1G05780
AT4G38580
AT3G10260
AT2G21430
AT1G79620
AT5G03500
AT3G55630
AT3G46320
AT4G09300
AT1G14340
AT2G04880
AT5G53300
AT4G38430
AT5G40770
AT5G57920
AT4G10120
AT2G32870
AT3G42725
AT4G26670
AT1G19660
AT2G30505
AT5G25790
AT1G17710
AT1G75700
AT1G28560
AT1G53140
AT2G38450
AT1G61590
AT2G37050
AT4G14300
AT4G32860
AT4G13370
AT2G17130
AT4G32190
AT5G45650
AT3G10090
AT3G48060
AT1G30300
AT5G01120
AT3G22540
AT3G10140
AT2G17020
AT3G02190
AT5G26910
```
