## Supplementary material for "A comprehensive map of preferentially located motifs reveals distinct proximal *cis*-regulatory elements in plants": TAACTCT_containing_gene_set.txt

```
#Occurences of TAACTCT between -50 and -9 (positions relative to the transcription start site)
#216 sequences with TAACTCT in this interval
#1.09% of the sequences in promoter set with TAACTCT (set with 19736 sequences)
AT3G01630
AT3G18630
AT1G64150
AT3G25920
AT1G16500
AT5G47110
AT1G78460
AT4G18630
AT3G19540
AT3G29152
AT2G12646
AT4G13330
AT4G02610
AT2G02840
AT3G26960
AT2G40360
AT3G53400
AT1G52690
AT5G61160
AT3G19030
AT3G13235
AT2G14120
AT3G15356
AT5G05190
AT4G33960
AT1G10410
AT3G27470
AT1G74920
AT4G23020
AT2G42130
AT2G26580
AT1G03110
AT1G05310
AT4G34360
AT5G05180
AT3G54320
AT3G52890
AT1G72630
AT1G58120
AT3G44260
AT5G48170
AT5G54870
AT1G04050
AT5G53390
AT2G03120
AT4G33760
AT2G04080
AT4G32285
AT3G04780
AT1G54240
AT5G38480
AT1G17620
AT1G05770
AT3G54810
AT2G47790
AT3G02900
AT1G52320
AT3G05970
AT5G01230
AT1G22590
AT5G23140
AT5G64120
AT1G15550
AT4G30910
AT3G63450
AT5G59600
AT3G61570
AT5G57700
AT1G48100
AT2G02955
AT2G30695
AT5G04900
AT3G44380
AT1G36160
AT3G19570
AT1G75590
AT3G23910
AT2G38430
AT1G28210
AT1G18250
AT5G59845
AT2G44525
AT5G24200
AT1G56020
AT2G16200
AT5G27020
AT4G16008
AT4G09720
AT1G49650
AT1G13330
AT1G31880
AT3G18210
AT5G63030
AT5G48880
AT5G64690
AT1G16820
AT1G21580
AT1G28327
AT1G73360
AT4G03415
AT2G24290
AT4G33625
AT2G24640
AT4G32640
AT5G07250
AT3G50400
AT5G50290
AT4G36900
AT4G23060
AT5G18230
AT4G22780
AT5G53340
AT5G42810
AT3G05050
AT1G09330
AT3G63240
AT1G29420
AT1G32583
AT3G04590
AT5G46590
AT2G41290
AT1G06210
AT2G24020
AT5G54650
AT5G11390
AT1G23200
AT5G50720
AT4G29220
AT2G41050
AT1G64360
AT2G28420
AT1G67590
AT1G12380
AT1G12200
AT5G60270
AT3G18960
AT1G78230
AT5G47050
AT1G76510
AT4G20030
AT4G03180
AT1G26260
AT5G14150
AT2G24692
AT2G26010
AT4G04740
AT1G62280
AT5G05800
AT4G27150
AT1G27630
AT5G23580
AT3G12750
AT5G67050
AT5G45410
AT5G67630
AT5G60960
AT1G28540
AT1G60850
AT1G04890
AT1G02860
AT5G08680
AT2G45460
AT3G06930
AT1G58122
AT1G30250
AT4G20130
AT3G53402
AT5G39880
AT1G27850
AT5G09770
AT3G12260
AT2G47580
AT5G55220
AT1G76320
AT5G64270
AT5G63520
AT1G06120
AT2G03890
AT3G12080
AT3G25120
AT5G17310
AT3G17940
AT3G09700
AT2G26640
AT1G58470
AT1G79570
AT3G45260
AT3G26230
AT4G25310
AT1G33810
AT2G01730
AT1G11260
AT5G16390
AT5G45550
AT3G58090
AT2G47540
AT2G36724
AT4G00590
AT3G52850
AT5G15260
AT1G71800
AT2G31530
AT3G11450
AT3G01300
AT5G49120
AT4G03020
AT2G39705
AT5G44430
AT2G41760
AT5G04530
AT1G55900
AT2G03390
AT3G49940
AT5G25330
AT4G17880
AT5G37630
```
