## Supplementary material for "A comprehensive map of preferentially located motifs reveals distinct proximal *cis*-regulatory elements in plants": TAACTGAC_containing_gene_set.txt

```
#Occurences of TAACTGAC between -240 and -132 (positions relative to the transcription start site)
#46 sequences with TAACTGAC in this interval
#0.23% of the sequences in promoter set with TAACTGAC (set with 19736 sequences)
AT1G52890
AT5G45660
AT2G23290
AT3G55860
AT4G09630
AT2G45570
AT4G11760
AT1G55230
AT2G16835
AT5G14570
AT2G17260
AT2G43090
AT3G12110
AT3G19130
AT4G25390
AT3G57490
AT5G14440
AT4G19040
AT1G62981
AT4G36970
AT5G24140
AT5G61930
AT5G13340
AT3G09070
AT5G18500
AT2G25610
AT4G24010
AT2G18880
AT2G02250
AT2G43235
AT4G16165
AT1G71880
AT2G34470
AT1G30520
AT2G23260
AT5G41070
AT2G38185
AT1G65950
AT5G63610
AT4G16566
AT3G46210
AT3G28830
AT2G30360
AT2G38840
AT3G51440
AT5G59810
```
