## Supplementary material for "A comprehensive map of preferentially located motifs reveals distinct proximal *cis*-regulatory elements in plants": TAAG_containing_gene_set.txt

```
#Occurences of TAAG between -34 and -28 (positions relative to the transcription start site)
#1755 sequences with TAAG in this interval
#8.89% of the sequences in promoter set with TAAG (set with 19736 sequences)
AT3G56600
AT3G28430
AT2G28100
AT5G57550
AT1G47870
AT4G16640
AT5G03300
AT1G50420
AT3G19350
AT3G20380
AT2G42460
AT3G27640
AT2G14285
AT4G15802
AT5G19920
AT1G70580
AT1G79530
AT1G53580
AT3G53342
AT3G10460
AT2G02540
AT3G06130
AT5G59510
AT1G32310
AT2G34410
AT5G06790
AT1G54350
AT5G51840
AT3G19553
AT5G49350
AT5G57785
AT4G16447
AT4G16510
AT1G55850
AT3G57210
AT1G73480
AT5G14450
AT5G58620
AT3G08970
AT4G23260
AT2G28630
AT4G09150
AT1G68890
AT4G29390
AT1G27880
AT1G04750
AT5G34930
AT5G55950
AT3G01220
AT4G11120
AT3G11050
AT1G45170
AT3G10020
AT1G54920
AT1G58180
AT3G22275
AT2G47640
AT3G17820
AT2G23380
AT3G46300
AT5G61710
AT1G54500
AT5G56750
AT5G13630
AT1G20960
AT1G67360
AT3G52880
AT3G04550
AT2G32230
AT2G25430
AT4G29905
AT1G69740
AT1G21400
AT2G01220
AT4G33467
AT4G15750
AT5G27360
AT1G53760
AT4G39470
AT1G79580
AT3G15530
AT3G23490
AT3G29250
AT3G21400
AT4G31040
AT4G18920
AT1G09230
AT2G23930
AT1G09815
AT4G16180
AT4G24820
AT1G10140
AT3G19760
AT3G27785
AT1G41880
AT5G22600
AT1G10450
AT2G21190
AT5G12010
AT2G26410
AT4G27620
AT2G19990
AT4G13970
AT4G12970
AT3G58520
AT5G48485
AT5G56250
AT1G28090
AT2G40750
AT3G56860
AT5G24840
AT1G13430
AT4G33050
AT3G23080
AT1G07810
AT4G18692
AT5G26800
AT4G02210
AT5G52360
AT3G07220
AT3G21510
AT5G46130
AT1G71970
AT4G12480
AT2G02560
AT1G16080
AT3G02090
AT2G44200
AT1G72420
AT2G25940
AT2G26150
AT1G64700
AT5G10410
AT2G03460
AT3G58530
AT2G34540
AT5G22100
AT5G25870
AT5G57625
AT5G46780
AT1G16720
AT3G52260
AT3G26782
AT5G62930
AT3G45680
AT2G01755
AT3G47850
AT4G34380
AT1G31817
AT2G30840
AT2G23093
AT4G03510
AT3G01240
AT5G45790
AT1G15840
AT5G41770
AT4G04620
AT3G10200
AT1G35460
AT1G48450
AT4G26700
AT1G18480
AT3G44750
AT4G01290
AT4G25860
AT1G79990
AT2G28000
AT3G14120
AT1G49200
AT1G78660
AT1G58225
AT5G02870
AT4G02580
AT1G20650
AT1G78830
AT1G16110
AT3G30210
AT4G22880
AT1G03190
AT3G11830
AT1G68140
AT1G72120
AT2G37430
AT1G71110
AT5G63520
AT1G04120
AT4G36620
AT5G36170
AT1G31820
AT2G34630
AT1G63680
AT3G59020
AT4G30550
AT1G62280
AT3G10110
AT1G78070
AT3G45850
AT3G01860
AT3G10470
AT3G20560
AT4G18905
AT4G32640
AT1G56415
AT5G51830
AT4G30940
AT5G43130
AT4G25600
AT2G15290
AT1G71220
AT1G73030
AT5G21040
AT5G51460
AT1G69240
AT5G16300
AT4G24120
AT1G50630
AT1G07650
AT3G55140
AT2G35600
AT4G26240
AT1G65040
AT1G04810
AT3G19570
AT4G00100
AT5G02090
AT4G00080
AT4G32285
AT5G19180
AT1G47480
AT5G57930
AT2G38730
AT2G28310
AT3G12480
AT1G28400
AT1G49710
AT5G50915
AT1G72730
AT4G06599
AT2G44100
AT4G01310
AT3G50150
AT3G11745
AT1G68410
AT4G39010
AT2G46200
AT5G51890
AT1G62262
AT1G21680
AT4G28010
AT5G16810
AT5G48000
AT2G44750
AT3G01120
AT2G34260
AT3G21710
AT5G54010
AT2G22425
AT5G13180
AT1G47250
AT3G27906
AT5G45775
AT3G13740
AT1G11280
AT3G04290
AT3G12630
AT4G14550
AT5G06280
AT3G55750
AT1G77180
AT5G58980
AT1G65845
AT5G37070
AT5G52660
AT1G45976
AT2G33430
AT4G14900
AT3G25250
AT4G20430
AT1G26670
AT5G53930
AT5G55070
AT5G61290
AT1G09580
AT4G25810
AT5G21150
AT1G77660
AT1G51760
AT4G00310
AT2G38940
AT5G57260
AT2G25200
AT4G02195
AT1G25375
AT5G26930
AT2G44330
AT5G49630
AT2G02410
AT4G35010
AT2G31540
AT1G23040
AT5G67630
AT4G13000
AT4G03200
AT1G14450
AT2G31380
AT4G00760
AT3G12930
AT1G67460
AT3G51330
AT1G74130
AT2G41705
AT4G38120
AT2G36790
AT5G53330
AT4G10270
AT1G76260
AT1G29050
AT2G42730
AT2G42950
AT3G07480
AT1G33720
AT1G72640
AT2G43261
AT3G63030
AT1G60970
AT3G11150
AT2G03880
AT3G13674
AT1G16670
AT5G08150
AT2G47810
AT4G35480
AT4G38260
AT5G05630
AT3G05670
AT1G52410
AT5G65205
AT3G07070
AT4G14815
AT2G17940
AT2G36800
AT4G35350
AT1G23760
AT4G13070
AT4G21830
AT2G45520
AT4G19700
AT4G10550
AT5G45910
AT5G53370
AT3G51750
AT1G76610
AT3G20630
AT4G34340
AT2G25160
AT1G22885
AT5G45130
AT1G22990
AT3G24040
AT1G33270
AT5G66550
AT2G41110
AT5G63650
AT3G14130
AT4G21910
AT4G03340
AT3G14030
AT5G25360
AT1G78650
AT3G55730
AT5G40600
AT3G49601
AT1G70480
AT5G58800
AT5G02260
AT4G14080
AT5G14180
AT2G20835
AT2G36160
AT4G02530
AT1G24400
AT2G32380
AT3G55310
AT4G20370
AT5G66490
AT1G66050
AT1G23240
AT4G05090
AT1G67400
AT2G44450
AT4G21680
AT1G22600
AT1G31550
AT3G28630
AT1G76100
AT1G53000
AT5G11720
AT2G29930
AT5G55930
AT3G21070
AT2G31110
AT1G11130
AT5G02540
AT1G57770
AT5G61090
AT3G22220
AT2G42130
AT2G36410
AT2G05620
AT2G19510
AT4G00710
AT5G10630
AT1G79070
AT3G04280
AT2G43410
AT5G08590
AT2G44640
AT3G32040
AT5G47420
AT4G34265
AT5G13090
AT3G12320
AT2G21580
AT3G43740
AT5G11050
AT5G60870
AT4G31960
AT1G17940
AT3G62260
AT4G16420
AT5G50810
AT5G51040
AT2G27370
AT2G43810
AT3G54640
AT1G75030
AT5G59845
AT2G14460
AT1G01720
AT3G07790
AT3G14690
AT3G19150
AT3G14060
AT1G09350
AT1G08125
AT1G80600
AT1G30860
AT3G46040
AT4G35540
AT3G27810
AT1G68620
AT2G05840
AT2G40280
AT2G05410
AT2G13350
AT2G44790
AT3G53080
AT1G32790
AT5G66720
AT3G22180
AT2G19190
AT2G30490
AT1G34210
AT3G03980
AT5G10270
AT5G19400
AT2G38080
AT5G27840
AT4G20320
AT1G22700
AT3G45080
AT5G42600
AT2G32430
AT5G36230
AT1G73875
AT2G02500
AT3G45010
AT2G28360
AT1G73760
AT5G03830
AT4G25220
AT3G08010
AT5G25900
AT5G38290
AT5G61820
AT1G30450
AT1G22590
AT5G25950
AT5G07910
AT1G66470
AT1G04040
AT3G58820
AT3G24240
AT3G23175
AT3G51230
AT3G16010
AT2G23140
AT2G36780
AT5G22380
AT5G43230
AT3G03340
AT1G75660
AT2G04865
AT5G24910
AT3G06720
AT2G23148
AT1G26910
AT1G07550
AT1G71410
AT4G26080
AT1G48530
AT3G04700
AT3G48530
AT5G36890
AT1G04560
AT3G61470
AT4G33610
AT4G38950
AT1G67910
AT5G08360
AT1G67000
AT2G07706
AT5G54960
AT4G25010
AT1G07740
AT2G45820
AT1G78340
AT4G26910
AT3G13850
AT4G23140
AT4G24265
AT1G24280
AT5G27610
AT3G48870
AT5G20680
AT5G12080
AT1G56660
AT2G46140
AT2G47750
AT5G66760
AT5G65120
AT5G47230
AT5G64930
AT1G58380
AT5G49980
AT5G57870
AT3G52850
AT2G36695
AT1G78780
AT2G16760
AT2G02130
AT5G06710
AT5G43150
AT5G11880
AT2G45700
AT4G15030
AT4G25660
AT2G41190
AT2G22490
AT5G05987
AT2G23740
AT4G03400
AT1G11710
AT3G13224
AT2G17360
AT3G62060
AT3G05020
AT1G11905
AT5G28500
AT3G55130
AT4G16030
AT4G30360
AT1G69830
AT1G15885
AT3G62170
AT1G24010
AT2G26360
AT2G19940
AT5G45550
AT1G72750
AT5G24670
AT1G61340
AT5G02490
AT4G14276
AT2G27500
AT4G38440
AT5G03670
AT1G76450
AT4G09030
AT1G63160
AT3G18710
AT1G08760
AT1G32560
AT2G41870
AT2G34590
AT1G75240
AT4G32180
AT1G31580
AT1G53510
AT1G10190
AT5G25610
AT5G23310
AT1G52740
AT3G08510
AT2G05760
AT5G10920
AT2G39670
AT5G53880
AT3G10350
AT4G03450
AT5G47860
AT5G58110
AT1G73360
AT5G51120
AT5G58170
AT2G25000
AT5G58640
AT5G65220
AT5G35560
AT5G49810
AT5G07690
AT4G34920
AT2G10940
AT2G27420
AT5G38360
AT5G25560
AT2G02040
AT3G26280
AT4G39590
AT5G62550
AT1G61250
AT3G15780
AT5G23920
AT1G76510
AT1G19970
AT3G58280
AT5G49480
AT3G58150
AT3G19790
AT3G09050
AT5G45960
AT1G15690
AT5G02560
AT5G15750
AT3G62620
AT5G47430
AT1G25530
AT3G02770
AT3G11630
AT1G10920
AT1G42480
AT5G63320
AT2G37035
AT1G63080
AT5G22880
AT3G29185
AT5G39760
AT3G28150
AT1G19380
AT5G51810
AT1G58110
AT1G60030
AT1G09840
AT5G39860
AT4G36090
AT3G61490
AT5G11550
AT3G06670
AT1G73940
AT5G06150
AT5G35490
AT1G02205
AT1G11590
AT2G34040
AT3G16050
AT3G24300
AT1G47710
AT5G14660
AT1G76160
AT4G13230
AT2G16850
AT2G35130
AT5G39790
AT1G72550
AT5G07250
AT2G40240
AT5G58130
AT3G18740
AT3G51700
AT2G16070
AT3G29400
AT1G31940
AT3G42170
AT4G20110
AT2G28790
AT2G43390
AT2G15230
AT5G15550
AT1G01070
AT2G04350
AT4G32680
AT4G21110
AT4G16850
AT1G63260
AT2G04032
AT4G12990
AT1G22970
AT5G24030
AT1G29490
AT1G08620
AT1G21395
AT1G61590
AT1G31330
AT1G28000
AT5G50720
AT3G29240
AT1G06620
AT2G19310
AT3G14360
AT1G04430
AT1G08040
AT4G16830
AT3G24515
AT2G45930
AT5G03910
AT1G20610
AT1G54440
AT2G47650
AT5G20510
AT5G51820
AT5G05800
AT3G27580
AT5G05660
AT5G05520
AT2G28810
AT1G73640
AT3G02555
AT4G17720
AT4G37820
AT3G25855
AT1G67630
AT3G50685
AT4G09810
AT1G69540
AT2G44160
AT3G51960
AT1G69890
AT1G02520
AT4G33000
AT4G35620
AT4G02400
AT4G36790
AT5G04347
AT2G40490
AT5G67110
AT1G22180
AT3G44860
AT1G45229
AT2G35070
AT3G23770
AT1G12740
AT5G12950
AT4G02920
AT3G25920
AT4G11100
AT5G22550
AT4G33330
AT1G10840
AT1G68440
AT5G40500
AT5G45980
AT4G03240
AT3G17210
AT5G12100
AT5G59040
AT5G41760
AT2G16860
AT1G75330
AT5G55460
AT2G20595
AT5G55000
AT5G19485
AT1G71230
AT3G10300
AT5G13980
AT4G26940
AT3G03640
AT5G51740
AT2G21240
AT3G14550
AT1G01370
AT3G44110
AT5G56940
AT5G53990
AT1G80760
AT2G29650
AT4G16860
AT3G49080
AT5G53830
AT5G11560
AT4G28050
AT2G19810
AT5G65685
AT2G37330
AT5G27680
AT1G26850
AT3G33520
AT3G22425
AT1G50890
AT2G42330
AT1G77610
AT5G35375
AT3G50210
AT5G40040
AT4G23020
AT1G02810
AT3G58510
AT5G40980
AT3G19160
AT3G51340
AT1G06260
AT5G44030
AT2G39910
AT3G53130
AT2G42060
AT1G26820
AT3G14900
AT5G25940
AT1G08130
AT1G79040
AT1G28280
AT3G04710
AT3G63020
AT2G30590
AT1G56290
AT1G65520
AT5G59970
AT1G78000
AT1G13870
AT1G04380
AT1G69250
AT5G25415
AT5G61500
AT5G11330
AT2G20340
AT1G50840
AT1G68010
AT1G01020
AT1G24440
AT1G07135
AT2G22300
AT1G12290
AT3G29330
AT4G02485
AT5G01340
AT1G05720
AT3G25190
AT5G06130
AT2G19800
AT1G20670
AT4G29720
AT1G21900
AT2G39550
AT5G10930
AT2G35150
AT5G47710
AT2G36050
AT1G77260
AT2G02148
AT5G08420
AT3G12100
AT3G10800
AT2G37870
AT3G53200
AT5G25140
AT5G48590
AT2G32640
AT3G06560
AT5G40410
AT5G38780
AT1G12860
AT2G22760
AT3G24030
AT2G21195
AT5G39580
AT3G46520
AT3G50300
AT4G24090
AT4G32050
AT3G11260
AT1G79270
AT1G20190
AT3G07980
AT3G09100
AT3G52930
AT1G17285
AT5G65670
AT1G58420
AT4G18530
AT4G04330
AT5G24340
AT4G30490
AT1G08060
AT4G15570
AT4G11300
AT2G22930
AT4G37440
AT2G30910
AT3G57710
AT1G71130
AT1G13320
AT5G47850
AT5G63110
AT3G23550
AT3G12800
AT5G12860
AT1G03430
AT2G45260
AT3G57930
AT2G04690
AT3G17390
AT1G77840
AT1G20120
AT1G01810
AT5G49530
AT5G47000
AT4G38580
AT5G25330
AT3G48150
AT2G01918
AT5G18670
AT5G54530
AT4G15053
AT1G49720
AT3G53470
AT5G46430
AT5G13850
AT5G64160
AT5G49400
AT1G13650
AT1G48170
AT5G28630
AT5G54660
AT1G71310
AT4G20270
AT3G27010
AT2G45490
AT2G29060
AT2G31300
AT2G44310
AT1G26800
AT5G25220
AT1G22520
AT5G19680
AT1G55110
AT5G65810
AT4G33040
AT5G50645
AT4G34970
AT5G59670
AT5G37660
AT5G44930
AT5G23270
AT2G23590
AT1G07230
AT3G19080
AT4G35440
AT2G29420
AT5G64700
AT5G38630
AT1G52360
AT1G13970
AT1G08550
AT1G65230
AT2G46330
AT4G24750
AT1G80160
AT2G27540
AT5G16220
AT3G12760
AT5G50630
AT4G33820
AT3G60140
AT3G56180
AT1G24793
AT3G09390
AT1G32470
AT2G01250
AT2G27150
AT5G62690
AT3G11070
AT3G14280
AT1G76200
AT2G35230
AT3G52760
AT2G31865
AT1G66190
AT2G37150
AT3G45710
AT2G41840
AT4G25790
AT5G54540
AT5G48850
AT5G50540
AT1G49500
AT1G67560
AT3G44720
AT1G25055
AT5G49520
AT1G20980
AT1G07370
AT1G62690
AT4G30400
AT2G36090
AT1G80460
AT3G06270
AT5G20045
AT1G49750
AT5G17660
AT1G75020
AT1G14880
AT5G18720
AT1G06520
AT1G47380
AT3G16530
AT3G17170
AT5G10540
AT3G18750
AT1G80930
AT1G18340
AT4G17730
AT2G37440
AT3G48070
AT2G22660
AT1G05205
AT3G52940
AT3G23890
AT5G01390
AT5G26780
AT5G61540
AT1G53750
AT5G48690
AT3G53700
AT5G28900
AT5G08520
AT5G35080
AT4G22140
AT5G37770
AT2G16520
AT5G28640
AT3G04880
AT5G02820
AT3G61450
AT1G71080
AT2G22795
AT2G41330
AT5G06240
AT3G08943
AT3G12670
AT1G25150
AT2G35050
AT3G27240
AT1G49210
AT3G53280
AT4G34560
AT1G63900
AT4G21720
AT3G23690
AT5G45010
AT3G47670
AT5G08280
AT1G71820
AT4G25190
AT3G14930
AT3G03320
AT4G39280
AT5G63300
AT3G02190
AT4G39370
AT2G29720
AT5G47680
AT1G31850
AT2G39795
AT3G11660
AT2G37040
AT1G74840
AT5G08790
AT5G42330
AT5G19510
AT3G15355
AT1G48840
AT3G56630
AT5G42020
AT3G03120
AT1G15010
AT3G10520
AT5G10130
AT2G21590
AT3G61870
AT3G44870
AT2G47990
AT3G10080
AT1G27040
AT4G14790
AT4G14980
AT3G63510
AT1G43666
AT1G17860
AT3G27890
AT1G67680
AT1G76270
AT2G15010
AT2G31840
AT4G32320
AT3G48320
AT2G20840
AT1G04470
AT1G07720
AT5G58730
AT1G29990
AT1G07840
AT1G10580
AT1G69526
AT2G14540
AT3G55550
AT3G16110
AT3G11800
AT4G30620
AT5G38130
AT5G10600
AT5G02580
AT3G09200
AT5G17810
AT3G22970
AT5G04900
AT5G08690
AT4G14780
AT1G22985
AT4G05180
AT1G52770
AT1G75690
AT4G02440
AT4G17250
AT5G47330
AT3G02800
AT4G32900
AT5G61670
AT5G17210
AT4G07950
AT4G25900
AT5G16630
AT2G01530
AT5G42930
AT1G10560
AT3G21770
AT3G18260
AT3G06960
AT4G29190
AT2G28370
AT1G59900
AT1G29330
AT3G17090
AT5G36950
AT2G42390
AT5G12020
AT3G22750
AT2G26020
AT1G53560
AT4G35110
AT1G15330
AT4G13020
AT3G19440
AT1G20920
AT3G49260
AT4G13330
AT4G05120
AT1G79910
AT4G13820
AT1G52560
AT5G15570
AT2G06040
AT4G31160
AT4G27500
AT1G05675
AT3G22440
AT1G36640
AT1G77525
AT1G05120
AT2G27402
AT4G35840
AT5G62920
AT3G18210
AT4G02100
AT4G33760
AT5G65650
AT1G54250
AT5G09970
AT1G22540
AT2G17700
AT5G48580
AT1G62030
AT1G01010
AT2G45010
AT1G23100
AT5G10310
AT1G17410
AT5G08565
AT1G03710
AT5G03660
AT1G08470
AT1G48760
AT4G20870
AT2G30615
AT3G21560
AT5G53530
AT4G33110
AT2G02880
AT1G21350
AT2G42070
AT1G28250
AT3G62950
AT4G29210
AT5G24690
AT4G25180
AT3G45730
AT1G74950
AT1G32170
AT2G30480
AT2G45710
AT2G13540
AT3G15620
AT4G38620
AT3G17840
AT1G33440
AT2G17640
AT3G61210
AT2G34280
AT3G28560
AT4G31330
AT2G04845
AT1G55720
AT3G05490
AT2G41040
AT5G52110
AT4G21170
AT1G05780
AT4G21100
AT4G31985
AT1G34020
AT1G09590
AT3G59680
AT2G17190
AT1G70985
AT1G26710
AT1G28375
AT4G28610
AT1G11112
AT4G34710
AT1G54710
AT5G05290
AT4G30770
AT1G25211
AT4G08300
AT2G43640
AT1G55790
AT1G71170
AT3G58970
AT3G12170
AT2G44970
AT1G52930
AT5G24420
AT4G11610
AT2G15400
AT3G47390
AT5G27980
AT4G15700
AT1G76300
AT4G27550
AT5G35620
AT2G35820
AT5G62840
AT3G57600
AT3G18030
AT2G33420
AT3G47190
AT3G62840
AT1G32740
AT5G61600
AT1G20370
AT2G46300
AT2G27770
AT3G29290
AT2G14860
AT5G08695
AT2G17710
AT1G68185
AT3G24560
AT1G48110
AT2G16380
AT4G09750
AT4G33270
AT1G52905
AT3G04460
AT3G55700
AT5G13450
AT1G51630
AT1G44970
AT4G37120
AT4G26980
AT3G58200
AT5G41720
AT1G16700
AT4G01110
AT3G21150
AT5G15720
AT2G41231
AT1G65190
AT3G12270
AT5G56630
AT5G63310
AT2G28060
AT2G33180
AT3G07180
AT5G22350
AT1G04390
AT3G05610
AT1G44760
AT4G02660
AT1G38131
AT1G16820
AT4G14230
AT3G51690
AT1G17880
AT1G54850
AT1G08560
AT1G05060
AT4G02040
AT2G22780
AT5G16370
AT1G07240
AT5G50920
AT1G17110
AT3G10050
AT4G36970
AT2G39430
AT1G80210
AT5G43320
AT2G27260
AT2G03640
AT5G19120
AT5G61780
AT2G15860
AT3G21080
AT5G14950
AT1G64690
AT3G16895
AT5G53180
AT4G18280
AT1G34200
AT3G45870
AT5G53960
AT2G24450
AT2G47300
AT1G03910
AT3G50320
AT1G23147
AT5G03260
AT5G42910
AT5G03440
AT1G60140
AT5G44650
AT3G49680
AT4G38495
AT2G34380
AT5G06080
AT1G28370
AT3G55610
AT3G24070
AT2G30540
AT2G46390
AT4G39650
AT2G39855
AT1G10530
AT2G42890
AT5G41660
AT3G22968
AT1G73100
AT2G13680
AT1G32928
AT2G29740
AT3G58810
AT5G40470
AT1G70630
AT5G38850
AT4G29400
AT3G22231
AT3G15356
AT3G19380
AT4G24680
AT1G67600
AT5G13970
AT1G20760
AT1G68310
AT2G20950
AT5G21120
AT3G18830
AT3G01690
AT5G22950
AT3G11560
AT4G38480
AT4G13350
AT3G18215
AT5G59850
AT4G37340
AT3G17152
AT4G17190
AT4G29870
AT5G48900
AT2G20680
AT4G33030
AT3G26560
AT4G01610
AT4G32060
AT5G06160
AT2G39450
AT5G44820
AT2G17972
AT1G12810
AT2G44600
AT1G09060
AT5G66090
AT5G03050
AT3G24450
AT1G74200
AT3G21215
AT3G22370
AT5G47240
AT2G20780
AT3G16910
AT1G23520
AT2G34350
AT5G13470
AT1G13080
AT1G52600
AT5G66500
AT5G24800
AT1G80770
AT5G66860
AT3G46560
AT3G62640
AT5G65310
AT3G50160
AT1G08090
AT4G30510
AT4G28300
AT5G62070
AT1G05790
AT5G23250
AT1G67090
AT4G24110
AT5G26760
AT5G14650
AT5G46330
AT3G01185
AT3G03960
AT5G60890
AT4G18375
AT1G14270
AT1G03980
AT1G10360
AT1G31070
AT5G40360
AT5G48210
AT3G61140
AT5G16960
AT2G46650
AT1G33230
AT3G62250
AT1G55160
AT3G25640
AT5G61160
AT2G30740
AT4G23060
AT2G28410
AT1G28680
AT1G09660
AT2G42600
AT1G51360
AT4G00290
AT2G26920
AT5G50520
AT1G05770
AT2G48020
AT1G15610
AT1G77655
AT5G23570
AT2G47160
AT3G28780
AT4G36740
AT4G07390
AT5G06700
AT2G20805
AT5G20820
AT2G06925
AT2G41400
AT2G21530
AT4G01750
AT3G07600
AT3G49250
AT2G37110
AT2G35760
AT1G24310
AT1G66100
AT1G18520
AT5G25190
AT4G18360
AT3G05730
AT3G03590
AT3G61830
AT4G27040
AT1G16560
AT5G65630
AT5G41270
AT1G29450
AT4G10080
AT1G17760
AT2G45920
AT5G25757
AT3G20680
AT1G14870
AT5G06800
AT5G65910
AT4G33150
AT1G20310
AT3G23620
AT4G20010
AT3G11170
AT5G44310
AT1G74230
AT2G38440
AT2G34490
AT5G43175
AT1G78090
AT3G62080
AT1G04250
AT3G61890
AT1G70670
AT1G33475
AT3G54180
AT3G05800
AT5G19850
AT5G18040
AT5G57800
AT5G15130
AT3G09710
AT3G29430
AT2G22500
AT5G47610
AT3G25165
AT2G15730
AT1G56110
AT4G30845
AT4G31790
AT2G42710
AT5G23000
AT3G47730
AT1G43560
AT2G02490
AT2G26780
AT1G65180
AT1G70490
AT1G67530
AT2G15240
AT3G24068
AT1G76390
AT3G04960
AT5G44720
AT4G28240
AT1G04690
AT3G29320
AT1G62540
AT2G45570
AT2G26930
AT5G47200
AT3G52480
AT1G55890
AT3G08620
AT3G01510
AT1G78476
AT2G45400
AT1G70650
AT4G27800
AT3G56990
AT1G55140
AT1G02160
AT2G40190
AT2G42000
AT1G75640
AT4G09720
AT3G08710
AT3G46600
AT5G25970
AT1G77450
AT5G62940
AT3G13650
AT1G61160
AT3G28940
AT1G49960
AT5G18260
AT1G01650
AT4G22670
AT3G19770
AT5G57890
AT2G28780
AT4G02425
AT3G49645
AT5G64130
AT1G43667
AT4G26740
AT3G18380
AT1G31190
AT2G45060
AT3G62340
AT2G24040
AT3G11090
AT5G24280
AT1G72740
AT2G04900
AT1G30750
AT5G58680
AT4G22330
AT3G55380
AT1G56600
AT4G37990
AT2G45000
AT1G62780
AT5G37380
AT3G22600
AT5G61040
AT2G41010
AT2G20330
AT4G19200
AT5G20350
AT3G59845
AT2G25280
AT2G39970
AT2G43490
AT3G06200
AT5G01530
AT5G24780
AT5G59430
AT3G59850
AT1G62500
AT1G35625
AT5G05210
AT2G06095
AT1G14540
AT1G49520
AT2G19110
AT5G19172
AT4G28850
AT5G38150
AT3G55280
AT5G06560
AT3G57490
AT5G51180
AT1G27070
AT5G18380
AT2G28085
AT5G25060
AT2G40530
AT3G53850
AT5G15250
AT5G45660
AT3G08490
AT1G77855
AT3G13570
AT1G62830
AT1G77920
AT3G27050
AT5G61970
AT5G19390
AT3G28220
AT3G56400
AT5G08120
AT5G39250
AT3G12090
AT3G16580
AT1G18320
AT4G16770
AT4G39955
AT4G09040
AT1G15770
AT3G56870
AT1G19510
AT3G16350
AT2G41550
AT5G58070
AT3G06330
AT1G78820
AT3G53430
AT2G31890
AT5G16440
AT1G31870
AT5G06850
AT5G46720
AT5G23400
AT3G45260
AT5G16310
AT4G14560
AT1G48140
AT1G70750
AT3G48240
AT5G49800
AT5G61250
AT5G43560
AT3G29280
AT1G53840
AT1G77170
AT4G11370
AT3G43800
AT3G20640
AT3G29370
AT2G40095
AT1G22620
AT2G15760
AT3G20600
AT5G04160
AT1G07110
AT4G12800
AT3G02280
AT1G70830
AT3G14410
AT4G39300
AT4G27380
AT3G08040
AT5G19280
AT1G17530
AT1G07990
AT3G05120
AT3G25840
AT2G02020
AT2G19500
AT1G68500
AT4G37110
AT1G02335
AT1G63490
AT5G10240
AT1G21890
AT4G17520
AT4G15920
AT1G79130
AT1G70770
AT1G61415
AT5G01240
```
