## Supplementary material for "A comprehensive map of preferentially located motifs reveals distinct proximal *cis*-regulatory elements in plants": TAAGA_containing_gene_set.txt

```
#Occurences of TAAGA between -34 and -28 (positions relative to the transcription start site)
#724 sequences with TAAGA in this interval
#3.67% of the sequences in promoter set with TAAGA (set with 19736 sequences)
AT3G57710
AT4G27800
AT1G28680
AT1G14880
AT1G32470
AT4G28610
AT1G20310
AT5G04900
AT1G38131
AT2G21590
AT1G50420
AT1G05770
AT2G28370
AT2G16860
AT5G46430
AT5G49530
AT2G32230
AT2G41870
AT1G06620
AT1G27070
AT3G15620
AT1G09840
AT4G13020
AT4G15920
AT1G64700
AT3G21560
AT1G22620
AT2G24040
AT3G29400
AT5G66090
AT1G71230
AT3G57930
AT4G11610
AT3G17170
AT2G34280
AT4G22880
AT1G10920
AT2G45400
AT1G52560
AT5G20510
AT1G71820
AT5G37380
AT2G26780
AT1G03980
AT1G17285
AT4G21910
AT3G06720
AT3G25920
AT1G16720
AT2G35150
AT2G36695
AT4G33270
AT5G35560
AT5G36890
AT4G09150
AT5G23310
AT5G65310
AT1G20120
AT1G13970
AT1G11590
AT4G14780
AT2G46390
AT1G76270
AT4G10080
AT5G19172
AT5G22380
AT3G16350
AT5G60890
AT4G24265
AT5G53960
AT2G21580
AT3G24040
AT2G17940
AT4G04330
AT4G26940
AT5G25220
AT2G44100
AT4G14900
AT2G01755
AT3G33520
AT5G24280
AT4G33000
AT5G27840
AT1G01070
AT2G33430
AT1G62830
AT5G20680
AT3G44110
AT2G31300
AT1G47250
AT4G31330
AT1G55720
AT3G16895
AT4G22140
AT4G29870
AT5G65630
AT3G55130
AT5G17660
AT5G18040
AT4G00290
AT3G22275
AT3G01860
AT3G55610
AT2G20950
AT5G16810
AT1G08130
AT3G50150
AT1G77610
AT1G01010
AT4G33110
AT5G21120
AT3G59845
AT1G61160
AT5G49350
AT3G47730
AT1G07230
AT4G23260
AT3G23770
AT5G66490
AT3G09710
AT5G45010
AT3G54180
AT5G24690
AT4G15570
AT1G54920
AT5G57260
AT2G02130
AT3G46600
AT1G51630
AT1G11280
AT5G65650
AT2G44330
AT2G07706
AT1G07990
AT1G76100
AT4G18280
AT3G20680
AT2G40190
AT5G18670
AT5G38780
AT2G13540
AT2G34410
AT4G14276
AT5G66760
AT5G10240
AT2G39910
AT5G35080
AT3G56180
AT5G53180
AT2G44310
AT5G38290
AT2G22660
AT4G27620
AT1G31330
AT5G21040
AT3G59680
AT2G32430
AT3G21710
AT1G07650
AT1G07720
AT2G34350
AT4G13330
AT2G42950
AT3G51750
AT4G03200
AT1G48840
AT4G30400
AT5G06850
AT1G13080
AT3G20600
AT3G15530
AT1G10560
AT4G30490
AT4G08300
AT2G06925
AT4G21830
AT3G56870
AT1G73640
AT5G28500
AT5G53830
AT4G39650
AT3G45080
AT1G05060
AT4G17720
AT2G40490
AT1G35625
AT5G58800
AT1G70770
AT2G25200
AT1G20920
AT3G19380
AT3G29330
AT5G11550
AT5G24840
AT2G15400
AT4G38495
AT2G43390
AT1G47870
AT2G19310
AT2G37150
AT2G28810
AT4G30940
AT3G08490
AT2G20805
AT4G33040
AT5G02090
AT3G43740
AT1G77450
AT3G07070
AT2G26930
AT1G76160
AT5G43130
AT1G67630
AT2G22490
AT1G68410
AT3G18750
AT1G26910
AT2G45060
AT3G01220
AT2G36780
AT4G16850
AT3G04880
AT1G26710
AT2G39450
AT2G20340
AT4G33030
AT5G45550
AT5G34930
AT1G77170
AT1G20190
AT1G07810
AT5G27680
AT4G35840
AT3G01510
AT1G04690
AT1G17880
AT4G13230
AT5G49400
AT1G25055
AT1G08550
AT2G25430
AT3G12630
AT3G56600
AT5G07250
AT3G52260
AT4G21100
AT4G01750
AT5G45960
AT3G28940
AT5G10930
AT4G02425
AT1G23040
AT3G26560
AT3G19790
AT1G30450
AT1G71170
AT3G45870
AT5G10630
AT4G30360
AT5G58170
AT2G19190
AT1G77660
AT1G67530
AT1G78090
AT5G27360
AT5G61160
AT1G10840
AT5G14450
AT1G80160
AT5G18260
AT5G65220
AT5G61710
AT4G09040
AT4G02440
AT1G20670
AT1G24440
AT1G61250
AT5G35620
AT5G59970
AT5G05660
AT1G75640
AT1G77855
AT1G80930
AT1G63680
AT1G69250
AT5G25560
AT2G43261
AT3G16010
AT1G24010
AT4G35480
AT2G40530
AT1G67910
AT1G76300
AT4G01290
AT5G20350
AT3G04280
AT5G22880
AT5G49520
AT1G80770
AT5G06560
AT3G43800
AT4G32900
AT5G19280
AT1G78820
AT3G01240
AT4G24750
AT3G61870
AT3G51230
AT2G26020
AT5G58130
AT3G12760
AT1G47480
AT3G10800
AT1G16110
AT3G08710
AT1G17530
AT4G18360
AT3G03640
AT3G22970
AT3G13570
AT4G25810
AT1G60140
AT5G22350
AT4G07390
AT5G59510
AT2G28000
AT5G63520
AT1G62030
AT2G36160
AT3G52480
AT5G16630
AT1G48170
AT1G79580
AT4G28050
AT3G05490
AT1G74950
AT1G11112
AT5G51180
AT4G32285
AT1G59900
AT1G13650
AT5G52360
AT4G24090
AT1G28090
AT1G65520
AT1G21395
AT5G20820
AT4G12800
AT3G29430
AT3G21080
AT3G50300
AT1G63080
AT4G16510
AT1G09060
AT2G13680
AT4G31985
AT3G12800
AT3G48150
AT5G50645
AT2G45930
AT2G23740
AT2G06040
AT2G36410
AT1G29050
AT5G24910
AT1G55890
AT5G54660
AT3G22968
AT2G04900
AT1G71080
AT4G35440
AT5G52110
AT3G17210
AT3G24300
AT5G48900
AT2G40240
AT1G70830
AT5G58730
AT2G02540
AT2G05410
AT3G06130
AT4G20010
AT1G62780
AT2G34540
AT2G38440
AT2G10940
AT4G05090
AT5G06130
AT3G52850
AT5G50540
AT3G62250
AT3G20560
AT3G17390
AT1G68310
AT2G20330
AT4G26740
AT2G35230
AT5G03660
AT1G30860
AT1G78650
AT3G14690
AT5G23000
AT3G06960
AT2G14540
AT1G73480
AT5G17810
AT1G09660
AT1G20610
AT1G76510
AT1G72420
AT5G53370
AT1G78660
AT3G21770
AT3G53470
AT1G75020
AT3G50160
AT4G25900
AT3G23490
AT2G20835
AT2G21190
AT5G43175
AT4G30510
AT1G09580
AT1G35460
AT3G04700
AT5G49800
AT2G35820
AT5G05800
AT1G16560
AT5G44930
AT1G48450
AT4G38440
AT5G05630
AT3G05670
AT1G56600
AT4G30620
AT4G35010
AT4G02100
AT5G14180
AT5G47200
AT5G01530
AT4G21110
AT2G05760
AT2G46330
AT4G13000
AT5G28640
AT4G23020
AT1G78780
AT2G02410
AT3G12270
AT3G20380
AT1G78476
AT3G15356
AT1G08040
AT2G37330
AT1G53580
AT4G05120
AT5G25060
AT5G48210
AT2G29420
AT5G11720
AT5G02560
AT4G13070
AT4G21170
AT3G18710
AT3G48530
AT5G49810
AT4G11300
AT5G67630
AT3G10200
AT3G16050
AT2G37035
AT1G28000
AT3G10050
AT3G62340
AT4G27500
AT3G18830
AT5G63300
AT3G32040
AT1G56660
AT1G09590
AT1G49200
AT5G12860
AT1G77840
AT1G14450
AT3G19150
AT3G62080
AT2G25940
AT2G34040
AT5G53330
AT4G10270
AT1G63260
AT2G31380
AT1G08470
AT2G32640
AT3G24068
AT1G55790
AT2G04032
AT3G23690
AT3G44750
AT3G55730
AT5G06240
AT3G49080
AT5G23270
AT3G25250
AT3G27010
AT4G22330
AT4G33330
AT1G74200
AT4G39370
AT5G08695
AT5G61500
AT5G44820
AT3G51340
AT4G31960
AT4G13970
AT1G33270
AT5G05987
AT5G13090
AT1G26850
AT1G74230
AT2G02040
AT1G52360
AT3G14410
AT2G28630
AT4G12990
AT3G58970
AT5G65120
AT1G63900
AT2G30840
AT1G50890
AT4G03240
AT1G54850
AT5G55070
AT3G62620
AT5G41770
AT3G62840
AT1G28280
AT1G33720
AT2G20780
AT4G14790
AT1G31820
AT4G37440
AT4G26910
AT2G45520
AT1G67680
AT2G29740
AT3G62260
AT4G38120
AT3G01120
AT3G48870
AT3G24450
AT3G22440
AT5G12010
AT3G11260
AT2G39550
AT5G42020
AT1G20760
AT5G45910
AT2G27260
AT3G18260
AT1G61590
AT2G16850
AT1G77525
AT1G07110
AT3G49645
AT5G15250
AT1G54500
AT5G61600
AT5G63310
AT3G11660
AT5G39790
AT1G08560
AT2G33420
AT5G35375
AT4G14815
AT1G69830
AT5G64160
AT2G36090
AT3G10300
AT5G25415
AT4G16420
AT2G27402
AT5G47680
AT3G04960
AT3G58280
AT1G22990
AT5G39250
AT3G13674
AT5G54010
AT2G28060
AT5G60870
AT3G04710
AT3G08970
AT3G18030
AT3G03120
AT1G04250
AT4G18920
AT3G49250
AT5G58680
AT2G23380
AT5G23920
AT5G08360
AT1G68620
AT5G47710
AT2G37870
AT3G14550
AT1G03190
AT4G27550
AT1G16670
AT3G53280
AT1G21350
AT1G45976
AT5G65810
AT5G38630
AT1G62690
AT5G03830
AT1G47710
AT1G14540
AT2G46300
AT1G28375
AT1G68185
AT2G28310
AT3G44720
AT1G31870
AT1G17940
AT5G47850
AT3G62170
AT4G37120
AT1G43666
AT5G47420
AT1G70630
AT3G03340
AT4G25190
AT3G10020
AT2G30490
AT2G02560
AT5G11880
AT3G25640
AT4G01610
AT5G25900
AT3G50210
AT5G64700
AT4G36970
AT4G38950
AT3G29185
AT2G23148
AT1G31580
AT3G11830
AT3G22370
AT1G56290
AT5G54530
AT2G01918
AT2G17190
AT5G40470
AT3G28560
AT5G48485
AT4G09030
AT2G42060
AT5G24340
AT4G29400
AT2G19990
AT1G19970
AT2G22425
AT1G10360
AT5G41270
AT4G24110
AT1G02520
AT4G14230
AT1G58225
AT1G79270
AT1G32310
AT5G19390
AT3G19350
AT3G13224
AT2G44600
AT3G24560
AT5G08420
AT3G17840
AT1G21900
AT4G37340
AT3G61830
AT1G60970
AT5G48690
AT4G03510
AT4G00310
AT5G16310
AT1G79530
AT3G58510
AT3G54640
AT3G04550
AT1G78340
AT1G15690
AT5G03440
AT5G39860
AT5G49980
AT3G18210
AT3G08620
AT1G22885
AT2G27420
AT5G64130
AT4G01110
AT1G34210
AT1G04810
AT3G50320
AT1G53750
AT5G22600
AT2G45010
AT2G44970
AT1G55160
AT2G04845
AT1G65040
AT5G55000
AT5G48850
AT5G50720
AT3G24030
AT3G45260
AT1G75330
AT2G21530
AT5G39760
AT1G72640
AT1G32740
AT5G22950
AT2G22795
```
