## Supplementary material for "A comprehensive map of preferentially located motifs reveals distinct proximal *cis*-regulatory elements in plants": TAAGAA_containing_gene_set.txt

```
#Occurences of TAAGAA between -37 and -30 (positions relative to the transcription start site)
#287 sequences with TAAGAA in this interval
#1.45% of the sequences in promoter set with TAAGAA (set with 19736 sequences)
AT3G04960
AT3G58280
AT3G18750
AT3G58510
AT2G40240
AT5G48690
AT5G15250
AT4G30940
AT5G27680
AT3G50320
AT4G31960
AT5G63520
AT3G18030
AT4G10080
AT1G64060
AT3G10020
AT5G50720
AT3G33520
AT1G19970
AT5G21120
AT5G24910
AT4G11610
AT3G17300
AT5G35620
AT3G28940
AT2G10940
AT2G20780
AT4G31985
AT5G47680
AT3G10300
AT3G11830
AT3G57200
AT1G80160
AT3G62260
AT5G24100
AT1G78340
AT2G39450
AT1G09160
AT2G02560
AT2G40530
AT4G13020
AT3G21080
AT2G29420
AT1G33270
AT3G19150
AT1G56660
AT4G10380
AT1G55890
AT3G55130
AT3G05345
AT1G47870
AT3G53280
AT3G16010
AT1G74230
AT3G62170
AT2G45460
AT2G37360
AT1G73430
AT5G41270
AT3G61630
AT1G26910
AT1G68410
AT4G18360
AT3G17390
AT1G68185
AT3G62250
AT1G63270
AT4G26740
AT4G40090
AT5G64700
AT5G12010
AT4G04780
AT3G62340
AT3G22370
AT2G28370
AT1G04620
AT2G25940
AT1G11450
AT1G62830
AT2G24460
AT5G40360
AT5G34930
AT2G02130
AT5G61500
AT5G40470
AT4G14276
AT1G51630
AT5G20510
AT3G16350
AT1G60030
AT4G15920
AT5G54660
AT3G20680
AT5G03440
AT3G26560
AT5G23530
AT5G58130
AT1G20920
AT2G19310
AT5G48485
AT2G38550
AT1G08470
AT1G28327
AT1G78660
AT4G09040
AT5G39790
AT1G78780
AT5G50540
AT1G54920
AT3G17170
AT4G16510
AT3G23770
AT3G12200
AT5G52360
AT2G44710
AT1G62030
AT5G08695
AT3G19790
AT4G21910
AT1G50420
AT5G22950
AT2G42060
AT4G21200
AT1G67630
AT3G13570
AT5G07250
AT5G25560
AT3G58970
AT1G45050
AT1G29050
AT3G04280
AT5G66420
AT1G08830
AT2G02540
AT3G19980
AT5G42110
AT3G43740
AT5G05987
AT3G48870
AT5G55550
AT3G45260
AT1G13970
AT1G13060
AT3G08710
AT2G38440
AT3G12800
AT3G15620
AT1G73130
AT5G49800
AT5G22380
AT1G60140
AT3G19280
AT5G09800
AT2G42950
AT5G20820
AT1G05770
AT1G55790
AT4G25140
AT3G06720
AT5G39760
AT5G44820
AT5G16640
AT4G35430
AT4G31330
AT5G66760
AT2G36160
AT5G66090
AT3G13674
AT3G50210
AT1G71170
AT1G77610
AT1G24010
AT2G27420
AT5G39250
AT3G32940
AT5G65220
AT4G27550
AT5G45550
AT4G04775
AT4G23020
AT1G09060
AT2G17990
AT1G28280
AT5G15780
AT4G23260
AT1G62640
AT1G22885
AT3G24030
AT5G38780
AT5G18810
AT5G39330
AT3G14550
AT1G77525
AT3G21710
AT3G56180
AT3G02650
AT5G35375
AT5G18260
AT1G53750
AT3G25250
AT3G28700
AT2G23740
AT2G20805
AT3G29330
AT5G47430
AT1G52360
AT1G49000
AT3G23880
AT5G08750
AT4G04850
AT4G24265
AT4G38950
AT2G27402
AT5G54010
AT5G27360
AT4G26570
AT2G06925
AT3G14080
AT1G01070
AT3G24040
AT5G17660
AT3G49250
AT3G10200
AT3G13224
AT5G25220
AT3G11660
AT2G39910
AT3G01860
AT4G33040
AT1G05060
AT2G26930
AT5G65630
AT2G38000
AT5G10630
AT2G22490
AT1G65520
AT2G28310
AT1G08550
AT5G53200
AT2G36780
AT2G46330
AT3G61410
AT3G22275
AT3G18260
AT2G31380
AT1G26850
AT2G09970
AT1G78090
AT2G44600
AT5G49350
AT5G58170
AT1G71230
AT1G20670
AT3G20380
AT5G12860
AT3G17570
AT2G04845
AT3G24068
AT5G27840
AT1G63260
AT2G35820
AT5G64160
AT4G33030
AT2G37150
AT5G42870
AT1G79270
AT1G79530
AT1G77450
AT4G27800
AT1G67530
AT4G03240
AT2G44440
AT4G38495
AT1G65920
AT1G77855
AT2G34540
AT5G45910
AT4G05120
AT1G38131
AT3G05870
AT2G15400
AT1G14880
AT1G68170
AT5G51180
AT3G12270
AT5G50645
AT1G50940
```
