## Supplementary material for "A comprehensive map of preferentially located motifs reveals distinct proximal *cis*-regulatory elements in plants": TAAGAAG_containing_gene_set.txt

```
#Occurences of TAAGAAG between -35 and -27 (positions relative to the transcription start site)
#119 sequences with TAAGAAG in this interval
#0.60% of the sequences in promoter set with TAAGAAG (set with 19736 sequences)
AT2G02540
AT3G01120
AT3G25250
AT1G24010
AT5G39760
AT4G23020
AT3G53470
AT4G00290
AT5G03440
AT1G03475
AT1G05060
AT1G55790
AT4G15920
AT1G31820
AT2G10940
AT3G58280
AT5G51580
AT4G14815
AT2G44600
AT1G48170
AT5G66090
AT3G14550
AT1G71230
AT1G26710
AT3G19150
AT3G28940
AT3G05490
AT1G16670
AT1G78780
AT5G49980
AT5G45550
AT5G58130
AT2G28060
AT3G08710
AT4G38950
AT3G10020
AT4G36990
AT4G08300
AT1G67630
AT1G77855
AT2G28370
AT2G26780
AT4G13020
AT5G65630
AT4G27800
AT1G04950
AT5G27360
AT5G35620
AT2G17780
AT5G17660
AT5G07250
AT1G26230
AT2G23740
AT5G41270
AT5G25180
AT5G51180
AT2G16850
AT5G08250
AT5G22380
AT1G50670
AT1G80770
AT3G17390
AT5G50720
AT5G12860
AT3G23770
AT2G31380
AT1G71080
AT1G20120
AT2G15400
AT1G63710
AT3G62260
AT5G24840
AT5G41770
AT1G17540
AT5G24430
AT5G35375
AT5G53330
AT2G05760
AT3G10200
AT2G19310
AT1G19600
AT2G36160
AT1G33270
AT5G64160
AT2G20805
AT5G64130
AT1G61720
AT2G33430
AT3G50480
AT1G68185
AT5G49350
AT2G02560
AT3G01860
AT2G06925
AT3G11660
AT5G08695
AT1G26910
AT5G20400
AT3G12800
AT5G05630
AT5G05660
AT3G19540
AT4G33040
AT1G67035
AT4G36988
AT1G56660
AT2G02090
AT3G32940
AT4G31985
AT1G78090
AT4G21100
AT2G05920
AT1G09660
AT3G18260
AT4G03240
AT1G76270
AT3G57200
AT3G18210
AT4G00310
```
