## Supplementary material for "A comprehensive map of preferentially located motifs reveals distinct proximal *cis*-regulatory elements in plants": TAAGAC_containing_gene_set.txt

```
#Occurences of TAAGAC between -33 and -28 (positions relative to the transcription start site)
#102 sequences with TAAGAC in this interval
#0.52% of the sequences in promoter set with TAAGAC (set with 19736 sequences)
AT5G06850
AT1G70630
AT1G22990
AT4G13070
AT3G17210
AT4G25900
AT4G33000
AT1G47480
AT3G03120
AT4G36970
AT5G58730
AT4G13970
AT3G04550
AT5G65310
AT3G51750
AT1G07990
AT1G16560
AT5G11720
AT5G22350
AT5G03660
AT2G04900
AT3G51230
AT1G63900
AT4G24750
AT4G12800
AT4G18280
AT2G45060
AT3G29430
AT3G25920
AT2G40190
AT4G30360
AT4G01750
AT3G50300
AT4G28050
AT5G49810
AT4G01290
AT5G35560
AT4G01110
AT2G20835
AT2G32640
AT3G44750
AT1G49200
AT1G20310
AT4G17720
AT3G44720
AT4G16850
AT3G15620
AT5G35080
AT5G38290
AT1G11590
AT4G37120
AT3G21560
AT3G48530
AT5G18040
AT2G04032
AT3G24560
AT4G28610
AT4G35480
AT1G14540
AT5G16310
AT5G08420
AT2G37035
AT2G29740
AT4G38120
AT4G18920
AT5G24340
AT3G14690
AT3G46600
AT5G47850
AT1G15690
AT5G65810
AT1G74200
AT3G18830
AT1G61590
AT2G27420
AT5G20350
AT1G20190
AT3G24450
AT4G39650
AT1G31870
AT5G24690
AT5G47710
AT1G67680
AT5G19390
AT5G06240
AT1G75020
AT5G44930
AT2G45930
AT4G26910
AT3G49645
AT2G17940
AT2G34350
AT4G03200
AT5G14450
AT1G20760
AT4G30510
AT2G20330
AT3G08970
AT5G24280
AT3G29400
AT2G30840
AT1G10560
```
