## Supplementary material for "A comprehensive map of preferentially located motifs reveals distinct proximal *cis*-regulatory elements in plants": TAAGACAG_containing_gene_set.txt

```
#Occurences of TAAGACAG between -106 and 15 (positions relative to the transcription start site)
#75 sequences with TAAGACAG in this interval
#0.38% of the sequences in promoter set with TAAGACAG (set with 19736 sequences)
AT4G11920
AT5G51720
AT2G25260
AT3G23800
AT5G03490
AT4G01750
AT2G31300
AT5G13020
AT5G62390
AT1G15820
AT3G08030
AT4G38460
AT4G28050
AT1G02520
AT4G30510
AT4G13820
AT2G43160
AT1G06640
AT3G07780
AT4G36900
AT3G16670
AT1G34760
AT2G26070
AT1G80400
AT1G38131
AT3G06340
AT1G03470
AT1G29830
AT4G14400
AT5G47530
AT2G06255
AT3G09035
AT4G36250
AT4G28610
AT1G12230
AT1G29930
AT3G44750
AT3G13850
AT5G43300
AT5G23710
AT4G23496
AT1G28270
AT4G21130
AT5G58300
AT5G58430
AT5G13420
AT2G02580
AT5G39850
AT1G49940
AT1G25330
AT3G24450
AT1G53100
AT1G07485
AT5G58320
AT2G16365
AT1G75020
AT1G24290
AT5G15530
AT1G06770
AT4G37890
AT4G38040
AT3G01650
AT2G18470
AT2G20650
AT5G25630
AT4G35580
AT5G19040
AT5G10220
AT5G19500
AT1G04680
AT4G13030
AT5G58730
AT3G47030
AT2G28020
AT1G27100
```
