## Supplementary material for "A comprehensive map of preferentially located motifs reveals distinct proximal *cis*-regulatory elements in plants": TAAGAG_containing_gene_set.txt

```
#Occurences of TAAGAG between -35 and -27 (positions relative to the transcription start site)
#216 sequences with TAAGAG in this interval
#1.09% of the sequences in promoter set with TAAGAG (set with 19736 sequences)
AT3G28560
AT5G02090
AT4G01610
AT4G32900
AT3G53960
AT1G52460
AT5G05800
AT1G80930
AT3G25480
AT5G61160
AT5G28500
AT3G17840
AT1G62720
AT1G31330
AT1G53170
AT2G26020
AT1G17940
AT4G13230
AT2G02410
AT2G29530
AT4G11300
AT2G37330
AT1G23040
AT3G52850
AT4G21110
AT1G69830
AT1G75330
AT3G18710
AT2G20950
AT5G60890
AT3G43800
AT1G34210
AT2G16860
AT4G27010
AT1G65040
AT5G25900
AT5G11880
AT3G25640
AT5G23270
AT2G25430
AT3G61790
AT2G02040
AT1G78230
AT4G24110
AT4G25190
AT1G28680
AT1G35625
AT4G13000
AT2G46300
AT5G38290
AT3G07070
AT3G06960
AT1G70770
AT1G47250
AT3G50160
AT1G16110
AT3G51340
AT4G04955
AT5G12900
AT3G32040
AT5G08360
AT1G48450
AT5G14150
AT5G17810
AT3G01220
AT2G13680
AT3G55730
AT5G65120
AT4G25810
AT5G19280
AT3G08890
AT1G77370
AT4G35010
AT5G65650
AT4G02425
AT5G53180
AT5G59970
AT1G61160
AT2G32230
AT3G20560
AT5G43070
AT3G22440
AT1G07110
AT2G36090
AT5G53940
AT2G40490
AT1G21900
AT3G04710
AT4G22140
AT4G29870
AT1G77840
AT1G31580
AT4G14790
AT1G10920
AT1G10360
AT3G44820
AT5G14720
AT1G17880
AT4G13330
AT5G48900
AT3G14410
AT4G14080
AT2G20340
AT4G30490
AT2G21580
AT5G67630
AT1G14450
AT1G62780
AT3G23690
AT3G22490
AT1G52560
AT3G04700
AT5G25415
AT4G09030
AT3G50150
AT1G07650
AT2G41870
AT3G62840
AT4G18780
AT1G75640
AT5G43960
AT3G10050
AT5G28640
AT1G07720
AT1G26340
AT2G36695
AT4G14090
AT1G77660
AT2G30490
AT4G05090
AT2G22660
AT4G27120
AT5G59510
AT3G12630
AT5G16370
AT2G43390
AT2G06040
AT1G03190
AT4G18920
AT1G20780
AT2G02400
AT1G55720
AT3G59680
AT1G76300
AT4G35840
AT1G30450
AT5G39860
AT2G22795
AT1G74950
AT4G04330
AT3G15356
AT1G64700
AT5G14450
AT1G76510
AT2G07706
AT3G09710
AT5G53830
AT1G60940
AT4G10270
AT4G14900
AT2G17190
AT4G32285
AT3G45870
AT1G07810
AT3G51320
AT2G32430
AT5G58680
AT4G02100
AT2G39550
AT5G53460
AT4G29400
AT2G31300
AT1G59900
AT1G63680
AT1G10522
AT2G28630
AT1G08550
AT5G16810
AT3G03640
AT1G73480
AT1G76160
AT1G30860
AT2G21530
AT3G55610
AT3G08620
AT5G19172
AT3G61830
AT5G02560
AT1G76340
AT1G09590
AT1G07310
AT3G61870
AT1G04680
AT4G22010
AT3G16050
AT2G21590
AT3G49860
AT4G33110
AT4G30400
AT4G39370
AT1G72420
AT5G10930
AT3G24300
AT3G05670
AT5G16490
AT2G13540
AT1G60970
AT1G04250
AT5G22880
AT3G47730
AT5G23000
AT4G16420
AT1G25055
AT5G06560
AT3G44110
AT3G21770
```
