## Supplementary material for "A comprehensive map of preferentially located motifs reveals distinct proximal *cis*-regulatory elements in plants": TAAGCC_containing_gene_set.txt

```
#Occurences of TAAGCC between -136 and -26 (positions relative to the transcription start site)
#984 sequences with TAAGCC in this interval
#4.99% of the sequences in promoter set with TAAGCC (set with 19736 sequences)
AT3G01770
AT5G20790
AT1G27200
AT1G52300
AT4G02940
AT3G16530
AT2G40925
AT3G06790
AT4G10710
AT1G62430
AT2G39960
AT5G44320
AT4G39240
AT1G66150
AT3G27380
AT1G20065
AT4G19710
AT3G25220
AT3G11400
AT2G43370
AT1G32150
AT2G25200
AT3G11050
AT1G05510
AT1G61580
AT3G05150
AT1G75940
AT4G24240
AT5G59780
AT4G14420
AT2G17705
AT5G15020
AT2G34420
AT5G40520
AT4G00231
AT5G67150
AT3G19120
AT3G28230
AT1G20370
AT4G04180
AT4G00250
AT3G14900
AT1G02170
AT5G47210
AT3G18010
AT5G23630
AT3G16980
AT5G46750
AT5G25100
AT2G04270
AT5G10930
AT4G17245
AT3G21352
AT1G04270
AT3G26290
AT2G41680
AT1G19430
AT2G01150
AT5G47030
AT1G74280
AT5G48950
AT2G01180
AT3G06960
AT5G37510
AT1G02380
AT3G53700
AT2G26030
AT5G18070
AT5G62950
AT4G17010
AT2G25710
AT1G73090
AT4G10720
AT2G42280
AT1G15930
AT3G49470
AT5G19030
AT3G13350
AT3G46040
AT1G47250
AT4G20440
AT3G11710
AT5G07090
AT2G26430
AT2G04540
AT1G33250
AT1G70810
AT1G62880
AT4G02220
AT5G38650
AT2G27250
AT3G17470
AT1G06680
AT2G19570
AT4G39780
AT3G46600
AT1G03830
AT1G33800
AT5G55000
AT1G49710
AT1G65850
AT4G15950
AT1G76400
AT2G43350
AT5G50175
AT5G12080
AT1G36380
AT1G57860
AT1G02460
AT2G41840
AT1G72580
AT2G23450
AT1G27390
AT3G12380
AT3G47390
AT2G32220
AT1G62290
AT4G27585
AT4G28330
AT3G19184
AT5G14550
AT3G27310
AT5G05780
AT2G06850
AT3G06710
AT3G10572
AT1G18340
AT1G80420
AT2G01650
AT2G36310
AT5G05380
AT1G15440
AT4G01220
AT2G35300
AT2G35736
AT1G19990
AT1G17400
AT5G11900
AT1G44575
AT2G01400
AT2G30505
AT2G37840
AT1G76060
AT5G61190
AT3G52310
AT2G47930
AT4G34265
AT2G41670
AT5G47970
AT1G24560
AT5G05370
AT4G34900
AT3G07480
AT5G35330
AT1G43667
AT1G09970
AT3G14400
AT3G55430
AT2G30700
AT5G03130
AT5G54510
AT1G09630
AT3G60000
AT2G31310
AT5G16950
AT5G57460
AT3G51010
AT4G26000
AT1G17920
AT1G73875
AT5G66180
AT1G27400
AT2G43960
AT5G17510
AT1G02140
AT4G26770
AT1G54390
AT2G31490
AT1G04790
AT1G20140
AT2G31370
AT5G51890
AT3G56490
AT4G00026
AT1G05580
AT4G38170
AT5G11150
AT2G04630
AT4G10300
AT5G16940
AT2G30440
AT5G58440
AT3G19130
AT1G24050
AT1G69400
AT4G01130
AT2G34790
AT2G03937
AT2G21090
AT2G43360
AT5G02160
AT5G10840
AT1G02680
AT2G15430
AT5G19760
AT2G31710
AT3G06700
AT5G45320
AT5G01790
AT5G17560
AT1G22490
AT5G08280
AT5G54750
AT1G72340
AT2G36990
AT2G46735
AT4G34090
AT1G33140
AT1G68940
AT2G28940
AT3G25230
AT5G65690
AT5G47890
AT2G32700
AT1G33290
AT1G14610
AT3G09070
AT5G08690
AT3G57710
AT5G61230
AT3G27080
AT1G23760
AT4G02230
AT4G15110
AT1G76120
AT3G54540
AT3G04840
AT5G04510
AT2G32410
AT4G26630
AT3G15260
AT4G27800
AT2G40590
AT5G27610
AT1G13930
AT3G22220
AT4G28410
AT4G37120
AT1G34200
AT5G10750
AT3G15040
AT1G22220
AT5G64140
AT4G19630
AT4G10320
AT1G58350
AT5G63630
AT2G28355
AT4G30820
AT5G35210
AT5G13210
AT3G54900
AT4G14110
AT2G18328
AT2G41040
AT2G22470
AT1G68050
AT5G45360
AT4G12382
AT5G22280
AT5G06790
AT3G17609
AT2G37000
AT5G15520
AT2G34580
AT1G30610
AT4G10480
AT4G00290
AT5G60700
AT5G39680
AT2G19790
AT4G34280
AT2G20020
AT5G40500
AT2G40316
AT5G16130
AT2G45740
AT5G26770
AT5G60340
AT1G13910
AT5G44660
AT3G27230
AT2G46240
AT4G04960
AT1G04630
AT5G35320
AT1G74270
AT1G73940
AT1G26330
AT2G38450
AT5G38850
AT5G63320
AT5G61880
AT1G19000
AT4G33530
AT4G34620
AT3G12390
AT5G27470
AT5G08290
AT3G48380
AT1G76790
AT3G60660
AT2G21850
AT5G09300
AT4G27540
AT1G62980
AT2G40730
AT3G06300
AT2G16880
AT3G52730
AT5G54148
AT4G32900
AT1G68590
AT1G79880
AT1G21280
AT1G05460
AT3G07300
AT4G40060
AT2G38140
AT2G23140
AT3G09350
AT3G57930
AT2G02970
AT1G09730
AT1G68660
AT1G80160
AT1G31420
AT1G65000
AT5G53700
AT4G22260
AT4G25950
AT3G12930
AT2G30280
AT4G32390
AT2G18510
AT1G71440
AT5G27640
AT2G17525
AT5G17790
AT4G00830
AT4G39160
AT3G02180
AT2G37790
AT2G36750
AT3G49601
AT1G07950
AT5G03630
AT3G02150
AT1G73350
AT4G09150
AT5G60520
AT2G37320
AT3G50880
AT4G03510
AT5G19920
AT3G43610
AT1G04250
AT5G51040
AT5G53540
AT5G23900
AT5G18820
AT1G54250
AT5G62290
AT5G27660
AT3G14260
AT3G18520
AT3G12050
AT3G58750
AT4G17960
AT2G31190
AT3G58150
AT1G11940
AT1G23460
AT4G14120
AT4G10960
AT5G49550
AT3G04400
AT2G48030
AT5G51300
AT1G02690
AT3G15060
AT1G67760
AT5G59845
AT2G25520
AT1G66820
AT1G75690
AT1G11130
AT1G41880
AT5G38895
AT2G37470
AT4G26670
AT4G01860
AT4G26840
AT3G25165
AT5G57700
AT3G14910
AT3G55750
AT5G66680
AT1G80170
AT5G61970
AT5G11610
AT2G46320
AT3G13130
AT3G53190
AT2G41730
AT1G32410
AT1G79450
AT3G58530
AT2G37400
AT5G46390
AT3G51520
AT3G48820
AT3G63130
AT3G03160
AT5G28370
AT4G30190
AT2G44760
AT3G51800
AT1G13340
AT2G27730
AT4G36700
AT4G02790
AT4G38910
AT1G60620
AT5G15830
AT5G04160
AT1G09640
AT1G07510
AT1G76560
AT4G12060
AT5G64330
AT1G20960
AT5G24170
AT3G49840
AT4G09140
AT1G74210
AT4G27940
AT5G19510
AT2G43660
AT1G51260
AT1G66410
AT3G11630
AT1G74458
AT5G02150
AT2G37270
AT1G05540
AT3G60500
AT5G14390
AT5G57850
AT5G03350
AT5G41480
AT5G17610
AT4G32272
AT2G44610
AT5G52520
AT5G08670
AT1G56140
AT2G21580
AT1G22760
AT1G52340
AT3G57000
AT1G15170
AT4G31570
AT2G45420
AT2G44640
AT2G31200
AT1G30300
AT3G17680
AT1G11890
AT3G57490
AT3G25680
AT1G52930
AT1G16780
AT4G31580
AT2G31081
AT5G65540
AT3G53800
AT5G58110
AT3G59380
AT5G50760
AT3G48310
AT1G74230
AT1G07020
AT5G08710
AT1G32990
AT2G37310
AT5G60142
AT5G40650
AT1G24510
AT5G43330
AT5G05410
AT1G74840
AT1G21830
AT2G45860
AT5G06160
AT1G71090
AT5G58260
AT1G75760
AT3G06670
AT4G01400
AT4G00460
AT1G67550
AT1G29025
AT2G27840
AT1G59580
AT1G80290
AT2G26360
AT5G02790
AT5G26820
AT3G17465
AT3G58430
AT5G62070
AT1G63855
AT5G67520
AT2G07795
AT2G17700
AT5G19130
AT1G54820
AT2G24060
AT5G23250
AT4G03610
AT2G01070
AT5G65860
AT5G10400
AT1G79460
AT5G22100
AT5G01460
AT5G52860
AT1G51160
AT2G27490
AT3G05120
AT1G13480
AT5G67550
AT4G14455
AT5G06080
AT1G13330
AT5G40770
AT1G28270
AT1G13320
AT3G58730
AT5G14200
AT3G28780
AT2G42650
AT5G24830
AT2G15320
AT5G58590
AT1G33780
AT5G12410
AT1G42480
AT1G55850
AT1G47980
AT2G20890
AT4G30662
AT3G22750
AT5G66410
AT2G02540
AT4G11920
AT5G63190
AT1G07750
AT3G62360
AT3G46610
AT3G07680
AT5G28460
AT2G36145
AT2G18240
AT3G46510
AT3G20320
AT5G23680
AT5G20020
AT4G13170
AT3G18524
AT5G57290
AT3G50010
AT1G02145
AT1G80490
AT2G01220
AT2G34490
AT2G38130
AT2G38770
AT1G01920
AT5G58270
AT1G45063
AT3G21840
AT1G74055
AT5G13970
AT5G52920
AT4G13580
AT4G02210
AT1G33230
AT3G09680
AT2G20330
AT1G59760
AT1G06590
AT2G46790
AT3G16770
AT1G32225
AT2G43640
AT2G14910
AT1G64050
AT4G29060
AT3G53232
AT5G04070
AT4G26080
AT1G34030
AT4G18340
AT1G76185
AT5G17530
AT3G60200
AT4G00590
AT2G36900
AT4G00030
AT1G11750
AT1G76200
AT5G16750
AT1G31812
AT1G70090
AT3G47940
AT1G08090
AT2G31680
AT5G57140
AT2G46200
AT1G74260
AT4G12120
AT1G30845
AT5G22210
AT2G04900
AT1G02816
AT4G28660
AT5G37260
AT3G52660
AT1G10340
AT1G07810
AT5G26800
AT2G37980
AT5G10110
AT1G14820
AT1G72130
AT1G48520
AT1G79310
AT1G62820
AT4G30580
AT1G03840
AT3G53690
AT1G13050
AT3G12670
AT5G40930
AT4G34910
AT5G13650
AT2G03150
AT1G24170
AT4G36960
AT1G11710
AT2G02500
AT2G41550
AT4G32480
AT5G15640
AT3G06460
AT3G60910
AT3G52860
AT5G40530
AT2G02050
AT3G06470
AT2G43700
AT3G46580
AT3G27050
AT5G27460
AT5G66550
AT2G42790
AT4G17300
AT5G48320
AT2G27820
AT5G02590
AT5G59210
AT2G41200
AT3G11620
AT3G62460
AT5G05810
AT5G64180
AT3G06850
AT5G17000
AT1G26520
AT1G63670
AT1G47870
AT2G36930
AT2G31430
AT4G19160
AT4G18640
AT3G57480
AT5G18050
AT2G22760
AT4G22710
AT1G59710
AT1G68690
AT2G44620
AT1G73930
AT1G01020
AT1G52520
AT5G58420
AT3G01220
AT2G02790
AT5G49930
AT1G20920
AT1G31170
AT5G35730
AT2G33180
AT3G12100
AT1G16825
AT1G31050
AT1G19910
AT1G73177
AT1G75660
AT5G47930
AT1G08970
AT1G62540
AT2G20360
AT4G38380
AT5G26760
AT4G36790
AT3G02450
AT2G30120
AT5G64270
AT5G12880
AT1G58025
AT3G54050
AT4G25790
AT3G11800
AT2G23900
AT2G01060
AT2G31740
AT1G65230
AT1G13870
AT5G42930
AT5G03770
AT5G01010
AT5G64520
AT2G24590
AT2G28000
AT3G46950
AT2G26920
AT5G65650
AT3G54860
AT1G61640
AT1G14770
AT5G54160
AT3G13970
AT3G21351
AT1G30270
AT5G41960
AT2G43650
AT2G35760
AT5G61200
AT1G15470
AT2G19530
AT3G17330
AT5G44130
AT1G80750
AT5G05110
AT3G03460
AT4G08960
AT4G40000
AT4G03280
AT5G13070
AT2G28800
AT3G59190
AT4G02460
AT5G19990
AT1G74700
AT5G47880
AT1G07135
AT4G40090
AT5G64650
AT4G35940
AT1G58280
AT1G78130
AT3G56860
AT1G07910
AT4G21710
AT2G36290
AT1G11670
AT3G62250
AT5G40970
AT1G20310
AT5G67220
AT4G02195
AT5G09220
AT5G60960
AT4G01570
AT1G13030
AT2G03750
AT1G75630
AT3G07220
AT1G68480
AT2G39720
AT3G53020
AT5G38380
AT1G04635
AT3G14230
AT4G13720
AT1G44750
AT4G10600
AT4G02930
AT5G13450
AT3G62810
AT2G33530
AT3G05730
AT5G65685
AT1G76405
AT1G07980
AT1G69710
AT3G05590
AT1G13620
AT3G60310
AT4G21705
AT4G22505
AT3G06600
AT1G16900
AT1G05780
AT4G01850
AT1G21150
AT1G29540
AT1G31410
AT3G51500
AT1G07960
AT5G14610
AT3G62280
AT1G14360
AT5G02370
AT1G31814
AT1G67570
AT1G75790
AT1G69550
AT1G68830
AT1G71350
AT5G57450
AT1G53850
AT1G20760
AT2G25580
AT3G15356
AT4G19150
AT4G28510
AT1G02330
AT1G70060
AT5G08620
AT1G76260
AT1G18080
AT4G14713
AT1G15215
AT2G23930
AT1G52920
AT4G39570
AT2G47580
AT1G10210
AT4G08500
AT1G32870
AT5G14850
AT1G10270
AT1G06560
AT5G27650
AT2G45000
AT1G69380
AT2G39760
AT5G38050
AT2G20140
AT3G45590
AT1G74970
AT5G16140
AT1G75230
AT1G09740
AT5G14970
AT3G62800
AT4G35905
AT1G55915
AT2G32980
AT2G25590
AT4G34360
AT3G04920
AT3G44600
AT1G64680
AT1G33120
AT3G50150
AT3G19760
AT5G23550
AT1G54360
AT1G05805
AT4G16990
AT4G15165
AT1G51510
AT2G32140
AT5G10050
AT2G26060
AT5G61228
AT3G48320
AT5G66930
AT3G62370
AT5G60620
AT3G53430
AT5G59430
AT4G38930
AT5G40870
AT3G15840
AT2G20880
AT5G40580
AT1G63520
AT3G05610
AT1G64600
AT4G03820
AT1G48760
AT5G15290
AT5G46840
AT5G18810
AT4G16460
AT2G23590
AT3G18430
AT2G03270
AT3G22600
AT5G08320
AT4G10955
AT5G04470
AT2G44410
AT2G38320
AT5G40490
AT2G34380
AT2G16070
AT5G40630
AT1G16080
AT1G10880
AT5G37980
AT5G02460
AT4G26990
AT4G33060
AT5G39740
AT1G04480
AT1G08125
AT1G43790
AT4G20270
AT2G42460
AT5G10730
AT3G15690
AT4G18430
AT5G49970
AT4G03180
AT1G12390
AT5G51950
AT4G09080
AT3G55490
AT5G37475
AT3G02460
AT1G17210
AT2G28780
AT1G26300
AT5G59830
AT5G65950
AT5G40880
AT3G47700
AT3G44550
AT3G06170
AT4G16770
AT3G22950
AT5G43690
AT2G02510
AT5G03250
AT4G02580
AT5G13310
AT5G09445
AT4G02070
AT2G46230
AT1G64950
AT4G32910
AT1G60430
AT1G78790
AT1G62690
AT4G30120
AT2G35200
AT5G05450
```
