## Supplementary material for "A comprehensive map of preferentially located motifs reveals distinct proximal *cis*-regulatory elements in plants": TAAGCCCG_containing_gene_set.txt

```
#Occurences of TAAGCCCG between -197 and -87 (positions relative to the transcription start site)
#29 sequences with TAAGCCCG in this interval
#0.15% of the sequences in promoter set with TAAGCCCG (set with 19736 sequences)
AT1G70900
AT5G14550
AT4G39160
AT1G73350
AT1G18340
AT1G78870
AT3G55490
AT5G02470
AT4G01560
AT5G51800
AT4G01570
AT1G24560
AT1G62300
AT5G63630
AT5G27460
AT4G10600
AT4G22670
AT2G27490
AT2G16750
AT2G44630
AT3G61420
AT1G68830
AT5G27650
AT5G61970
AT5G18400
AT3G23740
AT1G69710
AT4G39150
AT2G44640
```
