## Supplementary material for "A comprehensive map of preferentially located motifs reveals distinct proximal *cis*-regulatory elements in plants": TAAGCGA_containing_gene_set.txt

```
#Occurences of TAAGCGA between -75 and -27 (positions relative to the transcription start site)
#75 sequences with TAAGCGA in this interval
#0.38% of the sequences in promoter set with TAAGCGA (set with 19736 sequences)
AT5G03340
AT4G14020
AT5G04470
AT1G24310
AT1G52730
AT1G74230
AT2G14610
AT5G18380
AT5G22545
AT5G61330
AT1G06440
AT1G60700
AT4G10710
AT3G13857
AT3G02090
AT2G15240
AT4G10550
AT3G45080
AT3G48820
AT4G24490
AT4G18520
AT4G22930
AT3G15280
AT5G26160
AT3G04580
AT3G24740
AT2G40670
AT5G65158
AT5G01650
AT1G63490
AT3G29290
AT1G56460
AT4G35620
AT5G41760
AT1G53750
AT4G02400
AT3G18380
AT4G27110
AT3G03380
AT2G40390
AT4G17420
AT4G00355
AT2G44200
AT5G04730
AT5G51820
AT2G03821
AT4G11090
AT4G34590
AT3G23990
AT4G34588
AT3G42050
AT5G03910
AT4G24500
AT5G27850
AT5G21150
AT2G47770
AT1G74690
AT3G18640
AT1G23520
AT2G41970
AT5G13650
AT1G03445
AT2G03880
AT4G32180
AT3G29280
AT4G32810
AT1G72750
AT2G25830
AT4G18530
AT1G01220
AT4G34340
AT1G13630
AT4G25090
AT3G04190
AT4G22220
```
