## Supplementary material for "A comprehensive map of preferentially located motifs reveals distinct proximal *cis*-regulatory elements in plants": TAAGCGC_containing_gene_set.txt

```
#Occurences of TAAGCGC between 255 and 285 (positions relative to the transcription start site)
#24 sequences with TAAGCGC in this interval
#0.12% of the sequences in promoter set with TAAGCGC (set with 19736 sequences)
AT1G18710
AT5G37980
AT5G14730
AT1G71696
AT3G26420
AT1G10586
AT2G04350
AT2G18330
AT5G18770
AT3G06950
AT2G41040
AT4G01370
AT1G74920
AT5G43180
AT4G25434
AT1G08380
AT5G23490
AT2G20920
AT5G02220
AT5G01800
AT5G17070
AT3G26430
AT3G45080
AT4G19450
```
