## Supplementary material for "A comprehensive map of preferentially located motifs reveals distinct proximal *cis*-regulatory elements in plants": TAAGCGGG_containing_gene_set.txt

```
#Occurences of TAAGCGGG between -155 and -91 (positions relative to the transcription start site)
#20 sequences with TAAGCGGG in this interval
#0.10% of the sequences in promoter set with TAAGCGGG (set with 19736 sequences)
AT2G27970
AT2G16370
AT1G48450
AT5G24980
AT1G12750
AT3G57810
AT3G18820
AT4G29550
AT5G18760
AT4G29780
AT5G67380
AT1G04020
AT1G15340
AT4G20130
AT1G68990
AT2G34340
AT2G31280
AT3G44190
AT4G20325
AT5G24970
```
