## Supplementary material for "A comprehensive map of preferentially located motifs reveals distinct proximal *cis*-regulatory elements in plants": TAAGGCC_containing_gene_set.txt

```
#Occurences of TAAGGCC between -149 and -27 (positions relative to the transcription start site)
#481 sequences with TAAGGCC in this interval
#2.44% of the sequences in promoter set with TAAGGCC (set with 19736 sequences)
AT1G23460
AT2G19640
AT2G30505
AT3G15180
AT5G23520
AT5G08270
AT5G66140
AT1G04870
AT1G79650
AT1G73930
AT1G06420
AT4G36690
AT4G35760
AT1G69750
AT3G01150
AT1G66120
AT1G21560
AT1G26940
AT5G08320
AT4G02930
AT2G35720
AT5G56540
AT5G61990
AT3G02090
AT1G22510
AT1G29070
AT1G48630
AT2G38390
AT2G02880
AT4G32470
AT2G33835
AT3G17668
AT5G53400
AT4G37990
AT5G48760
AT1G26910
AT1G34380
AT1G31410
AT5G50080
AT4G28020
AT1G52300
AT4G00090
AT3G17890
AT3G03220
AT2G19750
AT4G20030
AT3G14290
AT1G14770
AT2G23890
AT4G38420
AT4G20020
AT4G08580
AT5G65910
AT2G39930
AT5G01075
AT4G17540
AT4G36820
AT1G56300
AT5G54300
AT1G09830
AT3G07000
AT5G14290
AT3G07630
AT5G61460
AT1G23410
AT1G60600
AT2G20570
AT5G61910
AT4G03240
AT2G21280
AT1G66190
AT1G59760
AT1G12000
AT5G47930
AT5G53180
AT3G09630
AT3G55460
AT5G11680
AT3G51010
AT1G66580
AT4G14870
AT1G02145
AT2G29180
AT2G01120
AT5G67530
AT3G02520
AT1G07170
AT4G28690
AT3G60660
AT5G28060
AT3G07580
AT1G01160
AT4G00585
AT5G36722
AT3G63020
AT5G02050
AT4G16720
AT5G11240
AT3G28970
AT1G22700
AT3G48930
AT2G01610
AT5G39850
AT3G02080
AT2G03390
AT2G44630
AT2G15280
AT2G34640
AT5G61920
AT5G65260
AT4G11150
AT3G22630
AT3G28500
AT4G26720
AT1G48900
AT5G14950
AT4G17190
AT4G15520
AT2G44680
AT1G50450
AT1G73875
AT3G09500
AT1G09815
AT2G27840
AT5G03770
AT5G49480
AT3G23390
AT5G37890
AT3G15460
AT2G07667
AT3G10530
AT2G42650
AT1G16000
AT2G32170
AT2G42950
AT1G69510
AT4G33865
AT1G23400
AT3G24820
AT4G38180
AT5G46680
AT1G71780
AT5G02160
AT2G41950
AT3G56900
AT3G57490
AT3G52040
AT5G26360
AT5G18110
AT1G32500
AT4G27660
AT1G01930
AT1G15320
AT1G64850
AT4G40042
AT2G15170
AT5G41970
AT2G37320
AT3G11450
AT3G06270
AT1G67700
AT5G50960
AT5G25080
AT1G76200
AT5G55600
AT3G27240
AT3G56030
AT5G03430
AT3G13275
AT5G15700
AT3G53500
AT1G80680
AT2G33040
AT5G43240
AT1G51650
AT1G80600
AT5G55610
AT3G62840
AT2G43650
AT1G18070
AT1G74280
AT5G58330
AT1G24050
AT2G34070
AT5G63890
AT4G15910
AT3G50880
AT1G80670
AT2G19280
AT5G03880
AT2G01470
AT3G63510
AT4G37660
AT5G15750
AT4G21190
AT2G40090
AT1G05575
AT1G70200
AT3G49250
AT2G40430
AT3G12140
AT3G18790
AT5G52650
AT3G24830
AT2G18330
AT1G22200
AT1G03055
AT2G31200
AT5G15030
AT3G52150
AT4G36130
AT5G66280
AT1G54290
AT3G54210
AT4G29530
AT1G77030
AT5G25070
AT1G62690
AT5G04850
AT5G23250
AT1G71790
AT5G13960
AT2G46580
AT3G56020
AT2G38270
AT1G54050
AT1G07510
AT2G30350
AT3G62400
AT3G49000
AT1G65000
AT5G53450
AT5G49000
AT5G58590
AT3G58840
AT2G35240
AT5G40930
AT2G36990
AT4G30220
AT2G02140
AT1G26840
AT1G14270
AT5G56610
AT5G58130
AT5G25475
AT1G48760
AT1G02060
AT2G17270
AT1G78280
AT2G19560
AT4G35335
AT1G16430
AT5G23850
AT1G48050
AT1G57770
AT1G54060
AT1G80790
AT1G51350
AT2G01060
AT4G00590
AT1G52150
AT5G33300
AT2G01070
AT3G56630
AT1G67660
AT3G44600
AT5G38410
AT5G47020
AT2G46180
AT1G25440
AT4G16460
AT3G43610
AT1G13910
AT3G52290
AT1G01630
AT1G20350
AT5G05090
AT2G02510
AT4G01590
AT2G23930
AT5G56150
AT5G66090
AT3G63190
AT4G26320
AT1G06550
AT5G02450
AT5G50250
AT2G30780
AT4G10480
AT1G76940
AT1G09245
AT4G35490
AT3G62940
AT1G01940
AT3G27520
AT5G53940
AT2G45100
AT4G27320
AT4G17430
AT4G31810
AT5G57280
AT2G44640
AT3G06040
AT2G29170
AT3G54010
AT4G10250
AT1G03687
AT5G13870
AT4G14490
AT3G10915
AT2G17640
AT3G55170
AT4G34090
AT1G33980
AT3G18250
AT2G01180
AT5G52840
AT1G09390
AT4G03250
AT1G80750
AT1G03780
AT4G15570
AT1G59740
AT2G43640
AT1G76050
AT1G69450
AT2G37790
AT1G52930
AT2G23090
AT2G37310
AT1G72420
AT2G27030
AT2G30600
AT5G25520
AT2G40590
AT2G21290
AT1G80480
AT5G14520
AT5G02150
AT5G46030
AT3G05675
AT3G10920
AT5G61020
AT3G52930
AT1G24267
AT2G31190
AT3G60740
AT1G71490
AT4G09730
AT5G01650
AT2G01110
AT4G38130
AT3G26750
AT1G51360
AT2G45695
AT2G04410
AT4G38280
AT2G34580
AT4G26310
AT5G52960
AT5G65540
AT1G01150
AT3G60830
AT5G47120
AT2G32600
AT1G21350
AT2G28430
AT5G05740
AT1G13300
AT3G60820
AT2G32380
AT2G27100
AT1G07830
AT4G39470
AT1G13030
AT2G20140
AT1G72340
AT3G27640
AT2G42160
AT1G56070
AT1G52920
AT1G05860
AT1G11350
AT5G66055
AT5G64990
AT3G57430
AT3G27420
AT3G57440
AT3G05210
AT5G42850
AT2G41740
AT5G58290
AT2G45070
AT5G22440
AT5G01960
AT3G27160
AT4G01710
AT4G25340
AT1G27310
AT2G47300
AT3G07590
AT2G41945
AT4G39880
AT5G35530
AT5G10010
AT1G26470
AT4G35580
AT3G27620
AT5G39250
AT5G64520
AT4G07950
AT1G50740
AT1G56460
AT1G49950
AT1G74270
AT4G29735
AT3G52050
AT2G43460
AT2G43260
AT4G00840
AT1G45230
AT3G53740
AT1G23380
AT5G36810
AT3G11600
AT1G80930
AT3G53970
AT2G47390
AT3G14860
AT5G65240
AT2G02500
AT2G45730
AT4G32272
AT3G55280
AT1G07210
AT1G17880
AT5G65940
AT1G52340
AT1G29990
AT5G58003
AT1G78270
AT2G29590
AT4G29060
AT4G36840
AT4G21192
AT2G46470
AT1G22520
AT5G66720
AT5G63460
AT1G54780
AT3G48680
AT1G67630
AT4G09080
AT2G37000
AT4G25225
AT1G72170
AT5G58920
AT1G67250
AT4G29040
AT2G04230
AT4G21860
AT3G49490
AT5G48990
AT3G26850
AT4G01310
AT5G09390
AT5G01950
AT4G21660
AT1G77655
AT5G23290
AT1G71730
AT1G02140
AT4G03280
AT4G37490
AT4G31600
AT1G71500
AT5G14600
AT3G50110
AT2G28560
AT1G14010
AT5G14590
```
