## Supplementary material for "A comprehensive map of preferentially located motifs reveals distinct proximal *cis*-regulatory elements in plants": TAAGGG_containing_gene_set.txt

```
#Occurences of TAAGGG between -137 and -7 (positions relative to the transcription start site)
#848 sequences with TAAGGG in this interval
#4.30% of the sequences in promoter set with TAAGGG (set with 19736 sequences)
AT3G03690
AT3G49420
AT2G30660
AT1G07840
AT3G19160
AT4G34360
AT5G01290
AT1G76530
AT5G40040
AT5G66985
AT5G55270
AT2G47610
AT1G15470
AT1G79200
AT2G40435
AT4G26860
AT5G11610
AT1G15180
AT3G29010
AT2G32080
AT4G37280
AT3G16750
AT2G41180
AT4G28390
AT1G78940
AT4G04020
AT5G10150
AT3G63530
AT2G18245
AT2G41540
AT5G08270
AT2G35490
AT3G49180
AT3G57150
AT4G38840
AT2G18770
AT4G31910
AT2G43840
AT3G11745
AT3G47190
AT5G11530
AT2G46650
AT3G47980
AT5G03340
AT3G17330
AT5G26880
AT3G18560
AT1G10580
AT4G32810
AT2G40550
AT2G47330
AT4G32480
AT5G41050
AT4G39900
AT5G05710
AT5G65205
AT5G61170
AT4G10840
AT5G13950
AT3G20390
AT1G71410
AT1G29880
AT2G21370
AT3G58090
AT1G07930
AT3G25830
AT3G10030
AT1G74070
AT5G03850
AT4G10960
AT3G19080
AT5G16630
AT3G10595
AT4G15660
AT4G23190
AT2G39200
AT4G28790
AT1G44760
AT3G04080
AT1G80910
AT5G08610
AT1G22410
AT3G55560
AT1G67040
AT3G12320
AT1G60560
AT4G36590
AT5G14950
AT3G11410
AT1G79910
AT1G12480
AT5G20600
AT5G56030
AT5G40155
AT1G53480
AT5G11500
AT2G46640
AT2G38880
AT1G04470
AT5G20840
AT1G09710
AT4G39220
AT1G62870
AT4G32880
AT2G30500
AT2G01690
AT5G05030
AT1G18730
AT1G70140
AT5G03540
AT1G21400
AT5G44785
AT1G50300
AT3G11370
AT4G08555
AT2G18640
AT5G36722
AT1G70490
AT1G60640
AT3G44730
AT1G11240
AT3G21810
AT3G44510
AT5G53950
AT3G58760
AT5G40810
AT1G15230
AT5G10380
AT1G20100
AT5G27720
AT3G25820
AT3G56440
AT4G00110
AT5G38630
AT1G24170
AT1G09250
AT1G27040
AT1G68580
AT3G63210
AT1G50520
AT5G56380
AT1G76130
AT3G19780
AT1G06010
AT3G44610
AT3G01680
AT1G04260
AT1G27510
AT1G52740
AT5G02240
AT4G09750
AT2G26280
AT2G40316
AT3G14150
AT4G15940
AT3G20530
AT1G69870
AT2G39960
AT5G26280
AT5G63440
AT3G48550
AT2G29350
AT1G01260
AT4G33760
AT3G42170
AT4G02990
AT4G30840
AT3G53630
AT2G03150
AT3G56320
AT5G47120
AT2G42010
AT5G15010
AT5G18140
AT5G52380
AT3G51880
AT3G14230
AT4G14716
AT1G75340
AT5G16060
AT3G54190
AT1G34350
AT1G60850
AT2G41400
AT3G07740
AT5G11020
AT1G03600
AT3G26050
AT2G16850
AT3G16060
AT1G55150
AT4G30960
AT4G10955
AT5G48030
AT1G13950
AT1G25530
AT1G17060
AT5G51660
AT3G62250
AT1G77220
AT3G16350
AT1G32200
AT1G49520
AT5G60400
AT3G51990
AT5G19180
AT5G25140
AT2G41231
AT3G17060
AT1G04430
AT1G49720
AT4G19830
AT3G48070
AT4G36580
AT4G30880
AT5G03670
AT4G39960
AT1G16820
AT1G30330
AT1G67460
AT4G21440
AT1G49510
AT5G47330
AT5G14610
AT5G20450
AT3G06430
AT3G15630
AT3G48510
AT5G62740
AT1G80410
AT2G26760
AT2G39060
AT1G09040
AT2G21290
AT4G16566
AT4G02790
AT5G42090
AT1G75350
AT5G04770
AT2G36050
AT1G55310
AT4G21720
AT3G66658
AT5G53550
AT2G42730
AT1G67090
AT3G02020
AT1G08270
AT5G52210
AT5G64160
AT1G59980
AT2G26150
AT2G34190
AT5G05730
AT5G40710
AT4G29420
AT3G22520
AT5G22260
AT3G05570
AT1G78882
AT4G32190
AT3G63120
AT5G64780
AT3G09720
AT3G02190
AT3G55000
AT5G37770
AT3G51740
AT5G45390
AT1G03130
AT1G04010
AT2G14635
AT1G55920
AT2G20570
AT4G00820
AT3G54490
AT3G05410
AT5G48240
AT3G21190
AT2G28290
AT2G02230
AT2G34490
AT3G49410
AT2G41260
AT1G13600
AT3G17090
AT4G16146
AT4G24160
AT5G10580
AT1G78880
AT1G65650
AT1G53910
AT5G27620
AT3G27785
AT3G11200
AT3G57000
AT2G13550
AT3G61230
AT3G16420
AT5G44650
AT1G50630
AT5G67250
AT1G75140
AT1G30860
AT5G08120
AT3G26430
AT2G02170
AT5G02250
AT1G66330
AT4G18375
AT5G11110
AT4G39980
AT5G67385
AT4G17870
AT5G60680
AT4G30845
AT5G66540
AT3G53240
AT3G47300
AT3G27850
AT5G55950
AT4G20370
AT5G12170
AT4G25845
AT5G18640
AT3G16360
AT2G32200
AT4G25660
AT4G24400
AT5G43370
AT3G27830
AT1G62840
AT1G61150
AT1G55930
AT5G06340
AT1G19600
AT3G29160
AT5G39420
AT3G10780
AT1G29940
AT4G02725
AT3G21890
AT3G20100
AT1G55680
AT2G38390
AT5G66090
AT4G30110
AT4G18905
AT4G16440
AT1G54380
AT2G45140
AT5G63910
AT5G35910
AT2G29340
AT4G00080
AT5G59040
AT5G20500
AT1G22080
AT1G55250
AT5G67420
AT2G39010
AT5G02770
AT4G15053
AT1G68480
AT5G26820
AT4G25260
AT2G30950
AT5G25560
AT5G11050
AT3G05800
AT5G57550
AT1G71910
AT5G05700
AT1G20270
AT2G20515
AT2G28085
AT1G47310
AT2G04520
AT1G74260
AT2G11910
AT3G49590
AT2G29430
AT5G20650
AT5G38410
AT5G41210
AT3G20000
AT3G19790
AT3G23510
AT3G54130
AT1G55760
AT5G27860
AT5G48040
AT5G52790
AT1G56090
AT1G04790
AT1G55140
AT1G55490
AT5G04860
AT3G63430
AT1G45000
AT4G21670
AT5G55170
AT4G09320
AT1G32070
AT1G47265
AT1G24050
AT3G53370
AT1G18835
AT1G10780
AT3G15780
AT1G63170
AT1G74540
AT5G11870
AT5G36950
AT3G48160
AT2G19540
AT4G30340
AT5G28850
AT3G51800
AT1G28210
AT5G16640
AT3G59540
AT4G15680
AT4G39753
AT2G01900
AT2G19600
AT1G04640
AT4G16444
AT5G37020
AT5G07440
AT3G09200
AT2G47990
AT5G22650
AT4G01370
AT2G35500
AT4G27430
AT5G43190
AT3G43800
AT3G12290
AT1G55230
AT1G24040
AT3G46520
AT5G66180
AT4G01920
AT1G23960
AT3G15850
AT3G01480
AT2G01755
AT3G17590
AT5G47550
AT1G31020
AT5G52410
AT5G65950
AT1G76680
AT2G35585
AT4G06744
AT3G11050
AT4G30620
AT3G06720
AT2G31200
AT4G39550
AT5G38420
AT2G34840
AT5G40740
AT5G08620
AT1G19920
AT1G80400
AT4G22360
AT5G66750
AT5G22140
AT5G47840
AT2G05920
AT3G03790
AT4G19003
AT4G29720
AT2G20250
AT1G07615
AT1G73060
AT5G15710
AT5G11280
AT1G65910
AT5G03100
AT3G05060
AT4G23010
AT3G04120
AT1G08410
AT5G36810
AT2G31220
AT3G58670
AT5G52180
AT5G50920
AT2G33435
AT4G14550
AT1G22840
AT5G57565
AT1G18540
AT1G77250
AT2G32250
AT2G37480
AT5G55200
AT5G20660
AT4G28990
AT1G03710
AT5G41520
AT2G37478
AT2G21660
AT5G15570
AT4G19700
AT5G28900
AT1G69820
AT5G12210
AT3G27050
AT1G55540
AT5G11270
AT5G41720
AT5G01750
AT1G28815
AT2G03200
AT4G29430
AT5G58300
AT3G48870
AT3G05070
AT3G49307
AT3G49170
AT1G35530
AT4G02720
AT4G00695
AT5G66700
AT2G39780
AT5G56920
AT3G56430
AT2G38940
AT5G19730
AT3G26520
AT3G55550
AT4G26990
AT1G74560
AT5G55390
AT3G26420
AT3G51160
AT3G02070
AT1G77460
AT5G10540
AT3G52105
AT1G76405
AT2G01760
AT1G75720
AT2G36430
AT5G07490
AT5G04250
AT5G45550
AT3G48750
AT4G16008
AT1G03770
AT1G64090
AT1G29030
AT4G12735
AT1G53760
AT2G28410
AT1G43630
AT3G09630
AT5G66760
AT3G56490
AT5G50370
AT5G12470
AT1G77320
AT4G35510
AT4G14270
AT4G23500
AT4G36110
AT3G55380
AT1G04590
AT5G38430
AT3G52930
AT5G41570
AT2G21600
AT1G75010
AT3G16340
AT4G30662
AT1G53790
AT1G05440
AT1G67800
AT4G24820
AT4G20930
AT3G51010
AT3G04890
AT5G60390
AT4G10250
AT1G73530
AT3G10810
AT1G08400
AT2G31360
AT3G60360
AT5G40820
AT2G33720
AT2G43730
AT4G39380
AT2G39290
AT1G26560
AT5G04590
AT3G24520
AT1G75280
AT1G58070
AT3G17040
AT4G26080
AT5G22790
AT4G13850
AT1G78070
AT1G68500
AT4G29660
AT1G10140
AT1G27680
AT5G30510
AT3G61160
AT5G10990
AT2G26550
AT5G36230
AT5G25870
AT1G52780
AT5G63960
AT5G44320
AT3G15690
AT1G01380
AT1G10230
AT5G56452
AT1G74590
AT1G16810
AT1G12845
AT1G45976
AT3G24280
AT5G20890
AT4G30000
AT2G42760
AT2G37860
AT1G52400
AT3G07800
AT2G43140
AT4G11920
AT2G40690
AT1G60650
AT1G53345
AT5G08040
AT3G45630
AT1G29465
AT4G31830
AT1G09610
AT1G10590
AT5G56010
AT1G32170
AT5G58430
AT1G60987
AT2G22190
AT2G47540
AT1G07610
AT4G29250
AT1G77110
AT5G62690
AT2G37190
AT3G19930
AT5G47520
AT3G12640
AT5G44780
AT2G37060
AT1G71692
AT5G44030
AT4G16745
AT3G26410
AT5G46290
AT1G57790
AT4G13670
AT3G22740
AT5G06450
AT1G29440
AT1G15290
AT1G29510
AT2G45000
AT2G02090
AT5G16380
AT3G06600
AT1G55205
AT1G29040
AT1G64680
AT1G76400
AT3G16530
AT1G49850
AT3G47210
AT2G42740
AT4G39280
AT5G63090
AT5G06110
AT4G17390
AT4G18890
AT3G07750
AT4G39950
AT1G50560
AT2G22500
AT5G05210
AT5G53960
AT2G40095
AT5G56000
AT2G17290
AT5G12980
AT3G24360
AT2G47470
AT3G27300
AT5G46200
AT1G12990
AT1G29450
AT3G10140
AT1G22970
AT2G35810
AT5G49760
AT5G28040
AT4G30010
AT5G62760
AT3G24210
AT5G48480
AT2G32130
AT4G29860
AT3G48560
AT2G19760
AT2G29730
AT1G68820
AT3G13990
AT2G44330
AT3G27810
AT1G31280
AT2G38750
AT5G22340
AT4G12420
AT5G53000
AT5G02530
AT1G16300
AT5G44790
AT2G02250
AT1G77940
AT3G27060
AT3G46970
AT1G25520
AT1G51720
AT3G20540
AT3G02900
AT5G05840
AT2G28370
AT5G17490
AT1G64840
AT3G07140
AT4G33050
AT1G51950
AT5G12000
AT2G16586
AT2G39970
AT5G46140
AT1G11480
AT1G31580
AT2G32020
AT5G04950
AT1G72370
AT2G29360
AT5G12200
AT4G02075
AT5G59410
AT5G15970
AT4G16080
AT5G20820
AT3G10720
AT1G34030
AT2G21280
AT1G68960
AT3G48500
AT3G18740
AT5G25920
AT1G13980
AT4G38370
AT5G51740
AT2G34200
AT1G07700
AT4G27270
AT2G32210
AT2G02540
AT4G23630
AT1G31010
AT3G29390
AT5G16480
AT2G22930
AT2G38300
AT3G08943
AT5G10310
AT1G64690
AT2G28590
AT4G34620
AT1G01510
AT3G20350
AT3G02250
AT3G15650
AT3G03960
AT2G35860
AT1G63160
AT5G60490
AT1G05055
AT3G52760
AT3G01150
AT3G63460
AT3G28430
AT2G32190
AT1G77930
AT4G13770
AT2G43445
AT2G13560
AT1G15740
AT3G22780
AT2G36110
AT1G51110
AT1G17330
AT3G21080
AT3G09230
AT4G17410
AT4G01590
AT4G20310
AT1G04140
AT1G02750
AT3G28560
AT3G49400
AT4G22190
AT5G13980
AT5G01090
AT3G57020
AT4G27230
AT5G22820
AT4G35360
AT3G48880
AT4G21160
AT5G11740
AT5G06700
AT4G35840
AT1G12580
AT5G43260
AT2G12280
AT2G26430
AT1G17530
AT2G01940
AT2G31190
AT1G23130
AT1G51450
AT2G47430
AT4G16090
AT1G05550
AT1G72550
```
