## Supplementary material for "A comprehensive map of preferentially located motifs reveals distinct proximal *cis*-regulatory elements in plants": TAAGGGC_containing_gene_set.txt

```
#Occurences of TAAGGGC between -138 and -25 (positions relative to the transcription start site)
#114 sequences with TAAGGGC in this interval
#0.58% of the sequences in promoter set with TAAGGGC (set with 19736 sequences)
AT3G46520
AT5G17490
AT4G26990
AT2G26430
AT3G22520
AT3G09630
AT3G61230
AT1G55540
AT1G24040
AT5G66180
AT3G15690
AT1G22080
AT3G06600
AT1G60987
AT5G04770
AT1G20100
AT1G77940
AT2G22930
AT4G01920
AT3G52760
AT3G45630
AT4G16444
AT2G41231
AT4G16146
AT4G14270
AT3G10780
AT1G27510
AT1G09250
AT4G16440
AT1G64680
AT5G16380
AT2G39970
AT4G16008
AT4G36110
AT5G62760
AT4G02725
AT1G53790
AT1G31010
AT5G62690
AT4G35840
AT3G53630
AT5G02530
AT2G47990
AT1G24050
AT4G29660
AT5G52410
AT5G03100
AT3G29160
AT1G31020
AT3G09230
AT3G21080
AT5G56920
AT3G57000
AT1G18540
AT3G51010
AT3G04120
AT5G25560
AT5G08270
AT4G25845
AT3G04080
AT5G35910
AT4G32190
AT1G22840
AT5G55950
AT1G19920
AT1G22970
AT4G02720
AT1G01380
AT3G47980
AT1G74260
AT1G18835
AT3G43800
AT4G17390
AT3G29390
AT1G49520
AT2G19760
AT1G60560
AT1G45000
AT4G39550
AT5G22650
AT2G21290
AT5G44320
AT1G21400
AT1G47265
AT1G77460
AT5G02240
AT1G23960
AT3G16360
AT2G19600
AT3G58090
AT4G17410
AT4G30340
AT1G16810
AT5G10990
AT5G41210
AT3G11200
AT1G15470
AT3G21810
AT5G63910
AT5G60390
AT4G13670
AT3G21890
AT4G22360
AT5G40810
AT5G47520
AT2G29730
AT3G20350
AT5G47840
AT2G02540
AT5G03670
AT4G38840
AT5G40740
AT1G71910
AT2G21280
```
