## Supplementary material for "A comprehensive map of preferentially located motifs reveals distinct proximal *cis*-regulatory elements in plants": TAAGGGCC_containing_gene_set.txt

```
#Occurences of TAAGGGCC between -152 and -69 (positions relative to the transcription start site)
#31 sequences with TAAGGGCC in this interval
#0.16% of the sequences in promoter set with TAAGGGCC (set with 19736 sequences)
AT5G47840
AT1G55540
AT1G19920
AT5G47520
AT1G24040
AT5G47150
AT3G09630
AT4G26990
AT3G15690
AT5G62760
AT5G52410
AT5G16380
AT3G10780
AT5G40810
AT1G60987
AT3G06600
AT5G57000
AT1G47265
AT4G02720
AT3G12915
AT1G74260
AT4G38840
AT2G26430
AT1G29960
AT5G08270
AT4G02725
AT4G16440
AT1G24050
AT2G21290
AT3G11200
AT5G41210
```
