## Supplementary material for "A comprehensive map of preferentially located motifs reveals distinct proximal *cis*-regulatory elements in plants": TAAGGGGC_containing_gene_set.txt

```
#Occurences of TAAGGGGC between -179 and -68 (positions relative to the transcription start site)
#23 sequences with TAAGGGGC in this interval
#0.12% of the sequences in promoter set with TAAGGGGC (set with 19736 sequences)
AT5G20650
AT5G26667
AT5G53960
AT4G27270
AT5G10580
AT4G15730
AT3G57450
AT5G02770
AT5G22140
AT2G34190
AT2G31200
AT1G62840
AT5G20660
AT3G54480
AT1G01510
AT2G31190
AT3G06720
AT5G53950
AT1G74540
AT1G12480
AT4G28990
AT5G44780
AT5G64160
```
