## Supplementary material for "A comprehensive map of preferentially located motifs reveals distinct proximal *cis*-regulatory elements in plants": TAAGGGGT_containing_gene_set.txt

```
#Occurences of TAAGGGGT between -109 and -29 (positions relative to the transcription start site)
#43 sequences with TAAGGGGT in this interval
#0.22% of the sequences in promoter set with TAAGGGGT (set with 19736 sequences)
AT5G06450
AT4G39960
AT1G77110
AT2G47430
AT5G07440
AT5G15710
AT3G59540
AT5G22340
AT5G44650
AT1G49720
AT2G28290
AT5G66700
AT4G30110
AT3G48550
AT3G05060
AT2G36430
AT4G39220
AT2G18640
AT5G11610
AT4G20930
AT3G52930
AT3G15780
AT5G45550
AT4G32480
AT5G58430
AT5G36230
AT3G53370
AT1G01260
AT1G17530
AT3G27850
AT3G63210
AT3G54190
AT2G45000
AT5G66540
AT3G42170
AT1G77320
AT3G27830
AT5G53550
AT2G34840
AT3G47190
AT5G05730
AT5G55170
AT1G51950
```
