## Supplementary material for "A comprehensive map of preferentially located motifs reveals distinct proximal *cis*-regulatory elements in plants": TAAGGGT_containing_gene_set.txt

```
#Occurences of TAAGGGT between -158 and -12 (positions relative to the transcription start site)
#386 sequences with TAAGGGT in this interval
#1.96% of the sequences in promoter set with TAAGGGT (set with 19736 sequences)
AT1G26945
AT5G41570
AT4G32880
AT3G51990
AT5G48030
AT1G25530
AT1G65650
AT4G36580
AT4G16566
AT1G53480
AT4G39380
AT3G02190
AT1G65910
AT4G36590
AT1G09610
AT1G12580
AT2G31220
AT3G19800
AT4G24820
AT3G26410
AT4G14716
AT1G50300
AT1G07615
AT1G54380
AT1G05550
AT1G53760
AT1G67090
AT5G38410
AT5G56010
AT1G49510
AT3G47300
AT4G15940
AT4G30960
AT3G14180
AT3G52105
AT3G02493
AT2G22190
AT5G16630
AT3G15990
AT1G02750
AT1G13600
AT5G19180
AT3G49400
AT3G07740
AT5G38420
AT5G52210
AT5G11050
AT1G44760
AT5G65950
AT1G15230
AT1G22970
AT5G38430
AT5G05840
AT3G53240
AT1G55930
AT3G25830
AT5G25870
AT5G55200
AT1G53345
AT1G07840
AT3G48750
AT5G47120
AT5G20700
AT1G03710
AT1G16300
AT3G55730
AT5G63440
AT2G42730
AT2G02230
AT3G20000
AT5G65205
AT3G24360
AT5G11530
AT1G80410
AT3G61160
AT3G66658
AT1G13980
AT1G50520
AT1G75720
AT5G40340
AT4G15660
AT5G12170
AT1G10580
AT3G60360
AT5G48480
AT5G58300
AT2G46640
AT5G52180
AT3G17040
AT2G16850
AT5G20500
AT5G45390
AT3G24280
AT4G33050
AT3G29010
AT1G07930
AT3G63460
AT1G75010
AT5G13950
AT5G41520
AT4G30840
AT3G05410
AT1G29040
AT3G51740
AT2G13560
AT1G51720
AT1G47970
AT4G30845
AT3G26520
AT2G34490
AT2G39780
AT3G09720
AT3G18740
AT2G32080
AT1G52400
AT1G60650
AT4G39280
AT1G78940
AT4G25260
AT3G48500
AT3G02020
AT1G75280
AT1G53910
AT5G13980
AT1G21070
AT5G22290
AT5G43190
AT3G24210
AT1G29030
AT5G40710
AT2G21560
AT1G72550
AT1G55680
AT4G01590
AT3G07750
AT3G05800
AT4G23630
AT2G26760
AT2G39290
AT3G23510
AT3G56180
AT1G19600
AT5G22260
AT1G67040
AT2G32130
AT3G15850
AT5G28850
AT4G21160
AT1G22410
AT2G31360
AT5G50920
AT2G35860
AT2G37860
AT3G26420
AT5G27860
AT1G06010
AT1G25520
AT3G19160
AT3G10720
AT2G38210
AT3G48510
AT4G17870
AT1G04010
AT1G34030
AT4G15053
AT3G15630
AT5G59040
AT3G28860
AT3G46970
AT3G57020
AT2G26550
AT5G12200
AT5G54490
AT5G56030
AT2G38300
AT3G51800
AT3G63530
AT3G48870
AT2G42760
AT3G51160
AT1G10600
AT3G27060
AT3G16750
AT5G67385
AT3G48930
AT1G47497
AT1G75340
AT2G45140
AT4G18890
AT2G05510
AT4G20370
AT3G48880
AT5G24390
AT3G20390
AT2G37190
AT5G51120
AT1G34350
AT3G16350
AT2G47330
AT2G29360
AT1G35530
AT1G64840
AT5G64780
AT4G30660
AT1G03130
AT3G03790
AT5G40820
AT3G59840
AT5G11500
AT4G29430
AT3G48560
AT5G18140
AT5G15970
AT4G25660
AT1G27680
AT3G63120
AT1G55205
AT3G27810
AT1G55920
AT5G48040
AT1G19510
AT3G49420
AT5G41050
AT1G78880
AT4G01700
AT3G25820
AT2G26280
AT1G59980
AT5G49760
AT2G38880
AT1G68820
AT3G09230
AT2G47610
AT3G10030
AT4G26860
AT3G01150
AT4G19003
AT3G26430
AT1G60640
AT4G14350
AT2G40435
AT3G10810
AT1G15740
AT1G80400
AT5G25140
AT2G42740
AT4G12420
AT1G75350
AT4G39950
AT5G26880
AT4G23010
AT5G66750
AT5G10380
AT2G35810
AT1G55760
AT4G39753
AT2G38920
AT5G22790
AT5G28040
AT4G01370
AT5G37020
AT3G17590
AT5G66580
AT1G10590
AT1G51110
AT3G13990
AT4G15680
AT5G60680
AT1G57790
AT2G40316
AT3G20540
AT1G28815
AT1G74070
AT3G62250
AT4G10840
AT5G18640
AT3G12290
AT1G15290
AT1G22080
AT5G04860
AT3G47210
AT5G50370
AT5G38630
AT1G11240
AT1G27040
AT1G31580
AT1G04640
AT3G49410
AT2G39960
AT5G44030
AT2G43840
AT4G09750
AT1G10140
AT2G01760
AT2G37195
AT1G05440
AT5G15570
AT1G28210
AT1G09040
AT5G06340
AT3G56490
AT5G47840
AT5G11110
AT3G44610
AT2G21820
AT5G05210
AT2G38750
AT4G30010
AT1G29510
AT5G20820
AT5G27350
AT1G52740
AT2G29340
AT2G39060
AT5G03340
AT5G20600
AT5G43370
AT1G29465
AT5G08040
AT5G08610
AT5G15750
AT4G30000
AT5G63960
AT2G32250
AT5G44790
AT2G28590
AT1G29440
AT5G27620
AT1G05055
AT4G00893
AT3G07800
AT2G26650
AT5G26280
AT1G04140
AT2G19540
AT3G14230
AT4G29420
AT1G50630
AT3G02070
AT3G58760
AT5G61170
AT2G36050
AT1G13950
AT1G07700
AT5G28900
AT5G62740
AT1G68580
AT1G29940
AT1G63170
AT2G01755
AT1G78882
AT1G55250
AT4G30880
AT5G16640
AT1G29450
AT2G43445
AT1G74560
AT2G43140
AT2G20515
AT1G12990
AT2G13370
AT1G20270
AT3G49590
AT3G19790
AT2G20260
AT2G03150
AT5G05030
AT3G27785
AT2G13550
AT5G08620
AT2G01690
AT3G19080
AT5G20890
AT5G52790
AT1G63160
AT3G05570
AT4G10250
AT3G13228
AT2G02250
AT4G02075
AT1G17330
AT5G04950
AT4G04020
AT1G64690
AT4G21720
AT1G70140
```
