## Supplementary material for "A comprehensive map of preferentially located motifs reveals distinct proximal *cis*-regulatory elements in plants": TAAGGGTA_containing_gene_set.txt

```
#Occurences of TAAGGGTA between -94 and -38 (positions relative to the transcription start site)
#77 sequences with TAAGGGTA in this interval
#0.39% of the sequences in promoter set with TAAGGGTA (set with 19736 sequences)
AT3G51160
AT2G39780
AT3G20390
AT1G75350
AT1G11240
AT3G61160
AT3G56490
AT1G34350
AT5G61170
AT1G55680
AT3G09720
AT1G04640
AT2G40316
AT1G19600
AT4G29430
AT3G17040
AT1G74560
AT2G42740
AT3G27785
AT2G42730
AT4G14716
AT3G05570
AT1G34030
AT2G39290
AT1G50300
AT5G55200
AT5G58300
AT3G47300
AT4G18890
AT3G16350
AT3G62250
AT1G57790
AT2G16850
AT1G02750
AT1G20270
AT4G04020
AT5G38630
AT2G37190
AT4G17870
AT2G42760
AT2G38750
AT5G26280
AT1G55930
AT3G51740
AT5G13950
AT3G03790
AT4G39380
AT2G47610
AT3G13990
AT1G15230
AT3G19790
AT2G02250
AT2G20515
AT1G07930
AT5G26880
AT1G75340
AT3G51800
AT5G62740
AT4G39950
AT5G20820
AT5G48480
AT2G01755
AT5G50370
AT1G75280
AT1G04010
AT5G52210
AT4G30960
AT3G07740
AT5G47120
AT2G31220
AT5G41570
AT3G14230
AT3G49590
AT3G63460
AT3G07750
AT1G53910
AT5G08620
```
