## Supplementary material for "A comprehensive map of preferentially located motifs reveals distinct proximal *cis*-regulatory elements in plants": TAAGGGTC_containing_gene_set.txt

```
#Occurences of TAAGGGTC between -139 and -38 (positions relative to the transcription start site)
#34 sequences with TAAGGGTC in this interval
#0.17% of the sequences in promoter set with TAAGGGTC (set with 19736 sequences)
AT1G49510
AT2G47330
AT1G29440
AT5G47840
AT1G50630
AT2G29340
AT5G04950
AT3G05410
AT1G12580
AT3G02493
AT4G23010
AT5G20500
AT4G15940
AT3G01150
AT1G28815
AT3G24360
AT4G01370
AT5G43190
AT5G11110
AT1G55920
AT1G65650
AT1G67090
AT4G21160
AT5G49760
AT5G45390
AT4G15660
AT1G29450
AT4G10250
AT1G13980
AT2G32250
AT5G22290
AT1G07700
AT1G29510
AT5G03340
```
