## Supplementary material for "A comprehensive map of preferentially located motifs reveals distinct proximal *cis*-regulatory elements in plants": TAAGGGTT_containing_gene_set.txt

```
#Occurences of TAAGGGTT between -45 and 0 (positions relative to the transcription start site)
#68 sequences with TAAGGGTT in this interval
#0.34% of the sequences in promoter set with TAAGGGTT (set with 19736 sequences)
AT5G27860
AT5G15570
AT3G52940
AT1G64690
AT5G65880
AT1G55250
AT2G32080
AT5G22790
AT5G11740
AT2G20250
AT3G19610
AT5G36722
AT1G53480
AT4G29430
AT5G12470
AT1G51720
AT3G23370
AT1G27040
AT5G56030
AT5G22260
AT2G18770
AT3G19160
AT5G40710
AT3G18740
AT5G59040
AT3G48510
AT1G54380
AT5G36810
AT3G60360
AT5G11530
AT2G31070
AT3G27810
AT1G28210
AT1G22970
AT5G63960
AT1G03710
AT3G02190
AT3G20540
AT4G39280
AT4G31210
AT4G20370
AT5G41520
AT2G03150
AT1G10580
AT2G20180
AT1G10230
AT3G49410
AT1G10140
AT3G07800
AT2G43445
AT3G19080
AT3G21140
AT3G48750
AT1G72550
AT5G28900
AT3G57020
AT1G13600
AT1G63160
AT1G13810
AT2G36050
AT5G04860
AT5G15970
AT4G35360
AT3G20000
AT3G55700
AT1G35530
AT1G25520
AT4G22220
```
