## Supplementary material for "A comprehensive map of preferentially located motifs reveals distinct proximal *cis*-regulatory elements in plants": TAAGT_containing_gene_set.txt

```
#Occurences of TAAGT between -31 and -28 (positions relative to the transcription start site)
#308 sequences with TAAGT in this interval
#1.56% of the sequences in promoter set with TAAGT (set with 19736 sequences)
AT2G42600
AT1G15330
AT4G33820
AT1G50630
AT3G55310
AT4G34970
AT4G34920
AT1G45229
AT2G33180
AT5G36170
AT2G37430
AT1G66050
AT1G15840
AT2G14860
AT3G12090
AT4G30550
AT3G62060
AT1G62500
AT3G24070
AT1G08060
AT5G24420
AT1G24793
AT5G56250
AT3G02770
AT5G16370
AT2G25000
AT3G25855
AT3G45850
AT4G39300
AT4G16830
AT4G00760
AT3G53430
AT4G09750
AT5G13450
AT1G05120
AT3G29370
AT5G57870
AT1G71130
AT3G22180
AT1G69890
AT3G63510
AT1G09350
AT4G34380
AT1G67400
AT2G37440
AT2G35070
AT1G14270
AT3G27240
AT1G25211
AT3G27890
AT1G69740
AT3G03320
AT1G18520
AT5G38780
AT1G71310
AT1G04430
AT2G15760
AT5G10920
AT4G37110
AT1G16700
AT1G34020
AT4G39010
AT2G44790
AT4G38620
AT3G53342
AT5G25190
AT5G60870
AT2G23093
AT4G29210
AT1G03910
AT3G12170
AT5G63320
AT4G26080
AT1G72740
AT1G80460
AT1G25150
AT5G50810
AT3G53080
AT1G31190
AT5G06710
AT1G73875
AT1G03430
AT4G02040
AT2G15730
AT5G05290
AT5G02870
AT1G76610
AT4G09720
AT2G47300
AT4G02660
AT2G47750
AT3G07180
AT1G51360
AT3G47850
AT5G59845
AT4G32640
AT2G47640
AT5G40410
AT3G14130
AT1G09230
AT1G70650
AT1G49500
AT1G22985
AT3G45010
AT4G38480
AT3G11170
AT3G63030
AT4G13350
AT5G66720
AT1G65845
AT4G25220
AT4G11100
AT3G01690
AT5G47240
AT1G67600
AT1G79990
AT3G28630
AT3G58530
AT5G39580
AT3G11090
AT2G42460
AT4G38580
AT5G42910
AT5G54960
AT5G25360
AT2G27770
AT4G16030
AT5G19920
AT5G27980
AT4G29390
AT2G42730
AT1G18480
AT5G65910
AT5G03670
AT3G20630
AT3G59020
AT3G49680
AT5G47860
AT1G28250
AT1G31817
AT3G19770
AT5G16960
AT3G21510
AT1G12810
AT4G25790
AT5G62940
AT1G75030
AT4G04620
AT5G01390
AT2G42070
AT2G19810
AT1G17760
AT5G61780
AT4G19200
AT1G26820
AT3G16110
AT5G11330
AT5G56630
AT2G20680
AT3G27640
AT1G33230
AT5G66500
AT1G17410
AT4G15750
AT3G58820
AT1G72730
AT2G02880
AT1G65180
AT3G18215
AT4G20430
AT2G42390
AT1G69540
AT5G14650
AT2G43810
AT5G35490
AT5G53880
AT1G20650
AT1G01370
AT1G22590
AT3G58520
AT2G42330
AT2G42890
AT2G35130
AT1G78070
AT1G01810
AT3G24240
AT1G02335
AT5G02540
AT1G79040
AT1G49960
AT4G12970
AT2G35050
AT1G80210
AT5G62930
AT1G77180
AT2G29720
AT5G15130
AT1G66470
AT2G45700
AT3G29280
AT3G10520
AT1G56415
AT1G26670
AT1G04040
AT4G02195
AT5G19850
AT4G30770
AT2G45570
AT3G46560
AT5G19485
AT1G08620
AT3G16580
AT1G73030
AT3G61210
AT1G13430
AT1G33440
AT1G22180
AT2G05620
AT4G31790
AT5G51040
AT5G16440
AT4G33050
AT5G44310
AT5G40600
AT5G19680
AT4G23060
AT2G16760
AT5G12020
AT5G09970
AT1G48140
AT5G61090
AT1G78830
AT1G02160
AT1G66190
AT3G46300
AT1G19380
AT2G45820
AT3G23080
AT4G28240
AT5G38150
AT2G39670
AT2G32380
AT3G12930
AT3G15355
AT3G23620
AT5G23400
AT4G35480
AT4G11370
AT4G18530
AT5G36230
AT5G28630
AT5G18720
AT1G05205
AT5G26760
AT1G31940
AT1G70750
AT1G69240
AT4G18692
AT5G08150
AT3G22425
AT2G21240
AT1G08760
AT3G52880
AT5G37070
AT5G61040
AT1G58420
AT5G47430
AT1G04690
AT1G52770
AT3G12480
AT1G54710
AT5G43150
AT2G47650
AT5G24780
AT3G27906
AT1G36640
AT1G51760
AT3G26280
AT2G27500
AT5G45130
AT1G54350
AT2G34590
AT5G24030
AT2G34630
AT1G30750
AT4G37820
AT3G30210
AT1G47380
AT4G00100
AT1G49520
AT5G53930
AT2G40280
AT5G08565
AT2G24450
AT2G31840
AT4G16860
AT3G21215
AT4G09810
AT3G11070
AT1G67000
AT4G14080
AT3G28150
AT5G57930
AT3G05730
AT1G15885
AT1G77655
AT4G13820
AT1G05720
```
