## Supplementary material for "A comprehensive map of preferentially located motifs reveals distinct proximal *cis*-regulatory elements in plants": TAAGTA_containing_gene_set.txt

```
#Occurences of TAAGTA between -32 and -28 (positions relative to the transcription start site)
#142 sequences with TAAGTA in this interval
#0.72% of the sequences in promoter set with TAAGTA (set with 19736 sequences)
AT1G19380
AT5G65910
AT2G32380
AT3G45010
AT4G16030
AT5G56250
AT1G04430
AT1G80460
AT2G47300
AT2G41330
AT5G50810
AT5G15130
AT4G17250
AT5G02580
AT4G11100
AT1G67600
AT4G35480
AT2G37110
AT3G16110
AT5G03670
AT1G71130
AT3G24070
AT3G28630
AT1G56415
AT5G25610
AT1G66050
AT1G14270
AT3G29240
AT2G43810
AT3G29280
AT5G07910
AT3G30210
AT1G70750
AT3G16580
AT3G27240
AT2G19810
AT3G25855
AT3G46300
AT1G16700
AT2G27770
AT2G40280
AT4G27380
AT5G42930
AT1G47380
AT3G10520
AT3G49680
AT4G38580
AT3G29370
AT4G23060
AT4G11370
AT5G26760
AT5G53880
AT1G79990
AT5G61780
AT1G31817
AT2G44790
AT5G25190
AT2G42730
AT5G60870
AT5G40600
AT4G14080
AT1G29330
AT4G09810
AT2G21240
AT1G05720
AT2G42330
AT5G01240
AT1G70670
AT3G61210
AT2G47650
AT3G19553
AT3G47850
AT5G03300
AT1G73875
AT5G59845
AT1G49210
AT1G28250
AT5G54960
AT1G02335
AT4G28240
AT1G71310
AT5G02870
AT1G12810
AT2G47750
AT1G58420
AT5G45775
AT5G37070
AT1G31940
AT4G20430
AT4G19200
AT4G33467
AT5G36170
AT5G62940
AT3G07180
AT1G04040
AT4G25220
AT2G35050
AT1G78070
AT1G33440
AT4G12480
AT2G01250
AT1G24793
AT1G10530
AT4G02660
AT5G13450
AT5G16960
AT5G51040
AT5G36230
AT5G24780
AT5G08150
AT2G35070
AT2G14860
AT4G16830
AT1G49960
AT2G42890
AT3G12480
AT2G24450
AT2G34630
AT3G10350
AT3G53080
AT3G12170
AT3G22425
AT4G15750
AT4G33050
AT3G02770
AT1G25150
AT1G22590
AT2G20680
AT2G35130
AT1G66190
AT5G23400
AT1G25211
AT1G36640
AT5G09970
AT3G21510
AT1G22985
AT4G29190
AT3G63510
AT2G19940
AT4G26080
AT5G08565
AT3G26782
```
