## Supplementary material for "A comprehensive map of preferentially located motifs reveals distinct proximal *cis*-regulatory elements in plants": TAAGTAAG_containing_gene_set.txt

```
#Occurences of TAAGTAAG between -43 and -29 (positions relative to the transcription start site)
#24 sequences with TAAGTAAG in this interval
#0.12% of the sequences in promoter set with TAAGTAAG (set with 19736 sequences)
AT5G26760
AT3G18030
AT4G01090
AT5G50810
AT4G14080
AT2G47990
AT4G33030
AT4G13350
AT2G41330
AT5G65910
AT2G38490
AT1G80460
AT4G00750
AT1G60030
AT1G22590
AT2G19110
AT5G10920
AT3G26744
AT1G29330
AT5G60870
AT3G22425
AT1G31940
AT5G58980
AT5G49910
```
