## Supplementary material for "A comprehensive map of preferentially located motifs reveals distinct proximal *cis*-regulatory elements in plants": TAAGTGCG_containing_gene_set.txt

```
#Occurences of TAAGTGCG between 153 and 228 (positions relative to the transcription start site)
#15 sequences with TAAGTGCG in this interval
#0.08% of the sequences in promoter set with TAAGTGCG (set with 19736 sequences)
AT1G06450
AT3G24320
AT3G49660
AT2G47760
AT2G04280
AT3G26520
AT5G28370
AT2G37925
AT4G13660
AT1G06070
AT5G61220
AT3G06770
AT3G46590
AT1G69930
AT5G28460
```
