## Supplementary material for "A comprehensive map of preferentially located motifs reveals distinct proximal *cis*-regulatory elements in plants": TAAGTGTG_containing_gene_set.txt

```
#Occurences of TAAGTGTG between -66 and -12 (positions relative to the transcription start site)
#53 sequences with TAAGTGTG in this interval
#0.27% of the sequences in promoter set with TAAGTGTG (set with 19736 sequences)
AT5G26160
AT1G02810
AT5G28630
AT5G59460
AT2G29690
AT5G46800
AT2G34750
AT4G22758
AT1G75900
AT4G16210
AT3G10190
AT5G62230
AT2G29310
AT2G20595
AT1G09390
AT3G18770
AT5G02760
AT5G43930
AT3G47480
AT3G09050
AT2G42190
AT2G45820
AT4G04460
AT2G17820
AT4G27590
AT5G03880
AT5G14730
AT5G22550
AT3G63110
AT1G31770
AT1G18520
AT1G11755
AT5G24210
AT3G24450
AT3G05910
AT1G69460
AT4G20930
AT1G73440
AT5G23030
AT3G61070
AT5G10920
AT2G29320
AT5G16770
AT1G68765
AT2G26300
AT4G33640
AT5G57870
AT1G69240
AT3G10360
AT1G10522
AT5G64140
AT1G76800
AT1G06180
```
