## Supplementary material for "A comprehensive map of preferentially located motifs reveals distinct proximal *cis*-regulatory elements in plants": TAAGTTA_containing_gene_set.txt

```
#Occurences of TAAGTTA between -294 and -197 (positions relative to the transcription start site)
#530 sequences with TAAGTTA in this interval
#2.69% of the sequences in promoter set with TAAGTTA (set with 19736 sequences)
AT5G41610
AT3G57300
AT2G03190
AT4G15830
AT2G43745
AT3G25220
AT3G21840
AT1G62540
AT5G03900
AT4G33880
AT1G11608
AT2G38380
AT2G27370
AT2G24330
AT3G25860
AT4G39380
AT5G53140
AT1G04040
AT1G28270
AT5G56020
AT4G25720
AT1G50660
AT1G63000
AT1G17160
AT1G31335
AT5G44030
AT1G73750
AT1G07615
AT3G14680
AT2G24580
AT4G21840
AT3G29034
AT1G63940
AT3G43860
AT2G43660
AT2G33010
AT5G59510
AT2G19830
AT3G16470
AT5G17890
AT3G17155
AT5G01110
AT1G10490
AT2G31305
AT5G19390
AT3G26500
AT2G32160
AT5G60120
AT2G17190
AT4G22700
AT1G43666
AT3G48970
AT3G24650
AT4G32105
AT1G61870
AT1G62280
AT5G44430
AT1G03103
AT2G34700
AT2G19950
AT3G57880
AT5G05470
AT1G29670
AT1G60783
AT2G26410
AT5G17810
AT4G26420
AT3G61280
AT5G35630
AT2G36630
AT2G16210
AT5G20590
AT1G79310
AT3G53420
AT5G56460
AT3G18780
AT3G10195
AT5G40780
AT4G08540
AT5G65050
AT5G14260
AT5G37360
AT1G23080
AT4G05180
AT2G35550
AT5G63230
AT1G06148
AT2G16740
AT3G25990
AT5G60460
AT1G54070
AT1G07300
AT3G03430
AT5G47980
AT4G39400
AT1G29910
AT2G02990
AT1G03850
AT5G39550
AT5G15220
AT5G66250
AT5G36940
AT4G14050
AT3G20680
AT2G19180
AT2G01500
AT3G10525
AT5G46570
AT1G76810
AT5G51340
AT4G34370
AT3G23560
AT4G18630
AT5G09630
AT3G26932
AT3G11470
AT1G52560
AT5G63500
AT2G27030
AT1G05230
AT2G27770
AT5G46620
AT5G01620
AT1G15920
AT1G03440
AT2G01580
AT3G62130
AT2G21385
AT3G11730
AT3G23480
AT5G65270
AT4G14330
AT3G20970
AT2G14890
AT2G39710
AT5G37500
AT1G25260
AT3G45850
AT3G23150
AT5G24660
AT1G20300
AT1G15460
AT5G26360
AT4G21410
AT5G44150
AT5G41760
AT1G54490
AT3G44160
AT5G43370
AT5G04270
AT3G01370
AT2G22060
AT5G11360
AT3G11670
AT2G27710
AT3G53890
AT1G13420
AT1G76065
AT2G24850
AT5G20120
AT4G11810
AT4G22840
AT4G39080
AT5G57685
AT2G29740
AT3G05460
AT5G46900
AT1G16390
AT5G04970
AT2G41120
AT2G43960
AT4G11060
AT4G03030
AT4G19960
AT1G29470
AT2G02720
AT1G54060
AT2G47050
AT5G67110
AT5G54250
AT1G05070
AT3G06200
AT2G29310
AT1G31300
AT1G21510
AT2G32400
AT2G17290
AT2G25170
AT5G67060
AT3G14830
AT2G47115
AT1G77540
AT1G21520
AT2G16770
AT5G63200
AT1G09380
AT1G10870
AT5G53980
AT5G59150
AT1G21590
AT1G15860
AT5G11930
AT1G69420
AT2G31300
AT5G09700
AT3G60880
AT1G47500
AT2G02010
AT1G47840
AT5G63160
AT4G23630
AT5G48020
AT5G24110
AT2G47070
AT5G50600
AT2G37750
AT4G04920
AT1G33050
AT3G52790
AT3G06590
AT3G04960
AT4G29240
AT5G18830
AT5G52470
AT3G54530
AT4G33650
AT2G02620
AT1G52400
AT5G15010
AT5G15740
AT3G15390
AT1G54830
AT2G26690
AT3G59700
AT2G45450
AT2G25950
AT4G16165
AT1G71170
AT2G45340
AT3G13570
AT3G04890
AT4G14130
AT3G60670
AT3G10974
AT1G18660
AT2G26990
AT3G13350
AT1G01610
AT2G22310
AT1G32090
AT4G23170
AT3G24450
AT2G18570
AT1G43190
AT2G43260
AT1G57980
AT5G38480
AT1G66230
AT1G49510
AT5G44260
AT1G30110
AT3G10230
AT3G60080
AT4G17810
AT4G01770
AT2G14095
AT2G28760
AT1G04620
AT3G02580
AT4G16690
AT2G24150
AT2G14720
AT3G53190
AT1G75090
AT1G50610
AT3G03210
AT3G23780
AT1G06390
AT3G07360
AT2G45840
AT1G07180
AT1G13380
AT3G50150
AT1G13260
AT4G22570
AT5G18410
AT3G46740
AT3G20800
AT2G36710
AT4G39390
AT5G13310
AT5G35170
AT3G21520
AT5G67090
AT5G16300
AT5G04560
AT5G57040
AT3G27200
AT1G18880
AT2G38710
AT4G22000
AT3G57650
AT3G03630
AT2G38220
AT4G33150
AT3G22620
AT3G16850
AT1G66855
AT3G54790
AT4G16430
AT4G33790
AT1G63057
AT1G52060
AT5G35480
AT2G16070
AT5G42470
AT5G45730
AT5G46020
AT1G63800
AT2G03110
AT3G58670
AT1G48598
AT2G04360
AT3G50360
AT2G30130
AT4G01430
AT1G63260
AT1G26120
AT5G04890
AT5G49610
AT2G27150
AT5G03840
AT1G10370
AT3G08590
AT4G00770
AT3G21230
AT5G57110
AT5G07690
AT2G15080
AT2G43140
AT2G30650
AT1G10990
AT4G23270
AT4G29900
AT3G03480
AT4G03200
AT1G77720
AT1G24060
AT5G53500
AT2G16005
AT3G01930
AT1G05120
AT3G53440
AT3G03590
AT1G08010
AT4G33640
AT4G18970
AT4G17230
AT3G17710
AT2G17540
AT5G53070
AT4G39200
AT4G03320
AT1G28610
AT4G02290
AT1G79090
AT5G54010
AT2G34160
AT4G27340
AT2G46650
AT1G65890
AT5G41880
AT2G41750
AT3G51940
AT1G58270
AT2G24530
AT3G17810
AT4G05100
AT3G16310
AT1G18540
AT3G58640
AT3G45740
AT5G06340
AT1G10540
AT3G23370
AT1G17480
AT5G43770
AT4G13660
AT3G49270
AT1G17030
AT3G13970
AT2G42680
AT1G64680
AT1G55265
AT1G19900
AT4G01610
AT1G67430
AT5G62310
AT5G56230
AT3G03760
AT1G09575
AT2G15220
AT3G49620
AT5G50700
AT5G17620
AT5G16050
AT3G07210
AT3G54630
AT2G47880
AT3G50970
AT2G47440
AT4G13550
AT2G03821
AT5G12410
AT5G64060
AT4G27110
AT1G44170
AT1G68390
AT1G53070
AT5G01240
AT1G19960
AT3G04860
AT1G44970
AT3G05410
AT5G39900
AT5G10920
AT1G69500
AT3G50530
AT1G31500
AT1G30240
AT3G10520
AT1G60230
AT1G64110
AT5G47330
AT4G27654
AT2G22090
AT5G66270
AT3G57530
AT1G09645
AT3G07570
AT4G01590
AT4G08900
AT1G04240
AT1G06640
AT1G64580
AT1G49030
AT4G08455
AT2G03340
AT3G16110
AT1G24120
AT2G48130
AT2G22795
AT4G00040
AT1G32520
AT1G53210
AT1G13830
AT4G22250
AT5G16510
AT2G48140
AT5G38700
AT1G71160
AT4G38150
AT1G08750
AT3G21350
AT1G63055
AT3G03640
AT3G15020
AT1G56350
AT1G27390
AT5G35900
AT5G67510
AT5G01780
AT4G37560
AT3G24140
AT4G36820
AT1G53400
AT4G32810
AT3G18620
AT5G25190
AT5G39720
AT1G64440
AT5G23190
AT3G33530
AT2G34315
AT3G51510
AT1G58380
AT5G60860
AT5G42030
AT5G06220
AT3G24490
AT2G36780
AT3G12890
AT1G76440
AT1G62710
AT5G42540
AT1G48600
AT3G05741
AT2G44750
AT2G43261
AT4G22610
AT1G78270
AT3G55420
AT5G61030
AT2G19060
AT4G01570
AT4G23400
AT3G29270
AT2G40760
AT3G17900
AT5G52160
AT5G19210
AT3G17840
AT2G19900
AT2G39010
AT5G07600
AT5G50160
AT3G12610
AT5G63460
AT4G36540
AT2G46225
AT2G29980
AT5G52310
AT3G20130
AT1G14440
AT2G15320
AT2G06200
AT4G33510
AT5G38220
AT1G12600
AT3G01860
```
