## Supplementary material for "A comprehensive map of preferentially located motifs reveals distinct proximal *cis*-regulatory elements in plants": TAATA_containing_gene_set.txt

```
#Occurences of TAATA between -33 and -27 (positions relative to the transcription start site)
#1085 sequences with TAATA in this interval
#5.50% of the sequences in promoter set with TAATA (set with 19736 sequences)
AT4G32285
AT4G29870
AT5G53940
AT4G21020
AT4G34560
AT4G08940
AT3G47210
AT5G19320
AT4G37990
AT5G35080
AT2G47850
AT5G11050
AT3G54810
AT1G42550
AT3G13580
AT1G78660
AT1G24575
AT5G08450
AT1G63380
AT4G39830
AT3G02750
AT5G04770
AT3G54540
AT3G13350
AT4G17990
AT5G56160
AT5G24410
AT3G50920
AT2G16385
AT1G12244
AT2G26070
AT1G23440
AT5G17860
AT2G42810
AT5G45710
AT2G19610
AT1G79250
AT1G23820
AT1G29340
AT5G35560
AT1G50325
AT3G16420
AT1G68640
AT3G02140
AT3G59280
AT3G48040
AT3G12810
AT2G28870
AT3G07430
AT4G38740
AT5G13210
AT1G16010
AT2G34750
AT1G47200
AT5G09976
AT3G16850
AT1G77440
AT5G17165
AT2G32280
AT5G16010
AT4G21800
AT3G15500
AT3G14230
AT5G24260
AT1G77540
AT3G10500
AT3G63090
AT4G37150
AT5G52030
AT5G50460
AT1G18330
AT2G24200
AT5G48020
AT3G23340
AT5G51750
AT2G17550
AT5G22791
AT4G11420
AT2G40940
AT1G22015
AT4G24204
AT3G29035
AT2G44530
AT2G34840
AT5G40830
AT5G06100
AT4G10925
AT3G07180
AT1G06900
AT1G71360
AT2G26330
AT5G04590
AT4G15420
AT4G24530
AT1G55805
AT3G53220
AT1G29965
AT5G14110
AT3G10980
AT1G12730
AT1G28090
AT4G20430
AT1G04590
AT1G68190
AT3G20910
AT1G59820
AT2G47950
AT2G45290
AT1G17970
AT3G15080
AT4G14145
AT1G63240
AT1G06050
AT1G73210
AT1G75560
AT2G13350
AT1G29840
AT2G18390
AT4G40030
AT5G13720
AT5G36290
AT2G28330
AT2G19750
AT5G66050
AT4G24620
AT2G43020
AT3G49570
AT1G05010
AT5G56310
AT2G41880
AT2G03220
AT5G13610
AT2G21880
AT2G30870
AT1G79340
AT4G14622
AT1G63830
AT5G08440
AT1G27400
AT5G06770
AT5G14730
AT2G22540
AT1G74458
AT1G73220
AT5G41070
AT4G15955
AT3G25930
AT4G00870
AT4G21980
AT4G20400
AT3G43670
AT5G40660
AT5G44210
AT5G44090
AT4G39730
AT4G37690
AT1G55160
AT5G07842
AT2G33510
AT2G24140
AT5G16890
AT1G13570
AT3G59880
AT4G39955
AT5G03100
AT3G60850
AT2G13900
AT2G22270
AT5G10980
AT2G37770
AT4G39270
AT3G25980
AT5G67370
AT1G62420
AT2G43370
AT3G12650
AT1G03910
AT1G12760
AT2G27020
AT4G17810
AT5G23570
AT1G02305
AT3G26360
AT2G24040
AT1G72100
AT3G02875
AT5G51545
AT1G70540
AT1G31870
AT5G02960
AT1G43620
AT2G01570
AT5G35995
AT4G38640
AT1G79160
AT5G65270
AT5G46620
AT5G54430
AT4G18425
AT1G77145
AT3G61550
AT2G02480
AT5G27720
AT4G18197
AT5G13780
AT1G78390
AT4G22110
AT3G15450
AT1G01640
AT5G03200
AT5G40870
AT4G02280
AT4G31100
AT1G19650
AT5G49820
AT3G53430
AT2G05270
AT2G13290
AT1G18700
AT4G08240
AT3G05530
AT5G59730
AT1G32230
AT1G79280
AT5G14920
AT1G47278
AT2G39410
AT5G51780
AT2G31420
AT5G60990
AT5G58350
AT2G33480
AT1G02190
AT5G57400
AT2G34555
AT2G03470
AT5G49525
AT1G03900
AT3G11210
AT5G38780
AT1G32225
AT5G67600
AT5G02370
AT1G70260
AT5G66450
AT5G66210
AT2G20390
AT1G68060
AT1G12200
AT3G32930
AT1G55230
AT3G53930
AT3G51240
AT2G45830
AT1G66660
AT3G60660
AT2G21440
AT1G30500
AT2G05620
AT1G20560
AT2G18690
AT5G41280
AT2G43030
AT3G14900
AT1G27150
AT1G12390
AT1G10570
AT5G20910
AT3G24093
AT5G64050
AT5G40960
AT4G04620
AT1G35550
AT3G18165
AT1G32360
AT1G18880
AT1G01440
AT1G78810
AT2G21940
AT2G02040
AT5G57930
AT2G25420
AT2G30970
AT4G18460
AT2G45750
AT2G47590
AT5G54650
AT5G63590
AT1G52100
AT4G01810
AT1G17060
AT1G69270
AT2G45330
AT3G60680
AT1G48270
AT1G37150
AT4G24130
AT3G47940
AT1G29930
AT1G01120
AT5G35630
AT1G72340
AT4G39403
AT3G07580
AT2G04550
AT4G16070
AT3G45960
AT2G30480
AT1G21700
AT2G01880
AT4G16380
AT5G66590
AT3G08890
AT1G69680
AT2G41020
AT1G18580
AT5G21080
AT1G79500
AT1G08780
AT5G23000
AT4G06676
AT4G15053
AT3G55260
AT4G16180
AT4G26590
AT5G38010
AT5G53240
AT2G41870
AT2G22900
AT3G63050
AT1G17370
AT1G50380
AT5G46060
AT3G45730
AT5G43880
AT5G55270
AT1G66350
AT3G10350
AT3G50430
AT2G28000
AT5G40270
AT2G40240
AT1G42480
AT3G53420
AT4G36250
AT1G55000
AT2G34300
AT5G18037
AT2G47670
AT4G07825
AT5G49770
AT1G75640
AT1G20630
AT1G49320
AT2G05170
AT1G73470
AT2G03667
AT5G55900
AT5G63990
AT3G14560
AT4G01210
AT3G26980
AT1G20090
AT1G19950
AT5G11160
AT2G30900
AT4G18780
AT5G14690
AT5G33390
AT1G17760
AT1G07970
AT5G06440
AT5G63980
AT5G51170
AT1G62530
AT2G45650
AT1G02130
AT1G23230
AT1G54120
AT2G25720
AT5G52890
AT3G43540
AT5G13440
AT4G25845
AT1G11905
AT1G70210
AT5G25570
AT1G55340
AT2G44940
AT1G27090
AT3G05070
AT4G29510
AT3G07050
AT1G05150
AT1G76670
AT5G57110
AT4G39170
AT5G57990
AT3G61110
AT1G24340
AT4G28730
AT1G02750
AT5G08170
AT5G22550
AT3G06250
AT1G71070
AT1G62710
AT3G10490
AT2G37580
AT3G52660
AT1G60780
AT5G56880
AT4G27470
AT3G14067
AT4G28570
AT5G50830
AT1G71860
AT4G28430
AT5G12200
AT5G35370
AT1G04290
AT3G10480
AT5G23390
AT3G54150
AT1G33590
AT4G16430
AT1G02900
AT1G55265
AT4G22540
AT2G28660
AT2G25930
AT5G65910
AT1G55310
AT1G21630
AT1G56330
AT5G23730
AT1G22250
AT3G10780
AT2G10950
AT1G59960
AT1G50740
AT1G07960
AT3G11710
AT1G33800
AT3G26610
AT5G53190
AT2G32380
AT5G61670
AT1G13810
AT2G33040
AT1G34200
AT2G24645
AT1G13750
AT4G02110
AT1G66140
AT3G17430
AT1G03770
AT5G38630
AT5G08139
AT5G65880
AT1G21840
AT2G38970
AT3G60070
AT3G42150
AT5G48360
AT2G05250
AT2G05840
AT3G06180
AT5G53880
AT3G53670
AT5G43940
AT1G77870
AT3G03470
AT2G27330
AT3G06700
AT3G54860
AT1G22640
AT4G28480
AT1G62540
AT4G02520
AT3G04810
AT5G59130
AT5G44582
AT5G45095
AT1G32640
AT2G29580
AT2G46880
AT1G67210
AT5G07930
AT3G25545
AT5G20640
AT5G53800
AT4G24190
AT5G52780
AT2G43018
AT3G08500
AT3G07350
AT4G24830
AT2G20840
AT5G21222
AT2G41380
AT5G62750
AT4G23850
AT2G47610
AT3G54190
AT2G35150
AT3G54690
AT4G30260
AT1G30890
AT5G40210
AT5G11910
AT1G55580
AT1G74090
AT1G23100
AT1G55270
AT5G34940
AT5G58030
AT1G76900
AT1G04470
AT2G41945
AT5G15350
AT4G24680
AT1G78600
AT4G00660
AT2G01540
AT4G35110
AT1G64580
AT3G47836
AT2G04520
AT4G25310
AT3G59900
AT3G11510
AT3G09740
AT1G18810
AT3G62460
AT1G57750
AT1G04940
AT3G07980
AT1G80280
AT5G28840
AT3G44340
AT5G47040
AT5G11960
AT5G14610
AT1G48745
AT4G18590
AT4G12120
AT1G70400
AT5G64390
AT5G42630
AT5G49730
AT3G46520
AT5G13560
AT5G38530
AT1G25055
AT1G67480
AT4G28775
AT1G51370
AT3G17000
AT2G17680
AT1G32370
AT5G50530
AT1G73820
AT1G66120
AT1G54060
AT5G50740
AT1G72175
AT5G64730
AT3G53580
AT5G13320
AT4G14550
AT5G63260
AT2G34640
AT3G29152
AT1G68490
AT1G17860
AT4G23290
AT5G44040
AT2G37940
AT1G79150
AT2G27480
AT1G03350
AT5G12030
AT1G80510
AT3G22570
AT3G32040
AT1G49130
AT5G03990
AT1G58220
AT4G40050
AT5G28050
AT4G25910
AT1G72140
AT2G40650
AT3G09830
AT2G27940
AT1G46768
AT4G04720
AT3G23450
AT5G51300
AT3G62340
AT1G13195
AT4G26740
AT5G65480
AT3G56460
AT2G47180
AT1G77855
AT2G24460
AT4G20040
AT1G21730
AT1G08340
AT3G09410
AT2G14660
AT4G23460
AT3G55030
AT4G23730
AT1G06280
AT2G36410
AT5G44250
AT1G17210
AT5G01030
AT1G12930
AT1G15000
AT5G49880
AT2G26990
AT1G54160
AT1G19140
AT5G44610
AT1G33170
AT2G36740
AT1G67950
AT1G75680
AT5G07010
AT5G03030
AT5G50750
AT4G10960
AT1G67330
AT4G25840
AT3G03270
AT2G01400
AT3G49900
AT5G02970
AT5G61650
AT4G16760
AT1G35255
AT2G25890
AT3G24740
AT1G13860
AT5G40580
AT1G61240
AT1G10650
AT5G52940
AT3G18030
AT1G26410
AT5G55970
AT3G01550
AT5G05110
AT4G39090
AT2G38950
AT1G12330
AT1G54990
AT5G49330
AT1G34790
AT2G20310
AT3G10740
AT2G39210
AT5G26220
AT1G26670
AT4G00430
AT5G14140
AT4G02600
AT1G09620
AT1G68150
AT1G71030
AT4G24040
AT1G70470
AT1G35720
AT1G05840
AT1G78210
AT3G19970
AT4G01026
AT2G24260
AT2G46990
AT2G17970
AT4G01430
AT5G24400
AT3G53390
AT4G29890
AT1G07080
AT3G58260
AT4G38580
AT5G18380
AT4G24480
AT5G48680
AT5G53200
AT2G33150
AT1G09760
AT1G73500
AT2G23740
AT5G09480
AT3G46790
AT2G44060
AT1G04860
AT5G18660
AT5G66510
AT3G60330
AT5G06990
AT5G02810
AT5G63300
AT1G02100
AT5G20850
AT4G02920
AT2G27810
AT1G72750
AT2G33420
AT4G30900
AT1G35780
AT4G10770
AT1G13460
AT1G13210
AT3G10050
AT2G39830
AT1G08980
AT5G17600
AT3G27740
AT2G02820
AT1G23830
AT1G21510
AT4G24080
AT5G20885
AT4G00680
AT4G11760
AT2G21490
AT4G16141
AT5G14930
AT4G29730
AT3G51280
AT2G30910
AT2G38823
AT5G44400
AT5G12330
AT3G61140
AT5G55070
AT3G61260
AT4G34630
AT3G23880
AT1G21600
AT3G10130
AT3G56340
AT1G17490
AT5G01015
AT5G48900
AT4G24790
AT5G24100
AT2G19880
AT1G07990
AT4G22235
AT1G53100
AT5G03740
AT5G12230
AT3G43720
AT5G56290
AT1G75870
AT4G12570
AT2G25480
AT1G65970
AT3G30841
AT3G20310
AT1G02180
AT5G08570
AT5G03180
AT2G17250
AT2G32760
AT1G01140
AT2G48160
AT3G10915
AT5G53760
AT5G09890
AT1G09540
AT1G59740
AT3G03590
AT5G08180
AT3G55770
AT1G71050
AT4G27500
AT3G16460
AT2G24500
AT5G64370
AT5G60150
AT4G16080
AT3G06650
AT4G08180
AT5G48490
AT3G27930
AT1G75120
AT1G26190
AT3G47833
AT2G18570
AT5G58540
AT1G53720
AT3G48780
AT4G02340
AT3G61340
AT5G08590
AT2G28550
AT5G05920
AT5G42820
AT2G29660
AT5G61710
AT4G37910
AT5G51950
AT3G52930
AT3G25597
AT4G12320
AT3G48080
AT4G28150
AT5G13690
AT1G27650
AT5G48910
AT2G39960
AT1G03365
AT2G43550
AT5G44460
AT4G30470
AT3G21350
AT1G36078
AT1G64650
AT1G13755
AT5G14250
AT1G09650
AT4G18530
AT5G04480
AT1G13910
AT3G14310
AT3G48160
AT5G43920
AT1G80180
AT1G06620
AT1G33030
AT3G05741
AT5G44200
AT1G47380
AT1G13970
AT1G73650
AT1G31280
AT5G25475
AT1G59540
AT2G02910
AT4G33820
AT3G24010
AT3G19460
AT5G23070
AT4G11100
AT3G06730
AT1G77885
AT1G02330
AT1G05760
AT5G25757
AT1G23147
AT4G18510
AT3G07320
AT5G22390
AT5G10840
AT5G03470
AT3G50750
AT3G62720
AT3G58570
AT1G52190
AT3G46530
AT5G62690
AT5G51390
AT1G04930
AT2G31710
AT1G11545
AT3G57130
AT2G44350
AT1G49820
AT4G04925
AT5G11010
AT5G52580
AT2G38730
AT5G56790
AT1G76560
AT4G34610
AT1G01620
AT5G16310
AT1G61300
AT3G53950
AT1G78930
AT1G68110
AT1G12370
AT3G60820
AT1G18000
AT4G22130
AT5G57860
AT3G09860
AT4G22350
AT4G14620
AT3G43240
AT5G44530
AT2G28910
AT3G16370
AT5G51830
AT4G00480
AT1G65450
AT1G58070
AT1G52320
AT2G16510
AT5G08100
AT3G14550
AT1G11880
AT2G44290
AT1G32730
AT5G53530
AT5G50640
AT1G34380
AT1G56110
AT2G38185
AT2G21660
AT1G10590
AT5G27710
AT5G53580
AT5G17810
AT1G54860
AT3G09670
AT1G52040
AT1G79730
AT3G54790
AT1G48280
AT5G03390
AT1G03680
AT5G40650
AT4G33780
AT2G30130
AT1G72770
AT3G63220
AT1G29500
AT3G53570
AT5G50335
AT1G72830
AT2G23700
AT4G10300
AT3G20130
AT2G04100
AT1G67990
AT2G14530
AT4G21560
AT1G25510
AT1G04070
AT5G26200
AT5G48690
AT3G09970
AT5G63050
AT5G53810
AT1G30110
AT1G18080
AT5G13470
AT5G58210
AT1G23520
AT4G14695
AT1G04690
AT4G31610
AT5G28770
AT5G24420
AT5G01410
AT4G12760
AT1G79330
AT3G12380
AT3G02710
AT3G44190
AT3G55270
AT5G17790
AT5G44520
AT5G44820
AT3G02050
AT5G05380
AT2G13650
AT2G27050
AT1G02280
AT5G57900
AT2G32170
AT2G38500
AT3G17020
AT5G10450
AT5G24900
AT5G52810
AT1G30820
AT3G57750
AT5G27350
AT1G12230
AT5G07860
AT2G39460
AT1G16260
AT1G30650
AT1G66850
AT3G07070
AT5G27820
AT5G57850
AT1G75690
AT3G24515
AT3G46010
AT4G39650
AT1G44542
AT2G24350
AT3G22160
AT3G27890
AT4G25370
AT3G57320
AT1G10370
AT3G10550
AT1G31040
AT3G55280
AT2G32140
AT4G37120
AT5G52930
AT4G14210
AT1G13320
AT5G67310
AT2G02870
AT5G28910
AT5G08150
AT2G45890
AT1G76820
AT5G40540
AT5G58170
AT1G13960
AT1G53460
AT3G56270
AT5G05320
AT3G24070
AT3G15000
AT2G37435
AT5G49660
AT5G05850
AT5G51160
AT4G05590
AT1G07050
AT1G04810
AT5G52530
AT2G29910
AT3G15640
AT1G04210
AT1G20490
AT4G15000
AT2G46360
AT5G51710
AT3G24160
AT1G62660
AT1G59590
AT1G66200
AT1G14430
AT1G55910
AT2G33450
AT4G39470
AT3G23820
AT5G16070
AT4G23620
AT5G01170
AT4G38210
AT5G13890
AT2G17830
AT1G26630
AT3G11340
AT2G28840
AT2G10970
AT5G56210
AT5G06250
AT2G43920
AT3G22890
AT1G64950
AT1G29070
AT1G26762
AT2G32480
AT3G48480
AT3G61415
AT4G31960
AT5G39950
AT5G17330
AT2G25490
AT5G10500
AT4G34350
AT4G15630
AT5G53150
AT1G28130
AT5G27690
```
