## Supplementary material for "A comprehensive map of preferentially located motifs reveals distinct proximal *cis*-regulatory elements in plants": TAATAAAG_containing_gene_set.txt

```
#Occurences of TAATAAAG between -169 and -69 (positions relative to the transcription start site)
#305 sequences with TAATAAAG in this interval
#1.55% of the sequences in promoter set with TAATAAAG (set with 19736 sequences)
AT5G50480
AT3G24760
AT2G16200
AT5G45130
AT4G22580
AT3G53580
AT2G40020
AT2G24090
AT4G23790
AT3G54300
AT3G20050
AT4G27640
AT3G56410
AT4G19920
AT2G05260
AT3G45577
AT5G45000
AT2G45130
AT2G22100
AT2G05990
AT3G02470
AT1G12270
AT5G64530
AT1G08640
AT5G34885
AT2G43430
AT3G53320
AT2G17760
AT1G30795
AT1G67000
AT3G26730
AT1G08320
AT1G80600
AT2G33770
AT1G70470
AT3G50900
AT4G39180
AT1G80000
AT5G25780
AT2G28190
AT2G40170
AT1G45180
AT5G13590
AT5G50290
AT3G01220
AT1G17070
AT4G00830
AT5G14690
AT3G26690
AT4G39010
AT4G24440
AT1G52290
AT4G36900
AT2G03820
AT3G59290
AT3G57020
AT5G03460
AT4G25960
AT2G41830
AT4G37130
AT1G68150
AT1G27750
AT2G27020
AT1G47290
AT5G03170
AT5G58000
AT4G02710
AT5G48230
AT4G14342
AT5G64070
AT4G03190
AT5G60650
AT5G52545
AT3G22810
AT3G46300
AT1G53250
AT4G29480
AT1G20770
AT2G31725
AT3G50520
AT5G63450
AT1G29270
AT1G14000
AT1G28960
AT4G18890
AT5G15265
AT5G46060
AT4G13370
AT5G22740
AT1G20900
AT5G51660
AT1G11160
AT2G35030
AT2G38890
AT3G19180
AT5G01800
AT1G78810
AT1G10510
AT4G19112
AT2G14540
AT1G47250
AT1G08465
AT1G78150
AT1G10020
AT3G08710
AT1G74060
AT3G09320
AT5G40450
AT5G11240
AT1G58007
AT2G45400
AT5G51480
AT1G19010
AT4G12420
AT5G27760
AT4G24900
AT3G50370
AT3G58020
AT5G37770
AT4G09180
AT3G15710
AT4G09810
AT2G39000
AT2G07240
AT4G17280
AT3G55400
AT3G59670
AT1G71110
AT3G12180
AT3G57230
AT1G53887
AT1G03180
AT1G66550
AT5G03070
AT5G64730
AT3G43520
AT3G02160
AT1G47240
AT5G13180
AT2G38490
AT3G10920
AT2G40790
AT4G26940
AT2G17150
AT4G32780
AT5G65860
AT5G66000
AT3G06530
AT1G29350
AT3G51140
AT3G30247
AT1G11362
AT5G15450
AT2G35090
AT1G31160
AT1G15340
AT4G17760
AT4G27450
AT3G12300
AT3G02840
AT1G60390
AT4G14540
AT2G29330
AT2G32220
AT3G25660
AT3G13790
AT1G04100
AT1G28335
AT1G28490
AT3G19590
AT5G44620
AT3G62380
AT1G04900
AT5G65260
AT1G79330
AT1G03200
AT1G09195
AT1G05805
AT5G40170
AT4G24510
AT1G63010
AT2G02790
AT3G62990
AT2G42580
AT2G01910
AT4G11211
AT3G24100
AT3G54050
AT5G57035
AT5G25480
AT5G13070
AT4G21210
AT3G14840
AT3G23955
AT4G32840
AT1G04230
AT3G10500
AT3G46560
AT2G25650
AT3G02000
AT3G28820
AT4G18205
AT3G27240
AT4G29300
AT3G19680
AT4G18030
AT1G68890
AT1G51310
AT4G29220
AT1G18140
AT3G61450
AT3G30350
AT1G69850
AT4G14096
AT1G58120
AT1G18990
AT1G12050
AT1G12000
AT3G59470
AT5G56670
AT2G28870
AT2G19802
AT3G01590
AT5G24040
AT3G61960
AT5G23720
AT1G43690
AT2G36050
AT1G78140
AT5G20885
AT3G18160
AT2G47300
AT1G16740
AT1G17190
AT5G22120
AT4G00180
AT3G27320
AT4G19110
AT2G37060
AT5G64440
AT5G40190
AT1G13590
AT1G80470
AT2G27650
AT1G49430
AT3G52110
AT5G10110
AT1G07480
AT4G19030
AT4G08950
AT1G75450
AT1G18610
AT4G32605
AT5G49610
AT3G25250
AT3G54950
AT4G26320
AT1G72410
AT4G10710
AT3G14850
AT5G66675
AT1G25580
AT3G13930
AT5G49280
AT3G09890
AT2G32730
AT1G29965
AT2G36680
AT5G54670
AT5G11110
AT5G01360
AT1G06830
AT3G17626
AT3G11440
AT4G16860
AT5G66070
AT3G25990
AT2G36400
AT1G58122
AT1G53650
AT4G09160
AT4G03566
AT2G46960
AT5G58690
AT5G39050
AT5G11860
AT4G12240
AT1G64600
AT2G35930
AT2G28480
AT5G52660
AT3G22760
AT5G66820
AT2G24440
AT5G14030
AT5G64150
AT4G28775
AT4G03260
AT5G14320
AT1G55370
AT4G09030
AT3G56600
AT1G77540
AT5G18420
AT1G66020
```
