## Supplementary material for "A comprehensive map of preferentially located motifs reveals distinct proximal *cis*-regulatory elements in plants": TAATAAGG_containing_gene_set.txt

```
#Occurences of TAATAAGG between -159 and -50 (positions relative to the transcription start site)
#145 sequences with TAATAAGG in this interval
#0.73% of the sequences in promoter set with TAATAAGG (set with 19736 sequences)
AT5G41980
AT1G13690
AT1G02580
AT2G47610
AT4G16090
AT5G02450
AT5G58130
AT2G43260
AT2G05642
AT3G09580
AT3G51060
AT3G52150
AT2G02510
AT5G27238
AT5G48070
AT5G38120
AT3G27710
AT5G60980
AT1G61420
AT3G22104
AT5G25757
AT4G38380
AT3G23390
AT4G37660
AT3G16260
AT3G02090
AT4G23190
AT5G05980
AT2G02500
AT1G11660
AT5G58920
AT5G17020
AT3G22415
AT2G17440
AT4G37750
AT5G18690
AT2G04190
AT3G52290
AT5G27620
AT3G24830
AT1G64440
AT3G48720
AT3G15290
AT4G30960
AT5G57770
AT3G02610
AT5G14370
AT2G30550
AT2G38860
AT1G63450
AT1G06000
AT2G44860
AT1G28815
AT1G04555
AT1G21560
AT1G27435
AT2G29410
AT3G61740
AT5G42630
AT2G43710
AT4G34540
AT4G31080
AT1G68765
AT3G03590
AT4G34530
AT5G25760
AT3G01345
AT2G26250
AT1G29465
AT5G52180
AT2G15345
AT3G10585
AT4G35390
AT5G56150
AT5G23900
AT5G11680
AT2G21930
AT2G48150
AT1G63710
AT4G02600
AT1G50740
AT5G62940
AT3G24820
AT3G50750
AT5G65540
AT4G26080
AT2G01610
AT2G01180
AT5G07440
AT2G40120
AT1G51650
AT4G38250
AT4G13020
AT1G75720
AT1G16000
AT4G00290
AT3G05500
AT5G16150
AT3G26520
AT5G58003
AT4G26550
AT3G16850
AT1G10840
AT1G17960
AT1G51350
AT1G80680
AT4G30850
AT1G01630
AT5G45095
AT1G78100
AT2G31890
AT3G14362
AT3G09760
AT5G52840
AT5G02050
AT5G16250
AT2G31070
AT1G80670
AT5G65260
AT4G36840
AT5G22440
AT5G16060
AT5G13210
AT3G60520
AT1G61980
AT3G57710
AT5G52890
AT2G20260
AT5G39880
AT5G20580
AT5G25752
AT2G43640
AT2G39890
AT3G03010
AT1G23260
AT1G07700
AT2G15170
AT5G43400
AT1G62050
AT4G15160
AT4G19430
AT2G06025
AT1G05380
AT1G26945
AT3G23630
```
