## Supplementary material for "A comprehensive map of preferentially located motifs reveals distinct proximal *cis*-regulatory elements in plants": TAATAAGT_containing_gene_set.txt

```
#Occurences of TAATAAGT between -332 and -229 (positions relative to the transcription start site)
#229 sequences with TAATAAGT in this interval
#1.16% of the sequences in promoter set with TAATAAGT (set with 19736 sequences)
AT3G60190
AT5G40250
AT5G49960
AT5G60350
AT1G28360
AT3G56510
AT1G72150
AT1G78200
AT1G08760
AT4G36160
AT1G63010
AT1G28290
AT2G04240
AT4G24250
AT5G59380
AT3G18680
AT5G46920
AT5G44040
AT5G11800
AT4G01040
AT4G05020
AT2G22795
AT5G14850
AT1G09320
AT1G33400
AT3G27290
AT3G51860
AT1G75820
AT5G52380
AT2G34010
AT3G01472
AT3G09500
AT3G04070
AT1G02570
AT2G14635
AT4G34990
AT5G03840
AT5G65060
AT5G58530
AT3G57120
AT4G09320
AT3G26115
AT1G67440
AT2G27100
AT4G32110
AT3G01100
AT5G42600
AT5G64610
AT5G20150
AT3G03190
AT1G54200
AT5G03110
AT4G22330
AT5G27840
AT3G62690
AT1G76660
AT2G33233
AT3G29035
AT2G32560
AT2G38380
AT1G54080
AT1G04380
AT2G16210
AT5G19050
AT2G47650
AT3G51480
AT2G17880
AT4G08510
AT1G58380
AT3G05500
AT1G52550
AT1G14687
AT1G77720
AT3G06400
AT2G30160
AT5G56630
AT3G06180
AT3G12980
AT4G27460
AT2G28270
AT3G23210
AT5G41580
AT2G02950
AT5G06220
AT3G05040
AT5G11810
AT4G30230
AT1G65520
AT3G26510
AT3G08860
AT5G20870
AT3G19610
AT1G77110
AT4G37770
AT5G48470
AT2G30650
AT1G22830
AT4G33520
AT1G73630
AT5G15180
AT5G07800
AT5G01790
AT5G35450
AT5G08200
AT2G17590
AT4G16690
AT1G75620
AT2G03690
AT5G36228
AT2G18210
AT1G64980
AT2G46880
AT1G17170
AT3G01470
AT1G10190
AT4G00390
AT1G70670
AT5G10430
AT3G43190
AT5G20810
AT2G37060
AT3G07270
AT2G47160
AT5G15910
AT3G46600
AT5G17890
AT4G22250
AT5G25410
AT3G19240
AT5G24350
AT1G52470
AT3G03700
AT5G60548
AT2G21840
AT5G57640
AT5G48380
AT5G04970
AT2G38040
AT3G23170
AT3G25540
AT2G46950
AT2G18570
AT1G26690
AT3G48760
AT2G01500
AT4G30520
AT1G02660
AT3G18050
AT4G32780
AT5G06070
AT4G00110
AT1G75020
AT1G55210
AT3G45577
AT1G65710
AT4G35050
AT5G03900
AT3G05010
AT1G61566
AT4G24590
AT2G25800
AT3G14830
AT3G56810
AT3G23150
AT5G38600
AT1G55520
AT4G09510
AT4G19160
AT3G11120
AT2G36300
AT3G01740
AT4G08455
AT1G13300
AT1G53210
AT5G64260
AT1G09850
AT2G17720
AT3G61490
AT5G15690
AT5G42080
AT2G33845
AT2G43730
AT4G32440
AT4G36670
AT4G22560
AT1G08070
AT4G39100
AT1G14540
AT1G48950
AT3G10230
AT2G45450
AT4G17230
AT5G61970
AT1G58060
AT1G28190
AT1G62830
AT5G15220
AT3G17830
AT1G17130
AT2G39510
AT2G20020
AT2G45000
AT3G29770
AT1G28660
AT1G80410
AT5G46050
AT3G46090
AT5G24830
AT5G18840
AT5G41070
AT5G06480
AT2G02320
AT3G13030
AT4G19006
AT1G59890
AT2G17540
AT3G54980
AT1G75860
AT2G35230
AT5G26180
AT3G51340
AT5G60550
AT2G45950
AT1G69390
AT1G27600
AT4G37820
AT3G02493
AT5G03510
AT3G21180
```
