## Supplementary material for "A comprehensive map of preferentially located motifs reveals distinct proximal *cis*-regulatory elements in plants": TAATACAG_containing_gene_set.txt

```
#Occurences of TAATACAG between -356 and -267 (positions relative to the transcription start site)
#84 sequences with TAATACAG in this interval
#0.43% of the sequences in promoter set with TAATACAG (set with 19736 sequences)
AT1G55790
AT5G09670
AT1G67855
AT1G07750
AT1G23205
AT1G07650
AT3G53310
AT2G36310
AT5G18120
AT1G29200
AT4G05410
AT2G32765
AT4G25320
AT1G75060
AT1G02110
AT1G13605
AT1G79060
AT3G54130
AT2G47560
AT1G79260
AT3G11402
AT3G03620
AT4G32870
AT5G35590
AT1G76110
AT2G24530
AT5G06330
AT5G03060
AT3G16190
AT2G39450
AT2G37590
AT4G36210
AT4G16880
AT1G17080
AT2G31300
AT5G10290
AT3G20210
AT4G09560
AT5G13120
AT4G17940
AT2G33847
AT3G06778
AT5G59350
AT4G26320
AT3G15570
AT1G58420
AT1G02813
AT4G14050
AT2G01300
AT4G14090
AT3G54150
AT4G32450
AT5G08740
AT3G47530
AT1G56510
AT5G58590
AT1G05120
AT1G24330
AT5G05690
AT5G59880
AT3G53540
AT5G09672
AT1G07080
AT4G31080
AT3G17675
AT1G63020
AT5G65240
AT2G20100
AT1G04960
AT1G74670
AT4G25970
AT5G44190
AT5G58530
AT1G27150
AT1G05600
AT3G22890
AT2G26760
AT2G42395
AT1G05230
AT5G62080
AT4G37740
AT3G60120
AT1G49740
AT3G47350
```
