## Supplementary material for "A comprehensive map of preferentially located motifs reveals distinct proximal *cis*-regulatory elements in plants": TAATACCC_containing_gene_set.txt

```
#Occurences of TAATACCC between -96 and -40 (positions relative to the transcription start site)
#48 sequences with TAATACCC in this interval
#0.24% of the sequences in promoter set with TAATACCC (set with 19736 sequences)
AT5G05730
AT3G09720
AT5G24290
AT3G62680
AT4G39950
AT1G55930
AT1G59540
AT4G04775
AT1G72410
AT5G47120
AT1G35140
AT5G52990
AT2G42840
AT5G67270
AT2G34470
AT4G33700
AT2G35020
AT2G02230
AT1G56430
AT2G42500
AT3G05010
AT3G55610
AT5G02870
AT4G22350
AT2G16005
AT1G75280
AT3G47630
AT1G60900
AT2G38840
AT3G18535
AT4G02715
AT2G42760
AT5G58420
AT5G03910
AT1G63050
AT5G56550
AT2G35795
AT4G00370
AT4G00310
AT5G16400
AT1G09590
AT1G15350
AT3G17830
AT3G12630
AT1G48450
AT1G21750
AT5G12900
AT4G08980
```
