## Supplementary material for "A comprehensive map of preferentially located motifs reveals distinct proximal *cis*-regulatory elements in plants": TAATAGA_containing_gene_set.txt

```
#Occurences of TAATAGA between -425 and -308 (positions relative to the transcription start site)
#649 sequences with TAATAGA in this interval
#3.29% of the sequences in promoter set with TAATAGA (set with 19736 sequences)
AT2G15860
AT1G05170
AT1G69120
AT5G67130
AT1G21510
AT4G36860
AT2G34640
AT5G09460
AT2G46140
AT2G02370
AT5G51860
AT5G25610
AT4G33140
AT1G77110
AT3G01420
AT5G15110
AT2G19950
AT5G48820
AT3G53232
AT1G69850
AT1G08660
AT4G34570
AT5G21130
AT5G17440
AT1G01010
AT3G59810
AT1G13210
AT3G50530
AT1G08880
AT3G17790
AT5G35730
AT4G34265
AT2G42640
AT4G33945
AT5G61990
AT5G20320
AT2G44330
AT2G18750
AT5G01700
AT5G16870
AT4G25490
AT3G31910
AT5G34930
AT4G18170
AT4G39150
AT4G03080
AT1G72430
AT5G04980
AT1G32370
AT5G15700
AT2G02860
AT3G27520
AT4G23860
AT3G01740
AT5G10240
AT1G70190
AT5G15750
AT4G02660
AT3G23390
AT3G43930
AT1G52315
AT5G45720
AT3G22968
AT1G05270
AT1G12855
AT4G17230
AT1G79120
AT5G49480
AT3G01513
AT1G61000
AT5G46230
AT2G04700
AT3G21890
AT5G05950
AT4G35490
AT5G66910
AT4G13310
AT5G50750
AT2G25620
AT2G21195
AT1G79470
AT5G16920
AT1G64300
AT1G26250
AT5G56120
AT1G65080
AT4G30520
AT1G78940
AT1G68825
AT4G22960
AT1G74100
AT5G16070
AT5G22875
AT3G45010
AT5G51800
AT3G17210
AT3G18780
AT1G61120
AT3G05120
AT1G49380
AT1G31660
AT4G27260
AT1G28660
AT5G04110
AT2G22140
AT1G80600
AT3G23070
AT1G62262
AT3G54270
AT1G80960
AT3G25910
AT2G26070
AT3G14595
AT4G10920
AT3G09390
AT2G02090
AT5G44790
AT4G22070
AT2G46040
AT3G11130
AT5G36925
AT2G31830
AT3G02000
AT2G24990
AT5G14700
AT2G30810
AT2G27229
AT3G44720
AT5G01370
AT2G23340
AT1G29510
AT2G24170
AT3G49307
AT5G59500
AT1G25054
AT1G54180
AT1G57540
AT2G30520
AT4G15640
AT2G05830
AT3G12920
AT4G22200
AT4G10370
AT4G24570
AT1G62850
AT5G06300
AT5G21080
AT3G25140
AT1G56260
AT1G78130
AT2G39030
AT4G12060
AT1G62300
AT1G18990
AT2G22190
AT5G01250
AT1G32930
AT3G03860
AT5G03960
AT2G05790
AT1G12570
AT1G14520
AT4G20830
AT1G29430
AT4G30990
AT3G01730
AT3G62060
AT4G18810
AT5G65280
AT5G43518
AT1G12410
AT5G19580
AT3G24170
AT5G13890
AT2G39050
AT4G18330
AT5G43330
AT1G77740
AT1G29330
AT5G25930
AT4G39910
AT5G47110
AT3G55500
AT1G07590
AT2G22720
AT5G60870
AT1G16020
AT5G16110
AT1G68795
AT2G44925
AT4G02080
AT4G37530
AT4G11521
AT5G03680
AT5G66610
AT1G77680
AT1G47290
AT1G55920
AT2G24530
AT5G26740
AT3G61490
AT2G27680
AT5G01500
AT1G71020
AT2G47000
AT4G21130
AT5G19620
AT5G64260
AT2G27840
AT5G61790
AT1G23660
AT2G26570
AT4G09620
AT5G25870
AT5G38420
AT5G45850
AT5G49665
AT5G13330
AT2G35090
AT1G77660
AT1G02080
AT3G18550
AT5G50330
AT2G31210
AT1G06060
AT5G16470
AT3G23540
AT3G18410
AT2G43590
AT1G30200
AT3G15518
AT1G62020
AT2G31980
AT4G03090
AT1G05710
AT1G44910
AT4G38530
AT3G01060
AT3G01070
AT3G54880
AT5G08410
AT3G12830
AT1G35490
AT1G51610
AT1G25390
AT5G06265
AT3G10720
AT1G14940
AT2G05160
AT3G28120
AT1G16190
AT1G29060
AT4G27030
AT1G49530
AT3G21720
AT2G37330
AT1G74940
AT4G08310
AT5G12900
AT1G54790
AT5G13300
AT5G15090
AT1G47840
AT2G44590
AT5G27840
AT1G06440
AT2G05530
AT1G27530
AT3G57140
AT1G76600
AT4G27680
AT2G22500
AT2G41230
AT3G46500
AT1G07480
AT1G17680
AT1G15390
AT4G38040
AT1G62500
AT4G13965
AT1G48970
AT4G02715
AT5G11760
AT2G14620
AT4G37790
AT5G14970
AT1G01050
AT1G49260
AT1G49850
AT5G25060
AT1G22050
AT1G62200
AT4G30230
AT3G62590
AT1G02190
AT1G65290
AT2G41050
AT5G64816
AT3G06950
AT1G10940
AT5G04890
AT1G54440
AT5G57550
AT3G10985
AT4G12520
AT1G13080
AT1G23140
AT3G10870
AT2G33290
AT3G06670
AT3G13940
AT5G61660
AT3G57360
AT5G50740
AT1G20440
AT5G62350
AT3G44880
AT1G05580
AT1G70490
AT5G55520
AT5G59950
AT5G46940
AT1G77330
AT1G71910
AT2G47760
AT5G23980
AT2G01680
AT4G23180
AT1G43650
AT2G45360
AT1G47485
AT1G54850
AT2G05380
AT5G53330
AT5G13080
AT5G40150
AT4G30110
AT2G32930
AT3G06540
AT1G69920
AT4G37710
AT2G30575
AT5G55190
AT3G28910
AT1G17530
AT2G35800
AT1G49480
AT3G01720
AT3G27180
AT3G20020
AT4G13790
AT3G18630
AT4G01060
AT4G18140
AT1G65930
AT4G23850
AT3G50940
AT2G21780
AT4G05180
AT3G20170
AT1G55490
AT1G07610
AT4G37080
AT1G64150
AT5G51680
AT5G57560
AT4G15490
AT5G26820
AT2G13810
AT4G28706
AT5G48175
AT5G36770
AT5G13850
AT2G31345
AT1G51450
AT2G36920
AT3G28510
AT3G24500
AT1G17990
AT4G25530
AT1G12220
AT2G19780
AT5G54740
AT5G53370
AT4G30270
AT2G18020
AT5G60470
AT2G44210
AT2G18520
AT1G65040
AT4G11880
AT5G39960
AT5G37850
AT3G59210
AT1G67840
AT2G14540
AT3G09560
AT2G36200
AT3G55880
AT1G03430
AT2G24190
AT4G11960
AT3G62620
AT1G08230
AT1G58270
AT5G01610
AT1G68170
AT2G02510
AT3G54090
AT3G49060
AT1G13640
AT1G64370
AT2G42560
AT1G04960
AT3G33520
AT1G58430
AT1G48950
AT5G35900
AT1G20970
AT3G05630
AT1G70740
AT5G09462
AT5G45330
AT4G24540
AT1G77525
AT2G28670
AT5G63320
AT2G20585
AT5G36001
AT5G24360
AT1G57570
AT2G35155
AT1G04880
AT3G58670
AT5G44350
AT1G30760
AT3G23130
AT1G17130
AT2G23610
AT4G35987
AT1G02700
AT2G12400
AT5G49120
AT4G18730
AT5G50100
AT3G62090
AT1G51350
AT2G46620
AT1G04310
AT5G20700
AT4G38090
AT2G03937
AT4G23810
AT2G18340
AT5G61270
AT5G25790
AT4G27540
AT1G63880
AT5G04850
AT5G41560
AT5G41770
AT5G40250
AT1G62045
AT1G14930
AT1G75380
AT1G60986
AT2G46060
AT4G17420
AT3G52360
AT3G60680
AT5G55700
AT1G36050
AT1G70400
AT5G08530
AT2G02620
AT1G27590
AT1G20080
AT1G74310
AT5G15200
AT2G37440
AT3G56370
AT3G48970
AT1G15385
AT5G48330
AT4G04320
AT2G29390
AT5G62630
AT5G64910
AT3G49250
AT5G09463
AT5G08350
AT5G40330
AT1G24190
AT4G28395
AT1G53163
AT5G10410
AT5G24318
AT1G07175
AT4G13350
AT5G26720
AT4G22570
AT3G44260
AT3G13437
AT5G40080
AT1G06450
AT5G59290
AT1G68620
AT3G19480
AT1G17850
AT1G14900
AT2G18150
AT1G30070
AT2G42540
AT5G27940
AT2G16440
AT5G41950
AT3G25790
AT2G06200
AT5G23140
AT3G19950
AT3G63110
AT5G38195
AT5G24260
AT1G21590
AT2G23980
AT1G47980
AT1G05675
AT1G08985
AT2G15480
AT1G53430
AT1G23460
AT5G38170
AT2G47010
AT1G74680
AT3G29410
AT1G80400
AT2G29770
AT1G15710
AT4G31600
AT3G06420
AT3G02050
AT1G08620
AT4G33890
AT1G16170
AT1G49180
AT5G24390
AT1G71440
AT1G68830
AT1G72680
AT4G35690
AT5G61412
AT5G50450
AT1G17120
AT1G58235
AT3G05155
AT2G40360
AT3G61160
AT4G30240
AT1G10820
AT5G13520
AT4G17380
AT3G51600
AT2G26580
AT4G10300
AT5G63710
AT1G29720
AT4G02830
AT3G18060
AT1G80950
AT1G65000
AT2G23840
AT2G27490
AT2G19390
AT5G50360
AT1G64380
AT3G10880
AT2G02710
AT1G33810
AT3G23200
AT1G26360
AT5G32619
AT3G07190
AT4G28220
AT5G20010
AT4G02000
AT4G13890
AT5G56370
AT5G63860
AT2G43530
AT5G11350
AT2G46493
AT4G32070
AT5G47120
AT2G35010
AT5G03905
AT1G74470
AT1G19270
AT1G35250
AT4G35090
AT1G69420
AT2G19520
AT2G01755
AT5G16240
AT5G42880
AT1G79050
AT2G20875
AT1G02575
AT3G24640
AT2G36910
AT5G60750
AT2G20570
AT4G37320
AT3G47295
AT3G15360
AT1G68050
AT4G03490
AT3G45000
AT5G09461
AT1G12330
AT1G15380
AT2G25780
AT1G15620
AT1G21280
AT1G61520
AT1G65483
AT1G09530
AT4G02230
AT2G39855
AT4G00720
AT4G16265
AT2G14080
AT5G01740
AT1G04330
AT5G07460
AT5G17880
AT5G38840
AT1G80470
AT4G37890
AT3G29970
AT5G24790
AT2G37678
AT2G41560
AT4G31450
AT1G14870
AT3G61898
AT5G06460
AT3G22970
AT1G26762
AT3G52800
```
