## Supplementary material for "A comprehensive map of preferentially located motifs reveals distinct proximal *cis*-regulatory elements in plants": TAATAGAG_containing_gene_set.txt

```
#Occurences of TAATAGAG between -37 and -30 (positions relative to the transcription start site)
#21 sequences with TAATAGAG in this interval
#0.11% of the sequences in promoter set with TAATAGAG (set with 19736 sequences)
AT4G18425
AT4G34630
AT3G04810
AT1G52320
AT2G36400
AT1G16010
AT4G07825
AT5G09890
AT5G44400
AT5G04590
AT3G14172
AT5G40570
AT1G69270
AT5G45095
AT5G56210
AT2G32770
AT2G21940
AT1G59740
AT5G66590
AT5G53240
AT3G08500
```
