## Supplementary material for "A comprehensive map of preferentially located motifs reveals distinct proximal *cis*-regulatory elements in plants": TAATAGCC_containing_gene_set.txt

```
#Occurences of TAATAGCC between -146 and -69 (positions relative to the transcription start site)
#60 sequences with TAATAGCC in this interval
#0.30% of the sequences in promoter set with TAATAGCC (set with 19736 sequences)
AT1G78900
AT1G58350
AT3G14280
AT1G27690
AT4G11220
AT1G36370
AT1G26550
AT4G34660
AT5G54370
AT1G18590
AT4G38980
AT1G13150
AT1G01100
AT3G14700
AT5G65560
AT1G36380
AT5G62000
AT4G26210
AT3G16230
AT4G03140
AT5G20850
AT2G43680
AT5G58290
AT1G26540
AT4G15950
AT4G34670
AT2G43040
AT3G43980
AT5G59430
AT5G16570
AT3G22320
AT2G24220
AT1G80450
AT1G79650
AT5G42990
AT5G44210
AT4G13840
AT5G25580
AT5G08305
AT3G10360
AT2G18780
AT4G39470
AT5G65910
AT5G67590
AT3G23325
AT5G07590
AT2G47920
AT4G27880
AT3G06790
AT5G03995
AT3G57930
AT1G01620
AT1G78895
AT4G12340
AT1G50260
AT5G41770
AT1G09795
AT1G01240
AT5G19890
AT3G22330
```
