## Supplementary material for "A comprehensive map of preferentially located motifs reveals distinct proximal *cis*-regulatory elements in plants": TAATAGGC_containing_gene_set.txt

```
#Occurences of TAATAGGC between -130 and -53 (positions relative to the transcription start site)
#52 sequences with TAATAGGC in this interval
#0.26% of the sequences in promoter set with TAATAGGC (set with 19736 sequences)
AT1G16030
AT2G20940
AT5G17380
AT2G27470
AT4G37510
AT4G28540
AT5G51280
AT1G54550
AT5G22800
AT5G01030
AT5G25080
AT5G53540
AT1G04230
AT5G25520
AT2G34140
AT2G40113
AT1G26620
AT3G14860
AT3G16990
AT1G07615
AT2G45695
AT5G01960
AT5G15802
AT4G27680
AT5G13870
AT5G25070
AT5G07590
AT2G36485
AT2G22370
AT3G60830
AT5G40770
AT3G62580
AT1G79560
AT4G38130
AT5G58510
AT5G01950
AT1G08540
AT1G68030
AT3G27080
AT2G22230
AT1G62290
AT4G29735
AT3G51580
AT1G16040
AT2G25720
AT1G22060
AT1G15930
AT4G38020
AT3G58610
AT1G67320
AT1G56045
AT5G46070
```
