## Supplementary material for "A comprehensive map of preferentially located motifs reveals distinct proximal *cis*-regulatory elements in plants": TAATATA_containing_gene_set.txt

```
#Occurences of TAATATA between -40 and -29 (positions relative to the transcription start site)
#245 sequences with TAATATA in this interval
#1.24% of the sequences in promoter set with TAATATA (set with 19736 sequences)
AT5G04470
AT3G23170
AT3G25597
AT4G25140
AT3G53020
AT4G29510
AT3G61110
AT5G18037
AT1G48020
AT3G43720
AT4G26130
AT5G07370
AT5G60190
AT5G25260
AT1G46768
AT5G05250
AT1G11470
AT5G45040
AT3G46530
AT3G51720
AT4G01026
AT1G79730
AT4G25840
AT1G70400
AT1G55805
AT1G75680
AT3G14330
AT2G35790
AT5G67540
AT3G53480
AT4G12110
AT4G12520
AT5G25140
AT2G42860
AT4G34419
AT2G13650
AT1G13910
AT2G17250
AT1G55910
AT3G48080
AT5G42970
AT1G20090
AT5G14250
AT1G60940
AT1G08760
AT1G76670
AT4G27470
AT1G28700
AT5G53530
AT2G38730
AT2G39210
AT5G03790
AT1G04290
AT1G79340
AT1G18890
AT3G07070
AT5G05030
AT2G36220
AT5G20090
AT1G16260
AT1G72800
AT3G19910
AT1G79700
AT5G13210
AT1G18330
AT3G04210
AT1G26440
AT5G63480
AT3G07180
AT2G32130
AT1G21700
AT2G29930
AT1G10570
AT3G31910
AT2G21490
AT5G15265
AT4G28320
AT5G14690
AT2G39410
AT4G37740
AT5G08260
AT3G02230
AT5G45880
AT5G40210
AT5G51410
AT1G04210
AT3G20910
AT1G01750
AT2G01070
AT1G10920
AT3G25930
AT1G02090
AT1G22650
AT1G73470
AT3G61111
AT3G15500
AT5G43920
AT1G19950
AT1G78870
AT2G37220
AT5G25110
AT1G21510
AT2G34555
AT4G39570
AT3G54150
AT1G09700
AT1G55000
AT1G23830
AT5G06100
AT5G16780
AT1G11670
AT2G01970
AT4G07950
AT3G17340
AT5G09730
AT1G48270
AT4G11420
AT1G77710
AT3G25250
AT4G10960
AT4G04972
AT4G18630
AT3G18560
AT2G34220
AT4G16760
AT3G27710
AT1G18880
AT2G38970
AT2G22900
AT5G65480
AT1G52760
AT1G05760
AT5G09976
AT4G24480
AT5G27238
AT1G56330
AT4G22235
AT2G20950
AT5G07930
AT5G39850
AT2G47280
AT5G66870
AT4G16750
AT4G11860
AT1G59960
AT2G05170
AT1G35290
AT3G26150
AT2G01880
AT2G36740
AT3G47810
AT3G10810
AT3G05327
AT4G35110
AT2G28910
AT3G24740
AT1G78600
AT1G78810
AT1G01530
AT5G08180
AT3G02750
AT1G08470
AT5G13560
AT4G15630
AT1G08290
AT3G13350
AT1G72770
AT5G15050
AT5G25510
AT3G06650
AT2G35215
AT5G67260
AT1G35255
AT5G15170
AT2G19750
AT1G44050
AT1G72140
AT4G28480
AT3G55280
AT2G44060
AT3G05690
AT5G60840
AT2G41020
AT3G44326
AT5G27950
AT5G47040
AT1G12244
AT2G33070
AT4G16720
AT1G61730
AT5G49330
AT1G17760
AT2G18690
AT5G66650
AT1G75430
AT5G46060
AT1G01050
AT2G45750
AT3G29152
AT5G25570
AT2G18200
AT5G06770
AT2G45760
AT3G52470
AT5G08100
AT5G06250
AT3G05345
AT4G21020
AT1G65450
AT5G63905
AT1G55310
AT1G14780
AT3G09820
AT1G79250
AT2G10970
AT5G59130
AT5G08570
AT3G03330
AT5G01820
AT1G44770
AT4G24130
AT4G10310
AT3G10040
AT5G18380
AT5G58940
AT3G62790
AT4G22350
AT5G08410
AT4G08160
AT4G19860
AT2G47950
AT4G21560
AT4G22540
AT3G11510
AT3G52660
AT3G22570
AT3G20410
AT3G47420
AT5G18660
AT5G59730
AT5G46620
AT2G46040
AT1G08710
AT3G45960
AT3G09970
```
