## Supplementary material for "A comprehensive map of preferentially located motifs reveals distinct proximal *cis*-regulatory elements in plants": TAATATAA_containing_gene_set.txt

```
#Occurences of TAATATAA between -38 and -31 (positions relative to the transcription start site)
#86 sequences with TAATATAA in this interval
#0.44% of the sequences in promoter set with TAATATAA (set with 19736 sequences)
AT4G19860
AT2G17250
AT5G63905
AT5G15050
AT3G52660
AT5G45880
AT1G59960
AT3G25250
AT4G28320
AT4G29510
AT1G79700
AT3G07180
AT5G05030
AT2G01070
AT1G79250
AT4G21020
AT5G08260
AT1G55310
AT5G66650
AT5G53530
AT5G04470
AT1G19950
AT3G13350
AT3G02230
AT3G62790
AT2G20950
AT2G01970
AT4G12110
AT5G07370
AT5G08100
AT1G17760
AT3G20910
AT4G34419
AT2G36740
AT5G66870
AT1G11670
AT1G04290
AT1G10570
AT3G18560
AT5G09730
AT1G16260
AT4G28480
AT1G28700
AT1G10920
AT1G56330
AT3G52470
AT5G08410
AT2G38970
AT3G47420
AT5G47040
AT5G05250
AT1G09700
AT4G16720
AT3G23170
AT5G42970
AT1G78600
AT5G25510
AT1G08760
AT2G45760
AT5G67540
AT1G72770
AT1G02090
AT1G48020
AT1G18330
AT2G13650
AT3G06650
AT4G22350
AT4G26130
AT3G51720
AT4G24480
AT5G18380
AT4G11860
AT3G15500
AT3G53480
AT2G19750
AT5G39850
AT2G44060
AT5G65480
AT5G51410
AT3G22570
AT1G78810
AT3G24740
AT1G01050
AT5G60840
AT5G58940
AT2G45750
```
