## Supplementary material for "A comprehensive map of preferentially located motifs reveals distinct proximal *cis*-regulatory elements in plants": TAATATCA_containing_gene_set.txt

```
#Occurences of TAATATCA between -378 and -279 (positions relative to the transcription start site)
#263 sequences with TAATATCA in this interval
#1.33% of the sequences in promoter set with TAATATCA (set with 19736 sequences)
AT3G04480
AT5G42146
AT3G46290
AT1G07745
AT2G07560
AT4G39910
AT1G53500
AT1G18570
AT1G08970
AT3G15358
AT3G12830
AT3G63000
AT2G24270
AT5G46020
AT2G15430
AT1G17050
AT1G08430
AT5G59700
AT1G69810
AT4G19110
AT2G13610
AT4G19112
AT1G63010
AT2G43950
AT1G67140
AT2G43350
AT1G53320
AT5G44680
AT1G61250
AT5G32619
AT3G22800
AT2G20840
AT1G74680
AT3G62499
AT3G29160
AT5G37830
AT4G01037
AT2G15660
AT5G60680
AT1G01780
AT2G24040
AT1G57700
AT3G62190
AT2G47040
AT1G27390
AT2G17760
AT4G22790
AT1G22230
AT3G53400
AT5G07560
AT4G35900
AT2G01080
AT5G43330
AT5G24990
AT1G76560
AT4G38520
AT1G58122
AT1G53163
AT4G36250
AT2G31560
AT1G79250
AT1G71380
AT3G26910
AT2G05410
AT3G50830
AT1G79360
AT5G07475
AT1G30220
AT5G03930
AT3G10840
AT3G13670
AT4G25250
AT3G47980
AT3G13062
AT2G02960
AT2G35940
AT2G03640
AT1G55730
AT4G40042
AT5G60300
AT1G26960
AT1G70782
AT1G75620
AT1G70780
AT3G18500
AT1G17720
AT2G43790
AT3G02200
AT1G12930
AT5G53500
AT4G00750
AT4G29440
AT5G53400
AT3G11320
AT3G47860
AT5G21100
AT3G12200
AT5G23360
AT4G36410
AT1G35470
AT5G64060
AT3G16940
AT1G21100
AT2G43780
AT3G09735
AT2G47760
AT5G06780
AT4G10270
AT5G48480
AT1G17840
AT2G31880
AT3G05120
AT3G19850
AT2G03200
AT3G22480
AT1G17730
AT4G01100
AT4G37890
AT3G23810
AT3G18773
AT3G01550
AT4G16730
AT4G32810
AT3G51895
AT1G30620
AT5G61380
AT5G18260
AT1G63560
AT2G26695
AT5G19850
AT1G57820
AT2G34160
AT3G10410
AT3G51230
AT5G64110
AT3G56190
AT4G02655
AT3G57490
AT1G51470
AT2G38465
AT1G50575
AT4G25110
AT3G09922
AT1G18330
AT2G40090
AT5G20910
AT4G29700
AT2G41640
AT5G35630
AT5G19630
AT4G25310
AT1G61215
AT4G23040
AT1G07175
AT4G34320
AT4G34850
AT2G21840
AT4G39270
AT5G35700
AT5G06340
AT1G69440
AT2G32885
AT1G76920
AT1G76440
AT5G62200
AT1G09380
AT1G56415
AT2G40130
AT5G67530
AT3G21215
AT5G10910
AT1G47271
AT4G34150
AT5G15510
AT3G07340
AT5G65430
AT3G04620
AT4G14455
AT1G19640
AT2G44930
AT1G16950
AT4G39210
AT4G13520
AT4G35170
AT2G37520
AT3G61680
AT2G26800
AT3G58120
AT2G28671
AT1G23510
AT1G79260
AT5G51380
AT3G15352
AT1G70000
AT5G44260
AT5G63180
AT5G23240
AT5G50370
AT5G46780
AT5G09995
AT4G34720
AT3G04200
AT2G04360
AT5G57345
AT1G59540
AT4G25760
AT2G17340
AT5G66560
AT1G18850
AT1G02475
AT3G43610
AT5G27210
AT3G26180
AT1G58120
AT4G31410
AT5G27680
AT1G01550
AT5G60230
AT5G54290
AT4G00400
AT1G11230
AT4G29160
AT1G04820
AT4G18710
AT4G15230
AT3G51740
AT1G68945
AT2G43255
AT3G52540
AT4G10730
AT1G23980
AT5G41220
AT5G60640
AT3G10810
AT3G43590
AT1G13420
AT2G44160
AT2G43465
AT5G41210
AT2G31955
AT4G04920
AT1G69180
AT2G38760
AT2G30720
AT3G43810
AT5G06330
AT3G20800
AT3G50060
AT3G24240
AT3G54210
AT1G54830
AT5G45660
AT2G15860
AT3G14050
AT2G44790
AT3G53402
AT4G04080
AT1G60200
AT3G03670
AT2G26540
AT4G37710
AT2G39530
AT3G48890
```
