## Supplementary material for "A comprehensive map of preferentially located motifs reveals distinct proximal *cis*-regulatory elements in plants": TAATATCT_containing_gene_set.txt

```
#Occurences of TAATATCT between -524 and -457 (positions relative to the transcription start site)
#151 sequences with TAATATCT in this interval
#0.77% of the sequences in promoter set with TAATATCT (set with 19736 sequences)
AT5G43990
AT1G11925
AT4G29950
AT5G09350
AT5G36880
AT4G17900
AT2G21045
AT5G02820
AT4G02590
AT1G72220
AT4G13180
AT3G54710
AT3G18280
AT5G47900
AT5G43175
AT5G28080
AT4G23750
AT3G24093
AT2G01150
AT1G59670
AT2G45500
AT5G08430
AT1G54570
AT1G21670
AT2G31400
AT3G12550
AT3G28690
AT2G14540
AT3G18550
AT5G08120
AT4G12250
AT3G60245
AT1G05291
AT2G43660
AT3G09730
AT5G58003
AT5G17310
AT4G31150
AT5G51030
AT3G50220
AT2G39780
AT2G01850
AT3G43590
AT4G10600
AT1G28490
AT4G19185
AT5G27440
AT3G09580
AT1G13350
AT5G05830
AT3G26440
AT1G14720
AT4G01410
AT5G65158
AT4G16146
AT3G12970
AT5G19820
AT1G08985
AT4G32020
AT3G51830
AT2G30490
AT2G03710
AT4G16144
AT3G50270
AT3G05327
AT1G63480
AT3G48350
AT5G40400
AT3G56970
AT1G75690
AT3G02920
AT5G44060
AT4G14410
AT2G04700
AT1G74490
AT1G67360
AT3G13970
AT1G04450
AT5G12900
AT3G07000
AT4G38050
AT5G65207
AT1G69640
AT1G27090
AT1G13670
AT4G26020
AT5G19340
AT4G23890
AT1G54090
AT1G71830
AT5G54520
AT1G20050
AT1G54095
AT3G54090
AT1G17760
AT2G04360
AT2G30695
AT5G54400
AT2G16500
AT1G68520
AT2G30860
AT1G56230
AT1G59171
AT5G49810
AT1G52280
AT1G67470
AT3G16220
AT4G02610
AT1G14160
AT5G56740
AT4G23493
AT5G02560
AT4G38810
AT4G00335
AT3G50840
AT4G12360
AT5G66820
AT5G43450
AT2G44370
AT5G06340
AT1G34470
AT3G61360
AT3G23820
AT1G07040
AT1G06250
AT3G55380
AT5G47930
AT5G46060
AT5G53180
AT2G39020
AT4G22730
AT3G04570
AT4G26160
AT2G21655
AT4G27340
AT5G11110
AT5G43150
AT2G39380
AT5G54470
AT2G43430
AT1G14670
AT4G01140
AT1G01680
AT3G04670
AT3G14830
AT1G66280
AT5G09590
AT3G14680
AT4G30350
AT3G48490
AT5G59320
```
