## Supplementary material for "A comprehensive map of preferentially located motifs reveals distinct proximal *cis*-regulatory elements in plants": TAATCGG_containing_gene_set.txt

```
#Occurences of TAATCGG between 89 and 214 (positions relative to the transcription start site)
#317 sequences with TAATCGG in this interval
#1.61% of the sequences in promoter set with TAATCGG (set with 19736 sequences)
AT5G41100
AT2G34060
AT3G11550
AT1G06130
AT4G34350
AT5G50440
AT1G72360
AT5G66880
AT5G55120
AT3G28360
AT4G25672
AT3G50640
AT1G28320
AT4G19600
AT4G39880
AT2G32800
AT2G26770
AT1G79560
AT1G03530
AT2G28910
AT1G32440
AT3G47640
AT3G15110
AT3G47860
AT2G26280
AT1G73790
AT5G06240
AT1G65080
AT5G46370
AT4G10750
AT5G23090
AT1G69330
AT2G31600
AT3G27580
AT1G49240
AT3G21230
AT3G27210
AT2G13810
AT2G25490
AT4G12590
AT1G03260
AT5G14260
AT1G51580
AT5G41580
AT1G53290
AT1G49350
AT5G21040
AT2G07795
AT1G73690
AT4G38050
AT4G32340
AT1G47260
AT1G04640
AT3G60690
AT5G01710
AT4G31390
AT4G22285
AT4G33380
AT1G52620
AT2G37290
AT3G20040
AT5G46360
AT4G01883
AT5G66310
AT5G49930
AT2G44770
AT4G30760
AT5G16790
AT2G27730
AT5G44500
AT5G47520
AT2G24550
AT5G19730
AT5G08650
AT3G03990
AT4G14230
AT5G57360
AT1G07960
AT1G59610
AT2G45695
AT1G52310
AT1G60989
AT3G44380
AT1G35340
AT3G51470
AT5G43940
AT5G44820
AT4G21930
AT5G05800
AT5G45590
AT4G16420
AT3G26200
AT5G41992
AT3G14680
AT1G03430
AT5G54180
AT3G19770
AT3G14410
AT5G02460
AT3G53860
AT2G47330
AT3G50410
AT4G11560
AT1G09150
AT3G15180
AT3G20620
AT4G24370
AT1G72090
AT1G77450
AT4G32450
AT4G17880
AT5G47700
AT4G14600
AT2G42120
AT2G36230
AT3G56200
AT1G36180
AT4G33430
AT2G28315
AT4G29720
AT3G46440
AT3G01210
AT5G64860
AT1G32550
AT5G02420
AT5G15570
AT5G64470
AT5G14105
AT3G49645
AT3G46060
AT5G15320
AT4G13680
AT3G26730
AT3G59280
AT5G02370
AT4G04020
AT1G17455
AT2G36485
AT3G45890
AT1G32230
AT4G01100
AT5G20080
AT1G29970
AT4G17530
AT3G54210
AT3G15060
AT2G40400
AT5G64400
AT3G61028
AT3G53530
AT1G72120
AT1G16700
AT1G17620
AT5G53300
AT2G01260
AT2G03820
AT5G53340
AT4G20800
AT1G04000
AT3G06980
AT1G11050
AT3G13340
AT1G15030
AT4G25490
AT5G47390
AT1G50575
AT5G50870
AT5G36890
AT4G12560
AT3G19220
AT5G46390
AT3G57010
AT3G06250
AT5G55700
AT3G17000
AT2G19670
AT1G51270
AT2G23985
AT1G61640
AT5G05710
AT3G13190
AT1G04410
AT3G02420
AT2G47680
AT2G19385
AT2G38920
AT2G31670
AT1G62520
AT1G08370
AT1G11210
AT1G09510
AT4G20095
AT2G21100
AT1G78850
AT3G58680
AT1G12200
AT1G78010
AT1G17730
AT1G49980
AT5G01712
AT1G11905
AT1G14250
AT1G04810
AT3G14010
AT2G03410
AT3G20290
AT3G14430
AT3G12040
AT1G64550
AT1G05500
AT3G52090
AT3G60620
AT5G55580
AT3G01360
AT1G47420
AT3G16770
AT3G04550
AT1G69510
AT5G07290
AT2G41960
AT4G32780
AT1G19310
AT4G25670
AT1G05510
AT2G05250
AT1G12680
AT1G17210
AT3G11720
AT1G22540
AT1G73130
AT2G35170
AT3G13670
AT4G36960
AT3G26210
AT3G62680
AT3G02540
AT1G77270
AT4G30900
AT2G44020
AT5G40660
AT1G75500
AT2G36160
AT1G19140
AT2G31010
AT2G46290
AT5G16400
AT2G46540
AT3G25655
AT1G65180
AT4G30240
AT1G77590
AT1G28380
AT2G41020
AT3G23805
AT5G57035
AT1G59900
AT1G65430
AT1G71090
AT1G69170
AT5G56610
AT2G41160
AT2G25730
AT1G12730
AT3G62000
AT4G14970
AT1G72820
AT1G23220
AT1G55810
AT3G62090
AT4G01810
AT5G24240
AT3G02468
AT3G17590
AT5G41990
AT2G05230
AT1G12800
AT2G21970
AT1G01140
AT5G12080
AT2G47850
AT2G31680
AT5G19980
AT3G07410
AT1G08200
AT4G11160
AT5G57580
AT5G66870
AT1G79740
AT1G63700
AT5G42480
AT1G73840
AT5G15750
AT4G14330
AT4G25470
AT4G01690
AT5G58970
AT4G12700
AT2G16920
AT5G41870
AT5G65120
AT2G04280
AT3G26020
AT3G26720
AT3G17450
AT3G61180
AT1G59540
AT3G54030
AT2G20440
AT4G25480
AT2G45460
AT3G16940
AT3G51040
AT1G50260
AT3G58840
AT3G17510
AT1G13320
AT1G56220
```
