## Supplementary material for "A comprehensive map of preferentially located motifs reveals distinct proximal *cis*-regulatory elements in plants": TAATGAT_containing_gene_set.txt

```
#Occurences of TAATGAT between -501 and -417 (positions relative to the transcription start site)
#647 sequences with TAATGAT in this interval
#3.28% of the sequences in promoter set with TAATGAT (set with 19736 sequences)
AT5G49890
AT3G11340
AT3G16080
AT4G24230
AT1G23760
AT2G29170
AT5G24910
AT2G26230
AT1G33780
AT1G11760
AT1G65490
AT1G62690
AT5G03500
AT3G58130
AT5G50530
AT2G40610
AT5G01930
AT1G30910
AT5G19310
AT1G16910
AT4G22820
AT1G21695
AT4G32160
AT1G14610
AT1G54470
AT1G67325
AT1G79280
AT3G49530
AT4G30190
AT3G04160
AT4G12250
AT5G59845
AT5G39320
AT1G77330
AT1G18350
AT2G26240
AT2G20875
AT1G76970
AT4G23210
AT1G10280
AT5G08170
AT2G42620
AT4G38840
AT3G54190
AT2G16600
AT3G21200
AT1G68910
AT5G42650
AT1G32200
AT2G20370
AT3G14960
AT2G44620
AT5G40260
AT3G25040
AT3G23810
AT2G32600
AT4G22280
AT2G43780
AT2G26740
AT3G61120
AT5G25450
AT4G36900
AT3G51230
AT3G51150
AT1G72090
AT4G21600
AT1G27740
AT1G72430
AT5G43870
AT5G23430
AT5G66900
AT3G61320
AT1G15130
AT2G01080
AT2G19340
AT2G39940
AT1G20970
AT3G48170
AT3G10260
AT5G47390
AT5G48240
AT1G01320
AT2G32390
AT1G02000
AT5G56040
AT5G48220
AT5G25940
AT4G00300
AT5G63130
AT1G56385
AT2G02960
AT5G10180
AT1G73690
AT3G27380
AT3G29010
AT5G48030
AT4G30360
AT4G04610
AT1G74380
AT5G58510
AT4G27585
AT3G58590
AT5G62820
AT2G30700
AT3G16490
AT3G15353
AT3G51740
AT5G65310
AT2G05410
AT1G43690
AT2G04030
AT5G21130
AT2G34655
AT1G21910
AT2G46900
AT3G05830
AT2G01570
AT4G37020
AT4G12570
AT5G39590
AT2G41120
AT1G68390
AT3G22890
AT3G61600
AT3G62720
AT4G32980
AT3G44880
AT4G28780
AT4G10710
AT3G01680
AT1G28305
AT1G63060
AT1G66180
AT2G36430
AT2G45420
AT1G30550
AT5G14960
AT1G77855
AT3G30380
AT5G27670
AT5G14610
AT2G46680
AT4G36590
AT1G51440
AT5G04830
AT2G46310
AT4G37780
AT5G59050
AT3G15530
AT4G34360
AT5G53170
AT1G06840
AT2G26490
AT2G18040
AT4G23920
AT5G07270
AT3G03870
AT4G17620
AT2G38580
AT1G47410
AT3G17660
AT5G58830
AT3G12040
AT1G18250
AT5G17620
AT1G08590
AT5G11680
AT3G13040
AT3G26520
AT5G67245
AT2G20430
AT2G14460
AT3G50300
AT1G15390
AT1G70900
AT4G15330
AT1G51220
AT3G45590
AT3G51060
AT1G59650
AT1G15170
AT1G13910
AT1G69410
AT5G64510
AT5G16080
AT3G62980
AT1G30870
AT2G27580
AT1G68795
AT5G38860
AT2G18090
AT3G22790
AT1G27690
AT3G48830
AT1G04780
AT5G66030
AT5G61290
AT4G36700
AT3G54170
AT2G18465
AT4G24770
AT5G64620
AT3G12340
AT1G16640
AT5G40510
AT1G18870
AT5G03230
AT4G29130
AT1G72970
AT1G65080
AT1G25580
AT3G13670
AT3G42180
AT4G26690
AT5G48000
AT5G14720
AT3G53010
AT3G12570
AT1G73970
AT5G12020
AT4G16190
AT1G64150
AT3G23605
AT5G60490
AT5G05060
AT5G64552
AT1G77690
AT5G22130
AT4G02050
AT5G15030
AT5G56700
AT3G51950
AT2G11910
AT5G43810
AT4G15690
AT5G61720
AT5G59080
AT3G29680
AT5G65040
AT1G22360
AT5G54720
AT2G29550
AT2G18560
AT5G04045
AT5G14690
AT3G61130
AT1G03495
AT4G32150
AT4G01925
AT2G30960
AT1G51355
AT4G32300
AT1G54060
AT5G52480
AT2G13370
AT2G05632
AT4G12880
AT1G29440
AT2G29420
AT3G28210
AT4G13770
AT4G11920
AT1G03820
AT2G03480
AT5G62760
AT5G17990
AT1G29510
AT5G53830
AT5G65140
AT1G69360
AT4G18190
AT2G41880
AT3G11690
AT3G60966
AT2G37190
AT5G39420
AT1G69180
AT3G25870
AT2G36190
AT1G50360
AT1G07470
AT2G39050
AT1G15620
AT3G28990
AT3G61950
AT5G23920
AT2G28930
AT5G17800
AT3G06070
AT1G23950
AT1G78290
AT1G51030
AT5G53130
AT1G66660
AT1G24405
AT3G07350
AT1G55000
AT5G57015
AT4G18140
AT5G05440
AT3G26085
AT1G23240
AT1G76080
AT1G74088
AT2G01630
AT1G64670
AT3G20640
AT1G02090
AT2G35990
AT3G50410
AT4G30750
AT2G43060
AT4G32970
AT5G63087
AT4G22070
AT3G12700
AT2G40730
AT2G19530
AT4G10390
AT1G59640
AT1G78080
AT2G16740
AT3G10040
AT4G05060
AT2G26300
AT3G58500
AT1G12200
AT4G16270
AT4G13420
AT1G23340
AT1G65710
AT4G10500
AT5G15410
AT3G62220
AT2G33360
AT3G01600
AT2G21540
AT4G15410
AT1G62050
AT1G29590
AT1G31910
AT3G05810
AT5G60140
AT2G05230
AT3G55630
AT3G02420
AT2G02515
AT5G18500
AT2G30440
AT1G70140
AT1G61100
AT1G32550
AT1G52330
AT4G31560
AT4G38495
AT1G70760
AT3G44326
AT4G16630
AT2G15400
AT5G50640
AT4G30460
AT5G41315
AT2G36210
AT4G23270
AT1G51680
AT2G27540
AT1G76050
AT2G41020
AT5G61330
AT5G59130
AT5G08120
AT1G08290
AT1G31220
AT3G08620
AT1G06050
AT3G61140
AT4G35090
AT3G11780
AT2G35260
AT4G00810
AT1G72420
AT5G53570
AT3G08880
AT1G75910
AT5G58990
AT1G30160
AT4G35650
AT1G47380
AT3G07720
AT1G33440
AT5G54740
AT4G30950
AT3G23870
AT1G01050
AT1G28240
AT2G13290
AT3G12980
AT4G21500
AT5G07180
AT1G79310
AT5G02320
AT3G25580
AT1G52520
AT2G25720
AT3G11530
AT5G64550
AT2G03780
AT5G10660
AT2G42040
AT5G14950
AT5G09310
AT5G14130
AT5G23440
AT2G39380
AT1G50500
AT2G17190
AT4G00290
AT2G38290
AT4G00238
AT2G33770
AT5G05365
AT4G33640
AT4G32190
AT1G51510
AT3G20960
AT4G21790
AT5G56020
AT2G42080
AT5G19830
AT5G65390
AT5G62770
AT3G59370
AT5G55860
AT1G67930
AT5G44650
AT2G23810
AT4G37750
AT5G56310
AT3G48690
AT4G38090
AT5G57160
AT4G01940
AT2G20362
AT4G34500
AT3G27820
AT1G17730
AT2G18350
AT4G28395
AT4G26410
AT1G23870
AT5G15581
AT4G19420
AT2G24060
AT3G06190
AT5G12300
AT2G18730
AT5G61412
AT4G39130
AT3G21260
AT1G44820
AT5G23000
AT2G46493
AT3G21320
AT4G19670
AT5G43460
AT3G60286
AT2G39000
AT5G23520
AT5G18430
AT1G20610
AT4G09900
AT1G70170
AT1G77600
AT5G60890
AT3G02020
AT2G29320
AT2G27170
AT5G20170
AT3G17350
AT1G73640
AT5G02910
AT5G37830
AT2G39290
AT5G57900
AT5G42360
AT1G78310
AT1G77850
AT1G02730
AT3G42960
AT2G19390
AT4G10610
AT1G17810
AT1G65250
AT5G25390
AT1G12770
AT3G51420
AT1G36640
AT2G34500
AT5G50180
AT1G61260
AT2G45180
AT1G20270
AT1G01310
AT1G55260
AT1G80000
AT3G54030
AT1G67035
AT5G66540
AT3G12915
AT4G03415
AT4G25000
AT2G42480
AT2G17200
AT3G62210
AT4G30330
AT1G10580
AT3G49900
AT1G33230
AT3G01650
AT3G23030
AT5G06850
AT5G50800
AT1G79270
AT3G27420
AT3G05610
AT3G24360
AT2G47230
AT1G19700
AT5G35670
AT5G04070
AT5G65925
AT1G09310
AT2G18850
AT2G35900
AT4G35750
AT1G24610
AT5G50160
AT4G01900
AT5G13930
AT4G18350
AT4G11760
AT4G39570
AT1G47250
AT5G10430
AT3G26618
AT1G06280
AT3G23770
AT3G23090
AT5G15470
AT1G20030
AT3G12830
AT2G30520
AT5G06370
AT3G18030
AT5G46960
AT1G53710
AT1G68670
AT4G32440
AT1G72300
AT4G23880
AT5G19160
AT4G12310
AT2G27960
AT2G30620
AT2G41430
AT5G17165
AT5G12050
AT5G57620
AT1G60410
AT1G24620
AT5G23370
AT3G04030
AT5G57035
AT2G33070
AT1G26410
AT3G53030
AT1G21930
AT5G27420
AT3G24460
AT3G07370
AT2G31130
AT4G24330
AT4G13540
AT1G14920
AT1G66280
AT3G46520
AT5G08400
AT1G12570
AT5G64910
AT4G29110
AT1G21750
AT3G26950
AT3G60550
AT3G54590
AT3G61182
AT4G22750
AT2G04630
AT1G62500
AT1G64610
AT1G78570
AT4G17080
AT5G63980
AT4G27760
AT2G13690
AT3G08690
AT4G22680
AT5G10490
AT2G36470
AT4G13000
AT5G15260
AT5G46620
AT2G23985
AT4G30760
AT1G09800
AT5G61390
AT5G45110
AT2G01990
AT1G29120
AT5G62630
AT4G29010
AT1G69523
AT3G10330
AT5G57350
AT3G60110
AT5G03390
AT3G21580
AT3G53080
AT3G05410
AT4G27250
AT3G60100
AT1G58330
AT5G05200
AT3G17155
AT5G67170
AT3G57360
AT3G17670
AT2G47190
AT4G32272
AT2G22425
AT1G31240
AT3G03110
AT5G07460
AT1G62480
AT3G27785
AT1G53050
AT4G36130
AT1G12665
```
