## Supplementary material for "A comprehensive map of preferentially located motifs reveals distinct proximal *cis*-regulatory elements in plants": TAATGG_containing_gene_set.txt

```
#Occurences of TAATGG between -127 and -41 (positions relative to the transcription start site)
#1647 sequences with TAATGG in this interval
#8.35% of the sequences in promoter set with TAATGG (set with 19736 sequences)
AT3G60680
AT5G43880
AT3G58190
AT2G31680
AT2G43350
AT1G48760
AT3G05210
AT1G21770
AT5G50450
AT4G38320
AT5G23550
AT4G09000
AT3G05950
AT1G66590
AT2G41710
AT2G18900
AT3G59430
AT5G24830
AT3G57910
AT4G18070
AT3G06270
AT5G12230
AT5G10050
AT1G14650
AT5G17930
AT2G32190
AT5G56040
AT1G80030
AT2G37110
AT2G31150
AT4G02080
AT1G76300
AT5G38344
AT4G03190
AT2G35480
AT5G58590
AT2G29730
AT2G19750
AT4G04830
AT5G19750
AT5G65780
AT2G43940
AT4G33390
AT1G79880
AT1G51380
AT3G58610
AT3G43720
AT3G27300
AT4G29830
AT5G59240
AT3G63490
AT1G19860
AT3G55420
AT2G30350
AT3G05940
AT1G64770
AT3G59410
AT5G55450
AT4G28730
AT4G32270
AT2G02560
AT5G23840
AT1G19970
AT4G30662
AT5G53450
AT2G20580
AT5G66055
AT1G74280
AT3G07568
AT1G78790
AT5G56900
AT2G21050
AT4G02230
AT1G43580
AT3G44450
AT1G69040
AT1G33500
AT1G56260
AT2G45170
AT1G77932
AT1G34190
AT1G77890
AT5G25620
AT5G13970
AT5G06950
AT2G46540
AT1G54230
AT4G30620
AT1G03830
AT3G44010
AT2G46493
AT1G12090
AT5G59850
AT1G53800
AT4G02460
AT1G17400
AT3G51630
AT5G60820
AT4G22350
AT2G43650
AT5G15970
AT5G44320
AT5G01250
AT1G72730
AT3G08943
AT2G42310
AT2G28480
AT5G23080
AT1G07615
AT5G53180
AT4G31010
AT5G46700
AT1G03220
AT4G12970
AT4G39470
AT2G24860
AT1G74970
AT2G35690
AT1G18080
AT1G28100
AT1G61090
AT5G47190
AT1G23460
AT1G54217
AT5G06110
AT3G05810
AT1G67500
AT1G10350
AT3G23325
AT1G08490
AT3G48490
AT2G31890
AT3G03130
AT4G01860
AT4G37510
AT2G30620
AT2G39340
AT2G38790
AT2G41720
AT4G38280
AT4G26180
AT5G46600
AT5G58130
AT5G60140
AT5G38310
AT2G17972
AT5G42380
AT5G06000
AT2G46580
AT3G04460
AT4G35850
AT4G32680
AT3G14230
AT1G53280
AT3G46430
AT3G52190
AT3G58560
AT1G53250
AT3G43980
AT2G25580
AT3G46540
AT5G24520
AT4G31400
AT2G33430
AT1G80790
AT5G67340
AT3G13190
AT5G14030
AT4G18120
AT1G60170
AT1G15270
AT4G00370
AT5G44900
AT3G10630
AT3G56710
AT1G32190
AT5G62530
AT3G57500
AT3G02080
AT2G37020
AT4G32000
AT3G08590
AT5G11670
AT5G01430
AT5G17790
AT3G58180
AT4G24690
AT2G40810
AT3G01700
AT4G00860
AT4G00740
AT4G17960
AT3G06240
AT2G35810
AT5G26360
AT4G17840
AT3G05070
AT1G16240
AT1G54690
AT3G63190
AT3G07510
AT3G52050
AT2G02130
AT4G03090
AT3G12012
AT3G10110
AT5G65470
AT5G04190
AT1G03457
AT2G29400
AT2G05430
AT5G54490
AT1G23840
AT1G72320
AT1G11545
AT1G70750
AT3G02310
AT5G62230
AT4G00760
AT4G36470
AT5G19430
AT5G41880
AT5G63080
AT5G25070
AT1G62780
AT4G03820
AT4G27740
AT5G52960
AT1G55928
AT1G03350
AT1G56020
AT1G77990
AT1G28560
AT5G65950
AT2G39725
AT1G04080
AT1G76230
AT5G24840
AT3G17150
AT2G32170
AT5G48385
AT2G36170
AT5G52110
AT1G34200
AT5G58190
AT1G02880
AT1G61093
AT3G52220
AT5G10720
AT1G71140
AT5G15850
AT5G03430
AT5G48990
AT2G31200
AT4G23450
AT5G20840
AT1G67480
AT3G47540
AT2G23370
AT1G72090
AT2G44860
AT1G15020
AT5G24230
AT1G67250
AT5G22130
AT3G60440
AT1G05320
AT1G33980
AT2G47140
AT5G01500
AT1G65950
AT1G13430
AT4G15570
AT4G37540
AT5G65120
AT2G14660
AT5G61920
AT1G19150
AT5G01160
AT3G12260
AT1G65180
AT1G05840
AT5G38410
AT3G28220
AT5G06265
AT1G03260
AT5G21080
AT5G15020
AT5G57300
AT2G44590
AT4G14100
AT3G50300
AT3G52840
AT3G55870
AT1G34130
AT2G48160
AT4G15415
AT4G09890
AT3G55520
AT3G28900
AT1G15710
AT4G31000
AT5G48300
AT1G21370
AT2G33610
AT4G35290
AT5G45380
AT1G28380
AT5G54050
AT3G59540
AT2G37310
AT3G10540
AT5G59140
AT4G12230
AT2G33250
AT2G24395
AT5G49510
AT5G17560
AT3G19508
AT5G11160
AT1G04420
AT4G04890
AT5G17550
AT5G41520
AT1G31410
AT1G14880
AT5G65495
AT2G45040
AT1G06240
AT4G27320
AT1G56710
AT5G58240
AT4G33520
AT5G28650
AT5G02960
AT5G37660
AT1G14780
AT5G48040
AT2G32060
AT3G07350
AT5G08270
AT5G47890
AT1G03200
AT5G10745
AT3G28780
AT3G14000
AT3G52300
AT1G28090
AT1G77810
AT4G14570
AT5G03240
AT4G30220
AT1G48430
AT5G46530
AT5G27830
AT2G21780
AT3G05800
AT5G40710
AT3G62360
AT5G13710
AT4G18370
AT4G34620
AT5G52280
AT2G47380
AT5G50810
AT5G49610
AT5G59410
AT5G54600
AT1G56140
AT2G13650
AT1G04590
AT5G23760
AT4G23860
AT2G01150
AT3G53500
AT1G60770
AT4G25170
AT1G34380
AT5G47050
AT1G20480
AT3G51632
AT3G18520
AT2G36720
AT3G25940
AT1G42440
AT4G00090
AT3G16390
AT1G01350
AT3G10140
AT2G43640
AT3G06620
AT3G21230
AT3G45020
AT3G47780
AT5G20170
AT5G44150
AT2G43700
AT5G62640
AT5G05860
AT1G74088
AT5G64810
AT4G15410
AT4G02780
AT1G58470
AT3G06010
AT3G07200
AT1G05970
AT5G03610
AT5G65720
AT1G07670
AT5G03905
AT5G35370
AT3G49510
AT5G41720
AT5G36170
AT4G12320
AT3G27420
AT4G29810
AT2G35070
AT2G32150
AT3G55230
AT3G17890
AT4G31150
AT3G20960
AT4G23620
AT4G28450
AT3G01890
AT5G24970
AT2G44310
AT1G73200
AT5G43970
AT1G17590
AT4G09460
AT2G38120
AT4G27595
AT1G06470
AT1G72050
AT1G72680
AT3G13540
AT2G46470
AT3G49640
AT2G02500
AT4G30480
AT5G66720
AT5G59613
AT1G77390
AT3G24240
AT1G49320
AT2G29130
AT4G23920
AT3G17740
AT5G24060
AT1G12000
AT5G55960
AT1G54150
AT2G35720
AT5G23200
AT1G07960
AT4G26470
AT4G28210
AT3G09570
AT4G14490
AT2G30600
AT1G64850
AT1G11310
AT4G08980
AT4G26770
AT1G47250
AT3G46950
AT4G28840
AT5G27740
AT5G23750
AT3G27320
AT1G33490
AT2G43210
AT3G52920
AT2G28780
AT3G29630
AT2G18660
AT1G63120
AT2G01270
AT2G24630
AT1G09815
AT4G13830
AT5G20090
AT2G01110
AT3G49350
AT4G27000
AT1G66500
AT2G03070
AT5G07590
AT1G15215
AT5G20480
AT3G02050
AT1G72690
AT5G27770
AT1G32530
AT5G47450
AT3G04420
AT1G53850
AT1G08700
AT2G28430
AT1G52920
AT2G20020
AT4G01335
AT5G02160
AT4G08690
AT5G48310
AT5G13520
AT3G18380
AT1G08780
AT2G42300
AT1G21480
AT5G49215
AT5G01230
AT2G30780
AT5G04720
AT2G35320
AT5G64700
AT3G14290
AT1G04260
AT1G14580
AT3G16400
AT4G08350
AT2G13370
AT1G67680
AT5G65840
AT3G49920
AT2G01720
AT3G50210
AT3G44190
AT5G53960
AT1G61120
AT3G09500
AT3G57940
AT3G60480
AT2G40060
AT3G09180
AT4G34135
AT4G05040
AT3G27470
AT5G41060
AT3G06780
AT1G27752
AT1G19720
AT3G12860
AT2G47950
AT1G23670
AT1G36320
AT5G14200
AT1G06460
AT5G11150
AT5G54660
AT1G30050
AT1G61350
AT1G14010
AT5G39740
AT1G07920
AT4G31560
AT5G54690
AT3G49307
AT4G37409
AT1G72700
AT3G25905
AT2G38900
AT1G77030
AT4G15393
AT4G29390
AT3G04710
AT3G43660
AT4G32390
AT4G10480
AT5G60510
AT2G40360
AT2G16060
AT5G56610
AT4G23880
AT3G16700
AT5G58760
AT2G46375
AT5G66005
AT2G14460
AT1G12460
AT4G16008
AT2G19390
AT3G47200
AT2G17980
AT3G13120
AT3G25655
AT5G52820
AT1G74260
AT4G24500
AT2G33340
AT1G18350
AT4G39940
AT2G05210
AT5G03495
AT1G56070
AT4G02800
AT1G14870
AT5G67030
AT3G55600
AT5G48950
AT2G35670
AT5G04990
AT2G36680
AT4G26160
AT3G51280
AT1G02230
AT1G51790
AT2G38390
AT3G18620
AT2G01470
AT3G15190
AT3G46200
AT1G68825
AT5G61380
AT1G48470
AT4G16620
AT2G36780
AT3G27325
AT5G06770
AT4G22550
AT2G28290
AT1G31600
AT1G34300
AT5G08540
AT1G17920
AT5G05670
AT5G44170
AT4G31875
AT1G55480
AT4G21192
AT2G46300
AT5G19240
AT2G29020
AT3G25520
AT5G64090
AT1G30530
AT1G36160
AT1G66510
AT2G34555
AT4G13010
AT1G05620
AT3G16110
AT2G44180
AT5G27360
AT5G51960
AT3G04010
AT2G45860
AT5G56360
AT5G03670
AT5G15520
AT1G12020
AT1G06550
AT5G24165
AT4G30160
AT3G23100
AT2G40240
AT2G30060
AT5G10840
AT1G79940
AT5G25500
AT2G45500
AT5G41770
AT4G38225
AT2G47390
AT3G10270
AT5G64670
AT3G22590
AT1G63240
AT3G21352
AT5G25080
AT2G44640
AT3G51810
AT5G42090
AT4G34760
AT5G66450
AT5G27620
AT1G75240
AT5G52360
AT5G38990
AT1G74510
AT4G00590
AT5G40040
AT4G24760
AT2G24190
AT1G72490
AT3G45260
AT1G08810
AT4G14320
AT4G25225
AT1G32580
AT2G35500
AT1G23050
AT4G14660
AT5G40900
AT4G31080
AT5G04320
AT4G31530
AT2G39990
AT1G72610
AT3G02820
AT1G61097
AT1G61570
AT1G14980
AT1G06560
AT4G30190
AT3G52470
AT4G02990
AT2G20150
AT5G66010
AT4G38100
AT5G02590
AT2G31370
AT5G54290
AT2G39390
AT1G04070
AT4G39640
AT1G75140
AT4G14900
AT4G33740
AT4G17770
AT1G16180
AT5G67150
AT5G60160
AT1G14280
AT4G25770
AT1G23205
AT1G16560
AT5G50960
AT2G30000
AT1G66530
AT2G42210
AT1G34370
AT2G41500
AT5G40770
AT3G58900
AT2G34640
AT4G31120
AT5G58250
AT2G46200
AT4G13266
AT2G45950
AT5G60620
AT5G09995
AT2G15220
AT5G28630
AT5G38050
AT5G35580
AT4G30830
AT1G13780
AT5G18770
AT2G27030
AT2G33730
AT1G77640
AT5G12190
AT5G21105
AT5G27820
AT2G02480
AT2G28250
AT4G10550
AT5G06310
AT5G17490
AT5G57930
AT4G36060
AT5G66680
AT1G08710
AT3G61070
AT3G11710
AT5G19230
AT5G55530
AT5G42955
AT3G49430
AT2G28100
AT4G25940
AT2G04270
AT2G47710
AT4G26490
AT5G61780
AT2G46410
AT3G12010
AT1G03360
AT4G36700
AT3G02560
AT3G21350
AT3G04160
AT5G61810
AT5G10710
AT1G15790
AT5G11550
AT4G26900
AT5G09450
AT2G18020
AT5G11980
AT5G03760
AT5G37690
AT3G02320
AT3G13228
AT3G02020
AT3G09220
AT1G09080
AT2G03270
AT2G16430
AT1G64620
AT1G80470
AT2G06040
AT1G01990
AT1G17540
AT4G01840
AT5G64813
AT5G59250
AT5G51300
AT3G11950
AT5G44110
AT2G42880
AT5G49000
AT5G51170
AT4G32860
AT3G01540
AT1G43770
AT1G72310
AT3G27925
AT1G76060
AT5G23090
AT1G18540
AT4G25160
AT5G41180
AT5G11580
AT1G04410
AT1G13810
AT5G60940
AT3G04700
AT5G65870
AT5G13130
AT1G53210
AT3G56440
AT4G02733
AT2G04039
AT3G22230
AT2G14900
AT5G07450
AT2G39050
AT1G33680
AT5G05680
AT2G26780
AT5G03510
AT1G66800
AT4G11790
AT4G35140
AT2G02380
AT4G18700
AT3G52760
AT1G55540
AT5G16140
AT5G19030
AT3G01400
AT1G13710
AT3G15420
AT3G63000
AT1G44750
AT2G27480
AT5G02050
AT3G25220
AT1G13980
AT1G51500
AT1G48740
AT3G15110
AT2G35430
AT5G64740
AT3G47650
AT5G23520
AT3G16080
AT5G19130
AT3G04380
AT5G58940
AT2G31310
AT1G02640
AT1G20540
AT2G16440
AT5G47780
AT5G24800
AT1G12290
AT3G17650
AT5G03390
AT5G40580
AT3G47870
AT2G25690
AT2G27790
AT4G28200
AT3G24040
AT3G05741
AT3G01870
AT5G48640
AT5G67380
AT2G17420
AT5G10730
AT2G31290
AT1G20120
AT1G05960
AT1G61520
AT2G05940
AT5G36910
AT3G21090
AT4G26720
AT5G65490
AT2G17560
AT2G02090
AT1G55915
AT4G28180
AT5G46030
AT4G39690
AT1G31660
AT4G33060
AT5G35170
AT1G35260
AT3G42725
AT4G23490
AT4G39560
AT2G21540
AT1G74780
AT1G49140
AT1G15280
AT2G29930
AT5G14220
AT5G01390
AT5G46850
AT2G36620
AT2G04350
AT2G31060
AT4G16460
AT5G19300
AT1G78170
AT3G46040
AT5G42110
AT2G42910
AT1G64600
AT4G11120
AT1G19980
AT1G22840
AT5G18260
AT2G01340
AT2G25760
AT1G71692
AT5G08690
AT1G80770
AT3G62080
AT1G07400
AT4G36760
AT4G34700
AT3G20280
AT1G80600
AT5G27390
AT1G28610
AT5G40810
AT2G23390
AT1G30820
AT1G66620
AT5G23450
AT4G38380
AT3G17910
AT2G23090
AT2G01060
AT1G02145
AT5G09461
AT5G11930
AT3G20020
AT5G41960
AT1G29200
AT1G70340
AT5G01020
AT3G57640
AT1G19770
AT2G22980
AT1G03680
AT5G27750
AT5G67320
AT5G63120
AT5G57815
AT2G34870
AT5G53950
AT4G21750
AT3G15990
AT1G80230
AT3G49210
AT5G04260
AT3G11270
AT1G70880
AT1G52670
AT1G65000
AT1G67170
AT5G35430
AT5G47860
AT5G07720
AT4G10320
AT1G77500
AT2G42240
AT4G19095
AT1G02330
AT1G59860
AT3G44020
AT3G03210
AT5G02150
AT3G17300
AT1G06110
AT5G63560
AT3G54050
AT4G38960
AT3G62810
AT3G10572
AT1G33330
AT4G34770
AT5G61460
AT3G63130
AT3G22900
AT5G48560
AT5G05320
AT3G57490
AT1G65430
AT2G40925
AT4G37520
AT2G42160
AT3G03460
AT2G26060
AT1G75210
AT1G09140
AT1G20620
AT1G13960
AT3G08930
AT1G72340
AT1G69550
AT1G76180
AT1G62390
AT3G53230
AT3G06540
AT5G16730
AT1G10250
AT4G37030
AT1G50370
AT2G40113
AT1G16900
AT2G32970
AT5G55610
AT5G13310
AT5G43330
AT1G55340
AT3G07630
AT4G36800
AT2G16225
AT1G07070
AT1G74270
AT2G43960
AT3G24490
AT5G45775
AT2G47940
AT4G11850
AT1G48900
AT3G28500
AT5G49300
AT2G21940
AT1G22770
AT3G62840
AT3G59380
AT3G24070
AT5G58260
AT3G48280
AT3G01570
AT5G52840
AT1G21100
AT3G05060
AT5G28460
AT1G80630
AT5G64240
AT3G05490
AT2G17033
AT4G29820
AT3G57000
AT4G25140
AT2G20850
AT4G35490
AT1G22980
AT3G61820
AT5G06510
AT3G16730
AT2G01650
AT5G25780
AT3G48390
AT4G22930
AT3G10940
AT4G14145
AT3G58500
AT1G03230
AT1G48440
AT1G17760
AT1G69400
AT3G46100
AT5G08060
AT3G15690
AT3G62590
AT3G48680
AT1G27630
AT5G24170
AT5G34885
AT5G56220
AT1G24095
AT3G26160
AT4G01510
AT2G37160
AT2G03150
AT4G31410
AT5G02790
AT3G62950
AT2G47300
AT3G63480
AT2G30480
AT2G41540
AT2G46505
AT4G20480
AT3G52210
AT1G80500
AT1G61900
AT2G42600
AT5G22450
AT1G11240
AT4G03610
AT5G53486
AT2G33850
AT5G17190
AT3G60830
AT3G11510
AT1G45063
AT4G27540
AT5G64520
AT4G22745
AT5G66190
AT3G47030
AT5G51910
AT5G53800
AT1G22650
AT1G15430
AT5G08670
AT3G54790
AT3G21200
AT2G01120
AT1G21050
AT3G10195
AT3G14910
AT2G40650
AT4G08300
AT4G39570
AT1G10360
AT2G30505
AT3G08610
AT2G16740
AT4G15030
AT3G49500
AT5G06360
AT2G36430
AT3G48380
AT4G33250
AT5G54130
AT1G14820
AT4G00050
AT1G09660
AT2G01400
AT1G07950
AT4G21190
AT5G11170
AT5G47920
AT3G11940
AT3G60500
AT5G65560
AT3G19510
AT5G58000
AT1G01970
AT1G58350
AT1G03760
AT2G14880
AT5G47880
AT5G10110
AT1G76510
AT4G05410
AT5G13190
AT2G24440
AT2G43930
AT4G17540
AT5G21326
AT5G41910
AT5G63230
AT3G28080
AT2G41451
AT1G01040
AT5G22210
AT5G47600
AT1G21460
AT2G24060
AT5G66310
AT1G60600
AT2G37600
AT5G28370
AT1G57560
AT2G35490
AT3G52230
AT3G56210
AT3G10230
AT2G17970
AT1G67320
AT5G51080
AT4G09520
AT1G14270
AT3G23200
AT1G17180
AT3G04840
AT2G01070
AT3G56070
AT1G47900
AT2G25160
AT1G75200
AT2G27840
AT3G62800
AT5G58440
AT1G20360
AT1G57600
AT5G47455
AT4G01130
AT4G14600
AT3G19300
AT3G08880
AT1G47128
AT3G58840
AT1G14320
AT1G13270
AT2G18162
AT5G02850
AT4G01400
AT5G46240
AT5G55600
AT4G35910
AT1G05400
AT3G16740
AT5G43710
AT4G34270
AT5G04800
AT1G15250
AT2G37320
AT3G06030
AT5G35630
AT4G34960
AT3G62250
AT3G04320
AT2G40660
AT1G09810
AT1G21280
AT3G62780
AT1G30845
AT5G47520
AT5G09900
AT3G16175
AT5G09672
AT5G05310
AT1G05835
AT5G56260
AT3G62830
AT1G73875
AT5G51750
AT2G26550
AT5G09463
AT3G58100
AT2G21410
AT3G59150
AT1G60730
AT2G20450
AT4G26990
AT3G18960
AT5G33370
AT3G59890
AT3G01850
AT5G39210
AT3G28857
AT5G47210
AT4G01883
AT3G62580
AT1G07510
AT4G27380
AT5G67560
AT3G14900
AT3G47290
AT5G11050
AT5G09460
AT1G51650
AT2G31190
AT3G49160
AT3G18550
AT4G28780
AT3G26340
AT5G26800
AT5G58710
AT1G79350
AT5G19980
AT4G39880
AT5G27710
AT5G09462
AT2G27820
AT3G18390
AT1G05350
AT4G39080
AT3G10730
AT1G26910
AT5G52940
AT3G57510
AT2G41280
AT5G40950
AT4G37040
AT5G19090
AT4G02770
AT4G26600
AT3G55360
AT1G67430
AT1G63670
AT5G03770
AT4G36690
AT4G38590
AT5G64730
AT4G37090
AT1G05190
AT1G23820
AT1G32990
AT2G36930
AT1G12570
AT2G20790
AT1G17970
AT5G18800
AT2G35330
AT2G46530
AT3G14067
AT2G22670
AT4G00585
AT2G01640
AT1G31160
AT1G19140
AT5G03460
AT5G01120
AT1G09180
AT1G14030
AT5G01900
AT5G61865
AT5G05210
AT3G60510
AT1G79630
AT1G20350
AT3G47570
AT5G46730
AT2G32670
AT5G10780
AT5G13790
AT4G26000
AT2G45590
AT1G29640
AT5G61830
AT1G47410
AT3G05200
AT3G02555
AT4G39220
AT2G47960
AT2G18110
AT4G26410
AT2G34050
AT2G46290
AT1G79840
AT3G27730
AT3G14010
AT1G72560
AT1G57540
AT1G23060
AT1G15720
AT2G35240
AT1G19080
AT1G68620
AT1G62790
AT1G56560
AT1G55370
AT5G64280
AT1G19920
AT5G46790
AT4G26310
AT2G04410
AT5G17060
AT2G18800
AT1G80745
AT2G18710
AT3G17450
AT2G20210
AT1G62010
AT5G64330
AT4G03340
AT1G14330
AT4G34570
AT3G16990
AT5G65850
AT5G37980
AT5G45930
AT5G56940
AT2G22400
AT3G52850
AT1G10120
AT1G71440
AT1G65710
AT4G16695
AT5G16260
AT5G02530
AT1G16870
AT2G20530
AT5G15120
AT3G51010
AT5G56050
AT2G23260
AT5G11200
AT4G18260
AT5G09670
AT5G58310
AT5G46840
AT1G23610
AT1G22700
AT2G34580
AT1G71370
AT5G01015
AT4G37440
AT3G25640
AT5G65280
AT1G80640
AT2G40430
AT2G14760
AT4G40042
AT1G62280
AT3G28970
AT1G19660
AT5G24980
AT5G53420
AT4G17390
AT4G31930
AT4G31240
AT1G56460
AT4G23710
AT2G02790
AT5G65690
AT1G67325
AT1G13400
AT5G47320
AT2G46880
AT3G01660
AT2G42650
AT3G51390
AT2G20860
AT3G20550
AT4G14605
AT5G43060
AT3G07860
AT2G18510
AT5G59590
AT3G47640
AT3G12570
AT1G52050
AT2G33560
AT1G67910
AT5G03110
AT5G56000
AT3G43610
AT3G53260
AT2G39690
AT3G45590
AT4G02070
AT4G10180
AT1G54320
AT5G55160
AT1G51080
AT5G12410
AT5G17530
AT1G69740
AT5G65207
AT3G48760
AT5G64350
AT1G52980
AT1G09840
AT5G09740
AT5G54900
AT5G18790
AT4G22970
AT1G61770
AT1G79560
AT2G14680
AT1G54250
AT5G52520
AT2G42450
AT5G07460
AT1G74940
AT4G28070
AT1G07680
AT5G56660
AT3G14790
AT5G66040
AT2G40090
AT5G17210
AT3G50920
AT4G37340
AT1G50740
AT5G64710
AT1G17744
AT5G20300
AT1G24610
AT4G31720
AT3G09490
AT2G01300
AT1G76030
AT3G14860
AT2G24680
AT3G47295
AT4G09730
AT3G54210
AT2G02510
AT4G03430
AT5G65940
AT4G09670
AT2G25355
AT3G52860
AT1G23280
AT4G32590
AT5G39560
AT4G35410
AT1G79550
AT1G52930
AT5G24650
AT1G26330
AT4G25420
AT5G20120
AT3G05480
AT4G29530
AT1G74720
AT3G58660
AT2G18160
AT1G31780
AT2G14285
AT4G31110
AT1G51360
AT4G08580
AT3G18524
AT1G47720
AT1G17820
AT2G37790
AT4G26840
AT5G41940
AT2G21580
AT5G65770
AT5G20510
AT4G38830
AT3G28230
AT4G18975
AT5G10350
AT5G05590
AT1G70200
AT2G41510
AT5G58270
AT3G59930
AT5G43620
AT1G26640
AT3G24280
AT5G40250
AT2G19530
AT5G24780
AT3G15410
AT2G17705
AT4G29350
AT1G67550
AT5G64680
AT4G36660
AT1G48860
AT3G20260
AT3G18210
AT3G15290
AT3G10610
AT5G65540
AT2G38500
AT5G43940
AT3G03700
AT5G09390
AT1G77420
AT1G30680
AT2G40550
AT1G51915
AT2G24500
AT3G13860
AT4G13210
AT3G56860
AT2G38330
AT3G01390
AT1G04510
AT1G01880
AT4G23690
AT5G61910
AT3G13180
AT1G03860
AT4G36590
AT1G20065
AT3G16760
AT2G34900
AT4G00231
AT5G57090
AT2G41810
AT5G14420
AT3G61570
AT1G52530
AT2G17975
AT1G54770
AT1G23480
AT1G53140
AT2G35880
AT5G63520
AT5G28770
AT3G62650
AT5G45590
AT2G30740
AT5G51280
AT5G06260
AT2G33630
AT3G27280
AT2G06645
AT5G57590
AT5G54930
AT5G07280
AT3G47700
AT1G11430
AT5G16610
AT5G52370
AT3G48630
AT1G09500
AT5G65260
AT1G63950
AT1G01080
AT5G12290
AT1G55750
AT4G35580
AT5G56710
AT5G64250
AT5G40370
AT4G19710
AT4G25480
AT1G68140
AT1G12672
```
