## Supplementary material for "A comprehensive map of preferentially located motifs reveals distinct proximal *cis*-regulatory elements in plants": TAATGGAC_containing_gene_set.txt

```
#Occurences of TAATGGAC between -203 and -187 (positions relative to the transcription start site)
#24 sequences with TAATGGAC in this interval
#0.12% of the sequences in promoter set with TAATGGAC (set with 19736 sequences)
AT2G45630
AT2G35790
AT4G08950
AT2G13810
AT5G63940
AT1G09690
AT2G39855
AT1G74800
AT1G53570
AT5G17520
AT3G47390
AT1G04810
AT5G66985
AT4G25692
AT2G47780
AT3G21670
AT3G25540
AT1G14770
AT3G05937
AT1G28400
AT5G09350
AT4G25690
AT5G47180
AT3G20870
```
