## Supplementary material for "A comprehensive map of preferentially located motifs reveals distinct proximal *cis*-regulatory elements in plants": TAATGGC_containing_gene_set.txt

```
#Occurences of TAATGGC between -2 and 114 (positions relative to the transcription start site)
#448 sequences with TAATGGC in this interval
#2.27% of the sequences in promoter set with TAATGGC (set with 19736 sequences)
AT5G62280
AT5G05890
AT4G36430
AT5G10910
AT4G36760
AT3G28340
AT4G15830
AT4G12360
AT3G56000
AT3G01700
AT1G28240
AT4G23630
AT3G52890
AT1G52050
AT4G05150
AT1G63160
AT2G38490
AT5G40630
AT5G25190
AT1G75460
AT1G56180
AT5G10450
AT1G77400
AT1G72130
AT1G07985
AT3G44300
AT1G01390
AT1G79040
AT4G31530
AT4G19680
AT2G46500
AT4G15510
AT1G05240
AT2G40765
AT1G77520
AT3G60740
AT5G56000
AT3G62710
AT4G08530
AT2G42690
AT5G17490
AT4G13680
AT1G55830
AT1G32500
AT2G01640
AT2G33170
AT3G10650
AT5G58330
AT4G27280
AT3G54290
AT1G53830
AT2G41150
AT1G27730
AT4G15920
AT1G21440
AT1G78340
AT5G22010
AT2G17630
AT5G02420
AT4G36290
AT3G07320
AT1G52270
AT2G37510
AT2G25990
AT2G35710
AT1G72810
AT1G07740
AT3G61470
AT5G62080
AT2G39200
AT1G76955
AT5G41950
AT2G16490
AT1G67600
AT2G41250
AT5G06210
AT1G55260
AT5G45580
AT2G45640
AT3G48740
AT2G23070
AT2G31890
AT5G64910
AT1G62180
AT3G51350
AT2G32980
AT5G24010
AT5G44568
AT2G42080
AT2G36410
AT1G16840
AT1G20300
AT3G16580
AT2G19640
AT1G18870
AT1G02000
AT4G31210
AT5G38410
AT3G28980
AT1G70460
AT3G13800
AT1G53290
AT4G19010
AT5G52540
AT4G18070
AT5G65620
AT5G09850
AT1G21395
AT5G19960
AT5G62390
AT2G44300
AT3G27160
AT3G04810
AT3G15190
AT1G17530
AT5G27820
AT3G50660
AT3G51700
AT5G10440
AT1G58242
AT2G18450
AT2G04630
AT1G75250
AT1G21750
AT5G38940
AT3G59780
AT5G26700
AT5G41760
AT1G73600
AT2G21490
AT1G25330
AT5G38120
AT5G05740
AT5G04900
AT2G37470
AT3G51990
AT2G45060
AT4G13790
AT1G27290
AT3G18440
AT3G12410
AT2G23440
AT5G04660
AT5G57640
AT2G22795
AT5G64710
AT5G09630
AT3G02555
AT1G47490
AT1G70850
AT1G79700
AT5G39260
AT5G17560
AT1G20610
AT3G55440
AT2G29420
AT1G79710
AT5G14970
AT3G53140
AT5G50260
AT4G11190
AT1G12520
AT2G17660
AT5G32619
AT4G22130
AT3G49580
AT5G66800
AT2G14365
AT1G09230
AT4G11720
AT5G62630
AT1G23030
AT3G19130
AT5G59950
AT1G16650
AT1G49360
AT2G34420
AT5G13860
AT3G10030
AT5G55570
AT5G23660
AT1G73150
AT2G25800
AT1G04300
AT5G20740
AT4G00440
AT2G43050
AT5G25090
AT2G18328
AT2G44740
AT3G09970
AT1G75840
AT5G10660
AT5G11300
AT4G22960
AT5G43140
AT3G18510
AT5G26330
AT4G15475
AT5G61830
AT5G36250
AT5G02030
AT1G16370
AT3G06460
AT5G24410
AT3G01510
AT5G62270
AT1G47620
AT2G45790
AT5G23020
AT5G04890
AT5G14450
AT3G10980
AT4G36810
AT4G12780
AT4G28310
AT5G38420
AT5G52320
AT4G36050
AT3G15400
AT5G22280
AT4G36270
AT5G54810
AT2G28080
AT5G42030
AT3G53190
AT2G30500
AT5G11280
AT1G24270
AT3G51320
AT5G22640
AT3G11000
AT1G77760
AT2G05100
AT1G74870
AT1G46264
AT3G27750
AT2G07785
AT1G17345
AT1G56090
AT3G17780
AT1G71020
AT5G23450
AT1G69390
AT2G27160
AT2G30010
AT5G52840
AT5G44570
AT4G35290
AT5G05360
AT5G22580
AT3G50070
AT5G25450
AT2G40390
AT5G20820
AT1G27120
AT1G48790
AT1G78800
AT5G65320
AT1G16950
AT3G04540
AT1G63120
AT3G57070
AT1G77710
AT3G18490
AT2G23755
AT1G28670
AT2G29450
AT2G38160
AT2G17900
AT5G06990
AT5G12220
AT3G03160
AT5G43150
AT4G13270
AT2G26700
AT3G07960
AT2G45680
AT1G49980
AT2G29130
AT3G51690
AT5G41970
AT2G26840
AT3G17940
AT1G12730
AT5G65940
AT3G57440
AT1G10930
AT1G16310
AT1G12370
AT3G28100
AT4G23530
AT4G13290
AT1G11630
AT5G65180
AT2G37230
AT3G12950
AT1G52060
AT3G26580
AT5G05330
AT5G43850
AT2G44290
AT1G75030
AT5G65990
AT5G59370
AT5G02240
AT4G25720
AT5G15450
AT1G06680
AT2G17740
AT5G42070
AT5G40060
AT4G27720
AT3G28820
AT3G28070
AT1G15215
AT2G25130
AT5G59460
AT1G62560
AT5G55580
AT3G54210
AT5G51940
AT2G37770
AT5G42610
AT3G46780
AT2G42395
AT4G17240
AT2G39500
AT1G43790
AT3G25040
AT2G14580
AT2G46420
AT5G08050
AT1G01930
AT5G19120
AT5G64960
AT5G66010
AT2G31085
AT5G46180
AT1G18250
AT1G05250
AT2G28950
AT3G57062
AT5G47040
AT1G71691
AT5G47780
AT5G23340
AT3G11520
AT5G52030
AT3G03060
AT1G52310
AT5G13410
AT3G53390
AT2G02980
AT3G22950
AT1G71270
AT1G51790
AT2G17870
AT5G67170
AT2G21385
AT2G24040
AT5G09230
AT5G09650
AT5G17770
AT1G19690
AT2G16780
AT5G12980
AT2G02880
AT3G09940
AT1G70820
AT1G02205
AT2G21790
AT5G07900
AT2G28420
AT1G74860
AT5G04340
AT5G02490
AT3G15850
AT1G17490
AT2G33250
AT1G19740
AT2G42150
AT5G01950
AT4G39790
AT5G16730
AT3G12580
AT1G76120
AT5G26800
AT2G46250
AT1G52070
AT1G65660
AT3G25800
AT1G77510
AT4G08230
AT4G30845
AT3G62980
AT3G55920
AT2G27220
AT2G32300
AT1G77060
AT5G20570
AT2G19130
AT1G03457
AT3G26110
AT2G24090
AT4G13670
AT2G20870
AT4G32940
AT1G66470
AT1G56210
AT3G61700
AT3G56270
AT2G05940
AT1G51800
AT2G02840
AT1G73110
AT2G28390
AT4G31910
AT1G53645
AT5G18840
AT2G23180
AT2G41120
AT4G27470
AT1G54990
AT5G54490
AT4G09580
AT1G77470
AT5G58730
AT5G60030
AT1G56020
AT5G07790
AT2G29480
AT5G38430
AT1G10020
AT1G75640
AT1G74030
AT3G51340
AT1G18860
AT3G12930
AT5G17165
AT3G07430
AT5G49810
AT4G00400
AT5G58970
AT1G44110
AT5G25570
AT5G35460
AT4G36910
```
