## Supplementary material for "A comprehensive map of preferentially located motifs reveals distinct proximal *cis*-regulatory elements in plants": TAATGGCG_containing_gene_set.txt

```
#Occurences of TAATGGCG between -7 and 140 (positions relative to the transcription start site)
#242 sequences with TAATGGCG in this interval
#1.23% of the sequences in promoter set with TAATGGCG (set with 19736 sequences)
AT5G60030
AT1G75030
AT5G39260
AT5G36250
AT5G55570
AT3G51990
AT3G18440
AT1G07740
AT3G02555
AT5G62270
AT5G38120
AT5G11300
AT2G17900
AT5G49810
AT5G26800
AT2G17870
AT5G41170
AT2G30010
AT4G08230
AT5G15450
AT4G22130
AT2G44290
AT1G52310
AT1G58242
AT3G61700
AT3G12580
AT2G36410
AT1G54990
AT5G64710
AT3G07430
AT5G07900
AT1G65660
AT1G06680
AT1G20300
AT5G04660
AT1G06950
AT3G54080
AT2G39500
AT2G34090
AT4G31210
AT5G56000
AT1G02000
AT4G15830
AT1G14410
AT4G31910
AT1G04090
AT2G36835
AT1G63170
AT5G47455
AT3G10030
AT1G78340
AT5G12220
AT3G25800
AT5G09230
AT5G20960
AT3G46110
AT4G17240
AT4G22960
AT3G25040
AT1G70460
AT1G77510
AT5G67170
AT3G56000
AT5G24010
AT5G51350
AT2G17660
AT5G45580
AT5G43870
AT2G37510
AT3G27750
AT1G16310
AT5G15350
AT3G10980
AT4G05150
AT5G17770
AT5G10910
AT4G27280
AT1G01390
AT1G78920
AT5G17560
AT4G15475
AT4G25720
AT1G21750
AT3G26580
AT2G45790
AT1G10930
AT2G45680
AT4G12770
AT2G24040
AT3G54620
AT4G13270
AT1G03905
AT3G01510
AT2G44300
AT1G51800
AT5G41760
AT1G21395
AT1G32500
AT1G56090
AT5G09650
AT1G05240
AT1G73150
AT5G09850
AT4G36290
AT5G66310
AT2G14910
AT3G17940
AT5G41950
AT5G42030
AT3G09940
AT5G65990
AT2G29480
AT3G59780
AT5G05360
AT1G63120
AT1G69390
AT5G25450
AT5G43140
AT1G11630
AT4G28310
AT2G21370
AT2G23440
AT2G39750
AT2G19580
AT1G71270
AT3G22950
AT1G01930
AT5G58970
AT5G20570
AT1G52270
AT5G25570
AT1G10020
AT5G47040
AT3G54210
AT1G17440
AT5G22750
AT3G44300
AT2G41150
AT2G25130
AT2G42080
AT5G20820
AT1G21440
AT3G51320
AT5G13410
AT1G48790
AT1G35160
AT3G57440
AT2G37470
AT3G09970
AT2G21490
AT1G49980
AT5G50260
AT4G09580
AT2G07040
AT3G62710
AT1G44110
AT2G46420
AT3G03160
AT4G12780
AT5G55580
AT3G54290
AT1G51790
AT3G18510
AT1G23550
AT3G10650
AT1G19740
AT2G33250
AT1G75460
AT2G46500
AT1G78800
AT1G77760
AT2G02880
AT2G01640
AT1G18870
AT5G64910
AT3G19130
AT1G27290
AT1G77710
AT4G17370
AT2G29420
AT1G12370
AT2G02980
AT5G10450
AT2G17630
AT3G27160
AT1G67570
AT4G23040
AT2G41250
AT1G73600
AT4G10450
AT3G04810
AT4G19010
AT1G19970
AT5G06210
AT3G26110
AT1G74870
AT2G44740
AT2G23755
AT1G46264
AT2G18450
AT4G30845
AT5G08050
AT5G26700
AT1G03457
AT1G17490
AT2G35710
AT5G02030
AT5G23450
AT4G21570
AT5G65620
AT5G52320
AT2G19130
AT5G27820
AT1G75250
AT5G14460
AT2G21385
AT1G63160
AT1G73110
AT2G28420
AT3G01360
AT1G27730
AT1G53290
AT5G14970
AT2G31085
AT1G11750
AT2G42395
AT4G39790
AT3G49580
AT1G05250
AT3G62980
AT5G04710
AT5G35460
AT2G28080
AT5G59460
AT5G11280
AT5G64960
AT3G17350
AT1G17530
AT3G13800
AT5G22280
AT4G18070
AT1G77470
```
