## Supplementary material for "A comprehensive map of preferentially located motifs reveals distinct proximal *cis*-regulatory elements in plants": TAATTAA_containing_gene_set.txt

```
#Occurences of TAATTAA between -264 and -124 (positions relative to the transcription start site)
#2404 sequences with TAATTAA in this interval
#12.18% of the sequences in promoter set with TAATTAA (set with 19736 sequences)
AT5G38600
AT2G37460
AT5G40155
AT1G75680
AT2G24350
AT2G15620
AT5G67210
AT3G54020
AT3G45870
AT1G12855
AT4G22680
AT5G44860
AT3G11520
AT2G40390
AT3G18170
AT4G37610
AT3G28100
AT2G32240
AT1G19240
AT4G04780
AT5G13570
AT4G26650
AT4G36670
AT3G29010
AT4G00755
AT1G27910
AT5G40670
AT1G54070
AT3G26600
AT5G40380
AT1G70985
AT1G64300
AT1G65440
AT2G20880
AT1G74000
AT3G57380
AT5G17570
AT5G10430
AT5G60230
AT3G62420
AT5G49210
AT1G01480
AT1G79310
AT3G21350
AT1G19510
AT2G28950
AT5G15520
AT4G18870
AT3G51010
AT2G27590
AT2G20080
AT3G03530
AT2G43990
AT5G16820
AT5G41140
AT5G42360
AT1G54520
AT1G72010
AT5G53290
AT2G46750
AT5G35180
AT2G29420
AT2G24330
AT3G52790
AT5G42230
AT5G58920
AT4G12120
AT4G24972
AT4G08520
AT5G22390
AT3G14020
AT3G03260
AT4G04925
AT1G24793
AT1G61580
AT3G17250
AT1G66330
AT3G11030
AT1G08750
AT5G16070
AT3G07780
AT5G02640
AT2G40420
AT3G20310
AT4G37235
AT3G22990
AT3G23805
AT5G53750
AT4G28500
AT1G31720
AT3G21310
AT5G64080
AT4G08240
AT5G05270
AT4G31940
AT5G04270
AT5G49820
AT2G17695
AT1G70700
AT2G26170
AT5G66160
AT5G41560
AT2G37580
AT5G56290
AT1G11940
AT1G13340
AT1G70782
AT4G24200
AT3G02990
AT3G25910
AT5G43240
AT1G20880
AT3G18370
AT1G18160
AT5G06330
AT4G09010
AT5G04440
AT4G36960
AT1G24010
AT1G23440
AT4G37870
AT1G77350
AT2G42880
AT2G17540
AT4G31560
AT1G48430
AT4G16730
AT4G13370
AT2G31450
AT1G12570
AT1G75388
AT4G31100
AT4G28397
AT4G17240
AT4G20050
AT5G60520
AT2G02880
AT3G01950
AT1G13600
AT4G15470
AT3G28950
AT4G03140
AT4G21500
AT1G03440
AT3G05200
AT3G28660
AT5G44572
AT1G52618
AT1G63180
AT2G37150
AT1G76650
AT1G34270
AT2G37710
AT4G37200
AT5G37780
AT2G26850
AT4G14160
AT5G03540
AT2G30290
AT2G25735
AT1G55900
AT2G44450
AT3G16750
AT3G20770
AT5G47150
AT1G62710
AT5G26240
AT3G26440
AT3G15880
AT3G14260
AT5G19740
AT1G67870
AT1G53210
AT1G77120
AT3G55260
AT1G20693
AT4G21970
AT3G18200
AT2G40900
AT5G57830
AT4G36020
AT5G64370
AT2G32275
AT4G26490
AT4G14740
AT5G54580
AT2G30370
AT1G65845
AT1G10350
AT1G10690
AT1G49870
AT4G19500
AT1G19320
AT1G52910
AT3G53870
AT4G37850
AT1G02000
AT3G20440
AT4G18596
AT5G16920
AT4G31370
AT5G48270
AT2G26680
AT4G21060
AT3G24542
AT3G47780
AT5G02320
AT5G41880
AT1G21250
AT4G01060
AT1G12550
AT1G21660
AT4G26110
AT1G54270
AT5G47390
AT3G07000
AT5G49280
AT1G12110
AT3G16800
AT1G60900
AT5G14370
AT4G08590
AT5G05940
AT2G39480
AT3G59830
AT1G51710
AT5G04860
AT1G29720
AT2G27860
AT4G39740
AT1G52460
AT3G11950
AT1G59840
AT1G08065
AT1G74840
AT1G65220
AT4G37080
AT5G04870
AT3G14940
AT5G11790
AT4G26420
AT5G38200
AT5G47730
AT2G25990
AT4G33950
AT5G41180
AT2G02570
AT1G13650
AT2G35880
AT1G60620
AT5G06700
AT1G21410
AT5G48390
AT1G47600
AT2G02540
AT1G16260
AT1G67060
AT5G24430
AT2G22990
AT5G64341
AT4G34830
AT5G65260
AT5G46115
AT2G01890
AT2G33850
AT3G15070
AT4G14350
AT5G63940
AT2G16990
AT5G67390
AT5G58390
AT2G14080
AT2G16950
AT3G62220
AT3G02450
AT1G08460
AT5G38380
AT4G17490
AT5G15265
AT1G15100
AT5G63450
AT4G08770
AT1G55310
AT5G03930
AT2G42430
AT5G61865
AT1G60930
AT2G19710
AT3G08770
AT5G43330
AT5G61010
AT1G09160
AT2G15790
AT1G49480
AT5G02590
AT1G01470
AT1G69260
AT3G05420
AT4G12570
AT2G32010
AT1G61180
AT3G23030
AT5G66630
AT4G31420
AT3G17155
AT3G42960
AT1G13990
AT4G30770
AT2G23590
AT1G55205
AT1G06430
AT1G71850
AT5G10010
AT1G43710
AT1G27650
AT3G24180
AT1G57990
AT4G36730
AT1G14260
AT5G64880
AT3G59470
AT1G01800
AT5G18170
AT5G54590
AT4G21830
AT1G08610
AT1G74780
AT5G39580
AT2G37970
AT1G23840
AT4G39280
AT1G29640
AT3G05100
AT2G44240
AT1G50930
AT5G13500
AT3G19895
AT1G30070
AT3G09270
AT1G06930
AT4G37070
AT4G31540
AT1G67300
AT2G36490
AT1G72330
AT5G03406
AT2G32380
AT2G33840
AT1G30330
AT1G58290
AT3G20420
AT1G77682
AT2G04850
AT1G72800
AT4G38950
AT5G50260
AT2G02060
AT2G22425
AT2G01850
AT3G20110
AT1G52400
AT4G23170
AT1G14270
AT1G09710
AT5G04220
AT5G46530
AT1G44920
AT1G41830
AT5G52900
AT5G51480
AT3G21810
AT3G29350
AT3G26470
AT5G23170
AT3G54540
AT1G54870
AT3G22104
AT1G16040
AT4G25320
AT2G24310
AT1G12530
AT1G09560
AT4G14880
AT2G01880
AT5G35460
AT3G51150
AT2G33775
AT5G13020
AT2G35190
AT1G09850
AT5G04340
AT1G66590
AT1G73680
AT3G49390
AT2G15590
AT3G50890
AT1G24764
AT5G51010
AT5G07230
AT5G67260
AT5G42785
AT3G22950
AT1G02570
AT2G45170
AT5G63650
AT2G28040
AT1G13220
AT1G54030
AT5G04170
AT1G21890
AT5G39090
AT1G31220
AT5G39080
AT2G22000
AT4G03330
AT2G20465
AT5G23250
AT4G03960
AT3G60330
AT4G02710
AT1G65860
AT1G73700
AT1G02530
AT3G49210
AT4G39460
AT5G59530
AT3G43590
AT1G61660
AT5G07370
AT5G60710
AT1G68750
AT1G71690
AT2G38380
AT5G47710
AT1G66250
AT3G19010
AT2G40280
AT5G26000
AT1G70740
AT1G52470
AT1G53120
AT5G44670
AT1G49260
AT5G14290
AT2G20875
AT3G27240
AT1G02340
AT3G04770
AT5G46620
AT2G45890
AT5G06930
AT3G15810
AT4G30980
AT5G05250
AT1G34380
AT3G19553
AT3G58800
AT1G49890
AT5G08570
AT5G61410
AT4G32190
AT5G27920
AT5G15450
AT1G02750
AT3G46810
AT4G02980
AT3G57540
AT1G54770
AT2G03070
AT5G11970
AT2G03220
AT2G45940
AT1G47230
AT1G74520
AT2G44790
AT1G57540
AT3G48240
AT5G64220
AT4G16690
AT3G02840
AT3G12180
AT3G10300
AT1G74690
AT2G20990
AT1G66620
AT5G64340
AT1G06850
AT3G09950
AT2G17220
AT5G12080
AT5G40870
AT1G03400
AT5G35580
AT3G50500
AT2G46960
AT2G04230
AT1G33240
AT2G16660
AT5G13360
AT5G53250
AT1G76450
AT3G06778
AT1G67620
AT3G12880
AT3G56620
AT3G29035
AT2G30960
AT2G28490
AT1G01400
AT4G32285
AT5G05600
AT1G69930
AT3G62230
AT4G11920
AT1G26795
AT5G55930
AT5G19980
AT5G60760
AT5G14740
AT5G23340
AT3G05727
AT1G20110
AT3G31910
AT2G01480
AT4G26770
AT5G08080
AT2G19870
AT4G37540
AT5G50990
AT5G58440
AT5G50240
AT1G19150
AT4G34920
AT4G32330
AT4G38660
AT1G26761
AT2G21850
AT5G19430
AT3G57510
AT3G10310
AT2G27830
AT2G17525
AT2G06510
AT3G07950
AT1G66970
AT3G04740
AT2G32990
AT2G39795
AT5G56280
AT2G03190
AT2G25820
AT5G58710
AT1G54280
AT4G35040
AT2G31750
AT1G70790
AT1G79850
AT4G33905
AT3G20910
AT3G20210
AT3G04450
AT3G09030
AT5G05030
AT1G53400
AT1G15640
AT2G37840
AT4G10613
AT5G24270
AT1G31930
AT2G47760
AT2G37440
AT1G69620
AT4G00770
AT2G28230
AT1G80470
AT1G02260
AT1G08190
AT3G28920
AT3G52300
AT2G47090
AT1G74740
AT1G03370
AT3G22260
AT3G62990
AT3G45443
AT5G53140
AT1G16858
AT5G13030
AT1G01240
AT1G09510
AT4G08530
AT3G02230
AT3G09300
AT1G74920
AT4G13330
AT5G45095
AT2G17760
AT5G11890
AT1G49360
AT5G10290
AT1G76010
AT5G08640
AT4G33010
AT5G47440
AT3G61790
AT1G18290
AT3G48180
AT5G06150
AT5G44020
AT1G31830
AT3G01326
AT1G72710
AT1G75540
AT2G25270
AT5G67600
AT2G47550
AT2G30505
AT5G43320
AT1G63057
AT4G35790
AT2G25970
AT2G36960
AT3G14960
AT3G17690
AT5G07540
AT1G55580
AT5G41600
AT5G19180
AT1G31800
AT3G61590
AT4G31020
AT3G55290
AT5G12870
AT5G62350
AT5G43680
AT1G56350
AT5G55850
AT5G43880
AT1G75900
AT1G54170
AT1G75390
AT5G50180
AT1G18280
AT2G05440
AT1G31130
AT2G43018
AT5G45350
AT3G48990
AT1G30450
AT3G27360
AT2G29770
AT2G24940
AT2G30710
AT3G11330
AT5G53310
AT1G06250
AT3G17910
AT3G28860
AT1G33420
AT2G36020
AT4G30170
AT3G29034
AT4G02720
AT1G75020
AT4G23000
AT1G10657
AT5G05320
AT3G06330
AT5G54400
AT3G47550
AT2G45770
AT3G23730
AT5G06290
AT2G15240
AT1G17560
AT5G47180
AT1G65840
AT3G58500
AT2G24530
AT5G04990
AT5G12220
AT4G02840
AT5G54790
AT4G32110
AT3G29410
AT2G47230
AT2G41490
AT5G53570
AT1G70920
AT2G36710
AT4G17880
AT5G46690
AT1G08780
AT3G53480
AT1G18520
AT1G20330
AT2G32150
AT2G29125
AT2G47490
AT5G07360
AT2G27490
AT3G59660
AT1G59124
AT4G13550
AT4G32750
AT4G32010
AT5G08710
AT2G19570
AT1G17940
AT5G49800
AT1G62800
AT1G64405
AT1G44820
AT1G12030
AT3G19130
AT2G12646
AT2G38970
AT1G70670
AT2G24170
AT2G40815
AT1G77110
AT1G67080
AT5G49980
AT1G18350
AT2G16380
AT3G02310
AT1G49860
AT4G13680
AT3G57300
AT1G25480
AT1G76420
AT4G30450
AT5G46050
AT5G17540
AT3G12510
AT5G53400
AT3G62390
AT1G62422
AT5G18960
AT1G05790
AT1G13755
AT3G08970
AT5G36180
AT5G51451
AT2G31350
AT1G67000
AT5G55860
AT3G46610
AT2G33390
AT3G57070
AT5G46190
AT2G05160
AT5G44820
AT1G74340
AT4G15417
AT5G26270
AT2G34670
AT1G70550
AT2G38400
AT3G62970
AT5G38170
AT3G62160
AT2G36050
AT4G26540
AT4G30340
AT3G62360
AT5G48940
AT5G55240
AT1G15440
AT2G01140
AT5G41580
AT2G17705
AT3G57890
AT3G26110
AT3G44600
AT3G19470
AT1G36050
AT2G46260
AT1G26210
AT5G64740
AT1G28420
AT5G63010
AT2G38210
AT1G10360
AT4G34950
AT2G38610
AT3G13610
AT2G44600
AT4G35490
AT4G31820
AT1G29900
AT1G66890
AT5G65690
AT5G62890
AT2G35585
AT5G64640
AT3G23000
AT4G26780
AT4G17280
AT5G07330
AT4G13350
AT4G01080
AT2G18620
AT3G21690
AT4G35630
AT3G57670
AT1G79450
AT5G39960
AT2G17800
AT2G42110
AT3G57270
AT1G22040
AT5G02190
AT1G04560
AT1G54340
AT4G01850
AT1G19790
AT3G16250
AT2G20060
AT1G32470
AT1G19340
AT4G11560
AT1G11110
AT1G68920
AT4G35290
AT5G15470
AT2G20140
AT3G07870
AT3G20650
AT4G28780
AT2G04675
AT1G14280
AT2G29020
AT5G23430
AT2G41740
AT2G19170
AT3G51440
AT5G26670
AT1G28335
AT1G79520
AT3G62090
AT1G03230
AT3G59090
AT2G43950
AT1G71930
AT2G23930
AT3G03060
AT2G03980
AT3G54780
AT2G38365
AT1G35910
AT1G13195
AT1G07135
AT1G80640
AT2G30695
AT5G64420
AT1G75250
AT1G13810
AT1G29470
AT5G51180
AT4G11450
AT2G02300
AT3G53950
AT1G33720
AT1G78140
AT3G55590
AT1G79060
AT1G27540
AT1G72700
AT4G14465
AT4G00300
AT1G07940
AT2G37160
AT1G58807
AT4G14990
AT1G26799
AT5G03560
AT1G15130
AT1G23980
AT3G14210
AT4G37660
AT5G39560
AT5G65687
AT1G27690
AT5G04850
AT1G43666
AT3G23070
AT4G31140
AT1G57660
AT1G62290
AT1G67230
AT4G18060
AT1G02030
AT2G30360
AT3G11290
AT4G09520
AT2G20560
AT3G43520
AT2G19070
AT5G10130
AT1G18470
AT5G40580
AT3G18950
AT5G01240
AT5G08050
AT4G35240
AT1G12450
AT5G17020
AT3G58970
AT1G53530
AT3G53530
AT1G08520
AT1G68390
AT1G61590
AT3G24840
AT5G38450
AT5G64570
AT4G12580
AT3G09880
AT4G32070
AT4G00990
AT1G63120
AT5G07680
AT3G25655
AT4G02075
AT4G05520
AT5G45660
AT2G24280
AT5G42930
AT5G62300
AT2G38220
AT1G05280
AT3G10050
AT1G01300
AT3G28917
AT2G05540
AT5G20920
AT1G73930
AT2G42720
AT5G53500
AT4G36610
AT5G25620
AT2G36430
AT1G70990
AT1G44110
AT2G14710
AT1G61240
AT2G45120
AT1G70780
AT4G21900
AT4G28600
AT5G66490
AT4G25850
AT1G16470
AT2G40730
AT4G22080
AT2G32370
AT3G07020
AT4G17895
AT2G25170
AT5G49400
AT4G34600
AT2G43130
AT1G47260
AT5G48980
AT1G63680
AT3G62422
AT1G70630
AT5G16680
AT1G12150
AT4G13100
AT1G21590
AT3G20350
AT3G61930
AT5G42820
AT5G38290
AT4G33070
AT1G01990
AT1G10020
AT3G23130
AT5G14120
AT3G22410
AT1G68350
AT4G30190
AT3G62630
AT2G40370
AT2G21320
AT5G60440
AT1G71140
AT2G15910
AT3G60690
AT1G21550
AT1G68690
AT2G06925
AT5G25780
AT5G62200
AT3G50310
AT3G61610
AT4G35530
AT2G30890
AT3G21630
AT3G56290
AT2G44460
AT3G50650
AT2G24120
AT1G14060
AT3G50670
AT2G46890
AT1G14750
AT4G27500
AT2G17560
AT1G32190
AT4G16330
AT2G17570
AT3G59870
AT3G05090
AT1G65610
AT1G77580
AT4G00290
AT1G65850
AT1G30050
AT3G02350
AT2G29070
AT3G42180
AT5G38100
AT3G24810
AT5G10840
AT1G53025
AT2G43250
AT5G47550
AT4G00080
AT1G17710
AT1G51200
AT1G70800
AT2G42620
AT5G12310
AT5G48000
AT1G74088
AT3G43833
AT1G47270
AT5G14240
AT1G36310
AT2G22860
AT4G38650
AT4G16640
AT1G47840
AT4G20890
AT1G20550
AT5G67245
AT5G59410
AT5G16160
AT5G51600
AT1G74720
AT1G61520
AT4G17790
AT5G20710
AT3G57470
AT3G05980
AT3G17740
AT3G02740
AT4G19230
AT3G12800
AT4G13050
AT5G59950
AT5G24160
AT2G26430
AT2G25450
AT2G17550
AT3G49490
AT2G19490
AT5G59080
AT3G07770
AT5G27120
AT2G30580
AT5G51630
AT1G45332
AT4G34260
AT4G00400
AT4G04620
AT1G67265
AT3G58710
AT1G78560
AT5G62470
AT3G22220
AT2G21190
AT5G64240
AT1G13970
AT4G36430
AT3G02770
AT3G60360
AT3G59890
AT3G61690
AT3G09870
AT4G02170
AT3G03310
AT4G33550
AT5G49630
AT2G25600
AT5G37830
AT2G02960
AT1G13210
AT5G66350
AT2G26890
AT1G56090
AT4G29210
AT2G16030
AT5G65990
AT1G66130
AT3G13650
AT3G10060
AT1G74360
AT5G35715
AT1G66270
AT3G62730
AT4G37640
AT1G74870
AT5G28470
AT3G57530
AT3G21270
AT4G37340
AT1G60410
AT1G18960
AT4G27870
AT1G48590
AT1G10780
AT3G10195
AT4G17380
AT5G62670
AT3G29310
AT5G47830
AT4G01920
AT3G49600
AT1G21830
AT3G14290
AT5G58320
AT1G10880
AT1G62840
AT4G12550
AT4G27990
AT5G64900
AT1G30620
AT1G68670
AT4G02380
AT1G29890
AT4G13260
AT1G24706
AT4G05530
AT4G27540
AT5G65925
AT5G40540
AT3G55490
AT4G38860
AT3G52170
AT4G30160
AT4G24240
AT5G57100
AT4G29950
AT2G40080
AT5G07250
AT1G07530
AT5G24450
AT5G57620
AT2G36650
AT4G16807
AT4G16165
AT3G09010
AT2G01770
AT2G24670
AT3G60730
AT3G19450
AT5G37490
AT5G23550
AT5G45940
AT2G02710
AT5G60450
AT4G25090
AT4G28650
AT1G60890
AT3G55020
AT3G47500
AT4G24960
AT3G52710
AT1G76610
AT1G68990
AT4G10590
AT2G44150
AT5G10560
AT1G32260
AT5G03130
AT3G16100
AT5G11700
AT2G41830
AT4G04320
AT5G65340
AT3G09405
AT3G16370
AT3G56260
AT2G31040
AT2G39720
AT1G76160
AT5G41340
AT1G51940
AT1G73210
AT2G14050
AT1G26797
AT5G62360
AT3G11180
AT3G02240
AT5G04960
AT3G01070
AT4G16050
AT4G02120
AT2G47120
AT3G06140
AT1G32928
AT3G29400
AT4G13730
AT2G30070
AT1G68050
AT3G18250
AT2G37170
AT5G59370
AT3G47340
AT4G26950
AT4G25240
AT3G05930
AT1G79700
AT2G23810
AT3G47990
AT1G44160
AT3G22270
AT5G02960
AT1G32860
AT2G41475
AT5G59105
AT2G03310
AT5G42940
AT1G26930
AT3G15260
AT4G00620
AT1G61820
AT5G40470
AT4G29520
AT5G37360
AT5G04330
AT3G15240
AT3G02720
AT1G53190
AT4G21200
AT5G21060
AT3G12920
AT2G29350
AT3G20450
AT5G27660
AT5G51400
AT2G27840
AT5G56840
AT2G03680
AT4G12735
AT2G33430
AT3G25680
AT1G07920
AT5G06280
AT3G28930
AT3G12110
AT2G47600
AT3G02340
AT1G73875
AT2G28680
AT1G07615
AT1G78240
AT1G14290
AT1G30090
AT5G35970
AT1G15980
AT4G28760
AT4G35070
AT4G34190
AT4G08500
AT3G57290
AT1G20010
AT3G10815
AT5G02460
AT3G59670
AT5G10990
AT2G32550
AT1G28240
AT3G06080
AT3G12890
AT3G48020
AT3G04760
AT3G47810
AT4G21210
AT3G23605
AT5G12920
AT2G41020
AT1G15570
AT3G05610
AT3G23100
AT2G16930
AT5G38020
AT4G16490
AT3G11570
AT5G61900
AT1G17330
AT5G53490
AT5G41750
AT1G69935
AT4G18810
AT5G56010
AT1G70060
AT2G35770
AT2G31580
AT4G02715
AT1G78970
AT4G39320
AT2G30600
AT3G50870
AT1G19870
AT4G38460
AT4G04740
AT1G73860
AT3G29375
AT2G04740
AT2G15660
AT5G56740
AT1G34046
AT5G65410
AT1G30680
AT1G15780
AT1G02060
AT1G16860
AT2G27385
AT5G46900
AT4G37910
AT1G69330
AT1G12244
AT3G60260
AT2G26960
AT2G44500
AT5G05330
AT1G30120
AT2G34700
AT1G54610
AT1G24170
AT5G24410
AT2G35800
AT5G23580
AT3G49360
AT1G64490
AT1G68220
AT5G57015
AT5G10360
AT5G48090
AT1G72070
AT5G61990
AT1G35670
AT5G35995
AT4G27710
AT5G17920
AT1G76980
AT3G56070
AT1G08380
AT1G74460
AT2G30040
AT4G01460
AT1G48270
AT3G54520
AT1G65410
AT1G78180
AT2G18170
AT2G25090
AT3G56920
AT5G06240
AT2G30400
AT2G39780
AT5G59100
AT4G22753
AT4G14716
AT5G26920
AT2G39770
AT5G63087
AT5G61440
AT2G16460
AT5G12260
AT2G17787
AT4G01960
AT4G09000
AT5G20280
AT1G49450
AT1G64390
AT2G42040
AT1G55190
AT1G17455
AT5G42970
AT3G10290
AT5G49215
AT2G39940
AT1G02950
AT3G49750
AT4G35260
AT1G68060
AT2G01340
AT4G36105
AT3G15160
AT5G54100
AT3G28820
AT2G41231
AT5G58005
AT3G03420
AT4G21070
AT2G27080
AT4G02733
AT5G24460
AT3G18440
AT5G27330
AT3G61320
AT3G03828
AT2G42890
AT5G24318
AT1G50010
AT5G39100
AT1G08390
AT5G44568
AT5G15640
AT2G20530
AT3G11420
AT1G17400
AT1G02820
AT5G15650
AT2G02580
AT2G31425
AT2G16430
AT4G39890
AT3G13235
AT1G09070
AT4G10080
AT1G12120
AT2G45560
AT3G25740
AT4G23490
AT3G12520
AT2G33290
AT5G37530
AT3G17390
AT2G38630
AT2G31190
AT2G24820
AT4G32610
AT4G00220
AT1G04490
AT2G03505
AT1G11880
AT4G11230
AT4G35170
AT4G15080
AT3G22850
AT5G17650
AT2G46000
AT3G01390
AT4G02690
AT3G49420
AT1G03610
AT2G40925
AT5G66310
AT2G41420
AT1G66150
AT1G47250
AT1G79770
AT1G78815
AT5G60790
AT1G63240
AT5G20140
AT1G80260
AT5G49850
AT4G17215
AT2G27100
AT5G40340
AT5G59870
AT4G03200
AT1G23100
AT1G64890
AT2G45140
AT4G09670
AT2G42580
AT1G19910
AT5G12130
AT1G03960
AT4G32840
AT4G01090
AT1G05291
AT1G54510
AT1G60390
AT5G16110
AT5G54730
AT1G21970
AT1G52200
AT3G21400
AT5G44000
AT2G26810
AT4G30230
AT2G27960
AT4G11290
AT1G11530
AT4G29720
AT5G66870
AT4G14060
AT3G43240
AT1G63230
AT4G26070
AT3G63200
AT5G15740
AT5G49370
AT1G75880
AT5G41260
AT2G38440
AT4G15640
AT5G45340
AT1G05894
AT2G28360
AT2G47520
AT1G24140
AT5G25210
AT1G74950
AT1G45000
AT5G17870
AT1G01260
AT5G20600
AT5G01710
AT1G78540
AT5G06230
AT5G21160
AT1G80540
AT1G66760
AT5G18020
AT1G23030
AT5G18050
AT1G04100
AT5G43830
AT5G08670
AT3G53010
AT1G02840
AT5G01712
AT1G63460
AT1G25275
AT4G24740
AT4G30210
AT5G17160
AT1G17040
AT1G18210
AT1G55475
AT4G21340
AT2G04100
AT2G38730
AT1G61870
AT5G26740
AT2G31930
AT4G12650
AT5G05180
AT1G53730
AT5G63350
AT1G05460
AT5G05850
AT1G14430
AT2G43850
AT3G10960
AT5G43920
AT1G80750
AT3G21620
AT1G72270
AT4G08180
AT1G78260
AT1G61160
AT4G30600
AT3G14400
AT1G69360
AT5G13000
AT5G41390
AT5G63230
AT1G72040
AT2G33010
AT2G44290
AT2G15440
AT1G09530
AT3G17000
AT1G03970
AT1G34130
AT1G30974
AT1G33055
AT1G60170
AT3G27390
AT5G13220
AT5G22080
AT3G06300
AT3G18690
AT5G54270
AT1G15620
AT2G37330
AT5G20885
AT4G24060
AT5G64810
AT5G11560
AT5G40210
AT2G22770
AT3G52900
AT4G28420
AT2G18750
AT3G47730
AT2G01290
AT3G53400
AT4G37330
AT3G56310
AT5G02170
AT4G13010
AT1G68795
AT1G78440
AT5G22260
AT5G53700
AT1G71696
AT4G17720
AT5G22555
AT3G57060
AT3G58630
AT1G78210
AT5G51340
AT1G79420
AT4G17670
AT3G58040
AT4G20170
AT5G24316
AT2G21470
AT3G52860
AT3G23540
AT3G11402
AT3G44710
AT1G71950
AT5G06730
AT4G29700
AT3G22790
AT1G48690
AT3G11880
AT3G57100
AT4G15090
AT1G01680
AT3G43110
AT4G00660
AT5G02230
AT2G34500
AT3G10360
AT4G34640
AT2G29210
AT1G34750
AT1G05220
AT3G62660
AT1G08970
AT3G58780
AT5G04610
AT1G27385
AT1G53165
AT3G46300
AT1G78100
AT1G78310
AT5G08540
AT2G27510
AT5G42050
AT5G45600
AT4G00230
AT3G44940
AT4G30880
AT3G54280
AT4G23890
AT1G52240
AT1G56415
AT1G62225
AT1G01750
AT3G53740
AT5G35360
AT5G17820
AT1G56500
AT3G62400
AT3G29185
AT4G39470
AT2G45840
AT2G32950
AT5G12880
AT2G43810
AT4G15490
AT1G19396
AT3G01870
AT1G58270
AT1G25260
AT5G67620
AT3G05010
AT4G23510
AT5G45510
AT3G09770
AT2G19120
AT4G38280
AT3G03190
AT3G51770
AT1G66140
AT1G30240
AT5G45360
AT4G00420
AT3G07650
AT1G08580
AT5G05340
AT1G06650
AT5G63250
AT2G21860
AT3G45850
AT4G33560
AT4G28630
AT3G17410
AT3G14780
AT5G64342
AT3G22250
AT1G43667
AT2G31960
AT1G62720
AT5G63200
AT1G16670
AT2G19820
AT5G57560
AT4G00750
AT4G00340
AT1G80230
AT3G47160
AT1G73390
AT2G31305
AT5G51100
AT2G33830
AT5G63600
AT5G12390
AT3G15020
AT2G22500
AT2G47920
AT5G07730
AT2G04040
AT4G23850
AT1G11120
AT4G37180
AT3G54190
AT2G26060
AT1G72140
AT1G47970
AT5G47040
AT3G28120
AT4G10170
AT3G19560
AT1G72740
AT4G31920
AT1G55300
AT1G17450
AT1G46264
AT5G24610
AT3G60080
AT3G06760
AT5G36170
AT1G06120
AT1G44750
AT3G60240
AT1G09700
AT3G49800
AT1G12610
AT5G01790
AT2G37940
AT1G63020
AT5G03345
AT1G68180
AT3G55040
AT5G55390
AT1G74320
AT3G19184
AT3G56230
AT2G26350
AT5G20850
AT5G27100
AT2G38255
AT1G73380
AT5G44730
AT4G19700
AT5G62770
AT5G57123
AT1G19000
AT2G30110
AT4G03510
AT1G48480
AT3G26932
AT3G02170
AT4G13780
AT4G19120
AT4G30060
AT4G22540
AT4G12545
AT5G45420
AT2G47060
AT4G05160
AT1G05990
AT3G18480
AT1G77000
AT5G66670
AT1G53290
AT1G70940
AT1G47200
AT4G39400
AT5G28646
AT3G20040
AT5G61880
AT4G32890
AT5G54780
AT5G47000
AT5G25950
AT4G35560
AT2G17120
AT5G42840
AT1G15240
AT2G42830
AT2G28800
AT1G14330
AT1G75520
AT1G79090
AT1G67330
AT1G28110
AT5G43822
AT2G42030
AT5G04200
AT2G31270
AT5G02480
AT3G09600
AT5G42870
AT1G70770
AT5G08500
AT5G08200
AT2G05230
AT1G56270
AT4G14290
AT5G64730
AT4G14000
AT4G12490
AT5G41080
AT2G41510
AT5G16270
AT5G64890
AT3G22425
AT3G49300
AT5G13980
AT2G44410
AT3G15760
AT1G53310
AT2G48140
AT5G41900
AT3G54920
AT4G22214
AT1G73970
AT3G52660
AT1G48070
AT3G02880
AT4G11660
AT3G57450
AT2G47440
AT1G24620
AT5G65470
AT5G27350
AT3G08490
AT5G50970
AT3G49270
AT5G06660
AT5G60360
AT1G76460
AT1G11750
AT1G64110
AT3G22890
AT1G13400
AT1G15270
AT2G03720
AT3G02080
AT3G04550
AT1G27200
AT3G05580
AT3G46970
AT1G07490
AT1G69526
AT5G43290
AT5G62170
AT5G05780
AT1G05520
AT5G42070
AT3G28990
AT1G72880
AT1G30410
AT4G02560
AT5G60860
AT4G26940
AT1G54860
AT1G11540
AT1G53035
AT3G02890
AT5G55620
AT3G07800
AT5G65660
AT2G22740
AT2G35130
AT3G27510
AT2G43320
AT3G25855
AT5G09490
AT2G30340
AT5G59030
AT4G10970
AT2G02140
AT1G04570
AT2G28355
AT4G36380
AT2G43440
AT3G10580
AT2G43261
AT4G23020
AT3G05510
AT5G66000
AT5G05282
AT1G54580
AT3G08880
AT3G47060
AT1G12850
AT4G18730
AT1G24267
AT1G26760
AT1G51470
AT4G17430
AT1G79250
AT3G24070
AT3G15720
AT5G06340
AT3G49510
AT3G52850
AT1G71070
AT5G47870
AT2G23610
AT4G19690
AT2G24945
AT2G48130
AT4G14660
AT5G45310
AT5G44650
AT5G54600
AT4G39820
AT3G49670
AT1G04200
AT1G52880
AT5G40040
AT1G50740
AT1G69410
AT5G04347
AT2G47900
AT1G17820
AT3G25400
AT5G63560
AT4G36740
AT3G60000
AT3G50520
AT3G08530
AT1G74510
AT5G59845
AT1G76050
AT2G24762
AT2G45670
AT2G35765
AT1G09580
AT1G69420
AT3G59360
AT4G16760
AT2G25940
AT1G08220
AT1G15150
AT3G51690
AT5G07980
AT2G46080
AT2G17310
AT1G02790
AT1G16970
AT3G47050
AT2G11910
AT4G33580
AT1G01030
AT3G24503
AT3G14380
AT3G47190
AT1G19640
AT3G60810
AT5G50230
AT1G11930
AT4G35987
AT1G27600
AT1G78430
AT3G44120
AT1G11890
AT3G07050
AT2G27170
AT2G43020
AT1G18100
AT5G64343
AT4G16845
AT5G57345
AT5G13640
AT4G11880
AT3G63090
AT4G01870
AT3G25940
AT2G16780
AT5G44680
AT4G21895
AT4G16130
AT5G16040
AT1G71310
AT3G49240
AT5G07490
AT5G22000
AT3G19260
AT5G24910
AT4G02340
AT1G09240
AT2G30930
AT5G56710
AT1G43170
AT5G11020
AT3G26720
AT2G41060
AT3G12750
AT2G39040
AT1G13670
AT4G09300
AT1G22200
AT3G59650
AT2G47830
AT5G64110
AT3G07010
AT4G20930
AT3G10530
AT2G28120
AT3G21820
AT5G45890
AT1G56430
AT4G01840
AT3G60910
AT1G65890
AT1G62262
AT3G56740
AT1G75400
AT5G11310
AT1G54040
AT5G13340
AT1G76490
AT2G23540
AT4G13590
AT4G27415
AT3G23910
AT1G48195
AT2G25409
AT1G16010
AT5G13730
AT1G52980
AT5G67470
AT4G00710
AT4G29310
AT3G46580
AT5G09970
AT5G15490
AT3G49960
AT4G23400
AT2G21070
AT1G15940
AT1G48260
AT1G79650
AT1G14690
AT2G31100
AT3G32940
AT1G44890
AT4G09970
AT3G17700
AT2G46225
AT5G61370
AT2G22930
AT1G11785
AT1G01380
AT2G42760
AT5G65800
AT3G14050
AT5G40260
AT1G53500
AT5G16230
AT2G36190
AT3G27660
AT3G11397
AT4G18770
AT1G64910
AT3G52420
AT5G48850
AT5G44005
AT1G21950
AT5G43170
AT1G14940
AT3G63270
AT1G72750
AT5G13550
AT1G32450
AT3G48630
AT1G66680
AT5G35490
AT1G23190
AT3G49430
AT1G01940
AT3G45640
AT1G21670
AT3G07830
AT1G77800
AT5G61790
AT5G05640
AT5G22500
AT5G25100
AT4G17230
AT2G35210
AT3G16530
AT5G46770
AT4G18980
AT1G12780
AT5G24290
AT5G66730
AT3G23770
AT1G16020
AT2G38940
AT5G56420
AT2G33460
AT1G02360
AT1G71040
AT1G60740
AT5G42146
AT1G59560
AT5G38130
AT1G22100
AT1G47670
AT3G26020
AT5G40660
AT3G23490
AT1G72240
AT2G15830
AT2G30480
AT3G61130
AT2G02070
AT1G70540
AT5G28650
AT1G70850
AT3G06590
AT5G40780
AT5G65090
AT1G37130
AT1G03590
AT1G22980
AT1G50750
AT1G20020
AT3G13435
AT5G57160
AT1G30200
AT3G09970
AT2G22190
AT1G34780
AT4G25070
AT3G29970
AT5G24655
AT4G13810
AT2G12400
AT4G37060
AT3G49940
AT1G59710
AT5G44980
AT4G14890
AT1G53040
AT4G26020
AT1G75710
AT2G01275
AT5G62940
AT4G35470
AT3G53402
AT5G05280
AT1G17010
AT1G22700
AT1G79120
AT4G04610
AT3G24068
AT5G37790
AT5G46150
AT2G20650
AT3G04010
AT2G31660
AT5G43750
AT5G25120
AT3G08943
AT5G45560
AT3G55870
AT4G27270
AT5G40600
AT3G61340
AT5G07420
AT3G48000
AT1G01150
AT5G62260
AT1G71230
AT3G18830
AT2G38360
AT4G30560
AT5G10500
AT1G03700
AT3G49780
AT1G69230
AT1G75090
AT2G41130
AT1G72280
AT5G21950
AT1G27740
AT1G52280
AT1G29025
AT2G33233
AT3G16990
AT3G11550
AT1G03530
AT2G42290
AT1G32490
AT5G56340
AT5G55700
AT3G10810
AT1G19270
AT1G19600
AT2G31370
AT1G13360
AT2G43960
AT1G52410
AT3G51700
AT1G02890
AT2G45830
AT3G59290
AT5G18030
AT2G13900
AT4G11180
AT2G24050
AT2G04680
AT1G13860
AT2G38920
AT5G02540
AT1G02390
AT1G28100
AT1G63055
AT1G31790
AT2G29470
AT5G45880
AT3G44370
AT1G76920
AT5G56850
AT1G73540
AT3G16680
AT1G03290
AT3G57210
AT2G06530
AT1G11655
AT1G24600
AT3G43790
AT5G57400
AT4G39900
AT5G01370
AT1G61260
AT3G05890
AT4G28360
AT3G57400
AT2G28150
AT3G32180
AT4G19040
AT5G63440
AT1G70090
AT1G50410
AT3G19930
AT1G62420
AT1G54095
AT5G41720
AT3G61680
AT5G48600
AT1G54500
AT5G48880
AT4G17440
AT5G60340
AT2G45380
AT1G05320
AT4G16770
AT4G13930
AT1G66730
AT3G45730
AT3G50050
AT3G14395
AT5G01470
AT5G63990
AT3G54340
AT1G26810
AT5G40840
AT4G00955
AT4G34930
AT1G56045
AT4G02990
AT5G19600
AT1G75910
AT5G51950
AT3G50070
AT3G24510
AT1G10850
AT2G39340
AT5G62150
AT1G33970
AT1G12672
AT1G11545
AT4G02640
AT1G09550
AT2G41220
AT4G02680
AT3G52000
AT2G33440
AT5G66650
AT5G55530
AT1G15970
AT2G33370
AT5G51110
AT4G34940
AT4G22200
AT3G44430
AT5G07450
AT5G09620
AT1G68790
AT4G28290
AT4G32050
AT1G62810
AT4G37690
AT3G50920
AT2G46780
AT1G06840
AT2G37570
AT1G47550
AT5G42680
AT2G03780
AT5G50090
AT3G60670
AT1G36340
AT5G51380
AT2G23600
AT1G65380
AT5G39720
AT1G14450
AT4G33680
AT4G17730
AT2G47040
AT1G08070
AT5G44350
AT3G14770
AT1G79270
AT3G53750
AT2G01250
AT1G68030
AT5G40610
AT3G62100
AT4G09320
AT2G46160
AT1G26796
AT5G14730
AT1G60600
AT2G18710
AT2G45190
AT5G24790
AT2G36325
AT5G02970
AT5G65890
AT4G01100
AT2G19190
AT5G45330
AT3G27570
AT2G47220
AT1G65730
AT4G10750
AT3G23050
AT4G33110
AT3G52880
AT1G79110
AT5G21326
AT1G72630
AT5G55430
AT1G09490
AT3G55910
AT5G48320
AT1G05260
AT2G25950
AT5G18310
AT3G03940
AT5G23700
AT4G23880
AT5G64690
AT4G14500
AT2G44770
AT5G11920
AT5G62030
AT2G38320
```
