## Supplementary material for "A comprehensive map of preferentially located motifs reveals distinct proximal *cis*-regulatory elements in plants": TAATTAAC_containing_gene_set.txt

```
#Occurences of TAATTAAC between -199 and -165 (positions relative to the transcription start site)
#125 sequences with TAATTAAC in this interval
#0.63% of the sequences in promoter set with TAATTAAC (set with 19736 sequences)
AT2G27100
AT5G62670
AT4G14000
AT4G12550
AT3G59650
AT1G14260
AT2G17800
AT2G44770
AT2G45380
AT5G08670
AT3G56310
AT1G80230
AT5G38020
AT5G59100
AT1G65380
AT5G11560
AT5G42360
AT3G60810
AT4G28397
AT5G53250
AT3G52880
AT1G61260
AT1G65730
AT1G54040
AT5G44020
AT1G64910
AT3G29970
AT3G60260
AT3G61930
AT5G57830
AT5G22390
AT1G15270
AT1G55580
AT4G16730
AT5G22080
AT5G37490
AT5G13500
AT4G18060
AT1G26796
AT1G28240
AT3G54520
AT1G19640
AT2G33850
AT4G34640
AT2G41830
AT2G44290
AT1G75388
AT1G24170
AT2G35210
AT4G05160
AT1G56500
AT3G12880
AT3G09030
AT4G21200
AT1G74920
AT2G47060
AT1G73860
AT4G30210
AT5G67470
AT5G06660
AT2G27590
AT3G05010
AT3G19184
AT3G06330
AT2G24350
AT1G75390
AT3G54540
AT1G74740
AT2G24280
AT1G54510
AT1G21250
AT1G62720
AT3G21620
AT5G18050
AT3G27360
AT2G03070
AT1G79060
AT2G44600
AT3G04740
AT2G28680
AT1G79110
AT4G31560
AT1G54500
AT5G57123
AT3G15020
AT3G21400
AT4G20890
AT2G45560
AT5G58710
AT2G40730
AT1G52280
AT3G49670
AT3G05200
AT5G56280
AT1G57540
AT2G05160
AT3G11397
AT3G05100
AT4G39400
AT1G68990
AT3G19010
AT5G26740
AT2G37710
AT4G12545
AT3G63200
AT2G27840
AT4G31540
AT3G18370
AT1G08780
AT2G38220
AT1G73540
AT5G63230
AT4G17440
AT5G17570
AT1G18100
AT1G60740
AT1G43667
AT1G02820
AT3G26600
AT3G03060
AT3G62390
AT2G47520
AT4G29950
AT2G15440
AT5G27920
```
