## Supplementary material for "A comprehensive map of preferentially located motifs reveals distinct proximal *cis*-regulatory elements in plants": TAATTACC_containing_gene_set.txt

```
#Occurences of TAATTACC between -138 and -71 (positions relative to the transcription start site)
#119 sequences with TAATTACC in this interval
#0.60% of the sequences in promoter set with TAATTACC (set with 19736 sequences)
AT3G18000
AT3G24225
AT4G21060
AT1G26660
AT5G67420
AT3G54260
AT1G15370
AT1G74490
AT5G08040
AT4G14160
AT2G25700
AT5G20910
AT4G14710
AT1G31800
AT5G51590
AT1G13410
AT2G24640
AT4G38000
AT5G53500
AT1G12665
AT1G09330
AT1G55520
AT4G23920
AT5G65770
AT5G44150
AT5G19590
AT4G13290
AT2G23470
AT5G20420
AT2G30950
AT5G35160
AT3G62790
AT5G24890
AT2G01750
AT1G57660
AT5G44860
AT4G18960
AT1G30410
AT3G60080
AT1G07630
AT5G24620
AT3G47250
AT3G19450
AT3G06400
AT1G55310
AT3G18090
AT4G12770
AT2G46210
AT2G46450
AT3G17800
AT1G05100
AT5G47220
AT2G43980
AT3G50310
AT1G67430
AT1G29070
AT3G03610
AT1G09340
AT2G24290
AT5G18760
AT4G00660
AT5G65780
AT5G66760
AT2G43230
AT1G80245
AT1G73940
AT1G10120
AT1G13220
AT3G61770
AT1G28370
AT1G28320
AT2G04340
AT3G17998
AT5G61160
AT1G24260
AT5G56530
AT1G27700
AT5G54920
AT5G24290
AT2G38880
AT4G31350
AT1G71950
AT2G39260
AT5G20540
AT5G36220
AT1G51640
AT1G53770
AT1G27435
AT1G59580
AT3G14180
AT1G54130
AT1G29330
AT3G14350
AT3G48760
AT2G47920
AT1G28000
AT1G01500
AT5G37930
AT1G14840
AT3G16150
AT2G28450
AT1G08210
AT2G02180
AT3G03600
AT1G68570
AT5G44720
AT4G18530
AT2G26080
AT1G70090
AT1G79110
AT3G04860
AT1G11380
AT5G02850
AT4G09510
AT2G44860
AT1G13860
AT4G33120
AT2G22970
AT1G01840
```
