## Supplementary material for "A comprehensive map of preferentially located motifs reveals distinct proximal *cis*-regulatory elements in plants": TAATTACG_containing_gene_set.txt

```
#Occurences of TAATTACG between -167 and -56 (positions relative to the transcription start site)
#192 sequences with TAATTACG in this interval
#0.97% of the sequences in promoter set with TAATTACG (set with 19736 sequences)
AT5G25950
AT3G12260
AT2G44860
AT1G13150
AT1G51805
AT3G47730
AT4G32330
AT1G52040
AT4G14880
AT3G13180
AT5G54540
AT1G32690
AT5G14050
AT2G23120
AT3G04040
AT5G64910
AT5G05330
AT1G62330
AT3G16570
AT4G11570
AT5G05250
AT4G01870
AT3G14172
AT4G39360
AT4G24972
AT2G47610
AT1G71810
AT1G05900
AT1G22160
AT5G24316
AT3G43590
AT1G76750
AT4G22010
AT4G25840
AT4G13680
AT2G02140
AT1G79730
AT3G59220
AT3G06778
AT5G64000
AT1G56580
AT5G46740
AT2G39710
AT3G47010
AT3G05727
AT4G32190
AT5G27100
AT4G30500
AT4G02660
AT3G53880
AT1G30000
AT1G66430
AT5G19420
AT2G42760
AT5G57290
AT1G76560
AT1G68580
AT5G37930
AT5G04990
AT2G18170
AT5G05640
AT5G37720
AT5G56290
AT3G15510
AT3G02885
AT1G19010
AT1G15670
AT2G29530
AT2G42610
AT5G52410
AT3G54260
AT5G11380
AT3G62790
AT1G17450
AT5G64890
AT3G01040
AT3G07880
AT3G44890
AT3G52920
AT3G53960
AT1G14205
AT3G45960
AT5G39520
AT3G18850
AT3G17000
AT5G64060
AT1G14620
AT1G23380
AT2G24290
AT1G31340
AT5G51850
AT2G25640
AT1G01500
AT3G11410
AT3G20120
AT2G47470
AT2G23630
AT5G04460
AT5G65220
AT2G19670
AT5G64420
AT4G10465
AT3G14240
AT3G58990
AT4G22960
AT1G49670
AT5G07490
AT3G45730
AT1G68050
AT1G80600
AT5G23160
AT1G68920
AT2G29540
AT4G10570
AT5G54062
AT5G21160
AT5G20820
AT2G31420
AT5G61160
AT1G56010
AT1G47200
AT5G09960
AT1G49960
AT5G13990
AT3G48930
AT1G64405
AT2G47110
AT4G14890
AT1G68400
AT3G51750
AT5G54580
AT5G20540
AT3G02290
AT1G19110
AT5G58390
AT1G09330
AT1G17110
AT5G03610
AT2G01640
AT4G31750
AT1G48450
AT5G14040
AT1G09340
AT1G50670
AT4G37410
AT4G20260
AT3G51390
AT4G02485
AT1G33060
AT1G16500
AT4G38800
AT3G47350
AT4G18710
AT2G03120
AT4G29080
AT5G10990
AT4G13030
AT5G64850
AT5G63140
AT4G27410
AT3G09560
AT3G27300
AT5G57570
AT3G02630
AT5G45660
AT1G15370
AT5G19320
AT1G16825
AT4G01790
AT5G09800
AT5G10290
AT3G60360
AT2G30700
AT2G28680
AT1G19940
AT3G18440
AT4G38690
AT1G07795
AT2G46540
AT1G29820
AT5G40340
AT3G01326
AT2G36835
AT3G53140
AT1G70090
AT3G11780
AT5G51170
AT5G43680
AT3G12270
AT1G29810
AT3G07410
AT5G62650
```
