## Supplementary material for "A comprehensive map of preferentially located motifs reveals distinct proximal *cis*-regulatory elements in plants": TAATTAGT_containing_gene_set.txt

```
#Occurences of TAATTAGT between -236 and -177 (positions relative to the transcription start site)
#242 sequences with TAATTAGT in this interval
#1.23% of the sequences in promoter set with TAATTAGT (set with 19736 sequences)
AT4G31910
AT1G23440
AT2G18710
AT2G19170
AT1G11790
AT1G61260
AT5G65925
AT5G18100
AT5G40200
AT5G61190
AT2G21050
AT5G06290
AT3G49920
AT1G79700
AT3G53400
AT3G47780
AT3G44710
AT4G19490
AT1G03290
AT1G67960
AT1G73930
AT5G62530
AT2G41475
AT1G26760
AT4G39650
AT5G48980
AT3G46890
AT5G38610
AT4G15180
AT2G01275
AT2G43445
AT1G29400
AT4G36390
AT5G17570
AT1G52460
AT1G59650
AT3G09960
AT5G47320
AT1G77120
AT1G30680
AT3G23810
AT5G03500
AT5G10500
AT1G70895
AT2G40150
AT1G73630
AT1G75440
AT3G06080
AT1G16670
AT1G18470
AT3G22590
AT5G50011
AT5G40900
AT5G08680
AT3G50890
AT1G17370
AT1G12610
AT1G78970
AT1G21400
AT2G15240
AT3G21400
AT3G43790
AT1G11750
AT1G35910
AT1G14670
AT3G02080
AT2G41830
AT3G52760
AT3G12110
AT1G70700
AT1G76750
AT3G10815
AT1G19790
AT1G21395
AT1G12530
AT1G73380
AT2G41710
AT4G26420
AT2G43950
AT1G57620
AT1G52240
AT5G56850
AT4G04780
AT5G05600
AT5G41700
AT1G05010
AT3G27570
AT4G02150
AT4G39320
AT5G55930
AT2G25510
AT4G01720
AT3G27210
AT5G51640
AT2G40090
AT1G55040
AT1G44010
AT1G66850
AT1G79520
AT3G26660
AT4G34110
AT2G47060
AT5G62350
AT3G23805
AT5G49930
AT3G14210
AT2G18200
AT4G19230
AT1G04610
AT4G25070
AT1G62750
AT5G56280
AT1G27880
AT4G23720
AT2G26060
AT3G16060
AT4G16695
AT2G32380
AT4G36220
AT3G16430
AT1G79600
AT3G56360
AT3G57510
AT5G45410
AT4G26850
AT3G06330
AT1G72310
AT3G23100
AT3G17920
AT1G59560
AT1G31830
AT2G21170
AT3G12510
AT1G06000
AT2G48130
AT1G68390
AT5G67470
AT3G17700
AT5G19980
AT4G35770
AT5G09880
AT3G53402
AT4G34920
AT3G28040
AT4G35240
AT5G44670
AT3G58630
AT2G48140
AT5G50012
AT1G27960
AT5G63450
AT4G19640
AT1G78820
AT5G47830
AT3G17060
AT3G15610
AT5G26740
AT5G59310
AT5G62260
AT4G33950
AT4G22080
AT5G23580
AT1G57540
AT4G04740
AT3G24255
AT1G77580
AT5G55430
AT5G39960
AT4G02120
AT3G49300
AT3G05170
AT4G15680
AT5G06070
AT3G02885
AT4G37080
AT2G02148
AT2G13720
AT2G03680
AT5G51010
AT3G42800
AT1G14830
AT5G13550
AT2G24120
AT5G15680
AT1G54770
AT5G46115
AT1G73150
AT1G60890
AT3G29310
AT4G13330
AT2G17695
AT1G02000
AT1G04778
AT1G05470
AT3G49430
AT1G53120
AT3G23410
AT4G03190
AT2G44560
AT3G22425
AT4G02400
AT4G28360
AT3G27050
AT3G59830
AT4G22750
AT3G08030
AT3G44120
AT1G12805
AT3G63500
AT2G31450
AT5G35200
AT1G60740
AT1G74230
AT5G05030
AT1G08390
AT1G01990
AT4G16370
AT2G23660
AT4G21900
AT1G53140
AT1G29980
AT1G79770
AT2G02870
AT4G00180
AT2G36000
AT3G61610
AT5G49215
AT1G68795
AT5G35630
AT4G33120
AT3G18440
AT1G26960
AT5G06730
AT2G01340
AT2G03410
AT4G04770
AT1G26796
AT5G16680
AT1G06930
AT5G50010
AT3G48700
AT1G08380
```
