## Supplementary material for "A comprehensive map of preferentially located motifs reveals distinct proximal *cis*-regulatory elements in plants": TAATTC_containing_gene_set.txt

```
#Occurences of TAATTC between -268 and -158 (positions relative to the transcription start site)
#2239 sequences with TAATTC in this interval
#11.34% of the sequences in promoter set with TAATTC (set with 19736 sequences)
AT2G30942
AT5G05700
AT4G26140
AT2G18960
AT1G54650
AT5G25150
AT5G45960
AT5G40780
AT5G02740
AT5G57590
AT1G47250
AT5G54780
AT5G24760
AT5G03020
AT4G04750
AT4G08160
AT2G46370
AT1G17920
AT4G37330
AT2G29740
AT2G42770
AT5G16810
AT5G03455
AT3G48730
AT4G02990
AT1G27930
AT4G26520
AT5G16650
AT5G49810
AT2G27960
AT1G56150
AT3G57210
AT3G48425
AT4G35490
AT1G29630
AT1G08370
AT1G31140
AT1G65580
AT4G14815
AT5G18520
AT4G11920
AT5G63870
AT5G40270
AT4G35020
AT1G76130
AT4G08790
AT1G04780
AT3G50100
AT1G61180
AT3G01640
AT3G20380
AT4G26740
AT5G05987
AT5G48210
AT5G57840
AT4G37370
AT1G09420
AT5G56670
AT5G63800
AT1G05990
AT3G54320
AT1G08160
AT3G11280
AT4G35030
AT3G51590
AT2G21100
AT5G55860
AT3G43120
AT5G49520
AT3G28970
AT5G06050
AT3G02670
AT1G13880
AT1G14900
AT2G46390
AT3G54730
AT4G15940
AT5G05020
AT5G58160
AT3G17970
AT1G72260
AT3G46690
AT2G02350
AT4G39090
AT5G40830
AT1G63750
AT5G04860
AT3G12740
AT1G10500
AT5G64930
AT5G48000
AT1G52050
AT5G24160
AT2G38410
AT1G55020
AT5G43190
AT5G03770
AT3G09320
AT3G55370
AT1G10090
AT5G54430
AT3G24460
AT5G08670
AT5G44440
AT1G22270
AT1G15400
AT3G06600
AT1G51620
AT3G15760
AT5G67150
AT3G20410
AT2G36800
AT3G44100
AT4G13430
AT4G12360
AT3G06760
AT1G49860
AT3G50260
AT1G80745
AT1G32330
AT1G12845
AT1G04990
AT2G43640
AT4G20420
AT3G02000
AT5G45560
AT1G77240
AT3G57000
AT4G39010
AT1G01480
AT4G35830
AT2G22425
AT1G19680
AT1G12630
AT5G52020
AT1G80940
AT4G31300
AT5G67620
AT5G60160
AT4G33925
AT1G75880
AT3G13460
AT4G29790
AT5G14010
AT5G15500
AT5G15270
AT5G57300
AT2G36930
AT4G03566
AT5G04010
AT4G19670
AT5G40040
AT3G02490
AT2G04630
AT1G33475
AT5G24630
AT3G57610
AT4G25830
AT2G20840
AT5G25050
AT3G25030
AT2G03410
AT3G10460
AT4G17500
AT4G18280
AT5G17800
AT5G57580
AT1G55730
AT2G15780
AT1G08760
AT3G49230
AT5G19070
AT1G10510
AT3G54210
AT3G24870
AT1G08035
AT3G49350
AT4G32880
AT4G12480
AT4G24530
AT4G34320
AT2G34770
AT2G02170
AT3G25120
AT3G46580
AT5G44973
AT1G52140
AT4G26650
AT4G20150
AT4G30580
AT1G72580
AT4G28730
AT4G14030
AT3G45680
AT4G00585
AT3G59770
AT1G15620
AT3G57050
AT5G46750
AT1G09020
AT3G51800
AT1G74590
AT5G42370
AT4G17730
AT2G47680
AT2G13690
AT5G27940
AT3G25180
AT1G05520
AT2G46040
AT5G49910
AT2G26830
AT3G62230
AT5G49800
AT2G41850
AT5G39560
AT3G55130
AT3G21810
AT5G27600
AT3G20370
AT5G11520
AT1G29179
AT5G66250
AT4G34380
AT4G34090
AT1G54080
AT3G51940
AT5G51030
AT4G34588
AT1G24706
AT1G75400
AT2G23150
AT1G17200
AT1G17050
AT1G76270
AT2G31600
AT4G17085
AT3G61620
AT1G50730
AT5G56790
AT5G07000
AT1G27380
AT5G53820
AT5G04420
AT5G08610
AT5G02020
AT5G52780
AT3G11050
AT5G46295
AT4G19645
AT3G04290
AT2G43730
AT2G16710
AT1G66670
AT2G04305
AT5G23870
AT3G11500
AT1G32990
AT1G50750
AT3G50550
AT4G24810
AT5G54520
AT4G11240
AT1G54575
AT2G13680
AT5G28610
AT5G08430
AT5G10390
AT1G26960
AT5G44320
AT3G56750
AT5G07010
AT1G03830
AT3G55030
AT4G01680
AT4G09560
AT3G61430
AT3G12770
AT1G73220
AT1G75460
AT1G26761
AT1G66160
AT3G59080
AT2G15830
AT3G18240
AT5G01510
AT5G42146
AT5G03250
AT2G25100
AT2G44060
AT4G26530
AT3G52890
AT3G29410
AT5G07290
AT3G18790
AT3G61200
AT5G58420
AT5G07490
AT2G43680
AT3G14560
AT3G08990
AT1G72310
AT3G12070
AT3G47550
AT2G44090
AT3G59290
AT2G21520
AT1G23070
AT2G34530
AT2G06040
AT1G79280
AT1G24620
AT5G16220
AT1G59610
AT3G44430
AT3G47390
AT5G40190
AT5G59613
AT5G49540
AT5G15450
AT4G27540
AT5G08335
AT3G01390
AT2G21500
AT5G18340
AT5G53190
AT1G04680
AT3G61640
AT4G01920
AT1G76380
AT5G67430
AT5G16490
AT1G78476
AT3G54540
AT2G27970
AT5G42480
AT1G74080
AT1G61566
AT1G26970
AT2G28200
AT2G23740
AT5G35330
AT2G21860
AT4G01915
AT1G80150
AT5G63500
AT1G10580
AT5G03540
AT3G52810
AT1G77800
AT5G08780
AT5G67530
AT4G20880
AT3G20530
AT2G05510
AT5G25630
AT1G47340
AT2G26840
AT5G07470
AT5G08330
AT4G36945
AT5G01810
AT1G68920
AT1G69270
AT4G35600
AT1G07940
AT2G02540
AT5G18600
AT1G59750
AT3G55590
AT5G62230
AT1G62080
AT1G29140
AT1G10430
AT3G10260
AT3G58790
AT4G00850
AT1G70990
AT3G15510
AT5G64540
AT1G34300
AT4G00250
AT4G31960
AT1G56670
AT2G44065
AT5G11240
AT4G19500
AT4G16950
AT1G03470
AT1G04910
AT5G01270
AT2G32450
AT3G04840
AT3G46830
AT5G24350
AT5G62710
AT5G48950
AT5G20700
AT1G70350
AT5G51570
AT5G25265
AT3G53980
AT3G01150
AT4G21326
AT5G26060
AT3G25165
AT3G45160
AT5G14220
AT2G34355
AT5G11080
AT1G67910
AT5G04250
AT4G02880
AT1G24764
AT1G74300
AT1G72770
AT1G35180
AT1G30090
AT3G19280
AT1G10360
AT3G24495
AT4G13770
AT3G54170
AT4G16830
AT5G20635
AT2G23834
AT5G53500
AT5G14780
AT5G38435
AT3G11160
AT4G13010
AT5G21900
AT3G59300
AT1G67300
AT5G17770
AT3G14510
AT3G58110
AT3G49400
AT5G13510
AT1G73603
AT3G17920
AT1G03495
AT3G04540
AT2G18770
AT5G47870
AT5G16110
AT4G21940
AT5G65280
AT5G62020
AT5G38200
AT1G68120
AT3G10820
AT3G44326
AT5G33300
AT1G03250
AT4G36520
AT2G17200
AT1G16670
AT1G30080
AT4G10920
AT2G26280
AT5G48220
AT3G25050
AT2G02230
AT5G28750
AT3G61930
AT1G75090
AT4G18580
AT3G59340
AT5G56190
AT5G47390
AT4G13030
AT4G35230
AT1G63530
AT4G17090
AT3G59430
AT5G16010
AT5G49570
AT4G30310
AT5G42960
AT5G41040
AT4G37300
AT4G19690
AT3G50530
AT3G23570
AT2G45240
AT1G33170
AT1G21690
AT5G23290
AT5G13870
AT5G63530
AT4G10800
AT5G46570
AT5G02620
AT2G05250
AT1G06440
AT4G18590
AT4G32760
AT4G00420
AT2G04500
AT2G37550
AT2G32120
AT3G26900
AT5G45275
AT3G21330
AT3G54800
AT3G63030
AT2G34540
AT5G34940
AT1G36920
AT4G21180
AT4G02280
AT5G08370
AT5G59780
AT3G06580
AT1G16060
AT3G44610
AT1G23965
AT1G77580
AT5G13890
AT1G23590
AT3G59670
AT5G37590
AT1G56010
AT5G03860
AT5G19140
AT3G17300
AT2G05230
AT5G49510
AT5G44720
AT5G42880
AT5G16870
AT2G42000
AT4G40045
AT1G55360
AT1G08530
AT5G11450
AT4G23630
AT4G23490
AT3G44220
AT4G27390
AT1G25320
AT2G42150
AT3G16690
AT2G20320
AT4G04830
AT4G34390
AT2G36050
AT4G27800
AT3G54110
AT2G04450
AT3G42725
AT5G66320
AT3G52550
AT2G38320
AT1G23480
AT1G59700
AT3G24250
AT1G12320
AT1G17930
AT4G32060
AT1G61680
AT2G17980
AT1G19580
AT2G31990
AT5G02110
AT2G35100
AT3G57080
AT5G46790
AT4G25880
AT5G18760
AT2G19500
AT1G24010
AT1G75450
AT1G72120
AT1G54380
AT2G12646
AT1G32583
AT3G62499
AT4G05050
AT3G15590
AT5G58190
AT2G30210
AT1G13245
AT1G73620
AT5G03140
AT5G56270
AT1G11800
AT1G19710
AT1G68820
AT1G54290
AT2G28680
AT2G18480
AT1G61640
AT4G20400
AT2G40730
AT1G48970
AT2G02870
AT2G46940
AT1G57540
AT3G06860
AT4G37930
AT1G73660
AT4G35070
AT5G56180
AT4G21120
AT1G75630
AT4G23420
AT4G19460
AT4G19230
AT5G53360
AT1G73320
AT2G33270
AT5G65470
AT2G34200
AT2G15400
AT1G55290
AT1G18470
AT5G04170
AT3G10300
AT5G49525
AT5G50460
AT3G02580
AT1G34190
AT2G34470
AT2G07000
AT4G02170
AT5G17490
AT1G67490
AT2G28140
AT5G54690
AT5G45360
AT2G05760
AT3G12170
AT5G49820
AT3G29010
AT2G41990
AT2G40060
AT5G24860
AT4G37295
AT4G07868
AT5G45280
AT2G29590
AT1G10588
AT5G53620
AT2G47820
AT5G63180
AT3G10080
AT2G17450
AT3G02060
AT4G19560
AT1G07740
AT5G23540
AT5G53800
AT1G59830
AT5G16470
AT2G13540
AT2G04495
AT5G11020
AT5G05360
AT1G24240
AT5G62760
AT1G25570
AT3G15410
AT1G31470
AT3G26060
AT4G15400
AT5G06510
AT3G18170
AT5G38450
AT3G17100
AT3G27560
AT1G06040
AT5G46770
AT3G18960
AT3G26920
AT5G53180
AT5G09330
AT5G64410
AT1G52340
AT1G67855
AT2G19860
AT3G48110
AT4G01350
AT5G65220
AT2G47640
AT5G61330
AT1G11580
AT2G39840
AT3G49220
AT3G45040
AT3G52070
AT5G11700
AT3G52950
AT4G37030
AT1G13110
AT4G23300
AT4G28420
AT5G40300
AT1G33960
AT5G13340
AT5G05460
AT1G14560
AT3G15970
AT4G01440
AT5G07970
AT4G24940
AT5G01260
AT1G13470
AT1G27170
AT4G17810
AT5G56170
AT1G22730
AT3G22320
AT4G22880
AT3G63250
AT2G37220
AT3G20600
AT4G28480
AT4G28025
AT1G69960
AT2G32170
AT2G32840
AT5G64220
AT3G12510
AT5G23220
AT4G38860
AT1G51200
AT2G26170
AT5G58710
AT1G60940
AT3G50010
AT1G43560
AT2G47000
AT5G15050
AT5G17790
AT1G22180
AT1G09810
AT5G02100
AT5G20660
AT5G59105
AT4G14540
AT4G19190
AT5G43280
AT4G02030
AT4G11420
AT5G59800
AT5G39210
AT5G41740
AT2G41820
AT5G55125
AT5G20840
AT3G53540
AT2G41480
AT1G48590
AT3G51350
AT2G38540
AT3G48740
AT4G10130
AT4G15690
AT1G15550
AT4G12770
AT1G26810
AT3G30460
AT5G64620
AT4G32780
AT3G23780
AT2G20870
AT3G51840
AT5G24770
AT3G50350
AT3G57180
AT1G74800
AT4G13100
AT2G32990
AT2G20230
AT3G21310
AT1G48230
AT3G42950
AT3G02940
AT1G27880
AT4G13360
AT3G53402
AT5G62310
AT3G09560
AT1G11870
AT5G66950
AT2G46720
AT2G21990
AT1G68410
AT3G53400
AT1G57700
AT5G17700
AT1G13900
AT3G05870
AT2G27500
AT2G42840
AT2G45260
AT1G07795
AT5G37830
AT4G17615
AT2G33560
AT3G57450
AT4G18470
AT2G31210
AT2G28130
AT5G55230
AT1G30720
AT5G02030
AT4G15000
AT1G08180
AT3G48290
AT2G33630
AT1G74680
AT3G19050
AT3G16420
AT2G36500
AT2G45530
AT3G18750
AT3G51000
AT4G13690
AT1G32350
AT3G58070
AT1G80450
AT2G30330
AT5G53540
AT2G20100
AT1G67030
AT2G45410
AT5G48330
AT4G35580
AT1G66210
AT5G43880
AT5G28910
AT5G54730
AT1G01250
AT5G19890
AT4G22160
AT5G16970
AT4G16745
AT4G01070
AT5G45110
AT5G67500
AT5G35460
AT1G17350
AT5G25220
AT3G01610
AT5G65790
AT1G74340
AT2G17110
AT4G08870
AT1G57570
AT3G42050
AT3G44770
AT2G33420
AT3G16850
AT4G36270
AT1G16440
AT1G64580
AT5G29000
AT5G05365
AT3G27050
AT5G54740
AT2G23148
AT4G27620
AT4G25050
AT1G10870
AT5G37790
AT5G02580
AT3G03970
AT4G19170
AT3G04010
AT3G60680
AT1G16858
AT3G07090
AT2G27260
AT2G47240
AT2G19390
AT2G25460
AT2G36220
AT4G34555
AT3G56210
AT3G50370
AT5G16040
AT1G63600
AT4G10850
AT1G76550
AT1G78270
AT1G27680
AT5G07940
AT3G21280
AT1G64760
AT3G28080
AT1G62060
AT3G14840
AT1G70840
AT2G39040
AT5G64240
AT3G12920
AT4G16141
AT1G50300
AT5G23700
AT1G73607
AT3G27820
AT4G08510
AT2G44930
AT1G32640
AT4G21280
AT5G40890
AT2G17780
AT4G25740
AT5G23460
AT3G47680
AT5G37510
AT1G24360
AT3G09310
AT4G16860
AT1G65590
AT2G43580
AT5G56990
AT2G34170
AT5G24850
AT1G11300
AT2G38490
AT5G04080
AT4G33300
AT1G50360
AT5G45850
AT5G35160
AT2G07696
AT3G51010
AT2G33640
AT2G46850
AT3G53530
AT3G49570
AT1G18480
AT2G31530
AT5G54850
AT1G18660
AT2G28580
AT1G69850
AT2G33060
AT3G58820
AT1G43770
AT1G43171
AT5G04500
AT5G63190
AT3G49210
AT3G17880
AT4G24130
AT1G30760
AT4G14880
AT2G20208
AT4G09850
AT5G67610
AT1G80730
AT5G16060
AT5G10130
AT5G17160
AT3G18060
AT2G38823
AT3G11480
AT3G23640
AT4G08700
AT5G67400
AT1G68910
AT3G07400
AT1G59960
AT1G49880
AT1G52710
AT5G54680
AT5G14620
AT1G48020
AT4G09730
AT1G75840
AT2G36830
AT1G51310
AT1G04900
AT4G26690
AT3G56990
AT5G66100
AT5G37890
AT2G42390
AT1G12810
AT2G20440
AT1G49110
AT5G54800
AT4G11650
AT1G75030
AT1G17230
AT1G50420
AT5G46160
AT2G25640
AT1G64625
AT5G22060
AT1G68830
AT3G54720
AT4G34870
AT3G46560
AT3G17740
AT1G05385
AT2G33775
AT2G23660
AT2G41090
AT1G30220
AT3G46810
AT1G23800
AT2G22480
AT1G55240
AT1G01600
AT4G24990
AT2G23430
AT1G72280
AT2G33793
AT5G55310
AT1G48360
AT3G54820
AT2G45910
AT5G66420
AT4G31490
AT4G10080
AT2G33770
AT5G06180
AT1G01620
AT1G32100
AT3G59650
AT2G46225
AT2G41650
AT3G48570
AT1G02280
AT1G19270
AT1G02390
AT5G40610
AT5G06300
AT2G35230
AT3G57200
AT1G13870
AT1G50490
AT3G54930
AT2G43110
AT2G36885
AT1G52460
AT2G40480
AT2G34310
AT5G38120
AT1G54610
AT4G02725
AT1G21320
AT5G09840
AT4G25410
AT2G19900
AT4G22505
AT5G53045
AT3G14040
AT5G13020
AT1G74370
AT4G17785
AT1G06475
AT3G49870
AT4G27350
AT3G02310
AT4G24204
AT3G02240
AT3G23180
AT4G17720
AT1G28250
AT5G39860
AT4G23060
AT4G17410
AT5G19050
AT1G68720
AT4G01840
AT1G54000
AT3G62590
AT5G42110
AT1G73790
AT1G75270
AT2G40760
AT3G01230
AT5G45510
AT5G16230
AT5G58080
AT1G01220
AT2G47460
AT3G61898
AT1G04280
AT2G37440
AT5G53810
AT3G14420
AT3G25900
AT3G06960
AT4G02060
AT4G21770
AT2G16405
AT4G13020
AT4G32890
AT2G41510
AT3G53800
AT3G28790
AT1G79770
AT1G31840
AT1G60780
AT2G33220
AT4G38820
AT5G63890
AT4G11655
AT2G36130
AT4G00110
AT1G06060
AT2G44890
AT3G57600
AT1G21710
AT2G14210
AT1G56600
AT5G28646
AT4G19380
AT5G41960
AT1G20816
AT2G34570
AT3G06350
AT1G25510
AT1G29640
AT2G47560
AT2G39200
AT1G64500
AT1G04140
AT3G22170
AT2G18630
AT5G45095
AT1G66900
AT2G46820
AT2G37080
AT3G56220
AT1G09340
AT2G43500
AT5G51740
AT4G32460
AT5G06970
AT2G47860
AT5G58690
AT4G35740
AT5G24010
AT2G36550
AT5G57350
AT3G56190
AT4G16430
AT4G02980
AT4G24970
AT2G27110
AT2G38310
AT3G24550
AT1G50500
AT4G14750
AT1G71070
AT4G15830
AT3G19970
AT3G21670
AT1G54630
AT3G57570
AT1G73130
AT1G12180
AT1G18100
AT1G67100
AT1G51090
AT5G13550
AT3G52740
AT4G32470
AT1G25490
AT5G46180
AT4G34570
AT1G34130
AT2G32270
AT4G29700
AT4G26430
AT5G53700
AT2G18780
AT4G15165
AT5G66770
AT2G42590
AT1G68020
AT4G23650
AT1G49480
AT5G10710
AT3G49420
AT1G70985
AT3G52420
AT1G29395
AT2G38400
AT1G73640
AT5G51510
AT3G10870
AT3G47833
AT3G14180
AT4G03420
AT3G03880
AT1G43690
AT5G55600
AT2G41110
AT5G40530
AT5G59140
AT1G02890
AT4G03080
AT2G34960
AT1G05440
AT2G27530
AT3G04810
AT3G51920
AT2G25800
AT1G09850
AT3G30247
AT5G46290
AT3G07190
AT2G40670
AT2G38940
AT1G79420
AT5G49610
AT4G08685
AT5G44005
AT5G15150
AT3G19900
AT5G05450
AT5G47320
AT5G61440
AT3G45760
AT3G62630
AT4G32730
AT5G25580
AT4G31670
AT5G62165
AT4G29130
AT3G19820
AT1G19570
AT4G23770
AT4G25540
AT1G54220
AT5G63880
AT5G66560
AT2G43610
AT2G23370
AT3G28940
AT5G66590
AT3G26932
AT4G21790
AT5G14440
AT1G19730
AT1G80500
AT2G22470
AT1G03520
AT3G07120
AT3G21760
AT5G35210
AT5G21140
AT5G47840
AT5G62170
AT3G23805
AT1G56230
AT2G42780
AT2G43340
AT2G44600
AT5G51370
AT3G46540
AT2G14260
AT3G01175
AT3G14590
AT5G65687
AT5G01330
AT5G47710
AT1G79660
AT1G61960
AT5G13100
AT5G45300
AT4G36900
AT3G01290
AT3G26960
AT5G37475
AT1G31170
AT1G33470
AT1G68590
AT1G44920
AT3G49780
AT2G23540
AT1G28640
AT3G59690
AT3G52030
AT1G18150
AT5G18660
AT1G77940
AT1G20960
AT3G20960
AT5G60680
AT5G03060
AT3G03260
AT4G04910
AT2G33610
AT1G74930
AT1G30210
AT4G13710
AT1G29830
AT5G02640
AT2G47110
AT2G39390
AT2G34590
AT1G18440
AT5G08320
AT5G11330
AT1G49190
AT1G61460
AT2G44670
AT5G64280
AT1G65000
AT3G03870
AT4G32530
AT4G24060
AT2G20780
AT5G47580
AT1G09160
AT1G04670
AT2G40800
AT1G54690
AT4G03965
AT4G02075
AT3G04850
AT4G37540
AT5G66690
AT2G25580
AT4G05090
AT2G46420
AT1G24100
AT3G02875
AT4G33910
AT1G62990
AT3G13030
AT1G03860
AT1G65880
AT4G37530
AT1G62310
AT1G22330
AT4G25870
AT1G49570
AT2G34420
AT4G35783
AT2G28270
AT3G06890
AT1G27360
AT1G56145
AT2G44790
AT5G49400
AT2G45750
AT2G18196
AT4G13780
AT3G16490
AT4G32590
AT1G34640
AT3G48620
AT1G20980
AT2G44380
AT2G40660
AT4G29020
AT2G41010
AT3G60420
AT1G67720
AT5G48810
AT1G65190
AT5G44000
AT1G27700
AT2G42430
AT1G28380
AT4G32110
AT4G26260
AT3G19810
AT4G12340
AT3G13420
AT3G02370
AT5G21060
AT5G06530
AT2G29930
AT3G47060
AT2G19110
AT5G06330
AT1G75190
AT3G46130
AT2G20240
AT5G01520
AT3G13660
AT3G10195
AT1G78260
AT2G05642
AT1G34320
AT4G25690
AT2G16592
AT3G33520
AT1G77520
AT5G28050
AT3G12930
AT4G31360
AT3G11690
AT4G32040
AT2G36720
AT5G25100
AT2G34910
AT1G05290
AT3G24740
AT1G17530
AT4G16340
AT2G16940
AT4G04460
AT3G60260
AT4G02570
AT1G01680
AT3G05160
AT1G26762
AT1G68480
AT2G30600
AT4G28550
AT4G39820
AT1G68380
AT3G10550
AT2G12462
AT1G79530
AT1G28580
AT2G29540
AT2G17280
AT5G48650
AT1G19650
AT2G02380
AT3G26770
AT4G17620
AT1G21600
AT1G45160
AT3G11900
AT4G36360
AT1G24625
AT3G50220
AT5G38840
AT3G07810
AT3G01660
AT3G08943
AT4G37180
AT5G48800
AT3G44260
AT2G24590
AT3G20940
AT2G21540
AT4G09010
AT2G19970
AT1G08210
AT2G42790
AT4G11180
AT5G19875
AT3G06810
AT4G35410
AT5G63860
AT2G20530
AT2G32850
AT1G67325
AT1G18290
AT4G30010
AT1G03700
AT5G49020
AT2G30900
AT2G24050
AT5G26240
AT5G58760
AT3G16370
AT4G37710
AT3G18580
AT3G12760
AT4G02260
AT2G22330
AT2G29500
AT4G31050
AT3G51895
AT1G03760
AT2G30170
AT3G49910
AT3G06750
AT5G23210
AT5G02230
AT2G26670
AT3G14660
AT1G23230
AT4G20020
AT4G36890
AT4G33985
AT4G27680
AT5G06460
AT1G28150
AT1G62330
AT1G50120
AT2G18280
AT5G42940
AT5G15880
AT3G62220
AT4G28260
AT1G05575
AT1G14210
AT1G01180
AT5G63960
AT3G18215
AT1G64405
AT5G53460
AT3G61700
AT5G18830
AT5G16790
AT4G11600
AT2G25890
AT5G06990
AT5G07170
AT5G09740
AT4G01220
AT2G46915
AT5G59360
AT3G02730
AT5G51060
AT2G33110
AT1G30230
AT5G22050
AT5G37290
AT4G25790
AT5G23200
AT5G44070
AT1G76940
AT2G02590
AT2G22970
AT5G62280
AT2G16390
AT1G52618
AT3G01690
AT2G25680
AT4G24240
AT5G62460
AT1G74710
AT2G29450
AT5G60450
AT2G29420
AT2G37040
AT1G59970
AT4G16100
AT4G11120
AT3G01920
AT1G13990
AT3G53990
AT5G63920
AT2G40970
AT1G53700
AT5G39550
AT3G16740
AT5G43920
AT5G02890
AT3G22800
AT4G23270
AT3G14090
AT1G28695
AT4G05100
AT2G38630
AT5G07300
AT1G35680
AT1G01970
AT2G44100
AT5G43230
AT1G15840
AT2G35840
AT3G21570
AT3G09030
AT2G39140
AT1G32550
AT3G61790
AT5G63560
AT5G35170
AT5G43060
AT5G55520
AT1G68490
AT4G34280
AT2G33550
AT5G22780
AT2G38390
AT1G74880
AT1G08200
AT5G44200
AT1G19670
AT3G21750
AT3G60690
AT1G73210
AT1G76960
AT3G17020
AT5G28220
AT5G10990
AT4G12820
AT3G06868
AT3G13320
AT5G57660
AT2G40190
AT1G13310
AT2G02010
AT1G10280
AT1G50950
AT1G78140
AT4G25692
AT1G60460
AT3G49360
AT1G47655
AT3G60980
AT1G77090
AT4G19630
AT5G12370
AT4G26460
AT2G35190
AT3G55630
AT1G30515
AT3G54030
AT4G39130
AT3G22740
AT2G38050
AT5G49150
AT3G62460
AT3G53860
AT3G25890
AT4G12880
AT3G27000
AT5G39580
AT1G17940
AT5G03340
AT5G57035
AT5G60620
AT4G04980
AT5G46680
AT5G11810
AT4G28230
AT4G01950
AT2G13350
AT1G16810
AT2G39851
AT2G16650
AT3G52105
AT5G58330
AT2G14890
AT2G40030
AT4G36110
AT5G45680
AT5G35930
AT1G43790
AT4G33790
AT4G14290
AT5G19280
AT1G22980
AT2G02620
AT3G05080
AT3G53700
AT5G12900
AT1G16000
AT4G08960
AT1G22910
AT5G41260
AT4G35480
AT3G05900
AT2G36840
AT1G65920
AT2G41260
AT5G62560
AT3G19390
AT5G61710
AT2G01600
AT1G48650
AT5G18770
AT1G23140
AT1G75820
AT1G30000
AT1G62981
AT2G31170
AT4G02440
AT5G01900
AT5G48230
AT5G57123
AT5G42810
AT1G22040
AT1G02160
AT5G24313
AT1G48460
AT1G30972
AT4G04470
AT1G34200
AT4G22750
AT1G49210
AT3G51171
AT5G51290
AT4G12290
AT2G47360
AT3G05420
AT4G14340
AT1G27650
AT3G03610
AT2G44610
AT5G04850
AT3G04060
AT1G69060
AT1G29418
AT3G06300
AT1G07900
AT5G13650
AT3G03190
AT2G01970
AT4G16480
AT1G09520
AT1G03290
AT5G09810
AT1G53570
AT3G02910
AT3G54020
AT5G20390
AT3G09162
AT1G02000
AT1G07620
AT3G49300
AT1G76470
AT5G04730
AT3G13275
AT3G11800
AT1G54540
AT5G64490
AT1G70300
AT5G65290
AT4G14070
AT5G08380
AT4G00950
AT1G21010
AT5G40840
AT4G00150
AT5G64880
AT2G02790
AT1G54770
AT4G37020
AT1G59840
AT5G51380
AT1G74670
AT2G29960
AT4G12390
AT2G45400
AT3G11030
AT1G51130
AT1G08550
AT2G01980
AT1G12120
AT1G14455
AT1G20540
AT5G47220
AT4G24820
AT4G34660
AT3G27610
AT3G47810
AT5G42850
AT5G63440
AT3G21720
AT1G22470
AT2G17830
AT4G08910
AT2G45970
AT3G16470
AT3G50160
AT5G02550
AT4G05590
AT1G78300
AT5G44400
AT3G53880
AT2G33430
AT1G56180
AT3G58130
AT3G62530
AT2G17550
AT4G00550
AT2G26880
AT5G46960
AT2G29995
AT1G66840
AT5G42200
AT1G71350
AT4G15120
AT1G60200
AT4G12830
AT5G61570
AT1G08060
AT2G01100
AT4G34150
AT5G45190
AT3G44940
AT3G02740
AT5G17560
AT2G34600
AT5G01820
AT3G25920
AT4G05070
AT5G04040
AT4G09550
AT2G03670
AT5G50970
AT3G60910
AT5G07830
AT1G20630
AT5G05170
AT1G01310
AT5G10650
AT1G73870
AT1G22510
AT3G19190
AT2G39010
AT5G03495
AT1G51940
AT4G09000
AT4G03550
AT2G32210
AT3G06430
AT3G04770
AT1G28090
AT1G68370
AT1G04640
AT3G13620
AT5G28300
AT3G30390
AT4G23820
AT2G36790
AT1G09090
AT5G55060
AT4G24350
AT1G22850
AT4G33467
AT5G65700
AT1G10095
AT2G38900
AT3G60350
AT3G53760
AT5G39090
AT5G56530
AT3G02090
AT4G17390
AT5G24520
AT1G04710
AT5G58320
AT1G07530
AT1G26230
AT2G42030
AT4G39955
AT2G43440
AT4G26950
AT1G61300
AT5G23040
AT5G51640
AT5G19590
AT2G19940
AT4G24560
AT3G04520
AT4G34770
AT1G07175
AT3G24010
AT4G11800
AT3G28917
AT1G72510
AT2G15640
AT2G32370
AT3G24860
AT5G22640
AT3G05970
AT1G11750
AT5G24980
AT4G25070
AT1G75240
AT1G65484
AT2G32290
AT5G17070
AT2G23620
AT5G44585
AT3G13690
AT3G58470
AT2G23910
AT1G53800
AT2G33880
AT5G07900
AT1G32860
AT4G11860
AT2G02730
AT5G44110
AT2G37130
AT1G65440
AT1G22620
AT1G06350
AT5G58370
AT4G13820
AT2G01300
AT1G32920
AT4G10640
AT3G15010
AT4G32810
AT1G16860
AT4G25230
AT5G07475
AT1G11790
AT3G11945
AT1G03030
AT5G07460
AT1G34760
AT3G07390
AT1G66190
AT1G75700
AT4G33625
AT1G47570
AT5G65730
AT1G73190
AT5G16840
AT5G14450
AT4G11820
AT5G12880
AT4G12230
AT1G43640
AT5G35770
AT4G17380
AT3G52060
AT4G20370
AT3G13390
AT2G31830
AT5G18037
AT4G30780
AT3G50950
AT4G32390
AT1G10570
AT3G04720
AT3G46740
AT4G02740
AT1G06050
AT1G48310
AT4G29560
AT3G55270
AT1G79020
AT5G42235
AT4G10320
AT5G05920
AT4G12450
AT3G49305
AT2G04570
AT5G06630
AT4G08455
AT1G55310
AT3G56510
AT1G23580
AT5G48720
AT1G67430
AT4G32420
AT1G47600
AT1G15130
AT3G49725
AT3G08920
AT1G26160
AT2G13370
AT5G45430
AT5G06770
AT4G30460
AT3G13910
AT4G34590
AT1G55500
AT5G54148
AT3G48150
AT2G02950
AT1G31930
AT1G47230
AT3G55252
AT3G13810
AT2G21060
AT5G38940
AT1G04490
AT4G21910
AT4G29270
AT5G04550
AT3G46330
AT3G07630
AT5G17920
AT4G30620
AT2G19190
AT1G14170
AT1G48520
AT1G21580
AT1G66730
AT5G56100
AT1G32980
AT5G54855
AT3G29770
AT5G38630
AT4G38630
AT5G65950
AT1G75980
AT4G13260
AT1G11540
AT5G45320
AT1G35470
AT3G01780
AT4G37490
AT2G34790
AT5G67490
AT5G07790
AT3G23390
AT1G21140
AT5G44578
AT4G12710
AT1G70560
AT3G19780
AT2G16365
AT5G55130
AT5G56700
AT4G26010
AT1G30974
AT5G05590
AT5G46440
AT3G15270
AT3G44320
AT1G48690
AT1G13620
AT1G22050
AT1G52360
AT1G22015
AT2G22910
AT2G36850
AT3G46750
AT2G25740
AT3G13550
AT3G18830
AT4G00180
AT1G60070
AT5G59030
AT5G50740
AT1G74310
AT5G14380
AT5G59320
AT3G54420
AT5G20710
AT3G20120
AT5G54190
AT2G21250
AT1G11650
AT3G26570
AT1G80920
AT3G58140
AT1G30500
AT1G43700
AT5G65650
AT3G48180
AT3G03060
AT2G23980
AT2G02480
AT2G39805
AT3G53810
AT5G58510
AT1G56415
AT5G18475
AT1G48840
AT1G68260
AT1G04820
AT2G20210
AT2G10930
AT1G16430
AT2G14760
AT2G45720
AT3G05250
AT3G43240
AT2G23180
AT1G63430
AT3G59910
AT5G04540
AT3G62110
AT1G25450
AT5G03780
AT4G18040
AT3G62340
AT2G47500
AT5G13030
AT2G45360
AT3G02750
AT2G31955
AT1G57600
AT2G22100
AT5G38170
AT1G68790
AT5G28350
AT3G55760
AT4G28040
AT4G14040
AT5G10270
AT5G14420
AT2G39720
AT1G03430
AT4G26090
AT1G14010
AT1G03360
AT5G14150
AT4G16610
AT5G42540
AT5G62670
AT4G13615
AT3G57630
AT5G65630
AT4G03635
AT5G52840
AT3G21500
AT5G01670
AT4G20130
AT1G65860
AT1G42480
AT1G07880
AT2G17950
AT4G20170
AT3G09370
AT5G08650
AT5G26030
AT1G50110
AT4G14819
AT4G00750
AT5G50850
AT4G10500
AT1G63180
AT2G36355
AT3G07568
AT1G17520
AT2G38905
AT2G37020
AT3G49880
AT3G09350
AT5G49900
AT3G23220
AT1G50200
AT5G04510
AT3G19500
AT2G42830
AT1G28100
AT4G12780
AT4G21390
AT1G19025
AT2G38180
AT3G51550
AT1G27370
AT5G01420
AT4G18596
AT5G11900
AT3G10970
AT3G22235
AT5G53870
AT1G69190
AT4G16563
AT5G62650
AT3G17205
AT1G27600
AT5G04090
AT5G26820
AT3G06530
AT5G38990
AT1G72700
AT2G45820
AT3G27240
AT3G53080
AT2G38880
AT4G24540
AT5G64440
AT3G02860
AT4G29810
AT3G56940
AT3G63240
AT2G41720
AT1G79270
AT5G24110
AT5G05660
AT1G26630
AT3G20210
AT1G15140
AT5G23580
AT4G20410
AT5G45790
AT4G10290
AT2G26340
AT4G15380
AT2G38690
AT1G11230
AT5G48545
AT1G31190
AT4G18010
AT2G21385
AT3G50520
AT5G54890
AT2G24395
AT2G37590
AT1G78810
AT5G41690
AT3G05150
AT4G26600
AT3G14150
AT1G15230
AT2G17500
AT1G63010
AT1G65120
AT1G10190
AT3G17600
AT3G09900
AT5G23550
AT5G17640
AT1G80460
AT2G18350
AT3G02540
AT5G47550
AT3G01060
AT4G10310
AT4G24730
AT3G51290
AT1G48110
AT5G39670
AT2G41840
AT3G05390
AT5G56840
AT1G19010
AT5G11560
AT1G62220
AT1G27670
AT5G40590
AT1G30650
AT5G50210
AT1G62070
AT4G27600
AT1G10410
AT5G67320
AT4G16030
AT2G02810
AT2G44580
AT2G44760
AT1G05380
AT3G26610
AT2G34185
AT1G02340
AT3G27325
AT1G65260
AT1G61670
AT2G47380
AT3G01326
AT2G34860
AT3G14270
AT5G06680
AT1G16950
AT5G28630
```
