## Supplementary material for "A comprehensive map of preferentially located motifs reveals distinct proximal *cis*-regulatory elements in plants": TAATTCAA_containing_gene_set.txt

```
#Occurences of TAATTCAA between -252 and -161 (positions relative to the transcription start site)
#303 sequences with TAATTCAA in this interval
#1.54% of the sequences in promoter set with TAATTCAA (set with 19736 sequences)
AT3G50220
AT5G55600
AT3G53810
AT4G17810
AT3G62460
AT1G50120
AT3G49420
AT2G38540
AT2G15400
AT4G21390
AT1G61670
AT5G28630
AT4G13820
AT2G41010
AT2G21100
AT5G67620
AT3G25165
AT5G01820
AT3G23570
AT1G70840
AT2G45240
AT5G49400
AT5G18830
AT1G59970
AT3G12170
AT5G66690
AT2G02810
AT4G16745
AT3G25180
AT4G23060
AT3G10970
AT1G24100
AT1G65000
AT2G38400
AT5G44973
AT4G21940
AT3G43240
AT4G09730
AT1G01480
AT4G15120
AT1G01310
AT1G12630
AT1G61180
AT3G57630
AT5G35770
AT5G04010
AT5G45850
AT5G63800
AT1G43560
AT2G28200
AT5G23290
AT1G06060
AT2G17950
AT3G18060
AT5G06970
AT3G51840
AT2G23660
AT1G22980
AT5G07460
AT2G38490
AT4G36360
AT4G23650
AT1G26762
AT5G53190
AT4G00180
AT1G77940
AT5G20660
AT1G48690
AT5G64440
AT5G52840
AT4G21120
AT3G14040
AT1G56600
AT5G44005
AT2G23370
AT5G02580
AT1G47600
AT4G33925
AT5G58370
AT4G12450
AT1G55020
AT1G16858
AT5G18037
AT1G48020
AT5G42235
AT4G19190
AT5G58190
AT5G63190
AT3G04060
AT4G08960
AT5G24010
AT1G17050
AT2G13690
AT5G23580
AT1G50750
AT2G38690
AT5G62650
AT4G35020
AT2G02380
AT5G03770
AT2G31210
AT5G35170
AT3G04850
AT1G49190
AT5G09330
AT4G23630
AT5G01330
AT3G22235
AT5G45560
AT1G24625
AT3G06860
AT5G47390
AT3G49780
AT1G56230
AT4G26650
AT1G13870
AT4G34588
AT1G26810
AT5G62710
AT1G30080
AT1G14010
AT3G20210
AT5G14010
AT1G77580
AT3G59650
AT3G06960
AT1G24240
AT5G24770
AT3G27050
AT5G60450
AT5G24313
AT4G35600
AT3G54030
AT3G03610
AT5G49510
AT1G59840
AT4G33910
AT3G21500
AT4G03420
AT5G26060
AT5G67150
AT2G33640
AT1G75980
AT5G57123
AT5G63920
AT2G34420
AT1G02390
AT2G44380
AT1G28090
AT4G08160
AT1G66160
AT4G33985
AT5G24110
AT5G40840
AT4G36890
AT1G65484
AT2G42840
AT3G01326
AT3G23390
AT3G49230
AT1G22015
AT2G40060
AT3G10460
AT5G20700
AT3G16490
AT1G68120
AT3G59080
AT2G05642
AT2G04450
AT2G22910
AT5G42110
AT5G53360
AT2G32270
AT3G18580
AT1G67490
AT3G01610
AT4G14815
AT3G57610
AT3G13460
AT1G80150
AT3G12740
AT5G06680
AT3G11030
AT5G05020
AT1G74930
AT5G24860
AT5G25150
AT2G02590
AT4G22750
AT4G28550
AT1G04910
AT4G17380
AT1G68910
AT2G01100
AT3G47810
AT2G34200
AT5G62310
AT2G44090
AT5G23210
AT5G25220
AT3G42725
AT3G12760
AT4G34590
AT2G19500
AT4G18040
AT5G03020
AT5G38940
AT3G26932
AT3G60680
AT1G56415
AT2G33560
AT1G59750
AT3G59430
AT5G05987
AT3G11900
AT1G80460
AT4G00585
AT1G22910
AT5G51380
AT5G02890
AT4G28420
AT2G39840
AT2G18780
AT5G37790
AT1G75400
AT1G22730
AT3G54540
AT1G67720
AT5G25050
AT4G02440
AT2G45720
AT3G05390
AT1G44920
AT4G26600
AT3G19970
AT1G52050
AT2G36850
AT1G54610
AT5G01510
AT4G32880
AT1G56670
AT2G10930
AT5G59613
AT1G70300
AT2G38050
AT3G50950
AT1G01220
AT1G74310
AT2G21990
AT4G26140
AT4G00150
AT5G48950
AT3G10195
AT1G16860
AT5G63960
AT3G22170
AT4G12480
AT4G01680
AT1G06050
AT5G57840
AT2G15780
AT5G43190
AT1G77090
AT3G11800
AT3G17970
AT3G52950
AT3G57200
AT5G09840
AT5G42940
AT3G02540
AT4G24540
AT5G67400
AT3G13660
AT5G13890
AT4G05090
AT5G60160
AT2G14760
AT1G71070
AT5G15270
AT5G24850
AT4G05050
AT5G28300
AT2G34170
AT3G58130
AT4G25830
AT1G68590
AT3G52810
AT3G51800
AT2G44100
AT5G39560
AT1G04900
AT1G14560
AT3G61930
AT2G16405
AT5G04540
AT3G01175
AT1G02280
AT4G34380
AT2G05760
AT3G61200
AT5G08330
AT3G51940
AT5G33300
```
