## Supplementary material for "A comprehensive map of preferentially located motifs reveals distinct proximal *cis*-regulatory elements in plants": TAATTCAT_containing_gene_set.txt

```
#Occurences of TAATTCAT between -481 and -420 (positions relative to the transcription start site)
#189 sequences with TAATTCAT in this interval
#0.96% of the sequences in promoter set with TAATTCAT (set with 19736 sequences)
AT3G04810
AT5G20730
AT5G10720
AT4G20830
AT1G58807
AT2G17110
AT2G23660
AT1G44810
AT5G22140
AT4G34750
AT5G55380
AT5G45700
AT5G18840
AT1G76850
AT5G47900
AT5G17700
AT4G15393
AT5G47630
AT5G56640
AT1G27290
AT5G47910
AT2G21210
AT2G42140
AT5G22220
AT3G27850
AT5G55070
AT1G09415
AT5G57900
AT5G19780
AT5G44440
AT5G43680
AT4G26240
AT5G20330
AT2G24070
AT5G47380
AT4G03298
AT5G25250
AT3G27560
AT1G62045
AT1G36070
AT2G18740
AT2G31085
AT3G47210
AT2G36880
AT3G15050
AT2G39900
AT1G14000
AT3G14560
AT4G15130
AT1G22040
AT1G78690
AT2G20390
AT5G47435
AT2G23630
AT5G05570
AT4G16420
AT5G54690
AT2G38730
AT3G19840
AT1G59124
AT4G02660
AT5G63050
AT4G39380
AT3G58820
AT4G13430
AT4G20400
AT1G51250
AT5G38460
AT2G36470
AT4G04885
AT1G09200
AT2G19730
AT4G18980
AT3G03940
AT3G48160
AT1G49730
AT1G75640
AT1G49960
AT1G07490
AT5G66820
AT1G72450
AT1G76920
AT5G59510
AT1G16890
AT3G06620
AT1G52540
AT1G20910
AT1G17760
AT4G02110
AT5G09650
AT1G80460
AT2G37690
AT4G09730
AT5G09530
AT1G73590
AT3G03970
AT3G12570
AT3G09780
AT1G25275
AT1G74088
AT1G34020
AT4G22110
AT5G48830
AT3G52160
AT1G11240
AT2G29170
AT3G02020
AT5G04770
AT1G73040
AT3G45600
AT1G29090
AT5G54640
AT1G68600
AT2G36770
AT2G16900
AT1G31830
AT3G54660
AT1G30140
AT4G24770
AT4G21750
AT1G54010
AT5G54500
AT3G25570
AT5G49610
AT1G56385
AT5G54530
AT5G25190
AT2G33700
AT3G04200
AT5G44410
AT3G12620
AT1G75510
AT5G03040
AT1G60740
AT2G19470
AT5G57520
AT3G10780
AT1G80040
AT1G29920
AT1G60730
AT1G21840
AT3G55720
AT5G38140
AT3G26470
AT3G58800
AT1G12460
AT3G17880
AT4G29100
AT5G40710
AT5G16470
AT5G58530
AT4G33430
AT1G59218
AT2G21370
AT5G64750
AT3G60590
AT1G58848
AT1G53910
AT2G04795
AT5G06960
AT1G21528
AT2G44150
AT5G38520
AT1G14440
AT4G10360
AT1G76750
AT5G20140
AT4G10920
AT2G39650
AT5G03130
AT3G61880
AT1G16390
AT3G25572
AT4G27960
AT3G20640
AT2G03680
AT5G35090
AT2G32480
AT5G35620
AT5G03010
AT5G26330
AT5G23160
AT3G15970
AT1G55350
AT1G17440
AT5G47700
AT3G16740
AT3G16850
AT1G17050
```
