## Supplementary material for "A comprehensive map of preferentially located motifs reveals distinct proximal *cis*-regulatory elements in plants": TAATTCGG_containing_gene_set.txt

```
#Occurences of TAATTCGG between -176 and -54 (positions relative to the transcription start site)
#103 sequences with TAATTCGG in this interval
#0.52% of the sequences in promoter set with TAATTCGG (set with 19736 sequences)
AT1G08490
AT1G61460
AT5G16820
AT3G05935
AT1G09730
AT3G49725
AT5G64350
AT4G14890
AT2G28910
AT1G28350
AT3G54610
AT5G20300
AT4G29070
AT2G24200
AT3G63370
AT4G27680
AT1G01200
AT3G14090
AT1G75900
AT4G25960
AT5G23390
AT4G38930
AT5G46440
AT5G05590
AT3G03430
AT5G49150
AT3G13580
AT3G28360
AT4G22390
AT2G38740
AT3G44720
AT1G06010
AT2G31680
AT3G06820
AT3G53780
AT2G44710
AT5G47830
AT4G11720
AT1G42480
AT2G38550
AT2G40800
AT1G52910
AT4G21100
AT5G11450
AT4G12880
AT3G13520
AT1G62120
AT3G24200
AT3G49640
AT3G08740
AT2G41560
AT3G18750
AT1G55750
AT1G19650
AT3G58930
AT1G18260
AT2G18110
AT3G18890
AT5G20570
AT1G49540
AT1G23060
AT5G51480
AT5G54310
AT4G30900
AT3G20170
AT2G16592
AT1G09740
AT4G15970
AT3G53110
AT4G03965
AT3G24520
AT5G11440
AT4G02990
AT2G45190
AT1G62880
AT3G52070
AT3G52870
AT4G21105
AT2G23180
AT2G29540
AT3G16240
AT2G35010
AT5G58210
AT2G38270
AT3G14160
AT5G14150
AT1G44900
AT3G47836
AT1G68690
AT4G38770
AT1G63110
AT1G48420
AT2G35200
AT1G66520
AT3G16470
AT1G70350
AT1G55740
AT3G48420
AT5G57230
AT4G19380
AT1G48310
AT5G25754
AT3G58820
```
