## Supplementary material for "A comprehensive map of preferentially located motifs reveals distinct proximal *cis*-regulatory elements in plants": TAATTG_containing_gene_set.txt

```
#Occurences of TAATTG between -189 and -83 (positions relative to the transcription start site)
#2598 sequences with TAATTG in this interval
#13.16% of the sequences in promoter set with TAATTG (set with 19736 sequences)
AT2G39200
AT5G67370
AT3G22950
AT1G29900
AT3G63160
AT5G51630
AT1G05577
AT1G10820
AT5G07020
AT4G15500
AT1G77655
AT1G79670
AT5G47080
AT1G09130
AT1G64350
AT5G44580
AT2G14720
AT3G43930
AT1G78140
AT1G02310
AT3G57610
AT5G40210
AT3G25290
AT1G52260
AT5G44380
AT1G66180
AT3G51690
AT2G30500
AT4G14965
AT5G26720
AT3G17152
AT4G12290
AT3G14510
AT3G11590
AT3G21360
AT4G36910
AT3G01860
AT5G15980
AT2G45990
AT2G47230
AT5G08530
AT4G00840
AT1G77940
AT1G65000
AT1G68260
AT1G68330
AT2G47840
AT3G59770
AT3G57500
AT3G06370
AT4G18360
AT1G18980
AT2G44500
AT5G42190
AT2G17350
AT2G07785
AT1G07230
AT2G45690
AT1G02410
AT1G79460
AT3G03450
AT2G01750
AT3G02250
AT1G32860
AT3G53090
AT5G10860
AT2G29050
AT1G16590
AT4G33860
AT1G32230
AT3G01680
AT3G04770
AT1G71090
AT4G25650
AT1G30825
AT1G55490
AT2G36130
AT2G40060
AT5G44060
AT4G18590
AT5G44160
AT1G27450
AT4G14819
AT1G65040
AT5G65870
AT2G02690
AT4G28710
AT2G46150
AT1G75390
AT2G11810
AT5G35603
AT1G26880
AT5G16160
AT3G02230
AT5G07520
AT1G20770
AT3G57510
AT3G46690
AT3G16270
AT5G48310
AT1G32400
AT5G46940
AT1G76510
AT4G24080
AT2G39870
AT3G51660
AT1G01550
AT1G14710
AT1G17270
AT1G18800
AT5G45660
AT1G35680
AT1G56010
AT1G75800
AT4G34870
AT3G63470
AT2G31141
AT1G19396
AT3G11070
AT4G26470
AT5G23920
AT5G25170
AT1G62970
AT3G59920
AT4G14350
AT5G62440
AT2G41600
AT1G11660
AT1G04010
AT5G39610
AT2G45940
AT5G25220
AT3G06190
AT1G79000
AT5G42850
AT5G52030
AT1G24210
AT3G46060
AT3G24250
AT2G22000
AT1G68150
AT2G32220
AT5G24760
AT2G24630
AT4G08470
AT1G14960
AT5G26920
AT1G62790
AT5G18040
AT2G48010
AT4G29160
AT1G67320
AT1G63295
AT5G20040
AT5G40155
AT2G24540
AT5G59570
AT3G16480
AT2G02070
AT3G03910
AT2G29740
AT4G38530
AT5G48820
AT4G16080
AT4G25433
AT4G26900
AT5G22630
AT2G17300
AT4G37070
AT5G19070
AT3G16440
AT4G32320
AT3G05490
AT3G08690
AT1G07830
AT1G48510
AT2G34590
AT1G32550
AT1G69910
AT1G03680
AT1G75388
AT2G42150
AT1G52050
AT4G25070
AT1G33490
AT5G42920
AT5G42420
AT5G57810
AT1G49160
AT4G14720
AT1G65650
AT5G59120
AT1G67840
AT3G06240
AT3G19030
AT5G52320
AT5G49910
AT5G60660
AT3G26740
AT5G01040
AT5G22690
AT4G04780
AT2G47920
AT1G64300
AT5G64550
AT5G64480
AT1G11655
AT1G47670
AT1G23420
AT1G79550
AT3G26940
AT3G19810
AT5G49720
AT5G01450
AT4G13450
AT5G24870
AT3G03530
AT4G22840
AT1G76350
AT4G35783
AT5G08420
AT3G13235
AT1G58684
AT5G61010
AT5G25130
AT1G26160
AT2G18150
AT1G65420
AT2G43330
AT4G22380
AT5G12290
AT2G32090
AT4G31170
AT3G55390
AT4G32260
AT1G55310
AT3G08990
AT2G28950
AT1G70270
AT3G05327
AT1G74740
AT4G14000
AT3G12587
AT2G22475
AT5G09490
AT5G60540
AT5G42660
AT5G63320
AT4G17470
AT4G28650
AT3G45080
AT5G16300
AT1G72320
AT5G40780
AT1G08810
AT3G27960
AT4G03560
AT3G56800
AT1G27150
AT5G08415
AT3G26080
AT4G05160
AT3G50840
AT3G46610
AT1G53460
AT3G13710
AT4G22900
AT4G28050
AT1G06000
AT1G05780
AT1G33290
AT1G80000
AT5G39550
AT2G18420
AT2G18720
AT5G13070
AT1G55265
AT3G53990
AT1G70700
AT5G53588
AT4G05050
AT1G08820
AT5G22430
AT2G27710
AT1G56720
AT5G06570
AT1G18300
AT1G68620
AT5G19470
AT3G13050
AT1G74940
AT4G35410
AT3G03470
AT2G19650
AT1G20100
AT5G01760
AT1G23290
AT1G14300
AT1G60470
AT1G65880
AT4G35300
AT2G42810
AT1G31240
AT3G15940
AT3G04730
AT3G62530
AT1G26580
AT4G16480
AT3G56950
AT5G43060
AT2G31480
AT4G11680
AT1G50630
AT5G54250
AT5G51740
AT5G03320
AT4G32840
AT1G78740
AT1G08200
AT1G69180
AT1G21410
AT4G35110
AT1G01310
AT5G15680
AT1G59700
AT2G16500
AT5G52330
AT3G17205
AT4G17230
AT5G28237
AT2G31130
AT2G32400
AT1G78910
AT4G33510
AT3G58510
AT1G80670
AT3G05220
AT1G26450
AT1G08900
AT5G56890
AT1G13110
AT5G16110
AT5G43970
AT3G24490
AT5G28910
AT4G30110
AT1G25211
AT3G53690
AT1G73480
AT4G15130
AT5G03545
AT3G04910
AT1G21528
AT2G25210
AT2G47480
AT1G22220
AT3G26922
AT1G27340
AT2G43560
AT4G16880
AT5G44350
AT3G26440
AT2G37840
AT5G47040
AT1G31540
AT1G30260
AT4G28300
AT5G50350
AT1G80410
AT2G39530
AT5G61450
AT5G58240
AT2G34870
AT4G28775
AT3G04060
AT2G43350
AT5G54770
AT1G59710
AT3G51870
AT1G76360
AT5G55340
AT5G04740
AT2G25590
AT1G62880
AT2G32140
AT1G63080
AT5G28630
AT4G29830
AT1G47270
AT2G34940
AT2G43210
AT4G27640
AT4G17270
AT5G19010
AT4G33710
AT1G26700
AT1G34470
AT2G36840
AT4G24520
AT1G25450
AT1G63990
AT3G49290
AT1G78320
AT1G44900
AT5G63680
AT1G25440
AT2G36650
AT2G28390
AT3G05727
AT2G35980
AT1G62820
AT5G06860
AT3G52420
AT1G78200
AT2G47310
AT3G14260
AT5G07830
AT1G17745
AT1G24560
AT4G33740
AT4G15750
AT1G53560
AT5G51230
AT5G26270
AT1G14420
AT5G43730
AT5G45560
AT1G78370
AT3G18300
AT5G58003
AT4G20880
AT3G43600
AT5G65400
AT5G23730
AT5G21326
AT1G12530
AT2G39670
AT3G20290
AT1G14990
AT1G56340
AT4G09730
AT5G63960
AT3G24560
AT4G08330
AT5G63890
AT3G19500
AT2G17970
AT4G15260
AT3G62680
AT4G32110
AT1G79060
AT3G28680
AT3G11150
AT5G52190
AT3G09650
AT5G23900
AT4G25250
AT1G14570
AT1G51340
AT4G38770
AT2G46490
AT1G23220
AT3G26180
AT2G38280
AT1G14580
AT5G15240
AT2G44578
AT1G13330
AT2G02560
AT1G26798
AT5G10960
AT1G78560
AT5G22080
AT3G55460
AT3G50950
AT5G05470
AT1G69700
AT5G62790
AT2G45970
AT3G51420
AT2G30920
AT3G10940
AT5G67390
AT1G20630
AT3G32180
AT1G67430
AT1G30520
AT1G11350
AT2G38750
AT1G28440
AT5G03930
AT3G59680
AT4G34240
AT5G61770
AT5G52840
AT4G34960
AT3G25590
AT3G24200
AT5G53090
AT2G38000
AT4G28025
AT2G35750
AT5G51750
AT2G25730
AT1G19650
AT5G57920
AT1G55460
AT1G26850
AT2G46260
AT2G20825
AT5G52230
AT5G67420
AT5G60020
AT3G10530
AT2G40890
AT2G31530
AT2G47350
AT1G78170
AT1G78310
AT4G20800
AT3G12070
AT2G23100
AT3G02160
AT5G10920
AT4G16610
AT1G56385
AT3G16750
AT3G09930
AT1G75420
AT3G46220
AT2G29440
AT5G26670
AT3G26170
AT2G33990
AT4G40040
AT3G21175
AT4G36250
AT5G60710
AT1G74590
AT1G65560
AT3G54180
AT1G18060
AT5G11590
AT5G48780
AT5G62880
AT5G65290
AT1G01440
AT5G57410
AT5G23700
AT3G52200
AT3G09470
AT2G31400
AT3G03090
AT3G12010
AT3G52500
AT5G55850
AT1G55620
AT1G05680
AT2G27080
AT5G24910
AT5G40580
AT2G35130
AT2G36930
AT2G43490
AT1G08720
AT5G38110
AT2G12940
AT3G27610
AT5G65250
AT1G55930
AT4G23660
AT3G45970
AT3G42800
AT5G53830
AT2G03820
AT1G16670
AT1G50710
AT3G48580
AT1G20610
AT1G70000
AT3G10020
AT3G22680
AT1G57760
AT5G55710
AT5G38100
AT5G04320
AT5G04490
AT3G15980
AT5G06790
AT1G18750
AT3G02493
AT2G33180
AT1G09794
AT3G49220
AT1G76065
AT3G18165
AT1G69710
AT4G23980
AT5G46330
AT5G08160
AT1G72490
AT3G53260
AT5G58210
AT2G34260
AT3G02950
AT1G07240
AT4G15417
AT1G36640
AT3G59800
AT1G71880
AT2G22080
AT3G23090
AT5G15300
AT2G44600
AT5G06210
AT5G20480
AT3G50470
AT4G26320
AT3G52930
AT1G63000
AT2G45790
AT1G26290
AT5G11960
AT4G01860
AT5G45670
AT1G17400
AT3G29410
AT1G53290
AT5G49010
AT5G21274
AT2G02620
AT1G76110
AT3G45210
AT4G02020
AT5G55270
AT4G32140
AT3G28730
AT2G21830
AT5G06950
AT1G21540
AT1G77000
AT2G32550
AT5G25470
AT4G21670
AT1G64510
AT1G55928
AT1G16430
AT3G54600
AT2G02790
AT3G44300
AT1G49630
AT1G43667
AT5G18760
AT4G09810
AT4G28290
AT2G32410
AT5G54780
AT4G08910
AT4G38590
AT4G31400
AT4G24590
AT1G73220
AT1G16110
AT5G09270
AT2G17500
AT3G07110
AT3G54010
AT2G19810
AT2G45540
AT4G14730
AT4G01400
AT5G56230
AT5G61660
AT2G27050
AT3G52561
AT1G64440
AT2G26710
AT5G45320
AT2G24990
AT3G59780
AT1G28390
AT4G07390
AT4G14090
AT5G15150
AT5G19830
AT3G23940
AT1G66830
AT1G06630
AT3G62410
AT2G41900
AT4G00300
AT1G54510
AT1G68130
AT1G62010
AT4G05320
AT2G17730
AT1G09340
AT2G06520
AT3G14550
AT5G07190
AT1G73850
AT2G38020
AT4G31600
AT1G79560
AT4G14104
AT5G16990
AT5G48600
AT5G46630
AT1G55280
AT4G29950
AT1G80280
AT2G16660
AT5G67340
AT4G30996
AT2G01918
AT1G23360
AT5G44200
AT5G54260
AT4G27760
AT5G55610
AT2G30780
AT5G48480
AT4G31110
AT2G18910
AT3G10300
AT3G31910
AT4G34900
AT1G02110
AT5G61670
AT3G12510
AT1G68140
AT5G65900
AT1G59560
AT3G66654
AT3G61415
AT4G08500
AT3G25690
AT2G05350
AT4G30400
AT4G33720
AT1G52780
AT1G34750
AT4G36830
AT1G71170
AT1G13630
AT1G15860
AT1G56700
AT5G47620
AT2G05310
AT1G69890
AT3G10090
AT5G10430
AT5G15800
AT4G21650
AT2G47600
AT5G42760
AT5G66320
AT4G34350
AT5G01460
AT4G15440
AT3G09910
AT4G14070
AT2G02720
AT4G10140
AT2G30933
AT5G47980
AT1G07820
AT4G40042
AT1G68760
AT5G23570
AT1G22760
AT1G32130
AT2G04390
AT2G48030
AT4G29310
AT1G61770
AT5G53710
AT5G51080
AT5G51100
AT3G50670
AT5G63140
AT5G59970
AT2G32760
AT5G51800
AT4G35260
AT3G46090
AT3G07320
AT5G50335
AT5G59530
AT2G24490
AT5G23750
AT4G20380
AT3G19895
AT5G04980
AT4G27470
AT2G41420
AT3G14230
AT3G21760
AT3G07540
AT2G47040
AT2G14660
AT1G54240
AT5G05830
AT5G36950
AT1G17550
AT3G62220
AT2G20740
AT5G64420
AT3G07060
AT2G39855
AT2G47450
AT5G19390
AT2G25640
AT2G22970
AT3G06350
AT1G08320
AT3G23770
AT1G09390
AT2G31410
AT3G23560
AT3G04600
AT1G49980
AT5G28030
AT2G03410
AT1G68080
AT4G24970
AT5G61250
AT2G24430
AT5G19350
AT4G22200
AT3G10195
AT3G56490
AT3G60150
AT1G66840
AT1G65520
AT5G46115
AT4G19030
AT4G20930
AT4G04770
AT4G08350
AT2G42500
AT5G02320
AT4G14270
AT4G14096
AT2G37370
AT1G24000
AT1G75750
AT2G20400
AT5G20820
AT5G42240
AT3G61850
AT2G45120
AT1G28600
AT1G77590
AT2G26930
AT2G41350
AT4G36490
AT3G47430
AT1G07250
AT1G72730
AT3G10640
AT5G54160
AT5G48490
AT3G60340
AT2G24600
AT1G72130
AT1G14310
AT3G10700
AT3G54650
AT3G53890
AT4G15900
AT4G03070
AT3G09230
AT1G75450
AT4G28610
AT1G08120
AT1G02270
AT2G43630
AT3G05920
AT4G31340
AT5G17770
AT1G53110
AT3G63110
AT5G23120
AT2G17410
AT1G03600
AT5G63080
AT2G03550
AT2G30000
AT2G05370
AT5G28220
AT5G37550
AT3G59500
AT2G36100
AT4G30120
AT4G32490
AT1G79260
AT2G46590
AT1G68070
AT3G46540
AT3G10690
AT3G28070
AT1G15390
AT3G20100
AT1G50360
AT5G07820
AT2G13900
AT2G41451
AT5G57625
AT2G21410
AT2G44710
AT1G03280
AT1G25682
AT1G70160
AT5G04660
AT1G31410
AT1G11240
AT5G55940
AT1G13460
AT3G15410
AT5G40440
AT3G43300
AT3G05160
AT4G32680
AT1G22470
AT5G14250
AT1G76030
AT4G28850
AT1G27910
AT4G02290
AT3G06410
AT1G61170
AT5G13190
AT5G40590
AT4G33590
AT1G15080
AT5G03920
AT1G01290
AT2G43390
AT2G46340
AT1G18850
AT2G21990
AT1G05770
AT4G33240
AT2G46000
AT1G02100
AT1G78882
AT4G17670
AT4G03200
AT2G22640
AT5G64110
AT3G43790
AT1G29980
AT1G49740
AT1G78830
AT3G51160
AT3G21351
AT3G17930
AT1G58983
AT5G14060
AT1G19360
AT3G27150
AT1G73690
AT5G47580
AT2G24640
AT2G26410
AT3G51180
AT1G08960
AT2G16190
AT1G24120
AT1G71530
AT2G45570
AT3G42790
AT5G56090
AT1G59820
AT3G02890
AT5G35090
AT2G34900
AT3G55870
AT3G06890
AT1G29510
AT3G26330
AT3G57870
AT5G09440
AT5G50480
AT3G20150
AT2G03310
AT1G32780
AT5G24380
AT5G56190
AT2G07706
AT1G60630
AT4G01660
AT3G22540
AT2G46610
AT1G03520
AT1G05380
AT1G66350
AT5G58860
AT1G08970
AT1G53850
AT1G01010
AT3G46830
AT4G39100
AT2G43260
AT1G16060
AT2G24590
AT5G21105
AT4G21960
AT4G02485
AT3G22970
AT5G01330
AT5G21130
AT3G49770
AT4G21460
AT5G38280
AT1G69900
AT1G04800
AT5G52120
AT1G32870
AT3G25140
AT5G19500
AT1G72090
AT3G47010
AT2G33250
AT5G64620
AT5G65010
AT5G02890
AT1G61670
AT5G38010
AT1G03740
AT3G21820
AT1G10740
AT5G24090
AT1G55500
AT5G48000
AT3G28940
AT1G62420
AT5G16940
AT5G09225
AT4G13590
AT1G64330
AT5G36710
AT1G33560
AT3G10380
AT5G52280
AT2G47130
AT5G27990
AT4G19460
AT1G62070
AT2G40510
AT1G79330
AT5G02610
AT2G42510
AT2G36550
AT1G66690
AT3G50560
AT1G70890
AT4G02630
AT2G44525
AT1G12855
AT1G17350
AT5G17460
AT5G61210
AT4G24972
AT1G09195
AT5G05740
AT2G27580
AT5G06390
AT4G31560
AT3G50770
AT3G53710
AT4G39800
AT3G15090
AT1G51130
AT5G38830
AT5G27130
AT4G27940
AT5G66270
AT1G22930
AT4G34260
AT5G16840
AT2G38340
AT3G23605
AT5G43745
AT4G22340
AT4G26640
AT3G50330
AT3G53000
AT3G01840
AT5G10160
AT2G28710
AT2G38470
AT1G28320
AT5G07970
AT3G21630
AT5G50565
AT4G13720
AT1G73540
AT1G32450
AT1G14860
AT3G45900
AT3G26700
AT5G46170
AT1G01880
AT5G15725
AT1G67680
AT3G16370
AT5G04560
AT1G76450
AT4G10760
AT3G57540
AT2G27190
AT2G47330
AT1G06160
AT1G63310
AT5G43390
AT3G07950
AT3G57150
AT5G23890
AT3G48070
AT5G50840
AT2G16510
AT1G03940
AT2G03120
AT2G40190
AT2G27800
AT2G34020
AT1G66920
AT5G16070
AT1G09510
AT2G05790
AT5G34869
AT2G30950
AT4G27310
AT1G23950
AT5G05090
AT2G47900
AT1G34370
AT4G32980
AT3G23805
AT3G54080
AT2G28160
AT1G06220
AT5G19250
AT3G44326
AT1G26570
AT5G23940
AT4G14290
AT1G53903
AT5G52520
AT1G72790
AT2G05642
AT1G17744
AT1G35470
AT5G17100
AT2G33320
AT1G55535
AT4G12490
AT2G03190
AT1G78340
AT5G01920
AT1G55290
AT2G20650
AT1G70090
AT3G54290
AT3G49000
AT1G55820
AT2G39190
AT1G61160
AT1G51260
AT3G57030
AT1G12390
AT1G02060
AT4G34370
AT4G16765
AT3G25740
AT5G40960
AT2G22930
AT4G21450
AT3G26290
AT4G17615
AT3G60910
AT1G31220
AT1G13820
AT1G67270
AT3G05800
AT1G68552
AT3G28860
AT1G09440
AT5G53280
AT3G20560
AT4G17340
AT5G43780
AT1G76080
AT4G35470
AT3G06790
AT1G07485
AT4G17390
AT2G43970
AT1G33090
AT3G50960
AT1G11890
AT5G65700
AT4G17070
AT2G43850
AT5G59810
AT1G57660
AT5G64880
AT3G19290
AT2G40460
AT1G08880
AT3G60680
AT2G38690
AT3G56750
AT5G45550
AT1G24145
AT1G72110
AT4G21200
AT4G32820
AT3G63090
AT5G21060
AT5G38380
AT4G23680
AT4G11920
AT2G03110
AT4G22592
AT2G32020
AT2G42250
AT5G22330
AT2G18980
AT2G34460
AT3G52860
AT1G54630
AT5G62890
AT3G44590
AT3G06660
AT1G54410
AT1G04100
AT2G29340
AT1G65930
AT3G25830
AT1G18870
AT4G29130
AT5G28442
AT3G24550
AT5G53460
AT3G59220
AT5G62930
AT1G07705
AT2G20940
AT1G77420
AT5G38850
AT2G30990
AT5G26210
AT3G08810
AT2G43700
AT4G04750
AT5G10830
AT5G45620
AT3G03010
AT3G47950
AT3G51895
AT1G37150
AT1G18265
AT4G31120
AT3G27430
AT5G46610
AT4G02620
AT5G24310
AT1G17120
AT1G47600
AT2G43440
AT1G60010
AT2G39340
AT3G43833
AT3G11440
AT1G54230
AT1G71770
AT5G25150
AT1G21050
AT4G21980
AT1G29830
AT1G10880
AT3G04450
AT1G14030
AT5G35200
AT2G25460
AT1G07615
AT3G58620
AT4G17140
AT4G08900
AT5G23535
AT5G50770
AT1G07130
AT1G75590
AT4G27270
AT1G67740
AT2G46530
AT2G30900
AT5G11530
AT4G11110
AT3G11600
AT4G10955
AT4G22517
AT4G34920
AT2G13290
AT5G35450
AT1G13280
AT1G48630
AT4G31480
AT1G72050
AT5G12410
AT5G39250
AT5G58020
AT2G19830
AT5G41770
AT1G59650
AT3G25805
AT3G60900
AT2G05100
AT1G77720
AT5G63750
AT2G45520
AT5G39570
AT1G24764
AT5G04600
AT4G27010
AT3G20770
AT2G22860
AT5G40820
AT2G34410
AT5G60870
AT2G16790
AT1G77690
AT3G20210
AT1G55475
AT5G66730
AT4G00550
AT4G01500
AT1G73170
AT2G20550
AT3G23580
AT3G28290
AT1G71970
AT4G03320
AT1G76700
AT2G35550
AT3G44020
AT1G23710
AT1G34030
AT3G28970
AT3G16895
AT4G01210
AT2G20950
AT4G22130
AT3G55610
AT1G17650
AT2G18290
AT3G21350
AT1G13320
AT3G06430
AT3G56130
AT4G12040
AT4G36540
AT1G11925
AT1G75370
AT1G76800
AT4G04950
AT5G53550
AT1G31870
AT3G55140
AT3G09735
AT3G07330
AT4G19185
AT3G44940
AT3G60310
AT2G23550
AT1G79610
AT1G72940
AT4G16270
AT3G54380
AT5G55500
AT1G69440
AT4G23670
AT5G03290
AT1G23060
AT2G02515
AT4G00850
AT2G36090
AT5G41070
AT3G49050
AT5G21482
AT1G63710
AT3G25430
AT3G20070
AT4G33200
AT5G28350
AT2G14846
AT3G59090
AT3G44730
AT5G36800
AT5G45130
AT1G65190
AT2G33000
AT3G05600
AT4G13260
AT1G69980
AT3G28840
AT3G25680
AT3G43190
AT5G66800
AT2G46910
AT3G16390
AT1G29890
AT4G32710
AT3G24300
AT3G24280
AT5G18020
AT5G13550
AT2G20230
AT1G04950
AT3G59440
AT5G55220
AT3G17609
AT3G45680
AT1G54500
AT1G34300
AT2G37590
AT3G26840
AT5G48010
AT4G29040
AT5G04480
AT3G56440
AT2G44490
AT4G32690
AT1G52825
AT5G28290
AT3G49850
AT4G24560
AT5G42030
AT3G05460
AT1G27300
AT1G25540
AT1G11600
AT3G53870
AT5G57620
AT4G18380
AT4G09610
AT2G26510
AT2G15960
AT3G14350
AT1G80680
AT3G61200
AT5G59790
AT1G53570
AT1G32980
AT3G59520
AT1G10280
AT5G05250
AT2G35190
AT5G22940
AT3G20670
AT1G23260
AT5G62680
AT5G48560
AT2G39050
AT1G26210
AT5G35670
AT4G37690
AT5G59770
AT3G51980
AT1G53400
AT1G32150
AT2G34570
AT4G06744
AT5G59180
AT4G21410
AT2G42480
AT1G71050
AT5G09790
AT1G67800
AT5G38050
AT2G22410
AT4G14030
AT4G29840
AT1G04660
AT4G36890
AT5G53470
AT2G20210
AT5G28500
AT5G60920
AT5G08610
AT1G79150
AT3G17890
AT3G21352
AT5G20920
AT4G27660
AT3G57470
AT4G11290
AT3G55240
AT5G50240
AT3G44280
AT2G27320
AT5G19310
AT3G28740
AT4G34560
AT5G48340
AT5G23040
AT5G63650
AT4G12770
AT5G55910
AT1G34650
AT1G35310
AT4G02810
AT1G62150
AT1G11820
AT2G23148
AT3G62380
AT1G10220
AT1G07970
AT1G08450
AT3G14590
AT2G33500
AT1G79200
AT3G23910
AT5G40690
AT3G24690
AT3G45050
AT3G20520
AT3G50650
AT3G22270
AT5G63620
AT1G01260
AT5G46740
AT1G61640
AT1G45249
AT5G04060
AT5G61920
AT5G55300
AT4G21680
AT2G37025
AT3G02520
AT5G67350
AT5G53370
AT1G14720
AT5G18407
AT2G37380
AT5G09445
AT3G62460
AT2G17190
AT1G05220
AT3G02880
AT3G12260
AT2G04080
AT4G08520
AT3G19190
AT4G35740
AT2G39130
AT3G62700
AT1G63230
AT3G55350
AT5G64552
AT2G38310
AT1G56210
AT3G57830
AT1G66810
AT1G72800
AT3G60350
AT5G46140
AT1G31830
AT1G57590
AT1G05460
AT1G08680
AT4G13040
AT3G56150
AT5G14400
AT1G77500
AT5G39680
AT1G75430
AT3G57360
AT5G61340
AT1G08125
AT1G16560
AT1G10700
AT1G30840
AT2G26860
AT3G26550
AT5G24105
AT3G58190
AT5G66610
AT1G18900
AT2G40910
AT4G19350
AT1G50940
AT5G20710
AT5G62300
AT2G40150
AT5G15400
AT1G29760
AT4G25820
AT1G68600
AT2G26280
AT5G55180
AT5G27100
AT1G66700
AT1G55300
AT4G26010
AT5G05590
AT5G19420
AT1G06530
AT1G71940
AT4G09830
AT3G26050
AT1G78980
AT3G07568
AT1G20510
AT2G16060
AT3G05690
AT5G05930
AT1G27020
AT2G44970
AT2G04378
AT1G69420
AT1G01430
AT1G15350
AT3G03440
AT5G67150
AT3G28920
AT5G54080
AT1G74780
AT4G19410
AT5G64610
AT2G21140
AT3G24929
AT5G44750
AT5G48540
AT1G79530
AT3G07700
AT1G62200
AT4G28530
AT5G63180
AT5G44040
AT2G19180
AT4G11270
AT1G30590
AT3G27220
AT4G16360
AT5G23820
AT5G26700
AT4G16120
AT1G28200
AT1G44790
AT2G36400
AT1G76490
AT2G04039
AT5G15850
AT5G17360
AT4G39420
AT5G05340
AT3G54200
AT5G60950
AT2G31110
AT5G05790
AT1G71760
AT3G26920
AT5G12250
AT1G08180
AT1G21080
AT5G22790
AT2G24180
AT3G09390
AT5G18260
AT5G11080
AT5G35620
AT5G65650
AT3G44540
AT5G24860
AT1G01350
AT1G74300
AT5G25210
AT5G66440
AT2G42680
AT3G15790
AT4G13820
AT4G05070
AT4G26850
AT1G01340
AT5G37780
AT2G30910
AT1G29530
AT4G01370
AT4G31200
AT1G13250
AT1G02380
AT5G46520
AT5G56680
AT5G24680
AT5G64630
AT4G05170
AT3G12955
AT2G42440
AT1G04790
AT1G49320
AT1G67080
AT1G49500
AT5G52160
AT1G68550
AT1G26795
AT4G18100
AT1G16950
AT3G19820
AT2G32810
AT2G44660
AT1G53120
AT5G30495
AT5G08450
AT5G22800
AT5G65480
AT2G04650
AT4G03298
AT1G29440
AT1G02520
AT3G54420
AT4G30662
AT5G28490
AT3G18420
AT5G57780
AT2G04790
AT5G61040
AT3G50270
AT2G38460
AT2G17640
AT5G61412
AT1G68780
AT5G58960
AT1G74660
AT5G64410
AT2G16490
AT5G24770
AT3G01530
AT4G34530
AT3G20500
AT1G63640
AT3G48760
AT1G68185
AT5G19130
AT5G21100
AT2G45430
AT1G78000
AT4G31670
AT1G33680
AT1G33800
AT1G62680
AT1G03687
AT3G51370
AT3G21710
AT5G19630
AT4G38040
AT4G38800
AT1G03980
AT5G56280
AT1G23280
AT1G08520
AT2G19000
AT5G62280
AT5G03340
AT1G08370
AT5G23000
AT3G16340
AT4G26510
AT5G36260
AT1G64710
AT1G07900
AT3G44610
AT1G27650
AT5G56170
AT1G66760
AT5G55860
AT1G50320
AT5G05310
AT2G34200
AT4G39753
AT1G11470
AT5G02240
AT5G06910
AT3G59670
AT2G15280
AT1G01670
AT5G17400
AT3G17340
AT4G00390
AT5G16750
AT4G24805
AT1G31814
AT1G22280
AT2G46505
AT2G25610
AT1G09400
AT5G11730
AT4G22080
AT1G31940
AT4G39960
AT2G36240
AT3G18200
AT1G67960
AT2G19160
AT4G25660
AT2G27490
AT4G14160
AT5G36210
AT4G24230
AT5G08200
AT4G28220
AT3G44220
AT5G63130
AT3G06720
AT4G39220
AT3G60390
AT3G60250
AT1G03530
AT3G48290
AT2G17972
AT2G39440
AT2G33830
AT5G11170
AT5G08120
AT1G77510
AT4G38130
AT2G41940
AT1G10810
AT1G70560
AT1G14380
AT3G23590
AT4G38240
AT2G02370
AT3G14290
AT1G58200
AT3G07010
AT5G43430
AT5G11110
AT1G31440
AT1G36940
AT4G00525
AT1G79490
AT2G31310
AT4G21850
AT4G26540
AT5G59140
AT1G78880
AT1G10710
AT1G51620
AT1G48195
AT1G10720
AT3G25013
AT2G27500
AT2G35020
AT2G16920
AT5G57640
AT1G15660
AT3G53780
AT3G04460
AT1G64750
AT2G17220
AT5G41992
AT4G31210
AT2G27060
AT4G21326
AT2G47670
AT1G22840
AT4G01700
AT2G22460
AT3G25580
AT3G51500
AT5G51620
AT1G10190
AT1G12820
AT4G34230
AT3G05500
AT4G27390
AT1G08920
AT3G09410
AT4G10500
AT1G27980
AT1G03360
AT1G74458
AT1G22630
AT1G34380
AT3G26780
AT3G28990
AT5G60370
AT1G80760
AT2G33380
AT1G73040
AT5G53140
AT2G36970
AT1G54220
AT5G19370
AT5G46600
AT5G63410
AT3G47470
AT1G13980
AT2G14880
AT1G55760
AT3G22570
AT5G14720
AT3G27520
AT4G38540
AT5G42250
AT2G32030
AT5G02060
AT2G23900
AT5G49710
AT1G44224
AT5G47090
AT5G56530
AT2G42590
AT5G16010
AT4G01670
AT2G25735
AT1G10990
AT5G15230
AT4G17880
AT3G10930
AT3G24180
AT2G36325
AT1G27400
AT4G36430
AT2G21960
AT4G33260
AT2G47240
AT5G42910
AT3G12700
AT1G53885
AT2G43520
AT3G13780
AT5G66700
AT3G44510
AT4G08530
AT1G08620
AT4G15970
AT3G48350
AT3G06080
AT2G48060
AT1G11905
AT1G26797
AT3G59210
AT5G13490
AT5G15700
AT1G44960
AT3G09300
AT2G22770
AT1G51700
AT3G05940
AT1G25150
AT4G24130
AT5G57350
AT4G17900
AT5G13890
AT2G37510
AT2G03730
AT2G26680
AT5G02230
AT4G23810
AT4G33460
AT5G15470
AT5G07950
AT4G28820
AT1G20370
AT4G39540
AT3G28300
AT2G32720
AT5G10480
AT5G59290
AT2G22840
AT4G38550
AT4G17770
AT4G13950
AT3G59455
AT5G24170
AT5G42955
AT5G63600
AT5G22750
AT2G24290
AT2G38760
AT4G25170
AT1G29179
AT5G20390
AT1G15970
AT3G15730
AT1G09500
AT5G22340
AT3G53300
AT3G14270
AT3G04850
AT1G03457
AT2G01950
AT3G51130
AT5G49015
AT5G41880
AT3G02030
AT1G32190
AT3G21110
AT4G21810
AT5G15650
AT1G31910
AT1G17890
AT2G02870
AT3G06380
AT3G48570
AT2G34350
AT4G20440
AT4G36960
AT2G13100
AT1G79640
AT1G78300
AT2G45440
AT4G02500
AT2G21120
AT3G09860
AT5G03010
AT2G13690
AT1G49430
AT1G01040
AT4G04885
AT3G47560
AT4G22830
AT3G14940
AT4G32400
AT2G28520
AT1G71860
AT5G47440
AT2G18750
AT5G45910
AT2G38680
AT4G01550
AT5G61990
AT1G80510
AT5G05980
AT4G02690
AT5G48530
AT1G30890
AT4G04640
AT1G12610
AT3G02710
AT4G09150
AT1G49540
AT3G08780
AT5G08060
AT1G76140
AT3G50970
AT5G04510
AT2G31980
AT4G08460
AT5G41990
AT5G44560
AT1G15590
AT5G09860
AT2G46170
AT2G19620
AT2G34660
AT2G39460
AT4G01350
AT1G76480
AT4G29285
AT2G42990
AT5G45390
AT5G48620
AT2G45190
AT2G27385
AT2G24150
AT3G60440
AT5G22460
AT2G35960
AT1G31860
AT4G39080
AT1G49850
AT2G21580
AT4G11850
AT2G45530
AT5G21140
AT1G77400
AT5G25280
AT4G04610
AT2G21870
AT1G67410
AT3G07860
AT3G13480
AT2G19900
AT3G27810
AT3G56370
AT2G43160
AT5G50160
AT4G33160
AT5G49610
AT5G65270
AT5G55700
AT5G11810
AT5G57035
AT2G21840
AT4G02350
AT1G19100
AT2G32885
AT5G54500
AT5G20900
AT2G25737
AT5G56550
AT1G03230
AT4G28770
AT1G16500
AT1G67370
AT1G30680
AT2G02590
AT1G78060
AT4G15880
AT5G50760
AT5G59040
AT2G17695
AT4G06583
AT1G19670
AT1G13605
AT5G65020
AT4G30860
AT5G62990
AT3G14395
AT4G19010
AT3G62360
AT5G16200
AT1G44820
AT3G54780
AT2G01190
AT2G19990
AT5G23690
AT3G50850
AT5G24710
AT1G72190
AT3G60210
AT3G55060
AT4G35930
AT5G15610
AT1G55840
AT1G10950
AT1G06390
AT3G29180
AT1G50510
AT2G03270
AT5G18310
AT3G27260
AT2G44360
AT3G12080
AT1G21310
AT2G01818
AT1G27100
AT4G27595
AT2G37170
AT3G24810
AT1G60730
AT5G48720
AT4G11190
AT3G51700
AT3G62840
AT1G24020
AT5G56270
AT2G36470
AT2G42340
AT5G09230
AT4G34215
AT2G02498
AT3G21750
AT5G24900
AT5G11850
AT4G35060
AT4G27600
AT5G55900
AT2G42710
AT4G21900
AT5G07400
AT5G14640
AT1G76270
AT5G62770
AT3G54410
AT4G34910
AT4G22513
AT2G19385
AT2G32487
AT1G76920
AT2G42040
AT5G24460
AT3G01300
AT3G10340
AT3G08530
AT1G59890
AT5G52900
AT1G67980
AT2G03800
AT3G03000
AT5G54900
AT3G13300
AT1G15000
AT1G75440
AT5G62740
AT5G43570
AT5G62140
AT5G63160
AT2G44890
AT3G47670
AT5G58230
AT2G17840
AT1G34010
AT1G51070
AT1G79360
AT1G71230
AT4G23790
AT5G59520
AT5G65683
AT5G64330
AT1G60710
AT2G40750
AT5G44090
AT3G21920
AT1G13580
AT5G53650
AT1G20690
AT4G00860
AT1G47550
AT2G28650
AT3G07190
AT5G61360
AT1G20110
AT5G64030
AT5G07330
AT1G54000
AT1G22810
AT1G12420
AT5G18030
AT5G47070
AT5G13700
AT3G05000
AT1G32583
AT4G35600
AT1G20840
AT3G01990
AT3G58040
AT1G64610
AT3G21380
AT3G60050
AT2G03450
AT5G49410
AT2G40930
AT1G78280
AT2G37660
AT4G22590
AT5G61190
AT5G20110
AT1G22980
AT5G50330
AT2G42320
AT3G10850
AT1G30720
AT5G35390
AT3G51550
AT4G13360
AT3G26000
AT2G17120
AT5G52420
AT3G24255
AT3G62920
AT5G11610
AT3G05480
AT1G60080
AT5G14100
AT5G45930
AT4G14440
AT5G59850
AT3G27390
AT4G10960
AT1G08985
AT2G22470
AT3G12012
AT5G42360
AT3G19490
AT5G02800
AT2G44100
AT4G20010
AT1G60460
AT2G24765
AT3G59840
AT4G34070
AT2G26760
AT1G12850
AT2G29790
AT2G43090
AT4G29340
AT5G02290
AT5G45290
AT5G07510
AT5G64270
AT3G62130
AT3G17970
AT1G15100
AT3G49880
AT3G03630
AT3G30247
AT5G21990
AT1G45332
AT1G07070
AT1G12040
AT4G28690
AT5G63760
AT5G49480
AT1G74240
AT4G03110
AT4G20270
AT1G09330
AT1G11130
AT1G14940
AT5G07250
AT1G76020
AT5G65730
AT3G04140
AT4G04360
AT4G20480
AT1G10370
AT5G52570
AT1G26170
AT5G04120
AT5G20500
AT1G21890
AT3G54690
AT5G01270
AT2G16850
AT1G53180
AT1G75490
AT2G38370
AT5G01110
AT3G19350
AT1G15950
AT1G79410
AT5G54860
AT2G44200
AT3G13672
AT2G18470
AT1G53708
AT5G60880
AT1G70740
AT2G21620
AT3G25820
AT4G17460
AT4G26750
AT2G32295
AT3G54510
AT5G44574
AT2G43445
AT4G10770
AT2G31300
AT4G37890
AT5G57740
AT2G44380
AT1G08040
AT3G15500
AT2G15090
AT2G03480
AT5G53590
AT1G63630
AT1G33030
AT4G34265
AT1G78460
AT5G43740
AT5G44460
AT1G29660
AT3G32040
AT1G30450
AT1G70490
AT3G22780
AT2G19820
AT1G70690
AT5G38420
AT3G07050
AT1G62850
AT1G01170
AT1G53500
AT2G25080
AT1G66240
AT2G18050
AT1G60420
AT2G23910
AT5G13250
AT3G50990
AT4G35190
AT5G04750
AT2G34250
AT2G43910
AT3G61960
AT1G79880
AT2G40475
AT5G44730
AT5G19520
AT2G36780
AT4G02715
AT1G10865
AT5G41340
AT5G44930
AT3G15340
AT3G22968
AT2G42670
AT1G01620
AT3G13225
AT1G08580
AT1G78240
AT3G07130
AT5G25630
AT2G37640
AT3G50500
AT5G50665
AT5G58680
AT4G32750
AT3G51430
AT4G27120
AT5G24790
AT1G63900
AT5G54290
AT3G62190
AT4G31180
AT1G16225
AT4G34540
AT2G34560
AT4G38825
AT4G04470
AT5G42765
AT5G25940
AT5G06340
AT4G39795
AT5G38980
AT1G68180
AT2G41920
AT4G24790
AT2G46930
AT5G01900
AT4G18195
AT5G53080
AT4G13050
AT1G03982
AT5G50800
AT5G11260
AT1G73970
AT3G16460
AT5G49280
AT4G38660
AT3G15220
AT2G04500
AT3G06320
AT1G29430
AT4G30470
AT1G06450
AT1G52820
AT1G14240
AT1G12200
AT5G37890
AT5G47380
AT4G31380
AT5G55960
AT3G47530
AT4G02890
AT2G38840
AT5G17510
AT4G19390
AT3G07900
AT3G51590
AT2G18020
AT1G72710
AT1G43170
AT5G41210
AT1G24735
AT1G04650
AT3G29185
AT1G02080
AT2G44370
AT5G55250
AT3G61920
AT1G12010
AT1G68160
AT2G05520
AT3G54040
AT1G33500
AT2G28690
AT4G24740
AT2G30360
AT4G15180
AT5G61240
AT3G13750
AT2G47550
AT2G26020
AT1G72830
AT1G76240
AT1G07590
AT3G63210
AT5G45850
AT1G07720
AT5G24230
AT1G26820
AT4G17616
AT4G32900
AT4G22690
AT5G38590
AT3G44200
AT1G48850
AT4G00950
AT3G28660
AT4G32080
AT1G59359
AT5G15080
AT3G19610
AT4G37080
AT3G20250
AT2G44110
AT2G02140
AT1G08630
AT5G14010
AT3G16760
AT5G24165
AT2G20585
AT5G52800
AT5G06800
AT3G60000
AT2G32080
AT1G72100
AT2G21100
AT1G76390
AT4G39170
AT4G18120
AT5G64840
AT3G14660
AT1G28640
AT2G42310
AT2G01850
AT2G24530
AT3G05360
AT1G48550
AT1G72520
AT4G32610
AT1G31420
AT2G21640
AT2G18030
AT5G47670
AT1G05870
AT1G52360
AT1G64640
AT1G01970
AT1G12550
AT5G27820
AT4G21600
AT5G51060
AT2G41400
AT4G31875
AT1G30630
AT1G12360
AT3G02065
AT3G25717
AT1G09580
AT3G17712
AT1G52500
AT3G60130
AT3G50830
AT3G51580
AT5G24660
AT5G02010
AT1G69790
AT4G38220
AT4G03820
AT3G11160
AT1G27350
AT1G74320
AT2G22680
AT2G34920
AT3G02970
AT5G03840
AT1G18480
AT3G12960
AT2G15830
AT5G01870
AT2G24060
AT5G15330
AT5G42770
AT5G25120
AT3G54610
AT3G19615
AT4G30960
AT3G22620
AT5G55040
AT1G15930
AT1G15490
AT3G50150
AT1G67360
AT5G02960
AT3G08770
AT2G44920
AT3G52610
AT3G01040
```
