## Supplementary material for "A comprehensive map of preferentially located motifs reveals distinct proximal *cis*-regulatory elements in plants": TAATTGG_containing_gene_set.txt

```
#Occurences of TAATTGG between -147 and -63 (positions relative to the transcription start site)
#600 sequences with TAATTGG in this interval
#3.04% of the sequences in promoter set with TAATTGG (set with 19736 sequences)
AT4G21980
AT3G51420
AT2G21840
AT3G22470
AT2G16060
AT5G55270
AT2G34870
AT1G32583
AT2G26860
AT3G60310
AT2G22930
AT1G79490
AT4G27120
AT1G27400
AT4G24370
AT4G09320
AT1G30450
AT2G04390
AT4G15260
AT4G32910
AT3G25430
AT1G08720
AT5G24770
AT4G14290
AT3G62220
AT2G35330
AT3G13430
AT3G22270
AT4G35320
AT5G17510
AT5G47670
AT1G09330
AT2G20585
AT3G16390
AT2G35130
AT2G47310
AT1G01610
AT5G04320
AT5G39250
AT5G39610
AT3G16750
AT4G36130
AT1G23290
AT1G07130
AT1G05785
AT4G16765
AT1G04985
AT1G06120
AT5G19500
AT3G61920
AT1G55265
AT1G03220
AT3G53890
AT1G79880
AT5G16050
AT1G18460
AT3G18300
AT5G45930
AT4G39420
AT5G19250
AT1G66060
AT3G24250
AT2G03120
AT5G63750
AT1G12920
AT2G40290
AT5G52520
AT1G68330
AT2G17970
AT1G14310
AT1G79550
AT1G02090
AT5G43970
AT1G33811
AT1G68185
AT4G34240
AT1G08520
AT5G09740
AT1G56340
AT2G05642
AT3G22620
AT1G79460
AT3G05940
AT3G50470
AT3G19350
AT5G55490
AT5G46115
AT5G55140
AT4G28610
AT5G57150
AT5G15800
AT1G54410
AT3G62840
AT5G65480
AT1G26160
AT1G11350
AT1G68080
AT4G30210
AT2G39180
AT3G44010
AT2G21580
AT1G05380
AT2G01850
AT2G39340
AT3G15790
AT5G10920
AT2G24765
AT3G55240
AT2G38000
AT3G44020
AT1G02060
AT4G29840
AT5G37780
AT1G12010
AT3G45310
AT1G80280
AT4G30620
AT1G03680
AT4G21460
AT5G58670
AT1G10700
AT3G14067
AT4G23660
AT1G74780
AT1G01010
AT5G62700
AT3G17205
AT5G59850
AT5G04660
AT1G78980
AT2G24060
AT1G62200
AT4G34910
AT4G32710
AT2G32885
AT1G62975
AT2G25735
AT3G22540
AT5G54600
AT5G22080
AT5G16750
AT1G26850
AT5G62300
AT1G57600
AT3G24810
AT4G30240
AT3G07860
AT3G50270
AT1G27350
AT2G40800
AT4G36960
AT3G59490
AT2G38310
AT1G63230
AT1G30630
AT3G19570
AT1G13605
AT2G33500
AT5G63140
AT5G11380
AT1G71090
AT3G53860
AT1G62880
AT5G03840
AT3G05800
AT2G02720
AT4G13810
AT1G31410
AT4G34630
AT5G23535
AT5G09445
AT5G23900
AT5G60710
AT4G16360
AT2G40150
AT1G43770
AT5G46330
AT1G64330
AT2G41400
AT3G19190
AT1G13330
AT2G36970
AT2G29070
AT3G13672
AT4G31790
AT5G35090
AT5G62740
AT1G34030
AT1G67680
AT4G22130
AT5G19630
AT5G63180
AT2G34020
AT2G42680
AT4G16270
AT5G10830
AT5G05310
AT4G32490
AT3G47950
AT5G01920
AT4G32680
AT4G00550
AT4G17340
AT5G58710
AT5G54148
AT5G23730
AT2G36130
AT4G27595
AT3G52561
AT1G10370
AT2G41475
AT5G54850
AT1G31814
AT3G07810
AT5G63760
AT5G64610
AT1G04650
AT5G38590
AT2G24490
AT5G61990
AT4G11920
AT4G04885
AT5G15230
AT5G58040
AT3G51980
AT2G13290
AT4G39960
AT1G49160
AT1G11890
AT5G37890
AT4G02810
AT2G14660
AT4G01480
AT3G57500
AT5G60020
AT2G45695
AT1G72730
AT2G10920
AT4G34230
AT1G30230
AT2G34940
AT4G08500
AT5G07250
AT1G09980
AT1G34380
AT3G03450
AT3G57360
AT3G18420
AT3G05500
AT1G67850
AT2G44970
AT1G13980
AT4G28450
AT1G03687
AT1G78300
AT1G71030
AT2G19180
AT3G22680
AT4G12040
AT2G42395
AT2G44660
AT1G03230
AT2G34570
AT5G39590
AT1G16500
AT3G45970
AT5G23000
AT3G51430
AT1G48530
AT3G51870
AT3G63110
AT1G70490
AT1G78310
AT3G57480
AT1G73840
AT2G02070
AT4G14720
AT2G17120
AT5G08160
AT2G42340
AT5G56270
AT4G33510
AT1G30825
AT5G23040
AT3G59840
AT2G06990
AT1G58200
AT3G55700
AT4G31170
AT1G08920
AT4G28770
AT4G01670
AT1G53570
AT1G50320
AT5G08415
AT5G01110
AT5G15460
AT1G23280
AT5G58230
AT4G00850
AT3G57150
AT5G05330
AT1G14300
AT1G79560
AT2G26680
AT1G79000
AT1G27150
AT5G55230
AT3G05480
AT4G20880
AT5G11170
AT4G38530
AT4G02230
AT2G19160
AT1G08630
AT5G02250
AT3G60770
AT2G43680
AT1G72520
AT3G20670
AT1G77720
AT1G79610
AT2G47840
AT2G34530
AT5G47580
AT1G09750
AT1G66760
AT5G49410
AT4G31200
AT1G02575
AT2G34350
AT1G05680
AT1G70000
AT3G14200
AT5G26210
AT4G31180
AT2G17730
AT5G50440
AT5G61440
AT4G27780
AT2G45160
AT3G60250
AT4G10080
AT5G28540
AT4G14960
AT5G45390
AT1G62820
AT5G15980
AT5G14060
AT1G10210
AT2G17972
AT1G22220
AT3G12920
AT3G07060
AT4G39260
AT1G31420
AT1G74590
AT3G08690
AT3G53870
AT4G27470
AT5G02130
AT1G32550
AT5G14100
AT5G63650
AT1G55840
AT2G17190
AT4G13260
AT5G16640
AT5G09490
AT4G01660
AT1G51360
AT5G49015
AT5G51880
AT4G35800
AT1G49200
AT5G17630
AT2G03270
AT5G62880
AT2G43260
AT1G20770
AT5G40410
AT2G22410
AT3G54010
AT4G05050
AT3G51180
AT1G53850
AT4G36280
AT5G42760
AT2G47600
AT1G13170
AT5G07020
AT3G08770
AT1G18800
AT1G48850
AT1G55475
AT3G50300
AT3G60350
AT5G38830
AT4G34900
AT5G02610
AT3G28990
AT1G80670
AT5G48340
AT1G60010
AT3G53010
AT2G21150
AT4G34370
AT1G23710
AT4G18580
AT3G02250
AT4G27630
AT3G10195
AT1G29660
AT4G31600
AT1G66700
AT4G34215
AT4G24080
AT3G19030
AT1G71860
AT1G49850
AT2G42150
AT1G13630
AT3G44940
AT3G60910
AT5G54610
AT4G11190
AT1G19396
AT5G64110
AT5G48010
AT2G37370
AT4G21600
AT5G65700
AT1G53200
AT4G25780
AT1G25682
AT5G62680
AT5G57410
AT1G47750
AT2G42510
AT5G52900
AT1G75590
AT1G25440
AT1G66350
AT5G27100
AT2G13100
AT5G19830
AT5G49020
AT1G04010
AT1G15750
AT3G16810
AT3G45680
AT2G42810
AT1G12390
AT3G50840
AT2G43445
AT4G34265
AT1G21080
AT3G21710
AT2G28520
AT3G55350
AT2G41451
AT5G64030
AT4G09610
AT5G52110
AT5G53710
AT4G14730
AT5G65250
AT4G28530
AT1G79150
AT5G37510
AT3G25740
AT1G75800
AT2G38840
AT5G10320
AT2G40190
AT1G67960
AT4G39280
AT4G18590
AT3G54080
AT1G77655
AT4G21810
AT3G51580
AT1G28110
AT5G53650
AT4G27940
AT4G32900
AT1G21750
AT4G26900
AT3G04850
AT3G15940
AT5G26760
AT1G53000
AT3G51500
AT3G21175
AT1G08970
AT3G12700
AT3G09300
AT5G36950
AT2G02560
AT5G66360
AT1G15930
AT3G44620
AT5G63890
AT1G33560
AT3G15090
AT4G07390
AT4G09970
AT3G08530
AT5G54520
AT3G22780
AT5G38050
AT5G05640
AT2G30500
AT4G24480
AT1G08900
AT3G03000
AT1G04820
AT5G12250
AT5G02050
AT2G44200
AT4G26750
AT3G47010
AT1G02080
AT1G33490
AT3G59500
AT1G02100
AT5G59520
AT1G54240
AT3G44510
AT2G45520
AT5G08610
AT1G55928
AT5G41880
AT1G02780
AT2G02790
AT3G46540
AT1G07890
AT1G18980
AT4G05070
AT4G14270
AT5G47350
AT5G18260
AT5G45320
AT5G10960
AT2G39700
AT2G42500
AT3G10820
AT3G24300
AT5G48620
AT5G22790
AT2G34900
AT1G03365
AT4G16080
AT5G45290
AT3G62910
AT1G11600
AT3G11840
AT4G04610
AT4G00860
AT5G40590
AT4G18195
AT3G61111
AT5G64270
AT1G01840
AT1G78140
AT2G42310
AT5G48150
AT1G22810
AT5G10160
AT4G20930
AT1G33500
AT2G31980
AT4G38770
AT1G18480
AT1G30590
AT1G62010
AT5G14010
AT1G19330
AT3G07050
AT1G71530
AT4G17900
AT4G32140
AT5G61920
AT1G06220
AT5G49480
AT1G80680
AT3G06370
AT3G09470
AT5G47770
AT5G19390
AT3G02880
AT5G09440
AT2G21830
AT2G38480
AT2G40750
AT5G19420
AT4G38240
AT1G55930
AT5G60960
AT5G59810
```
