## Supplementary material for "A comprehensive map of preferentially located motifs reveals distinct proximal *cis*-regulatory elements in plants": TAATTGGC_containing_gene_set.txt

```
#Occurences of TAATTGGC between -104 and -77 (positions relative to the transcription start site)
#31 sequences with TAATTGGC in this interval
#0.16% of the sequences in promoter set with TAATTGGC (set with 19736 sequences)
AT5G61920
AT4G05050
AT4G35320
AT5G40410
AT5G47350
AT3G51980
AT1G67850
AT1G77720
AT5G18260
AT2G39700
AT5G64610
AT1G02080
AT4G32490
AT2G24490
AT2G19160
AT1G32550
AT3G19570
AT3G12920
AT4G32710
AT3G62910
AT1G18480
AT2G34350
AT2G34570
AT1G10370
AT1G79000
AT1G08630
AT5G54610
AT3G10820
AT5G05330
AT2G33500
AT2G26860
```
