## Supplementary material for "A comprehensive map of preferentially located motifs reveals distinct proximal *cis*-regulatory elements in plants": TAATTTAT_containing_gene_set.txt

```
#Occurences of TAATTTAT between -28 and -24 (positions relative to the transcription start site)
#55 sequences with TAATTTAT in this interval
#0.28% of the sequences in promoter set with TAATTTAT (set with 19736 sequences)
AT5G03200
AT3G05700
AT3G17860
AT1G64105
AT5G19090
AT4G10340
AT3G55370
AT1G56330
AT2G39530
AT1G58430
AT4G27550
AT2G28570
AT1G62340
AT2G35600
AT3G57260
AT3G48180
AT1G04340
AT3G54880
AT2G35160
AT5G41900
AT4G33650
AT4G16563
AT2G41160
AT4G32295
AT3G57150
AT2G26170
AT1G08830
AT4G15480
AT3G09220
AT1G06080
AT2G29400
AT1G56580
AT4G31450
AT2G39280
AT1G67940
AT3G05560
AT5G23670
AT3G14210
AT4G20420
AT4G30210
AT2G22122
AT1G69310
AT2G35585
AT2G04340
AT2G43018
AT5G38760
AT2G31360
AT2G39518
AT3G58630
AT1G30870
AT5G58840
AT4G22505
AT2G44590
AT1G23380
AT1G35190
```
