## Supplementary material for "A comprehensive map of preferentially located motifs reveals distinct proximal *cis*-regulatory elements in plants": TACAAA_containing_gene_set.txt

```
#Occurences of TACAAA between -344 and -267 (positions relative to the transcription start site)
#2640 sequences with TACAAA in this interval
#13.38% of the sequences in promoter set with TACAAA (set with 19736 sequences)
AT1G51640
AT2G44440
AT5G21990
AT2G37390
AT3G09830
AT1G52980
AT4G31350
AT4G31050
AT5G24260
AT5G49350
AT4G17600
AT1G59580
AT1G75410
AT3G63250
AT2G32970
AT3G20750
AT4G27120
AT1G43790
AT1G79310
AT5G13700
AT1G67090
AT2G14620
AT5G13080
AT1G51660
AT4G25410
AT3G22210
AT3G62830
AT3G48550
AT1G44100
AT3G52120
AT3G13674
AT5G60300
AT2G16860
AT5G24230
AT1G09860
AT5G03440
AT4G13580
AT1G36940
AT1G09060
AT1G15860
AT1G18070
AT1G45150
AT2G30942
AT1G66870
AT5G19550
AT2G29740
AT1G01810
AT2G27370
AT1G61250
AT1G30720
AT4G27710
AT2G45890
AT3G25890
AT4G36770
AT4G10320
AT1G08190
AT1G77490
AT5G39560
AT5G62170
AT4G26630
AT4G23340
AT2G33310
AT1G10940
AT2G42570
AT3G22820
AT5G38450
AT2G34150
AT1G05450
AT3G07940
AT5G28830
AT5G42910
AT2G21060
AT4G13350
AT1G47410
AT2G05590
AT1G06680
AT5G45310
AT2G36000
AT5G52410
AT3G58790
AT1G14330
AT4G13850
AT1G26440
AT3G49640
AT1G61930
AT3G62400
AT3G29260
AT5G02170
AT1G14690
AT5G55280
AT5G35410
AT3G27325
AT3G63310
AT5G41870
AT5G50900
AT5G62260
AT2G07180
AT3G55646
AT2G18910
AT5G16840
AT5G50000
AT5G38140
AT5G23200
AT3G16810
AT5G48310
AT5G26050
AT2G11910
AT2G30615
AT5G46115
AT2G32140
AT1G72250
AT5G07470
AT2G28380
AT4G26455
AT2G30950
AT3G48110
AT4G17150
AT3G59845
AT2G34860
AT1G04430
AT2G32980
AT3G01085
AT4G18395
AT3G28300
AT4G28680
AT3G15710
AT5G13180
AT5G48380
AT1G63180
AT3G55040
AT4G09750
AT1G71360
AT4G19410
AT5G12970
AT3G57170
AT5G51560
AT1G16916
AT2G28630
AT2G35040
AT1G20950
AT1G17210
AT1G55680
AT1G11330
AT1G58470
AT4G24100
AT1G14870
AT1G68890
AT2G01520
AT2G33410
AT3G59090
AT5G06830
AT2G33710
AT5G47310
AT1G30972
AT5G05680
AT2G34560
AT4G14360
AT4G09464
AT4G35350
AT2G31570
AT5G42030
AT2G27290
AT1G11720
AT2G43120
AT2G40460
AT1G14890
AT3G13404
AT5G49300
AT1G73110
AT3G01160
AT3G48390
AT3G62060
AT3G61430
AT4G14103
AT1G02680
AT5G20900
AT1G75240
AT1G68150
AT2G35660
AT3G10980
AT5G05365
AT2G47050
AT4G17240
AT1G66830
AT2G28880
AT4G13660
AT3G53980
AT1G21650
AT1G04790
AT5G49320
AT5G61720
AT5G23140
AT4G18910
AT5G09530
AT5G44120
AT2G17710
AT5G12050
AT5G06230
AT3G13030
AT3G14990
AT2G01360
AT4G17300
AT1G78910
AT1G23147
AT2G38240
AT1G71866
AT5G40480
AT1G61093
AT2G21260
AT2G04039
AT2G47950
AT5G58570
AT2G39990
AT1G67420
AT5G10830
AT3G58710
AT5G22210
AT1G69380
AT1G32380
AT2G37580
AT3G25740
AT5G60520
AT5G13340
AT4G18740
AT3G05580
AT2G43940
AT3G24310
AT4G22700
AT3G14940
AT4G21903
AT1G35680
AT5G53300
AT2G02990
AT5G16030
AT5G55940
AT4G32980
AT2G23820
AT1G03170
AT1G47260
AT5G02850
AT5G12860
AT1G51100
AT5G28030
AT2G02720
AT3G18490
AT3G45740
AT1G50300
AT1G80810
AT5G42050
AT5G19880
AT1G29370
AT3G04510
AT2G01210
AT1G23780
AT5G10510
AT1G74930
AT5G37380
AT1G75300
AT5G22410
AT2G01830
AT2G35770
AT4G28510
AT3G27170
AT3G10350
AT1G27120
AT4G03550
AT5G16790
AT5G54390
AT5G38120
AT5G61020
AT5G18760
AT5G02550
AT3G09890
AT1G22790
AT1G05770
AT4G14910
AT1G53163
AT5G64816
AT1G12330
AT1G68590
AT1G64810
AT2G16630
AT3G54670
AT3G46030
AT1G66680
AT5G14850
AT1G62660
AT4G23770
AT5G53200
AT4G17215
AT3G04320
AT2G34190
AT1G22480
AT5G54100
AT5G43650
AT2G47360
AT1G76955
AT3G47520
AT1G45221
AT3G10020
AT4G26130
AT5G07930
AT4G00110
AT1G06230
AT3G08650
AT1G32370
AT4G02030
AT3G57920
AT2G18590
AT3G44720
AT2G42390
AT1G68180
AT5G46350
AT2G32870
AT4G36540
AT5G01760
AT3G09922
AT5G17930
AT1G05291
AT1G65560
AT1G49730
AT1G13710
AT4G01990
AT5G16960
AT4G36690
AT5G44240
AT2G24230
AT3G46890
AT1G11540
AT1G14360
AT5G54520
AT5G07500
AT4G02760
AT3G62940
AT5G24500
AT5G54760
AT3G03220
AT2G02300
AT1G12200
AT1G16210
AT1G61520
AT1G75500
AT3G03800
AT2G27730
AT3G04170
AT3G47700
AT3G49000
AT3G47650
AT1G17880
AT5G17910
AT2G14285
AT2G14910
AT5G06430
AT1G05540
AT4G36070
AT5G54870
AT5G50520
AT1G77660
AT4G16150
AT1G15640
AT3G15340
AT3G59052
AT1G14450
AT4G31020
AT1G05410
AT3G57230
AT4G38510
AT1G32360
AT1G53200
AT4G20720
AT5G27350
AT5G05450
AT1G19800
AT5G02470
AT1G74540
AT5G54830
AT3G50830
AT5G65080
AT1G63840
AT1G04770
AT5G58530
AT4G37580
AT1G76580
AT5G19790
AT4G30940
AT3G01140
AT3G11745
AT1G53090
AT5G02380
AT3G14030
AT3G55070
AT2G26930
AT1G62960
AT5G19770
AT5G12420
AT1G33260
AT5G47850
AT1G70480
AT3G56420
AT2G07560
AT5G54900
AT1G32310
AT5G15490
AT5G64770
AT1G54590
AT4G19006
AT2G22490
AT1G30170
AT5G62270
AT3G02660
AT4G25960
AT4G13030
AT3G54650
AT3G63210
AT3G57010
AT4G09170
AT5G53400
AT1G62050
AT5G06700
AT3G25910
AT2G16720
AT4G14815
AT1G70620
AT4G01790
AT1G20340
AT1G20405
AT4G26590
AT4G22670
AT5G48780
AT1G12064
AT5G54800
AT1G65030
AT5G07440
AT4G18375
AT1G61160
AT2G38390
AT1G24620
AT5G05360
AT5G64470
AT1G04400
AT3G63260
AT1G47710
AT1G26630
AT1G08510
AT4G04955
AT2G30340
AT1G26190
AT1G24340
AT2G15290
AT1G54840
AT4G10760
AT4G05060
AT5G60680
AT2G43820
AT5G55050
AT4G02460
AT5G47090
AT4G25840
AT1G75850
AT3G22290
AT3G27240
AT1G65490
AT5G50350
AT3G03940
AT4G16590
AT1G12850
AT3G25230
AT4G26050
AT5G04950
AT1G68990
AT1G76530
AT1G80670
AT1G31800
AT5G14010
AT1G64080
AT1G51690
AT2G25310
AT1G71430
AT4G31670
AT1G48520
AT3G60966
AT4G27180
AT5G40670
AT5G61210
AT5G02560
AT5G14100
AT1G80760
AT1G60890
AT3G25840
AT2G38470
AT1G50020
AT4G19170
AT4G20910
AT1G30580
AT5G26730
AT5G23810
AT3G21150
AT5G18037
AT5G22580
AT1G08700
AT2G33420
AT3G60600
AT5G57785
AT3G01450
AT2G24050
AT1G69200
AT3G60420
AT2G05440
AT5G48660
AT1G19710
AT5G16010
AT3G05420
AT3G55080
AT3G04570
AT2G42180
AT5G05740
AT2G45200
AT4G22890
AT5G64260
AT5G13170
AT3G07200
AT3G54140
AT2G13350
AT5G12880
AT4G15570
AT1G49400
AT2G23430
AT1G45215
AT3G58760
AT1G17120
AT3G23870
AT3G20370
AT4G02075
AT2G41840
AT3G59350
AT2G41380
AT2G02498
AT5G62810
AT4G34980
AT4G31985
AT2G04530
AT2G24940
AT3G18220
AT4G36730
AT5G24380
AT4G00090
AT5G13900
AT1G70800
AT1G70590
AT4G35650
AT2G39855
AT1G01500
AT1G02470
AT1G17690
AT1G10910
AT1G55325
AT3G60000
AT3G19080
AT5G10160
AT5G59600
AT1G78850
AT3G48610
AT1G45050
AT3G61790
AT1G62940
AT3G15605
AT5G63800
AT3G15095
AT5G63470
AT4G39840
AT5G13130
AT4G15660
AT1G59610
AT4G04830
AT1G15690
AT2G27420
AT2G25980
AT2G40085
AT3G26650
AT3G22810
AT2G33290
AT1G64105
AT2G41800
AT3G53750
AT2G36170
AT4G37210
AT4G32000
AT1G79510
AT1G76860
AT3G13700
AT1G05055
AT1G33170
AT1G20650
AT4G37090
AT1G69450
AT1G12270
AT1G16705
AT1G30090
AT3G25560
AT5G43330
AT1G69818
AT5G14110
AT3G50850
AT5G10730
AT1G66890
AT4G16790
AT5G46110
AT3G52070
AT5G02020
AT3G11850
AT1G28240
AT5G10070
AT2G25790
AT4G11560
AT3G46990
AT2G39830
AT5G15410
AT5G44030
AT1G22640
AT1G35580
AT2G28870
AT5G53000
AT5G01100
AT2G06095
AT2G17033
AT5G59010
AT1G48690
AT4G23330
AT1G20910
AT5G06240
AT1G47290
AT4G25760
AT1G11362
AT1G17700
AT1G61000
AT3G28450
AT3G59360
AT1G52040
AT5G62820
AT1G49570
AT5G57590
AT3G43930
AT4G31110
AT3G61230
AT4G01970
AT1G22730
AT4G29285
AT5G63180
AT1G12610
AT4G11655
AT3G56040
AT5G40080
AT5G61580
AT1G11760
AT4G31590
AT5G15800
AT3G10450
AT4G15160
AT1G56580
AT1G30220
AT1G79480
AT2G38090
AT3G01240
AT3G02670
AT1G18360
AT5G58290
AT1G32400
AT3G56210
AT5G20600
AT1G72430
AT3G28857
AT5G61030
AT5G18900
AT4G27950
AT3G22600
AT1G14420
AT4G31240
AT1G08450
AT1G18170
AT3G15620
AT5G53570
AT1G06770
AT1G69540
AT1G27770
AT2G17360
AT4G00800
AT1G80030
AT5G17770
AT2G22500
AT2G20840
AT4G10613
AT2G14260
AT1G60490
AT1G14950
AT3G29350
AT1G12430
AT2G45010
AT1G48490
AT4G37280
AT3G12800
AT5G51180
AT2G02100
AT1G79200
AT3G04190
AT1G51700
AT1G22620
AT4G39590
AT1G53500
AT5G61410
AT1G79990
AT3G32940
AT2G40340
AT1G55760
AT5G43380
AT4G33670
AT2G39010
AT1G29590
AT1G11230
AT3G59050
AT3G48195
AT3G29090
AT1G26390
AT3G48590
AT3G15356
AT2G38880
AT3G56150
AT5G28442
AT3G24080
AT1G10980
AT5G12890
AT3G06630
AT5G13710
AT3G14400
AT2G15170
AT5G47720
AT1G70170
AT3G25655
AT1G72670
AT1G70660
AT1G44970
AT1G28440
AT2G41220
AT5G64920
AT2G22460
AT2G32415
AT1G17470
AT1G75790
AT1G80270
AT4G23790
AT1G60810
AT2G20515
AT1G71310
AT1G80500
AT2G46650
AT4G12520
AT1G11020
AT3G21730
AT1G16610
AT2G33480
AT5G63410
AT4G04745
AT3G14230
AT5G19370
AT2G35860
AT1G31920
AT2G25800
AT1G19830
AT5G48960
AT4G38490
AT4G22740
AT2G32880
AT5G45550
AT5G15730
AT1G71930
AT1G70470
AT2G02860
AT4G35790
AT3G53560
AT2G12170
AT2G19130
AT1G70650
AT4G33450
AT5G64730
AT2G36710
AT1G22290
AT3G06360
AT1G10780
AT5G50100
AT1G77300
AT2G17540
AT2G01090
AT3G59210
AT1G02270
AT3G03580
AT4G14570
AT1G62830
AT2G35170
AT4G02070
AT3G43580
AT1G19900
AT3G04650
AT4G14050
AT3G47600
AT1G34640
AT1G74860
AT4G16610
AT1G34000
AT2G45410
AT5G65340
AT2G42620
AT5G41130
AT3G08000
AT5G19980
AT1G12500
AT2G34100
AT3G51290
AT3G61415
AT5G26030
AT5G53490
AT1G71130
AT3G49360
AT4G24480
AT1G22650
AT1G05170
AT5G04440
AT5G64840
AT3G23050
AT5G39920
AT5G65470
AT1G62530
AT3G02880
AT2G47970
AT1G78560
AT1G29120
AT1G45233
AT1G09810
AT1G43690
AT2G32990
AT1G76600
AT3G18660
AT5G39210
AT1G52695
AT1G75910
AT1G06390
AT1G60783
AT5G18660
AT3G12915
AT1G22900
AT2G19750
AT1G06850
AT3G21380
AT1G03230
AT1G52550
AT2G40116
AT2G02250
AT1G79120
AT4G18170
AT1G73000
AT3G60660
AT4G38260
AT3G48690
AT1G19360
AT4G35930
AT5G09800
AT3G27880
AT3G14270
AT3G01050
AT1G51130
AT1G78180
AT5G65050
AT3G21810
AT4G32110
AT5G14450
AT3G51140
AT4G16580
AT4G17280
AT4G05040
AT5G43670
AT4G26470
AT5G04920
AT1G17510
AT1G28270
AT4G01110
AT4G01150
AT4G39920
AT3G15580
AT2G34185
AT4G15000
AT3G21890
AT5G01790
AT3G54260
AT1G74130
AT5G65420
AT2G45050
AT5G50423
AT1G63680
AT1G67430
AT2G30010
AT2G30170
AT3G33520
AT1G32920
AT5G22940
AT1G01860
AT4G00390
AT3G62160
AT4G02850
AT5G18490
AT5G65700
AT3G55490
AT1G06590
AT2G38280
AT3G48240
AT3G26810
AT1G66970
AT1G06090
AT3G19610
AT1G43667
AT3G20510
AT3G50260
AT3G27750
AT4G01330
AT3G05050
AT1G60560
AT4G03110
AT1G02840
AT5G08100
AT4G03200
AT1G68570
AT3G56810
AT4G19380
AT4G03320
AT4G36910
AT5G64740
AT3G01290
AT2G18170
AT5G48490
AT3G58540
AT3G13433
AT4G36390
AT2G19710
AT3G10080
AT5G66240
AT5G43440
AT1G07880
AT1G28380
AT5G36290
AT1G32640
AT2G39490
AT3G17998
AT2G05910
AT3G03950
AT5G10930
AT4G29390
AT5G51380
AT5G55410
AT5G19430
AT1G18390
AT5G44210
AT5G11900
AT5G63130
AT1G09530
AT2G12480
AT1G49320
AT4G20880
AT1G26700
AT1G76560
AT1G04890
AT3G26280
AT4G39790
AT4G09462
AT5G08240
AT3G02900
AT3G06370
AT3G08760
AT5G19220
AT5G05890
AT1G13420
AT1G17680
AT4G35580
AT5G48440
AT4G38620
AT2G31340
AT5G55270
AT2G23050
AT1G50690
AT1G79390
AT1G79420
AT5G50920
AT1G76520
AT5G53030
AT2G28130
AT1G19600
AT4G11300
AT3G14310
AT5G58787
AT5G67520
AT5G19260
AT2G26695
AT2G27630
AT1G65700
AT5G51100
AT1G58200
AT1G70920
AT1G31600
AT1G65280
AT1G70780
AT4G00160
AT1G61090
AT1G29240
AT4G12970
AT2G43810
AT1G23350
AT3G29410
AT5G63970
AT3G15210
AT5G66560
AT5G22310
AT5G49030
AT5G22440
AT3G53930
AT1G26550
AT1G30490
AT5G36160
AT1G29970
AT5G63030
AT1G20190
AT3G59440
AT5G42760
AT1G58030
AT5G35480
AT3G21180
AT4G02485
AT1G30810
AT1G67480
AT1G14930
AT1G26540
AT5G54165
AT4G17430
AT1G63830
AT5G18560
AT4G36490
AT1G10570
AT1G68410
AT5G20840
AT4G36960
AT1G61097
AT1G32940
AT2G19260
AT5G67430
AT3G27360
AT3G06730
AT3G06080
AT1G55450
AT1G48330
AT3G12140
AT1G78960
AT1G24610
AT1G72600
AT1G72200
AT1G72990
AT3G07950
AT5G42110
AT1G74870
AT1G68185
AT1G80730
AT1G18190
AT1G28190
AT4G28720
AT1G70730
AT2G24610
AT3G54960
AT5G61160
AT1G51745
AT2G20420
AT2G43500
AT1G76700
AT4G30520
AT4G27110
AT4G16510
AT5G20990
AT4G15670
AT5G11500
AT3G50560
AT2G41370
AT3G56080
AT2G43260
AT5G01800
AT1G03080
AT4G00250
AT4G33650
AT3G10690
AT3G14750
AT5G42630
AT5G08770
AT5G20270
AT1G34180
AT1G60240
AT5G16830
AT5G67385
AT3G01540
AT2G45220
AT1G04520
AT4G32530
AT4G35310
AT2G46270
AT4G35510
AT5G09640
AT3G07630
AT5G22110
AT3G53370
AT2G28900
AT3G17380
AT1G68790
AT5G16070
AT1G70820
AT5G16650
AT4G32520
AT5G06300
AT2G27760
AT5G66700
AT1G23600
AT3G51895
AT5G25460
AT4G24390
AT3G51520
AT5G04550
AT1G34760
AT5G07400
AT1G78995
AT2G30490
AT2G03740
AT1G32410
AT2G38080
AT5G26700
AT3G61240
AT5G27610
AT1G54380
AT1G06150
AT5G67510
AT3G54390
AT5G52060
AT1G65060
AT1G23950
AT2G13820
AT1G67250
AT1G21651
AT5G41140
AT4G01080
AT2G19770
AT5G54600
AT5G16810
AT2G42975
AT1G29810
AT4G36040
AT3G21420
AT5G41220
AT1G11655
AT1G72410
AT5G19450
AT4G39300
AT2G32910
AT1G49500
AT2G21340
AT1G79770
AT3G13360
AT1G23870
AT1G66050
AT2G25280
AT2G24280
AT1G64970
AT3G62140
AT4G04960
AT1G66580
AT5G24600
AT3G59780
AT2G36060
AT3G01300
AT2G47780
AT5G67180
AT3G14680
AT5G55240
AT3G54925
AT5G40780
AT4G37290
AT5G22880
AT4G15900
AT2G43780
AT1G08620
AT3G02160
AT4G35550
AT4G01037
AT1G24800
AT2G27210
AT5G43780
AT3G17090
AT3G01510
AT1G72450
AT2G47220
AT4G10895
AT4G14070
AT5G18410
AT3G59910
AT1G27030
AT4G24200
AT1G03550
AT4G38530
AT3G55450
AT4G32150
AT5G66070
AT4G37370
AT5G62140
AT3G10190
AT1G17480
AT5G37070
AT1G10990
AT1G04910
AT4G28240
AT3G17205
AT3G49470
AT1G79080
AT5G65480
AT4G09510
AT3G62640
AT3G61360
AT1G15120
AT5G52940
AT3G02180
AT1G28100
AT4G17010
AT5G48830
AT3G22070
AT1G73220
AT4G15053
AT1G10200
AT2G46070
AT1G57990
AT2G44060
AT4G15420
AT1G34120
AT1G71940
AT2G17970
AT5G46420
AT1G80080
AT1G68120
AT5G18470
AT5G48000
AT4G07950
AT2G30360
AT3G11770
AT3G24630
AT1G63900
AT3G19895
AT1G71160
AT1G75670
AT2G35100
AT5G62200
AT2G39180
AT1G13390
AT4G03490
AT3G51240
AT1G70985
AT1G04650
AT1G65960
AT4G08470
AT5G20510
AT2G38770
AT1G43130
AT5G52580
AT1G02800
AT1G62170
AT4G18350
AT3G22620
AT5G35715
AT4G14060
AT5G66950
AT1G02370
AT3G14780
AT5G62990
AT3G58090
AT4G21895
AT4G09080
AT3G28290
AT5G22780
AT3G17820
AT3G14350
AT1G76720
AT5G65530
AT5G41800
AT3G50070
AT3G44310
AT5G19740
AT1G48090
AT1G13510
AT3G03100
AT3G09870
AT1G24160
AT5G07820
AT1G74040
AT5G18610
AT1G02970
AT5G40420
AT1G52060
AT2G46640
AT3G10595
AT2G16405
AT4G30980
AT3G57930
AT4G10290
AT4G17410
AT5G23520
AT3G16250
AT2G31390
AT5G19590
AT3G46600
AT2G37678
AT3G63270
AT5G35160
AT4G08530
AT1G25540
AT3G28860
AT1G49720
AT2G29490
AT1G09090
AT2G44520
AT5G56630
AT4G09560
AT3G24320
AT2G36985
AT5G08160
AT3G16460
AT1G61110
AT3G28690
AT3G03620
AT2G30550
AT3G05940
AT3G27260
AT2G33750
AT1G12770
AT2G04520
AT3G53960
AT2G35150
AT1G18730
AT3G06790
AT1G01930
AT1G64000
AT3G29100
AT3G10360
AT4G39150
AT1G37130
AT1G48050
AT5G18690
AT5G20890
AT3G50990
AT3G15390
AT5G18065
AT3G50370
AT3G03790
AT3G54660
AT2G35780
AT3G29170
AT5G37370
AT1G19100
AT2G23100
AT3G51640
AT1G31130
AT2G24692
AT4G27640
AT1G70850
AT4G36920
AT3G18160
AT2G01170
AT4G13575
AT1G75420
AT4G29260
AT2G33380
AT3G24093
AT4G24026
AT3G28715
AT1G03920
AT1G27040
AT1G57610
AT3G57880
AT2G25190
AT2G43110
AT2G02480
AT4G12250
AT2G23260
AT5G05110
AT2G24420
AT1G78820
AT5G57123
AT2G34390
AT4G32720
AT3G60200
AT4G22240
AT2G42750
AT5G05240
AT3G48580
AT4G33925
AT4G18730
AT2G44510
AT1G78020
AT4G38210
AT3G55610
AT5G33300
AT4G15950
AT5G55990
AT4G02650
AT5G10360
AT1G44010
AT5G48320
AT1G48310
AT4G39720
AT2G23530
AT3G01100
AT1G69010
AT5G63380
AT1G56340
AT5G56250
AT5G48690
AT3G16420
AT2G24945
AT5G64370
AT2G11520
AT5G17000
AT1G08845
AT1G13410
AT1G13440
AT2G44840
AT4G12650
AT3G15180
AT4G24940
AT1G78130
AT3G25160
AT5G01390
AT5G47080
AT5G26120
AT2G46590
AT4G14713
AT3G11400
AT1G18890
AT3G28950
AT4G21380
AT3G04450
AT5G16770
AT4G25692
AT4G33240
AT5G52280
AT2G44860
AT1G09700
AT2G22720
AT1G31910
AT3G54340
AT3G29000
AT3G52660
AT5G08139
AT1G47655
AT5G13370
AT5G58700
AT1G10657
AT1G12480
AT4G26320
AT1G63800
AT5G08305
AT1G03240
AT5G64870
AT1G30160
AT1G76440
AT3G55140
AT4G10360
AT2G37060
AT5G22840
AT3G24510
AT1G53590
AT4G37240
AT4G17616
AT3G50920
AT4G40040
AT5G24620
AT4G12590
AT5G21910
AT5G15700
AT3G07170
AT5G46150
AT1G26690
AT3G42630
AT2G25560
AT4G10140
AT1G25480
AT5G19210
AT2G21800
AT4G14190
AT1G48500
AT3G17609
AT2G42040
AT5G19070
AT1G62510
AT3G09310
AT5G45890
AT2G38890
AT1G77720
AT4G09630
AT1G17850
AT1G67630
AT1G60790
AT5G07090
AT5G38210
AT1G27590
AT4G15480
AT1G70340
AT1G53850
AT4G27700
AT3G21310
AT1G67180
AT1G62200
AT5G49390
AT3G46830
AT2G20010
AT2G29750
AT3G22170
AT5G22280
AT3G17410
AT5G09370
AT1G64360
AT3G11830
AT2G37950
AT3G44326
AT4G11810
AT1G03190
AT1G10060
AT5G04045
AT3G13730
AT3G42790
AT2G46100
AT1G35430
AT4G18880
AT1G22590
AT1G08800
AT5G45980
AT1G17180
AT4G24060
AT1G73760
AT3G48680
AT2G01913
AT5G10560
AT1G12550
AT3G26570
AT4G14330
AT2G40600
AT5G15470
AT3G48230
AT3G52420
AT1G78430
AT1G14540
AT2G24030
AT1G56350
AT3G06778
AT5G56010
AT2G22420
AT1G71770
AT5G20610
AT5G12960
AT3G45160
AT4G37340
AT2G35140
AT3G15690
AT2G35345
AT2G37510
AT5G03905
AT5G56710
AT1G21640
AT5G63200
AT5G24690
AT5G42720
AT4G33470
AT5G17220
AT5G24400
AT5G16380
AT3G56610
AT1G54570
AT3G57040
AT2G31840
AT1G07040
AT5G55130
AT5G17860
AT2G20210
AT3G03280
AT5G50400
AT4G39980
AT3G05920
AT1G70030
AT1G06420
AT4G00170
AT1G05300
AT3G55750
AT1G17140
AT2G27360
AT2G41520
AT3G54220
AT5G35080
AT5G35690
AT2G37660
AT5G22070
AT1G48230
AT1G03290
AT1G79470
AT5G08520
AT2G22122
AT4G14455
AT1G14430
AT3G29160
AT3G20050
AT4G25940
AT5G09990
AT3G12600
AT2G01918
AT2G06520
AT5G47520
AT3G09120
AT5G49920
AT1G02170
AT3G01190
AT1G48040
AT4G22340
AT3G46620
AT1G68500
AT3G56290
AT1G74055
AT1G07650
AT4G38680
AT5G11870
AT1G48470
AT5G62230
AT4G34360
AT1G75580
AT1G55900
AT1G31360
AT2G34450
AT1G51360
AT1G52400
AT2G37330
AT2G17787
AT5G13000
AT1G79970
AT1G04690
AT5G54790
AT1G05970
AT1G67730
AT5G13510
AT4G13420
AT3G51970
AT3G45640
AT5G57685
AT3G02910
AT5G41680
AT3G62240
AT5G47730
AT1G66210
AT5G14760
AT1G12855
AT1G66390
AT1G67000
AT1G11112
AT5G27630
AT4G35980
AT5G14550
AT5G63225
AT3G25590
AT2G32520
AT1G56250
AT3G50770
AT1G60620
AT3G22510
AT5G45970
AT4G30490
AT1G65850
AT3G52905
AT1G48598
AT1G04645
AT5G61420
AT3G13857
AT5G62560
AT1G49032
AT3G17100
AT5G04930
AT5G46720
AT4G12340
AT2G12280
AT1G32350
AT5G19470
AT4G26190
AT1G24880
AT5G62940
AT5G54170
AT1G17620
AT5G67240
AT1G52160
AT5G25330
AT1G72740
AT1G01140
AT4G15910
AT4G16080
AT1G15460
AT4G25090
AT2G25810
AT1G63990
AT2G26370
AT5G10450
AT1G27650
AT1G09995
AT4G37910
AT1G03260
AT1G03380
AT5G05780
AT2G34330
AT3G13430
AT3G17712
AT1G33080
AT2G25520
AT4G13520
AT1G04590
AT1G51440
AT5G55500
AT3G16570
AT5G28840
AT3G13110
AT1G35720
AT2G19490
AT3G55440
AT1G38131
AT2G26230
AT5G11960
AT2G37270
AT4G11280
AT5G13460
AT4G18340
AT3G46970
AT5G02710
AT3G25220
AT5G07490
AT1G67110
AT4G02260
AT5G21940
AT4G24080
AT1G52760
AT3G46780
AT1G10950
AT1G65710
AT3G28050
AT4G35420
AT5G52880
AT1G53390
AT5G35200
AT3G52840
AT1G68850
AT5G48655
AT3G02730
AT2G30960
AT5G25415
AT2G38860
AT3G19990
AT5G46840
AT2G38760
AT5G03150
AT2G31440
AT4G23410
AT1G27360
AT1G25450
AT2G37180
AT1G51805
AT2G12200
AT3G15460
AT1G69240
AT2G04080
AT2G14635
AT4G23100
AT4G29780
AT5G59700
AT4G09620
AT3G16750
AT3G51260
AT4G02610
AT3G48850
AT5G13880
AT4G22235
AT5G15802
AT4G19510
AT3G57610
AT1G66250
AT1G66470
AT4G15790
AT2G36340
AT1G10180
AT4G32640
AT5G67590
AT2G20900
AT4G38860
AT1G05260
AT5G38280
AT1G65310
AT2G26530
AT4G37890
AT2G21655
AT4G27960
AT1G09920
AT1G25055
AT1G11160
AT5G37890
AT2G47680
AT3G03250
AT4G18690
AT5G25250
AT1G14520
AT1G22950
AT3G62600
AT2G34500
AT5G18750
AT5G44460
AT5G08030
AT4G15620
AT3G30390
AT3G04520
AT2G23180
AT2G21640
AT2G13790
AT5G44585
AT5G37360
AT2G17410
AT1G20330
AT3G61200
AT3G27390
AT3G10640
AT1G70460
AT1G75060
AT3G09320
AT1G80460
AT2G28550
AT2G31290
AT5G38220
AT5G66590
AT5G59380
AT3G17840
AT4G35335
AT2G39940
AT1G79790
AT1G62981
AT2G35130
AT5G58920
AT5G63140
AT1G15710
AT3G18524
AT1G16225
AT4G13220
AT3G54950
AT3G50050
AT1G03530
AT5G01110
AT5G37600
AT5G09790
AT2G17240
AT1G51170
AT4G30910
AT4G19160
AT2G38300
AT4G23800
AT5G41690
AT1G27950
AT2G35410
AT5G16410
AT5G60630
AT1G08370
AT2G39430
AT1G72980
AT4G25835
AT1G48860
AT3G48231
AT1G68720
AT1G31335
AT4G13230
AT2G07170
AT1G15000
AT3G60390
AT3G06410
AT1G60960
AT3G07320
AT1G61390
AT5G45290
AT4G00660
AT5G02010
AT4G29735
AT1G06180
AT2G21050
AT1G13980
AT3G52580
AT1G55310
AT3G52730
AT1G09520
AT1G08830
AT1G31850
AT1G64590
AT3G28920
AT4G15640
AT1G20470
AT3G20600
AT2G36485
AT2G13650
AT4G09960
AT2G37790
AT3G15000
AT1G06510
AT4G14720
AT1G19300
AT2G30530
AT4G21215
AT4G14640
AT1G76960
AT3G45710
AT4G26860
AT1G13590
AT3G48090
AT4G10770
AT4G11920
AT3G01120
AT4G07825
AT2G25510
AT1G70280
AT4G34740
AT1G33811
AT2G44240
AT1G26300
AT2G29070
AT2G34970
AT4G31960
AT2G14530
AT1G30400
AT3G06450
AT3G02720
AT3G27420
AT5G59090
AT4G33700
AT3G50210
AT2G15535
AT5G58760
AT5G13120
AT4G38710
AT4G18330
AT3G19240
AT4G35480
AT2G17630
AT1G51200
AT2G24190
AT1G20110
AT2G06200
AT5G17380
AT5G56550
AT1G19350
AT1G60430
AT2G32730
AT1G52740
AT2G29340
AT2G45260
AT4G14465
AT1G08970
AT5G19570
AT5G49480
AT3G11910
AT4G16830
AT2G30440
AT1G27660
AT5G59430
AT4G36470
AT3G28007
AT5G62930
AT1G49710
AT5G42360
AT2G04040
AT5G45720
AT5G66790
AT2G37340
AT3G07500
AT1G14685
AT2G37585
AT1G63560
AT3G20540
AT3G47810
AT2G27860
AT5G25630
AT5G27000
AT4G28200
AT1G71910
AT1G74670
AT3G10525
AT2G31970
AT1G48120
AT5G14780
AT1G10930
AT1G48070
AT4G24265
AT5G09450
AT1G06270
AT2G33120
AT3G53320
AT4G23110
AT3G20040
AT3G18000
AT1G06460
AT5G58110
AT3G44340
AT5G64230
AT4G13150
AT4G03298
AT2G43340
AT4G20980
AT5G12000
AT1G34130
AT5G53750
AT1G14720
AT2G25770
AT1G15100
AT1G45229
AT4G25690
AT4G37250
AT5G41700
AT4G22756
AT5G01040
AT1G24764
AT1G10250
AT2G20940
AT1G24881
AT4G18530
AT1G07610
AT3G16340
AT1G68810
AT1G76950
AT5G19230
AT4G35780
AT3G49910
AT1G29990
AT3G21430
AT5G40490
AT4G04980
AT5G66850
AT1G80010
AT3G33528
AT3G18570
AT4G24400
AT4G35750
AT5G03760
AT5G49400
AT3G26115
AT1G78230
AT4G19150
AT2G18040
AT5G09490
AT3G21280
AT5G09680
AT1G20220
AT2G47490
AT4G25420
AT5G47240
AT1G73740
AT3G28180
AT3G16990
AT5G66190
AT1G27620
AT4G39850
AT5G40210
AT2G35730
AT1G12010
AT5G10650
AT2G22290
AT2G27970
AT1G75940
AT3G61840
AT1G16250
AT5G18290
AT1G04920
AT1G36320
AT1G18090
AT4G17140
AT1G20410
AT2G05120
AT1G14687
AT3G52180
AT5G10330
AT2G02880
AT5G60650
AT3G45610
AT3G63130
AT2G18730
AT3G48460
AT3G08740
AT5G47370
AT2G21590
AT3G28917
AT5G05090
AT5G40650
AT1G32520
AT4G01370
AT5G46610
AT2G04675
AT3G10340
AT4G20860
AT5G04600
AT5G47830
AT3G26410
AT1G07250
AT1G53750
AT1G60860
AT3G45010
AT1G80570
AT4G39900
AT1G54510
AT4G10810
AT5G01880
AT4G08570
AT1G02160
AT4G19050
AT4G37330
AT1G70895
AT5G18600
AT3G57340
AT5G18190
AT1G62990
AT1G78210
AT5G03820
AT5G28919
AT2G40190
AT1G28090
AT5G15440
AT5G52160
AT1G55460
AT2G17290
AT1G04830
AT2G28510
AT3G56010
AT1G14080
AT4G25950
AT3G24420
AT3G03341
AT4G39780
AT2G32220
AT3G25540
AT1G29310
AT4G35320
AT3G06250
AT1G14740
AT5G40890
AT2G39780
AT5G45275
AT1G49580
AT1G54320
AT5G50460
AT4G28650
AT5G59320
AT5G05810
AT3G09090
AT4G28270
AT3G06420
AT3G56200
AT5G10200
AT2G34710
AT1G60030
AT5G05630
AT1G17230
AT3G58800
AT5G09650
AT3G55870
AT2G22740
AT3G15970
AT3G26450
AT1G31340
AT1G24145
AT3G46110
AT3G03920
AT5G10130
AT1G13520
AT2G40320
AT1G34380
AT5G12200
AT4G27870
AT5G48170
AT5G57930
AT5G48250
AT1G08500
AT2G29790
AT3G17760
AT3G61470
AT3G21710
AT5G19250
AT5G17870
AT5G23290
AT4G09465
AT3G21865
AT5G04770
AT5G10540
AT5G12110
AT4G20260
AT1G02770
AT5G16590
AT1G56550
AT5G50630
AT2G37290
AT3G06010
AT5G64130
AT1G02930
AT1G19090
AT4G04925
AT5G27860
AT1G02820
AT3G28660
AT1G26520
AT4G33490
AT1G30825
AT2G31560
AT1G26610
AT5G07475
AT2G23440
AT2G27490
AT2G47420
AT5G47020
AT5G41080
AT2G38540
AT5G55290
AT3G53620
AT3G26460
AT3G25830
AT1G45230
AT3G56400
AT4G31480
AT5G43230
AT5G64060
AT1G68238
AT1G33475
AT3G17880
AT4G35920
AT1G78970
AT5G48180
AT5G50490
AT2G14660
AT1G25422
AT1G65620
AT3G24300
AT3G19350
AT2G16710
AT5G41270
AT5G03130
AT5G22640
AT5G15760
AT3G59970
AT3G62550
AT4G29180
AT4G35230
AT5G22608
AT3G48000
AT4G39320
AT1G06149
AT5G04140
AT5G44340
AT3G04960
AT5G13190
AT1G02380
AT1G24575
AT5G59410
AT2G38950
AT3G23790
AT3G24760
AT3G12690
AT1G07970
AT2G35710
AT2G39740
AT1G61770
AT1G45160
AT5G64250
AT4G38650
AT1G55520
AT1G71530
AT2G03480
AT5G38690
AT5G02420
AT1G53580
AT1G53560
AT2G47540
AT4G29460
AT3G45300
AT3G62090
AT1G79350
AT3G51430
AT4G27070
AT4G05530
AT3G28970
AT1G13600
AT1G08460
AT2G43730
AT1G22510
AT5G08000
AT1G76300
AT2G11000
AT4G09830
AT5G08570
AT4G06634
AT2G42060
AT4G22530
AT1G30840
AT5G65240
AT1G67850
AT3G05710
AT2G32550
AT3G54940
AT5G51550
AT4G16566
AT4G37780
AT5G07600
AT1G69260
AT3G57120
AT3G25940
AT4G01050
AT3G06860
AT1G62333
AT1G29330
AT1G14340
AT5G47040
AT5G13240
AT3G23670
AT1G70090
AT2G34590
AT3G05220
AT3G25905
AT1G49480
AT1G30200
AT2G13100
AT1G50930
AT3G19510
AT3G09350
AT4G05420
AT3G50650
AT2G18340
AT3G49540
AT3G56220
AT1G14990
AT2G17590
AT2G20560
AT1G10450
AT5G46850
AT3G26720
AT3G10580
AT3G04180
AT3G14790
AT3G05030
AT3G17920
AT3G53180
AT3G61150
AT1G77760
AT5G65320
AT2G01880
AT5G07100
AT1G73480
AT2G16920
AT2G41590
AT2G31070
AT5G51840
AT1G79130
AT4G30470
AT5G64900
AT4G01580
AT4G13930
AT4G30430
AT1G27730
AT5G63650
AT4G26410
AT5G01170
AT1G69570
AT2G02148
AT5G42230
AT4G39330
AT5G46180
AT1G49950
AT2G38630
AT5G07510
AT1G15110
AT5G06570
AT1G61690
AT1G70540
AT1G52930
AT3G02530
AT3G57650
AT3G58140
AT5G13200
AT4G31060
AT3G18200
AT2G47940
AT1G73940
AT5G14410
AT3G27270
AT2G27130
AT4G12730
AT1G32440
AT4G00590
AT5G13330
AT3G54560
AT3G09360
AT5G41970
AT5G37510
AT5G19760
AT1G31070
AT2G03780
AT3G54190
AT3G27416
AT3G06200
AT2G14880
AT3G09100
AT2G39000
AT1G11930
AT3G52860
AT5G50250
AT2G03820
AT1G69180
AT3G45700
AT1G46768
AT5G37740
AT2G16940
AT1G76140
AT5G06070
AT5G52540
AT1G19950
AT4G39140
AT1G11765
AT4G12560
AT5G13260
AT3G05165
AT2G20585
AT1G03905
AT1G64330
AT5G07550
AT3G14610
AT3G09740
AT5G53360
AT2G44950
AT2G42885
AT5G13770
AT5G63980
AT3G52000
AT3G47510
AT5G15390
AT5G61780
AT5G44320
AT1G27300
AT4G33565
AT5G18270
AT4G17770
AT1G74320
AT1G30480
AT4G11310
AT5G07450
AT1G78100
AT1G70782
AT1G67265
AT1G63090
AT5G64750
AT4G00840
AT5G63620
AT3G18470
AT1G65040
AT3G44290
AT2G22795
AT5G61880
AT3G15530
AT1G33560
AT4G05100
AT1G60990
AT3G22570
AT4G13110
AT2G16990
AT3G11430
AT3G15351
AT3G13275
AT3G10960
AT1G74010
AT1G22470
AT4G28020
AT5G09260
AT5G24610
AT5G52870
AT3G49860
AT4G26210
AT1G14830
AT2G21560
AT3G57090
AT1G03250
AT3G20200
AT1G54310
AT1G68560
AT2G39400
AT5G27660
AT4G11420
AT3G06050
AT3G45050
AT3G20530
AT3G13750
AT5G55040
AT4G19370
AT1G35490
AT2G26600
AT1G68960
AT2G25680
AT4G29890
AT3G54840
AT1G28960
AT3G51820
AT1G69170
AT1G12990
AT2G40690
AT1G33960
AT1G47530
AT1G64390
AT1G02790
AT3G07410
AT3G11690
AT2G33000
AT3G62580
AT1G07150
AT4G05410
AT3G18680
AT1G73210
AT5G04500
AT3G08890
AT3G23760
AT4G08350
AT3G05180
AT3G09900
AT2G37560
AT2G25850
AT1G31940
AT5G16470
AT5G63905
AT1G77122
AT5G20320
AT1G19700
AT1G47200
AT2G34357
AT3G49840
AT2G20208
AT3G15500
AT3G06240
AT5G05990
AT2G20430
AT1G35420
AT1G22940
AT3G18480
AT5G16520
AT1G77400
AT5G18480
AT1G51060
AT1G28640
AT5G01450
AT2G40830
AT4G01500
AT5G24810
AT5G59750
AT3G52790
AT4G14660
AT5G10750
AT3G57062
AT4G38590
AT1G50640
AT5G46170
AT1G68650
AT1G12600
AT2G24590
AT5G60170
AT3G23890
AT3G47930
AT3G50010
AT1G05340
AT2G42840
AT3G16330
AT3G53310
AT2G34040
AT1G12840
AT2G47650
AT5G58590
AT5G13360
AT1G33480
AT5G47030
AT4G33270
AT5G56680
AT5G20520
AT3G29240
AT5G58250
AT2G30860
AT5G51570
AT4G17640
AT1G65090
AT1G02050
AT5G24890
AT5G46220
AT2G35090
AT5G22600
AT4G33710
AT2G18800
AT4G32750
AT1G75770
AT5G14310
AT2G34750
AT5G55930
AT1G54630
AT1G77230
AT2G43320
AT1G54580
AT3G19184
AT5G64320
AT5G07860
AT1G48900
AT4G12990
AT1G61350
AT5G09500
AT5G13380
AT3G52720
AT1G51080
AT5G23980
AT1G61070
AT2G38640
AT1G65480
AT3G53850
AT5G53140
AT5G13490
AT4G05180
AT1G65140
AT5G15710
AT3G29375
AT2G35450
AT3G07890
AT5G64540
AT1G53100
AT2G40400
AT3G62000
AT1G11660
AT4G07410
AT3G57940
AT4G10570
```
