## Supplementary material for "A comprehensive map of preferentially located motifs reveals distinct proximal *cis*-regulatory elements in plants": TACAAAAG_containing_gene_set.txt

```
#Occurences of TACAAAAG between -256 and -242 (positions relative to the transcription start site)
#49 sequences with TACAAAAG in this interval
#0.25% of the sequences in promoter set with TACAAAAG (set with 19736 sequences)
AT3G47560
AT1G49510
AT5G58787
AT3G24510
AT5G13370
AT4G03180
AT1G31910
AT2G32210
AT1G52320
AT4G03210
AT2G34780
AT5G13190
AT3G01690
AT5G47710
AT4G18230
AT1G20900
AT1G10585
AT3G66654
AT4G21445
AT1G79350
AT1G06290
AT5G09370
AT2G43945
AT2G31840
AT4G03960
AT3G25620
AT2G27290
AT1G09840
AT1G51390
AT3G59680
AT4G12690
AT1G31812
AT4G14990
AT5G50630
AT4G21310
AT1G48110
AT5G60130
AT2G44060
AT1G20100
AT1G16170
AT2G39020
AT1G61360
AT2G25000
AT3G18800
AT1G05430
AT4G38710
AT4G27180
AT1G29750
AT3G50920
```
