## Supplementary material for "A comprehensive map of preferentially located motifs reveals distinct proximal *cis*-regulatory elements in plants": TACAATAA_containing_gene_set.txt

```
#Occurences of TACAATAA between -446 and -317 (positions relative to the transcription start site)
#353 sequences with TACAATAA in this interval
#1.79% of the sequences in promoter set with TACAATAA (set with 19736 sequences)
AT3G21890
AT1G36730
AT3G58650
AT3G15610
AT3G55110
AT3G02610
AT5G54070
AT4G16515
AT4G25910
AT5G59613
AT1G76100
AT1G74510
AT2G15480
AT5G22060
AT2G43440
AT5G52530
AT5G23740
AT3G59920
AT5G14550
AT5G60530
AT1G59650
AT5G52020
AT5G46570
AT1G08680
AT1G14630
ATMG00410
AT1G59218
AT3G15660
AT4G25670
AT3G46440
AT5G38510
AT1G06620
AT2G35230
AT3G02750
AT3G17520
AT4G30880
AT5G04820
AT1G08035
AT1G61140
AT5G61010
AT2G02790
AT3G48690
AT2G23800
AT1G67850
AT5G37530
AT3G55800
AT5G24790
AT5G03360
AT2G21320
AT5G48570
AT1G30610
AT3G11560
AT2G27020
AT4G27700
AT5G19010
AT2G46600
AT2G24600
AT1G79490
AT1G10140
AT4G12980
AT2G03340
AT3G23910
AT3G57920
AT1G08200
AT1G07450
AT1G17050
AT1G21780
AT5G23920
AT4G00290
AT2G41230
AT3G10040
AT5G53420
AT4G16146
AT1G26390
AT5G02170
AT4G09300
AT1G33230
AT5G66160
AT5G27600
AT5G19980
AT1G65920
AT1G17130
AT1G25350
AT4G14690
AT2G28520
AT5G58130
AT4G30670
AT2G03730
AT2G34630
AT5G40810
AT1G26920
AT3G19250
AT1G69690
AT1G34020
AT1G58807
AT5G01660
AT3G48280
AT3G14840
AT2G45650
AT1G15110
AT3G19990
AT1G20440
AT4G38420
AT2G44080
AT2G25450
AT1G11200
AT5G55960
AT1G22880
AT5G18065
AT1G48630
AT1G04880
AT3G25120
AT3G49360
AT3G24500
AT4G20010
AT1G04645
AT1G51510
AT1G70270
AT1G29910
AT1G09520
AT4G23300
AT1G23030
AT5G01300
AT1G20190
AT3G16670
AT1G25280
AT3G15920
AT2G24690
AT5G51920
AT4G25672
AT3G16420
AT3G26000
AT2G02250
AT5G28470
AT1G22170
AT1G70370
AT3G18780
AT5G64920
AT1G50320
AT2G40090
AT5G35930
AT5G26030
AT3G44290
AT3G29030
AT3G07195
AT5G45170
AT5G46730
AT3G46500
AT4G21926
AT4G22860
AT4G22140
AT4G36920
AT2G31540
AT2G44710
AT5G13750
AT4G35950
AT2G44670
AT1G55120
AT2G28900
AT5G15090
AT3G43120
AT5G65810
AT3G59340
AT3G01050
AT5G19140
AT5G55260
AT3G09010
AT5G66320
AT3G62170
AT3G25700
AT3G46820
AT2G47190
AT3G52120
AT4G09820
AT1G15772
AT1G21864
AT1G26290
AT3G10910
AT5G04420
AT5G15030
AT3G51890
AT2G41980
AT2G30350
AT5G28050
AT5G66540
AT3G23605
AT2G39660
AT5G04490
AT5G38180
AT1G18630
AT2G47010
AT1G21660
AT1G58848
AT1G74340
AT2G16860
AT2G19650
AT1G04310
AT1G73560
AT2G29995
AT1G21950
AT3G10912
AT1G09155
AT5G61970
AT2G47590
AT5G40610
AT5G41330
AT2G36050
AT4G29810
AT3G03220
AT5G13250
AT3G45530
AT4G30920
AT1G68480
AT2G11000
AT1G06200
AT2G21410
AT2G23630
AT3G50700
AT1G78895
AT5G23570
AT2G32850
AT4G10840
AT4G37445
AT1G53163
AT1G73740
AT5G04280
AT1G08620
AT3G60680
AT4G33950
AT3G20640
AT3G12830
AT4G10640
AT3G15000
AT1G19835
AT5G40970
AT1G26360
AT2G23148
AT1G54490
AT2G44100
AT2G25820
AT1G79690
AT5G07390
AT1G70700
AT1G58350
AT5G17530
AT4G23750
AT5G25270
AT1G72720
AT5G16930
AT3G09440
AT5G55050
AT4G28640
AT1G61120
AT1G51913
AT5G01850
AT3G28920
AT3G49110
AT4G36900
AT5G60810
AT3G22750
AT1G30720
AT5G41120
AT4G34135
AT4G18710
AT4G06598
AT1G21500
AT1G05580
AT3G44460
AT1G73875
AT1G54040
AT2G11910
AT5G42850
AT1G28960
AT4G02280
AT4G06634
AT5G67150
AT2G24240
AT1G08985
AT2G21730
AT1G62050
AT4G37310
AT1G24020
AT5G12980
AT1G07990
AT2G36695
AT2G43490
AT3G61180
AT1G59124
AT2G27450
AT1G05840
AT5G47790
AT2G45700
AT4G29740
AT5G55630
AT5G19310
AT1G36732
AT1G50490
AT3G22530
AT1G10350
AT4G33550
AT1G52690
AT1G57770
AT3G49950
AT5G47370
AT4G18460
AT3G49240
AT1G52760
AT5G52320
AT3G03272
AT1G31910
AT5G53310
AT5G58600
AT1G12950
AT2G13800
AT5G14410
AT4G29720
AT1G23980
AT3G10915
AT1G47480
AT4G10910
AT2G16225
AT4G39400
AT1G10230
AT4G27240
AT4G03250
AT3G45000
AT3G05040
AT5G09650
AT2G45010
AT1G34750
AT5G37890
AT1G07300
AT5G43350
AT1G60490
AT1G58420
AT1G10270
AT4G13590
AT4G08690
AT4G12250
AT3G22570
AT4G25050
AT4G20000
AT2G17590
AT3G09830
AT5G27000
AT2G22420
AT2G13690
AT5G41270
AT3G28210
AT1G47410
AT1G08450
AT5G17870
AT1G12160
```
