## Supplementary material for "A comprehensive map of preferentially located motifs reveals distinct proximal *cis*-regulatory elements in plants": TACACAC_containing_gene_set.txt

```
#Occurences of TACACAC between -44 and -19 (positions relative to the transcription start site)
#136 sequences with TACACAC in this interval
#0.69% of the sequences in promoter set with TACACAC (set with 19736 sequences)
AT3G16785
AT1G67840
AT4G17220
AT2G47770
AT2G27090
AT2G41660
AT2G22510
AT1G11790
AT3G18770
AT3G50560
AT1G18880
AT2G40550
AT3G15810
AT2G25290
AT5G47320
AT3G04070
AT5G18030
AT1G80080
AT1G22080
AT2G32290
AT4G35335
AT3G54040
AT1G45015
AT3G49760
AT1G15950
AT3G47910
AT4G30600
AT3G44720
AT1G29270
AT5G53980
AT4G27330
AT4G30350
AT5G18050
AT2G38290
AT5G37530
AT2G42920
AT2G03510
AT1G10490
AT3G54690
AT5G62230
AT1G21650
AT1G50840
AT1G16850
AT5G08370
AT1G69870
AT1G62220
AT1G75730
AT4G31940
AT1G05675
AT2G28790
AT5G03510
AT2G41990
AT3G56400
AT3G58850
AT5G17020
AT2G14760
AT5G56000
AT2G36950
AT1G17100
AT5G42235
AT4G21410
AT5G19875
AT5G18980
AT5G25620
AT1G55150
AT1G52070
AT3G01670
AT3G05900
AT4G20930
AT3G44880
AT3G10260
AT1G62060
AT1G10660
AT2G30210
AT5G15230
AT5G62320
AT4G27530
AT2G24600
AT4G36020
AT5G40260
AT5G64110
AT3G53370
AT5G65300
AT3G53530
AT3G20360
AT2G01913
AT1G14230
AT5G67250
AT2G20870
AT5G50360
AT2G43390
AT2G02320
AT3G55630
AT1G23420
AT1G31040
AT1G74870
AT4G04350
AT5G38700
AT2G34810
AT2G39310
AT1G27730
AT4G17215
AT3G62100
AT4G17470
AT5G17810
AT5G53190
AT2G30130
AT2G24240
AT3G63300
AT3G44990
AT5G09760
AT1G73440
AT4G18530
AT5G48170
AT2G34680
AT1G20132
AT4G02090
AT2G35370
AT3G08620
AT5G13670
AT3G12530
AT3G26100
AT1G10510
AT5G26330
AT5G15860
AT5G59040
AT3G07930
AT3G25730
AT5G62720
AT4G02170
AT2G29340
AT3G61060
AT3G07195
AT1G54200
AT3G54940
AT3G05490
```
