## Supplementary material for "A comprehensive map of preferentially located motifs reveals distinct proximal *cis*-regulatory elements in plants": TACACACA_containing_gene_set.txt

```
#Occurences of TACACACA between -40 and -19 (positions relative to the transcription start site)
#80 sequences with TACACACA in this interval
#0.41% of the sequences in promoter set with TACACACA (set with 19736 sequences)
AT1G22080
AT5G26330
AT2G32290
AT4G17220
AT2G03510
AT4G31940
AT4G27330
AT5G37530
AT5G18030
AT4G17215
AT3G55630
AT1G11790
AT3G63300
AT1G74870
AT1G29270
AT2G34810
AT1G50840
AT1G10660
AT2G02320
AT5G53980
AT1G05675
AT2G14760
AT1G54200
AT5G18980
AT5G40260
AT3G26100
AT3G07195
AT3G56400
AT5G47320
AT2G01913
AT5G19875
AT5G15230
AT5G64110
AT3G54040
AT1G16850
AT5G59040
AT3G05900
AT2G41660
AT1G62060
AT2G24240
AT1G10490
AT5G03510
AT5G62230
AT3G54940
AT4G02170
AT5G67250
AT1G18880
AT1G62220
AT2G28790
AT2G20870
AT4G30350
AT3G08620
AT1G52070
AT1G20132
AT5G18050
AT2G38290
AT2G36950
AT5G08370
AT3G58850
AT4G36020
AT5G17020
AT2G47770
AT4G17470
AT3G20360
AT3G62100
AT1G27730
AT4G04350
AT5G09760
AT1G23420
AT5G38700
AT3G01670
AT3G44880
AT2G27090
AT2G39310
AT1G67840
AT5G62720
AT1G17100
AT3G25730
AT2G22510
AT1G10510
```
