## Supplementary material for "A comprehensive map of preferentially located motifs reveals distinct proximal *cis*-regulatory elements in plants": TACACCAC_containing_gene_set.txt

```
#Occurences of TACACCAC between -147 and -117 (positions relative to the transcription start site)
#27 sequences with TACACCAC in this interval
#0.14% of the sequences in promoter set with TACACCAC (set with 19736 sequences)
AT2G17850
AT4G11970
AT1G55350
AT3G52160
AT2G47460
AT2G35770
AT4G17370
AT1G61240
AT2G22120
AT2G01940
AT1G58280
AT5G04390
AT2G45740
AT2G29525
AT2G46710
AT4G16140
AT1G08190
AT5G09650
AT5G24780
AT4G11980
AT2G22100
AT1G77920
AT5G05980
AT4G16430
AT1G75580
AT5G19820
AT3G23250
```
