## Supplementary material for "A comprehensive map of preferentially located motifs reveals distinct proximal *cis*-regulatory elements in plants": TACACCC_containing_gene_set.txt

```
#Occurences of TACACCC between -111 and -79 (positions relative to the transcription start site)
#32 sequences with TACACCC in this interval
#0.16% of the sequences in promoter set with TACACCC (set with 19736 sequences)
AT3G25820
AT3G49660
AT1G55370
AT3G15510
AT4G14800
AT1G10600
AT3G54770
AT1G49860
AT4G39890
AT4G14104
AT2G34680
AT3G03180
AT2G15270
AT1G47740
AT1G78880
AT2G21080
AT1G14890
AT3G08930
AT2G39110
AT3G49850
AT1G78882
AT3G25830
AT4G39300
AT4G35870
AT5G04530
AT4G12320
AT1G29840
AT1G52460
AT1G14590
AT4G18372
AT1G16650
AT1G62640
```
