## Supplementary material for "A comprehensive map of preferentially located motifs reveals distinct proximal *cis*-regulatory elements in plants": TACACGCT_containing_gene_set.txt

```
#Occurences of TACACGCT between -177 and -112 (positions relative to the transcription start site)
#23 sequences with TACACGCT in this interval
#0.12% of the sequences in promoter set with TACACGCT (set with 19736 sequences)
AT4G36410
AT2G40080
AT3G60180
AT1G52720
AT5G52050
AT5G24690
AT4G24350
AT3G59052
AT3G15880
AT1G64980
AT4G36970
AT2G38700
AT4G22960
AT3G13432
AT3G59050
AT4G28330
AT2G25940
AT4G26020
AT1G77490
AT4G00780
AT1G55350
AT5G45130
AT2G19800
```
