## Supplementary material for "A comprehensive map of preferentially located motifs reveals distinct proximal *cis*-regulatory elements in plants": TACACGGC_containing_gene_set.txt

```
#Occurences of TACACGGC between -82 and -64 (positions relative to the transcription start site)
#6 sequences with TACACGGC in this interval
#0.03% of the sequences in promoter set with TACACGGC (set with 19736 sequences)
AT5G13590
AT3G53900
AT2G44290
AT4G10270
AT5G66420
AT3G26600
```
