## Supplementary material for "A comprehensive map of preferentially located motifs reveals distinct proximal *cis*-regulatory elements in plants": TACACGT_containing_gene_set.txt

```
#Occurences of TACACGT between -123 and -44 (positions relative to the transcription start site)
#376 sequences with TACACGT in this interval
#1.91% of the sequences in promoter set with TACACGT (set with 19736 sequences)
AT1G57540
AT2G42790
AT1G66890
AT5G43850
AT5G23050
AT5G56190
AT4G11980
AT5G19540
AT3G13740
AT2G30720
AT2G27940
AT1G26690
AT5G63850
AT1G43650
AT2G46550
AT3G15250
AT5G43300
AT1G11940
AT1G04820
AT3G02550
AT2G42530
AT1G07590
AT1G04020
AT2G01730
AT5G54740
AT3G22370
AT5G02950
AT1G15460
AT5G07330
AT1G66390
AT3G30775
AT1G31230
AT2G42950
AT5G29000
AT2G35730
AT3G26910
AT1G20110
AT4G12735
AT2G47180
AT5G01270
AT2G02410
AT2G41230
AT4G25570
AT4G30060
AT5G45630
AT5G42440
AT2G31270
AT5G16760
AT4G36890
AT1G10522
AT4G27657
AT5G15600
AT1G29395
AT1G21680
AT1G79440
AT4G09030
AT3G12480
AT4G23290
AT5G61420
AT2G37480
AT5G06760
AT2G37880
AT2G47130
AT5G57660
AT3G49310
AT3G46790
AT2G03470
AT2G25450
AT1G69010
AT1G23090
AT3G15780
AT2G40120
AT4G28520
AT4G15417
AT2G37240
AT1G75440
AT5G61530
AT5G33390
AT2G23790
AT5G41170
AT4G12030
AT3G55120
AT1G23110
AT3G02600
AT1G55240
AT1G65040
AT4G37610
AT4G34480
AT4G12700
AT3G52740
AT3G45443
AT3G26580
AT4G21910
AT1G11020
AT5G38170
AT5G47240
AT1G75080
AT3G11410
AT1G62305
AT2G46950
AT3G47550
AT5G48657
AT1G19715
AT1G52040
AT3G61415
AT5G14780
AT2G30550
AT5G27610
AT3G05500
AT2G39080
AT5G43630
AT5G05850
AT3G04470
AT1G77510
AT4G11960
AT2G34790
AT4G30850
AT1G34340
AT5G11390
AT5G05200
AT5G65110
AT5G19250
AT1G17440
AT4G01120
AT5G17700
AT1G29310
AT5G64220
AT1G07790
AT1G23750
AT1G54870
AT2G38465
AT3G26640
AT2G17790
AT4G21020
AT3G03250
AT3G22310
AT4G36730
AT5G61150
AT5G60790
AT5G64430
AT1G31070
AT1G50575
AT5G53470
AT3G01490
AT2G28870
AT5G55530
AT1G33102
AT4G32870
AT3G10220
AT5G20740
AT1G13020
AT5G57030
AT2G21970
AT1G16900
AT3G49190
AT4G09640
AT5G03080
AT3G10260
AT4G18330
AT1G69410
AT5G61820
AT4G13850
AT1G64950
AT1G76380
AT5G40950
AT2G38820
AT4G15470
AT2G32370
AT1G50010
AT5G61120
AT3G01970
AT1G66760
AT5G06320
AT2G43330
AT2G02250
AT1G01400
AT4G26910
AT3G02890
AT1G08340
AT3G22680
AT3G52880
AT4G10310
AT3G04320
AT2G36630
AT4G21510
AT2G37478
AT3G53110
AT4G30450
AT3G10525
AT1G53163
AT4G33980
AT4G01130
AT2G34930
AT2G03740
AT2G37870
AT1G06570
AT2G33847
AT3G15670
AT1G73480
AT4G28550
AT4G15248
AT5G63620
AT1G15740
AT5G07350
AT1G10240
AT3G53668
AT3G57020
AT4G05320
AT4G18230
AT2G29380
AT4G04870
AT5G56180
AT1G71910
AT4G23930
AT4G18240
AT1G68440
AT3G06030
AT5G11620
AT5G06380
AT1G48830
AT4G12130
AT3G54130
AT3G53620
AT1G08930
AT2G45820
AT1G27990
AT2G17700
AT1G64150
AT5G18670
AT2G19710
AT5G51820
AT2G47400
AT2G19160
AT3G10210
AT1G04980
AT3G19780
AT1G62560
AT2G37250
AT3G62970
AT4G22190
AT1G14360
AT2G29070
AT3G08990
AT3G23900
AT4G27160
AT1G69180
AT2G35840
AT2G34600
AT3G50850
AT1G77390
AT2G24150
AT4G24240
AT3G11330
AT3G02340
AT1G71980
AT3G05260
AT4G14960
AT1G44446
AT5G23120
AT4G01280
AT3G11910
AT1G10980
AT1G10370
AT3G50530
AT3G47790
AT1G23870
AT1G50450
AT5G09620
AT4G28750
AT2G29400
AT5G51260
AT3G04240
AT2G17280
AT4G30340
AT3G47470
AT5G23810
AT3G51980
AT1G77680
AT4G11220
AT2G01980
AT3G48390
AT5G51110
AT1G80160
AT4G21200
AT2G02630
AT4G27140
AT4G18980
AT4G30550
AT1G23200
AT1G54120
AT4G10040
AT5G07250
AT3G61420
AT2G40300
AT3G12510
AT2G46270
AT1G14520
AT4G27150
AT2G05070
AT3G43210
AT5G22570
AT5G25920
AT4G33530
AT3G23430
AT1G55530
AT4G23820
AT4G24480
AT3G15357
AT4G16146
AT5G54520
AT1G13650
AT4G25490
AT5G15840
AT2G38905
AT1G49450
AT5G04000
AT5G51020
AT1G61110
AT5G47070
AT1G66670
AT1G51200
AT1G54000
AT5G53820
AT5G12440
AT3G02380
AT4G14900
AT2G37585
AT4G16490
AT5G15820
AT3G60340
AT5G12150
AT5G47120
AT4G21570
AT2G42560
AT3G48350
AT1G19150
AT4G15090
AT4G05050
AT5G49550
AT1G67360
AT5G20070
AT2G41430
AT3G23920
AT2G41850
AT1G53750
AT5G16210
AT3G45310
AT3G18350
AT1G29630
AT2G47670
AT5G42570
AT1G21770
AT5G15970
AT2G29710
AT1G23190
AT1G55265
AT2G37060
AT4G26700
AT3G10250
AT3G27020
AT4G36820
AT4G14420
AT1G65450
AT2G35300
AT4G15110
AT5G22580
AT5G09370
AT5G15650
AT5G57830
AT3G63040
AT5G58390
AT4G36780
AT1G58340
AT5G50335
AT2G32950
AT1G05835
```
