## Supplementary material for "A comprehensive map of preferentially located motifs reveals distinct proximal *cis*-regulatory elements in plants": TACAGGCC_containing_gene_set.txt

```
#Occurences of TACAGGCC between -158 and -64 (positions relative to the transcription start site)
#38 sequences with TACAGGCC in this interval
#0.19% of the sequences in promoter set with TACAGGCC (set with 19736 sequences)
AT5G62200
AT4G25225
AT5G56450
AT5G46630
AT5G45680
AT4G26210
AT3G52590
AT2G25880
AT2G46320
AT1G80150
AT4G39470
AT3G20280
AT2G32120
AT3G52630
AT5G64610
AT1G31170
AT1G73770
AT3G12010
AT3G60910
AT1G20960
AT1G69740
AT3G10110
AT5G14430
AT3G14190
AT5G51960
AT1G68720
AT4G20480
AT2G29400
AT4G31430
AT2G17350
AT2G16780
AT2G37600
AT3G11450
AT3G12012
AT4G19520
AT5G66630
AT3G27470
AT5G02870
```
