## Supplementary material for "A comprehensive map of preferentially located motifs reveals distinct proximal *cis*-regulatory elements in plants": TACAT_containing_gene_set.txt

```
#Occurences of TACAT between -413 and -289 (positions relative to the transcription start site)
#6890 sequences with TACAT in this interval
#34.91% of the sequences in promoter set with TACAT (set with 19736 sequences)
AT4G00620
AT1G63270
AT4G33110
AT3G20670
AT1G22780
AT3G48500
AT2G30910
AT3G53190
AT1G64280
AT1G51950
AT1G58470
AT1G52400
AT3G47040
AT4G11180
AT1G18850
AT5G59500
AT4G09462
AT1G70310
AT5G40500
AT2G39400
AT5G48655
AT2G22770
AT2G18900
AT5G16160
AT5G13560
AT4G29440
AT1G62045
AT3G55380
AT4G26230
AT1G20910
AT3G28080
AT3G15360
AT3G14780
AT2G17520
AT3G24093
AT3G61990
AT5G19130
AT2G16592
AT4G18260
AT4G00460
AT1G55535
AT2G26870
AT3G05880
AT4G13390
AT5G11020
AT4G19960
AT3G19640
AT2G26230
AT2G33570
AT5G50810
AT2G43840
AT5G64640
AT3G23840
AT1G47490
AT3G52170
AT5G39880
AT3G48510
AT2G12170
AT3G44540
AT1G26710
AT2G25520
AT5G23040
AT1G12200
AT5G51260
AT4G34680
AT5G66850
AT4G25620
AT1G20816
AT4G18205
AT5G22320
AT3G04970
AT2G46060
AT2G44110
AT3G11820
AT2G37990
AT3G47220
AT1G23000
AT5G59760
AT3G25030
AT2G21140
AT5G09220
AT2G24040
AT2G19600
AT5G26740
AT3G20680
AT2G18640
AT1G04660
AT1G13820
AT5G28080
AT5G66230
AT1G01840
AT2G33300
AT4G33710
AT2G16595
AT1G64640
AT5G65360
AT2G32415
AT5G02770
AT2G36910
AT5G51660
AT3G53230
AT5G62170
AT5G07572
AT2G34490
AT3G17240
AT5G17460
AT2G35530
AT3G53620
AT4G23560
AT1G75900
AT5G61340
AT3G62770
AT1G68480
AT3G18720
AT1G33430
AT4G38890
AT3G02240
AT5G18410
AT2G15760
AT4G08330
AT2G39390
AT4G14713
AT2G20650
AT5G52650
AT2G01860
AT2G28690
AT1G23800
AT3G61470
AT1G69800
AT5G54590
AT1G11710
AT1G44350
AT4G31360
AT1G14740
AT3G24690
AT5G14690
AT4G21720
AT2G29070
AT1G55510
AT2G24790
AT1G74830
AT1G19880
AT1G01470
AT1G76890
AT2G01905
AT5G65780
AT2G04430
AT1G23190
AT1G77840
AT5G57010
AT3G43700
AT5G41970
AT3G47550
AT1G67620
AT1G31460
AT3G58280
AT1G66570
AT2G41110
AT3G46870
AT3G26170
AT3G21295
AT5G11390
AT2G47560
AT5G17870
AT5G05760
AT5G26780
AT1G58684
AT5G01160
AT4G08300
AT3G27620
AT2G39840
AT2G04030
AT1G80910
AT1G01370
AT3G28450
AT1G17744
AT2G46160
AT5G65060
AT1G80370
AT5G05740
AT1G22430
AT1G03970
AT4G11910
AT5G04830
AT2G41020
AT5G65730
AT5G15580
AT2G15000
AT4G37220
AT1G62333
AT5G51890
AT5G45550
AT5G01600
AT5G07970
AT5G58960
AT4G05530
AT1G51700
AT1G13640
AT2G28480
AT4G28405
AT5G60940
AT2G43560
AT5G01330
AT1G63880
AT1G55740
AT3G10340
AT1G47230
AT5G64570
AT1G61450
AT5G19400
AT2G05990
AT1G75460
AT4G23430
AT3G14440
AT1G74460
AT5G36722
AT5G28460
AT1G07745
AT1G77145
AT1G66480
AT5G58170
AT3G21840
AT2G39220
AT3G60240
AT1G19380
AT5G02910
AT5G60210
AT1G12710
AT2G23440
AT1G76080
AT1G64610
AT4G11230
AT5G56170
AT5G54062
AT5G06750
AT3G50810
AT2G36295
AT5G52180
AT4G12390
AT2G27830
AT1G49870
AT4G18130
AT1G36732
AT2G43100
AT3G21730
AT5G19420
AT2G38210
AT3G04400
AT5G61270
AT1G32560
AT3G50740
AT1G22110
AT5G42650
AT2G37940
AT5G64520
AT2G39435
AT1G47710
AT3G46980
AT3G49750
AT5G01410
AT3G14310
AT5G03900
AT1G48490
AT1G36622
AT5G40610
AT2G28080
AT2G26170
AT3G51280
AT5G42050
AT3G26280
AT3G22600
AT1G43580
AT2G29540
AT2G27630
AT3G26180
AT3G10250
AT2G45670
AT5G48230
AT3G10930
AT3G15354
AT2G38090
AT4G28950
AT4G10040
AT1G07160
AT1G49590
AT4G39920
AT4G39470
AT1G68830
AT1G61480
AT5G64950
AT3G19130
AT5G15970
AT5G07830
AT1G19740
AT1G07350
AT3G06778
AT3G28700
AT1G54460
AT1G15215
AT1G59610
AT3G62810
AT3G27150
AT2G01950
AT3G51171
AT2G39670
AT1G62110
AT5G39660
AT3G06180
AT3G48720
AT5G42090
AT1G05205
AT4G13530
AT5G64540
AT1G12420
AT5G60430
AT1G54360
AT2G27860
AT4G09560
AT2G32200
AT5G54520
AT1G51310
AT5G19850
AT1G11210
AT2G22840
AT4G24240
AT2G02370
AT4G24040
AT3G15410
AT1G68390
AT1G07480
AT2G27740
AT3G51820
AT4G32570
AT1G29370
AT4G02080
AT4G23420
AT5G09900
AT1G08350
AT5G07571
AT1G25450
AT4G32020
AT1G73590
AT2G23200
AT4G02600
AT1G15310
AT5G02500
AT5G14450
AT3G01530
AT4G10570
AT2G19610
AT3G07120
AT5G60350
AT1G15590
AT1G70160
AT3G04290
AT2G29490
AT2G20790
AT1G27045
AT5G66350
AT5G03406
AT1G72310
AT3G54440
AT1G65120
AT2G45100
AT5G17620
AT3G51060
AT1G70900
AT5G45970
AT4G11190
AT5G63870
AT2G15910
AT4G37190
AT2G20440
AT3G47540
AT4G27070
AT1G05760
AT5G52360
AT3G26810
AT1G73860
AT3G14260
AT4G25170
AT5G44100
AT4G37235
AT5G49020
AT4G04620
AT5G67150
AT3G60290
AT2G43400
AT3G51660
AT4G01450
AT5G12020
AT1G80150
AT1G14670
AT1G29990
AT4G00270
AT2G20410
AT4G25030
AT1G60700
AT5G36228
AT2G07180
AT1G66090
AT3G62000
AT5G44600
AT1G69040
AT3G03910
AT1G17480
AT2G36070
AT3G51770
AT3G55280
AT4G13970
AT2G29480
AT5G18090
AT5G14120
AT1G75510
AT3G44430
AT1G77380
AT5G57020
AT1G72100
AT4G26010
AT2G41231
AT1G67180
AT3G62650
AT2G18245
AT2G33800
AT5G44020
AT5G47190
AT4G15680
AT4G27950
AT2G25510
AT2G42400
AT5G53800
AT1G05150
AT2G17300
AT1G21930
AT5G01075
AT1G65000
AT2G16950
AT4G01410
AT5G17700
AT4G27040
AT2G44925
AT3G16040
AT2G03360
AT4G34400
AT1G23730
AT3G04540
AT4G24090
AT4G33985
AT5G67385
AT5G20400
AT1G68750
AT2G06025
AT3G10572
AT5G14105
AT3G04520
AT3G44110
AT3G24310
AT2G41840
AT3G54640
AT2G42660
AT3G12890
AT3G50930
AT4G32590
AT1G59670
AT1G18270
AT2G46980
AT1G69526
AT2G45210
AT2G44690
AT5G54190
AT2G46510
AT1G76980
AT1G17800
AT5G05282
AT2G36485
AT4G26210
AT4G13800
AT1G07050
AT1G06650
AT3G22310
AT3G06370
AT4G14080
AT1G74300
AT5G66610
AT1G14120
AT2G22480
AT5G50410
AT1G64620
AT5G13640
AT1G08650
AT2G13290
AT3G53010
AT4G34570
AT1G68880
AT5G54840
AT5G19340
AT3G61420
AT1G04560
AT4G25770
AT4G10320
AT4G12420
AT2G04675
AT1G71250
AT5G05820
AT1G80160
AT4G17695
AT4G05440
AT4G10265
AT1G25280
AT5G67240
AT3G14860
AT4G33640
AT5G64770
AT2G24860
AT3G51800
AT2G46130
AT4G33770
AT3G10350
AT4G08810
AT2G30130
AT4G16563
AT4G29330
AT1G14370
AT2G31955
AT5G61030
AT5G10440
AT3G50080
AT4G38440
AT3G20620
AT3G62570
AT2G30540
AT3G54770
AT3G48240
AT4G32460
AT4G35725
AT4G16650
AT3G25572
AT3G20280
AT4G35690
AT5G56320
AT2G38890
AT1G14420
AT5G28500
AT3G28920
AT3G54820
AT3G46330
AT3G03840
AT1G72050
AT1G73230
AT3G21250
AT1G17110
AT1G17590
AT3G55130
AT3G59080
AT1G76530
AT2G25140
AT2G03140
AT2G42770
AT3G28070
AT2G22200
AT4G25520
AT4G23090
AT1G25580
AT1G47270
AT5G13450
AT4G39100
AT5G39680
AT3G28290
AT5G41220
AT4G39840
AT5G43330
AT5G13630
AT5G19040
AT1G18980
AT4G18950
AT1G32050
AT3G21270
AT4G31880
AT1G26970
AT5G44580
AT1G15010
AT1G13370
AT5G54730
AT1G64355
AT1G06645
AT1G75540
AT1G07410
AT2G37290
AT1G25420
AT5G15430
AT5G03740
AT1G05750
AT3G61270
AT2G43710
AT2G30890
AT4G29890
AT1G23420
AT5G48640
AT5G62410
AT3G50570
AT1G36390
AT2G40090
AT5G65990
AT5G38490
AT2G04800
AT4G33140
AT2G01190
AT1G61680
AT2G34850
AT4G28040
AT4G15720
AT2G13370
AT1G65220
AT4G15417
AT5G44390
AT2G20800
AT2G25460
AT5G26920
AT1G23950
AT3G27340
AT5G51370
AT4G04930
AT2G19450
AT1G10060
AT4G22980
AT2G28430
AT2G32275
AT3G51940
AT2G35060
AT5G44090
AT5G53130
AT1G12390
AT1G76660
AT1G63970
AT4G13400
AT1G19640
AT5G60440
AT1G79200
AT3G20970
AT1G14000
AT3G56000
AT3G06630
AT3G07568
AT3G04920
AT1G65850
AT3G26690
AT1G70330
AT1G14990
AT1G66340
AT5G12080
AT4G11420
AT2G21180
AT5G23770
AT1G25340
AT2G25770
AT1G68190
AT4G00050
AT5G24530
AT1G03230
AT1G15360
AT4G16000
AT2G19120
AT3G04060
AT1G27160
AT1G21130
AT5G58440
AT4G35840
AT3G52290
AT1G77520
AT2G23780
AT2G20562
AT2G47300
AT2G05632
AT1G33330
AT4G00180
AT3G11650
AT1G01070
AT5G56530
AT5G58130
AT3G53560
AT4G30260
AT4G04614
AT2G29180
AT5G03930
AT3G18100
AT3G43300
AT1G04450
AT5G64900
AT2G43465
AT1G46480
AT2G04440
AT2G41650
AT4G39590
AT4G14700
AT5G42810
AT3G01980
AT3G54810
AT1G61566
AT5G13330
AT3G05730
AT1G63000
AT5G16890
AT3G23890
AT5G12190
AT5G19190
AT3G03220
AT4G24470
AT5G55190
AT5G60730
AT1G66550
AT3G19460
AT3G19030
AT1G30970
AT1G78770
AT1G64840
AT5G66590
AT1G34030
AT1G14610
AT4G39480
AT1G78010
AT4G22700
AT1G11580
AT5G24655
AT5G48630
AT1G09810
AT3G13870
AT2G36310
AT2G46620
AT1G65270
AT4G00250
AT1G13340
AT2G34610
AT5G07420
AT2G19060
AT2G38790
AT3G23490
AT3G14362
AT5G66050
AT1G30130
AT4G03180
AT4G02770
AT5G58600
AT2G34470
AT1G65620
AT4G01440
AT1G32500
AT2G34070
AT2G41410
AT5G47970
AT4G01280
AT1G70620
AT1G10130
AT1G76230
AT1G68630
AT3G03420
AT3G15605
AT3G58510
AT5G49730
AT5G03150
AT3G62499
AT2G24350
AT1G77510
AT3G21290
AT1G45221
AT1G16610
AT1G03280
AT4G15410
AT3G22560
AT3G14410
AT1G72200
AT4G39640
AT5G03160
AT1G79580
AT4G26670
AT2G44860
AT4G11120
AT5G44565
AT1G63830
AT1G64180
AT1G60850
AT2G45650
AT5G51980
AT1G36340
AT1G02950
AT3G52400
AT5G27290
AT4G25410
AT5G51105
AT1G57990
AT3G59370
AT3G52500
AT3G55800
AT2G05410
AT1G14380
AT5G54110
AT5G19910
AT1G17700
AT5G67600
AT1G66070
AT3G17590
AT3G01270
AT1G09580
AT4G18630
AT5G03450
AT2G40190
AT5G58540
AT1G12180
AT1G12000
AT4G38390
AT3G16530
AT4G37970
AT4G16410
AT3G19690
AT3G54230
AT4G12250
AT2G29170
AT1G18000
AT4G23750
AT2G38580
AT3G20490
AT2G33560
AT2G43790
AT5G59520
AT5G61960
AT5G25260
AT2G02090
AT3G12740
AT1G26910
AT4G07825
AT4G38410
AT1G53210
AT1G52460
AT5G17570
AT1G30040
AT2G38270
AT1G72140
AT4G14450
AT3G10810
AT4G22860
AT2G37460
AT3G01345
AT3G60400
AT2G47330
AT1G16905
AT2G41400
AT4G27140
AT1G03700
AT2G25930
AT1G14910
AT5G22555
AT4G22756
AT2G30650
AT2G20360
AT1G27910
AT1G20010
AT3G15250
AT5G59160
AT2G43720
AT2G24990
AT5G39740
AT3G12610
AT5G24780
AT1G55205
AT3G50000
AT3G07910
AT2G31070
AT1G62422
AT3G54220
AT5G16390
AT1G49260
AT2G27535
AT1G79230
AT2G35830
AT2G21190
AT5G63990
AT3G11080
AT5G28640
AT1G54890
AT3G07010
AT5G27238
AT2G39700
AT1G76700
AT5G23950
AT1G60730
AT1G55140
AT5G49900
AT1G76620
AT4G16260
AT1G68490
AT3G44770
AT1G43790
AT2G37025
AT2G39030
AT3G61450
AT4G27030
AT4G01860
AT3G07900
AT1G55260
AT3G28340
AT2G18770
AT4G35160
AT1G24310
AT4G12670
AT5G06680
AT4G22820
AT2G43535
AT5G51380
AT3G29810
AT1G07400
AT1G23140
AT5G59420
AT5G10460
AT1G70270
AT2G32885
AT5G42480
AT2G42940
AT2G18196
AT2G32370
AT4G21450
AT1G37130
AT5G43010
AT1G42540
AT3G27350
AT1G21700
AT2G36000
AT1G73430
AT1G70670
AT3G27416
AT1G15960
AT4G00540
AT5G26600
AT4G22010
AT2G34500
AT5G38830
AT3G45730
AT5G32440
AT2G44260
AT3G20630
AT4G09770
AT5G63380
AT1G77640
AT3G15050
AT1G16470
AT5G23050
AT5G66985
AT5G12440
AT3G02250
AT4G14990
AT2G13800
AT2G07240
AT1G75760
AT3G22845
AT1G29090
AT1G17360
AT1G69370
AT5G14960
AT3G46180
AT1G75090
AT5G22690
AT5G16230
AT1G02930
AT5G48500
AT3G09830
AT1G10570
AT5G67290
AT2G07040
AT1G51520
AT1G51130
AT1G71150
AT4G28550
AT1G77060
AT4G24190
AT2G40316
AT1G71920
AT3G14680
AT1G50170
AT5G64440
AT1G06560
AT3G11730
AT1G24010
AT3G28830
AT1G67970
AT5G45460
AT5G38220
AT3G12780
AT1G72470
AT3G04110
AT3G27320
AT3G22415
AT1G49660
AT1G18800
AT1G09540
AT2G26975
AT5G53340
AT3G50470
AT4G39080
AT1G63080
AT4G32610
AT2G34300
AT5G38480
AT2G04530
AT3G58810
AT2G23150
AT1G74080
AT4G36920
AT4G14342
AT2G35790
AT3G56240
AT2G45160
AT5G42300
AT4G03960
AT5G28690
AT5G59470
AT5G51040
AT3G10130
AT1G18720
AT5G45930
AT1G27630
AT1G27980
AT2G35215
AT2G05590
AT2G24310
AT5G67210
AT1G55300
AT2G27210
AT1G25260
AT5G38170
AT4G00220
AT2G36410
AT3G05490
AT2G37960
AT5G50480
AT5G43370
AT4G18060
AT5G10770
AT3G56370
AT5G11910
AT1G08900
AT4G28790
AT5G09740
AT1G65420
AT4G34580
AT5G42660
AT4G23800
AT4G12970
AT3G56510
AT1G05240
AT2G31970
AT5G50450
AT3G42473
AT2G04780
AT2G42820
AT1G21070
AT4G15960
AT4G38400
AT2G31210
AT1G45201
AT2G45170
AT5G48320
AT1G13210
AT1G26930
AT5G19860
AT3G13940
AT4G30870
AT2G24060
AT3G05800
AT1G01380
AT3G19810
AT2G43540
AT3G57200
AT4G35220
AT1G29720
AT3G01950
AT3G17155
AT4G36440
AT1G56500
AT4G36070
AT3G63520
AT1G13290
AT5G41120
AT4G00820
AT2G03090
AT5G48657
AT3G01420
AT3G01690
AT5G57140
AT1G08580
AT2G20950
AT5G62100
AT1G26815
AT1G26370
AT5G53660
AT5G07200
AT4G09830
AT5G26210
AT5G22090
AT3G52210
AT2G30170
AT1G22270
AT5G56850
AT3G52160
AT2G21930
AT1G05550
AT2G33860
AT2G34090
AT3G48290
AT1G13020
AT5G06610
AT3G15650
AT3G56220
AT2G04280
AT1G56010
AT3G09850
AT3G19820
AT3G02840
AT1G26440
AT4G27510
AT3G48550
AT4G25690
AT4G29960
AT4G14104
AT2G32880
AT2G36835
AT2G33750
AT5G50423
AT3G25810
AT3G60140
AT1G75880
AT5G40510
AT2G31081
AT3G08720
AT1G76300
AT4G10710
AT2G38810
AT1G44575
AT5G11090
AT2G25580
AT2G40520
AT2G44680
AT3G01085
AT5G10270
AT4G21710
AT1G14230
AT1G59700
AT3G52840
AT4G37460
AT2G03850
AT2G31750
AT5G45710
AT5G27320
AT5G58900
AT4G35090
AT5G24160
AT2G21655
AT5G60960
AT1G59990
AT1G25275
AT4G34150
AT5G52280
AT5G01980
AT1G22290
AT3G16840
AT1G21730
AT3G19000
AT3G56200
AT3G43720
AT1G49580
AT2G01420
AT5G67630
AT1G11870
AT1G24100
AT1G17060
AT5G07390
AT5G14140
AT3G09310
AT1G17580
AT3G08590
AT1G80860
AT3G46040
AT3G45030
AT1G23060
AT4G30700
AT5G12050
AT1G28100
AT1G07175
AT3G49680
AT2G40095
AT1G49760
AT3G45930
AT3G52590
AT3G04720
AT2G38185
AT5G18660
AT2G23600
AT1G08465
AT4G27652
AT4G14905
AT5G42990
AT1G06340
AT2G01200
AT3G07350
AT2G41390
AT2G12646
AT2G14110
AT1G44110
AT5G66140
AT1G70660
AT5G55710
AT3G58490
AT1G65032
AT2G31660
AT1G27650
AT4G34250
AT4G32210
AT2G39850
AT4G02700
AT5G44568
AT1G01290
AT4G36270
AT3G28300
AT1G54840
AT4G17150
AT5G38320
AT1G15120
AT1G23830
AT5G65250
AT4G21570
AT2G25810
AT5G65770
AT1G13410
AT2G27450
AT4G35700
AT5G64230
AT4G33550
AT3G09710
AT1G63750
AT3G19450
AT5G20885
AT4G29550
AT2G32300
AT3G42960
AT2G33320
AT2G03420
AT4G25250
AT1G76270
AT2G46680
AT4G04180
AT5G17540
AT1G10380
AT1G07930
AT5G47180
AT1G14900
AT3G15890
AT2G16280
AT5G08690
AT1G06450
AT5G64120
AT2G25355
AT3G18220
AT2G38920
AT3G18480
AT2G25300
AT1G21320
AT2G03510
AT1G57660
AT5G13610
AT2G25110
AT4G32700
AT3G13670
AT4G24805
AT5G63850
AT2G04850
AT4G14605
AT4G26510
AT2G19385
AT1G08030
AT5G38980
AT1G72770
AT2G06200
AT1G67840
AT2G38880
AT5G47610
AT1G23240
AT1G01050
AT1G29380
AT1G21440
AT4G32440
AT5G12240
AT5G24900
AT5G45070
AT1G30820
AT3G51640
AT5G03670
AT5G14410
AT5G10610
AT1G10880
AT1G71865
AT5G55480
AT4G03490
AT5G16770
AT1G20132
AT1G76160
AT2G40000
AT3G09910
AT2G02515
AT5G39930
AT5G51920
AT5G48480
AT5G06710
AT1G53230
AT3G55230
AT5G56420
AT1G30280
AT5G58830
AT1G29960
AT1G29670
AT4G28240
AT5G46790
AT4G17300
AT3G10470
AT3G44735
AT5G01880
AT4G11790
AT5G42720
AT2G18360
AT2G28800
AT1G69500
AT5G03110
AT1G65930
AT5G22510
AT1G01500
AT5G03280
AT4G12545
AT3G25700
AT5G59370
AT4G31100
AT5G13090
AT3G57800
AT1G68820
AT5G27540
AT5G49390
AT5G57040
AT2G35770
AT4G10110
AT4G18960
AT2G27590
AT1G70400
AT3G08810
AT1G48170
AT5G06630
AT4G09610
AT4G22570
AT4G34380
AT1G14560
AT1G27950
AT5G60360
AT2G44770
AT1G14340
AT5G20660
AT5G03320
AT5G11930
AT3G02470
AT2G40430
AT1G03687
AT5G54850
AT1G16830
AT2G28040
AT2G13820
AT5G57790
AT1G26380
AT1G24290
AT5G17100
AT5G24400
AT2G30432
AT2G25010
AT1G15860
AT1G71470
AT3G07720
AT4G21390
AT5G04930
AT1G56350
AT2G22860
AT1G62960
AT2G34690
AT1G03900
AT5G59170
AT4G13195
AT4G38380
AT5G25760
AT5G05030
AT4G04850
AT2G40610
AT2G41250
AT2G21580
AT5G36250
AT5G08430
AT1G01630
AT2G22870
AT2G16890
AT1G12460
AT1G63050
AT2G24600
AT2G16018
AT2G19802
AT1G07240
AT5G26200
AT2G13680
AT2G28510
AT4G28470
AT1G75560
AT5G44110
AT3G16120
AT1G06250
AT2G23320
AT1G29940
AT3G21870
AT2G41170
AT5G47830
AT3G05420
AT1G15470
AT2G38000
AT2G46540
AT1G05870
AT2G24200
AT3G55270
AT4G29735
AT2G23340
AT2G07050
AT2G02490
AT1G54090
AT1G58110
AT2G16780
AT1G62500
AT3G50500
AT1G53290
AT3G13640
AT1G15610
AT1G20405
AT4G31660
AT1G79010
AT3G54180
AT1G01990
AT5G23270
AT1G76520
AT2G25210
AT3G21090
AT5G49170
AT4G27130
AT3G62470
AT3G44730
AT1G26110
AT1G28440
AT1G09550
AT3G15470
AT3G18510
AT4G09750
AT2G25480
AT5G45100
AT2G37530
AT2G47420
AT1G20980
AT3G28120
AT1G72250
AT2G33420
AT3G10300
AT2G42640
AT2G39730
AT5G55900
AT4G21580
AT4G09467
AT5G17510
AT3G19960
AT1G08810
AT1G34150
AT4G13840
AT1G27020
AT5G41760
AT3G59840
AT4G30330
AT1G58120
AT3G54660
AT2G30470
AT1G16680
AT5G07920
AT3G58270
AT2G21100
AT1G05710
AT3G16270
AT5G17440
AT5G01770
AT4G19112
AT3G49590
AT4G10465
AT2G31320
AT2G17220
AT3G01090
AT5G57000
AT5G15880
AT4G28640
AT5G07840
AT3G25190
AT5G45320
AT1G64710
AT3G59360
AT1G48330
AT4G12330
AT4G17790
AT4G24390
AT1G51680
AT1G10890
AT3G04160
AT4G10270
AT5G66630
AT5G20935
AT2G46860
AT3G23640
AT2G41040
AT1G01640
AT5G66360
AT2G40230
AT5G55970
AT5G61580
AT3G61680
AT2G41980
AT4G34980
AT5G03030
AT1G21060
AT3G04690
AT5G13840
AT4G34930
AT2G17760
AT2G27320
AT2G02740
AT2G30766
AT3G06550
AT3G47190
AT5G66770
AT2G03120
AT2G22360
AT5G65400
AT1G10120
AT1G26880
AT1G54570
AT1G15350
AT3G18050
AT4G15955
AT2G23380
AT1G06080
AT1G43910
AT1G75890
AT1G23149
AT3G01220
AT1G15500
AT1G05500
AT2G42320
AT1G18170
AT2G38650
AT3G20395
AT5G53710
AT1G01160
AT4G01120
AT3G09500
AT3G03780
AT1G31810
AT1G13540
AT5G43560
AT2G34150
AT4G01950
AT2G43320
AT3G07190
AT2G06530
AT1G76070
AT2G45860
AT1G55240
AT4G00980
AT4G11330
AT2G37820
AT3G05500
AT1G56720
AT1G69170
AT3G23800
AT2G45580
AT3G14830
AT2G45950
AT1G76600
AT1G26680
AT3G50890
AT2G45400
AT5G15220
AT1G78740
AT2G40745
AT1G07476
AT1G11572
AT3G17410
AT1G29395
AT1G76710
AT5G33340
AT2G04032
AT2G03480
AT1G56145
AT1G10585
AT1G08160
AT3G43230
AT1G13780
AT2G23690
AT1G67720
AT4G10910
AT4G18905
AT3G48710
AT1G04310
AT3G49300
AT1G75020
AT1G16920
AT1G60670
AT5G48950
AT4G05180
AT2G45360
AT1G07230
AT3G13437
AT2G26580
AT2G38240
AT1G65650
AT4G13310
AT2G01470
AT4G30180
AT1G07570
AT3G52105
AT4G33240
AT4G01840
AT1G35310
AT3G54740
AT4G16070
AT2G05642
AT5G35200
AT3G14415
AT3G49490
AT1G52340
AT1G32240
AT5G65880
AT5G12180
AT5G61160
AT1G04360
AT2G34840
AT3G30720
AT4G16770
AT3G61210
AT4G31480
AT2G26460
AT5G52510
AT5G44190
AT1G08880
AT5G53360
AT5G26180
AT3G57080
AT3G19680
AT5G59410
AT5G23740
AT1G04910
AT4G33865
AT4G19640
AT3G05675
AT5G52450
AT3G15840
AT3G24160
AT5G51410
AT2G44300
AT3G14350
AT3G60890
AT4G00160
AT1G35780
AT2G19900
AT1G19850
AT5G10790
AT5G46050
AT5G42230
AT3G17160
AT4G08025
AT5G56300
AT5G45530
AT5G08660
AT1G75160
AT1G20300
AT1G70410
AT2G41420
AT3G49845
AT5G23880
AT5G13370
AT5G04050
AT3G20870
AT2G21510
AT1G04770
AT1G11590
AT1G16520
AT3G50320
AT1G56320
AT4G26720
AT1G73200
AT4G39130
AT1G19830
AT4G22540
AT3G15570
AT1G08035
AT3G07960
AT1G63520
AT2G01570
AT4G14540
AT2G21237
AT5G04940
AT1G02020
AT2G01770
AT4G30940
AT2G45890
AT1G26260
AT4G34588
AT5G43570
AT2G43140
AT2G43530
AT5G56580
AT4G34220
AT3G21420
AT2G27040
AT5G19480
AT1G16180
AT2G42530
AT5G55510
AT1G05970
AT1G50420
AT1G48320
AT2G22125
AT3G21990
AT5G58840
AT1G04010
AT5G20820
AT2G26650
AT5G57550
AT3G16100
AT1G08420
AT5G02240
AT5G08570
AT5G14090
AT5G19280
AT2G03620
AT2G32580
AT5G61640
AT5G26000
AT4G24175
AT2G36490
AT1G06770
AT1G80190
AT3G30775
AT3G47510
AT3G30390
AT3G55050
AT5G04410
AT1G73220
AT4G33910
AT5G37990
AT5G38020
AT3G57420
AT3G26560
AT2G37270
AT1G13110
AT2G31870
AT1G68130
AT4G12580
AT5G06530
AT1G34130
AT1G78650
AT5G25100
AT1G35490
AT1G71890
AT3G06740
AT4G28025
AT2G34940
AT3G45870
AT4G27520
AT5G45880
AT5G04130
AT2G46200
AT5G47550
AT3G14600
AT4G35760
AT3G02040
AT1G11350
AT2G01580
AT2G15860
AT4G18170
AT3G04230
AT2G30620
AT2G26540
AT1G10700
AT5G49710
AT1G23260
AT3G49190
AT5G09530
AT5G03560
AT2G27710
AT1G15950
AT4G15975
AT3G43420
AT3G50110
AT3G56070
AT5G42220
AT2G26550
AT5G08770
AT3G07640
AT4G18710
AT3G05545
AT5G09760
AT3G04660
AT5G45910
AT1G68660
AT2G02800
AT3G58590
AT5G18460
AT1G56250
AT5G28237
AT4G00490
AT5G11420
AT4G27080
AT5G02810
AT3G13630
AT2G38820
AT5G60790
AT3G08620
AT3G21820
AT5G62670
AT1G09350
AT5G46420
AT5G23570
AT5G09670
AT2G35050
AT1G53163
AT2G01060
AT2G29440
AT3G20898
AT1G09560
AT1G21840
AT5G59450
AT4G18501
AT3G47160
AT4G21926
AT5G19590
AT1G74520
AT2G17850
AT5G27610
AT2G18480
AT1G21370
AT5G25870
AT3G60690
AT1G68570
AT5G43770
AT2G24270
AT2G31370
AT5G17240
AT2G29410
AT3G23390
AT5G52545
AT1G75450
AT1G36640
AT5G59810
AT5G21990
AT4G25880
AT2G37630
AT3G18000
AT1G68310
AT1G45249
AT5G44582
AT3G21351
AT5G10940
AT5G22730
AT4G33050
AT2G42040
AT1G69360
AT5G24870
AT4G33000
AT2G41200
AT5G58800
AT2G01610
AT1G01790
AT1G03870
AT1G69710
AT4G13570
AT5G46620
AT4G24510
AT2G05070
AT3G51390
AT5G54940
AT1G61000
AT1G76690
AT1G23580
AT3G48670
AT2G35320
AT1G22440
AT4G00020
AT1G68945
AT4G21590
AT2G32030
AT1G09815
AT1G21640
AT5G64990
AT3G01180
AT4G00830
AT2G45180
AT1G62340
AT2G32800
AT3G51050
AT2G17320
AT3G45770
AT2G20820
AT4G09620
AT2G38110
AT3G62620
AT4G02680
AT2G35658
AT1G28700
AT3G51760
AT3G21890
AT2G23985
AT3G01175
AT5G50011
AT1G07310
AT3G16470
AT1G74310
AT1G16210
AT1G51220
AT1G49570
AT4G15690
AT5G46750
AT5G37830
AT4G32470
AT4G37740
AT4G27585
AT3G25470
AT1G06640
AT3G07890
AT2G26890
AT5G47370
AT4G24920
AT4G16180
AT4G18810
AT1G48070
AT4G01990
AT5G66540
AT1G73750
AT5G01240
AT5G26850
AT3G54690
AT1G71360
AT1G68790
AT2G47990
AT5G53150
AT3G56630
AT1G24210
AT1G13360
AT3G26510
AT5G66390
AT1G79920
AT2G34910
AT1G28610
AT2G25130
AT5G11460
AT4G28760
AT3G47790
AT3G47680
AT1G15270
AT4G18320
AT2G17480
AT5G29000
AT1G76990
AT1G12790
AT5G28910
AT1G09750
AT1G79820
AT3G20410
AT2G27760
AT5G16010
AT1G09080
AT1G73600
AT4G20830
AT4G05520
AT3G01970
AT1G05510
AT2G41530
AT1G12560
AT3G20155
AT4G22513
AT1G22660
AT4G34500
AT3G58500
AT1G24280
AT1G72210
AT2G37570
AT5G46220
AT3G49350
AT3G51830
AT5G56210
AT3G06483
AT5G26730
AT3G58620
AT1G74340
AT5G66750
AT5G65530
AT4G25434
AT1G60989
AT1G67550
AT1G78800
AT5G22840
AT3G06030
AT2G44280
AT2G18600
AT4G23493
AT4G24020
AT1G52830
AT1G04210
AT5G24570
AT1G31750
AT4G39510
AT5G08320
AT2G36790
AT5G62810
AT3G56150
AT5G23580
AT3G61690
AT2G28650
AT3G46210
AT1G62240
AT3G21175
AT3G02280
AT3G13340
AT4G27060
AT5G04500
AT1G78310
AT5G18490
AT4G14010
AT5G65340
AT4G34850
AT5G35603
AT5G24650
AT4G35390
AT5G16470
AT1G26230
AT3G45970
AT1G49940
AT5G55430
AT4G35000
AT4G39910
AT1G16710
AT3G44370
AT3G22110
AT1G53310
AT5G62760
AT3G24225
AT1G64330
AT1G29050
AT2G04845
AT2G36060
AT5G22120
AT3G51610
AT4G17460
AT1G73210
AT1G79150
AT5G60490
AT1G10865
AT1G66350
AT2G27402
AT5G21274
AT5G61780
AT1G49210
AT1G70990
AT4G23040
AT1G06520
AT2G38390
AT5G53240
AT3G60190
AT3G21620
AT5G18840
AT1G27040
AT4G22670
AT5G20090
AT5G44040
AT4G30050
AT1G72330
AT1G06220
AT5G09460
AT2G43290
AT5G16510
AT2G37170
AT2G22510
AT1G71410
AT1G61670
AT4G34420
AT1G05460
AT1G02410
AT2G37260
AT5G56450
AT4G02290
AT2G24360
AT5G37500
AT1G12080
AT2G29470
AT5G57410
AT3G25120
AT5G05700
AT1G24450
AT5G06060
AT5G42530
AT5G14700
AT3G04700
AT5G67180
AT1G22910
AT5G49530
AT5G67370
AT1G17140
AT1G07680
AT2G22425
AT3G53390
AT2G07667
AT3G06340
AT5G56630
AT2G18162
AT5G66600
AT5G58290
AT3G55110
AT5G41110
AT5G25190
AT1G75860
AT2G30580
AT2G45450
AT2G39490
AT3G11910
AT2G27500
AT2G02580
AT5G56140
AT3G55820
AT5G50565
AT1G33811
AT1G48745
AT3G12012
AT3G05220
AT2G46790
AT4G39220
AT3G23340
AT5G39260
AT2G45040
AT4G31290
AT3G59540
AT1G07670
AT4G24800
AT5G43500
AT4G36690
AT1G70630
AT4G18975
AT1G23510
AT3G62600
AT2G29430
AT3G63220
AT1G08100
AT2G02860
AT5G04250
AT1G24340
AT1G51030
AT4G19038
AT3G20210
AT1G68552
AT3G50050
AT3G53470
AT1G28260
AT3G51880
AT4G32130
AT4G30650
AT1G71692
AT1G63940
AT5G61410
AT5G67020
AT2G26690
AT3G53730
AT2G06510
AT5G06380
AT1G75430
AT3G48185
AT1G13470
AT1G14620
AT5G08185
AT4G38970
AT1G14480
AT2G35200
AT5G66400
AT1G54520
AT2G04550
AT1G22690
AT5G58480
AT1G62080
AT3G13920
AT1G03905
AT2G46070
AT3G46270
AT3G43930
AT5G12890
AT3G09950
AT1G31880
AT1G67000
AT1G15260
AT4G24680
AT5G26680
AT5G64870
AT1G05840
AT2G28680
AT5G66790
AT1G49310
AT1G08065
AT3G05020
AT3G02870
AT3G16450
AT1G28150
AT5G03910
AT4G32480
AT2G26920
AT3G45490
AT4G22280
AT4G17890
AT4G37445
AT5G41140
AT3G18560
AT2G34280
AT3G19515
AT5G57400
AT4G36410
AT4G17370
AT1G80750
AT2G22180
AT5G06600
AT1G49750
AT5G51340
AT4G30630
AT1G31850
AT3G49160
AT4G15790
AT4G10960
AT5G64580
AT5G11890
AT2G29330
AT1G62880
AT2G22450
AT4G26455
AT3G52200
AT5G13110
AT1G73670
AT1G80820
AT4G03945
AT3G28220
AT5G56610
AT4G32490
AT3G09010
AT1G61260
AT2G38823
AT1G08890
AT3G62550
AT1G22280
AT2G29680
AT1G36980
AT3G55010
AT4G08910
AT5G37680
AT2G10970
AT5G06265
AT5G44990
AT1G02790
AT5G13080
AT4G24100
AT1G75920
AT4G20370
AT5G19855
AT5G18610
AT4G39380
AT3G19790
AT5G25500
AT3G59800
AT2G25735
AT5G66070
AT1G62970
AT1G35625
AT1G60890
AT3G01730
AT5G08580
AT4G39400
AT4G26620
AT4G19006
AT2G29420
AT1G22065
AT2G18040
AT5G05360
AT2G37840
AT3G15770
AT3G29575
AT5G44260
AT3G05040
AT4G16390
AT4G17785
AT1G21480
AT4G16630
AT1G76280
AT4G02330
AT3G22550
AT4G15165
AT3G53340
AT3G51090
AT5G11960
AT1G65660
AT3G09922
AT1G23380
AT1G80610
AT5G08350
AT2G39210
AT3G11510
AT1G25390
AT1G64000
AT4G14900
AT3G27020
AT4G09810
AT5G09995
AT5G51550
AT2G32645
AT5G07090
AT4G26000
AT1G17410
AT2G24850
AT3G53480
AT5G55700
AT1G75660
AT4G09320
AT4G25820
AT4G29460
AT5G44785
AT5G61290
AT5G37475
AT4G23920
AT4G39830
AT4G23930
AT5G30495
AT5G17640
AT1G12580
AT4G08867
AT2G30800
AT3G62970
AT4G21745
AT1G11080
AT1G08970
AT5G40600
AT3G09940
AT5G09480
AT3G18740
AT5G14480
AT1G33520
AT3G54010
AT2G40470
AT3G22231
AT4G31330
AT2G30600
AT5G38200
AT1G72220
AT4G16120
AT5G40300
AT4G30410
AT4G39820
AT1G64350
AT4G38100
AT1G32750
AT5G61720
AT3G45190
AT5G22780
AT1G10650
AT3G16430
AT1G27090
AT1G06400
AT3G44460
AT5G66530
AT5G19740
AT4G29170
AT3G50760
AT4G03090
AT4G24650
AT1G67900
AT5G64290
AT1G15810
AT1G20960
AT5G62740
AT3G05160
AT3G17950
AT4G25860
AT1G04890
AT5G18930
AT2G15240
AT3G25710
AT1G08430
AT2G27229
AT1G20920
AT1G18265
AT1G02570
AT4G17230
AT1G69890
AT1G68690
AT1G28305
AT1G69530
AT4G30720
AT5G49770
AT1G77600
AT2G43235
AT1G54580
AT5G13730
AT5G40640
AT2G27940
AT2G46110
AT5G65860
AT5G26240
AT2G36500
AT5G06080
AT1G71820
AT1G67635
AT1G26840
AT1G79130
AT4G32640
AT4G34640
AT3G13960
AT1G30250
AT1G09830
AT1G53160
AT3G20880
AT5G55250
AT2G27360
AT1G61300
AT1G01680
AT5G23970
AT4G26860
AT1G63020
AT3G54850
AT4G34140
AT5G48575
AT5G53486
AT2G20930
AT3G62290
AT4G14790
AT3G02170
AT5G66420
AT1G09932
AT3G15030
AT1G11280
AT3G10912
AT5G58380
AT5G62350
AT5G12120
AT2G41100
AT3G48230
AT1G66690
AT1G63490
AT2G27690
AT1G27370
AT4G25835
AT2G28490
AT3G02920
AT3G17350
AT5G03795
AT4G23880
AT2G24450
AT5G58140
AT3G44320
AT1G07200
AT5G38880
AT3G22190
AT4G24480
AT5G59290
AT5G53120
AT5G23200
AT4G28680
AT2G43261
AT1G08510
AT4G29360
AT2G27430
AT5G10190
AT4G24670
AT2G38220
AT3G16360
AT1G26620
AT2G27230
AT2G17590
AT5G05090
AT5G45010
AT1G15250
AT3G63440
AT4G26180
AT3G28715
AT4G17680
AT4G29150
AT1G49650
AT1G16400
AT5G46330
AT2G37950
AT1G66530
AT3G24250
AT1G70490
AT2G38860
AT2G21150
AT1G29195
AT3G48990
AT3G15820
AT1G15772
AT2G30050
AT1G68875
AT2G28880
AT4G27410
AT2G31180
AT4G28400
AT1G67890
AT5G61530
AT3G22160
AT5G02260
AT5G02460
AT3G49570
AT4G01850
AT5G18750
AT5G56970
AT5G42470
AT4G09760
AT2G44870
AT3G47570
AT4G16740
AT4G25240
AT1G53390
AT4G32650
AT5G35930
AT1G70830
AT4G30210
AT1G17170
AT5G62165
AT1G12600
AT2G23800
AT4G30340
AT1G34180
AT2G17660
AT3G02900
AT3G47250
AT1G68120
AT1G48325
AT1G73360
AT4G29250
AT1G61070
AT5G57610
AT4G03210
AT3G60390
AT5G38650
AT5G23010
AT1G13605
AT1G66270
AT1G71800
AT1G22600
AT3G13420
AT5G05690
AT1G67710
AT1G50110
AT5G16730
AT5G53960
AT4G36840
AT2G33770
AT5G12230
AT5G24660
AT3G05670
AT1G06720
AT1G21880
AT5G42235
AT1G71930
AT5G01390
AT2G28360
AT2G26570
AT5G41180
AT5G04200
AT2G42180
AT1G29560
AT1G73840
AT3G66658
AT1G73390
AT2G14080
AT5G65420
AT1G21890
AT2G29670
AT3G59845
AT4G08870
AT2G06000
AT1G52750
AT2G41970
AT1G18160
AT3G13570
AT3G01890
AT1G53700
AT2G14045
AT2G28860
AT5G04820
AT5G56260
AT3G11580
AT4G31130
AT5G62460
AT4G26810
AT4G15053
AT1G68238
AT4G12360
AT3G47420
AT1G68370
AT3G07230
AT1G14185
AT3G51350
AT5G62130
AT5G49370
AT2G30630
AT4G04080
AT3G29000
AT4G31805
AT3G24542
AT3G03250
AT4G01660
AT3G27510
AT5G10160
AT5G02160
AT2G44600
AT2G26190
AT4G11890
AT4G32250
AT3G50870
AT4G36030
AT1G61090
AT1G53885
AT4G21895
AT3G15640
AT3G05150
AT3G14172
AT1G29930
AT1G34060
AT1G48520
AT1G07910
AT5G02120
AT3G47520
AT4G02150
AT2G21540
AT2G38380
AT1G02330
AT3G44450
AT3G20220
AT5G23660
AT5G06790
AT5G47040
AT1G12570
AT2G37870
AT3G07210
AT5G23980
AT5G10010
AT2G33390
AT2G17043
AT3G26340
AT4G16150
AT3G50770
AT5G44585
AT5G37300
AT2G28630
AT4G18330
AT1G58122
AT2G17380
AT1G75370
AT2G28105
AT5G16850
AT5G10480
AT3G61028
AT1G01620
AT3G59330
AT3G53930
AT2G42030
AT2G25620
AT1G76970
AT1G76590
AT5G41660
AT4G19110
AT2G27228
AT5G26690
AT4G15330
AT1G65950
AT4G19920
AT3G54270
AT4G39860
AT1G07210
AT1G79620
AT5G04720
AT3G28630
AT3G02150
AT4G24590
AT1G14650
AT1G64160
AT1G60600
AT3G13990
AT1G07250
AT4G33330
AT3G53710
AT3G09670
AT2G05220
AT1G17540
AT3G26660
AT5G20120
AT2G41440
AT1G01950
AT1G65450
AT2G18960
AT1G76950
AT1G14410
AT4G34770
AT2G16860
AT1G16630
AT1G27170
AT4G33790
AT1G64670
AT5G53650
AT3G16700
AT2G28150
AT1G67280
AT1G60410
AT5G63420
AT4G14840
AT1G64470
AT3G46200
AT3G01430
AT2G20490
AT3G20450
AT1G03760
AT2G40960
AT3G11640
AT1G07030
AT1G73170
AT3G05460
AT3G27810
AT5G48170
AT3G17900
AT3G53160
AT1G13750
AT2G25720
AT2G01690
AT1G51550
AT4G20010
AT1G72930
AT5G46130
AT4G19680
AT5G50160
AT3G07600
AT3G12410
AT2G45110
AT1G73560
AT2G39740
AT2G20362
AT5G40470
AT1G68795
AT3G22460
AT3G05000
AT5G12320
AT4G24640
AT2G17680
AT5G28646
AT2G20700
AT2G34380
AT5G03760
AT2G31730
AT2G43950
AT5G25920
AT1G07080
AT5G06780
AT3G14020
AT5G07520
AT4G31490
AT5G10380
AT4G27780
AT2G34670
AT3G26000
AT5G15960
AT3G60980
AT1G79260
AT2G44460
AT3G48570
AT4G02660
AT1G77090
AT5G57340
AT5G65870
AT2G34520
AT4G34790
AT5G20270
AT1G26340
AT3G03000
AT3G13130
AT3G46820
AT3G54120
AT2G43010
AT3G61630
AT5G53950
AT3G24120
AT4G02890
AT4G22250
AT3G18200
AT1G77540
AT2G32720
AT4G27745
AT1G35210
AT1G09130
AT5G28830
AT3G52810
AT5G53588
AT5G64700
AT1G52570
AT5G14420
AT4G03600
AT3G50590
AT1G26360
AT4G20140
AT1G23590
AT3G15850
AT5G20000
AT1G50360
AT3G59650
AT3G60410
AT1G64430
AT3G47490
AT2G46890
AT3G03850
AT3G17090
AT3G02740
AT4G01140
AT3G48560
AT4G37490
AT5G08180
AT5G50430
AT3G61960
AT3G17750
AT2G19720
AT3G06620
AT3G57062
AT2G26880
AT1G30640
AT4G18830
AT5G40645
AT3G52550
AT1G04240
AT4G04330
AT3G57470
AT4G18596
AT5G55930
AT2G23290
AT5G26731
AT5G38310
AT4G14000
AT1G69935
AT5G48100
AT1G15780
AT1G68180
AT4G12080
AT2G39200
AT3G63470
AT1G67430
AT3G50530
AT3G06300
AT1G51913
AT2G14830
AT5G59090
AT1G80040
AT3G29370
AT1G18835
AT3G26930
AT4G38900
AT1G61970
AT3G18690
AT5G20700
AT2G12462
AT5G61240
AT4G24220
AT3G06530
AT2G24400
AT4G12735
AT3G15353
AT4G09465
AT5G61460
AT1G79480
AT4G37880
AT5G23250
AT3G52190
AT5G13430
AT1G03850
AT4G27810
AT4G04775
AT3G55580
AT5G17350
AT1G80770
AT3G59940
AT5G37670
AT2G30110
AT1G60080
AT5G44340
AT2G42490
AT2G22330
AT1G10640
AT1G70880
AT2G41990
AT4G38590
AT5G63050
AT1G80960
AT4G37280
AT1G78690
AT1G09650
AT3G61111
AT2G20720
AT1G76850
AT1G55690
AT5G01810
AT1G47620
AT2G25737
AT5G60910
AT4G15760
AT1G13950
AT5G05280
AT1G18100
AT5G20840
AT5G13890
AT3G21580
AT1G28960
AT1G11800
AT2G18110
AT3G19240
AT5G46360
AT1G52855
AT4G34050
AT1G27590
AT2G23900
AT4G31350
AT1G53285
AT1G27660
AT3G15880
AT4G34460
AT2G24170
AT5G24310
AT5G06990
AT2G29380
AT4G25640
AT1G67270
AT1G68150
AT5G07120
AT1G11915
AT5G43980
AT5G43180
AT5G52820
AT3G21700
AT5G28060
AT3G04940
AT4G09990
AT4G26470
AT4G10955
AT2G45760
AT1G30120
AT5G63120
AT1G13270
AT3G20520
AT2G32690
AT1G69450
AT1G64090
AT3G59190
AT5G43930
AT3G55950
AT3G57880
AT3G14230
AT5G39220
AT4G18350
AT5G45700
AT3G22520
AT5G65220
AT4G19540
AT4G20430
AT1G59520
AT2G42990
AT1G31990
AT2G01880
AT5G56750
AT2G19780
AT1G65310
AT5G39950
AT3G19650
AT1G67325
AT1G76340
AT3G20080
AT5G44460
AT5G65200
AT4G11360
AT3G18215
AT4G20325
AT3G46610
AT1G12860
AT3G46750
AT1G06270
AT4G38620
AT2G36885
AT4G16690
AT4G38710
AT5G25350
AT5G60760
AT1G27620
AT1G71900
AT1G06210
AT3G07510
AT2G27490
AT5G51670
AT5G20890
AT1G22700
AT5G05750
AT3G44220
AT3G53400
AT3G26960
AT1G80245
AT2G19500
AT5G45260
AT2G03310
AT5G11870
AT2G29830
AT4G35300
AT5G61810
AT5G48680
AT5G43300
AT3G57150
AT1G08830
AT1G19800
AT5G41270
AT4G36700
AT5G58780
AT1G15030
AT5G55300
AT2G18970
AT5G67450
AT5G48980
AT2G28310
AT5G40900
AT5G58150
AT4G16480
AT1G09794
AT1G24170
AT5G24810
AT1G53903
AT3G44570
AT3G47120
AT2G39550
AT5G04280
AT5G54370
AT5G49350
AT1G53030
AT4G17470
AT3G46320
AT5G54900
AT5G60410
AT4G19520
AT3G09550
AT3G54790
AT1G63090
AT4G22530
AT5G60620
AT3G47600
AT4G25500
AT4G25530
AT4G39630
AT4G24200
AT3G47780
AT1G48760
AT1G28710
AT1G10920
AT5G14930
AT4G28330
AT4G22305
AT3G09050
AT5G12100
AT5G16690
AT1G23150
AT3G14620
AT2G30720
AT3G49220
AT3G13800
AT3G21150
AT5G54060
AT1G06890
AT3G27660
AT5G50560
AT3G13660
AT2G43090
AT4G38700
AT5G07220
AT5G66910
AT1G21560
AT3G13040
AT1G53490
AT2G45150
AT5G22050
AT3G03520
AT4G23890
AT3G22970
AT2G46780
AT3G25805
AT1G59359
AT5G25160
AT5G19890
AT3G58070
AT5G59840
AT2G40600
AT2G28240
AT5G63030
AT3G14990
AT2G40630
AT3G54250
AT3G11590
AT5G53490
AT1G17760
AT3G26730
AT2G42650
AT5G37840
AT3G58970
AT2G36720
AT2G39530
AT3G17998
AT2G45800
AT4G26050
AT1G80810
AT1G25470
AT5G43850
AT2G32000
AT3G55240
AT3G33520
AT4G08685
AT1G34000
AT1G63240
AT5G04170
AT2G17442
AT5G24260
AT1G12040
AT4G15093
AT5G09500
AT3G57130
AT1G68910
AT1G13880
AT4G14040
AT2G25090
AT2G44560
AT4G19560
AT1G75580
AT2G10930
AT4G03965
AT1G10990
AT1G60560
AT5G67340
AT4G20880
AT3G28500
AT2G33380
AT2G20890
AT1G25400
AT5G48740
AT3G17250
AT4G16695
AT1G02080
AT3G52155
AT5G15170
AT1G03365
AT2G36470
AT5G22080
AT2G21730
AT5G24350
AT4G11810
AT1G79250
AT4G36110
AT1G79600
AT3G61850
AT5G50830
AT2G17540
AT2G47860
AT5G47910
AT3G20350
AT4G38280
AT5G15780
AT4G38840
AT1G55530
AT4G27690
AT5G44790
AT5G62030
AT5G28370
AT3G19380
AT5G51720
AT5G42146
AT5G59690
AT1G45248
AT1G29070
AT5G42785
AT2G01370
AT4G10610
AT3G14030
AT5G25490
AT4G05090
AT1G71697
AT3G22900
AT2G31040
AT4G33200
AT2G36590
AT5G02190
AT1G74780
AT5G05500
AT2G19520
AT5G05240
AT5G20730
AT3G07690
AT5G62750
AT4G14380
AT5G52010
AT3G27890
AT5G23290
AT1G47340
AT3G53080
AT5G18270
AT1G28270
AT1G04850
AT2G23680
AT5G63140
AT2G18465
AT2G45720
AT3G15150
AT2G37700
AT5G66380
AT1G06230
AT5G37940
AT2G19160
AT4G27620
AT2G23148
AT3G48490
AT1G22310
AT1G41880
AT4G15130
AT4G27660
AT4G26555
AT5G13190
AT3G03960
AT4G16745
AT1G13710
AT3G63040
AT1G56670
AT3G30340
AT3G23900
AT4G25810
AT3G08940
AT1G14820
AT5G60510
AT1G01110
AT2G24520
AT3G25905
AT1G65840
AT5G49610
AT1G43900
AT1G67870
AT3G55600
AT1G80210
AT5G28030
AT1G05160
AT4G30000
AT5G26805
AT5G08330
AT3G22640
AT3G28007
AT1G33470
AT2G05120
AT1G64190
AT1G78530
AT3G09930
AT2G03667
AT1G05590
AT5G03570
AT1G79310
AT2G04795
AT3G27430
AT1G20470
AT3G53402
AT5G55135
AT4G17950
AT5G58670
AT1G30795
AT1G12640
AT1G66860
AT4G17860
AT5G40980
AT5G24430
AT2G44850
AT2G45340
AT3G50410
AT5G18170
AT1G75230
AT5G09680
AT3G54860
AT1G55840
AT5G62140
AT4G36820
AT2G34710
AT4G15160
AT3G19895
AT5G09490
AT2G26370
AT2G32070
AT4G01200
AT4G23620
AT4G16840
AT3G20890
AT4G28370
AT1G13160
AT1G48195
AT5G54145
AT1G03550
AT1G54610
AT3G03810
AT5G23540
AT2G23093
AT4G13940
AT3G21352
AT5G04910
AT1G70260
AT4G37980
AT5G11880
AT4G23180
AT1G10540
AT4G12650
AT1G22300
AT5G48880
AT4G33280
AT3G20360
AT1G28570
AT3G61560
AT5G06700
AT5G59340
AT1G50200
AT2G26730
AT3G26650
AT5G61390
AT3G52720
AT3G48730
AT5G22770
AT1G14730
AT1G70170
AT2G32140
AT1G13620
AT3G50390
AT3G26830
AT3G60780
AT2G27530
AT3G10580
AT2G45700
AT5G10510
AT2G47480
AT3G22968
AT1G61350
AT2G37110
AT1G71500
AT5G05970
AT3G24040
AT2G43490
AT5G46170
AT2G03500
AT5G55565
AT5G19120
AT5G52980
AT5G20590
AT1G22970
AT1G54070
AT3G54490
AT1G77765
AT1G54240
AT3G47610
AT1G08460
AT4G39710
AT3G50650
AT3G20260
AT1G47260
AT5G48690
AT4G02110
AT1G01030
AT1G05120
AT3G25100
AT5G55340
AT1G78260
AT5G64050
AT5G04347
AT4G38040
AT3G46590
AT3G02610
AT1G80170
AT3G02660
AT1G18280
AT5G01420
AT2G25650
AT1G47510
AT5G04590
AT1G02700
AT4G23700
AT2G06050
AT1G66760
AT3G54260
AT1G53790
AT4G32105
AT2G46550
AT1G61170
AT5G53500
AT2G29995
AT1G74970
AT1G03610
AT5G22500
AT1G60960
AT1G09610
AT2G47410
AT5G19770
AT4G13500
AT2G18876
AT1G78810
AT1G80640
AT5G04970
AT1G16510
AT3G29270
AT3G05760
AT5G51680
AT5G63670
AT3G04170
AT1G23850
AT1G56150
AT2G42760
AT3G60720
AT5G19172
AT4G26940
AT3G26618
AT3G05570
AT4G17510
AT5G12010
AT2G21990
AT4G33625
AT5G63440
AT2G04500
AT4G19060
AT1G11600
AT4G22130
AT1G72880
AT2G45310
AT1G60800
AT5G18190
AT3G22990
AT1G15060
AT2G02620
AT4G12050
AT2G28740
AT5G19870
AT3G09120
AT1G65295
AT5G08050
AT2G43340
AT1G12610
AT1G72790
AT1G34360
AT1G43850
AT3G17340
AT3G12750
AT2G27035
AT3G47530
AT2G15560
AT1G11240
AT5G18100
AT5G49820
AT2G16850
AT3G53320
AT1G31830
AT1G26780
AT4G36020
AT2G38730
AT3G60620
AT5G43190
AT4G14620
AT5G56150
AT3G05560
AT5G67500
AT1G73607
AT1G62250
AT5G22350
AT1G09310
AT1G29150
AT1G79660
AT5G10180
AT1G04000
AT1G63910
AT5G65685
AT1G67050
AT3G11720
AT2G46410
AT5G67550
AT3G54730
AT2G15430
AT3G51450
AT3G16340
AT5G25050
AT4G25600
AT1G67170
AT4G26850
AT3G22275
AT2G29630
AT4G13040
AT3G05870
AT1G18400
AT5G17920
AT1G04860
AT1G04130
AT4G38210
AT1G76940
AT1G10370
AT5G26717
AT5G51800
AT4G25910
AT2G24640
AT1G61065
AT5G19440
AT5G23430
AT3G01490
AT3G10310
AT1G30690
AT3G50300
AT1G13460
AT1G14250
AT2G04170
AT3G50550
AT3G01280
AT5G64150
AT1G04650
AT5G35730
AT2G38170
AT1G54860
AT3G50370
AT3G46520
AT3G14930
AT3G10740
AT1G10510
AT5G43880
AT5G09225
AT2G34020
AT4G04780
AT1G63650
AT4G11740
AT3G11830
AT5G15230
AT3G05900
AT4G34340
AT3G50640
AT5G63080
AT5G17860
AT1G60430
AT2G27160
AT4G01540
AT2G36050
AT5G64600
AT5G65495
AT2G34110
AT3G54950
AT2G30260
AT5G38420
AT1G69310
AT3G13030
AT2G01990
AT3G27710
AT5G20830
AT1G54990
AT2G47780
AT1G31230
AT3G17420
AT3G54840
AT5G50150
AT1G31860
AT1G74960
AT3G02570
AT2G01680
AT4G00335
AT1G59860
AT1G60470
AT1G20410
AT5G38140
AT1G11780
AT1G08050
AT3G18470
AT3G46830
AT2G05185
AT5G38710
AT5G01790
AT4G38130
AT1G05310
AT4G38370
AT3G17510
AT3G11660
AT4G14550
AT1G65290
AT3G15420
AT2G36724
AT5G13010
AT5G55070
AT1G10590
AT4G16380
AT4G04972
AT4G32280
AT5G40950
AT5G64810
AT1G73830
AT3G27010
AT3G11180
AT2G44820
AT2G21045
AT3G47050
AT3G02510
AT1G15385
AT5G57887
AT1G31310
AT5G53880
AT3G57790
AT5G57810
AT1G35560
AT3G52561
AT5G27000
AT1G29120
AT3G20470
AT1G47740
AT5G25060
AT4G00755
AT3G52060
AT1G13230
AT3G20910
AT5G50010
AT5G45940
AT2G42380
AT1G21528
AT1G45215
AT1G55590
AT1G52270
AT5G48130
AT1G44170
AT1G24510
AT3G04610
AT4G01920
AT1G62420
AT1G26940
AT1G29400
AT2G14365
AT5G19000
AT1G22160
AT1G30330
AT2G20120
AT2G03190
AT5G25610
AT3G17440
AT1G18540
AT2G41705
AT4G25090
AT5G63085
AT2G29080
AT5G05920
AT3G56310
AT3G51620
AT5G19830
AT5G07490
AT5G43280
AT3G05200
AT1G12440
AT3G20780
AT1G54710
AT2G43440
AT1G80660
AT2G27020
AT3G11900
AT5G53770
AT2G32060
AT4G22370
AT2G33385
AT2G32930
AT1G80760
AT3G51220
AT1G21780
AT1G74000
AT5G61420
AT2G16380
AT2G47430
AT1G76510
AT2G39340
AT4G39260
AT5G43900
AT1G48650
AT1G22620
AT3G07090
AT4G08940
AT4G21790
AT1G18320
AT5G66900
AT5G09880
AT4G34555
AT2G36340
AT5G37890
AT1G26800
AT3G47950
AT3G56260
AT1G22710
AT5G47080
AT3G18410
AT5G41950
AT1G23170
AT1G45170
AT1G05790
AT3G28100
AT5G67470
AT3G25900
AT5G66130
AT2G02850
AT3G03170
AT1G13390
AT1G66150
AT4G02440
AT3G20380
AT2G35040
AT3G54890
AT3G05327
AT1G74020
AT4G20760
AT5G45900
AT5G13670
AT2G31130
AT2G02880
AT5G24040
AT1G53710
AT5G04560
AT2G31260
AT4G18030
AT5G35900
AT5G35560
AT5G27990
AT3G14420
AT3G16110
AT2G23630
AT1G21690
AT1G27390
AT5G15630
AT3G48360
AT3G21500
AT3G52640
AT1G50690
AT4G27540
AT2G40085
AT1G42990
AT5G41020
AT5G58060
AT4G01690
AT5G20790
AT1G36922
AT5G42960
AT4G22960
AT3G11270
AT2G31410
AT5G66820
AT5G08640
AT3G25180
AT5G65790
AT4G19390
AT4G24015
AT2G18050
AT5G03555
AT1G49780
AT1G31760
AT4G35630
AT1G23550
AT3G20270
AT4G30160
AT2G39450
AT4G27640
AT4G28590
AT3G59850
AT5G66500
AT5G18670
AT1G20140
AT3G27390
AT1G08090
AT3G56050
AT5G53980
AT5G35620
AT1G49245
AT1G09980
AT4G05120
AT1G52320
AT1G76390
AT2G19480
AT4G00110
AT1G64060
AT3G19250
AT5G48545
AT2G47940
AT3G16570
AT2G04865
AT1G18700
AT4G21770
AT1G19910
AT2G28060
AT2G20840
AT5G58400
AT2G18840
AT5G40720
AT2G42890
AT2G32960
AT3G52630
AT2G43770
AT3G16460
AT4G20870
AT1G02400
AT4G20980
AT5G58070
AT5G45095
AT4G14145
AT3G15500
AT4G19950
AT4G00090
AT2G18910
AT2G07560
AT1G72580
AT3G08030
AT3G01500
AT3G51420
AT3G49690
AT2G39500
AT1G66360
AT5G63810
AT3G24630
AT2G14290
AT5G51780
AT4G27760
AT4G36250
AT2G45490
AT3G13390
AT5G52560
AT1G23130
AT2G26740
AT3G59020
AT2G41460
AT4G17620
AT5G42630
AT2G33060
AT5G09462
AT3G10974
AT1G23670
AT4G09960
AT3G44610
AT3G61150
AT1G18650
AT1G13590
AT5G20570
AT1G06010
AT1G07590
AT3G10440
AT2G34790
AT4G28500
AT1G33230
AT3G57650
AT4G12320
AT3G12250
AT3G19610
AT4G40040
AT5G55560
AT2G41230
AT3G16090
AT4G29100
AT1G12680
AT2G37050
AT5G24105
AT1G09430
AT4G21215
AT2G03340
AT3G01450
AT1G05910
AT1G32540
AT5G47090
AT1G66960
AT4G10550
AT4G02930
AT2G31990
AT5G19350
AT1G02730
AT4G29720
AT1G02580
AT2G01735
AT3G62310
AT4G21780
AT1G48960
AT1G12244
AT3G12700
AT5G24760
AT3G48231
AT1G72650
AT4G26130
AT1G58242
AT5G37510
AT1G50732
AT3G24650
AT1G59940
AT4G11290
AT3G16750
AT5G61520
AT5G06420
AT1G10200
AT1G30360
AT1G10220
AT1G55580
AT1G31170
AT2G22660
AT2G16090
AT1G56220
AT2G28320
AT3G57090
AT1G79460
AT4G30860
AT2G26300
AT4G27750
AT3G16810
AT3G18750
AT3G54930
AT1G12620
AT5G64370
AT4G28190
AT1G21010
AT4G37640
AT2G19740
AT4G12490
AT5G44000
AT5G20040
AT1G64810
AT5G61190
AT3G43270
AT1G72810
AT5G48840
AT5G04770
AT3G03490
AT2G23560
AT5G58310
AT1G11820
AT2G16600
AT5G41960
AT1G35530
AT5G48335
AT5G52040
AT4G17250
AT5G59770
AT2G02160
AT3G13110
AT3G24530
AT1G14780
AT1G03830
AT5G62070
AT5G13860
AT5G35220
AT5G08590
AT5G54930
AT3G08505
AT1G11480
AT2G46535
AT3G45290
AT3G11850
AT5G20950
AT2G40475
AT2G42350
AT2G41660
AT5G15720
AT1G11680
AT5G46610
AT4G30780
AT1G09770
AT3G05650
AT4G11300
AT5G06100
AT3G22060
AT1G68260
AT3G14090
AT4G11900
AT1G33060
AT5G38180
AT4G20095
AT4G00800
AT1G14290
AT2G39010
AT4G36640
AT5G52200
AT2G46800
AT1G28240
AT1G53500
AT4G30370
AT1G78240
AT5G27680
AT3G13050
AT3G05600
AT4G15970
AT2G37090
AT5G41900
AT5G55200
AT2G27285
AT5G49448
AT1G78110
AT4G27960
AT3G30841
AT5G17300
AT5G17530
AT3G08947
AT3G15518
AT3G09740
AT5G46070
AT5G54180
AT2G26210
AT2G39410
AT1G61180
AT3G55060
AT2G25820
AT1G35460
AT5G09650
AT5G67420
AT3G14720
AT2G40004
AT5G17330
AT4G20390
AT1G74050
AT4G37910
AT2G29950
AT1G15720
AT5G19090
AT2G34555
AT5G50100
AT5G56840
AT3G09630
AT2G45380
AT1G04220
AT3G17820
AT1G74740
AT1G29320
AT3G20790
AT4G24730
AT3G53380
AT1G67290
AT5G04470
AT4G02040
AT5G60810
AT1G49510
AT1G04120
AT1G16250
AT1G17840
AT2G25150
AT5G10900
AT5G46115
AT3G52860
AT2G42010
AT1G67030
AT2G01270
AT3G62330
AT3G43960
AT2G24690
AT2G42580
AT3G11940
AT4G14465
AT5G02580
AT3G28580
AT5G05440
AT5G01890
AT1G28110
AT3G02490
AT4G27415
AT1G54380
AT2G02230
AT3G58690
AT1G70890
AT3G45740
AT4G35170
AT3G08640
AT4G27870
AT3G07270
AT2G18193
AT3G26500
AT1G64510
AT1G32260
AT1G06950
AT1G19450
AT2G43590
AT1G54820
AT2G15020
AT1G70210
AT2G25370
AT5G25580
AT4G36470
AT2G23350
AT2G15345
AT2G25250
AT2G03690
AT4G01770
AT1G35250
AT3G28840
AT5G67260
AT2G44330
AT3G20560
AT5G44900
AT4G39320
AT3G19860
AT3G58140
AT2G31530
AT3G26710
AT4G35785
AT2G35520
AT4G39960
AT4G34320
AT1G21660
AT2G41540
AT5G09310
AT5G08100
AT5G55440
AT3G03160
AT3G06190
AT2G28671
AT5G64350
AT5G46780
AT1G14690
AT4G13670
AT4G26870
AT3G23310
AT2G04740
AT3G48480
AT1G44790
AT5G64020
AT1G12380
AT5G58260
AT1G63430
AT5G61570
AT3G15680
AT5G49150
AT1G58280
AT4G24080
AT3G52950
AT5G62840
AT1G67400
AT2G26760
AT4G09040
AT3G23770
AT4G13160
AT3G02910
AT4G36890
AT1G20440
AT1G54200
AT5G37440
AT3G56060
AT5G13580
AT3G57030
AT3G46900
AT5G23870
AT5G47870
AT4G18700
AT3G05165
AT5G20960
AT1G07490
AT1G28050
AT1G65880
AT1G24240
AT5G54470
AT4G21470
AT2G14690
AT1G52000
AT3G53280
AT5G54530
AT1G72070
AT5G24000
AT5G17650
AT3G57280
AT2G22560
AT4G38690
AT3G20480
AT4G14340
AT1G79640
AT1G68080
AT4G14350
AT3G55510
AT3G15395
AT1G63780
AT2G27650
AT4G22810
AT1G50000
AT5G40850
AT2G30750
AT5G42270
AT3G50150
AT5G46340
AT3G24190
AT2G35940
AT3G06220
AT5G56250
AT1G53920
AT3G56710
AT3G22150
AT2G18980
AT3G18035
AT4G39890
AT3G20000
AT2G43780
AT1G21695
AT5G56740
AT4G00230
AT1G11270
AT3G18230
AT4G01370
AT3G25660
AT1G55900
AT1G50900
AT1G70650
AT1G03770
AT1G65690
AT3G53850
AT5G52840
AT1G03620
AT2G38905
AT2G25890
AT2G28900
AT2G01650
AT4G34370
AT2G24700
AT1G74990
AT1G22140
AT5G10630
AT2G31350
AT5G60170
AT4G31020
AT1G70560
AT5G57070
AT3G22180
AT2G06010
AT2G32760
AT1G04230
AT2G19460
AT4G25300
AT5G02870
AT1G75720
AT5G48350
AT4G27570
AT2G33070
AT2G35635
AT5G16280
AT2G20150
AT2G16900
AT5G03780
AT1G06130
AT1G43710
AT1G79760
AT4G27470
AT1G18620
AT1G29280
AT5G66000
AT5G50000
AT2G34780
AT2G24970
AT1G10150
AT1G76380
AT1G29025
AT1G52670
AT2G43660
AT2G17350
AT3G07390
AT5G10960
AT5G13320
AT3G58260
AT5G52110
AT3G17310
AT4G24440
AT3G46100
AT1G17350
AT5G25890
AT5G17270
AT2G20010
AT5G07590
AT4G36750
AT3G26190
AT1G59870
AT1G66750
AT4G19150
AT2G32410
AT4G25692
AT4G37410
AT4G39675
AT3G25560
AT3G03270
AT3G01590
AT5G57520
AT3G04710
AT1G02770
AT5G44740
AT1G73120
AT3G48100
AT4G13690
AT5G63200
AT5G46280
AT2G36990
AT2G28720
AT1G11475
AT5G45170
AT2G23590
AT3G12290
AT5G13660
AT3G61740
AT3G13780
AT1G14660
AT3G21670
AT1G24560
AT5G12870
AT2G03440
AT5G62880
AT3G27250
AT2G29060
AT3G18600
AT5G44570
AT1G11760
AT3G44200
AT1G51840
AT1G14770
AT5G04140
AT5G28350
AT2G30270
AT2G26240
AT5G49130
AT1G05270
AT1G42980
AT4G10330
AT3G20660
AT1G53400
AT2G25590
AT5G50240
AT1G02065
AT2G24255
AT5G07560
AT4G22745
AT1G50020
AT5G50210
AT3G60250
AT3G11160
AT4G20460
AT1G70510
AT1G62430
AT2G35450
AT4G33480
AT3G21190
AT5G05680
AT4G18380
AT3G61050
AT3G26110
AT4G04890
AT2G18250
AT5G25170
AT3G24350
AT1G55360
AT4G15180
AT1G66855
AT2G40160
AT5G63780
AT2G05170
AT2G20825
AT1G68980
AT4G02130
AT2G41490
AT4G13965
AT1G52120
AT2G33790
AT4G17520
AT4G18120
AT1G54590
AT3G53110
AT4G37295
AT1G42550
AT1G25472
AT3G55840
AT3G03828
AT2G16650
AT1G06290
AT5G67380
AT1G68060
AT2G02480
AT5G01250
AT3G57860
AT3G23550
AT3G04860
AT1G06910
AT5G40740
AT3G45300
AT2G45060
AT5G53270
AT5G35160
AT1G61160
AT5G51545
AT1G31780
AT1G07340
AT3G03700
AT4G25420
AT2G18380
AT1G61360
AT4G15730
AT2G04790
AT5G58640
AT1G55250
AT4G39490
AT5G08680
AT5G13825
AT3G23210
AT1G58360
AT1G07900
AT3G62210
AT5G08240
AT5G64920
AT1G72610
AT4G39403
AT2G36985
AT1G70340
AT1G06120
AT5G22140
AT3G45140
AT5G35580
AT1G73960
AT4G23290
AT1G11670
AT5G65940
AT2G38995
AT2G29730
AT1G28560
AT3G49725
AT1G23147
AT2G46970
AT5G05230
AT4G23000
AT2G36580
AT1G33170
AT5G17610
AT2G25100
AT5G57150
AT1G65960
AT4G33820
AT2G37860
AT4G23510
AT1G64360
AT2G23840
AT4G37340
AT1G14540
AT4G17440
AT5G61550
AT4G37210
AT4G27530
AT4G16430
AT3G62860
AT4G18930
AT3G56170
AT2G19470
AT1G09710
AT1G67856
AT3G21720
AT5G59010
AT1G61390
AT5G39510
AT1G73190
AT1G64760
AT3G26220
AT2G32670
AT3G55730
AT3G03620
AT4G35640
AT1G14330
AT3G20840
AT1G23840
AT2G03600
AT5G49960
AT4G05110
AT1G10360
AT2G40130
AT5G07060
AT3G03350
AT4G29700
AT1G04800
AT4G39460
AT2G31100
AT1G75670
AT3G56210
AT4G30130
AT5G38410
AT1G05490
AT5G57290
AT5G50310
AT5G61450
AT1G56710
AT4G18580
AT4G22290
AT2G19650
AT2G01500
AT4G16165
AT4G03566
AT4G30170
AT4G12830
AT5G43960
AT5G44380
AT1G03170
AT2G29125
AT4G26550
AT3G02710
AT5G62230
AT5G16830
AT3G62100
AT2G07000
AT2G37380
AT1G51190
AT4G18340
AT1G68760
AT1G14455
AT3G25770
AT5G56760
AT1G22640
AT5G56340
AT5G46295
AT5G53060
AT4G11970
AT4G27800
AT2G46270
AT4G00880
AT3G56230
AT1G77420
AT3G28680
AT5G46430
AT4G24770
AT5G22260
AT1G67750
AT1G60490
AT2G01170
AT1G69818
AT1G69060
AT4G23790
AT4G28490
AT5G62960
AT1G36310
AT5G64740
AT1G59980
AT3G26760
AT3G27650
AT2G45790
AT1G10760
AT4G37770
AT1G58220
AT3G20290
AT1G17330
AT3G30380
AT5G45190
AT2G01090
AT2G26030
AT1G27970
AT1G11200
AT3G49260
AT1G35550
AT5G07400
AT5G02940
AT1G16700
AT5G59050
AT1G68550
AT3G48900
AT1G69540
AT3G49030
AT2G34585
AT1G11765
AT3G50440
AT4G25160
AT1G52690
AT2G20480
AT1G13635
AT3G28690
AT1G54440
AT4G27350
AT5G41570
AT4G30670
AT5G04270
AT1G53970
AT5G05890
AT4G33060
AT4G05020
AT3G10530
AT2G37920
AT4G19880
AT5G06839
AT3G02950
AT2G01260
AT1G80340
AT5G45560
AT3G17365
AT1G64530
AT3G60960
AT1G03220
AT4G11960
AT1G07980
AT2G22400
AT5G45730
AT5G22460
AT4G29190
AT1G02010
AT1G75140
AT4G00400
AT5G03540
AT4G24490
AT5G23230
AT4G29350
AT3G02580
AT5G07340
AT1G12800
AT5G45130
AT2G45290
AT5G18140
AT3G59980
AT1G65860
AT5G18250
AT1G79830
AT5G66470
AT3G52280
AT2G15970
AT3G60050
AT3G25080
AT5G27660
AT1G15100
AT3G60450
AT4G08540
AT2G37200
AT1G19520
AT4G01050
AT3G11450
AT3G24210
AT4G35580
AT1G52070
AT1G73603
AT2G19560
AT1G19730
AT4G22490
AT3G07360
AT3G59890
AT3G56970
AT1G70800
AT1G06410
AT4G34000
AT3G29770
AT2G40800
AT3G05840
AT2G14890
AT3G63000
AT4G04320
AT5G14400
AT1G06990
AT2G03820
AT3G22840
AT1G65920
AT4G04350
AT2G19820
AT3G44820
AT3G26950
AT1G53510
AT5G23405
AT1G13400
AT1G12150
AT3G19760
AT5G08160
AT1G75280
AT1G79420
AT1G80230
AT3G46790
AT5G62050
AT2G14850
AT1G49480
AT3G20800
AT1G80270
AT5G05590
AT2G38770
AT1G19320
AT1G09795
AT3G53420
AT1G52040
AT1G76900
AT3G06580
AT2G26840
AT4G02390
AT1G27740
AT3G26920
AT5G46160
AT5G11770
AT2G35900
AT4G10850
AT1G33270
AT3G29100
AT4G36710
AT4G33390
AT2G32290
AT1G73290
AT1G63820
AT5G63240
AT1G49860
AT2G39380
AT1G22680
AT4G14622
AT1G19090
AT3G15780
AT3G55480
AT1G50120
AT5G12200
AT5G49525
AT2G19180
AT1G14840
AT4G32030
AT3G12180
AT2G28590
AT3G15630
AT5G15060
AT5G23130
AT2G38570
AT5G23940
AT1G67370
AT2G07750
AT1G45223
AT5G06320
AT5G56000
AT5G19500
AT5G58950
AT5G04540
AT1G02260
AT5G05540
AT5G12220
AT3G58720
AT3G50900
AT2G30370
AT4G37870
AT1G53100
AT1G26290
AT2G25980
AT5G50175
AT2G24500
AT3G55750
AT1G70370
AT3G15350
AT5G21090
AT1G73480
AT1G54280
AT5G10410
AT2G43445
AT1G76240
AT1G11910
AT1G63600
AT3G12620
AT4G13395
AT2G32400
AT2G24610
AT5G54770
AT1G49050
AT5G04480
AT4G09030
AT1G73530
AT4G33040
AT1G60950
AT4G35410
AT3G10030
AT3G10820
AT1G71880
AT5G66730
AT1G10090
AT4G10140
AT5G66005
AT4G03340
AT3G60510
AT3G55720
AT1G63770
AT5G13900
AT2G44740
AT2G33435
AT3G08010
AT4G12520
AT2G02100
AT4G33580
AT5G19600
AT3G05580
AT3G25220
AT4G24990
AT2G41670
AT5G07410
AT5G23550
AT5G20810
AT5G65050
AT5G67390
AT1G01305
AT3G60630
AT4G19380
AT1G68020
AT4G38050
AT3G15720
AT2G19870
AT5G52020
AT1G30210
AT1G62280
AT1G10660
AT3G50940
AT1G12700
AT2G38940
AT3G12145
AT1G64110
AT4G02730
AT4G13710
AT1G78130
AT2G32530
AT1G79490
AT5G05940
AT5G44630
AT1G56050
AT5G26270
AT5G63310
AT5G62080
AT5G14650
AT5G01500
AT5G10490
AT5G47380
AT5G38940
AT5G48270
AT5G04390
AT5G64240
AT1G20810
AT1G06680
AT1G32370
AT1G23760
AT1G12110
AT4G33540
AT1G51400
AT1G72420
AT5G48970
AT3G19350
AT5G65590
AT1G72890
AT5G57720
AT1G77020
AT4G38800
AT1G72180
AT5G58020
AT4G24530
AT3G14170
AT5G35530
AT5G52640
AT1G24330
AT2G34820
AT5G65620
AT5G17170
AT1G76670
AT5G54855
AT2G31560
AT4G01400
AT3G58830
AT1G17970
AT2G17630
AT5G36790
AT3G23240
AT3G54750
AT4G10090
AT2G37100
AT2G18330
AT3G01810
AT4G27390
AT4G26530
AT1G61850
AT1G02820
AT5G62320
AT4G30610
AT1G32990
AT4G26760
AT1G16022
AT5G62980
AT5G13310
AT4G03430
AT4G08170
AT4G36210
AT3G47440
AT3G16370
AT2G46140
AT3G15352
AT1G22490
AT2G18420
AT2G44240
AT4G10000
AT3G17152
AT3G56740
AT1G14210
AT3G06350
AT5G06250
AT1G67320
AT2G26080
AT1G22410
AT3G04930
AT5G45300
AT5G35460
AT1G77140
AT3G63530
AT3G22890
AT1G55675
AT3G15670
AT3G60350
AT3G55610
AT5G16370
AT1G10740
AT4G34360
AT5G34930
AT2G04925
AT1G74510
AT3G05510
AT1G73810
AT4G16845
AT5G48920
AT3G25570
AT3G16720
AT1G77950
AT4G19630
AT1G19050
AT1G19650
AT3G10210
AT4G14360
AT1G18350
AT4G26965
AT4G29220
AT5G07475
AT4G38080
AT5G14460
AT5G49450
AT5G50440
AT5G27860
AT5G55620
AT4G14930
AT5G41800
AT2G36010
AT4G38060
AT1G75717
AT1G25682
AT3G06820
AT5G60500
AT2G44500
AT2G40370
AT3G51160
AT5G09463
AT4G25790
AT3G29034
AT2G15690
AT1G50320
AT2G47610
AT5G57050
AT5G50130
AT5G51950
AT5G49440
AT5G01760
AT5G38990
AT5G61600
AT5G23280
AT5G18690
AT1G35580
AT5G41380
AT2G34220
AT3G56490
AT3G11200
AT3G62940
AT5G16610
AT3G22590
AT2G15050
AT5G46850
AT1G73850
AT1G13320
AT5G23900
AT4G01550
AT5G40420
AT4G40060
AT5G09461
AT4G34630
AT5G41680
AT2G30960
AT5G45950
AT3G55920
AT5G03850
AT5G61120
AT1G68640
AT1G04380
AT1G20190
AT1G68765
AT4G10920
AT4G33920
AT5G48360
AT3G62380
AT4G37090
AT2G41510
AT1G70030
AT4G34350
AT5G42570
AT5G10210
AT3G57060
AT3G20740
AT4G30890
AT3G44290
AT1G46264
AT1G10240
AT1G43860
AT5G04960
AT3G28455
AT5G46870
AT5G49980
AT5G46190
AT1G52680
AT1G55610
AT2G25990
AT4G22212
AT5G62210
AT1G74950
AT3G52470
AT2G21600
AT3G58640
AT4G33945
AT5G56310
AT5G39890
AT1G79380
AT5G11360
AT1G49500
AT1G22130
AT1G79770
AT3G27330
AT2G38870
AT1G28395
AT5G52160
AT2G44578
AT1G12855
AT1G80350
AT3G14360
AT1G48530
AT5G17900
AT4G04880
AT2G37678
AT3G60900
AT5G43822
AT3G16180
AT1G14790
AT2G18160
AT1G09780
AT5G10946
AT1G01080
AT4G21900
AT5G42910
AT1G22940
AT2G15695
AT2G47070
AT4G34440
AT2G16370
AT4G30990
AT3G48060
AT1G55460
AT2G16800
AT1G28380
AT3G07470
AT1G18860
AT4G02450
AT1G69190
AT5G50790
AT3G07300
AT3G28790
AT1G57610
AT2G36290
AT2G45750
AT4G16670
AT5G58320
AT2G42860
AT5G62500
AT3G03340
AT5G66170
AT1G69570
AT1G06430
AT4G17430
AT5G28650
AT2G15640
AT3G29090
AT5G63860
AT2G03505
AT5G06050
AT1G15690
AT4G31420
AT1G60770
AT4G11010
AT2G19280
AT4G31820
AT1G56070
AT4G16280
AT1G15620
AT3G48070
AT1G45000
AT5G35210
AT1G60660
AT1G55265
AT1G78960
AT4G19050
AT5G12960
AT3G03530
AT1G02150
AT5G02420
AT2G45130
AT1G18090
AT2G23420
AT5G23460
AT2G25430
AT4G35780
AT3G18270
AT3G20760
AT1G06700
AT3G21070
AT1G07450
AT5G25810
AT1G80950
AT5G23920
AT5G44130
AT5G22560
AT2G39950
AT2G38410
AT1G33102
AT2G47830
AT1G18990
AT3G49305
AT3G13380
AT3G24070
AT2G42150
AT2G13660
AT3G57400
AT1G80600
AT1G17810
AT5G55760
AT3G45610
AT1G78070
AT2G03821
AT2G17800
AT5G44170
AT1G54130
AT5G56220
AT5G49800
AT1G08220
AT4G11240
AT4G33220
AT5G64710
AT1G22882
AT1G22920
AT2G14880
AT3G05610
AT3G21865
AT5G40890
AT1G15080
AT3G51530
AT5G58930
AT1G02060
AT2G16740
AT1G80460
AT1G77610
AT5G67540
AT5G16080
AT5G51860
AT2G25700
AT3G51310
AT4G26701
AT1G72700
AT3G48780
AT5G60700
AT5G62990
AT3G21770
AT4G26480
AT2G33480
AT3G60880
AT3G62190
AT4G22790
AT1G23070
AT5G03650
AT4G09300
AT3G49530
AT3G51850
AT2G42280
AT5G24230
AT5G49880
AT3G24760
AT2G40116
AT3G09032
AT3G14790
AT5G42800
AT5G03415
AT4G32820
AT2G34080
AT5G03660
AT2G35840
AT4G21705
AT2G03530
AT1G53000
AT3G27770
AT2G17410
AT3G28480
AT3G04620
AT3G10540
AT2G37580
AT3G19870
AT1G17400
AT1G13220
AT1G62380
AT1G20560
AT5G08695
AT4G01580
AT1G69930
AT3G54420
AT2G42130
AT3G12010
AT4G02610
AT4G01335
AT1G22060
AT3G52660
AT1G74840
AT1G24610
AT5G63135
AT5G49330
AT3G02890
AT1G49360
AT3G52230
AT1G01670
AT5G02850
AT3G23100
AT5G27600
AT5G27230
AT3G01310
AT1G24460
AT1G19120
AT4G10280
AT2G41340
AT3G51230
AT1G30230
AT5G37590
AT2G47520
AT2G21370
AT5G59440
AT1G49640
AT2G43360
AT1G25560
AT4G10750
AT1G47655
AT1G49130
AT1G15640
AT4G23690
AT2G32430
AT5G07580
AT5G25820
AT5G35700
AT5G38290
AT4G33720
AT1G79650
AT1G20260
AT2G01275
AT5G47630
AT5G15790
AT1G66870
AT5G41130
AT3G23480
AT2G32840
AT1G60740
AT2G43130
AT1G12290
AT4G15440
AT4G10360
AT3G60080
AT5G35753
AT5G58590
AT4G35320
AT2G01670
AT1G52470
AT1G05830
AT2G43810
AT1G25550
AT1G77370
AT5G10500
AT3G48630
AT4G37610
AT3G15095
AT1G12020
AT5G67530
AT3G23280
AT5G18550
AT1G02690
AT2G48020
AT5G02640
AT5G48850
AT3G12470
AT1G16950
AT5G12860
AT5G23810
AT4G23740
AT2G41000
AT5G58660
AT4G16830
AT5G27820
AT2G18880
AT4G13230
AT1G48930
AT5G25450
AT3G05727
AT3G03870
AT5G49480
AT3G01480
AT2G46220
AT3G62460
AT3G14067
AT3G44280
AT1G19440
AT1G26640
AT5G35090
AT5G36950
AT2G47115
AT4G16990
AT5G22270
AT4G25100
AT5G11780
AT4G12460
AT5G23700
AT3G49000
AT2G27460
AT4G27740
AT5G03140
AT2G37540
AT4G25050
AT1G27300
AT2G24090
AT1G30410
AT2G48140
AT5G24313
AT3G17170
AT5G61170
AT1G16650
AT2G41480
AT2G34185
AT4G10895
AT5G40400
AT4G21440
AT3G60590
AT1G20760
AT5G44575
AT1G22200
AT1G43160
AT1G73970
AT5G15820
AT3G44590
AT2G29130
AT5G38630
AT2G30280
AT5G54430
AT2G37770
AT4G16144
AT1G73440
AT5G59150
AT4G33450
AT1G69295
AT3G12120
AT1G29270
AT1G66800
AT1G02900
AT5G59330
AT3G44190
AT3G51650
AT5G23160
AT4G23910
AT4G09464
AT3G46440
AT2G35610
AT5G24140
AT4G37750
AT5G61360
AT1G15550
AT1G67480
AT1G23600
AT3G02030
AT2G32660
AT5G67160
AT1G53170
AT1G04880
AT4G23330
AT1G60860
AT1G50660
AT5G58420
AT3G47640
AT1G61688
AT1G01360
AT4G03415
AT3G48850
AT5G61660
AT3G50790
AT3G13065
AT1G71940
AT4G38810
AT5G61770
AT5G66250
AT3G61790
AT2G44750
AT1G09510
AT4G32270
AT2G42440
AT4G38180
AT3G57510
AT1G09870
AT1G09490
AT2G03780
AT2G41350
AT5G64530
AT3G07400
AT1G11890
AT4G00740
AT1G22190
AT1G10630
AT4G21850
AT2G38040
AT1G29820
AT5G40160
AT2G38360
AT1G55570
AT2G40510
AT5G50860
AT5G66180
AT5G54260
AT2G14660
AT3G13540
AT4G15450
AT1G06170
AT2G36270
AT1G49670
AT4G28030
AT1G58350
AT5G04120
AT1G56430
AT1G76350
AT3G55620
AT5G03960
AT1G03475
AT1G27461
AT3G51340
AT5G07170
AT1G35180
AT1G68300
AT3G27785
AT4G38670
AT3G17880
AT4G32660
AT1G61110
AT5G41940
AT3G18950
AT5G43290
AT3G47980
AT1G48210
AT1G15920
AT1G63260
AT1G44000
AT4G10290
AT4G02170
AT4G19830
AT1G72416
AT1G15800
AT2G38760
AT2G21240
AT5G52240
AT4G27320
AT1G04390
AT2G05260
AT4G28280
AT3G18760
AT1G73620
AT3G13520
AT5G50770
AT1G75210
AT5G14010
AT5G44500
AT5G12360
AT1G26250
AT5G63450
AT1G18520
AT5G06410
AT5G06370
AT4G22330
AT2G26810
AT2G28940
AT5G27150
AT2G41790
AT2G21330
AT4G36945
AT1G19710
AT3G03630
AT2G34160
AT5G22860
AT5G47455
AT1G26850
AT1G31140
AT4G13780
AT1G27450
AT1G65484
AT5G08300
AT5G47500
AT5G14100
AT5G15270
AT4G38560
AT3G16060
AT1G04990
AT5G54170
AT2G40140
AT5G10240
AT1G01725
AT4G25490
AT5G09672
AT5G35370
AT5G40370
AT2G21800
AT5G04220
AT2G17560
AT2G27150
AT5G46110
AT1G21520
AT4G27657
AT5G16840
AT2G01290
AT5G39990
AT3G24640
AT1G68290
AT2G19700
AT2G04420
AT1G31360
AT5G35180
AT3G02065
AT1G45160
AT1G32690
AT1G21120
AT4G25760
AT2G41010
AT4G11175
AT3G14590
AT2G27775
AT3G02930
AT5G23395
AT5G13820
AT5G28300
AT5G61760
AT5G27420
AT1G63180
AT1G06580
AT3G57930
AT1G07610
AT5G62950
AT5G47950
AT2G39250
AT1G55910
AT4G00940
AT1G76480
AT5G09240
AT5G16110
AT3G46990
AT5G01450
AT1G67800
AT5G39670
AT1G25220
AT1G27120
AT3G59920
AT1G24160
AT3G23300
AT1G79530
AT1G09840
AT5G61228
AT4G32800
AT1G50410
AT2G01940
AT3G43440
AT4G21680
AT1G08230
AT3G63210
AT3G46280
AT1G08940
AT1G28360
AT5G12170
AT1G77180
AT4G23650
AT4G12790
AT2G06990
AT3G06270
AT2G32500
AT4G17085
AT5G60980
AT2G03370
AT5G40960
AT2G34860
AT3G59820
AT1G78410
AT3G13180
AT2G28550
AT5G67620
AT2G04830
AT1G78780
AT2G17265
AT1G67100
AT5G06450
AT1G02860
AT1G21250
AT3G49920
AT1G73000
AT5G04950
AT5G61970
AT1G76090
AT3G16000
AT3G23660
AT5G41260
AT2G26980
AT5G43990
AT4G23990
AT2G19830
AT2G25420
AT3G25620
AT2G40113
AT2G26400
AT5G20010
AT2G02350
AT2G42885
AT2G35765
AT4G22000
AT3G07410
AT3G25500
AT1G29340
AT3G12970
AT4G29480
AT4G37470
AT2G41225
AT1G74940
AT4G10210
AT5G10580
AT5G63530
AT1G26670
AT3G06455
AT5G14970
AT3G57170
AT5G46150
AT1G67740
AT5G40690
AT1G10720
AT2G43040
AT2G35010
AT3G18680
AT4G12990
AT5G06760
AT5G40590
AT3G27080
AT1G33720
AT5G01170
AT4G03000
AT2G31400
AT2G05310
AT1G62981
AT5G05620
AT1G79630
AT4G32350
AT5G61040
AT1G76750
AT2G39630
AT1G30450
AT5G25220
AT3G24750
AT4G17100
AT3G26330
AT5G26060
AT4G31920
AT1G18450
AT4G23190
AT3G06500
AT4G08570
AT2G31740
AT4G29040
AT1G48970
AT4G30680
AT5G39330
AT5G58690
AT4G29740
AT1G76955
AT2G41900
AT5G24790
AT4G03205
AT3G01325
AT5G43940
AT1G70100
AT1G17550
AT3G60850
AT4G34560
AT1G05250
AT2G18100
AT1G61620
AT5G48520
AT2G16200
AT5G43680
AT5G43830
AT3G01290
AT5G51070
AT5G12040
AT4G35783
AT1G75910
AT1G08060
AT4G04460
AT3G24300
AT3G29630
AT2G29930
AT1G67820
AT3G57160
AT5G16650
AT4G09630
AT2G26150
AT1G30580
AT1G75270
AT4G34590
AT1G05630
AT3G12340
AT3G15020
AT5G66220
AT5G44530
AT4G02540
AT1G28190
AT3G62840
AT4G21750
AT5G54165
AT3G58020
AT4G14070
AT1G58025
AT1G77320
AT1G78980
AT3G59090
AT4G29410
AT2G25310
AT5G18560
AT1G53165
AT1G68500
AT1G30700
AT2G04570
AT5G45500
AT5G49890
AT1G23440
AT4G18390
AT3G08760
AT1G03890
AT3G62140
AT2G40900
AT1G70420
AT5G55450
AT5G20540
AT4G18195
AT4G25670
AT1G54510
AT1G16240
AT2G46750
AT5G01120
AT2G13810
AT5G54490
AT4G14230
AT1G72720
AT2G18670
AT1G21150
AT1G53430
AT3G24130
AT1G50280
AT1G60460
AT2G40120
AT1G17340
AT3G19850
AT3G10450
AT1G59740
AT1G12530
AT3G19660
AT1G43690
AT2G43740
AT5G53030
AT5G16500
AT1G15930
AT1G54330
AT1G10960
AT5G12000
AT4G34410
AT3G58550
AT4G32330
AT3G16150
AT1G32530
AT5G18110
AT5G17600
AT5G24270
AT5G47150
AT4G14615
AT5G54800
AT3G07330
AT3G19910
AT2G05270
AT1G05540
AT5G64510
AT1G14430
AT3G04950
AT5G48460
AT4G39090
AT3G18770
AT5G53940
AT1G27360
AT3G54050
AT3G10815
AT1G19140
AT4G09890
AT5G44150
AT2G02010
AT3G03600
AT1G54020
AT3G24570
AT5G17230
AT2G02730
AT4G17830
AT4G25710
AT1G13960
AT5G03340
AT5G36700
AT5G04045
AT2G05580
AT1G04810
AT5G03495
AT5G55140
AT1G01280
AT1G44224
AT4G25210
AT2G04880
AT2G21340
AT1G12950
AT4G15545
AT3G55260
AT4G39955
AT3G07460
AT1G18370
AT5G43380
AT1G36730
AT1G29460
AT1G73965
AT1G01430
AT5G05000
AT1G05450
AT2G46735
AT5G51290
AT4G25940
AT1G54230
AT3G21710
AT1G13100
AT3G03830
AT4G28180
AT5G46730
AT2G46400
AT5G53070
AT5G53540
AT1G49110
AT4G17810
AT2G46820
AT3G52570
AT3G61890
AT3G59900
AT3G23740
AT2G19710
AT1G73640
AT1G58983
AT1G51660
AT4G29310
AT3G25585
AT2G44670
AT5G41910
AT4G03320
AT5G27620
AT2G32700
AT1G04470
AT4G22390
AT1G53190
AT5G18400
AT3G57040
AT4G22380
AT2G20100
AT5G34940
AT3G60420
AT1G53560
AT4G32190
AT4G15802
AT5G41690
AT1G70770
AT4G13110
AT4G31600
AT1G43130
AT5G66480
AT5G39420
AT1G22880
AT2G24590
AT5G35390
AT5G36001
AT4G30220
AT2G26100
AT1G51402
AT2G35410
AT2G02540
AT5G06360
AT1G78600
AT5G63230
AT5G63220
AT4G17900
AT4G26890
AT1G74910
AT4G23570
AT3G11440
AT1G13550
AT1G13080
AT1G47400
AT2G44830
AT1G01040
AT5G02760
AT2G25920
AT1G62690
AT5G24910
AT1G08750
AT5G52860
AT2G24260
AT3G10080
AT3G23920
AT1G80240
AT2G17880
AT4G38830
AT3G53232
AT5G15830
AT5G62270
AT4G39070
AT2G23610
AT3G51930
AT1G07700
AT4G38495
AT3G44720
AT1G67660
AT5G60580
AT5G60800
AT5G02130
AT5G08130
AT5G64330
AT1G04400
AT5G08190
AT5G26340
AT1G12500
AT1G18640
AT2G32440
AT1G49000
AT3G06950
AT5G05860
AT2G26180
AT4G16444
AT1G35620
AT3G19290
AT1G53520
AT5G36910
AT4G21500
AT3G59470
AT4G33030
AT4G36280
AT1G24577
AT1G03080
AT5G37780
AT2G10940
AT1G33400
AT3G46220
AT3G03510
AT1G61960
AT4G30620
AT4G18610
AT1G49380
AT5G62550
AT1G17880
AT5G43740
AT5G06230
AT3G09770
AT5G61140
AT4G37780
AT2G27220
AT5G41040
AT5G65390
AT1G54080
AT3G05750
AT5G16540
AT2G25780
AT3G27470
AT5G52430
AT1G66230
AT3G27906
AT3G27750
AT4G22550
AT3G06570
AT5G15950
AT5G62470
AT2G14170
AT1G04780
AT3G55020
AT2G46990
AT2G14760
AT5G20390
AT5G45980
AT1G48620
AT1G74860
AT4G17720
AT3G54360
AT2G02400
AT2G39800
AT1G01230
AT3G47650
AT4G22320
AT2G31360
AT1G17100
AT3G06470
AT2G41590
AT5G54500
AT3G51750
AT5G07430
AT3G10985
AT1G75640
AT5G20330
AT5G10140
AT1G69230
AT2G02140
AT5G19780
AT1G12665
AT4G27170
AT1G35670
AT5G62200
AT4G39850
AT5G25090
AT1G08760
AT4G31120
AT4G11655
AT3G13404
AT1G69960
AT3G47720
AT1G68330
AT1G16310
AT4G15490
AT3G54710
AT1G16540
AT5G38610
AT1G66920
AT2G34060
AT5G64420
AT4G18197
AT1G33760
AT4G02710
AT2G26710
AT2G42740
AT1G05680
AT4G16520
AT5G01030
AT5G18000
AT4G18210
AT2G16750
AT1G72490
AT3G16860
AT4G10730
AT4G29010
AT1G57980
AT5G02290
AT5G47030
AT4G29660
AT4G16570
AT5G58790
AT5G38000
AT1G75250
AT5G47100
AT5G08500
AT3G02070
AT3G48680
AT1G25520
AT5G58080
AT1G59650
AT1G09530
AT4G09820
AT2G47510
AT1G67590
AT2G06645
AT4G24930
AT3G54780
AT5G55260
AT3G55830
AT1G77920
AT1G11360
AT5G51560
AT4G27490
AT3G13790
AT5G42760
AT2G24150
AT3G50350
AT1G07470
AT3G54900
AT4G37510
AT2G18590
AT5G43750
AT2G33830
AT5G01370
AT5G24750
AT1G08125
AT5G43600
AT2G41430
AT5G10870
AT2G35260
AT4G02060
AT5G57060
AT2G37435
AT1G12140
AT3G24820
AT1G05430
AT1G80530
AT5G46890
AT5G65720
AT2G33360
AT4G13790
AT1G07040
AT4G31730
AT1G54217
AT1G29310
AT1G45233
AT1G30000
AT2G32350
AT1G74530
AT5G17820
AT5G03680
AT2G20680
AT2G37035
AT5G54270
AT5G15410
AT1G23490
AT3G49540
AT4G24340
AT1G05730
AT1G16170
AT1G74380
AT5G24410
AT4G09800
AT3G46580
AT2G36320
AT3G01670
AT3G59760
AT4G18593
AT1G19480
AT3G21600
AT4G33300
AT5G63110
AT2G20060
AT2G45620
AT5G11470
AT3G52420
AT5G62610
AT3G08943
AT2G01590
AT2G25409
AT1G67350
AT5G51460
AT3G02520
AT1G59580
AT3G54200
AT3G03580
AT3G50430
AT2G46470
AT5G53180
AT3G25717
AT3G51510
AT4G12005
AT4G03298
AT1G64990
AT1G44050
AT1G22020
AT3G56480
AT3G46666
AT1G06850
AT4G27790
AT5G56030
AT5G26940
AT4G09090
AT1G31130
AT2G27720
AT4G09466
AT3G28460
AT2G10608
AT1G22590
AT3G14810
AT3G59870
AT4G09160
AT3G03720
AT4G37590
AT2G21500
AT2G07708
AT2G33150
AT1G24880
AT5G41670
AT1G04900
AT3G12730
AT3G07700
AT4G25672
AT5G41410
AT1G49180
AT1G32928
AT1G25290
AT2G19260
AT1G19430
AT5G16350
AT5G60680
AT5G51280
AT3G44260
AT1G48110
AT3G04590
AT2G33550
AT1G14080
AT5G42310
AT3G49500
AT5G06930
AT5G20500
AT4G32890
AT1G72410
AT3G24280
AT4G37540
AT1G09180
AT1G19370
AT4G39235
AT3G45890
AT5G52250
AT3G24010
AT3G01040
AT5G55040
AT1G60230
AT4G15290
AT3G13432
AT3G23730
AT5G44160
AT3G10980
AT2G32210
AT5G64880
AT2G24030
AT5G20070
AT3G29160
AT2G05230
AT3G52560
AT1G64400
AT1G74640
AT1G13755
AT4G30520
AT3G21160
AT5G39520
AT3G06720
AT4G01810
AT1G76100
AT1G49820
AT3G56590
AT5G09400
AT4G21960
AT4G30440
AT5G47740
AT1G49880
AT3G49550
AT2G34870
AT3G25400
AT1G65900
AT2G47050
AT5G55630
AT3G61410
AT2G17260
AT3G05680
AT5G02030
AT2G15490
AT5G67170
AT1G62810
AT3G10690
AT1G04340
AT5G09370
AT2G36680
AT1G56060
AT2G29390
AT4G00210
AT3G56850
AT5G40460
AT1G56140
AT2G35070
AT4G37950
AT1G23080
AT3G02380
AT1G19150
AT1G67540
AT1G27400
AT1G36940
AT2G02070
AT5G50012
AT2G39930
AT5G05630
AT4G15940
AT1G11850
AT3G26935
AT1G72960
AT3G12110
AT3G20580
AT1G76960
AT1G31580
AT2G39580
AT3G45880
AT5G56460
AT5G15120
AT4G15420
AT1G35910
AT1G74660
AT3G62640
AT5G17790
AT1G03260
AT5G03120
AT3G04380
AT1G23350
AT3G54920
AT3G52140
AT1G31540
AT2G22430
AT3G32980
AT2G24430
AT5G28150
AT4G25700
AT1G02780
AT5G50020
AT1G23290
AT1G68840
AT5G10030
AT3G53240
AT4G08460
AT2G43480
AT3G61060
AT3G06200
AT4G16950
AT1G53130
AT4G11720
AT2G32990
AT3G13857
AT1G67190
AT2G06420
AT1G18070
AT5G38120
AT2G39020
AT4G24050
AT1G54540
AT2G31960
AT3G09180
AT1G01300
AT3G21550
AT3G61180
AT1G30960
AT5G37310
AT3G63460
AT3G50100
AT1G75980
AT2G33847
AT4G19180
AT1G65260
AT2G02570
AT4G30580
AT1G70940
AT3G10910
AT4G22560
AT5G22330
AT5G28919
AT1G77110
AT3G12510
AT2G40890
AT5G51810
AT1G74430
AT3G16580
AT3G53900
AT3G15610
AT1G09440
AT1G78580
AT1G21590
AT2G04630
AT1G16840
AT4G12820
AT5G64940
AT2G38465
AT1G18890
AT1G64185
AT4G06634
AT3G18970
AT4G26740
AT4G08950
AT1G67340
AT2G01755
AT3G13225
AT1G54830
AT5G04730
AT3G61930
AT4G23810
AT5G38850
AT5G18770
AT2G21430
AT1G11362
AT4G02790
AT5G45650
AT1G78050
AT1G12845
AT5G44650
AT5G48560
AT4G32870
AT1G18750
AT4G34960
AT1G53800
AT1G68810
AT5G36170
AT2G02148
AT3G23060
AT5G13360
AT3G07670
AT2G44710
AT4G16566
AT1G64080
AT4G40050
AT2G44420
AT1G17690
AT5G19510
AT5G02100
AT5G57440
AT2G46660
AT2G13100
AT5G58860
AT1G03000
AT2G17200
AT5G06310
AT4G28940
AT1G06440
AT1G14350
AT5G44574
AT1G19540
AT2G35490
AT3G15940
AT1G33780
AT5G07820
AT3G52710
AT1G29690
AT2G43520
AT1G73040
AT1G62390
AT1G78910
AT3G05640
AT1G11950
AT1G57750
AT5G06870
AT5G04320
AT4G24550
AT5G59480
AT1G11720
AT3G52340
AT5G08290
AT5G33210
AT5G59360
AT4G18870
AT3G07550
AT4G28650
AT3G23410
AT4G01960
AT5G65800
AT1G17870
AT2G38310
AT3G10700
AT4G18140
AT2G38195
AT4G22990
AT3G46030
AT3G55005
AT5G22410
AT3G21380
AT3G02830
AT5G08030
AT1G79720
AT5G13140
AT2G19000
AT4G11090
AT3G62960
AT3G10400
AT2G30410
AT4G14830
AT5G62790
AT5G04420
AT1G66680
AT5G16570
AT2G30020
AT1G61030
AT4G22070
AT1G04700
AT1G77960
AT2G14835
AT5G16520
AT5G24490
AT2G31430
AT5G40020
AT1G12260
AT5G19390
AT2G44790
AT1G13609
AT4G28070
AT1G06000
AT3G22740
AT5G27930
AT3G63020
AT1G30100
AT3G13970
AT4G03150
AT5G39040
AT2G16530
AT1G71810
AT3G10190
AT1G26300
AT3G52870
AT5G48310
AT5G13390
AT4G27180
AT3G10780
AT3G22260
AT5G27740
AT2G20710
AT4G12400
AT5G39590
AT2G22475
AT3G08740
AT5G25970
AT3G12800
AT2G16640
AT3G49950
AT4G12500
AT5G54160
AT5G26749
AT1G08600
AT1G73100
AT1G02960
AT3G53580
AT1G15420
AT5G19580
AT5G44560
AT3G58190
AT1G05020
AT1G52060
AT3G23370
AT3G08650
AT1G29500
AT5G36100
AT3G54600
AT5G62280
AT1G12820
AT2G32830
AT1G14685
AT2G21640
AT2G45270
AT3G51740
AT1G03090
AT5G07842
AT5G63905
AT1G01690
AT1G10020
AT2G27190
AT2G44160
AT5G40550
AT5G52070
AT5G64130
AT1G24405
AT2G43910
AT5G51940
AT1G04490
AT2G44010
AT4G16360
AT3G62950
AT4G21110
AT4G24830
AT4G25180
AT5G24420
AT4G26020
AT3G54060
AT1G60870
AT3G61610
AT4G36380
AT5G64930
AT4G37240
AT4G23300
AT5G09550
AT1G78820
AT1G69430
AT3G47350
AT2G43240
AT4G12130
AT3G09000
AT4G23710
AT5G20900
AT4G33590
AT3G56900
AT3G13490
AT5G60750
AT1G14590
AT1G27900
AT1G23860
AT1G79360
AT2G17580
AT1G63480
AT5G57390
AT1G03140
AT4G40090
AT3G16630
AT5G02560
AT3G42180
AT1G67300
AT3G13580
AT1G10290
AT3G20557
AT2G24220
AT3G48320
AT5G05830
AT4G10810
AT3G10230
AT5G07670
AT1G38131
AT5G42500
AT1G78815
AT3G26160
AT1G34320
AT2G22910
AT5G16590
AT3G06560
AT4G19160
AT2G20370
AT1G51720
AT2G35750
AT1G53050
AT3G03670
AT2G44410
AT1G48360
AT2G28400
AT1G16870
AT3G28970
AT3G29020
AT3G52910
AT5G62240
AT5G06910
AT1G02470
AT5G58390
AT4G16640
AT5G43630
AT4G01610
AT2G35390
AT2G47700
AT3G60360
AT4G13200
AT4G25225
AT5G10390
AT1G05990
AT5G43420
AT1G53180
AT2G35710
AT1G19115
AT2G25060
AT3G26230
AT2G36080
AT5G16680
AT4G15780
AT3G28950
AT4G32790
AT4G29690
AT4G02830
AT3G02940
AT2G17550
AT4G32040
AT2G38255
AT1G23480
AT5G67430
AT5G61230
AT2G20670
AT3G07070
AT4G15920
AT4G28880
AT5G17020
AT3G49790
AT2G23550
AT1G13000
AT1G74540
AT1G68600
AT5G53750
AT3G11370
AT1G02220
AT3G55530
AT1G68560
AT4G19030
AT3G25760
AT1G54370
AT4G33130
AT4G24780
AT3G29410
AT3G02875
AT3G58630
AT3G62870
AT1G15460
AT3G44150
AT1G79560
AT1G05560
AT2G43820
AT2G27170
AT2G43460
AT4G31390
AT1G22990
AT3G21510
AT4G01510
AT3G57750
AT3G07060
AT3G26520
AT5G12140
AT4G12230
AT2G24820
AT4G08770
AT1G52300
AT5G55530
AT5G67560
AT1G25500
AT4G15233
AT5G14720
AT1G51440
AT4G26570
AT1G53120
AT2G47550
AT1G58330
AT5G15440
AT3G47200
AT2G40940
AT3G01120
AT5G55520
AT1G77300
AT4G34160
AT4G05330
AT2G38670
AT2G38300
AT1G52030
AT3G23090
AT4G25070
AT3G17210
AT4G37580
AT3G05725
AT4G35920
AT4G03410
AT4G28706
AT4G13590
AT2G41880
AT4G39170
AT5G43130
AT1G67460
AT5G10450
AT1G35255
AT1G69640
AT5G54100
AT3G11773
AT1G34640
AT5G14030
AT5G13180
AT5G04010
AT1G66100
AT1G49450
AT3G60966
AT3G09920
AT3G15210
AT2G31335
AT1G47265
AT5G58270
AT4G26490
AT1G17130
AT5G13650
AT3G07990
AT4G25370
AT5G66700
AT2G20310
AT4G11560
AT2G02040
AT5G60710
AT1G22610
AT3G03260
AT1G05140
AT5G46770
AT3G49290
AT4G21340
AT1G20080
AT2G22620
AT2G16060
AT2G30780
AT4G10340
AT3G05280
AT5G40870
AT1G27600
AT5G49100
AT4G13580
AT4G24204
AT3G19480
AT2G21620
AT3G61130
AT5G04460
AT5G54148
AT2G42810
AT5G64320
AT5G10070
AT3G05590
AT1G80100
AT4G33210
AT5G48830
AT5G61790
AT5G58300
AT5G65683
AT5G01290
AT5G36810
AT4G00950
AT2G47190
AT5G45960
AT2G31880
AT2G24020
AT3G58350
AT5G14940
AT1G12770
AT1G01100
AT4G19100
AT1G66390
AT1G52530
AT5G53590
AT1G65710
AT1G06090
AT5G46300
AT3G43220
AT5G22660
AT4G02350
AT1G19670
AT1G44800
AT1G60070
AT5G57100
AT3G48830
AT5G15310
AT3G19390
AT1G11180
AT5G28840
AT5G05100
AT2G05520
AT5G62150
AT1G11655
AT1G32330
AT2G30550
AT5G15948
AT5G18570
AT3G60210
AT5G54790
AT1G08985
AT5G65890
AT3G58040
AT5G10100
AT1G53040
AT5G18640
AT1G65140
AT5G47070
AT1G62720
AT4G00695
AT3G59380
AT2G34350
AT4G23400
AT1G04030
AT5G58720
AT5G09730
AT4G23870
AT1G78170
AT5G44750
AT3G25410
AT5G07260
AT2G47180
AT5G46720
AT5G55120
AT3G06780
AT1G28815
AT5G05840
AT1G63610
AT3G06390
AT5G16290
AT3G20330
AT2G36100
AT3G54210
AT5G50360
AT4G34620
AT4G27100
AT5G40930
AT3G09300
AT3G61010
AT1G19350
AT2G30790
AT3G62050
AT2G36630
AT4G14560
AT1G59590
AT1G04070
AT1G59171
AT1G32740
AT4G01790
AT1G72900
AT4G37690
```
