## Supplementary material for "A comprehensive map of preferentially located motifs reveals distinct proximal *cis*-regulatory elements in plants": TACATA_containing_gene_set.txt

```
#Occurences of TACATA between -406 and -289 (positions relative to the transcription start site)
#2736 sequences with TACATA in this interval
#13.86% of the sequences in promoter set with TACATA (set with 19736 sequences)
AT5G54900
AT4G27070
AT3G10930
AT3G14350
AT1G47490
AT4G37340
AT3G13970
AT1G68060
AT1G20300
AT5G64050
AT5G58400
AT3G29575
AT4G39910
AT1G13470
AT1G15590
AT3G20740
AT2G33830
AT1G45221
AT5G17240
AT4G08870
AT5G65590
AT3G29020
AT3G17410
AT3G20410
AT2G18162
AT2G28671
AT3G43220
AT1G02065
AT5G02240
AT2G18640
AT1G79920
AT5G03910
AT1G77640
AT3G16000
AT3G61930
AT5G09760
AT1G53180
AT1G71500
AT2G04800
AT4G25520
AT5G24490
AT2G25737
AT1G53920
AT5G04045
AT5G62880
AT5G27680
AT2G36070
AT2G43140
AT5G16680
AT3G47530
AT2G14080
AT3G15650
AT5G48880
AT5G64570
AT5G45300
AT2G41250
AT4G19100
AT1G14420
AT4G02730
AT3G55280
AT3G19480
AT5G04560
AT2G19700
AT5G48980
AT5G34940
AT5G24230
AT3G11820
AT2G40316
AT1G28240
AT2G27040
AT3G27390
AT1G18320
AT5G24530
AT3G19515
AT1G22660
AT4G10465
AT5G42090
AT5G25970
AT3G48510
AT5G37830
AT1G54370
AT2G20010
AT4G29460
AT3G44370
AT3G08760
AT1G80610
AT4G28025
AT4G08025
AT1G75160
AT4G35000
AT3G23550
AT1G07910
AT5G08430
AT3G45870
AT3G13180
AT2G28150
AT4G22860
AT1G16650
AT1G75450
AT1G80350
AT2G37170
AT1G45215
AT5G55480
AT2G34870
AT5G16520
AT1G76970
AT1G49760
AT4G23650
AT3G48990
AT3G05570
AT5G65800
AT5G20700
AT3G52160
AT4G03945
AT5G60730
AT5G19830
AT1G33811
AT2G21800
AT4G39260
AT4G24040
AT4G25690
AT3G12120
AT1G07400
AT5G55520
AT3G01345
AT1G06130
AT2G30600
AT1G09650
AT4G14000
AT1G52460
AT5G62810
AT4G29440
AT1G59740
AT2G02350
AT3G18760
AT4G34590
AT1G19350
AT3G28450
AT2G05310
AT3G16340
AT1G49580
AT2G43820
AT3G22275
AT4G02770
AT5G50423
AT2G26690
AT3G16370
AT2G21340
AT1G70660
AT4G15233
AT3G55830
AT3G62940
AT5G35753
AT4G18030
AT4G19160
AT3G50810
AT5G44630
AT1G45201
AT4G26670
AT2G19560
AT4G09990
AT5G49440
AT5G49525
AT5G06420
AT5G46050
AT4G22370
AT1G71470
AT1G80750
AT5G65685
AT3G02900
AT1G08985
AT4G36410
AT1G68180
AT4G34410
AT2G27220
AT2G25820
AT4G24510
AT2G40800
AT3G14680
AT1G65450
AT3G24300
AT2G29420
AT5G10960
AT1G61300
AT1G16022
AT1G70800
AT5G67290
AT3G12290
AT2G25370
AT1G64000
AT1G52855
AT4G32590
AT3G04610
AT3G21700
AT2G05410
AT1G78600
AT2G14850
AT4G14350
AT5G51040
AT1G49510
AT5G47550
AT3G16700
AT3G15030
AT5G61230
AT5G07571
AT3G14830
AT5G54165
AT2G41490
AT1G80530
AT5G08300
AT5G44580
AT3G05650
AT5G59160
AT2G13370
AT1G61850
AT3G49750
AT2G38650
AT1G61450
AT4G11970
AT3G50150
AT4G11790
AT4G10090
AT5G03030
AT4G16360
AT2G41790
AT1G26970
AT1G14330
AT3G13340
AT1G76590
AT2G44280
AT4G27657
AT3G18000
AT1G50000
AT4G22790
AT4G32700
AT2G42820
AT1G74990
AT1G15620
AT1G18750
AT1G31780
AT5G03320
AT2G38465
AT1G70270
AT3G54950
AT3G51660
AT5G01500
AT1G74000
AT2G15640
AT4G21720
AT5G39880
AT2G45160
AT1G15010
AT1G62960
AT1G30700
AT4G10730
AT1G66570
AT5G40690
AT4G26490
AT5G67420
AT3G26170
AT2G39630
AT5G51560
AT1G31310
AT3G59900
AT1G04490
AT5G18490
AT1G35250
AT5G23200
AT2G31130
AT3G25400
AT3G60780
AT2G26920
AT5G37670
AT1G10360
AT4G16260
AT4G27130
AT2G27230
AT2G20825
AT2G33390
AT1G68480
AT5G57400
AT2G41840
AT4G34930
AT1G65290
AT4G02610
AT5G18770
AT3G49220
AT4G16120
AT4G08540
AT4G05180
AT5G23040
AT3G01325
AT3G24280
AT2G15560
AT5G04320
AT4G04180
AT3G05160
AT4G39510
AT1G77520
AT5G49170
AT1G54080
AT3G54900
AT5G26600
AT4G13965
AT1G55260
AT3G54270
AT1G73530
AT1G74940
AT5G45500
AT3G25900
AT4G28760
AT5G06780
AT2G28940
AT1G01500
AT1G75880
AT1G24460
AT2G27360
AT4G09760
AT1G19090
AT2G02850
AT3G54920
AT3G48670
AT1G68840
AT1G71810
AT5G45550
AT5G58540
AT3G58040
AT1G27590
AT5G24650
AT1G78690
AT5G10390
AT1G52830
AT2G44820
AT2G35710
AT5G49370
AT1G32050
AT2G43840
AT4G27170
AT1G27170
AT5G42235
AT1G20560
AT3G06620
AT3G15350
AT3G57860
AT1G30230
AT5G52110
AT2G48020
AT5G03160
AT5G41680
AT4G34050
AT5G51290
AT2G03820
AT5G15270
AT3G44290
AT1G75640
AT3G47250
AT5G13860
AT4G31390
AT5G53120
AT5G06320
AT5G38830
AT1G11280
AT2G38905
AT5G54520
AT2G27830
AT1G22200
AT1G08230
AT1G67720
AT4G33945
AT3G56050
AT2G44860
AT1G11765
AT4G27870
AT1G05680
AT3G23300
AT1G23000
AT2G01500
AT5G07170
AT3G52720
AT1G29150
AT3G03870
AT1G48745
AT2G23560
AT2G24360
AT5G44500
AT4G33330
AT5G10410
AT2G32960
AT3G09920
AT2G24060
AT2G44870
AT1G65260
AT3G62950
AT5G61120
AT5G43190
AT4G04972
AT4G22380
AT2G44160
AT3G55800
AT1G26360
AT3G10912
AT3G20880
AT3G10740
AT1G62110
AT1G76350
AT3G02930
AT1G06650
AT2G13100
AT1G76990
AT3G57040
AT1G15860
AT2G28360
AT1G72720
AT1G17340
AT1G13390
AT1G35210
AT1G54280
AT5G46620
AT5G16010
AT2G40470
AT5G44574
AT1G01230
AT3G50870
AT1G12665
AT3G15250
AT1G66340
AT1G14000
AT5G34930
AT5G44020
AT4G12670
AT1G25470
AT1G63430
AT5G49960
AT5G46850
AT5G50565
AT1G53903
AT1G15810
AT5G63905
AT1G36980
AT5G27660
AT3G04920
AT3G02030
AT1G72050
AT4G05330
AT2G01860
AT5G46150
AT1G56220
AT2G20310
AT1G26290
AT1G14230
AT3G45300
AT1G32690
AT4G25670
AT3G19860
AT2G14290
AT2G03370
AT3G28580
AT5G35900
AT2G25110
AT2G22840
AT5G48520
AT1G79630
AT3G48360
AT5G15830
AT4G16690
AT1G29940
AT5G65620
AT2G30432
AT5G05920
AT1G44050
AT1G04230
AT5G35603
AT1G48490
AT5G44090
AT3G06778
AT5G42480
AT4G01335
AT3G50650
AT4G23800
AT3G05020
AT1G15385
AT1G53970
AT2G31660
AT1G79530
AT5G64580
AT3G01280
AT3G48320
AT2G20890
AT1G28440
AT5G43630
AT4G39675
AT3G26190
AT5G43290
AT2G21730
AT3G01500
AT5G22260
AT5G27150
AT4G39380
AT5G24660
AT5G51370
AT2G14830
AT1G45249
AT1G71880
AT5G38650
AT4G03340
AT1G15550
AT5G50310
AT3G14415
AT3G26180
AT5G17440
AT3G19390
AT3G49790
AT3G10572
AT2G36985
AT1G51950
AT5G54590
AT4G08950
AT4G18340
AT3G06180
AT4G33820
AT4G24670
AT1G50110
AT1G68810
AT2G25140
AT1G58220
AT5G45940
AT2G16780
AT1G23150
AT5G61040
AT1G53130
AT1G29195
AT1G68690
AT5G08770
AT4G25880
AT1G21320
AT5G18560
AT5G27420
AT1G11590
AT2G32720
AT3G45770
AT4G31730
AT4G38810
AT1G65220
AT5G43560
AT5G04140
AT1G69040
AT2G29680
AT5G62210
AT3G48720
AT1G30970
AT4G17520
AT4G18950
AT5G56000
AT1G12680
AT5G67560
AT5G67150
AT1G66960
AT2G43290
AT1G03260
AT1G31130
AT4G30610
AT4G22980
AT5G27540
AT1G69570
AT4G10140
AT5G25450
AT1G70330
AT5G65860
AT2G36835
AT2G02100
AT5G54148
AT3G19650
AT2G10608
AT2G45760
AT3G47610
AT3G01530
AT2G41231
AT5G62030
AT2G16650
AT5G48170
AT1G01030
AT5G57040
AT5G52650
AT1G26440
AT5G01760
AT4G29040
AT5G09480
AT1G07930
AT5G53130
AT5G23270
AT4G03150
AT1G07745
AT4G04320
AT3G22845
AT4G22670
AT3G49540
AT3G19030
AT4G11655
AT2G28080
AT1G24577
AT2G25920
AT3G20280
AT4G16650
AT2G30370
AT4G00230
AT5G54730
AT2G34520
AT5G16370
AT2G26100
AT1G16840
AT3G63220
AT1G45233
AT5G39990
AT5G23570
AT4G08770
AT2G42030
AT1G49110
AT5G56170
AT3G16060
AT4G09620
AT2G16370
AT2G46980
AT1G77610
AT4G14080
AT2G30620
AT4G21895
AT1G79310
AT5G46330
AT2G23290
AT4G35780
AT4G21680
AT2G35770
AT5G08130
AT2G33750
AT1G05540
AT5G13890
AT1G17110
AT4G11330
AT2G22560
AT4G04880
AT1G14250
AT2G01770
AT1G49450
AT5G64930
AT4G38060
AT2G38210
AT1G74530
AT5G41900
AT3G60390
AT3G13640
AT1G36340
AT5G40930
AT1G80100
AT1G11080
AT5G08690
AT3G02920
AT1G26250
AT3G60250
AT5G17920
AT1G80245
AT1G07450
AT5G48230
AT2G26730
AT2G47700
AT4G17900
AT3G43440
AT2G36630
AT5G52280
AT2G16850
AT5G61390
AT5G57050
AT4G21750
AT2G04530
AT1G69060
AT5G66480
AT4G17150
AT3G26710
AT5G43570
AT1G31830
AT5G10580
AT1G47655
AT5G51720
AT4G36380
AT1G27045
AT2G28040
AT1G17690
AT2G36790
AT1G10380
AT1G53800
AT2G36270
AT1G46480
AT5G55190
AT5G58950
AT1G14990
AT3G47350
AT2G33480
AT4G12820
AT2G25780
AT1G43910
AT1G65295
AT3G24350
AT5G26180
AT1G79600
AT1G18280
AT1G44575
AT4G33580
AT1G64430
AT4G14450
AT3G20790
AT1G20140
AT2G20362
AT5G51920
AT2G43445
AT5G61450
AT2G24020
AT1G52750
AT1G73810
AT1G20470
AT5G13310
AT1G17400
AT4G30340
AT3G05280
AT1G23830
AT4G02080
AT4G27800
AT1G06230
AT3G24750
AT1G29380
AT2G02740
AT1G74430
AT1G27090
AT2G23200
AT3G62000
AT5G63380
AT3G23640
AT4G23570
AT4G24480
AT3G19130
AT1G24510
AT3G17820
AT2G07240
AT1G10880
AT1G70620
AT3G54750
AT1G63000
AT1G80230
AT3G49570
AT5G64230
AT5G28840
AT3G14030
AT1G66855
AT1G21070
AT5G39520
AT3G44450
AT2G20370
AT4G23190
AT5G05280
AT3G63520
AT1G75760
AT2G24090
AT5G64900
AT3G25760
AT3G21720
AT2G31870
AT5G10180
AT5G47030
AT1G16400
AT5G46130
AT2G17760
AT2G26150
AT1G49860
AT5G15970
AT2G25510
AT5G59170
AT1G35530
AT5G13320
AT3G27810
AT2G30130
AT1G60890
AT2G19260
AT1G61070
AT4G10290
AT1G18980
AT1G75717
AT3G55240
AT1G70900
AT2G17442
AT5G35210
AT4G00210
AT1G75140
AT1G10990
AT1G66090
AT3G23770
AT1G16310
AT2G34220
AT2G42760
AT1G05760
AT1G10760
AT2G27229
AT5G51680
AT1G07680
AT3G58970
AT1G56140
AT5G14700
AT2G29430
AT1G54570
AT4G04620
AT2G45110
AT3G55730
AT4G22490
AT4G32650
AT5G14420
AT4G23290
AT1G02770
AT5G58960
AT5G18550
AT4G30330
AT5G58840
AT4G12580
AT4G01450
AT2G24350
AT2G27710
AT5G05282
AT1G64470
AT1G63650
AT1G48520
AT1G21120
AT2G31370
AT1G23260
AT1G27370
AT2G24270
AT1G71697
AT2G41410
AT2G42040
AT5G35220
AT1G65840
AT3G28290
AT1G06645
AT4G09820
AT1G78960
AT5G40610
AT5G50100
AT1G17060
AT1G45170
AT2G01270
AT1G21480
AT5G13390
AT3G54600
AT3G05590
AT2G24310
AT3G45730
AT5G64710
AT5G35930
AT1G53310
AT3G25717
AT2G38185
AT5G36722
AT4G13840
AT2G04865
AT1G57750
AT5G62610
AT4G24490
AT3G58630
AT3G13030
AT2G46860
AT2G35940
AT2G17660
AT3G54420
AT3G52630
AT1G42990
AT3G51800
AT1G48210
AT1G08970
AT2G42810
AT3G20870
AT5G07670
AT4G29250
AT2G38220
AT4G37510
AT1G53885
AT5G15960
AT3G19960
AT5G54260
AT5G27610
AT1G04240
AT1G64180
AT1G78800
AT1G20260
AT1G56350
AT2G47610
AT3G01980
AT3G26330
AT4G27490
AT2G43660
AT2G25310
AT2G01370
AT5G46730
AT5G49448
AT5G54370
AT1G55250
AT4G21215
AT2G44925
AT3G43420
AT3G11590
AT3G21990
AT4G39710
AT4G35760
AT3G48570
AT5G17540
AT1G76270
AT1G25472
AT3G61010
AT3G16720
AT1G69230
AT1G64355
AT4G04460
AT2G38870
AT1G76530
AT4G17370
AT3G11910
AT3G11940
AT5G58420
AT5G13900
AT4G15970
AT5G10190
AT1G07040
AT5G07475
AT1G73600
AT4G39235
AT4G02930
AT3G45970
AT5G48920
AT5G46720
AT1G80370
AT3G16810
AT5G05100
AT5G38310
AT4G39480
AT4G09800
AT1G49050
AT4G27140
AT4G01840
AT2G33800
AT3G25770
AT1G71920
AT5G20040
AT4G21770
AT5G26920
AT2G22330
AT1G25520
AT3G12410
AT4G35160
AT1G64810
AT1G22780
AT3G01690
AT4G25672
AT3G22970
AT3G11640
AT2G38270
AT1G27400
AT2G38195
AT1G10060
AT1G14910
AT5G11780
AT4G14990
AT5G54530
AT3G44820
AT4G15802
AT1G80950
AT1G12790
AT3G59190
AT5G44560
AT5G02460
AT4G29890
AT4G36700
AT1G10090
AT1G13605
AT2G36320
AT2G36470
AT1G72250
AT3G58500
AT1G04030
AT2G25409
AT1G12580
AT1G63600
AT2G37678
AT1G10650
AT5G50770
AT2G02090
AT2G26810
AT5G64420
AT1G14670
AT2G26870
AT1G75890
AT3G07330
AT2G14045
AT5G40300
AT1G34150
AT2G44770
AT3G07470
AT1G31360
AT4G25050
AT2G39800
AT4G16830
AT3G55010
AT4G37870
AT1G23860
AT1G69310
AT5G39680
AT2G41650
AT5G05030
AT3G01670
AT5G62080
AT3G14600
AT4G12400
AT4G34380
AT2G33150
AT1G32370
AT1G01690
AT1G14455
AT4G16845
AT3G55260
AT4G09560
AT1G63520
AT5G66070
AT3G20680
AT5G08680
AT5G13180
AT4G39130
AT1G80210
AT4G10960
AT2G28630
AT1G21840
AT1G26780
AT4G22212
AT1G76240
AT2G19820
AT1G09710
AT2G14660
AT1G55910
AT3G07190
AT5G49980
AT5G07420
AT4G16695
AT3G14860
AT1G72890
AT2G41100
AT1G20080
AT1G03830
AT4G02440
AT1G21560
AT3G01310
AT1G78240
AT1G14620
AT1G12290
AT1G63880
AT1G76520
AT3G29100
AT1G59980
AT4G12735
AT3G14620
AT1G43580
AT4G26000
AT4G17250
AT4G36710
AT1G08810
AT1G03850
AT3G30720
AT1G12560
AT2G46660
AT3G12610
AT1G63910
AT3G05500
AT3G18200
AT1G73607
AT4G34320
AT4G32030
AT3G13225
AT1G05450
AT4G21900
AT3G02910
AT3G15500
AT3G04160
AT5G20730
AT2G06025
AT5G45730
AT4G14360
AT5G10240
AT5G45100
AT2G27170
AT5G35200
AT1G17350
AT1G15420
AT3G20210
AT3G20898
AT5G45010
AT1G08830
AT2G16200
AT1G72220
AT3G21420
AT3G24130
AT5G67260
AT4G33790
AT4G34500
AT2G46790
AT4G28500
AT5G61760
AT1G38131
AT1G51700
AT5G22500
AT2G20100
AT4G37410
AT2G33300
AT1G11820
AT1G22710
AT3G52470
AT1G22620
AT2G42490
AT3G51940
AT1G18540
AT1G68660
AT3G61610
AT3G53470
AT1G30130
AT3G49350
AT1G45223
AT1G23380
AT4G10850
AT1G26370
AT1G69530
AT1G52530
AT3G21190
AT5G16230
AT4G10610
AT5G38490
AT3G48185
AT1G23580
AT1G70490
AT1G06990
AT4G29150
AT1G62250
AT2G42885
AT4G30440
AT3G58260
AT1G72790
AT1G73750
AT4G37210
AT5G13140
AT5G57060
AT1G20410
AT5G46190
AT3G62970
AT4G33220
AT3G03220
AT4G32660
AT1G04340
AT5G62350
AT1G29960
AT3G07090
AT1G66270
AT4G08460
AT1G10570
AT5G25050
AT4G00755
AT4G34420
AT4G02700
AT3G53110
AT1G23070
AT5G43980
AT3G47550
AT4G12460
AT5G54160
AT2G36080
AT5G09672
AT2G35010
AT5G63530
AT1G29320
AT4G37295
AT3G07120
AT4G30180
AT5G65420
AT5G53660
AT1G26640
AT1G32540
AT4G26890
AT1G21528
AT5G67620
AT5G37990
AT5G59010
AT1G51220
AT3G51750
AT5G19600
AT4G26940
AT1G07230
AT2G28880
AT4G30260
AT1G21130
AT3G55270
AT3G62650
AT4G18210
AT5G44390
AT4G23870
AT3G02040
AT3G08947
AT3G44590
AT5G53180
AT2G24640
AT5G08100
AT5G01370
AT1G08035
AT1G17360
AT1G64060
AT5G46770
AT4G31290
AT3G02070
AT1G06340
AT5G22410
AT3G13790
AT3G08030
AT1G31810
AT1G49380
AT1G12140
AT1G56145
AT5G08320
AT1G28150
AT2G17680
AT2G17630
AT2G02140
AT3G56150
AT1G20760
AT4G16640
AT3G19610
AT3G50390
AT1G68330
AT2G42770
AT1G47340
AT5G44740
AT3G60966
AT1G65420
AT1G29670
AT2G44500
AT3G12145
AT1G04120
AT1G45000
AT1G06640
AT4G01850
AT4G15165
AT1G07570
AT2G30650
AT5G50860
AT3G28830
AT5G24313
AT2G40000
AT1G09560
AT1G48970
AT4G35170
AT5G17170
AT3G05460
AT1G80640
AT1G33270
AT3G12740
AT1G73100
AT1G55840
AT3G21295
AT1G52670
AT5G56970
AT4G28590
AT1G77510
AT3G21770
AT3G25620
AT5G57140
AT4G26740
AT4G16670
AT1G68300
AT2G05120
AT5G05860
AT1G64160
AT2G33435
AT3G19660
AT1G15800
AT2G26540
AT3G06820
AT1G51130
AT3G19910
AT5G26805
AT5G44750
AT1G01070
AT5G56210
AT3G47510
AT4G39820
AT3G51050
AT5G60410
AT3G26510
AT4G15410
AT5G55300
AT5G39420
AT1G03220
AT3G14310
AT5G45900
AT2G19385
AT4G24100
AT2G42400
AT5G14650
AT5G63200
AT2G17480
AT4G27530
AT3G46520
AT1G19115
AT1G64530
AT2G02040
AT1G63940
AT3G44320
AT3G02280
AT1G73603
AT1G01380
AT1G29120
AT2G26460
AT5G48575
AT4G18350
AT1G62430
AT1G73040
AT3G21865
AT4G19380
AT2G31880
AT1G67430
AT1G27650
AT3G08505
AT5G01770
AT4G30410
AT5G48840
AT3G28100
AT1G67030
AT5G43880
AT4G03180
AT5G61340
AT4G32280
AT3G23100
AT4G32800
AT2G28480
AT3G21500
AT5G56300
AT4G29550
AT3G58620
AT4G22130
AT3G50300
AT5G58300
AT3G51090
AT1G73120
AT3G14020
AT4G25170
AT1G33170
AT5G18100
AT3G14360
AT2G21990
AT1G06680
AT5G30495
AT4G28330
AT1G31750
AT1G04890
AT1G28380
AT1G79130
AT4G34790
AT2G27285
AT2G20820
AT3G04060
AT4G24080
AT1G02470
AT2G38880
AT5G27860
AT5G58310
AT5G06250
AT3G27330
AT3G51340
AT2G29130
AT5G22840
AT1G76900
AT2G18900
AT4G20370
AT1G04650
AT3G13040
AT1G32990
AT1G59171
AT4G32330
AT2G33550
AT3G25120
AT2G42380
AT2G43740
AT1G49310
AT5G03760
AT3G28700
AT4G22290
AT1G54510
AT3G47220
AT4G04350
AT1G22910
AT5G25060
AT2G01200
AT1G07480
AT1G74300
AT4G25640
AT4G37460
AT3G59370
AT1G01305
AT3G42960
AT2G46510
AT5G38480
AT4G28650
AT5G53150
AT2G20120
AT5G23980
AT5G48950
AT3G50590
AT4G24020
AT3G22060
AT5G20540
AT2G27402
AT2G46780
AT5G66910
AT5G52430
AT3G62550
AT5G28350
AT3G61470
AT1G13635
AT1G25420
AT3G56630
AT1G79580
AT5G64510
AT1G35310
AT3G55060
AT2G23630
AT5G10380
AT4G32890
AT5G38020
AT1G68560
AT3G50640
AT5G28830
AT2G43560
AT3G26160
AT5G03650
AT1G07080
AT1G29340
AT4G34440
AT4G18630
AT3G48500
AT1G73390
AT5G57150
AT5G40850
AT4G39955
AT4G35220
AT3G53900
AT1G62690
AT5G12170
AT4G24200
AT1G75230
AT1G65484
AT1G25500
AT5G19510
AT1G12570
AT5G49890
AT4G01960
AT5G52450
AT5G65400
AT3G49680
AT3G25905
AT5G40600
AT2G04280
AT4G37750
AT4G32440
AT1G54830
AT2G38255
AT3G17160
AT1G60950
AT5G42220
AT5G04830
AT1G69710
AT1G24340
AT2G05590
AT3G61130
AT2G19460
AT2G04925
AT5G25260
AT1G77840
AT3G24040
AT2G27228
AT2G33360
AT1G75460
AT5G62150
AT3G55130
AT4G03490
AT5G60800
AT4G01400
AT2G27690
AT5G27000
AT4G34555
AT4G17790
AT5G02500
AT5G48970
AT5G44568
AT1G32330
AT1G12800
AT4G20390
AT1G35255
AT1G73860
AT1G09080
AT5G62550
AT1G31170
AT5G22780
AT1G56010
AT4G38050
AT1G61350
AT3G49190
AT2G30470
AT5G02560
AT3G30390
AT2G17043
AT3G55950
AT2G15345
AT2G22180
AT2G25580
AT4G18330
AT3G08943
AT3G32980
AT2G29950
AT2G20150
AT4G04330
AT5G20810
AT5G18690
AT3G09010
AT5G19860
AT1G08100
AT3G11730
AT1G65140
AT5G38420
AT5G19590
AT3G14720
AT5G63810
AT2G03821
AT5G04250
AT1G49780
AT1G01160
AT1G13370
AT2G38240
AT5G01810
AT4G34400
AT4G36070
AT3G44220
AT5G60960
AT5G02120
AT3G55050
AT2G40630
AT5G64940
AT4G13040
AT1G72810
AT4G21710
AT5G49610
AT1G24280
AT1G66860
AT2G42860
AT4G24990
AT5G26000
AT4G39070
AT1G06440
AT1G51550
AT3G08010
AT1G09510
AT2G02010
AT4G21780
AT5G38120
AT1G16700
AT2G18330
AT5G54060
AT5G07060
AT2G36590
AT3G09940
AT3G56230
AT4G02350
AT5G65780
AT2G40510
AT5G42500
AT5G06050
AT1G77420
AT2G37860
AT1G31230
AT4G33540
AT4G17300
AT2G18100
AT5G14100
AT5G24570
AT4G24470
AT5G25870
AT2G47560
AT2G19120
AT1G34030
AT5G40645
AT2G39020
AT1G65920
AT3G11660
AT5G41140
AT1G12610
AT3G23240
AT3G05150
AT5G55930
AT1G80270
AT3G16180
AT1G44800
AT4G26210
AT5G44575
AT3G05730
AT2G25355
AT3G20000
AT1G08090
AT3G51760
AT2G01650
AT2G24400
AT5G09730
AT5G13330
AT1G68370
AT3G51510
AT4G02290
AT5G55070
AT1G07590
AT1G68820
AT5G48360
AT2G04780
AT1G65950
AT4G01540
AT1G19050
AT2G37380
AT1G44790
AT1G04380
AT3G48480
AT2G02400
AT3G60140
AT3G27620
AT5G59090
AT3G05840
AT4G11900
AT5G03560
AT1G05500
AT3G46030
AT1G05830
AT1G11480
AT3G12110
AT2G45340
AT1G03170
AT5G19770
AT2G02570
AT1G08600
AT5G03930
AT3G57130
AT1G74050
AT1G72330
AT4G11300
AT3G05510
AT4G38840
AT5G64240
AT1G50120
AT5G17460
AT5G53360
AT4G04080
AT1G20190
AT1G22990
AT4G24590
AT1G28110
AT3G08720
AT3G22190
AT3G48490
AT1G68080
AT5G01420
AT2G04570
AT5G26200
AT4G13200
AT3G59090
AT5G26730
AT1G62420
AT4G08300
AT1G25275
AT2G16860
AT5G58860
AT5G09500
AT1G49000
AT4G12080
AT1G21370
AT1G74540
AT2G02515
AT4G05530
AT3G52230
AT2G29440
AT3G23920
AT5G40420
AT3G44430
AT5G47100
AT5G14690
AT3G13050
AT5G52560
AT5G24140
AT1G61360
AT5G23130
AT1G35625
AT3G04860
AT3G03270
AT2G31100
AT2G21540
AT2G17580
AT5G61228
AT1G13080
AT2G44600
AT2G41990
AT3G55230
AT4G14905
AT4G18060
AT3G07720
AT3G06550
AT3G26730
AT1G75270
AT4G26020
AT5G19172
AT3G59470
AT1G15350
AT1G49260
AT4G00180
AT1G69800
AT2G05185
AT1G09580
AT1G35180
AT3G03530
AT2G33060
AT3G09740
AT4G05120
AT2G30580
AT5G63140
AT1G12640
AT1G04070
AT2G17410
AT4G32470
AT2G18160
AT1G25280
AT5G61770
AT3G60450
AT5G52240
AT3G50890
AT2G30540
AT4G29480
AT1G55675
AT1G60740
AT1G78110
AT5G04120
AT4G10000
AT4G12330
AT5G20390
AT1G64350
AT3G14590
AT3G62290
AT1G73200
AT4G22756
AT3G60190
AT1G66750
AT4G30780
AT5G64330
AT2G03510
AT1G74340
AT3G25190
AT2G24860
AT4G13790
AT3G05220
AT4G31130
AT1G18170
AT3G27750
AT1G05120
AT5G10630
AT3G52860
AT2G04630
AT1G77145
AT5G55120
AT5G16350
AT5G20590
AT2G17320
AT3G26000
AT5G24350
AT2G34185
AT1G05250
AT3G61960
AT4G09610
AT4G26050
AT2G18480
AT1G18000
AT2G06200
AT2G31081
AT1G61065
AT1G52320
AT2G36490
AT5G64770
AT5G19850
AT5G58070
AT5G05690
AT5G04270
AT5G45700
AT1G19540
AT4G16990
AT4G21450
AT1G64360
AT4G05520
AT4G02790
AT1G04450
AT5G17860
AT1G31140
AT4G13940
AT5G48830
AT4G13590
AT5G52640
AT5G46170
AT5G22350
AT4G28940
AT5G28910
AT5G06380
AT1G30210
AT5G24870
AT2G45310
AT3G01180
AT3G57470
AT1G50690
AT1G42980
AT2G44740
AT4G08810
AT5G66350
AT1G54890
AT2G23780
AT5G53960
AT4G02170
AT3G46280
AT3G54660
AT1G73000
AT1G08160
AT5G18460
AT4G36920
AT2G37950
AT1G13590
AT5G49350
AT2G33380
AT2G38820
AT2G04675
AT3G21090
AT5G53950
AT3G19820
AT1G09530
AT1G23290
AT4G00460
AT5G40740
AT3G49690
AT5G60620
AT1G70420
AT2G28900
AT2G17590
AT4G13580
AT3G21890
AT3G59840
AT5G43850
AT5G20935
AT5G40890
AT4G12545
AT1G76750
AT3G44720
AT1G77765
AT4G15160
AT5G38200
AT5G16770
AT1G13400
AT5G56340
AT5G43330
AT2G38860
AT1G57980
AT3G15570
AT2G32400
AT3G50770
AT4G31880
AT5G61780
AT3G53620
AT2G43261
AT3G14230
AT1G06950
AT5G05890
AT1G23149
AT5G50790
AT3G56070
AT3G49260
AT3G02830
AT5G06100
AT3G19450
AT4G09830
AT4G32270
AT5G24260
AT2G41040
AT2G34080
AT3G16530
AT5G09670
AT5G15580
AT5G05440
AT3G24542
AT1G76280
AT3G59650
AT4G00540
AT3G58020
AT1G63970
AT2G29630
AT4G33450
AT3G26650
AT1G04880
AT1G21690
AT2G42940
AT4G25692
AT4G37910
AT1G25390
AT5G40370
AT5G19780
AT3G24690
AT1G16950
AT2G21190
AT5G22560
AT2G41000
AT2G43040
AT4G20880
AT4G38970
AT3G24070
AT2G29060
AT4G24220
AT5G01250
AT4G34220
AT1G75510
AT1G21010
AT3G24010
AT1G80340
AT5G46160
AT5G64640
AT2G35320
AT2G03780
AT5G09220
AT5G54800
AT3G15470
AT2G31750
AT4G29100
AT3G17998
AT4G12230
AT3G46980
AT5G59330
AT2G32840
AT5G62070
AT5G60350
AT5G20840
AT3G13660
AT1G22880
AT3G18410
AT1G49880
AT2G39030
AT1G11720
AT1G25550
AT3G50410
AT3G49160
AT1G20910
AT3G25080
AT1G70940
AT4G34360
AT2G41590
AT4G39860
AT1G17100
AT4G11175
AT5G09900
AT5G10140
AT1G67350
AT3G60290
AT1G65850
AT2G47510
AT3G43300
AT3G14067
AT1G24240
AT3G53280
AT2G38170
AT5G56140
AT4G11960
AT4G16770
AT3G12730
AT1G18850
AT3G48780
AT5G63440
AT3G59845
AT1G62970
AT1G56430
AT1G74960
AT1G67340
AT5G17020
AT1G52300
AT2G26030
AT3G04110
AT2G16530
AT3G59980
AT5G07590
AT4G34140
AT3G17250
AT2G40140
AT3G63040
AT5G20570
AT2G21500
AT4G34588
AT3G20840
AT1G33400
AT2G07560
AT4G26010
AT5G56840
AT5G02940
AT4G11010
AT5G12360
AT1G79820
AT3G05670
AT5G15440
AT2G19160
AT3G54840
AT1G79250
AT5G17600
AT1G13220
AT4G23990
AT5G23770
AT3G18100
AT1G23800
AT5G62750
AT5G63080
AT5G23010
AT5G19480
AT1G28190
AT4G31820
AT5G04960
AT5G53070
AT1G47740
AT1G07200
AT5G16110
AT5G55450
AT5G05970
AT4G24830
AT1G48325
AT2G25420
AT3G30775
AT5G67450
AT5G08695
AT5G52860
AT4G37770
AT5G59480
AT2G43790
AT2G16750
AT3G23840
AT3G28630
AT5G04410
AT5G39930
AT3G23340
AT1G08580
AT1G59520
AT4G10955
AT2G19450
AT3G48850
AT3G16630
AT3G42473
AT5G07490
AT1G05840
AT4G27520
AT5G19040
AT1G19450
AT4G18170
AT3G54210
AT4G21705
AT2G01090
AT5G52360
AT5G26060
AT4G11810
AT1G53490
AT2G24850
AT2G01190
AT5G19500
AT4G27510
AT1G48650
AT3G02940
AT5G04770
AT5G52160
AT5G08180
AT5G16390
AT3G26110
AT1G24450
AT3G45030
AT2G30720
AT3G19250
AT4G28280
AT2G07708
AT2G45040
AT5G24410
AT1G25580
AT1G54360
AT5G26680
AT5G15720
AT2G19480
AT2G13810
AT5G57340
AT1G47270
AT5G56250
AT1G55140
AT4G24015
AT5G13670
AT5G65770
AT3G55580
AT1G58025
AT1G14740
AT5G19000
AT5G41220
AT4G12390
AT1G18990
AT2G03850
AT1G04360
AT4G35300
AT3G26810
AT3G14790
AT2G41390
AT1G35620
AT1G36922
AT3G54250
AT1G19480
AT3G52190
AT3G05675
AT1G17840
AT5G64350
AT1G14430
AT4G26455
AT1G10720
AT3G56590
AT1G17540
AT5G48560
AT1G68765
AT1G60600
AT4G38700
AT1G11200
AT3G11270
AT5G06370
AT2G32530
AT4G31330
AT3G44540
AT2G05270
AT4G38830
AT1G79200
AT3G01480
AT5G09530
AT3G07670
AT1G55580
AT3G02840
AT1G76510
AT3G44610
AT2G32410
AT2G35520
AT4G35700
AT2G19520
AT3G28300
AT1G73670
AT1G70260
AT3G09310
AT1G34130
AT1G70650
AT2G37960
AT2G15910
AT3G47640
AT5G23250
AT1G73360
AT4G13230
AT1G18700
AT1G13550
AT3G04290
AT1G54820
AT3G18270
AT4G03960
AT5G28237
AT1G77090
AT3G03170
AT1G06270
AT1G79230
AT3G62770
AT3G07230
AT4G18140
AT3G54810
AT3G13380
AT5G28640
AT3G62600
AT3G22150
AT5G09680
AT1G59580
AT2G23840
AT2G05520
AT1G08060
AT3G01490
AT5G40020
AT5G57790
AT5G39740
AT3G10974
AT5G45530
AT5G17650
AT1G09810
AT5G10500
AT1G77020
AT4G15730
AT3G09180
AT5G57010
AT3G08740
AT1G56150
AT3G16450
AT1G12420
AT2G26170
AT1G27740
AT4G21500
AT5G24810
AT5G55430
AT5G03795
AT5G15790
AT3G22180
AT5G12230
AT2G45650
AT5G50130
AT1G09870
AT4G12790
AT3G60420
AT2G33320
AT5G61520
AT2G37840
AT5G42810
AT2G20840
AT1G17870
AT1G70400
AT3G22990
AT1G43690
AT4G01410
AT1G05160
AT5G47070
AT5G09240
AT1G58280
AT5G36250
AT1G68945
AT3G05490
AT3G50570
AT3G47980
AT2G04795
AT3G11510
AT4G27080
AT1G18650
AT5G38410
AT4G26550
AT5G11960
AT2G39550
AT5G62500
AT2G13680
AT5G35370
AT1G79420
AT2G35260
AT4G19960
AT5G17640
AT1G62240
AT3G62380
AT3G50110
AT5G06230
AT1G24880
AT1G21150
AT1G16210
AT5G25920
AT5G59760
AT4G32250
AT1G29990
AT3G62460
AT5G10450
AT4G25835
AT2G24970
AT3G15360
AT1G27950
AT1G62080
AT1G31990
AT2G46800
AT3G13432
AT3G06580
AT4G34580
AT1G60850
AT4G15920
AT2G27720
AT4G22000
AT2G29830
AT3G25180
AT3G62190
AT1G14290
AT3G11370
AT2G37035
AT3G56310
AT1G73640
AT5G06410
AT2G07040
AT2G30270
AT4G13670
AT1G77060
AT5G60580
AT4G11420
AT1G27300
AT3G45490
AT3G22968
AT4G18810
AT1G22680
AT2G15050
AT3G28950
AT3G50530
AT1G13880
AT1G07210
AT3G19640
AT5G37890
AT3G02170
AT1G06450
AT3G08640
AT5G11870
AT3G17155
AT4G32640
AT4G16950
AT4G24090
AT5G60170
AT3G50790
AT2G27530
AT1G68238
AT4G27745
AT2G02070
AT4G25030
AT5G52510
AT5G38000
AT3G27320
AT1G73210
AT1G10370
AT3G10130
AT4G33720
AT1G29560
AT5G45130
AT3G13570
AT1G50732
AT4G38890
AT1G19650
AT1G26710
AT2G01610
AT4G32460
AT2G45580
AT2G45620
AT1G70880
AT5G42530
AT1G27620
AT2G37920
AT1G05310
AT1G53163
AT5G61550
AT1G13540
AT1G66100
AT1G18450
AT4G25410
AT1G29820
AT1G15270
AT4G18130
AT5G52820
AT1G13950
AT3G46270
AT5G20885
AT5G65495
AT5G59440
AT1G68640
AT2G05230
AT1G78770
AT4G17695
AT5G58800
AT3G22900
AT4G37090
AT4G19640
AT5G47630
AT4G34560
AT1G60700
AT3G33520
AT2G14690
AT5G60750
AT5G66005
AT3G42180
AT1G80960
AT2G45750
AT2G06990
AT4G39400
AT3G16580
AT5G03670
AT5G15820
AT1G68600
AT2G36910
AT5G66820
AT4G02150
AT4G10330
AT5G07970
AT1G56050
AT5G36810
AT1G11240
AT4G28550
AT5G44565
AT3G04520
AT5G20330
AT2G24260
AT1G30450
AT5G66540
AT4G39850
AT3G12700
AT2G23350
AT5G47090
AT5G67530
AT4G03600
AT5G37310
AT2G39850
AT5G55900
AT4G35725
AT2G04740
AT1G74950
AT5G06760
AT5G45560
AT3G05725
AT4G36250
AT2G14835
AT1G75560
AT3G51060
AT2G24430
AT4G38410
AT3G22890
AT3G54860
AT1G05910
AT1G60430
AT5G44790
AT2G45800
AT5G48740
AT2G36310
AT4G30050
AT4G04850
AT5G03140
AT5G60210
AT3G27650
AT1G67320
AT3G18050
AT3G62640
AT1G66070
AT1G07240
AT5G33340
AT4G15720
AT3G56000
AT2G18876
AT1G54090
AT4G01860
AT5G58060
AT5G19400
AT2G22510
AT5G53710
AT5G43930
AT3G29270
AT1G62045
AT5G08185
AT3G53480
AT1G06700
AT1G17880
AT3G25560
AT2G45670
AT3G02250
AT5G48130
AT1G18860
AT1G35550
AT2G23690
AT3G60690
AT1G56710
AT4G35630
AT1G56250
AT2G41660
AT5G44190
AT1G66150
AT5G06310
AT1G05710
AT1G04850
AT3G04950
AT4G15290
AT1G34320
AT3G60900
AT2G29330
AT1G68490
AT2G23985
AT5G39670
AT2G24790
AT5G43740
AT1G07340
AT1G67870
AT5G48310
AT1G75430
AT3G51930
AT5G02130
AT1G65690
AT1G67170
AT4G28405
AT1G33430
AT1G18070
AT5G45650
AT5G65360
AT5G40720
AT1G29400
AT3G55005
AT3G50760
AT3G21870
AT3G54690
AT5G21090
AT5G49450
AT3G27340
AT1G02820
AT3G03670
AT4G17810
AT5G38710
AT1G76160
AT5G65390
AT1G02790
AT5G53060
AT5G45910
AT4G19950
AT4G33050
AT2G43440
AT5G54500
AT4G18580
AT2G34670
AT2G45360
AT5G43180
AT5G52180
AT5G66850
AT3G46180
AT1G52470
AT3G28340
AT1G30640
AT3G03780
AT3G03250
AT4G30870
AT3G45610
AT2G27490
AT1G76620
AT4G18390
AT1G72900
AT1G61680
AT3G51850
AT3G49590
AT2G44240
AT2G43480
AT5G64130
AT1G09130
AT4G00250
AT1G61260
AT5G20400
AT1G12860
AT3G51650
AT5G66380
AT5G03680
AT5G09490
AT3G47680
AT5G66900
AT3G10985
AT4G01580
AT5G41260
AT5G54062
AT3G61111
AT2G43400
AT2G19650
AT3G20910
AT2G27535
AT1G68130
AT5G17300
AT4G30620
AT3G50470
AT1G44170
AT5G62320
AT5G13580
AT2G02370
AT4G01810
AT3G43930
AT1G16510
AT5G44150
AT3G44110
AT5G02850
AT3G24310
AT3G60850
AT1G04910
AT3G49530
AT4G37280
AT2G41400
AT1G13100
AT4G29690
AT3G44730
AT1G64080
AT5G57000
AT3G29410
AT3G13404
AT5G64920
AT3G54200
AT5G06700
AT2G31960
AT4G20325
AT5G16590
AT2G47070
AT5G55565
AT4G33110
AT4G01990
AT2G37820
AT2G40085
AT4G02890
AT1G74020
AT1G55900
AT1G48620
AT1G15720
AT1G13160
AT5G61160
AT2G47115
AT4G24650
AT4G18870
AT1G79720
AT2G40095
AT5G19740
AT1G15100
AT2G27650
AT4G18700
AT2G43360
AT2G03690
AT2G16890
AT3G10910
AT3G50740
AT3G17240
AT5G42310
AT2G21580
AT5G17900
AT5G48850
AT3G03340
AT4G22280
AT3G59920
AT2G34280
AT4G39490
AT1G66480
AT4G27320
AT3G53080
AT1G28700
AT4G37740
AT4G11740
AT2G28720
AT1G12500
AT4G31360
AT5G12010
AT5G41670
AT3G58070
AT2G03360
AT4G39100
AT5G54490
AT4G33030
AT2G16060
AT1G18520
AT3G05800
AT5G36790
AT1G59940
AT4G11190
AT1G16680
AT5G45190
AT2G35050
AT5G07410
AT5G03570
AT3G46870
AT4G14540
AT3G61740
AT2G44750
AT4G32480
AT1G19670
AT3G27710
AT1G69935
AT3G55600
AT1G57660
AT5G02770
AT5G19580
AT3G51740
AT5G64440
AT2G46060
AT5G07580
AT2G13820
AT5G36700
AT3G26930
AT5G63670
AT5G12080
AT5G42270
AT5G59360
AT1G68980
AT1G75280
AT4G12005
AT5G50440
AT4G33480
AT1G11475
AT3G52840
AT4G31020
AT1G69930
AT3G58590
AT1G77110
AT5G57810
AT5G62670
AT3G05040
AT5G62840
AT3G27770
AT3G57200
AT5G59500
AT1G11870
AT1G04000
AT5G60360
AT1G65650
AT1G06080
AT2G36100
AT3G02610
AT5G16830
AT2G01260
AT3G58640
AT2G41350
AT5G20960
AT3G54230
AT5G39260
AT1G30795
AT1G55360
AT5G23740
AT5G51550
AT5G12020
AT3G23890
AT4G01950
AT3G50940
AT2G24590
AT3G60350
AT1G28100
AT1G49500
AT4G15940
AT5G36910
AT4G29740
AT1G31880
AT3G24630
AT3G07010
AT1G76960
AT3G06370
AT5G63220
AT3G20970
```
