## Supplementary material for "A comprehensive map of preferentially located motifs reveals distinct proximal *cis*-regulatory elements in plants": TACATAGG_containing_gene_set.txt

```
#Occurences of TACATAGG between -398 and -373 (positions relative to the transcription start site)
#19 sequences with TACATAGG in this interval
#0.10% of the sequences in promoter set with TACATAGG (set with 19736 sequences)
AT3G60290
AT2G24350
AT3G25620
AT1G76240
AT1G74530
AT5G38650
AT3G06620
AT2G45750
AT5G65800
AT1G74050
AT5G10380
AT5G28350
AT5G52860
AT2G45040
AT4G37280
AT2G18900
AT3G50650
AT2G05520
AT1G15810
```
