## Supplementary material for "A comprehensive map of preferentially located motifs reveals distinct proximal *cis*-regulatory elements in plants": TACATATA_containing_gene_set.txt

```
#Occurences of TACATATA between -45 and -30 (positions relative to the transcription start site)
#101 sequences with TACATATA in this interval
#0.51% of the sequences in promoter set with TACATATA (set with 19736 sequences)
AT4G13075
AT4G37850
AT5G47000
AT4G37650
AT5G13880
AT4G13210
AT4G15410
AT2G24520
AT4G39130
AT1G21050
AT5G24640
AT1G80080
AT5G52720
AT1G08810
AT5G45095
AT5G61780
AT3G18820
AT2G42760
AT2G38730
AT1G77682
AT2G40300
AT1G72110
AT4G32980
AT1G66160
AT3G51330
AT5G25410
AT2G32980
AT4G12360
AT2G43840
AT1G79480
AT3G62470
AT1G13470
AT3G52790
AT1G65483
AT4G25860
AT1G28335
AT1G45165
AT3G06180
AT1G17060
AT2G43390
AT3G03760
AT5G47500
AT5G11150
AT3G61060
AT5G25260
AT3G13060
AT5G27100
AT2G36750
AT1G09380
AT1G44010
AT3G20510
AT4G24640
AT3G10470
AT1G79420
AT1G05560
AT1G51440
AT1G79760
AT4G26010
AT1G14210
AT5G45530
AT2G43820
AT5G46115
AT4G37530
AT2G21230
AT5G61340
AT3G24690
AT1G14950
AT1G11600
AT3G02120
AT1G17520
AT2G24693
AT2G18328
AT1G75890
AT4G21340
AT2G17540
AT4G09460
AT1G61810
AT5G53895
AT3G01516
AT1G17160
AT5G20960
AT1G31335
AT2G44290
AT5G13200
AT4G13575
AT1G54540
AT3G30340
AT5G09760
AT2G04780
AT2G21320
AT4G25845
AT5G54400
AT4G27670
AT5G11310
AT3G57780
AT3G55740
AT4G12760
AT3G48550
AT3G16920
AT1G68450
AT2G21100
```
