## Supplementary material for "A comprehensive map of preferentially located motifs reveals distinct proximal *cis*-regulatory elements in plants": TACATGGG_containing_gene_set.txt

```
#Occurences of TACATGGG between -145 and -84 (positions relative to the transcription start site)
#33 sequences with TACATGGG in this interval
#0.17% of the sequences in promoter set with TACATGGG (set with 19736 sequences)
AT4G22280
AT4G28910
AT4G04670
AT1G75560
AT3G26430
AT5G57030
AT4G26870
AT3G26420
AT1G48950
AT1G26880
AT5G40040
AT4G22285
AT2G05810
AT3G04920
AT3G16480
AT5G04710
AT2G16510
AT5G15750
AT3G22230
AT3G54820
AT3G15460
AT2G20580
AT5G16220
AT1G77180
AT3G06600
AT3G09500
AT4G10710
AT2G24780
AT5G13240
AT4G25225
AT4G21800
AT4G27240
AT3G19950
```
