## Supplementary material for "A comprehensive map of preferentially located motifs reveals distinct proximal *cis*-regulatory elements in plants": TACATTG_containing_gene_set.txt

```
#Occurences of TACATTG between -380 and -242 (positions relative to the transcription start site)
#534 sequences with TACATTG in this interval
#2.71% of the sequences in promoter set with TACATTG (set with 19736 sequences)
AT2G04430
AT3G07900
AT1G22810
AT5G21070
AT1G51190
AT1G53170
AT2G20430
AT4G26020
AT5G67060
AT3G44460
AT5G64640
AT5G06990
AT5G03120
AT1G30280
AT3G02940
AT5G64816
AT1G26220
AT5G16970
AT4G34340
AT4G23810
AT5G60700
AT5G24900
AT3G61060
AT4G29270
AT1G50020
AT5G04200
AT4G17520
AT4G27790
AT4G40050
AT5G63870
AT4G18930
AT4G26500
AT1G75590
AT4G27990
AT1G66360
AT3G57030
AT2G26840
AT2G32180
AT5G13390
AT1G69295
AT5G24840
AT1G79010
AT1G49800
AT1G76070
AT1G69360
AT5G66700
AT1G79730
AT5G25350
AT5G18750
AT3G13225
AT2G22475
AT3G50050
AT5G26940
AT5G17620
AT1G04130
AT4G36020
AT4G16840
AT3G01590
AT2G43900
AT5G27210
AT1G14170
AT1G75540
AT1G29400
AT5G43010
AT3G15630
AT4G08170
AT5G07170
AT4G26870
AT4G33480
AT5G16160
AT4G38690
AT4G39840
AT1G27530
AT1G67740
AT4G34160
AT2G25250
AT2G02730
AT5G16830
AT4G14700
AT1G01305
AT4G33130
AT2G24990
AT2G45170
AT5G12040
AT2G03190
AT3G02150
AT2G32700
AT4G30720
AT2G40120
AT1G06080
AT5G05840
AT4G14905
AT1G68120
AT4G18205
AT5G27230
AT3G23060
AT2G20890
AT1G66340
AT1G61560
AT2G27460
AT4G30580
AT3G05640
AT4G24175
AT2G30410
AT4G15420
AT1G16180
AT1G63820
AT3G24240
AT4G20430
AT4G33780
AT4G17250
AT1G52855
AT3G60050
AT1G76210
AT3G12180
AT4G34250
AT3G52580
AT2G32990
AT2G45180
AT5G66420
AT3G02870
AT5G48680
AT3G17670
AT3G24120
AT2G01470
AT1G29500
AT4G10110
AT1G66900
AT5G64990
AT3G18035
AT5G38170
AT5G52070
AT1G06250
AT2G44110
AT3G56220
AT3G58550
AT1G02780
AT5G60910
AT4G26230
AT4G01660
AT4G10750
AT1G08880
AT5G58130
AT4G33585
AT1G76340
AT5G06060
AT3G21730
AT1G08890
AT5G63085
AT5G04420
AT3G49950
AT4G38900
AT1G21750
AT2G35410
AT3G03960
AT3G06350
AT3G09030
AT1G76010
AT5G54840
AT2G17580
AT2G36410
AT3G48500
AT1G11330
AT1G50490
AT5G58830
AT1G06890
AT1G13290
AT1G19450
AT2G37290
AT3G25905
AT4G36380
AT1G14660
AT2G44820
AT3G52190
AT4G10280
AT3G49305
AT5G46890
AT1G72610
AT5G02440
AT1G05205
AT5G40470
AT4G09810
AT1G13000
AT3G53340
AT4G01280
AT4G24490
AT1G25570
AT3G15210
AT4G27570
AT1G27040
AT2G37100
AT4G00020
AT1G25260
AT5G66985
AT1G63830
AT1G18600
AT3G21295
AT1G24510
AT5G18090
AT3G07570
AT1G33330
AT2G41110
AT3G25120
AT5G16890
AT3G27020
AT2G27580
AT5G56320
AT3G49300
AT1G22920
AT1G04990
AT3G26618
AT3G15840
AT4G32610
AT3G12020
AT3G15352
AT2G45450
AT4G35970
AT3G05740
AT5G37510
AT1G51360
AT5G50450
AT1G19520
AT5G42570
AT2G20610
AT1G01290
AT5G07842
AT1G76300
AT5G09220
AT5G14090
AT3G51420
AT3G25400
AT3G16660
AT1G06700
AT4G16563
AT1G14480
AT4G30670
AT3G21510
AT4G26480
AT4G30160
AT4G11010
AT1G11910
AT2G46680
AT3G13650
AT5G06910
AT1G69920
AT2G40090
AT5G22690
AT3G10310
AT5G64330
AT5G56220
AT5G05680
AT1G04660
AT2G37925
AT2G28240
AT1G35490
AT2G28305
AT5G38480
AT5G02870
AT4G28030
AT3G04230
AT3G53370
AT5G59050
AT3G14810
AT4G29250
AT3G26760
AT4G13160
AT4G14230
AT5G07410
AT1G67400
AT3G44570
AT3G45290
AT2G21160
AT2G31040
AT2G41020
AT1G23840
AT2G45340
AT5G47190
AT5G22050
AT5G48100
AT3G51610
AT4G33140
AT2G21140
AT1G17480
AT2G28360
AT5G18840
AT5G04970
AT3G20500
AT5G07840
AT1G80960
AT1G23850
AT3G05675
AT1G30120
AT3G55770
AT2G05260
AT1G27461
AT2G22660
AT5G66770
AT1G66800
AT1G22630
AT3G47780
AT2G32690
AT4G24050
AT1G79750
AT5G01600
AT2G39190
AT1G01010
AT1G29930
AT2G23590
AT2G37110
AT1G02960
AT3G24760
AT2G24640
AT1G62240
AT1G09794
AT4G00520
AT3G56170
AT2G25735
AT5G22460
AT3G28920
AT3G52155
AT1G09610
AT1G04220
AT2G43770
AT3G16180
AT4G23700
AT3G08680
AT1G24010
AT5G63200
AT5G03960
AT2G03120
AT5G22770
AT3G48750
AT1G45229
AT2G26370
AT1G73965
AT3G21865
AT3G07360
AT5G22660
AT5G22080
AT5G47380
AT5G41360
AT3G46790
AT5G28030
AT1G68150
AT1G77300
AT5G11470
AT4G21340
AT3G56750
AT1G66210
AT4G21830
AT3G22310
AT1G67980
AT3G59890
AT3G26630
AT2G45620
AT1G31460
AT5G21130
AT4G32000
AT5G26830
AT1G51520
AT2G24040
AT4G14930
AT1G21780
AT3G20890
AT1G16170
AT1G02340
AT1G26300
AT2G36680
AT2G38570
AT1G50110
AT3G55760
AT1G74080
AT5G04500
AT4G37980
AT5G58140
AT1G75160
AT5G55440
AT1G13020
AT3G14930
AT4G29990
AT2G38670
AT5G57990
AT1G13710
AT4G01050
AT5G39670
AT2G38110
AT4G32730
AT1G69818
AT5G22090
AT4G22530
AT4G24730
AT1G74910
AT1G27740
AT4G26860
AT3G13460
AT5G26680
AT5G44600
AT3G07990
AT1G77810
AT1G28230
AT2G34170
AT1G28260
AT4G02480
AT4G30260
AT3G62330
AT1G65230
AT3G01630
AT4G18197
AT5G02180
AT2G36060
AT5G43710
AT1G63290
AT3G54050
AT5G39590
AT2G27505
AT5G67470
AT5G11930
AT3G43810
AT4G17695
AT1G02220
AT5G51280
AT1G31990
AT5G64540
AT2G05850
AT4G12000
AT1G32200
AT4G16800
AT1G27970
AT1G14610
AT1G25290
AT5G63860
AT2G39250
AT3G07300
AT3G21150
AT2G27650
AT2G25460
AT5G23050
AT2G06510
AT1G66950
AT5G03680
AT3G51280
AT1G17160
AT2G20490
AT2G04170
AT3G09920
AT5G50440
AT2G25810
AT1G09070
AT2G40610
AT5G19910
AT5G63240
AT3G09922
AT3G23000
AT1G07930
AT5G19920
AT5G54770
AT2G40940
AT2G46220
AT3G04110
AT5G01450
AT3G53160
AT5G14010
AT2G44830
AT1G22440
AT3G08500
AT4G17720
AT2G02090
AT5G06420
AT1G18620
AT4G32330
AT2G31990
AT4G08530
AT5G41970
AT3G01090
AT4G34680
AT3G51780
AT3G26340
AT1G27600
AT1G54860
AT3G50320
AT5G23530
AT3G62960
AT4G15910
AT4G15417
AT5G15060
AT1G76450
AT1G24560
AT2G31530
AT5G05630
AT1G11590
AT1G27910
AT1G14230
AT1G13750
AT3G05900
AT1G16630
AT5G56420
AT5G15170
AT3G44320
AT1G09250
AT1G08750
AT1G29280
AT5G50230
AT1G20080
AT3G63520
AT1G62981
AT1G70830
AT5G16840
AT3G13940
AT5G07220
AT1G15010
AT3G13520
AT4G22320
AT4G22700
AT4G01410
AT5G26731
AT5G39330
AT1G53560
AT4G34980
AT2G17850
AT3G62100
AT3G52960
AT2G41990
AT4G36945
AT3G48350
AT4G14010
AT4G17600
AT3G14395
AT1G12020
AT5G01290
AT4G12770
AT1G79920
AT1G75020
AT1G74010
AT4G16141
```
