## Supplementary material for "A comprehensive map of preferentially located motifs reveals distinct proximal *cis*-regulatory elements in plants": TACATTTT_containing_gene_set.txt

```
#Occurences of TACATTTT between -485 and -359 (positions relative to the transcription start site)
#573 sequences with TACATTTT in this interval
#2.90% of the sequences in promoter set with TACATTTT (set with 19736 sequences)
AT3G51450
AT5G43570
AT1G55960
AT2G24830
AT4G11845
AT5G41690
AT2G29120
AT4G14560
AT1G19830
AT5G56310
AT5G44160
AT1G17960
AT5G04190
AT4G30780
AT1G05140
AT1G31070
AT5G28080
AT5G42650
AT3G53010
AT2G25700
AT1G69430
AT1G70370
AT1G80210
AT5G13170
AT3G57790
AT1G01800
AT5G23900
AT5G59810
AT3G15020
AT2G30120
AT4G39960
AT4G32810
AT5G18090
AT4G11110
AT2G37820
AT1G66920
AT3G14440
AT2G22125
AT3G46750
AT1G64760
AT5G60940
AT4G13575
AT4G39400
AT5G03770
AT4G35240
AT4G26710
AT2G07680
AT1G33470
AT1G03445
AT1G18910
AT2G47380
AT1G33475
AT4G39690
AT2G34150
AT3G42800
AT2G17880
AT1G02380
AT5G52882
AT5G38610
AT1G58684
AT4G32800
AT3G12915
AT2G31130
AT2G23420
AT5G39865
AT1G30110
AT4G37700
AT3G60410
AT3G49160
AT1G32560
AT1G48070
AT1G60470
AT2G45430
AT1G80160
AT1G62340
AT5G20000
AT3G50100
AT2G30110
AT5G51800
AT5G39330
AT5G19090
AT1G04780
AT5G09460
AT1G65845
AT2G34710
AT2G26240
AT3G10290
AT5G54670
AT2G15860
AT3G18770
AT4G21440
AT1G35780
AT3G45080
AT2G01060
AT1G70170
AT5G09463
AT1G17330
AT3G54180
AT1G64620
AT3G52660
AT3G08780
AT2G39730
AT2G30260
AT5G07190
AT1G16310
AT1G21890
AT4G16520
AT2G30020
AT4G37240
AT2G26975
AT3G09550
AT3G52930
AT4G10270
AT5G59890
AT5G41270
AT1G07090
AT2G46820
AT5G61640
AT2G04495
AT1G54540
AT4G13520
AT5G41080
AT5G17170
AT5G18680
AT1G33060
AT5G62165
AT2G40230
AT1G05150
AT1G01300
AT1G23440
AT1G29195
AT4G10130
AT1G12880
AT1G69526
AT1G48620
AT5G01800
AT2G41420
AT5G09462
AT3G28710
AT5G63870
AT3G42473
AT4G10140
AT4G24500
AT5G43513
AT1G27565
AT3G52250
AT5G06370
AT5G24600
AT2G27320
AT3G06820
AT2G39710
AT1G68190
AT1G01280
AT4G35010
AT2G09990
AT1G17730
AT5G18670
AT1G50320
AT3G55860
AT5G35430
AT3G23530
AT3G20560
AT5G59160
AT4G33980
AT1G79690
AT3G21080
AT5G08190
AT4G26020
AT2G38410
AT3G59870
AT5G03940
AT3G25170
AT4G24480
AT2G30766
AT5G44190
AT3G07210
AT3G10300
AT4G39403
AT3G01516
AT3G26660
AT1G18440
AT5G65700
AT1G15040
AT5G60490
AT3G06530
AT3G44280
AT1G75760
AT3G61830
AT1G31330
AT1G57540
AT4G27750
AT2G03600
AT3G49950
AT2G06010
AT4G12500
AT4G17860
AT4G33430
AT5G59845
AT2G34020
AT3G12950
AT3G60390
AT1G60970
AT5G39520
AT4G33200
AT1G34580
AT5G10270
AT1G30100
AT5G10520
AT1G48040
AT1G53887
AT4G24540
AT5G40460
AT1G68390
AT4G32010
AT5G40160
AT4G39470
AT5G23440
AT5G08139
AT5G15948
AT4G28450
AT3G07690
AT5G55040
AT1G13320
AT2G16005
AT4G32190
AT4G15730
AT3G51740
AT1G56670
AT3G23590
AT3G25585
AT5G18065
AT2G24610
AT2G02148
AT1G60410
AT2G28060
AT4G26530
AT5G53980
AT5G26200
AT1G53190
AT5G12410
AT1G04670
AT4G10610
AT3G62770
AT5G63670
AT2G36580
AT1G08760
AT4G05110
AT3G02180
AT4G22320
AT2G44260
AT3G61190
AT2G45920
AT1G66400
AT2G44070
AT5G64813
AT1G63180
AT5G09461
AT1G05840
AT3G23550
AT5G06790
AT5G18930
AT2G19600
AT5G07000
AT5G22520
AT5G22555
AT4G20910
AT5G40645
AT1G15640
AT4G32570
AT3G12750
AT3G28070
AT4G17970
AT2G26100
AT1G31250
AT4G01800
AT2G37460
AT2G01913
AT5G40870
AT1G65660
AT1G05730
AT3G27460
AT5G49930
AT1G51550
AT2G26370
AT3G07810
AT4G08460
AT4G22010
AT1G76090
AT3G10410
AT5G27840
AT4G01500
AT4G25800
AT2G13800
AT1G03000
AT5G24570
AT1G15940
AT1G61566
AT5G64490
AT5G42800
AT5G38470
AT5G28370
AT3G09570
AT5G10460
AT3G14400
AT1G62840
AT5G63230
AT5G23920
AT1G16060
AT5G56050
AT5G17640
AT4G00250
AT4G28180
AT5G15220
AT4G18960
AT3G12570
AT1G65850
AT1G08810
AT3G63530
AT5G62280
AT5G35180
AT5G10190
AT1G12600
AT4G25434
AT3G63460
AT3G55140
AT5G63310
AT4G08580
AT3G13790
AT2G43445
AT3G55600
AT2G38760
AT5G19880
AT5G46430
AT2G25060
AT5G47950
AT5G59000
AT4G13820
AT1G08065
AT5G62960
AT5G51410
AT5G55950
AT5G41670
AT5G48320
AT1G51680
AT5G41180
AT5G53530
AT2G02540
AT3G56970
AT5G19910
AT3G27150
AT3G02950
AT2G28430
AT5G54930
AT1G58230
AT3G15605
AT5G67050
AT4G03965
AT5G16000
AT1G68660
AT3G21720
AT1G66530
AT2G41790
AT1G30410
AT1G26370
AT1G69370
AT3G58070
AT2G15910
AT2G39870
AT1G67100
AT4G28590
AT3G62680
AT5G40950
AT1G78010
AT1G11362
AT2G04450
AT4G23493
AT3G25560
AT5G51740
AT2G43480
AT3G55990
AT1G77810
AT2G25900
AT4G24340
AT4G13850
AT5G44680
AT1G76670
AT1G78580
AT3G49845
AT1G17580
AT1G54080
AT4G32150
AT5G38010
AT3G56410
AT3G11700
AT4G19690
AT1G19115
AT3G16750
AT4G32130
AT1G62240
AT3G21710
AT4G26440
AT5G11360
AT3G61410
AT4G17940
AT4G35320
AT2G19130
AT5G51860
AT5G47750
AT2G26190
AT3G13960
AT3G05680
AT5G39510
AT1G74170
AT4G17430
AT4G08540
AT3G47910
AT1G44446
AT4G02830
AT5G03660
AT3G05830
AT1G15340
AT1G72170
AT2G30750
AT4G24790
AT1G80830
AT2G38905
AT5G15010
AT3G19390
AT5G06270
AT1G07350
AT1G73603
AT2G33570
AT5G29000
AT1G76370
AT1G59359
AT1G79770
AT3G46440
AT3G02470
AT5G35603
AT4G36640
AT5G25170
AT2G29890
AT4G13930
AT2G33770
AT1G04770
AT5G62080
AT4G37410
AT1G31440
AT3G16940
AT1G02770
AT1G12855
AT4G13270
AT1G22480
AT3G52820
AT4G18570
AT1G26310
AT3G24250
AT1G68550
AT2G34390
AT3G55510
AT3G56480
AT2G28320
AT1G58983
AT1G68552
AT2G39700
AT3G19540
AT1G06010
AT1G72416
AT1G11310
AT3G50870
AT4G13390
AT2G17380
AT5G15680
AT5G61270
AT3G54930
AT2G47115
AT5G42960
AT3G57750
AT5G07400
AT4G15760
AT1G75660
AT2G41670
AT1G48480
AT1G15460
AT3G62620
AT1G54230
AT1G59650
AT2G43820
AT4G13970
AT4G37850
AT2G01850
AT5G08570
AT1G53100
AT1G25550
AT1G61620
AT2G43500
AT3G20390
AT5G60710
AT1G60960
AT3G07350
AT5G10020
AT2G15695
AT3G57410
AT5G46170
AT2G38540
AT2G40000
AT1G07530
AT3G15356
AT5G18520
AT3G59350
AT2G30400
AT1G10120
AT2G40270
AT1G62390
AT5G59760
AT2G43960
AT5G23580
AT5G20400
AT3G22110
AT1G08230
AT1G05710
AT1G33102
AT1G24310
AT1G01110
AT2G33775
AT5G13190
AT5G54850
AT5G28650
AT1G06390
AT1G62380
AT1G22160
AT3G02170
AT4G22570
AT5G16790
AT5G60760
AT2G45270
AT4G23430
AT3G16460
AT5G22090
AT1G03280
AT3G49290
AT1G60460
AT2G26330
AT4G28400
AT5G15950
AT2G21320
AT5G15270
AT4G38680
AT2G43490
AT2G07050
AT4G11760
AT4G26210
AT1G59870
AT1G27210
AT5G58710
AT5G27238
AT1G78830
AT3G14090
AT5G04820
AT5G64020
AT5G56240
AT4G10050
AT5G63780
AT1G64590
AT5G05780
AT4G29720
AT4G21780
AT3G17850
AT5G51780
AT5G53430
AT1G45248
AT4G02130
AT1G20140
```
