## Supplementary material for "A comprehensive map of preferentially located motifs reveals distinct proximal *cis*-regulatory elements in plants": TACCACGG_containing_gene_set.txt

```
#Occurences of TACCACGG between 307 and 433 (positions relative to the transcription start site)
#25 sequences with TACCACGG in this interval
#0.13% of the sequences in promoter set with TACCACGG (set with 19736 sequences)
AT5G47850
AT5G63350
AT1G27210
AT2G36830
AT2G43740
AT4G29700
AT4G23610
AT5G19790
AT1G16130
AT4G12005
AT3G63070
AT4G01400
AT2G20740
AT2G27100
AT5G08060
AT3G19920
AT3G57920
AT5G01820
AT3G22180
AT2G47010
AT1G08290
AT3G26520
AT2G48160
AT4G14910
AT5G67160
```
