## Supplementary material for "A comprehensive map of preferentially located motifs reveals distinct proximal *cis*-regulatory elements in plants": TACCATAA_containing_gene_set.txt

```
#Occurences of TACCATAA between -464 and -321 (positions relative to the transcription start site)
#185 sequences with TACCATAA in this interval
#0.94% of the sequences in promoter set with TACCATAA (set with 19736 sequences)
AT3G49080
AT2G38230
AT5G49930
AT5G12300
AT5G62240
AT5G39760
AT3G54320
AT1G28280
AT5G64340
AT3G50150
AT1G59218
AT3G55050
AT1G11840
AT4G38650
AT5G46550
AT2G47430
AT3G09840
AT1G60410
AT4G32500
AT4G04830
AT5G63135
AT5G46680
AT1G13740
AT4G12720
AT3G59680
AT2G02140
AT3G05290
AT4G17010
AT3G06700
AT1G50325
AT2G39000
AT1G51270
AT4G00220
AT4G31330
AT4G24180
AT5G58560
AT1G23110
AT1G13605
AT1G33270
AT5G50640
AT5G60450
AT2G24400
AT2G39090
AT3G27380
AT4G31270
AT1G78490
AT2G19510
AT5G43900
AT5G46890
AT5G38140
AT4G29060
AT5G42955
AT4G31920
AT1G21590
AT5G42600
AT1G70650
AT5G64343
AT3G58130
AT2G25070
AT5G64030
AT4G24400
AT1G58848
AT1G23070
AT3G01516
AT4G18430
AT1G43710
AT4G30660
AT2G21560
AT4G18920
AT1G80560
AT3G01840
AT4G21650
AT1G29310
AT1G44970
AT1G54050
AT2G37200
AT3G45080
AT2G22770
AT1G26640
AT1G23790
AT4G25630
AT3G13130
AT1G79810
AT1G31480
AT1G12420
AT1G62530
AT1G78040
AT4G36830
AT1G08560
AT2G45470
AT2G18040
AT3G50790
AT1G09290
AT5G51980
AT3G24460
AT3G29090
AT5G24090
AT4G08850
AT4G38590
AT3G22430
AT5G50370
AT1G05500
AT4G39420
AT2G22670
AT3G15350
AT3G01270
AT5G01330
AT5G23820
AT3G13320
AT2G30960
AT5G48150
AT5G56250
AT5G64341
AT5G26260
AT2G38500
AT4G28470
AT5G50530
AT1G80530
AT5G64342
AT4G26690
AT3G49690
AT2G04045
AT2G42200
AT1G23390
AT1G01290
AT1G50250
AT5G02540
AT1G75770
AT5G12110
AT2G03220
AT2G33990
AT5G54100
AT3G55460
AT5G45630
AT1G55350
AT2G46270
AT2G31060
AT2G34490
AT1G32760
AT2G41130
AT2G14846
AT5G46770
AT2G02960
AT4G21610
AT2G25080
AT1G55020
AT4G37290
AT3G49140
AT1G50570
AT5G22830
AT1G27380
AT5G44730
AT3G01280
AT5G57990
AT2G32720
AT5G14360
AT1G31920
AT1G59620
AT3G52850
AT1G54160
AT2G15680
AT3G51920
AT4G19990
AT3G12980
AT5G14030
AT5G06250
AT5G02880
AT1G35430
AT3G12630
AT2G27990
AT1G32060
AT1G26120
AT4G12410
AT5G38170
AT5G09660
AT1G24120
AT2G29070
AT3G29810
AT5G18900
AT1G28320
AT3G45210
AT1G12620
AT3G16630
AT3G54860
AT2G27940
```
