## Supplementary material for "A comprehensive map of preferentially located motifs reveals distinct proximal *cis*-regulatory elements in plants": TACCATAT_containing_gene_set.txt

```
#Occurences of TACCATAT between -280 and -154 (positions relative to the transcription start site)
#169 sequences with TACCATAT in this interval
#0.86% of the sequences in promoter set with TACCATAT (set with 19736 sequences)
AT2G46960
AT4G25850
AT5G67170
AT4G34090
AT5G09220
AT3G07780
AT2G39530
AT5G58590
AT1G62333
AT2G22570
AT1G19650
AT5G55410
AT3G02240
AT2G43430
AT5G66675
AT1G56415
AT5G63200
AT1G56350
AT2G25800
AT4G08870
AT4G35180
AT5G06160
AT3G28100
AT2G37980
AT1G30040
AT4G09730
AT4G02810
AT1G07705
AT4G08520
AT2G38480
AT1G15780
AT1G26250
AT2G42430
AT2G47250
AT2G04675
AT2G30060
AT1G64990
AT1G26340
AT4G18730
AT3G22310
AT5G43560
AT3G43420
AT4G35500
AT2G35430
AT3G62250
AT1G04560
AT2G24190
AT1G18280
AT1G79600
AT2G41060
AT5G60440
AT4G00480
AT5G50020
AT3G46000
AT1G65450
AT3G47190
AT3G55830
AT1G64430
AT5G07690
AT1G48040
AT4G25040
AT3G02600
AT5G24910
AT2G47130
AT3G11600
AT2G37790
AT1G67080
AT1G61970
AT3G51750
AT5G62280
AT4G26530
AT1G62770
AT3G47550
AT5G47310
AT5G06630
AT4G38490
AT4G37580
AT4G37090
AT5G37940
AT1G17530
AT3G52470
AT5G64060
AT1G13210
AT5G44110
AT2G16740
AT1G52290
AT3G49350
AT3G50120
AT1G59510
AT1G01120
AT5G12880
AT4G17310
AT2G26990
AT1G54575
AT3G29970
AT1G29395
AT1G59600
AT1G64970
AT4G15415
AT5G60960
AT3G57270
AT3G03690
AT2G26970
AT1G23480
AT3G49360
AT5G14710
AT1G18270
AT1G14345
AT2G11520
AT5G02820
AT5G12900
AT2G15620
AT3G17152
AT2G31400
AT4G37445
AT2G26200
AT2G45820
AT1G48620
AT1G06060
AT4G16390
AT4G10470
AT3G52660
AT1G52820
AT5G66640
AT4G23330
AT4G00080
AT1G24460
AT5G48740
AT2G27250
AT2G17320
AT4G15080
AT4G12250
AT1G68370
AT5G58830
AT4G25845
AT5G08640
AT2G39970
AT2G23420
AT2G44770
AT4G38710
AT3G49307
AT1G23190
AT3G24220
AT3G20800
AT3G11570
AT1G67830
AT1G52618
AT5G55560
AT2G06210
AT1G72580
AT4G26520
AT4G00100
AT5G24660
AT1G22770
AT5G52160
AT5G15265
AT4G33120
AT3G22900
AT5G44190
AT4G27100
AT1G42980
AT1G16780
AT3G55260
AT4G39330
AT5G62460
AT5G14930
AT1G62990
AT1G70790
AT4G37680
```
