## Supplementary material for "A comprehensive map of preferentially located motifs reveals distinct proximal *cis*-regulatory elements in plants": TACCATCG_containing_gene_set.txt

```
#Occurences of TACCATCG between 100 and 133 (positions relative to the transcription start site)
#21 sequences with TACCATCG in this interval
#0.11% of the sequences in promoter set with TACCATCG (set with 19736 sequences)
AT4G14605
AT1G51913
AT4G37870
AT1G34760
AT4G27750
AT3G44320
AT5G12260
AT1G80240
AT5G59600
AT4G26740
AT1G26797
AT5G19960
AT5G55570
AT4G09750
AT5G55190
AT5G53930
AT2G42290
AT3G04880
AT3G11740
AT1G66160
AT2G17850
```
