## Supplementary material for "A comprehensive map of preferentially located motifs reveals distinct proximal *cis*-regulatory elements in plants": TACCC_containing_gene_set.txt

```
#Occurences of TACCC between -111 and -25 (positions relative to the transcription start site)
#1633 sequences with TACCC in this interval
#8.27% of the sequences in promoter set with TACCC (set with 19736 sequences)
AT1G78570
AT5G02820
AT4G23860
AT1G01020
AT1G12430
AT2G19720
AT3G21870
AT3G23175
AT5G54062
AT5G36120
AT2G24070
AT3G18730
AT3G51370
AT5G35160
AT4G01790
AT1G03130
AT4G03000
AT3G53380
AT3G14720
AT3G56590
AT4G22305
AT1G34350
AT3G20390
AT1G73630
AT3G26610
AT5G19330
AT1G51950
AT1G54040
AT3G43590
AT5G58787
AT4G28470
AT2G45406
AT1G68710
AT4G30845
AT4G30662
AT5G47120
AT1G50440
AT4G24440
AT2G21185
AT5G07340
AT1G13250
AT5G18400
AT5G08770
AT1G10590
AT4G26780
AT5G61780
AT1G29090
AT5G23920
AT3G01090
AT2G34490
AT3G10400
AT4G05040
AT5G50150
AT5G56140
AT5G42420
AT4G04800
AT3G45870
AT3G13720
AT4G32350
AT4G00550
AT5G57610
AT1G53200
AT3G21240
AT3G62390
AT1G67830
AT3G24210
AT3G03600
AT2G02250
AT5G20740
AT5G65690
AT4G04775
AT5G07560
AT5G63060
AT2G01060
AT3G57990
AT2G27720
AT3G47200
AT1G73530
AT5G63400
AT4G12382
AT1G73030
AT4G09800
AT5G11590
AT5G37850
AT3G47680
AT3G49890
AT2G43960
AT4G02410
AT2G41390
AT3G08930
AT5G52390
AT4G18890
AT2G37680
AT2G33300
AT3G55920
AT1G03290
AT2G31180
AT5G66750
AT2G06510
AT3G57390
AT2G35795
AT1G09430
AT3G24150
AT5G56860
AT5G62530
AT5G50370
AT4G19550
AT5G27390
AT4G10290
AT5G17440
AT3G55120
AT2G31280
ATMG01170
AT3G08910
AT4G08685
AT4G10480
AT4G05460
AT5G19310
AT1G55930
AT5G41270
AT1G57790
AT1G06640
AT3G62680
AT3G15380
AT1G04140
AT3G10760
AT1G22710
AT2G13550
AT5G25580
AT3G48090
AT1G68470
AT4G39690
AT5G35740
AT2G20820
AT1G75910
AT1G09980
AT4G27260
AT5G03490
AT1G64140
AT3G06030
AT1G54280
AT4G16210
AT5G09670
AT2G01690
AT1G25390
AT1G68530
AT1G50360
AT1G23520
AT5G02760
AT1G56415
AT1G17110
AT4G04020
AT5G18660
AT4G01037
AT5G53550
AT2G25420
AT2G34020
AT2G20515
AT1G10780
AT4G23740
AT1G67140
AT2G07690
AT5G17240
AT5G17160
AT3G14790
AT2G35120
AT1G27350
AT2G43700
AT1G10450
AT3G47300
AT5G18620
AT1G78410
AT1G11125
AT4G24210
AT4G09000
AT2G13660
AT4G14716
AT1G21651
AT5G53360
AT4G12530
AT2G29530
AT1G74830
AT1G78070
AT1G29320
AT3G17330
AT3G19540
AT2G36320
AT2G41140
AT1G72160
AT2G01755
AT2G32390
AT2G20310
AT1G43800
AT4G15670
AT1G47128
AT4G01330
AT1G07930
AT4G32430
AT3G22540
AT1G68050
AT5G22070
AT4G14850
AT3G06470
AT1G45688
AT5G41520
AT2G23180
AT1G09420
AT2G22330
AT5G01350
AT5G54840
AT1G05200
AT4G00950
AT4G29430
AT3G63460
AT2G21270
AT3G26730
AT1G31050
AT3G18190
AT3G48520
AT5G39950
AT4G32210
AT2G03520
AT5G54180
AT4G31340
AT2G34430
AT5G58760
AT4G25360
AT3G57870
AT4G24120
AT3G11020
AT1G03687
AT1G55265
AT2G30950
AT1G19250
AT5G25475
AT1G56350
AT2G33010
AT5G46160
AT3G53200
AT1G50430
AT1G64450
AT2G16005
AT5G47220
AT5G44565
AT2G39410
AT5G11040
AT1G22050
AT4G15500
AT1G18030
AT1G02690
AT5G61880
AT5G53750
AT4G29790
AT2G30060
AT4G29730
AT1G09590
AT3G13674
AT1G62520
AT1G74870
AT1G69430
AT4G22200
AT1G11710
AT1G23730
AT4G24974
AT4G02000
AT1G30890
AT4G26965
AT2G21650
AT5G20500
AT3G51171
AT5G62150
AT5G53340
AT1G30810
AT1G51360
AT3G54690
AT3G43700
AT5G43470
AT4G35890
AT2G33510
AT5G60850
AT2G32430
AT1G28570
AT2G06095
AT1G18900
AT4G10925
AT3G12250
AT3G13750
AT3G06070
AT2G38360
AT3G07790
AT2G30200
AT1G34030
AT4G14342
AT5G13080
AT2G33480
AT1G15380
AT5G24620
AT5G43830
AT5G52980
AT1G48110
AT5G21070
AT1G48200
AT2G32760
AT1G20980
AT5G14910
AT4G25600
AT2G31070
AT3G51630
AT1G11590
AT2G21540
AT1G20810
AT4G08240
AT3G59220
AT1G80010
AT5G56550
AT4G39130
AT3G01470
AT4G37320
AT4G12480
AT1G28120
AT5G36230
AT5G15802
AT3G21100
AT2G41130
AT1G18690
AT2G42740
AT3G03170
AT5G25410
AT1G04820
AT1G55810
AT3G49990
AT4G11060
AT4G16460
AT1G03365
AT5G58430
AT1G12650
AT1G69750
AT4G00990
AT1G06070
AT4G12490
AT5G25870
AT5G67610
AT5G41020
AT4G15430
AT5G64550
AT1G23590
AT5G09530
AT1G60900
AT1G55360
AT5G25900
AT5G13950
AT5G16070
AT3G06170
AT2G22000
AT1G61520
AT5G16410
AT5G14420
AT1G65840
AT3G25930
AT5G38630
AT3G04230
AT5G44930
AT3G19553
AT5G61220
AT5G51840
AT2G01610
AT1G19110
AT5G02870
AT1G05750
AT4G39720
AT2G14460
AT4G36050
AT2G21060
AT5G61170
AT1G01230
AT4G35920
AT1G18800
AT1G26630
AT1G03090
AT5G22500
AT3G19515
AT1G26260
AT4G21540
AT4G11660
AT5G62210
AT2G27900
AT2G01340
AT3G18535
AT2G45010
AT3G51740
AT1G10360
AT4G38920
AT2G42840
AT1G14610
AT3G49800
AT3G20050
AT2G44150
AT1G55520
AT3G61640
AT2G45140
AT1G67350
AT3G04930
AT1G50740
AT2G26140
AT5G45775
AT3G50310
AT2G35150
AT3G11400
AT2G44650
AT3G25660
AT2G30010
AT4G33050
AT2G23080
AT5G03510
AT5G18065
AT4G18430
AT4G34131
AT5G63135
AT5G38980
AT4G02075
AT1G75540
AT4G15290
AT4G14790
AT3G50770
AT1G34770
AT3G51890
AT1G25550
AT3G61230
AT2G01270
AT1G14010
AT4G15020
AT2G34050
AT1G13510
AT5G23395
AT3G07130
AT3G23000
AT1G02610
AT2G03670
AT4G01320
AT1G20270
AT4G12450
AT3G19020
AT5G60030
AT2G38840
AT5G41900
AT4G14380
AT5G58600
AT3G10610
AT1G04940
AT5G46295
AT3G51160
AT3G18570
AT1G35140
AT4G39680
AT3G07560
AT3G07050
AT1G61380
AT4G09012
AT5G47020
AT1G70140
AT4G11820
AT3G06390
AT1G59650
AT3G60110
AT3G18660
AT5G04230
AT3G24070
AT5G60670
AT1G04810
AT3G03980
AT5G12900
AT5G58640
AT3G63040
AT3G09500
AT1G27030
AT3G55610
AT2G37690
AT2G44360
AT3G49780
AT4G14570
AT5G67270
AT5G20000
AT1G16705
AT3G20220
AT2G45820
AT5G09672
AT5G53200
AT5G56610
AT5G12130
AT4G36090
AT3G42050
AT5G50565
AT1G56650
AT2G34610
AT4G20720
AT4G23920
AT1G17980
AT2G39420
AT4G39080
AT3G60600
AT5G03310
AT4G14970
AT3G47940
AT1G11200
AT1G10370
AT5G10140
AT2G20300
AT5G64320
AT4G24130
AT3G62800
AT3G04650
AT3G03790
AT2G24600
AT5G52530
AT4G15417
AT1G14687
AT3G50240
AT3G24220
AT3G19550
AT5G63090
AT5G41570
AT3G01450
AT3G27320
AT3G17900
AT3G12070
AT3G50160
AT5G04600
AT4G38150
AT2G43100
AT5G14680
AT2G45190
AT4G11010
AT3G53890
AT5G27640
AT3G11770
AT2G34150
AT4G39380
AT5G03830
AT2G38750
AT3G62050
AT5G61970
AT4G35420
AT5G11900
AT4G24880
AT4G01925
AT4G30993
AT5G49960
AT4G21150
AT3G13440
AT3G04600
AT3G02820
AT2G44810
AT1G01370
AT5G46700
AT5G45275
AT2G47020
AT1G70540
AT1G56145
AT2G47140
AT1G63050
AT1G29070
AT5G47250
AT3G59550
AT5G05160
AT1G68640
AT1G23490
AT1G77350
AT5G63590
AT5G37720
AT5G38450
AT3G10310
AT1G10865
AT3G05545
AT3G05570
AT3G44620
AT3G15630
AT3G20920
AT2G39720
AT1G70780
AT1G75340
AT5G59080
AT2G47730
AT1G70490
AT2G40750
AT1G33490
AT2G42730
AT4G02840
AT4G24026
AT4G15970
AT3G48850
AT3G60720
AT3G52480
AT5G14520
AT3G59000
AT2G20810
AT2G39130
AT1G73810
AT1G68820
AT1G48410
AT4G12420
AT3G14890
AT3G15990
AT1G48210
AT2G36340
AT2G32930
AT5G37660
AT1G19540
AT4G11450
AT5G47030
AT1G07645
AT5G60710
AT4G30200
AT1G51700
AT1G05805
AT5G06570
AT5G53050
AT1G09740
AT5G40080
AT5G01010
AT5G13260
AT1G33060
AT1G07745
AT3G60360
AT5G12190
AT2G13560
AT1G17530
AT4G17695
AT5G47810
AT4G25890
AT1G74510
AT3G22630
AT4G23895
AT4G13930
AT5G24460
AT4G02620
AT1G29150
AT3G25800
AT3G13120
AT4G38660
AT3G05880
AT1G17490
AT3G46090
AT3G60850
AT4G23880
AT4G19560
AT2G46650
AT3G14870
AT5G56680
AT3G56490
AT1G29950
AT4G16144
AT3G48080
AT4G24750
AT4G14440
AT5G03910
AT4G32110
AT2G36720
AT1G63120
AT5G64920
AT3G62810
AT3G07740
AT3G10580
AT2G20800
AT1G19010
AT3G29270
AT1G78560
AT1G56150
AT4G17840
AT4G27960
AT4G04790
AT5G07440
AT5G04347
AT1G48540
AT5G27400
AT2G36580
AT4G01950
AT1G24360
AT4G04630
AT5G46230
AT5G17840
AT1G21410
AT1G19080
AT2G27228
AT2G30590
AT2G36300
AT1G17140
AT5G19380
AT5G45420
AT5G24230
AT5G55570
AT1G68780
AT5G63220
AT3G17830
AT2G34630
AT5G10100
AT5G63650
AT2G45860
AT2G34160
AT2G29400
AT5G47780
AT4G25710
AT1G69540
AT4G02880
AT5G11490
AT1G52510
AT5G58040
AT5G17220
AT5G66760
AT3G61350
AT4G28940
AT4G34450
AT4G03250
AT5G26880
AT3G24530
AT3G03420
AT1G14750
AT2G19620
AT3G61160
AT3G58700
AT5G48330
AT5G43980
AT5G66100
AT1G48450
AT3G57760
AT3G22960
AT5G45980
AT5G47620
AT5G28020
AT3G16090
AT3G06890
AT1G16190
AT3G16640
AT3G09405
AT3G57180
AT2G41450
AT4G18770
AT5G14220
AT2G41440
AT1G78040
AT2G26230
AT1G46480
AT5G42070
AT5G24390
AT1G64400
AT1G04640
AT5G66530
AT3G51590
AT1G10550
AT3G47190
AT5G57890
AT3G17940
AT1G19600
AT3G57290
AT2G22450
AT4G25700
AT3G27060
AT1G14530
AT5G55200
AT5G16260
AT5G58300
AT5G54580
AT2G20840
AT1G53250
AT1G19660
AT5G15950
AT1G27330
AT3G04560
AT3G19270
AT2G29540
AT5G26990
AT4G27595
AT2G35658
AT5G60920
AT4G03410
AT1G56430
AT4G16050
AT1G76960
AT1G62981
AT5G67330
AT1G74560
AT3G26510
AT3G01472
AT4G32870
AT1G13540
AT2G43580
AT3G27700
AT5G25170
AT5G38840
AT5G61500
AT3G03990
AT5G59000
AT1G11380
AT3G25150
AT4G18800
AT3G12280
AT5G38720
AT4G28410
AT1G67340
AT5G14940
AT5G07140
AT1G18680
AT3G29130
AT3G02730
AT2G29570
AT2G07667
AT4G27520
AT1G16410
AT3G16340
AT5G24352
AT3G10080
AT4G08320
AT5G42900
AT2G19830
AT2G33310
AT5G17600
AT3G16175
AT5G27950
AT5G13370
AT5G18170
AT1G62600
AT1G80860
AT4G39960
AT5G64080
AT3G18930
AT2G37435
AT3G49590
AT4G13830
AT5G06430
AT3G13990
AT1G20080
AT3G06270
AT5G19060
AT3G51800
AT3G22900
AT5G46770
AT1G24260
AT4G00680
AT4G17250
AT4G15700
AT3G21820
AT1G44960
AT1G09180
AT3G47450
AT1G07430
AT4G36400
AT1G19050
AT2G41250
AT1G78700
AT3G59600
AT1G09230
AT3G51640
AT5G05080
AT5G58030
AT1G64640
AT5G55180
AT3G59280
AT5G20900
AT4G33700
AT1G34320
AT3G52105
AT5G53045
AT5G43370
AT5G41770
AT5G66540
AT5G64200
AT5G25810
AT5G59500
AT4G22666
AT3G19760
AT3G26580
AT5G21990
AT5G05730
AT1G16750
AT5G62740
AT2G27960
AT4G09460
AT2G19730
AT1G71790
AT5G66120
AT5G24290
AT1G21910
AT5G56090
AT4G17010
AT1G67370
AT4G02100
AT5G28850
AT4G39730
AT5G59550
AT1G04000
AT2G01850
AT2G19180
AT1G09610
AT2G36430
AT5G01090
AT3G54810
AT3G16440
AT5G19590
AT5G64310
AT3G22420
AT4G27170
AT4G30840
AT2G29070
AT1G15660
AT2G44520
AT2G43740
AT3G27090
AT1G02750
AT5G48760
AT3G26430
AT3G03272
AT1G61170
AT1G22280
AT5G60300
AT5G23260
AT5G16400
AT3G06710
AT4G12550
AT1G22780
AT1G33980
AT1G30160
AT5G60460
AT3G03370
AT3G16870
AT1G13440
AT5G12850
AT5G10380
AT4G08690
AT3G28120
AT4G03240
AT5G02450
AT4G37900
AT1G76410
AT5G52250
AT3G59380
AT3G27850
AT1G75280
AT4G33200
AT3G60940
AT5G14110
AT3G55720
AT3G48070
AT1G79210
AT5G48250
AT4G39070
AT4G40040
AT4G18440
AT1G53490
AT3G16350
AT4G02730
AT5G56640
AT2G46030
AT1G17550
AT3G45060
AT3G21180
AT3G55060
AT2G32310
AT5G15700
AT3G07220
AT1G06320
AT2G39780
AT2G16280
AT5G64440
AT1G32540
AT4G16141
AT1G08460
AT3G10640
AT2G03050
AT3G49770
AT4G22560
AT5G27410
AT1G69870
AT4G01080
AT3G63210
AT4G11420
AT3G13445
AT3G09560
AT1G10580
AT2G45130
AT2G38220
AT1G76320
AT5G53560
AT1G19770
AT5G27470
AT5G48030
AT4G36470
AT5G14800
AT2G26020
AT5G59820
AT1G60989
AT3G09260
AT5G20890
AT4G30190
AT3G48200
AT2G28790
AT2G47670
AT5G11960
AT4G26100
AT1G16790
AT5G16570
AT1G13245
AT3G12470
AT3G05050
AT1G06820
AT4G00355
AT1G59540
AT3G44550
AT1G50910
AT2G31220
AT4G00330
AT2G20562
AT2G36305
AT1G26820
AT1G06350
AT5G67630
AT1G60470
AT5G38880
AT2G24200
AT1G13830
AT1G35680
AT1G70600
AT1G31600
AT2G24640
AT1G74860
AT4G14840
AT3G60240
AT4G17870
AT3G14075
AT1G17480
AT3G16100
AT5G22890
AT2G43590
AT3G26380
AT5G42235
AT3G45600
AT4G28811
AT4G19003
AT5G20180
AT2G18780
AT4G02715
AT3G60740
AT5G36960
AT5G40820
AT1G17510
AT1G63290
AT5G02770
AT5G01870
AT5G64552
AT5G04047
AT3G07000
AT1G36370
AT3G47180
AT2G21300
AT5G05220
AT1G30850
AT3G25030
AT2G17970
AT4G22280
AT5G47790
AT4G33585
AT5G64130
AT5G07770
AT5G44030
AT1G64610
AT3G07750
AT1G72410
AT4G39100
AT1G66750
AT3G17040
AT1G06290
AT1G32170
AT5G19172
AT2G33000
AT3G50920
AT5G65925
AT4G28240
AT5G52120
AT3G48610
AT1G27100
AT1G10870
AT3G56910
AT5G08160
AT3G28910
AT2G37890
AT2G37190
AT1G77840
AT3G47930
AT5G53420
AT5G66310
AT5G44610
AT4G31210
AT1G15880
AT1G15350
AT5G20170
AT5G54250
AT4G05060
AT1G10910
AT1G76010
AT2G29350
AT3G52930
AT2G01930
AT4G00370
AT2G33880
AT2G40610
ATMG00730
AT5G60630
AT4G36110
AT3G62620
AT4G21105
AT1G30330
AT5G25930
AT4G10140
AT3G56810
AT3G13870
AT1G28070
AT1G52310
AT3G18470
AT3G25130
AT2G39260
AT4G14540
AT1G77930
AT1G19310
AT3G53780
AT4G14730
AT5G16540
AT3G04860
AT1G04930
AT1G80360
AT3G11510
AT1G25370
AT1G09730
AT3G27785
AT1G24490
AT1G63160
AT5G18310
AT2G11000
AT5G09690
AT1G12610
AT4G19540
AT4G25680
AT4G01800
AT5G67480
AT1G02390
AT1G30210
AT3G55140
AT4G02430
AT5G48480
AT1G80310
AT5G60720
AT3G14760
AT5G43310
AT5G44210
AT4G08390
AT4G20390
AT4G28770
AT3G24770
AT5G47520
AT1G05291
AT5G20870
AT3G12400
AT1G12000
AT2G27229
AT2G34650
AT1G15430
AT3G03970
AT1G12970
AT1G50300
AT2G16850
AT2G31570
AT2G43980
AT1G77470
AT1G32400
AT5G58980
AT4G00520
AT1G58007
AT4G32420
AT5G18230
AT2G24240
AT2G47610
AT3G03110
AT3G08850
AT1G21750
AT1G75380
AT2G13650
AT5G54260
AT5G12250
AT2G40420
AT3G01100
AT3G06400
AT2G19390
AT4G03080
AT5G58990
AT3G04490
AT5G63310
AT3G15000
AT1G75300
AT5G10070
AT1G06110
AT3G06740
AT2G19940
AT1G78060
AT4G02770
AT4G18370
AT2G44420
AT5G32470
AT4G22310
AT4G22350
AT5G16160
AT2G35210
AT2G37470
AT5G14450
AT4G02733
AT1G75680
AT2G17390
AT5G23310
AT1G24400
AT2G32765
AT2G36020
AT1G09090
AT3G05060
AT5G04750
AT3G59540
AT1G15230
AT2G41730
AT3G14230
AT4G08310
AT2G25310
AT3G07390
AT1G72416
AT3G55440
AT1G61870
AT4G02780
AT5G46280
AT1G47230
AT1G12990
AT1G50240
AT2G17190
AT1G70782
AT5G27650
AT4G20890
AT1G75350
AT2G32810
AT3G14740
AT2G26840
AT1G52590
AT3G20395
AT1G06080
AT5G41180
AT3G15190
AT1G49670
AT2G34470
AT3G59920
AT5G35840
AT2G01918
AT4G37650
AT5G51070
AT4G26710
AT2G34780
AT3G05280
AT3G58940
AT3G51632
AT3G52990
AT1G76890
AT1G54850
AT2G37330
AT5G09460
AT1G72370
AT2G23440
AT5G49800
AT2G28320
AT5G48490
AT5G18710
AT2G20000
AT5G54510
AT2G02960
AT3G62260
AT1G56440
AT3G06080
AT4G35410
AT5G09461
AT3G08710
AT2G37230
AT5G23980
AT2G21237
AT4G22400
AT5G66140
AT1G77110
AT1G07660
AT4G12610
AT2G14860
AT3G49305
AT3G04790
AT2G27790
AT2G39290
AT5G63080
AT1G55280
AT4G01280
AT2G22290
AT1G79860
AT5G24655
AT2G02740
AT4G16030
AT2G42080
AT5G59570
AT5G23070
AT5G11030
AT3G01345
AT3G17675
AT3G61930
AT2G47110
AT5G28040
AT1G20620
AT1G73177
AT2G03730
AT1G07940
AT4G29110
AT1G08000
AT1G51140
AT2G29210
AT4G22850
AT1G34430
AT4G10040
AT5G57780
AT1G26750
AT1G14740
AT5G23300
AT3G07770
AT2G21240
AT2G45980
AT1G21510
AT3G29575
AT1G78550
AT1G24240
AT3G05670
AT1G15885
AT5G58375
AT4G23560
AT2G29740
AT3G08530
AT3G22590
AT3G29240
AT3G02320
AT1G24880
AT1G20160
AT3G62250
AT3G20040
AT5G65950
AT5G01820
AT1G15370
AT1G18773
AT4G30260
AT4G33800
AT3G12630
AT3G28750
AT1G26160
AT4G13890
AT3G11745
AT4G08555
AT3G62070
AT5G59760
AT4G34135
AT3G19330
AT1G04790
AT1G09100
AT2G21130
AT4G09720
AT1G31660
AT4G10840
AT5G38300
AT4G34140
AT3G05010
AT3G52150
AT5G43230
AT3G09720
AT1G74520
AT4G25660
AT2G41430
AT1G19860
AT2G40316
AT3G16150
AT3G11000
AT2G24280
AT2G23670
AT1G66020
AT1G68340
AT5G27460
AT4G27780
AT3G23880
AT1G11915
AT1G64330
AT2G40230
AT1G70770
AT1G68400
AT4G09890
AT3G10572
AT3G19790
AT4G39950
AT1G48420
AT1G73940
AT2G16460
AT3G58740
AT5G04140
AT5G49160
AT2G44160
AT3G52140
AT3G52130
AT5G11740
AT3G12830
AT3G57090
AT5G48870
AT3G55730
AT4G12545
AT5G18070
AT5G52990
AT1G48920
AT1G10630
AT4G28690
AT4G12410
AT5G60430
AT2G28910
AT1G75580
AT5G28770
AT3G48590
AT1G34640
AT3G03690
AT1G79350
AT1G05310
AT3G51030
AT1G63020
AT5G15948
AT4G01040
AT1G69010
AT2G25740
AT1G79550
AT3G07590
AT1G11930
AT5G16930
AT2G02360
AT4G21560
AT5G48680
AT1G08140
AT1G79110
AT5G03390
AT5G06700
AT3G22680
AT2G43460
AT1G52530
AT1G10610
AT2G42760
AT4G02630
AT1G53910
AT5G64905
AT5G57940
AT1G07680
AT5G45320
AT4G18830
AT4G01590
AT3G07910
AT3G14240
AT5G13330
AT2G43650
AT3G59660
AT3G03220
AT3G60410
AT1G08220
AT1G16020
AT3G12270
AT5G44920
AT4G31140
AT1G56500
AT5G60170
AT1G27930
AT1G48530
AT4G00360
AT5G60250
AT5G39260
AT2G04495
AT4G37910
AT3G56200
AT3G59770
AT4G36390
AT1G22885
AT2G02230
AT5G16660
AT1G64500
AT1G51590
AT5G39220
AT5G08620
AT2G21790
AT3G15350
AT2G32880
AT3G57880
AT3G47540
AT3G02950
AT1G19830
AT5G26280
AT4G18205
AT5G04060
AT1G76100
AT5G12110
AT2G45940
AT5G09463
AT4G14800
AT3G43720
AT1G01040
AT3G26930
AT2G32550
AT1G75710
AT1G54840
AT4G18730
AT1G73320
AT1G19730
AT1G60990
AT4G16370
AT2G40190
AT1G04010
AT1G28815
AT4G08980
AT1G52740
AT3G61028
AT2G15910
AT3G28560
AT1G11240
AT3G22310
AT3G14440
AT1G63940
AT4G23340
AT5G46790
AT4G09560
AT2G41560
AT1G54490
AT3G26410
AT5G57110
AT5G48670
AT1G55680
AT5G11440
AT1G53320
AT5G02780
AT5G60680
AT1G16670
AT5G59350
AT1G66340
AT1G57660
AT5G25240
AT1G12640
AT4G29420
AT1G54130
AT3G26420
AT1G47610
AT2G27230
AT5G36880
AT4G00310
AT1G47330
AT2G18770
AT1G08880
AT4G28160
AT1G64142
AT1G17470
AT3G53410
AT1G18850
AT5G44060
AT1G07970
AT5G07350
AT2G28305
AT1G75040
AT2G38160
AT5G61930
AT1G53510
AT2G46920
AT1G04970
AT3G10530
AT2G19540
AT3G27830
AT1G22080
AT5G17570
AT1G63820
AT3G58140
AT5G54060
AT2G24970
AT2G02120
AT1G50460
AT1G69420
AT3G01340
AT3G60350
AT3G13235
AT3G13677
AT5G01290
AT5G04910
AT5G67320
AT1G01060
AT5G41685
AT4G11320
AT2G32160
AT4G17030
AT5G25820
AT2G01913
AT1G11600
AT5G49660
AT1G15690
AT3G11270
AT4G26870
AT1G49750
AT4G30960
AT1G64530
AT2G41340
AT5G16060
AT5G05210
AT5G37340
AT2G01070
AT5G47680
AT1G56220
AT2G32730
AT1G64000
AT5G09462
AT1G01540
AT5G47690
AT2G42500
AT1G79220
AT5G22750
AT2G17340
AT5G58420
AT5G20820
AT2G37620
AT5G17310
AT4G15010
AT3G10650
AT3G47630
AT4G28290
AT5G52210
AT3G26700
AT5G07000
AT4G02400
AT1G61350
AT2G35020
```
