## Supplementary material for "A comprehensive map of preferentially located motifs reveals distinct proximal *cis*-regulatory elements in plants": TACCCACT_containing_gene_set.txt

```
#Occurences of TACCCACT between -65 and -41 (positions relative to the transcription start site)
#12 sequences with TACCCACT in this interval
#0.06% of the sequences in promoter set with TACCCACT (set with 19736 sequences)
AT2G41430
AT3G57760
AT2G01270
AT5G10380
AT1G34770
AT4G08390
AT3G47680
AT1G48450
AT1G52310
AT5G01010
AT5G64920
AT5G01090
```
