## Supplementary material for "A comprehensive map of preferentially located motifs reveals distinct proximal *cis*-regulatory elements in plants": TACCCCA_containing_gene_set.txt

```
#Occurences of TACCCCA between -148 and -70 (positions relative to the transcription start site)
#85 sequences with TACCCCA in this interval
#0.43% of the sequences in promoter set with TACCCCA (set with 19736 sequences)
AT3G57180
AT2G32160
AT2G17380
AT3G06700
AT1G01020
AT5G52250
AT5G01530
AT3G48080
AT1G78600
AT1G06800
AT3G23880
AT5G14420
AT4G23880
AT3G16150
AT5G45320
AT2G29070
AT5G19240
AT4G32720
AT2G27230
AT1G79350
AT3G14760
AT4G01500
AT1G64530
AT4G16050
AT4G09460
AT2G26020
AT1G67500
AT3G22680
AT3G12250
AT1G05200
AT4G25600
AT5G58990
AT4G16265
AT3G26700
AT2G40630
AT1G07745
AT1G54410
AT4G29790
AT1G51020
AT1G61170
AT5G25240
AT5G59760
AT1G68520
AT1G04970
AT1G73320
AT1G78410
AT5G18660
AT5G59500
AT5G61500
AT1G55280
AT5G16410
AT2G21730
AT5G62530
AT4G32785
AT3G05120
AT4G39730
AT3G62390
AT3G15350
AT3G23570
AT2G07170
AT1G17480
AT3G22220
AT2G19540
AT2G35120
AT5G43700
AT2G03520
AT3G47295
AT1G10580
AT4G02410
AT4G39070
AT5G39950
AT2G34020
AT3G03690
AT5G58030
AT2G27228
AT1G77840
AT5G47250
AT3G23890
AT3G50310
AT4G27840
AT2G46650
AT3G62950
AT2G35210
AT1G05291
AT5G57780
```
