## Supplementary material for "A comprehensive map of preferentially located motifs reveals distinct proximal *cis*-regulatory elements in plants": TACCCCT_containing_gene_set.txt

```
#Occurences of TACCCCT between -103 and -22 (positions relative to the transcription start site)
#186 sequences with TACCCCT in this interval
#0.94% of the sequences in promoter set with TACCCCT (set with 19736 sequences)
AT2G44420
AT3G05060
AT1G78040
AT5G04060
AT1G19110
AT1G20810
AT1G43130
AT3G12250
AT1G48210
AT5G65690
AT4G14800
AT5G08380
AT1G76960
AT5G54062
AT2G45140
AT1G24240
AT3G07130
AT5G19330
AT3G19760
AT5G11740
AT3G43590
AT3G03970
AT4G35410
AT1G75680
AT2G34470
AT5G66540
AT4G12450
AT5G58030
AT5G46160
AT1G35140
AT4G33700
AT1G48200
AT4G02620
AT1G64330
AT4G39080
AT3G63210
AT1G52590
AT2G36430
AT5G45775
AT4G33800
AT2G21300
AT3G51160
AT4G14790
AT1G08460
AT1G73810
AT5G58040
AT3G62050
AT4G01800
AT2G32930
AT3G62580
AT5G13080
AT3G06740
AT3G52130
AT1G19010
AT4G18800
AT4G33585
AT4G36390
AT3G60850
AT3G47190
AT2G33000
AT3G21240
AT4G00370
AT5G60680
AT1G67830
AT2G19390
AT5G52390
AT1G74870
AT4G02000
AT3G03370
AT4G04790
AT4G24130
AT3G52930
AT1G19730
AT2G30200
AT5G54840
AT4G00310
AT2G19730
AT5G66100
AT5G64200
AT2G41140
AT1G12610
AT5G12130
AT4G17695
AT1G76890
AT2G41390
AT4G21540
AT1G48920
AT5G60250
AT3G61230
AT1G68820
AT5G06700
AT1G74860
AT3G14240
AT4G01040
AT5G02820
AT5G43830
AT3G55730
AT1G35680
AT2G29350
AT2G34650
AT1G51950
AT3G04930
AT3G04600
AT5G04600
AT2G40190
AT5G05730
AT4G23340
AT1G15430
AT4G16370
AT3G58140
AT1G23490
AT1G64640
AT2G42840
AT3G59380
AT3G27850
AT4G36400
AT4G22330
AT3G44620
AT1G75040
AT5G58640
AT2G40610
AT4G30630
AT5G66760
AT3G60240
AT3G27830
AT1G06820
AT1G07940
AT2G42500
AT1G10550
AT1G70490
AT4G01037
AT3G24150
AT4G16144
AT3G16100
AT5G66310
AT5G18710
AT4G01280
AT2G43590
AT5G60850
AT1G21910
AT1G26560
AT4G26710
AT1G18850
AT3G57870
AT4G37900
AT4G18730
AT1G04810
AT2G19720
AT3G14890
AT3G22630
AT5G38980
AT2G44520
AT4G36110
AT1G79220
AT5G25810
AT2G22330
AT4G39960
AT5G07440
AT5G36230
AT4G04800
AT5G16540
AT1G18900
AT5G02450
AT1G13250
AT2G16005
AT1G68530
AT2G21237
AT1G22050
AT5G28040
AT2G47110
AT1G28120
AT5G53560
AT4G28470
AT2G15910
AT5G58430
AT5G67330
AT2G02360
AT1G63020
AT3G59540
AT5G64440
AT5G47790
AT5G60030
AT1G65840
AT3G24530
AT1G77110
AT5G23980
```
