## Supplementary material for "A comprehensive map of preferentially located motifs reveals distinct proximal *cis*-regulatory elements in plants": TACCCCTA_containing_gene_set.txt

```
#Occurences of TACCCCTA between -109 and -49 (positions relative to the transcription start site)
#46 sequences with TACCCCTA in this interval
#0.23% of the sequences in promoter set with TACCCCTA (set with 19736 sequences)
AT5G22070
AT1G52590
AT3G21240
AT2G32930
AT3G57870
AT3G12250
AT3G61230
AT4G23340
AT5G46160
AT5G54840
AT5G66750
AT5G67330
AT1G48920
AT1G13250
AT2G45140
AT2G44420
AT5G66760
AT5G28040
AT1G73810
AT2G19730
AT5G47790
AT5G25810
AT2G19720
AT3G24150
AT2G15910
AT4G04790
AT5G43830
AT2G02360
AT3G14890
AT1G22050
AT3G14240
AT3G62050
AT1G20810
AT1G48210
AT3G24530
AT4G04800
AT1G67830
AT4G16144
AT2G16005
AT3G60240
AT1G74860
AT3G07130
AT2G19390
AT1G07940
AT1G04810
AT5G66310
```
