## Supplementary material for "A comprehensive map of preferentially located motifs reveals distinct proximal *cis*-regulatory elements in plants": TACCCCTC_containing_gene_set.txt

```
#Occurences of TACCCCTC between -110 and -28 (positions relative to the transcription start site)
#43 sequences with TACCCCTC in this interval
#0.22% of the sequences in promoter set with TACCCCTC (set with 19736 sequences)
AT5G04600
AT4G17695
AT5G18710
AT1G21910
AT1G10550
AT2G34650
AT5G65690
AT2G30200
AT2G42500
AT3G16100
AT1G23490
AT1G64330
AT3G51160
AT4G28470
AT5G66100
AT2G41140
AT5G06700
AT5G12130
AT1G76960
AT4G36110
AT3G59380
AT1G70490
AT1G06820
AT4G37900
AT1G65840
AT5G11740
AT1G75040
AT5G23980
AT4G00310
AT3G44620
AT5G13080
AT1G18900
AT3G52930
AT3G43590
AT4G39080
AT1G35140
AT3G55730
AT2G41390
AT2G29350
AT4G33800
AT4G21540
AT1G78040
AT1G28120
```
