## Supplementary material for "A comprehensive map of preferentially located motifs reveals distinct proximal *cis*-regulatory elements in plants": TACCCCTT_containing_gene_set.txt

```
#Occurences of TACCCCTT between -111 and -40 (positions relative to the transcription start site)
#43 sequences with TACCCCTT in this interval
#0.22% of the sequences in promoter set with TACCCCTT (set with 19736 sequences)
AT5G45775
AT1G51950
AT3G05060
AT5G66540
AT5G60030
AT5G64200
AT5G16540
AT4G16370
AT5G58040
AT1G19110
AT5G60250
AT3G47190
AT3G52130
AT2G40190
AT3G27850
AT3G59540
AT4G39960
AT1G68820
AT1G08460
AT1G35140
AT5G64440
AT1G30330
AT3G27830
AT1G68530
AT2G47110
AT5G58030
AT3G04600
AT5G36230
AT4G24130
AT1G75680
AT2G22330
AT1G77110
AT5G60680
AT3G03970
AT2G21237
AT5G58430
AT4G12450
AT1G15430
AT2G36430
AT5G05730
AT5G07440
AT3G63210
AT1G63020
```
