## Supplementary material for "A comprehensive map of preferentially located motifs reveals distinct proximal *cis*-regulatory elements in plants": TACCCGGA_containing_gene_set.txt

```
#Occurences of TACCCGGA between 137 and 284 (positions relative to the transcription start site)
#50 sequences with TACCCGGA in this interval
#0.25% of the sequences in promoter set with TACCCGGA (set with 19736 sequences)
AT5G19180
AT3G06190
AT4G35733
AT3G10930
AT2G36430
AT5G61810
AT4G28440
AT3G06850
AT1G08110
AT5G51110
AT1G53830
AT3G12940
AT5G19510
AT3G10585
AT3G11945
AT1G02630
AT2G29650
AT3G55005
AT1G66050
AT4G34020
AT3G50660
AT3G55000
AT1G20050
AT5G52940
AT1G17380
AT3G10580
AT4G29190
AT4G21620
AT1G01020
AT4G14560
AT2G01410
AT1G66160
AT3G09640
AT5G21010
AT4G30860
AT2G24580
AT1G70720
AT1G30473
AT3G50300
AT1G34430
AT3G55580
AT5G65950
AT3G26980
AT4G16330
AT3G43300
AT5G45260
AT3G23030
AT2G02400
AT3G58040
AT4G37550
```
