## Supplementary material for "A comprehensive map of preferentially located motifs reveals distinct proximal *cis*-regulatory elements in plants": TACCCGGT_containing_gene_set.txt

```
#Occurences of TACCCGGT between -148 and -62 (positions relative to the transcription start site)
#27 sequences with TACCCGGT in this interval
#0.14% of the sequences in promoter set with TACCCGGT (set with 19736 sequences)
AT5G04910
AT5G11440
AT2G27900
AT1G73030
AT1G71430
AT4G02430
AT1G69010
AT5G15600
AT5G45275
AT4G31210
AT3G20170
AT3G55140
AT1G10865
AT2G03520
AT5G11450
AT4G02425
AT3G44190
AT1G29320
AT5G13820
AT1G18680
AT2G37690
AT1G71420
AT4G03240
AT1G26740
AT3G59000
AT1G05750
AT4G23740
```
