## Supplementary material for "A comprehensive map of preferentially located motifs reveals distinct proximal *cis*-regulatory elements in plants": TACCCGTG_containing_gene_set.txt

```
#Occurences of TACCCGTG between -163 and -127 (positions relative to the transcription start site)
#6 sequences with TACCCGTG in this interval
#0.03% of the sequences in promoter set with TACCCGTG (set with 19736 sequences)
AT1G17100
AT5G28040
AT3G27830
AT3G47080
AT3G03340
AT4G32620
```
