## Supplementary material for "A comprehensive map of preferentially located motifs reveals distinct proximal *cis*-regulatory elements in plants": TACCCT_containing_gene_set.txt

```
#Occurences of TACCCT between -116 and -20 (positions relative to the transcription start site)
#750 sequences with TACCCT in this interval
#3.80% of the sequences in promoter set with TACCCT (set with 19736 sequences)
AT3G15630
AT5G55200
AT5G28040
AT5G53550
AT1G12990
AT4G22560
AT5G63310
AT5G18065
AT3G16090
AT5G25190
AT5G01870
AT1G27100
AT4G24610
AT1G67340
AT1G10360
AT4G29420
AT1G50360
AT1G22080
AT1G49450
AT2G27228
AT1G09740
AT4G22850
AT4G33080
AT5G36880
AT4G39130
AT3G27060
AT5G63090
AT1G28070
AT3G07750
AT3G14870
AT5G23760
AT2G37190
AT4G17870
AT3G54820
AT3G06400
AT3G09720
AT5G45980
AT1G55360
AT5G22890
AT4G22350
AT5G60170
AT1G50910
AT3G23000
AT1G77930
AT1G54850
AT2G38185
AT4G32870
AT3G10650
AT2G18770
AT4G38700
AT1G19660
AT2G28790
AT1G32540
AT3G44550
AT4G36090
AT4G25660
AT5G02870
AT2G43700
AT5G44030
AT3G29575
AT1G22780
AT1G34350
AT5G20890
AT4G25360
AT1G78550
AT2G22000
AT4G19550
AT2G11000
AT1G52740
AT4G14716
AT2G02250
AT1G01040
AT4G02715
ATMG01170
AT5G44565
AT4G02710
AT3G28120
AT4G24440
AT5G07140
AT5G20870
AT3G53890
AT2G39410
AT2G42740
AT2G43980
AT1G62520
AT1G29150
AT3G06080
AT5G19380
AT2G31220
AT4G32210
AT2G46920
AT2G45190
AT2G40750
AT1G19600
AT1G03080
AT3G51800
AT5G08770
AT5G13950
AT2G35860
AT3G24210
AT3G26580
AT1G03290
AT1G06080
AT5G47220
AT1G28570
AT3G57870
AT2G03050
AT1G33060
AT2G36300
AT2G39780
AT2G01930
AT4G30200
AT4G27780
AT2G36340
AT1G30810
AT1G80410
AT5G47520
AT3G47180
AT3G11020
AT2G01755
AT4G30190
AT2G33480
AT5G63590
AT5G44610
AT4G14840
AT4G14730
AT5G60390
AT2G33310
AT1G06290
AT3G47450
AT4G22400
AT3G54810
AT1G10370
AT2G33510
AT2G45010
AT2G29540
AT2G24200
AT4G02075
AT2G16850
AT5G20900
AT3G60600
AT5G54180
AT5G62210
AT5G12190
AT1G77350
AT5G42620
AT1G76010
AT2G32550
AT2G37330
AT4G35890
AT5G04140
AT3G12470
AT5G16400
AT2G36090
AT1G50430
AT1G14010
AT3G60940
AT3G19540
AT5G14910
AT1G20160
AT1G17530
AT5G60710
AT5G67610
AT5G44060
AT3G60410
AT5G48480
AT2G36305
AT4G35420
AT4G10290
AT4G11450
AT1G45688
AT1G43800
AT5G62740
AT2G45800
AT4G24210
AT5G28020
AT4G21150
AT4G32430
AT3G20390
AT4G10840
AT3G62200
AT1G15350
AT1G55560
AT5G57940
AT1G51220
AT3G19330
AT4G02620
AT1G78570
AT5G38300
AT2G47670
AT2G32310
AT3G12830
AT2G33300
AT5G16160
AT4G25680
AT1G73530
AT3G47300
AT5G12110
AT1G71790
AT2G28910
AT5G52980
AT4G28240
AT4G23560
AT3G52990
AT2G02230
AT5G14800
AT2G31320
AT1G70770
AT1G16705
AT4G02880
AT1G64142
AT1G55680
AT3G05880
AT2G20300
AT1G06820
AT5G55570
AT5G09461
AT2G34490
AT1G60470
AT2G36320
AT2G32765
AT3G04230
AT4G39950
AT1G18560
AT4G29110
AT5G46790
AT4G10925
AT1G20980
AT1G68780
AT1G12000
AT3G16175
AT2G45860
AT2G45130
AT3G43720
AT2G39290
AT4G30010
AT3G13750
AT4G09000
AT3G01472
AT1G01540
AT3G03170
AT5G27390
AT4G27595
AT1G06110
AT2G30060
AT1G25370
AT1G04140
AT1G76100
AT1G12970
AT1G02750
AT2G29570
AT1G54280
AT5G38450
AT2G16280
AT4G21105
AT3G56810
AT4G17250
AT5G56640
AT1G74510
AT1G56650
AT4G32420
AT1G32170
AT4G19560
AT3G57880
AT5G43470
AT1G75540
AT3G27785
AT2G02960
AT4G20390
AT5G59350
AT1G04930
AT5G12850
AT2G31570
AT5G19310
AT5G61780
AT3G05280
AT1G80360
AT1G75860
AT5G62150
AT1G06420
AT4G01080
AT4G11060
AT3G06890
AT1G17470
AT2G32880
AT1G07645
AT3G56490
AT3G07740
AT4G39380
AT1G47610
AT3G12270
AT5G46230
AT4G30840
AT4G39070
AT4G23860
AT2G34610
AT1G15370
AT2G33010
AT2G19830
AT2G17970
AT4G10480
AT5G52210
AT1G14740
AT5G48490
AT5G52530
AT3G05010
AT4G10000
AT4G27260
AT4G03000
AT1G64400
AT5G09670
AT3G05570
AT4G39690
AT5G25580
AT5G27410
AT2G20515
AT1G09090
AT4G02100
AT2G28320
AT1G24880
AT1G03130
AT4G00550
AT1G23520
AT3G13445
AT2G42730
AT5G46700
AT2G29740
AT5G16060
AT5G60920
AT3G15190
AT1G73630
AT1G48540
AT1G63820
AT5G37720
AT1G68640
AT3G51630
AT2G27230
AT1G04940
AT5G54510
AT2G38750
AT1G54490
AT1G13540
AT4G26870
AT1G20270
AT2G06510
AT1G02610
AT5G04047
AT5G09672
AT3G09560
AT5G43370
AT1G27930
AT5G17160
AT3G57990
AT3G15380
AT5G58060
AT4G14850
AT1G54550
AT2G16460
AT4G39720
AT1G74560
AT4G36470
AT4G28690
AT5G53045
AT3G09230
AT5G65925
AT5G25820
AT5G16660
AT5G14680
AT4G26780
AT5G07340
AT1G68820
AT5G56860
AT1G08880
AT3G14230
AT1G68340
AT1G55810
AT4G30260
AT3G11000
AT1G75300
AT4G15010
AT2G27790
AT5G62750
AT2G41250
AT5G41580
AT3G61160
AT2G38220
AT5G56610
AT1G70140
AT1G54840
AT1G50460
AT4G28290
AT2G31280
AT5G64552
AT1G63120
AT1G25550
AT4G30845
AT1G53250
AT2G22290
AT1G75280
AT4G15020
AT1G15660
AT1G55520
AT1G59540
AT1G68050
AT4G39900
AT1G53910
AT2G47610
AT3G57390
AT3G55720
AT3G14050
AT4G12420
AT5G50370
AT3G49420
AT3G17330
AT5G11290
AT3G03970
AT5G48870
AT1G79860
AT3G51890
AT3G56200
AT2G19540
AT5G48670
AT3G55920
AT3G59600
AT4G22200
AT4G00990
AT5G41570
AT1G07930
AT3G17900
AT5G61170
AT3G13580
AT3G03420
AT4G11820
AT3G11510
AT1G80860
AT4G17030
AT4G22310
AT3G11400
AT1G07680
AT1G20620
AT1G61380
AT2G20810
AT5G28770
AT1G02390
AT4G11660
AT3G43700
AT5G65950
AT5G24460
AT4G29430
AT1G10910
AT3G08850
AT2G13660
AT5G43230
AT3G19790
AT3G51632
AT3G55440
AT3G10400
AT3G50160
AT1G70690
AT4G30960
AT1G30890
AT1G15230
AT3G43590
AT5G60460
AT5G38720
AT1G24490
AT1G13510
AT3G53780
AT5G35740
AT1G11590
AT4G23920
AT5G09460
AT4G02630
AT3G18730
AT5G01820
AT2G26140
AT1G56150
AT1G64000
AT1G48410
AT1G69850
AT3G49990
AT2G20562
AT3G60360
AT1G78060
AT5G46295
AT3G61028
AT3G49800
AT1G75350
AT1G79550
AT5G46280
AT1G10610
AT1G29950
AT4G00520
AT5G41770
AT3G16870
AT5G14220
AT1G04945
AT5G60300
AT3G03220
AT5G05080
AT2G41440
AT3G24770
AT3G51160
AT3G08710
AT2G39130
AT3G59660
AT1G29090
AT3G10580
AT4G03080
AT5G12900
AT4G33050
AT1G19540
AT5G52120
AT1G68400
AT5G58787
AT2G35658
AT1G66340
AT4G18440
AT3G25800
AT4G12610
AT5G47680
AT3G48070
AT5G20740
AT5G64550
AT2G01760
AT5G08620
AT3G26610
AT1G57790
AT1G10870
AT4G02840
AT3G08930
AT2G40316
AT3G12630
AT3G20040
AT1G34030
AT2G20800
AT1G21651
AT5G07000
AT2G25310
AT4G25710
AT1G34640
AT3G47930
AT5G38630
AT1G62600
AT3G17040
AT1G54130
AT4G19003
AT5G02760
AT1G55265
AT5G21990
AT4G18890
AT3G52105
AT5G47120
AT3G49890
AT1G73177
AT3G49590
AT4G34630
AT1G75710
AT4G02730
AT3G03790
AT3G18535
AT3G56590
AT3G13990
AT5G66530
AT3G62250
AT1G68470
AT4G16460
AT1G25390
AT2G37620
AT3G28910
AT4G09800
AT2G14460
AT4G32350
AT4G01330
AT3G49780
AT1G72160
AT5G05210
AT1G11240
AT3G04650
AT5G44930
AT3G16350
AT1G80260
AT5G36960
AT3G51740
AT1G73480
AT3G17660
AT1G53510
AT1G64140
AT1G30210
AT1G61350
AT5G42235
AT4G24026
AT4G00360
AT1G58007
AT3G01470
AT5G26280
AT1G04000
AT1G44960
AT2G45940
AT3G24220
AT2G01913
AT3G05670
AT5G41020
AT3G49770
AT3G55060
AT5G19060
AT2G43100
AT1G16670
AT1G09610
AT1G09730
AT1G53170
AT1G63050
AT2G24240
AT3G57180
AT3G16640
AT5G53200
AT5G25170
AT5G58375
AT1G68710
AT5G06570
AT5G15950
AT4G19540
AT3G06070
AT1G48110
AT5G37660
AT2G42760
AT2G44150
AT5G54250
AT3G55120
AT4G12550
AT1G72410
AT2G29210
AT5G58420
AT3G18570
AT4G39680
AT1G80040
AT2G21060
AT3G26510
AT1G13830
AT5G20820
AT5G67630
AT5G47690
AT1G04640
AT1G18800
AT4G12530
AT2G30170
AT4G20890
AT1G19080
AT5G09463
AT5G47780
AT1G10590
AT1G55930
AT2G20000
AT1G04010
AT2G41450
AT3G07770
AT1G20100
AT2G35020
AT4G21100
AT5G64320
AT5G50740
AT5G43980
AT3G23730
AT1G50300
AT5G63400
AT4G34140
AT5G24620
AT5G13260
AT1G10630
AT5G25870
AT3G01450
AT5G10070
AT1G05310
AT2G03670
AT3G28750
AT1G62070
AT3G18190
AT1G70490
AT5G26880
AT3G59550
AT4G21560
AT4G03410
AT4G04020
AT1G24260
AT1G03090
AT5G15948
AT2G46030
AT5G54580
AT1G19770
AT1G22710
AT3G20050
AT2G37890
AT1G56500
AT1G64610
AT1G12640
AT3G63460
AT5G59820
AT3G04790
AT2G21240
AT1G12650
AT5G07350
AT1G50440
AT1G47230
AT5G41900
AT5G47620
AT5G15700
AT2G31070
AT2G46280
AT4G24120
AT2G40230
AT5G60630
AT2G43460
AT4G13830
AT1G70600
AT1G75380
AT3G53410
AT5G09462
AT1G03365
AT3G12400
AT3G61710
AT3G04490
AT3G19020
AT4G15417
AT2G29530
AT5G60670
AT1G75340
AT1G74870
AT4G16141
AT5G02770
AT5G09690
AT3G21180
AT5G08670
AT4G08555
AT1G51140
AT1G14750
AT3G58700
AT2G47020
AT3G26930
AT3G01850
AT4G22305
AT5G58300
AT2G38160
AT5G27400
AT1G01060
AT3G61350
AT2G41130
AT2G38840
AT1G34370
AT5G35160
AT1G64450
```
