## Supplementary material for "A comprehensive map of preferentially located motifs reveals distinct proximal *cis*-regulatory elements in plants": TACCCTC_containing_gene_set.txt

```
#Occurences of TACCCTC between -96 and -47 (positions relative to the transcription start site)
#116 sequences with TACCCTC in this interval
#0.59% of the sequences in promoter set with TACCCTC (set with 19736 sequences)
AT4G21150
AT1G55265
AT3G08930
AT2G43700
AT2G20810
AT1G25370
AT2G41440
AT3G19540
AT1G10370
AT3G44550
AT5G07350
AT3G14870
AT2G29740
AT5G20890
AT4G22310
AT1G03290
AT1G06080
AT1G15350
AT1G70600
AT1G72410
AT5G16660
AT5G25820
AT1G63820
AT1G64400
AT1G54850
AT3G43720
AT5G63090
AT4G16141
AT3G20040
AT4G32210
AT3G05670
AT4G22560
AT1G03090
AT5G36960
AT5G05080
AT4G03000
AT1G75540
AT1G75300
AT1G43800
AT4G17250
AT2G29210
AT1G56150
AT5G16400
AT3G49770
AT3G43700
AT1G14740
AT5G09672
AT1G55520
AT3G04650
AT1G63050
AT2G45190
AT4G35420
AT5G67610
AT1G20980
AT4G24210
AT5G09670
AT1G73530
AT4G02620
AT4G08555
AT2G06510
AT3G08850
AT3G55920
AT3G09560
AT1G78550
AT2G41130
AT1G06110
AT3G13750
AT2G41450
AT4G19560
AT4G00990
AT1G32540
AT5G52120
AT3G01450
AT3G01472
AT3G61350
AT3G06070
AT5G47620
AT4G32870
AT1G03365
AT2G13660
AT4G28240
AT5G20740
AT3G26580
AT4G32430
AT1G30810
AT2G21240
AT2G45010
AT2G46920
AT2G36300
AT1G04000
AT3G58700
AT5G12900
AT1G54840
AT3G57990
AT3G01470
AT5G56610
AT4G22400
AT4G22305
AT5G01820
AT1G14010
AT4G02630
AT5G52530
AT4G28690
AT3G12630
AT3G11510
AT5G46295
AT2G38160
AT3G04790
AT3G12830
AT1G28070
AT5G22890
AT3G13445
AT4G32420
AT1G56500
AT5G12850
AT4G24120
```
