## Supplementary material for "A comprehensive map of preferentially located motifs reveals distinct proximal *cis*-regulatory elements in plants": TACCCTCA_containing_gene_set.txt

```
#Occurences of TACCCTCA between -83 and -56 (positions relative to the transcription start site)
#22 sequences with TACCCTCA in this interval
#0.11% of the sequences in promoter set with TACCCTCA (set with 19736 sequences)
AT4G17250
AT1G56500
AT2G29210
AT3G11510
AT1G20980
AT1G15350
AT1G63050
AT5G20740
AT5G01820
AT3G49770
AT3G08930
AT4G28240
AT3G55920
AT4G24210
AT1G55520
AT3G04790
AT1G28070
AT1G72410
AT1G73530
AT3G61350
AT1G75300
AT5G16400
```
