## Supplementary material for "A comprehensive map of preferentially located motifs reveals distinct proximal *cis*-regulatory elements in plants": TACCCTCG_containing_gene_set.txt

```
#Occurences of TACCCTCG between -107 and -17 (positions relative to the transcription start site)
#36 sequences with TACCCTCG in this interval
#0.18% of the sequences in promoter set with TACCCTCG (set with 19736 sequences)
AT4G02630
AT5G16660
AT5G60390
AT3G20040
AT1G03090
AT4G21150
AT3G16870
AT1G56150
AT5G47620
AT4G25680
AT3G05670
AT2G21170
AT3G13445
AT3G57990
AT4G32870
AT1G33060
AT2G06510
AT4G16141
AT3G12830
AT1G63820
AT1G64400
AT4G22305
AT4G22310
AT1G21651
AT2G29740
AT2G39450
AT2G28910
AT5G07350
AT5G09670
AT5G44710
AT3G26930
AT5G20890
AT1G06110
AT5G09672
AT1G03290
AT3G01450
```
