## Supplementary material for "A comprehensive map of preferentially located motifs reveals distinct proximal *cis*-regulatory elements in plants": TACCCTCT_containing_gene_set.txt

```
#Occurences of TACCCTCT between -100 and -35 (positions relative to the transcription start site)
#51 sequences with TACCCTCT in this interval
#0.26% of the sequences in promoter set with TACCCTCT (set with 19736 sequences)
AT3G04650
AT3G09560
AT1G19080
AT4G08555
AT4G32210
AT1G04000
AT1G10370
AT3G43720
AT2G45010
AT2G45130
AT3G19540
AT2G41440
AT3G24220
AT1G54840
AT3G06070
AT5G52120
AT4G24120
AT5G47220
AT4G00990
AT2G21240
AT1G32540
AT1G14010
AT2G41450
AT5G20900
AT2G41130
AT1G70600
AT2G38160
AT3G01472
AT2G31280
AT4G35420
AT1G54850
AT4G29110
AT1G62600
AT1G75540
AT5G63090
AT2G36305
AT4G22560
AT4G19550
AT1G10360
AT4G19560
AT5G25820
AT3G08850
AT2G20810
AT3G43700
AT5G13260
AT5G22890
AT4G22400
AT2G43700
AT1G48410
AT3G01470
AT2G45190
```
