## Supplementary material for "A comprehensive map of preferentially located motifs reveals distinct proximal *cis*-regulatory elements in plants": TACCCTTA_containing_gene_set.txt

```
#Occurences of TACCCTTA between -105 and -36 (positions relative to the transcription start site)
#86 sequences with TACCCTTA in this interval
#0.44% of the sequences in promoter set with TACCCTTA (set with 19736 sequences)
AT1G12990
AT5G26280
AT1G75350
AT5G08620
AT4G04020
AT2G02230
AT3G51800
AT1G20270
AT1G10590
AT4G02075
AT5G62740
AT1G34350
AT1G53910
AT3G17040
AT4G17870
AT3G07750
AT3G19790
AT3G51160
AT4G30960
AT5G50370
AT2G39780
AT1G15230
AT1G34030
AT2G01755
AT3G27785
AT3G03790
AT3G51740
AT5G44030
AT3G13990
AT4G29430
AT3G62250
AT3G47300
AT1G04640
AT5G26880
AT3G05570
AT5G41570
AT2G42760
AT3G61160
AT3G16350
AT5G13950
AT5G38630
AT5G25870
AT2G34490
AT4G33050
AT1G07930
AT5G20820
AT2G31220
AT5G61170
AT5G48480
AT3G14230
AT2G38750
AT4G18890
AT5G55200
AT1G19600
AT1G55680
AT4G29420
AT2G42730
AT2G37190
AT2G39290
AT1G11240
AT4G14716
AT2G02250
AT3G07740
AT2G16850
AT4G39950
AT3G49590
AT1G75340
AT1G50300
AT5G47120
AT1G75280
AT2G20515
AT1G57790
AT2G40316
AT3G20390
AT3G63460
AT1G55930
AT5G52210
AT1G74560
AT5G05210
AT3G56490
AT4G39380
AT1G09610
AT2G47610
AT3G09720
AT2G42740
AT5G58300
```
