## Supplementary material for "A comprehensive map of preferentially located motifs reveals distinct proximal *cis*-regulatory elements in plants": TACCCTTC_containing_gene_set.txt

```
#Occurences of TACCCTTC between -144 and -24 (positions relative to the transcription start site)
#93 sequences with TACCCTTC in this interval
#0.47% of the sequences in promoter set with TACCCTTC (set with 19736 sequences)
AT5G46790
AT1G20620
AT1G45688
AT5G60920
AT5G64320
AT3G18090
AT4G17870
AT5G27390
AT2G37330
AT3G57870
AT2G45800
AT5G36880
AT4G11060
AT4G09800
AT3G62200
AT1G30210
AT5G60170
AT5G19310
AT1G29090
AT5G66530
AT3G53890
AT4G02730
AT3G24510
AT4G11450
AT2G45940
AT2G33010
AT1G29950
AT5G60460
AT1G06820
AT1G02390
AT5G60710
AT3G54820
AT5G27410
AT2G03060
AT2G31570
AT1G55810
AT2G03050
AT2G02800
AT1G01040
AT2G20562
AT1G73630
AT3G60410
AT2G35020
AT3G15380
AT5G02770
AT1G18800
AT1G47230
AT4G27260
AT4G25360
AT1G09090
AT3G18570
AT1G10910
AT4G30000
AT5G27400
AT5G38300
AT3G55060
AT3G04490
AT5G47780
AT1G15370
AT4G31990
AT5G54180
AT4G13830
AT5G54840
AT2G36090
AT1G78570
AT3G07770
AT2G20000
AT3G55120
AT1G68340
AT5G47120
AT1G05960
AT1G29150
AT1G68710
AT5G14800
AT5G53045
AT5G11750
AT3G18535
AT5G24620
AT1G60470
AT2G33510
AT5G25190
AT3G28750
AT3G25800
AT1G10870
AT1G55360
AT1G75860
AT5G59400
AT1G30890
AT1G75710
AT3G26510
AT3G26610
AT3G12400
AT4G33330
```
