## Supplementary material for "A comprehensive map of preferentially located motifs reveals distinct proximal *cis*-regulatory elements in plants": TACCCTTT_containing_gene_set.txt

```
#Occurences of TACCCTTT between -121 and -52 (positions relative to the transcription start site)
#125 sequences with TACCCTTT in this interval
#0.63% of the sequences in promoter set with TACCCTTT (set with 19736 sequences)
AT5G12190
AT5G15950
AT1G48110
AT4G11450
AT4G30190
AT4G15417
AT5G04140
AT3G60940
AT1G75380
AT5G54510
AT3G49780
AT3G16175
AT3G05880
AT1G68640
AT4G12610
AT5G02760
AT4G02000
AT2G37435
AT1G74510
AT3G05010
AT5G47690
AT1G08880
AT5G09463
AT1G32170
AT1G44960
AT4G24610
AT5G09462
AT1G64140
AT5G24460
AT1G06290
AT5G09690
AT5G53200
AT4G32350
AT4G24440
AT5G43230
AT4G03080
AT2G02960
AT2G28790
AT1G66340
AT5G09460
AT1G72160
AT1G77930
AT4G16460
AT2G37620
AT1G51140
AT4G39070
AT3G16640
AT4G30410
AT4G01080
AT4G11820
AT5G06570
AT3G19020
AT4G23860
AT5G56640
AT1G19540
AT1G53170
AT2G19830
AT1G50360
AT1G62520
AT2G29540
AT5G14680
AT1G51220
AT4G39900
AT2G40750
AT1G64142
AT1G12000
AT1G48540
AT2G41250
AT2G36320
AT1G54130
AT2G27230
AT5G47680
AT1G09730
AT3G51632
AT4G14840
AT5G18630
AT3G09950
AT5G63310
AT1G01540
AT3G48070
AT4G39690
AT1G68400
AT3G59550
AT1G11590
AT3G12270
AT5G09461
AT1G68050
AT3G51630
AT3G51890
AT3G60360
AT5G19380
AT5G44610
AT3G14050
AT2G36340
AT3G11000
AT3G56200
AT5G46280
AT5G60460
AT2G35658
AT3G24770
AT4G02100
AT2G16460
AT2G28320
AT5G47820
AT4G39680
AT4G28290
AT2G27228
AT5G43470
AT1G09740
AT5G45980
AT5G44060
AT4G09000
AT1G53380
AT5G15948
AT2G45860
AT3G56590
AT2G46030
AT4G23920
AT2G29530
AT1G17470
AT3G56810
AT4G14730
AT1G05310
AT1G79860
AT4G30200
```
