## Supplementary material for "A comprehensive map of preferentially located motifs reveals distinct proximal *cis*-regulatory elements in plants": TACCGAAC_containing_gene_set.txt

```
#Occurences of TACCGAAC between -116 and -69 (positions relative to the transcription start site)
#34 sequences with TACCGAAC in this interval
#0.17% of the sequences in promoter set with TACCGAAC (set with 19736 sequences)
AT1G53050
AT5G10200
AT2G14460
AT2G03670
AT5G46410
AT5G50430
AT4G21930
AT1G68660
AT1G06720
AT5G19570
AT5G19670
AT2G38400
AT1G52160
AT4G23740
AT1G29240
AT2G15240
AT5G19660
AT4G21090
AT5G14580
AT2G30720
AT5G08190
AT5G13950
AT1G25370
AT4G38940
AT3G52200
AT5G13660
AT2G17580
AT1G06730
AT1G75120
AT4G05420
AT3G58630
AT1G05100
AT4G22880
AT4G04630
```
