## Supplementary material for "A comprehensive map of preferentially located motifs reveals distinct proximal *cis*-regulatory elements in plants": TACCGCCA_containing_gene_set.txt

```
#Occurences of TACCGCCA between 64 and 168 (positions relative to the transcription start site)
#35 sequences with TACCGCCA in this interval
#0.18% of the sequences in promoter set with TACCGCCA (set with 19736 sequences)
AT2G07360
AT4G38860
AT5G67310
AT4G18470
AT1G31860
AT2G19860
AT1G56140
AT1G09740
AT3G49240
AT4G14103
AT1G13560
AT4G25570
AT3G55005
AT5G14140
AT2G28600
AT4G18040
AT1G04090
AT5G60820
AT1G20480
AT4G14970
AT5G19570
AT3G04970
AT3G49470
AT3G21390
AT5G21100
AT5G16220
AT4G30220
AT3G05140
AT1G17540
AT5G39520
AT2G32380
AT1G06670
AT5G23440
AT1G78440
AT5G38940
```
