## Supplementary material for "A comprehensive map of preferentially located motifs reveals distinct proximal *cis*-regulatory elements in plants": TACCTTGC_containing_gene_set.txt

```
#Occurences of TACCTTGC between 339 and 427 (positions relative to the transcription start site)
#45 sequences with TACCTTGC in this interval
#0.23% of the sequences in promoter set with TACCTTGC (set with 19736 sequences)
AT3G04040
AT5G47450
AT4G31000
AT3G55250
AT1G78010
AT1G30814
AT3G02060
AT1G48270
AT1G78280
AT4G37760
AT5G66530
AT2G38700
AT5G58870
AT3G02090
AT3G13320
AT3G28930
AT3G07950
AT3G04350
AT4G18890
AT1G53870
AT2G18350
AT3G48550
AT3G17675
AT5G38600
AT1G04870
AT2G43520
AT4G38520
AT2G28600
AT4G38590
AT5G16990
AT5G38140
AT3G16490
AT4G17640
AT1G71230
AT2G03670
AT4G36540
AT2G16800
AT5G36170
AT5G53470
AT1G05900
AT4G31560
AT4G36780
AT1G53890
AT2G28085
AT3G45010
```
