## Supplementary material for "A comprehensive map of preferentially located motifs reveals distinct proximal *cis*-regulatory elements in plants": TACGAACG_containing_gene_set.txt

```
#Occurences of TACGAACG between 128 and 155 (positions relative to the transcription start site)
#11 sequences with TACGAACG in this interval
#0.06% of the sequences in promoter set with TACGAACG (set with 19736 sequences)
AT4G26950
AT4G28240
AT4G27585
AT1G34360
AT1G12810
AT3G23605
AT5G66360
AT5G11470
AT1G69230
AT5G47350
AT4G34890
```
