## Supplementary material for "A comprehensive map of preferentially located motifs reveals distinct proximal *cis*-regulatory elements in plants": TACGACAC_containing_gene_set.txt

```
#Occurences of TACGACAC between -148 and -114 (positions relative to the transcription start site)
#19 sequences with TACGACAC in this interval
#0.10% of the sequences in promoter set with TACGACAC (set with 19736 sequences)
AT1G55910
AT1G03220
AT3G52220
AT1G66890
AT4G24510
AT5G04370
AT2G34930
AT2G41150
AT1G13740
AT3G15280
AT5G53400
AT1G73920
AT3G02990
AT1G31470
AT2G21820
AT4G30500
AT1G77800
AT4G37682
AT5G16660
```
