## Supplementary material for "A comprehensive map of preferentially located motifs reveals distinct proximal *cis*-regulatory elements in plants": TACGCCAC_containing_gene_set.txt

```
#Occurences of TACGCCAC between -151 and -70 (positions relative to the transcription start site)
#27 sequences with TACGCCAC in this interval
#0.14% of the sequences in promoter set with TACGCCAC (set with 19736 sequences)
AT2G45990
AT3G16140
AT2G45980
AT3G51250
AT5G10650
AT2G22010
AT5G58390
AT4G18230
AT2G17850
AT1G51030
AT4G23050
AT3G13710
AT3G48620
AT5G39520
AT3G14130
AT5G22690
AT1G32570
AT3G47010
AT5G67330
AT3G51930
AT5G11700
AT2G18300
AT5G56990
AT4G18240
AT5G49120
AT1G24530
AT4G31340
```
