## Supplementary material for "A comprehensive map of preferentially located motifs reveals distinct proximal *cis*-regulatory elements in plants": TACGCCTG_containing_gene_set.txt

```
#Occurences of TACGCCTG between 155 and 253 (positions relative to the transcription start site)
#14 sequences with TACGCCTG in this interval
#0.07% of the sequences in promoter set with TACGCCTG (set with 19736 sequences)
AT5G53850
AT1G24310
AT5G14105
AT1G02720
AT4G15800
AT3G57100
AT1G79810
AT1G77710
AT1G29890
AT1G08160
AT4G33710
AT1G35670
AT2G28470
AT4G01850
```
