## Supplementary material for "A comprehensive map of preferentially located motifs reveals distinct proximal *cis*-regulatory elements in plants": TACGCGG_containing_gene_set.txt

```
#Occurences of TACGCGG between -124 and -70 (positions relative to the transcription start site)
#24 sequences with TACGCGG in this interval
#0.12% of the sequences in promoter set with TACGCGG (set with 19736 sequences)
AT1G06760
AT2G41110
AT3G49530
AT5G66480
AT5G40540
AT4G23650
AT1G17340
AT1G56140
AT4G39320
AT2G31200
AT2G23120
AT5G19240
AT5G60350
AT1G23490
AT3G10300
AT3G10930
AT5G04960
AT2G34900
AT2G35980
AT2G31190
AT1G69410
AT3G11130
AT3G21320
AT5G42320
```
