## Supplementary material for "A comprehensive map of preferentially located motifs reveals distinct proximal *cis*-regulatory elements in plants": TACGCGGG_containing_gene_set.txt

```
#Occurences of TACGCGGG between -218 and -167 (positions relative to the transcription start site)
#5 sequences with TACGCGGG in this interval
#0.03% of the sequences in promoter set with TACGCGGG (set with 19736 sequences)
AT5G50530
AT5G26667
AT2G31800
AT5G10760
AT3G60590
```
