## Supplementary material for "A comprehensive map of preferentially located motifs reveals distinct proximal *cis*-regulatory elements in plants": TACGGCAA_containing_gene_set.txt

```
#Occurences of TACGGCAA between 183 and 324 (positions relative to the transcription start site)
#47 sequences with TACGGCAA in this interval
#0.24% of the sequences in promoter set with TACGGCAA (set with 19736 sequences)
AT1G59620
AT1G67865
AT3G01610
AT3G54190
AT3G22220
AT4G09580
AT3G54940
AT3G01130
AT3G10720
AT4G08950
AT4G35870
AT5G50160
AT4G36390
AT1G48490
AT5G14610
AT1G19600
AT3G51810
AT2G16940
AT5G47580
AT5G02910
AT4G23140
AT5G55440
AT3G59990
AT1G58100
AT5G11380
AT3G11260
AT4G23270
AT3G60770
AT1G55265
AT1G11090
AT5G06860
AT1G75960
AT1G69900
AT3G15570
AT3G05155
AT5G25110
AT5G41880
AT5G60680
AT2G31870
AT5G54980
AT2G42690
AT5G10930
AT4G36470
AT5G51710
AT5G17560
AT3G27330
AT5G55710
```
