## Supplementary material for "A comprehensive map of preferentially located motifs reveals distinct proximal *cis*-regulatory elements in plants": TACGGCC_containing_gene_set.txt

```
#Occurences of TACGGCC between -141 and -46 (positions relative to the transcription start site)
#104 sequences with TACGGCC in this interval
#0.53% of the sequences in promoter set with TACGGCC (set with 19736 sequences)
AT3G54500
AT5G53940
AT1G70200
AT3G26115
AT1G14770
AT5G41770
AT2G01110
AT3G02080
AT5G53800
AT2G19750
AT5G66410
AT5G15030
AT1G07660
AT5G58780
AT3G63190
AT1G78895
AT5G47920
AT1G72170
AT4G23850
AT5G66640
AT2G14285
AT3G13650
AT2G22400
AT2G44860
AT1G47640
AT3G52730
AT1G21480
AT1G33410
AT2G04800
AT1G80350
AT3G02090
AT3G13420
AT5G13090
AT1G43670
AT1G76320
AT3G17780
AT1G78830
AT1G19800
AT1G16060
AT5G63080
AT5G18400
AT5G51510
AT5G64860
AT5G02790
AT3G57810
AT3G51580
AT4G29390
AT2G21385
AT1G03380
AT4G25130
AT5G09390
AT1G23780
AT3G58130
AT4G14385
AT2G26540
AT4G39630
AT3G50940
AT5G67530
AT5G03100
AT2G16595
AT4G16695
AT5G35430
AT5G22875
AT3G06950
AT5G37480
AT1G13810
AT2G01120
AT3G04130
AT3G01150
AT4G28200
AT4G17990
AT2G22410
AT5G27470
AT3G52760
AT1G76280
AT3G52580
AT2G40730
AT3G02370
AT3G20050
AT3G17890
AT2G40113
AT1G71130
AT3G10915
AT4G15030
AT2G27285
AT1G72710
AT3G10920
AT3G13410
AT4G28210
AT4G31530
AT2G38710
AT4G38920
AT5G57440
AT5G19300
AT1G53140
AT5G27460
AT1G55750
AT1G55540
AT5G22070
AT5G59560
AT4G38225
AT1G21580
AT5G06320
AT1G05900
```
