## Supplementary material for "A comprehensive map of preferentially located motifs reveals distinct proximal *cis*-regulatory elements in plants": TACGGCCA_containing_gene_set.txt

```
#Occurences of TACGGCCA between 161 and 275 (positions relative to the transcription start site)
#30 sequences with TACGGCCA in this interval
#0.15% of the sequences in promoter set with TACGGCCA (set with 19736 sequences)
AT5G15720
AT1G72790
AT5G60490
AT3G21230
AT2G36295
AT3G11030
AT4G18920
AT3G54050
AT5G20140
AT3G22510
AT1G53970
AT1G54010
AT1G76300
AT1G79880
AT4G34480
AT5G07600
AT3G62910
AT1G05055
AT3G50400
AT1G02070
AT1G20510
AT1G20132
AT4G30880
AT2G41110
AT1G47128
AT1G54000
AT1G23110
AT5G59340
AT3G02970
AT4G24900
```
