## Supplementary material for "A comprehensive map of preferentially located motifs reveals distinct proximal *cis*-regulatory elements in plants": TACGGCTC_containing_gene_set.txt

```
#Occurences of TACGGCTC between 125 and 274 (positions relative to the transcription start site)
#38 sequences with TACGGCTC in this interval
#0.19% of the sequences in promoter set with TACGGCTC (set with 19736 sequences)
AT4G05420
AT3G55950
AT4G10500
AT1G70940
AT2G41170
AT5G07500
AT1G63000
AT1G23080
AT1G27650
AT3G20790
AT1G20330
AT3G06540
AT4G22710
AT2G24945
AT1G05805
AT1G71750
AT1G73590
AT4G21100
AT5G19960
AT4G39930
AT2G18980
AT2G46225
AT2G24940
AT4G24060
AT4G36630
AT5G53370
AT5G13730
AT1G63660
AT3G59650
AT2G01580
AT4G03550
AT3G02790
AT4G37450
AT3G15970
AT5G14430
AT4G22270
AT2G45590
AT2G37820
```
