## Supplementary material for "A comprehensive map of preferentially located motifs reveals distinct proximal *cis*-regulatory elements in plants": TACGGGC_containing_gene_set.txt

```
#Occurences of TACGGGC between -179 and -90 (positions relative to the transcription start site)
#46 sequences with TACGGGC in this interval
#0.23% of the sequences in promoter set with TACGGGC (set with 19736 sequences)
AT4G37510
AT5G63150
AT1G23410
AT1G53887
AT5G61990
AT5G58250
AT4G33400
AT5G65430
AT3G53370
AT3G23955
AT1G16040
AT3G56430
AT5G40460
AT2G19640
AT5G06000
AT4G21620
AT1G16030
AT3G52110
AT4G37180
AT5G52070
AT5G38840
AT1G71830
AT1G05970
AT3G61420
AT5G05990
AT1G17455
AT4G34720
AT4G19440
AT5G48320
AT2G37480
AT2G30960
AT2G37478
AT3G04610
AT3G56440
AT4G02195
AT3G50790
ATMG00410
AT5G55700
AT1G14120
AT4G11060
AT2G01180
AT1G70900
AT3G23620
AT3G09570
AT3G10460
AT4G37490
```
