## Supplementary material for "A comprehensive map of preferentially located motifs reveals distinct proximal *cis*-regulatory elements in plants": TACGGTT_containing_gene_set.txt

```
#Occurences of TACGGTT between -152 and -61 (positions relative to the transcription start site)
#221 sequences with TACGGTT in this interval
#1.12% of the sequences in promoter set with TACGGTT (set with 19736 sequences)
AT5G65925
AT5G45430
AT4G09250
AT4G09200
AT1G77130
AT3G66654
AT2G42500
AT1G74420
AT3G47910
AT5G35680
AT2G46720
AT2G44120
AT3G45640
AT1G76010
AT1G04710
AT3G09490
AT4G26800
AT5G43870
AT1G34640
AT1G36640
AT2G22260
AT1G09870
AT1G30810
AT2G34070
AT1G25375
AT3G10610
AT3G05290
AT4G39140
AT4G20960
AT1G25400
AT2G28450
AT2G44040
AT5G55990
AT5G50335
AT1G04300
AT4G31460
AT4G01090
AT4G11420
AT5G52530
AT5G06550
AT1G27750
AT4G36060
AT1G32410
AT1G58225
AT1G62180
AT1G69010
AT2G24070
AT1G13640
AT5G16210
AT5G18475
AT3G43590
AT2G20580
AT2G25640
AT2G29460
AT5G53120
AT4G33540
AT3G25700
AT1G25380
AT2G28670
AT5G58710
AT5G20960
AT1G56450
AT1G75870
AT2G24830
AT4G17740
AT4G29000
AT2G44150
AT4G22960
AT5G18250
AT5G20120
AT2G17580
AT5G54260
AT3G51500
AT5G63680
AT2G30780
AT5G22790
AT3G53610
AT5G24330
AT2G02080
AT4G01360
AT4G32175
AT4G14120
AT1G43890
AT4G33460
AT5G65630
AT4G40030
AT2G16640
AT2G35840
AT3G16840
AT5G09270
AT5G45390
AT4G21090
AT4G32700
AT1G76600
AT4G33410
AT5G09840
AT3G60290
AT4G35910
AT3G21310
AT2G18220
AT3G49120
AT4G38670
AT5G14580
AT3G24660
AT4G32330
AT1G01550
AT4G18730
AT2G21500
AT4G23500
AT2G19710
AT2G04030
AT3G45060
AT2G21960
AT1G29890
AT1G47490
AT3G61260
AT1G21010
AT4G02030
AT3G20300
AT5G59830
AT3G14340
AT3G62880
AT1G50510
AT1G56350
AT1G19150
AT3G24200
AT5G09550
AT5G67230
AT1G03920
AT1G05350
AT3G07670
AT4G04470
AT1G14060
AT3G17300
AT2G38310
AT4G02690
AT5G12230
AT1G06130
AT4G36050
AT1G03070
AT5G10070
AT1G72100
AT2G21950
AT4G34140
AT5G02850
AT3G09550
AT5G46180
AT1G65220
AT2G42510
AT5G38200
AT1G27530
AT5G51120
AT5G57950
AT2G43930
AT4G14110
AT3G60000
AT2G05540
AT3G09480
AT2G32950
AT1G73177
AT1G11800
AT1G60900
AT3G12470
AT2G35260
AT3G05400
AT5G36880
AT1G53590
AT5G22360
AT5G66870
AT2G18770
AT1G67700
AT3G54380
AT1G80720
AT1G51560
AT3G06483
AT2G24040
AT1G50500
AT5G10630
AT1G32690
AT2G10931
AT1G34630
AT1G15690
AT3G18100
AT5G04620
AT3G01435
AT5G23860
AT4G24960
AT2G37870
AT1G60890
AT2G39670
AT5G41080
AT2G35200
AT5G43260
AT1G74860
AT5G55180
AT1G09430
AT5G03320
AT3G01410
AT1G48170
AT5G41910
AT3G15090
AT1G26170
AT4G26288
AT2G03870
AT1G21950
AT1G19430
AT2G22250
AT1G03870
AT5G18650
AT1G70290
AT2G44050
AT5G27430
AT4G33140
AT1G31280
AT2G35410
AT5G07990
AT4G09310
AT4G24010
AT1G07640
AT3G20120
AT1G11545
```
