## Supplementary material for "A comprehensive map of preferentially located motifs reveals distinct proximal *cis*-regulatory elements in plants": TACGT_containing_gene_set.txt

```
#Occurences of TACGT between -146 and -55 (positions relative to the transcription start site)
#2164 sequences with TACGT in this interval
#10.96% of the sequences in promoter set with TACGT (set with 19736 sequences)
AT1G18260
AT2G29740
AT4G09320
AT5G43770
AT1G62981
AT2G33847
AT4G23670
AT2G46530
AT2G31390
AT5G26940
AT2G29770
AT1G71220
AT1G45221
AT3G48210
AT3G01500
AT1G32790
AT2G27450
AT1G76250
AT5G60430
AT3G18160
AT5G14410
AT1G47510
AT4G28210
AT2G41770
AT4G23660
AT1G19010
AT3G56140
AT1G03430
AT3G11340
AT3G16350
AT2G27810
AT3G44450
AT4G22214
AT3G26750
AT5G07330
AT2G19560
AT2G43745
AT4G12760
AT1G06000
AT1G80245
AT3G63500
AT1G54575
AT3G09480
AT4G10380
AT2G03050
AT5G46610
AT5G35160
AT4G27030
AT4G21100
AT5G03160
AT2G34770
AT5G66985
AT4G12970
AT4G15410
AT4G16390
AT2G36770
AT3G01450
AT1G18160
AT4G22290
AT5G22390
AT2G36760
AT4G28880
AT4G22930
AT1G60770
AT4G16060
AT1G17110
AT5G48300
AT3G54826
AT3G52740
AT1G59960
AT1G77540
AT3G02720
AT5G24980
AT4G02020
AT4G03210
AT2G24020
AT4G20380
AT1G58180
AT4G18640
AT4G04020
AT2G23170
AT2G03350
AT5G65220
AT1G67070
AT5G66910
AT4G30920
AT5G47650
AT3G16840
AT3G23310
AT1G19690
AT5G40440
AT5G02410
AT1G75880
AT5G49960
AT2G32160
AT3G57340
AT4G08230
AT2G02730
AT3G42150
AT4G18130
AT3G21760
AT5G07350
AT2G47470
AT3G11770
AT1G76180
AT2G07680
AT3G22750
AT1G75730
AT4G37980
AT5G41170
AT1G23710
AT4G29260
AT1G36060
AT3G57570
AT4G22150
AT3G09390
AT3G03480
AT1G73250
AT1G48230
AT1G48090
AT1G32870
AT4G28610
AT2G29140
AT3G50980
AT2G45990
AT1G12370
AT3G56650
AT2G18390
AT2G42395
AT3G06570
AT1G76060
AT1G16670
AT1G33102
AT3G09650
AT4G11880
AT1G68920
AT4G24660
AT3G12012
AT4G29850
AT1G52620
AT2G14560
AT3G49190
AT4G26455
AT3G23690
AT4G12130
AT5G22070
AT4G26965
AT1G07476
AT5G59030
AT3G27210
AT1G31840
AT1G61688
AT2G15320
AT1G53290
AT4G27720
AT2G46000
AT3G60660
AT2G29300
AT1G56270
AT5G25930
AT4G18690
AT3G11540
AT3G62870
AT3G59490
AT1G75990
AT1G23510
AT3G56290
AT4G22130
AT5G21960
AT1G71820
AT4G09060
AT3G26940
AT1G23670
AT3G45040
AT5G19860
AT3G57320
AT4G30450
AT5G23810
AT4G14520
AT1G44800
AT3G27240
AT5G57720
AT1G47600
AT1G02920
AT4G29840
AT2G29210
AT2G17790
AT1G50020
AT3G59620
AT3G54890
AT1G64860
AT2G28680
AT1G21120
AT1G27330
AT3G03800
AT1G31050
AT3G44670
AT1G75800
AT2G27940
AT2G01860
AT1G07135
AT1G53040
AT3G02630
AT2G01340
AT2G17850
AT1G74550
AT3G21550
AT1G27930
AT1G79640
AT3G13432
AT4G27010
AT3G45443
AT1G80210
AT5G43750
AT3G62730
AT4G34620
AT3G07560
AT3G01040
AT1G46264
AT4G11600
AT3G58730
AT1G08520
AT5G24390
AT2G21490
AT1G27470
AT5G64180
AT3G04720
AT1G29960
AT2G24520
AT5G63530
AT1G05350
AT3G45730
AT5G10960
AT2G40080
AT1G60070
AT5G11780
AT1G22930
AT5G43180
AT3G49950
AT4G28860
AT5G66120
AT3G07860
AT2G33600
AT5G11420
AT1G01140
AT1G30814
AT5G15230
AT3G06590
AT1G12920
AT3G05460
AT1G67920
AT3G12620
AT1G16540
AT1G52200
AT3G51420
AT3G63090
AT5G38850
AT4G39420
AT1G76590
AT3G51440
AT3G63240
AT1G73760
AT5G13110
AT1G13770
AT1G22065
AT3G50520
AT3G50970
AT5G51210
AT3G49310
AT3G55560
AT2G31880
AT3G18250
AT4G15393
AT5G61820
AT3G50050
AT4G13870
AT3G59052
AT3G14090
AT3G04060
AT5G60610
AT3G11050
AT3G46700
AT1G15040
AT4G22270
AT2G23370
AT3G57020
AT1G63080
AT1G74490
AT4G15690
AT5G60910
AT3G57920
AT4G14420
AT4G40060
AT4G25580
AT2G13540
AT3G22460
AT2G36940
AT1G08920
AT2G01420
AT1G15410
AT3G06300
AT2G41790
AT4G27750
AT5G47420
AT4G14710
AT1G34340
AT3G45060
AT3G56270
AT1G09645
AT2G41850
AT4G16880
AT4G01330
AT1G14790
AT4G32770
AT5G52660
AT3G19130
AT5G65080
AT1G31812
AT2G26900
AT1G18610
AT4G13850
AT5G10510
AT4G21170
AT2G27630
AT2G17440
AT1G62620
AT5G07920
AT5G06980
AT2G15660
AT4G35790
AT4G21105
AT5G46050
AT5G13930
AT2G27760
AT5G20740
AT5G66580
AT2G07806
AT5G45140
AT1G62300
AT2G23700
AT1G33040
AT2G25735
AT3G04181
AT5G24780
AT3G57190
AT5G21326
AT4G16860
AT2G20360
AT1G53090
AT5G45600
AT1G75820
AT4G11190
AT4G17970
AT5G48600
AT3G07500
AT1G57600
AT3G12010
AT2G27385
AT5G44000
AT4G01040
AT3G60980
AT4G00165
AT1G02010
AT1G32920
AT5G64460
AT5G40330
AT3G15280
AT3G17450
AT1G12930
AT1G72700
AT3G21110
AT5G22970
AT1G23570
AT4G02080
AT5G57630
AT1G77870
AT4G30960
AT2G18876
AT2G46910
AT1G72430
AT4G37240
AT3G20190
AT4G33920
AT5G44630
AT4G17720
AT1G60680
AT5G24870
AT1G37130
AT3G57785
AT1G25472
AT1G11850
AT3G15160
AT2G32090
AT4G14815
AT3G46270
AT2G41830
AT1G11610
AT3G11397
AT3G12690
AT1G72030
AT5G07540
AT5G64890
AT2G14850
AT1G72600
AT3G01440
AT2G28470
AT4G28850
AT5G50380
AT5G61430
AT1G54460
AT2G27590
AT1G06260
AT5G07530
AT1G66730
AT5G01510
AT1G11785
AT5G45910
AT4G22517
AT1G01210
AT3G58770
AT1G30870
AT5G57785
AT2G07725
AT4G15802
AT5G12050
AT5G57110
AT1G71910
AT1G30690
AT4G17870
AT1G26780
AT3G08040
AT2G36305
AT1G23090
AT2G40830
AT5G63190
AT3G04640
AT1G51470
AT1G30520
AT3G07810
AT4G09750
AT1G64350
AT3G13437
AT1G15150
AT3G10260
AT5G02090
AT4G15620
AT4G35070
AT2G36640
AT4G38690
AT5G21990
AT2G29380
AT4G00895
AT4G39955
AT3G59500
AT3G04570
AT2G45320
AT5G16400
AT4G24480
AT5G24990
AT5G03150
AT2G22590
AT5G01420
AT1G11320
AT1G47200
AT1G58360
AT5G47450
AT4G23496
AT3G07680
AT1G79500
AT4G31610
AT1G72100
AT1G06430
AT1G32570
AT2G41600
AT2G46750
AT5G16830
AT4G29080
AT4G23870
AT1G03470
AT4G02630
AT3G26050
AT2G42820
AT5G44410
AT1G27990
AT1G63380
AT2G21060
AT1G24030
AT5G64080
AT5G16820
AT2G04170
AT4G09820
AT2G36170
AT5G54530
AT3G47730
AT1G11950
AT3G14240
AT4G01870
AT3G46660
AT2G18980
AT3G01510
AT3G01280
AT2G21090
AT3G04740
AT1G80745
AT2G39570
AT2G02630
AT4G13420
AT5G19200
AT1G80610
AT3G29810
AT1G71840
AT1G75190
AT2G38620
AT1G15460
AT3G61220
AT5G02530
AT1G04980
AT1G22370
AT5G15581
AT5G58090
AT5G12240
AT5G57210
AT4G32470
AT4G36790
AT2G29170
AT3G27000
AT2G47680
AT5G07560
AT4G01660
AT2G40800
AT4G32240
AT3G57420
AT5G05920
AT2G40300
AT1G62220
AT4G11110
AT3G47610
AT5G20230
AT1G68500
AT5G08560
AT3G05230
AT5G38940
AT5G01640
AT3G14930
AT2G42450
AT1G46768
AT1G10588
AT1G07615
AT1G68570
AT3G47550
AT2G22010
AT4G08025
AT1G64110
AT4G27070
AT3G60590
AT3G16785
AT3G53130
AT5G50120
AT4G13880
AT2G24610
AT2G33450
AT1G22800
AT3G22300
AT3G06780
AT2G33220
AT3G14340
AT3G13060
AT5G11000
AT2G14620
AT5G46800
AT1G19650
AT2G22620
AT1G65480
AT5G22290
AT1G11190
AT3G05170
AT2G31580
AT5G49525
AT1G27600
AT2G36790
AT3G17609
AT2G28500
AT4G16110
AT3G19360
AT3G58740
AT5G18480
AT1G13290
AT3G08943
AT1G74430
AT1G06320
AT2G38710
AT5G59730
AT2G02040
AT2G41760
AT2G42200
AT3G61680
AT4G16130
AT1G64550
AT5G05410
AT1G22440
AT3G46300
AT4G36160
AT5G40470
AT2G07776
AT3G17750
AT4G26470
AT4G32670
AT1G70780
AT4G18980
AT1G03900
AT1G10540
AT2G17280
AT1G16020
AT1G22880
AT5G02320
AT3G46030
AT1G68290
AT1G30140
AT1G66850
AT4G00220
AT1G80600
AT1G27350
AT4G37460
AT5G65165
AT2G16505
AT1G25211
AT5G42780
AT3G01570
AT1G74450
AT3G57560
AT3G60120
AT3G14910
AT1G22770
AT2G04440
AT1G69160
AT2G36340
AT5G52300
AT5G57685
AT4G28360
AT5G07000
AT2G40640
AT1G31480
AT3G51810
AT3G59050
AT1G63140
AT5G64110
AT3G19840
AT5G20650
AT4G30470
AT2G46493
AT3G12630
AT5G05140
AT1G01860
AT1G22180
AT2G31150
AT4G01700
AT5G11700
AT3G27290
AT1G49710
AT4G01950
AT5G40480
AT2G05920
AT3G12380
AT1G18570
AT1G31160
AT4G00430
AT1G49960
AT1G78420
AT4G36240
AT3G27660
AT2G36220
AT5G22360
AT3G17040
AT1G13020
AT2G37050
AT1G70310
AT1G70160
AT1G75510
AT2G19900
AT4G24670
AT3G08890
AT4G21980
AT2G34790
AT2G29630
AT3G50530
AT5G20660
AT5G17700
AT5G07550
AT5G39730
AT1G24190
AT4G13395
AT5G10460
AT1G68580
AT5G17090
AT3G17465
AT1G33030
AT5G56150
AT5G60100
AT5G63600
AT3G24180
AT4G25850
AT1G07940
AT5G61890
AT3G62070
AT3G52030
AT2G34960
AT5G22550
AT1G29630
AT2G32270
AT3G45620
AT5G48480
AT4G39190
AT4G32730
AT5G07572
AT2G30420
AT2G19350
AT3G46690
AT3G02910
AT4G18710
AT3G26680
AT3G20670
AT1G77030
AT1G10450
AT1G06170
AT4G21910
AT2G31270
AT5G58780
AT5G27430
AT4G24160
AT2G16760
AT3G26640
AT2G40390
AT3G15510
AT2G13360
AT3G44540
AT3G44290
AT1G18910
AT4G30980
AT1G65520
AT1G28200
AT5G39590
AT4G15630
AT3G03140
AT1G67860
AT3G62630
AT4G22160
AT3G27925
AT4G38630
AT5G50750
AT1G75450
AT5G10110
AT4G02890
AT5G65260
AT3G59280
AT3G52610
AT5G25630
AT4G34120
AT1G77000
AT1G05570
AT4G29860
AT5G25210
AT1G27110
AT2G30505
AT5G58170
AT5G09230
AT2G23790
AT5G20250
AT4G18060
AT4G26700
AT5G47110
AT4G23850
AT3G21740
AT5G37940
AT4G29460
AT1G24148
AT1G07550
AT3G26510
AT1G68190
AT1G76540
AT2G24100
AT5G22440
AT5G60250
AT5G08570
AT2G43480
AT5G26760
AT3G05800
AT1G26910
AT4G32500
AT4G08300
AT1G70070
AT1G76380
AT4G18280
AT3G22370
AT5G17040
AT4G15560
AT1G42430
AT1G12790
AT5G36890
AT2G23410
AT2G43570
AT5G36960
AT1G44780
AT4G20910
AT5G15970
AT1G26795
AT4G15700
AT4G21930
AT1G78440
AT1G17560
AT2G36710
AT1G29390
AT1G04220
AT1G69295
AT2G31560
AT4G00170
AT1G57777
AT5G01590
AT2G26230
AT5G41080
AT3G15450
AT3G47965
AT2G02380
AT5G17600
AT1G51200
AT2G23110
AT5G56550
AT3G04350
AT1G56220
AT2G16460
AT3G27170
AT4G31830
AT1G71980
AT5G03990
AT2G20550
AT1G21890
AT4G01026
AT3G20820
AT4G24470
AT1G50710
AT1G12560
AT4G10040
AT2G18300
AT3G03420
AT3G14220
AT4G19150
AT1G21070
AT1G23205
AT5G44730
AT4G28950
AT3G53350
AT3G21870
AT5G44430
AT3G50650
AT2G29550
AT3G51260
AT3G46430
AT3G06510
AT3G29280
AT3G27260
AT1G65510
AT1G33760
AT4G02460
AT5G61160
AT2G15490
AT5G45880
AT3G01150
AT5G18750
AT3G18270
AT2G21800
AT2G44525
AT1G06270
AT1G43245
AT2G28700
AT1G28480
AT1G30845
AT1G78230
AT1G09740
AT5G45300
AT1G66090
AT1G52690
AT4G10570
AT5G43900
AT2G44460
AT2G34870
AT1G10810
AT2G32520
AT3G11430
AT3G13710
AT5G23530
AT1G33500
AT3G52340
AT1G30270
AT2G44670
AT1G09510
AT2G22460
AT5G37770
AT1G23610
AT4G23290
AT4G21020
AT2G32690
AT5G38710
AT5G61120
AT1G17890
AT5G02950
AT1G65220
AT1G55740
AT4G13000
AT2G13550
AT1G15470
AT4G00752
AT1G53050
AT4G37220
AT3G55390
AT2G31360
AT3G57540
AT4G36030
AT5G36210
AT3G15150
AT1G14270
AT2G34470
AT2G46220
AT3G23840
AT1G07590
AT5G42570
AT4G15660
AT3G17300
AT5G61130
AT4G11010
AT5G11560
AT2G21195
AT2G41940
AT4G34710
AT5G35080
AT4G37410
AT5G25890
AT2G45330
AT3G16240
AT1G31817
AT3G06040
AT1G02580
AT1G55360
AT2G46700
AT3G48180
AT1G12990
AT4G16980
AT1G66960
AT5G47080
AT5G10490
AT4G36050
AT4G24180
AT1G17530
AT1G68910
AT2G46710
AT1G62690
AT3G10915
AT4G13450
AT2G46990
AT2G41870
AT1G70090
AT1G48160
AT5G25330
AT3G46870
AT4G07960
AT1G75090
AT3G52920
AT5G55220
AT3G20520
AT2G41230
AT5G06280
AT1G77590
AT3G25013
AT3G22380
AT3G20940
AT1G74650
AT3G28130
AT2G22690
AT5G01650
AT4G15080
AT1G11940
AT1G22400
AT3G15270
AT1G71960
AT2G26020
AT1G26830
AT4G16950
AT5G51710
AT5G03610
AT2G20750
AT2G16730
AT1G18210
AT3G05920
AT1G72770
AT3G02875
AT5G38560
AT1G66580
AT1G17520
AT4G03240
AT3G22120
AT3G16680
AT3G14060
AT1G23200
AT1G58220
AT5G11440
AT2G19830
AT4G25090
AT3G11730
AT1G60950
AT3G10210
AT5G22580
AT5G47050
AT1G66470
AT3G27090
AT3G13400
AT1G31800
AT3G62560
AT3G12750
AT1G73440
AT1G29930
AT5G09800
AT5G23670
AT2G37370
AT5G19460
AT1G24360
AT1G72410
AT4G14030
AT1G31930
AT1G22885
AT1G01990
AT5G38720
AT1G75830
AT4G23020
AT1G23520
AT3G57010
AT1G62060
AT4G37990
AT1G29760
AT5G25510
AT2G45135
AT1G54350
AT5G24352
AT2G22760
AT1G55620
AT1G01470
AT3G27020
AT1G73990
AT1G15340
AT3G13380
AT3G03940
AT5G11310
AT3G18410
AT3G62300
AT3G16170
AT5G24120
AT2G30460
AT3G14990
AT5G44110
AT5G60410
AT5G54585
AT1G28390
AT1G01820
AT3G44770
AT4G35360
AT1G09080
AT5G64690
AT1G70670
AT4G33666
AT5G20850
AT1G21310
AT3G24170
AT1G27340
AT1G10980
AT5G19990
AT5G37260
AT5G54230
AT4G27330
AT1G15620
AT3G26190
AT5G63225
AT2G31930
AT5G07600
AT5G66610
AT5G45750
AT3G61120
AT1G54470
AT5G17930
AT5G20220
AT2G05210
AT3G04960
AT1G74420
AT3G07890
AT1G07960
AT5G53470
AT1G21770
AT3G06950
AT4G12870
AT2G02410
AT5G10410
AT1G62330
AT5G40040
AT1G64630
AT4G26210
AT5G17380
AT3G27300
AT1G15380
AT3G61700
AT5G50260
AT3G63340
AT4G17486
AT2G01250
AT1G08065
AT4G23100
AT5G66080
AT3G58490
AT1G62770
AT5G11910
AT1G16410
AT1G77390
AT3G23920
AT1G14170
AT3G16360
AT3G19184
AT3G53620
AT5G60600
AT1G17400
AT4G23650
AT1G10410
AT1G59970
AT4G27160
AT1G74880
AT1G78370
AT3G55840
AT1G65590
AT1G04350
AT1G24010
AT1G49005
AT1G70290
AT5G49690
AT4G17600
AT3G27330
AT3G43210
AT4G22010
AT4G30662
AT2G36350
AT4G18170
AT3G44560
AT2G25737
AT3G01210
AT1G13100
AT1G47550
AT4G28200
AT5G62540
AT5G47430
AT3G48670
AT1G72630
AT3G27380
AT1G11755
AT1G01620
AT4G30990
AT3G49270
AT2G46090
AT1G28490
AT4G30850
AT3G12280
AT2G04039
AT1G65730
AT4G24140
AT5G48560
AT2G40170
AT2G36160
AT1G52040
AT5G16230
AT3G19000
AT3G23410
AT1G20132
AT4G01130
AT3G44260
AT1G20270
AT1G14685
AT1G76150
AT3G15670
AT1G28700
AT1G28360
AT1G27000
AT2G25950
AT5G05230
AT5G52990
AT5G66400
AT4G08320
AT3G60000
AT5G50870
AT1G75150
AT5G28830
AT3G51990
AT5G07510
AT1G70030
AT4G26980
AT1G61590
AT4G01710
AT5G57570
AT3G21620
AT3G09980
AT2G29070
AT5G15950
AT4G11330
AT5G23230
AT2G40760
AT2G24290
AT1G03730
AT2G42610
AT3G28990
AT4G29170
AT1G28370
AT3G07565
AT3G16800
AT1G77290
AT3G48590
AT1G67360
AT3G29310
AT5G09640
AT1G17140
AT1G01453
AT1G78280
AT1G64628
AT3G02240
AT1G07473
AT5G64700
AT1G70820
AT2G24540
AT1G71015
AT5G11650
AT4G35930
AT5G57070
AT1G59740
AT4G19450
AT5G07440
AT5G06380
AT2G44800
AT2G27080
AT5G58660
AT5G20830
AT4G36090
AT5G54470
AT5G61030
AT5G16453
AT2G44840
AT2G33350
AT1G62570
AT1G75560
AT5G38300
AT1G08200
AT5G23060
AT3G17250
AT5G45650
AT4G16566
AT2G22900
AT4G05440
AT2G15560
AT2G18050
AT1G74360
AT3G61280
AT1G27480
AT3G21400
AT3G27180
AT1G49660
AT4G12120
AT3G04040
AT1G71810
AT5G54680
AT5G55210
AT2G41960
AT5G48970
AT5G01900
AT2G23670
AT3G20370
AT4G34270
AT5G22300
AT2G41670
AT3G51890
AT4G02430
AT1G69280
AT1G15385
AT1G68660
AT1G53160
AT1G47610
AT4G32130
AT3G10525
AT5G03080
AT2G36145
AT1G69530
AT3G58350
AT1G49500
AT1G75170
AT1G71430
AT2G38230
AT1G31835
AT3G10920
AT2G44260
AT3G08610
AT4G19560
AT5G58950
AT4G26690
AT2G25520
AT3G05030
AT5G52980
AT1G22170
AT3G23470
AT1G15000
AT3G50750
AT5G04160
AT3G14400
AT1G20960
AT3G11410
AT1G02510
AT1G78970
AT1G77330
AT3G51750
AT3G29240
AT1G66550
AT2G19860
AT3G50480
AT1G01680
AT4G15390
AT1G30120
AT1G68260
AT3G60410
AT1G23690
AT4G15415
AT5G08040
AT5G02780
AT1G23580
AT5G08530
AT3G50560
AT2G35190
AT5G27350
AT1G36920
AT2G37460
AT4G19140
AT2G23290
AT3G49307
AT3G07950
AT3G53770
AT3G04760
AT2G14680
AT3G44720
AT1G52320
AT1G72110
AT5G44670
AT1G72190
AT2G16200
AT2G38820
AT5G02650
AT3G08960
AT2G28625
AT5G15500
AT1G69080
AT5G22250
AT1G06980
AT5G17450
AT5G46880
AT5G04730
AT1G09940
AT5G61500
AT5G12440
AT2G45980
AT3G02830
AT1G60230
AT4G29330
AT4G16845
AT3G07600
AT1G24530
AT2G32040
AT3G17150
AT4G14622
AT4G33565
AT4G22190
AT5G17710
AT3G21310
AT4G09600
AT5G11930
AT3G26240
AT1G62210
AT4G25450
AT2G17670
AT2G26370
AT1G13900
AT2G36290
AT5G28370
AT4G16970
AT5G25980
AT3G59845
AT3G54270
AT1G67630
AT4G12230
AT5G43150
AT1G75940
AT2G29350
AT1G70270
AT1G56010
AT1G54290
AT1G13740
AT3G05210
AT1G75080
AT3G61580
AT3G46740
AT5G23120
AT4G11860
AT3G53410
AT2G31490
AT5G64000
AT4G10290
AT5G52800
AT5G19380
AT3G06330
AT3G20750
AT3G02890
AT3G17760
AT5G14730
AT5G58390
AT1G24340
AT1G79770
AT2G44620
AT3G02290
AT1G21520
AT5G41040
AT1G10240
AT4G30550
AT1G05200
AT5G27860
AT3G58540
AT5G51690
AT1G59990
AT5G16440
AT1G65840
AT1G56170
AT1G20770
AT5G08640
AT3G49530
AT4G34135
AT2G30160
AT5G41870
AT4G30180
AT3G61620
AT1G18180
AT2G46070
AT3G28120
AT3G02468
AT5G27020
AT3G27830
AT4G25680
AT4G02640
AT1G55240
AT3G01326
AT2G25780
AT2G14690
AT1G76940
AT4G18140
AT1G33260
AT5G13720
AT1G03240
AT3G11510
AT1G30760
AT1G72490
AT5G13120
AT1G71340
AT2G46930
AT1G32400
AT1G23660
AT1G50420
AT3G18480
AT1G16130
AT1G02180
AT3G11990
AT1G23030
AT3G05727
AT3G01700
AT4G17420
AT5G15720
AT2G40430
AT2G37860
AT3G51600
AT5G52310
AT5G19855
AT4G36550
AT3G01120
AT2G41710
AT3G13360
AT3G13222
AT4G34410
AT4G22513
AT5G22090
AT3G06740
AT5G19300
AT1G67290
AT1G32380
AT2G24550
AT3G17000
AT3G12955
AT1G73090
AT2G16190
AT5G24970
AT4G02485
AT4G02990
AT1G26762
AT1G17330
AT2G36800
AT3G54720
AT4G11040
AT3G08860
AT1G57660
AT3G48360
AT3G61790
AT1G09780
AT4G25433
AT5G27610
AT5G19875
AT1G29920
AT1G67300
AT1G07950
AT1G04850
AT1G09240
AT5G57440
AT2G18660
AT2G38000
AT5G33390
AT1G76340
AT2G35900
AT1G45688
AT4G23740
AT4G12530
AT1G77350
AT2G22330
AT2G37678
AT1G12250
AT2G20400
AT1G10850
AT3G21890
AT3G58450
AT3G53120
AT5G55710
AT4G28040
AT1G54580
AT2G36570
AT4G10960
AT5G26980
AT2G33720
AT1G21410
AT2G34860
AT2G35800
AT1G31360
AT5G59550
AT3G19400
AT1G14250
AT4G34830
AT1G14770
AT1G27130
AT1G45190
AT5G41020
AT5G40650
AT5G62170
AT2G23590
AT3G51660
AT2G40850
AT5G20960
AT2G30490
AT4G28420
AT3G44480
AT1G68820
AT4G34131
AT1G10700
AT5G19320
AT1G12300
AT5G48180
AT1G14300
AT1G27410
AT4G14680
AT3G61190
AT3G56950
AT1G06950
AT3G12410
AT3G29270
AT5G46780
AT1G11480
AT1G32900
AT4G38350
AT5G08300
AT3G48190
AT3G54440
AT3G07020
AT3G47120
AT1G03410
AT2G17140
AT5G51140
AT2G39435
AT5G15910
AT4G21440
AT4G33355
AT2G36300
AT3G17840
AT3G44326
AT4G31620
AT1G32560
AT4G25180
AT5G26990
AT3G07360
AT5G53650
AT1G51745
AT5G63370
AT5G17640
AT5G65205
AT4G27310
AT4G14620
AT1G51760
AT5G11980
AT3G01830
AT1G45063
AT3G58020
AT3G48350
AT5G66780
AT1G33490
AT3G01690
AT5G07250
AT3G13672
AT3G51240
AT5G16720
AT4G30993
AT5G18640
AT2G28600
AT3G59330
AT5G16650
AT4G14720
AT5G45630
AT4G25800
AT3G25260
AT1G30100
AT4G24510
AT1G13930
AT2G30750
AT2G03440
AT4G36820
AT1G44770
AT5G11450
AT1G70480
AT4G10750
AT3G53950
AT2G05510
AT5G03190
AT4G33350
AT4G16162
AT4G30130
AT4G17890
AT2G41810
AT3G02750
AT2G40400
AT3G48280
AT5G65740
AT1G80290
AT3G07410
AT5G56860
AT5G07680
AT4G25630
AT1G21750
AT2G47180
AT5G16810
AT2G44380
AT4G27654
AT3G50080
AT2G21290
AT1G06360
AT5G46295
AT1G04770
AT5G19870
AT1G15015
AT1G18460
AT1G29800
AT4G32320
AT1G61770
AT5G53820
AT5G16750
AT4G04180
AT1G76690
AT3G15357
AT3G60510
AT3G14050
AT1G25470
AT3G04240
AT1G16710
AT5G04050
AT2G43640
AT1G75040
AT5G61790
AT2G06010
AT4G10000
AT5G15610
AT2G37560
AT3G16770
AT1G74640
AT3G50960
AT1G70782
AT5G66670
AT4G25310
AT3G45050
AT1G55850
AT4G10020
AT5G44610
AT5G25610
AT1G16770
AT3G15970
AT4G24270
AT1G26450
AT3G18550
AT2G40435
AT4G23680
AT2G31420
AT5G13080
AT2G34410
AT3G12480
AT2G19190
AT5G40850
AT5G63850
AT3G03840
AT5G60680
AT1G03790
AT3G08930
AT1G49580
AT4G08290
AT1G62820
AT5G14310
AT3G51300
AT1G02335
AT5G59400
AT4G05050
AT1G22600
AT4G28400
AT1G22190
AT2G25460
AT5G01180
AT5G48850
AT4G29430
AT5G22460
AT2G29670
AT3G16565
AT1G53200
AT1G79930
AT1G30960
AT5G58650
AT5G17360
AT2G01770
AT2G17560
AT4G02425
AT4G07515
AT1G07485
AT1G02950
AT2G01640
AT1G64360
AT4G22730
AT1G32960
AT3G20340
AT4G25000
AT2G15090
AT3G58600
AT5G19770
AT1G06650
AT5G63680
AT1G61563
AT4G14040
AT1G10940
AT2G16890
AT3G55170
AT1G19900
AT4G28405
AT2G32080
AT5G04270
AT3G21720
AT3G58900
AT2G19800
AT5G47640
AT2G40230
AT1G10585
AT5G39520
AT2G26340
AT5G13010
AT1G71692
AT3G02885
AT5G04950
AT3G14870
AT2G41200
AT3G09910
AT1G09400
AT4G21250
AT1G75340
AT4G18520
AT4G07390
AT5G20630
AT3G17470
AT4G36480
AT3G54680
AT5G10740
AT5G16760
AT2G47960
AT5G51180
AT1G71210
AT1G69640
AT5G59820
AT5G57565
AT3G19530
AT4G19920
AT3G50400
AT2G34930
AT1G74320
AT3G18470
AT5G42560
AT3G63040
AT3G29130
AT4G30720
AT4G19520
AT1G33980
AT1G35630
AT5G50350
AT1G06960
AT1G29179
AT3G59440
AT2G07180
AT2G41945
AT3G02930
AT3G21270
AT5G03440
AT3G52180
AT1G11765
AT2G39700
AT1G51560
AT2G36780
AT3G05650
AT5G13880
AT2G17700
AT4G03120
AT1G68880
AT3G27100
AT3G53710
AT5G63570
AT2G03640
AT3G49800
AT2G38040
AT1G18070
AT5G50460
AT2G29700
AT5G40960
AT2G24040
AT4G35450
AT1G12270
AT1G57680
AT1G31350
AT3G19930
AT5G23730
AT2G40920
AT5G53180
AT5G47590
AT1G34790
AT3G47580
AT1G11890
AT1G73740
AT1G78380
AT5G13290
AT5G50920
AT2G38580
AT1G80050
AT5G47790
AT1G02065
AT2G18340
AT4G34760
AT5G13550
AT5G62650
AT2G44470
AT3G44460
AT3G28210
AT3G01325
AT3G21700
AT4G14713
AT1G69270
AT3G16440
AT1G03400
AT1G28640
AT3G05880
AT4G29620
AT4G17190
AT1G78130
AT3G61320
AT3G04370
AT1G65410
AT5G14140
AT5G23760
AT4G03450
AT3G05630
AT2G26080
AT1G19440
AT1G73920
AT3G56230
AT5G50860
AT1G11380
AT4G18360
AT3G09950
AT5G35735
AT5G51105
AT1G67340
AT5G18270
AT1G45215
AT3G25500
AT5G53860
AT2G34820
AT2G03120
AT1G01250
AT4G12320
AT1G04100
AT2G20000
AT2G42040
AT3G15630
AT4G30930
AT1G15840
AT2G13560
AT1G31040
AT4G15090
AT1G76680
AT3G60140
AT1G18000
AT2G25940
AT5G33340
AT5G38610
AT2G19320
AT3G13040
AT1G77920
AT1G67760
AT4G16700
AT1G03530
AT1G29050
AT1G10950
AT1G63690
AT5G10190
AT4G34230
AT4G32530
AT3G11900
AT5G41380
AT2G45280
AT4G27490
AT5G45350
AT3G10410
AT1G62500
AT2G22080
AT2G44660
AT4G10100
AT2G31980
AT2G02990
AT5G16360
AT5G16270
AT4G16270
AT1G30260
AT2G32180
AT1G13910
AT5G56840
AT4G30410
AT5G09310
AT1G67700
AT1G25150
AT5G14690
AT4G39080
AT1G02310
AT5G23860
AT1G28560
AT4G39795
AT1G52570
AT3G03780
AT1G23040
AT3G21370
AT3G16980
AT1G62262
AT5G64430
AT4G12830
AT5G18660
AT4G23560
AT1G35460
AT4G38210
AT5G44790
AT1G64890
AT4G22505
AT4G31730
AT3G05858
AT4G34630
AT1G32100
AT5G56120
AT1G69570
AT1G21900
AT2G25150
AT2G04880
AT5G57960
AT4G05100
AT1G69320
AT4G05150
AT4G04620
AT1G23590
AT2G35630
AT1G26960
AT5G02110
AT5G26050
AT1G09590
AT5G65750
AT5G41000
AT2G23600
AT4G21180
AT5G12930
AT4G40000
AT1G56050
AT3G55252
AT4G34370
AT1G74540
AT1G11655
AT2G24580
AT4G10955
AT5G19250
AT1G60560
AT1G23600
AT5G11520
AT1G20100
AT4G13170
AT1G65920
AT5G48410
AT2G01735
AT4G25100
AT3G51430
AT1G15140
AT1G32640
AT4G31140
AT2G46940
AT1G02720
AT2G15340
AT2G23560
AT2G42760
AT3G11560
AT3G24050
AT5G44568
AT3G46770
AT4G23230
AT1G59940
AT5G66380
AT5G03210
AT5G05290
AT5G09225
AT3G62410
AT5G10290
AT4G14410
AT1G57760
AT1G75850
AT4G33700
AT2G40750
AT1G66950
AT5G16140
AT3G45230
AT3G15730
AT5G50800
AT5G54730
AT5G15948
AT2G32460
AT3G01730
AT2G44610
AT1G80530
AT1G14960
AT5G10130
AT4G21895
AT5G22600
AT3G01060
AT2G30330
AT4G33720
AT2G33793
AT5G26820
AT1G15800
AT4G20300
AT2G30200
AT3G03341
AT5G66130
AT5G52510
AT2G27430
AT5G07490
AT4G25480
AT5G43830
AT2G27950
AT3G15660
AT3G56710
AT5G09440
AT1G19150
AT4G17340
AT4G36060
AT5G23520
AT4G02810
AT2G21510
AT5G22110
AT4G23880
AT4G30580
AT1G14730
AT2G41970
AT5G11090
AT1G36622
AT2G36240
AT1G68440
AT5G39090
AT1G78530
AT5G05640
AT1G73190
AT2G45690
AT2G36110
AT1G65450
AT2G37170
AT1G67025
AT5G35690
AT1G68400
AT2G33290
AT3G11940
AT2G03060
AT1G71400
AT1G13150
AT3G17860
AT3G62790
AT5G53550
AT3G07540
AT2G24820
AT2G31710
AT5G10070
AT1G06250
AT5G41480
AT1G68640
AT1G69820
AT1G51020
AT2G21660
AT5G63080
AT2G27040
AT3G53530
AT1G66020
AT2G17540
AT1G75960
AT1G05910
AT2G43260
AT2G35300
AT1G73970
AT4G03960
AT1G72470
AT1G14310
AT3G61390
AT3G24300
AT1G05100
AT4G27657
AT5G25475
AT1G09210
AT4G28330
AT5G08390
AT1G14660
AT1G08670
AT1G64910
AT3G23325
AT1G66870
AT5G53450
AT1G63260
AT2G26890
AT3G46450
AT5G61420
AT3G18790
AT5G05220
AT3G52270
AT4G39010
```
