## Supplementary material for "A comprehensive map of preferentially located motifs reveals distinct proximal *cis*-regulatory elements in plants": TACGTCA_containing_gene_set.txt

```
#Occurences of TACGTCA between -151 and -66 (positions relative to the transcription start site)
#150 sequences with TACGTCA in this interval
#0.76% of the sequences in promoter set with TACGTCA (set with 19736 sequences)
AT5G07550
AT1G24010
AT5G17090
AT4G25450
AT2G21510
AT1G22400
AT1G65840
AT1G16130
AT4G11600
AT1G13910
AT2G22760
AT2G30330
AT1G35460
AT1G52200
AT1G49005
AT5G44410
AT5G35735
AT1G77350
AT3G24300
AT1G30760
AT4G10020
AT4G16745
AT1G66470
AT3G13437
AT4G36550
AT2G21490
AT3G17860
AT5G57685
AT2G18660
AT5G22300
AT1G76680
AT5G07000
AT3G63240
AT5G43650
AT4G24670
AT4G28420
AT5G03210
AT5G22070
AT5G47590
AT1G23520
AT4G40060
AT2G36780
AT5G44568
AT5G02950
AT5G66610
AT5G16140
AT4G21980
AT5G60910
AT5G61430
AT4G30580
AT1G60070
AT1G23590
AT3G14990
AT4G15390
AT4G16270
AT5G07600
AT1G31050
AT5G66780
AT1G62300
AT2G17440
AT5G19200
AT5G04730
AT1G62262
AT5G07530
AT5G59220
AT5G53550
AT4G02080
AT4G15620
AT1G23660
AT5G23760
AT3G14910
AT3G21890
AT4G12830
AT5G63080
AT3G27330
AT3G57560
AT2G41945
AT5G25930
AT5G58170
AT2G07806
AT5G53450
AT2G27385
AT5G27350
AT3G13672
AT1G21310
AT4G25100
AT3G44720
AT1G30270
AT1G63080
AT1G28700
AT5G02780
AT1G19650
AT5G57720
AT5G22460
AT2G25737
AT2G46930
AT5G66910
AT1G26762
AT1G74490
AT5G61360
AT5G13550
AT5G37940
AT4G34131
AT2G40170
AT3G58770
AT5G11930
AT2G46000
AT4G36160
AT4G11190
AT2G34960
AT2G36800
AT2G36300
AT1G23570
AT4G36480
AT1G55850
AT5G07560
AT1G29990
AT4G27070
AT1G01300
AT1G02335
AT1G29760
AT4G10100
AT2G15490
AT3G51990
AT3G63500
AT4G29840
AT2G32180
AT1G28480
AT1G23610
AT3G11340
AT3G07560
AT2G02040
AT3G07565
AT1G63690
AT2G36240
AT2G36305
AT5G35690
AT2G30460
AT4G32670
AT1G78380
AT4G28850
AT3G11510
AT1G13900
AT4G30990
AT2G24040
AT3G26680
AT1G10700
AT3G17840
AT1G22180
AT2G01640
```
