## Supplementary material for "A comprehensive map of preferentially located motifs reveals distinct proximal *cis*-regulatory elements in plants": TACGTCAC_containing_gene_set.txt

```
#Occurences of TACGTCAC between -169 and -66 (positions relative to the transcription start site)
#64 sequences with TACGTCAC in this interval
#0.32% of the sequences in promoter set with TACGTCAC (set with 19736 sequences)
AT1G74490
AT3G57560
AT5G53550
AT5G66610
AT1G22400
AT5G07600
AT5G37940
AT5G67200
AT1G19650
AT5G07550
AT5G17090
AT5G60910
AT4G21980
AT1G35460
AT4G36550
AT5G43650
AT4G36160
AT2G34960
AT1G29990
AT1G68500
AT2G21490
AT2G15860
AT4G29840
AT3G61270
AT4G25450
AT2G36240
AT4G40060
AT5G02950
AT2G21510
AT2G46930
AT5G59220
AT5G07280
AT4G15620
AT5G23760
AT1G66470
AT3G17840
AT3G17860
AT1G29760
AT5G16140
AT5G47590
AT4G33520
AT5G07560
AT1G63690
AT1G28700
AT3G24300
AT1G62262
AT4G34131
AT1G26762
AT2G36305
AT5G53450
AT4G30580
AT3G56340
AT5G57685
AT5G07530
AT1G28480
AT2G22760
AT2G07806
AT1G14240
AT4G24670
AT1G78380
AT2G36300
AT5G61360
AT5G63080
AT5G44410
```
