## Supplementary material for "A comprehensive map of preferentially located motifs reveals distinct proximal *cis*-regulatory elements in plants": TACGTCG_containing_gene_set.txt

```
#Occurences of TACGTCG between 94 and 183 (positions relative to the transcription start site)
#123 sequences with TACGTCG in this interval
#0.62% of the sequences in promoter set with TACGTCG (set with 19736 sequences)
AT3G01560
AT1G71110
AT4G29350
AT3G51250
AT1G08460
AT1G71850
AT1G21280
AT1G25510
AT2G19350
AT1G63980
AT3G16360
AT3G61300
AT1G23200
AT1G33720
AT1G03180
AT5G38520
AT1G74370
AT1G48160
AT4G36210
AT1G24530
AT2G34520
AT5G23150
AT5G64570
AT1G57860
AT3G21295
AT1G53785
AT5G24670
AT5G13780
AT3G26090
AT2G48110
AT2G26690
AT5G56020
AT5G15880
AT5G14720
AT3G04320
AT5G59750
AT5G02640
AT1G64680
AT1G03760
AT3G19640
AT5G01380
AT2G31430
AT4G10465
AT3G58850
AT3G21060
AT5G05630
AT1G05380
AT2G23200
AT1G09590
AT1G15950
AT3G48240
AT4G35170
AT3G09090
AT1G76480
AT5G39090
AT3G47120
AT4G29850
AT1G47330
AT3G18170
AT2G24945
AT1G35550
AT2G24940
AT1G71440
AT3G11580
AT1G05210
AT4G19420
AT1G08340
AT5G11720
AT2G31170
AT5G27630
AT2G19760
AT5G23420
AT1G15980
AT4G25100
AT1G44542
AT5G45275
AT3G01740
AT4G17310
AT2G19780
AT3G52030
AT5G05340
AT1G44770
AT4G09630
AT5G02490
AT5G24340
AT1G18280
AT1G11600
AT1G26320
AT5G22070
AT5G43822
AT3G32940
AT1G35140
AT1G09090
AT1G09690
AT5G08100
AT3G03850
AT1G73320
AT1G77660
AT3G06160
AT2G20825
AT1G59860
AT3G13227
AT3G47850
AT1G48410
AT4G18350
AT5G20980
AT1G57660
AT5G19960
AT2G18500
AT1G01210
AT5G11440
AT4G16765
AT1G48170
AT1G12200
AT5G65300
AT1G78620
AT1G78850
AT1G52825
AT3G05520
AT5G14950
AT3G21865
AT2G18510
AT1G12050
```
