## Supplementary material for "A comprehensive map of preferentially located motifs reveals distinct proximal *cis*-regulatory elements in plants": TACGTCGC_containing_gene_set.txt

```
#Occurences of TACGTCGC between 52 and 177 (positions relative to the transcription start site)
#33 sequences with TACGTCGC in this interval
#0.17% of the sequences in promoter set with TACGTCGC (set with 19736 sequences)
AT4G27250
AT3G05520
AT3G51250
AT1G64680
AT5G23420
AT3G21295
AT5G13780
AT1G52825
AT4G19880
AT5G23150
AT1G69485
AT5G43822
AT3G18170
AT5G22480
AT1G01210
AT2G24945
AT1G24530
AT1G35780
AT2G24940
AT5G60620
AT4G16765
AT1G35550
AT4G09630
AT1G52590
AT3G52030
AT5G64570
AT2G48110
AT2G31170
AT5G20980
AT5G08100
AT3G26090
AT3G57440
AT1G48410
```
