## Supplementary material for "A comprehensive map of preferentially located motifs reveals distinct proximal *cis*-regulatory elements in plants": TACGTCGG_containing_gene_set.txt

```
#Occurences of TACGTCGG between 126 and 223 (positions relative to the transcription start site)
#35 sequences with TACGTCGG in this interval
#0.18% of the sequences in promoter set with TACGTCGG (set with 19736 sequences)
AT4G17310
AT5G63130
AT2G18500
AT3G03830
AT4G36110
AT4G34770
AT3G48240
AT3G47120
AT2G36630
AT5G42480
AT3G47850
AT5G44340
AT4G11110
AT3G03850
AT5G19960
AT5G45340
AT5G27630
AT5G44680
AT5G01670
AT4G38830
AT1G02840
AT5G39090
AT3G21690
AT4G14090
AT1G75580
AT2G19780
AT1G78850
AT1G44770
AT1G71850
AT3G58850
AT4G17260
AT5G01380
AT2G18510
AT1G63980
AT5G47810
```
