## Supplementary material for "A comprehensive map of preferentially located motifs reveals distinct proximal *cis*-regulatory elements in plants": TACGTGA_containing_gene_set.txt

```
#Occurences of TACGTGA between -204 and -84 (positions relative to the transcription start site)
#195 sequences with TACGTGA in this interval
#0.99% of the sequences in promoter set with TACGTGA (set with 19736 sequences)
AT2G41870
AT2G23170
AT1G15340
AT4G23230
AT1G09920
AT4G17870
AT4G22150
AT2G33350
AT3G19400
AT4G13870
AT4G26690
AT4G00350
AT4G20300
AT5G25980
AT3G16480
AT1G01060
AT3G62630
AT2G44680
AT1G49800
AT1G07250
AT1G09490
AT1G68500
AT3G51010
AT4G32470
AT3G18260
AT4G24470
AT5G10745
AT1G59359
AT3G20820
AT5G43185
AT1G33260
AT2G40080
AT5G54490
AT4G03240
AT5G62340
AT5G66580
AT4G17720
AT2G41850
AT1G02370
AT3G13400
AT5G15720
AT3G58540
AT5G17450
AT4G11890
AT3G62830
AT4G12735
AT3G62730
AT1G60680
AT5G02470
AT2G02380
AT1G75120
AT2G23600
AT1G19140
AT2G29170
AT4G28400
AT1G21120
AT3G46270
AT1G10585
AT3G46300
AT5G54470
AT3G16440
AT1G23510
AT5G23860
AT3G17750
AT1G09780
AT5G17040
AT3G21740
AT3G27000
AT2G45330
AT4G39955
AT2G35380
AT5G07400
AT1G66870
AT3G13432
AT5G37130
AT3G45060
AT2G39770
AT3G29240
AT5G02240
AT1G75960
AT4G33565
AT4G04972
AT2G32980
AT3G19184
AT4G31580
AT5G14620
AT1G66090
AT3G26240
AT4G05020
AT1G79770
AT5G56860
AT3G56140
AT5G14410
AT2G16730
AT3G48710
AT4G36870
AT2G38230
AT4G36195
AT1G28695
AT4G24160
AT4G23560
AT1G58684
AT2G28500
AT5G66130
AT3G15270
AT3G16270
AT5G19310
AT5G17360
AT2G23370
AT2G31090
AT1G63930
AT2G44670
AT1G06040
AT1G71400
AT2G28230
AT2G10950
AT2G41960
AT5G11450
AT5G11440
AT1G24030
AT1G54160
AT2G44440
AT5G38590
AT1G02720
AT5G19770
AT3G17000
AT1G31835
AT3G46780
AT3G50750
AT1G62060
AT2G46220
AT1G59970
AT1G75080
AT3G28130
AT1G15470
AT1G09510
AT3G02240
AT5G46640
AT4G08230
AT3G16990
AT5G47110
AT5G18630
AT5G07590
AT5G64000
AT1G51760
AT3G02930
AT5G66120
AT3G07020
AT4G36830
AT1G04410
AT1G32920
AT3G42150
AT1G60987
AT3G06780
AT5G10410
AT5G53450
AT1G67560
AT4G30180
AT2G34490
AT5G13500
AT5G14520
AT1G75990
AT4G02170
AT2G03640
AT3G22520
AT3G11840
AT4G35920
AT1G02180
AT1G75940
AT3G56200
AT1G62220
AT1G05350
AT4G34460
AT3G22235
AT5G41170
AT3G47120
AT5G05500
AT4G26980
AT1G14960
AT4G33700
AT2G26370
AT4G28880
AT5G11110
AT1G58983
AT4G17190
AT3G01440
AT5G38020
AT4G31390
AT4G02460
AT1G53200
AT3G18270
AT1G20225
AT1G14770
AT3G19130
AT2G33793
```
