## Supplementary material for "A comprehensive map of preferentially located motifs reveals distinct proximal *cis*-regulatory elements in plants": TACGTGGA_containing_gene_set.txt

```
#Occurences of TACGTGGA between -176 and -59 (positions relative to the transcription start site)
#85 sequences with TACGTGGA in this interval
#0.43% of the sequences in promoter set with TACGTGGA (set with 19736 sequences)
AT4G02810
AT4G21930
AT3G04090
AT2G01340
AT5G47420
AT4G05440
AT3G14340
AT3G62410
AT4G08230
AT4G29190
AT5G15500
AT5G09310
AT5G15230
AT4G15480
AT1G77590
AT5G60600
AT1G72100
AT1G35580
AT1G02950
AT5G15910
AT4G25800
AT1G72110
AT1G60560
AT1G68570
AT3G01060
AT4G28610
AT3G16840
AT3G06950
AT1G76940
AT2G44460
AT5G54585
AT2G29070
AT2G29380
AT1G68580
AT3G60620
AT1G75800
AT3G14330
AT4G17420
AT2G19320
AT5G03190
AT1G16540
AT3G51810
AT5G66580
AT5G23730
AT1G72030
AT5G19855
AT1G31812
AT4G26700
AT5G03560
AT1G73990
AT3G60140
AT3G04740
AT1G12370
AT5G47650
AT1G75510
AT5G57785
AT5G59820
AT3G57190
AT4G01870
AT2G44140
AT4G26470
AT3G45050
AT5G49330
AT5G19730
AT5G65205
AT1G04380
AT2G44470
AT2G38580
AT1G15880
AT3G46450
AT3G27210
AT3G20340
AT2G36160
AT3G52270
AT1G70160
AT3G45040
AT3G57320
AT5G10290
AT2G44660
AT4G19140
AT2G34610
AT2G20400
AT5G50900
AT2G33590
AT2G31810
```
