## Supplementary material for "A comprehensive map of preferentially located motifs reveals distinct proximal *cis*-regulatory elements in plants": TACGTGGG_containing_gene_set.txt

```
#Occurences of TACGTGGG between -214 and -68 (positions relative to the transcription start site)
#43 sequences with TACGTGGG in this interval
#0.22% of the sequences in promoter set with TACGTGGG (set with 19736 sequences)
AT2G05120
AT1G01290
AT5G23230
AT4G37980
AT4G11010
AT1G67590
AT5G20630
AT1G55580
AT4G30410
AT1G67760
AT5G38700
AT4G02930
AT3G05060
AT3G61620
AT1G68640
AT3G47440
AT2G22690
AT5G47450
AT4G31130
AT5G14140
AT3G21870
AT2G35300
AT1G02730
AT5G44430
AT2G23700
AT5G63080
AT3G61060
AT4G23670
AT1G34790
AT3G56290
AT2G31150
AT4G27595
AT2G44620
AT5G57570
AT2G30490
AT2G40920
AT2G47920
AT1G30870
AT1G17400
AT2G44610
AT5G51860
AT2G18480
AT3G13360
```
