## Supplementary material for "A comprehensive map of preferentially located motifs reveals distinct proximal *cis*-regulatory elements in plants": TACGTGT_containing_gene_set.txt

```
#Occurences of TACGTGT between -136 and -62 (positions relative to the transcription start site)
#259 sequences with TACGTGT in this interval
#1.31% of the sequences in promoter set with TACGTGT (set with 19736 sequences)
AT3G15150
AT2G35300
AT4G29430
AT5G42570
AT1G58360
AT1G15460
AT5G58090
AT1G13100
AT4G33666
AT5G25210
AT4G18280
AT5G11310
AT1G67920
AT5G54680
AT1G74550
AT1G64110
AT5G22290
AT4G10000
AT3G57020
AT5G06380
AT3G02910
AT1G17110
AT3G51890
AT1G77390
AT3G50530
AT4G18130
AT3G21720
AT2G36780
AT5G13080
AT4G37460
AT1G09080
AT1G06960
AT1G08200
AT4G01130
AT3G58490
AT4G22270
AT3G45230
AT5G03160
AT1G37130
AT5G60250
AT1G70782
AT5G23530
AT1G01680
AT4G17486
AT3G48350
AT5G45630
AT1G71910
AT1G47610
AT4G25680
AT5G26980
AT3G28990
AT5G08640
AT3G23690
AT3G63040
AT5G20230
AT5G19250
AT3G14990
AT4G18140
AT2G37170
AT2G16890
AT1G74450
AT1G23200
AT3G10915
AT2G38620
AT5G60100
AT1G68440
AT4G25180
AT1G73920
AT3G11540
AT4G36240
AT5G61120
AT5G16760
AT2G18876
AT5G25890
AT4G26455
AT4G16270
AT1G32400
AT4G12130
AT1G65450
AT1G70780
AT5G13930
AT3G02890
AT2G27940
AT5G16360
AT5G23810
AT3G11770
AT4G05100
AT1G16770
AT1G21520
AT3G01570
AT2G34790
AT2G38820
AT3G62870
AT1G64890
AT1G28390
AT4G05050
AT1G01470
AT4G19520
AT3G49310
AT1G04980
AT5G54230
AT4G28950
AT1G75830
AT3G52920
AT1G77920
AT1G14730
AT3G17609
AT2G34930
AT3G57920
AT3G27210
AT2G39570
AT1G22600
AT1G13020
AT5G44730
AT5G07350
AT1G72770
AT4G21170
AT1G33102
AT2G17560
AT1G53290
AT2G05510
AT2G17700
AT1G22930
AT3G23840
AT3G05630
AT4G01026
AT5G35080
AT2G42760
AT4G27657
AT1G75090
AT5G44630
AT5G07330
AT1G62060
AT2G31880
AT4G30550
AT3G11410
AT5G25510
AT2G22330
AT4G24480
AT3G50970
AT1G15340
AT1G75450
AT5G33390
AT3G11730
AT1G75880
AT1G34340
AT5G27430
AT1G68920
AT2G20550
AT3G47580
AT1G32380
AT1G18570
AT1G76150
AT1G22770
AT1G76590
AT4G12970
AT3G49307
AT4G02890
AT2G27950
AT3G60980
AT5G22250
AT4G16980
AT1G72100
AT2G02990
AT2G37860
AT2G15490
AT3G53410
AT4G15080
AT1G06950
AT3G54680
AT3G60590
AT3G04060
AT3G61390
AT5G61890
AT3G27380
AT1G71980
AT1G33490
AT1G33500
AT1G60680
AT5G20740
AT5G61420
AT4G13850
AT3G11050
AT5G17380
AT3G27660
AT5G22580
AT2G37370
AT1G29630
AT5G46610
AT5G65080
AT2G44380
AT5G61030
AT1G46264
AT1G09590
AT1G67070
AT5G53470
AT5G63850
AT2G19860
AT4G16845
AT3G25500
AT1G11655
AT5G64080
AT2G46070
AT3G15670
AT2G38040
AT5G05220
AT5G01900
AT4G31830
AT2G31270
AT4G17890
AT2G46990
AT1G17140
AT4G21180
AT2G42395
AT5G66400
AT4G18980
AT1G80600
AT2G07725
AT3G26190
AT5G02950
AT3G07600
AT1G10240
AT1G32870
AT5G52310
AT1G12250
AT5G26990
AT2G05920
AT4G16970
AT4G21440
AT3G05230
AT5G05410
AT5G16820
AT1G09940
AT4G24510
AT3G15450
AT2G41230
AT1G23090
AT5G25980
AT5G38940
AT2G19350
AT5G07250
AT3G49190
AT3G10920
AT2G27760
AT3G53710
AT5G02650
AT1G26780
AT1G10980
AT4G23290
AT4G23660
AT5G17360
AT5G44790
AT4G18690
AT1G78280
AT4G02020
AT1G73190
AT4G23880
AT3G16800
AT4G21910
```
