## Supplementary material for "A comprehensive map of preferentially located motifs reveals distinct proximal *cis*-regulatory elements in plants": TACGTGTC_containing_gene_set.txt

```
#Occurences of TACGTGTC between -134 and -62 (positions relative to the transcription start site)
#91 sequences with TACGTGTC in this interval
#0.46% of the sequences in promoter set with TACGTGTC (set with 19736 sequences)
AT2G17560
AT4G33666
AT4G21180
AT3G14990
AT5G65080
AT4G23880
AT5G27430
AT4G05050
AT3G52920
AT2G37370
AT1G32380
AT5G54230
AT1G22770
AT5G58090
AT4G17890
AT5G13080
AT1G70782
AT5G52310
AT3G47580
AT1G75090
AT1G77920
AT3G10915
AT1G67920
AT1G78280
AT5G13930
AT3G04060
AT5G61030
AT1G16770
AT2G36780
AT3G23840
AT3G21720
AT4G01026
AT4G21170
AT4G18140
AT3G62870
AT4G18280
AT1G70780
AT5G26990
AT5G05410
AT5G02650
AT4G36240
AT3G51890
AT3G60590
AT4G21440
AT4G12130
AT4G31830
AT4G24510
AT3G15670
AT5G16360
AT3G15150
AT4G15080
AT1G47610
AT2G44380
AT1G21520
AT3G10920
AT5G26980
AT3G01570
AT3G60980
AT3G45230
AT3G27660
AT1G32870
AT4G05100
AT1G22600
AT4G16980
AT2G20550
AT3G05630
AT1G08200
AT2G19350
AT1G22930
AT4G25680
AT5G60100
AT5G25510
AT1G15340
AT3G54680
AT2G27950
AT1G75450
AT2G35300
AT1G72100
AT4G02890
AT1G73920
AT3G16800
AT3G53710
AT1G01470
AT2G05920
AT1G72770
AT5G17360
AT5G64080
AT2G39570
AT1G09080
AT3G05230
AT5G35080
```
