## Supplementary material for "A comprehensive map of preferentially located motifs reveals distinct proximal *cis*-regulatory elements in plants": TACGTTGA_containing_gene_set.txt

```
#Occurences of TACGTTGA between 257 and 318 (positions relative to the transcription start site)
#49 sequences with TACGTTGA in this interval
#0.25% of the sequences in promoter set with TACGTTGA (set with 19736 sequences)
AT3G06145
AT5G62910
AT4G23000
AT3G28510
AT2G25950
AT1G58684
AT2G20815
AT3G14520
AT5G38880
AT3G62090
AT2G19860
AT5G05340
AT1G59700
AT1G59359
AT2G18420
AT4G20260
AT1G18180
AT4G11610
AT5G58400
AT1G67700
AT1G63010
AT1G22430
AT1G13860
AT4G39240
AT3G44200
AT3G18390
AT4G14110
AT2G41830
AT4G34100
AT1G36640
AT1G80510
AT2G10608
AT1G11360
AT2G26695
AT3G10570
AT5G07410
AT3G11100
AT2G17740
AT2G38390
AT1G07705
AT3G49140
AT4G28640
AT1G69940
AT5G03200
AT2G23170
AT1G79110
AT1G58983
AT5G14760
AT4G27090
```
