## Supplementary material for "A comprehensive map of preferentially located motifs reveals distinct proximal *cis*-regulatory elements in plants": TACTACT_containing_gene_set.txt

```
#Occurences of TACTACT between -367 and -339 (positions relative to the transcription start site)
#128 sequences with TACTACT in this interval
#0.65% of the sequences in promoter set with TACTACT (set with 19736 sequences)
AT3G22840
AT4G24220
AT1G31020
AT3G54220
AT3G25165
AT1G19310
AT5G04870
AT2G40925
AT5G65880
AT5G17890
AT3G02240
AT1G60790
AT4G34000
AT5G02890
AT3G19100
AT5G08400
AT4G27870
AT1G01470
AT5G07360
AT2G23985
AT1G50120
AT1G53830
AT3G63090
AT1G02170
AT1G58350
AT5G23260
AT1G71070
AT3G04760
AT1G58370
AT2G34150
AT5G67250
AT1G12050
AT2G47500
AT5G09462
AT3G24515
AT2G18520
AT4G12530
AT1G69040
AT1G49750
AT2G46000
AT4G33350
AT4G16265
AT2G04865
AT3G45030
AT3G14000
AT3G59900
AT4G11040
AT1G80460
AT2G39770
AT4G27900
AT5G35620
AT3G51310
AT1G77765
AT4G32280
AT1G79270
AT5G09463
AT1G70820
AT5G60990
AT3G55550
AT1G55860
AT5G13530
AT2G41160
AT5G67580
AT1G76600
AT3G63530
AT4G36820
AT1G28140
AT4G37520
AT5G09461
AT5G18250
AT4G36630
AT1G63800
AT3G21080
AT3G54130
AT2G19680
AT2G46610
AT1G29140
AT1G14350
AT3G18570
AT2G33233
AT3G05260
AT4G24090
AT4G33210
AT5G54250
AT1G72110
AT4G00480
AT2G01100
AT5G43740
AT5G51950
AT1G30360
AT2G47390
AT3G15680
AT1G62970
AT2G06925
AT2G15690
AT1G03860
AT5G65720
AT5G05320
AT2G20750
AT5G05760
AT1G75160
AT1G15130
AT2G36130
AT3G54650
AT4G12250
AT4G17280
AT1G66240
AT4G24540
AT4G01790
AT2G46320
AT3G09900
AT1G77600
AT1G76590
AT5G01990
AT2G35215
AT2G43230
AT1G32360
AT4G00238
AT4G21800
AT3G03630
AT4G21340
AT3G15840
AT1G10030
AT5G01900
AT2G46535
AT5G09460
AT5G65740
AT1G68690
```
