## Supplementary material for "A comprehensive map of preferentially located motifs reveals distinct proximal *cis*-regulatory elements in plants": TACTAT_containing_gene_set.txt

```
#Occurences of TACTAT between -37 and -35 (positions relative to the transcription start site)
#105 sequences with TACTAT in this interval
#0.53% of the sequences in promoter set with TACTAT (set with 19736 sequences)
AT1G61563
AT4G35040
AT1G80480
AT1G31750
AT1G04645
AT5G18230
AT3G15000
AT3G54110
AT1G35190
AT1G06700
AT4G01860
AT1G70510
AT5G14060
AT5G17890
AT1G52540
AT4G21650
AT4G19690
AT3G54170
AT3G49270
AT4G28040
AT5G57560
AT5G48670
AT1G11650
AT1G31770
AT3G56460
AT1G74950
AT3G11580
AT5G67640
AT4G12340
AT1G66700
AT1G19270
AT4G14276
AT4G32280
AT1G75800
AT3G46610
AT4G12320
AT1G79160
AT2G26510
AT5G04390
AT1G48325
AT1G61566
AT5G27690
AT2G46330
AT5G38160
AT5G22260
AT3G22415
AT3G59370
AT4G26530
AT5G47770
AT3G04600
AT1G30970
AT4G25190
AT4G23100
AT3G05630
AT2G11851
AT5G02880
AT3G11260
AT3G55050
AT4G27590
AT5G48800
AT1G56650
AT1G13570
AT3G63420
AT4G38410
AT1G04170
AT5G65470
AT3G56320
AT1G76620
AT5G65220
AT2G02010
AT1G70470
AT3G48780
AT3G26790
AT3G53200
AT2G20670
AT1G55750
AT4G05590
AT3G12770
AT1G78630
AT5G03040
AT4G12310
AT5G46390
AT2G25650
AT1G78240
AT1G05570
AT1G49190
AT5G64570
AT1G01120
AT5G10830
AT4G25810
AT3G22370
AT3G01310
AT5G54660
AT1G76990
AT3G57270
AT2G23270
AT3G61640
AT5G01160
AT4G40080
AT1G19835
AT2G02930
AT3G09700
AT4G37290
AT2G40020
AT3G48160
```
