## Supplementary material for "A comprehensive map of preferentially located motifs reveals distinct proximal *cis*-regulatory elements in plants": TACTATA_containing_gene_set.txt

```
#Occurences of TACTATA between -39 and -34 (positions relative to the transcription start site)
#110 sequences with TACTATA in this interval
#0.56% of the sequences in promoter set with TACTATA (set with 19736 sequences)
AT1G75590
AT1G61563
AT2G20870
AT1G19835
AT3G48780
AT5G19473
AT1G48325
AT1G70510
AT4G21650
AT5G48670
AT5G67640
AT4G25810
AT5G41720
AT4G23100
AT1G52540
AT1G21864
AT4G25190
AT1G61340
AT1G76620
AT1G31770
AT1G02720
AT3G59370
AT4G40080
AT3G49270
AT3G55050
AT5G65470
AT4G14100
AT5G22260
AT5G38160
AT5G64570
AT5G17630
AT4G14276
AT1G05570
AT2G23270
AT3G14210
AT4G23590
AT5G47770
AT1G04645
AT5G27690
AT1G44542
AT3G61210
AT4G30910
AT1G78240
AT1G74950
AT3G20898
AT5G46730
AT2G01660
AT1G18890
AT3G12203
AT3G22370
AT1G56650
AT4G26530
AT1G16130
AT3G22415
AT5G54660
AT3G02140
AT4G12310
AT5G06530
AT1G76550
AT3G48160
AT4G27590
AT5G41900
AT1G66700
AT5G01160
AT2G25650
AT5G61605
AT4G32280
AT4G37290
AT5G07800
AT2G39890
AT1G35190
AT2G11851
AT2G20670
AT1G06180
AT3G56320
AT2G40020
AT3G48080
AT2G46330
AT4G21720
AT1G75800
AT4G39070
AT2G26170
AT3G61640
AT2G17670
AT2G02010
AT3G57270
AT1G11650
AT5G04390
AT1G06700
AT1G49190
AT5G10830
AT1G61566
AT3G11580
AT4G28040
AT2G14560
AT1G13570
AT3G13228
AT1G65590
AT3G11260
AT4G19690
AT1G06080
AT5G03040
AT3G23955
AT1G27730
AT4G34790
AT5G57560
AT5G06250
AT4G11320
AT1G55750
AT4G38410
```
