## Supplementary material for "A comprehensive map of preferentially located motifs reveals distinct proximal *cis*-regulatory elements in plants": TACTATAA_containing_gene_set.txt

```
#Occurences of TACTATAA between -41 and -34 (positions relative to the transcription start site)
#44 sequences with TACTATAA in this interval
#0.22% of the sequences in promoter set with TACTATAA (set with 19736 sequences)
AT5G65470
AT4G34790
AT1G64060
AT1G04645
AT1G35190
AT1G13260
AT4G38410
AT1G75800
AT4G25190
AT1G05380
AT3G61210
AT3G48160
AT4G12310
AT2G25650
AT3G14210
AT3G59370
AT1G78240
AT3G55050
AT4G11320
AT5G46730
AT3G13228
AT2G40080
AT5G41900
AT1G74950
AT5G47770
AT1G61340
AT3G61640
AT1G06700
AT4G32280
AT5G19473
AT1G06080
AT1G05570
AT3G56320
AT2G46330
AT2G39890
AT4G23100
AT4G25810
AT5G07800
AT4G14276
AT5G64570
AT5G41720
AT1G02720
AT5G54660
AT1G49190
```
