## Supplementary material for "A comprehensive map of preferentially located motifs reveals distinct proximal *cis*-regulatory elements in plants": TACTATAT_containing_gene_set.txt

```
#Occurences of TACTATAT between -41 and -35 (positions relative to the transcription start site)
#60 sequences with TACTATAT in this interval
#0.30% of the sequences in promoter set with TACTATAT (set with 19736 sequences)
AT5G04390
AT2G23270
AT1G61563
AT4G27590
AT1G44542
AT4G40080
AT2G26170
AT5G03310
AT5G01160
AT1G13570
AT3G48080
AT5G57560
AT1G76550
AT3G57270
AT4G13210
AT3G48780
AT5G48670
AT4G23590
AT4G19690
AT5G67640
AT1G11650
AT3G49270
AT3G22415
AT1G27730
AT1G66700
AT1G56650
AT1G75590
AT3G11580
AT1G21864
AT4G21650
AT4G37290
AT3G11260
AT1G17560
AT3G23955
AT3G22370
AT5G04340
AT1G19835
AT5G61605
AT4G28040
AT5G10830
AT4G39070
AT5G38160
AT2G40020
AT5G22260
AT5G42840
AT3G12203
AT2G19070
AT3G45960
AT3G20898
AT1G61566
AT1G48325
AT5G06250
AT1G16130
AT1G31770
AT1G76620
AT2G02010
AT5G27690
AT1G52540
AT5G57240
AT2G20670
```
