## Supplementary material for "A comprehensive map of preferentially located motifs reveals distinct proximal *cis*-regulatory elements in plants": TACTATCC_containing_gene_set.txt

```
#Occurences of TACTATCC between -139 and -93 (positions relative to the transcription start site)
#21 sequences with TACTATCC in this interval
#0.11% of the sequences in promoter set with TACTATCC (set with 19736 sequences)
AT5G39050
AT3G61723
AT4G10270
AT4G30720
AT5G01420
AT1G24100
AT1G21690
AT5G53710
AT2G01080
AT3G56310
AT1G17810
AT1G61150
AT3G19550
AT3G29320
AT3G48200
AT4G37550
AT2G37230
AT3G47860
AT4G22214
AT5G43050
AT3G51050
```
