## Supplementary material for "A comprehensive map of preferentially located motifs reveals distinct proximal *cis*-regulatory elements in plants": TACTCCGC_containing_gene_set.txt

```
#Occurences of TACTCCGC between 94 and 218 (positions relative to the transcription start site)
#42 sequences with TACTCCGC in this interval
#0.21% of the sequences in promoter set with TACTCCGC (set with 19736 sequences)
AT1G68500
AT4G35000
AT3G45080
AT2G15830
AT3G26380
AT4G09160
AT2G03140
AT2G31320
AT3G47530
AT3G29770
AT5G46150
AT5G15330
AT5G21950
AT3G48150
AT4G00370
AT1G71695
AT2G23820
AT2G38770
AT5G57930
AT4G33350
AT3G48510
AT5G13930
AT1G70710
AT4G09730
AT3G52140
AT1G48930
AT1G47640
AT4G23920
AT3G62630
AT1G73850
AT4G18350
AT5G12370
AT1G23740
AT3G21290
AT3G50620
AT5G05690
AT3G24840
AT5G14790
AT5G04840
AT4G27585
AT4G22756
AT3G03760
```
