## Supplementary material for "A comprehensive map of preferentially located motifs reveals distinct proximal *cis*-regulatory elements in plants": TACTCGA_containing_gene_set.txt

```
#Occurences of TACTCGA between 146 and 265 (positions relative to the transcription start site)
#233 sequences with TACTCGA in this interval
#1.18% of the sequences in promoter set with TACTCGA (set with 19736 sequences)
AT3G47990
AT3G47630
AT2G46930
AT4G27652
AT1G10290
AT4G35090
AT4G00740
AT1G49210
AT1G49040
AT2G23200
AT5G48020
AT1G19600
AT5G03100
AT5G38300
AT3G07220
AT5G58020
AT4G12000
AT1G59730
AT5G20410
AT5G20660
AT3G06110
AT1G16900
AT4G02733
AT3G55380
AT5G22010
AT1G74050
AT5G67610
AT5G04000
AT5G64860
AT1G58807
AT1G07030
AT1G24575
AT2G24945
AT1G59218
AT2G28370
AT2G46610
AT3G18600
AT1G55740
AT1G04330
AT3G20800
AT2G14050
AT3G07590
AT3G13990
AT3G18440
AT1G52030
AT1G66620
AT5G16220
AT4G30360
AT5G42570
AT1G13260
AT3G44430
AT3G12970
AT5G42720
AT2G35290
AT1G65140
AT1G30515
AT2G19320
AT3G21280
AT1G28815
AT5G52370
AT4G03415
AT5G09995
AT1G07670
AT5G03170
AT5G66580
AT3G57410
AT1G09890
AT5G39580
AT2G31140
AT3G20000
AT4G33350
AT1G11840
AT4G31930
AT3G52090
AT1G26310
AT5G51010
AT3G50870
AT3G03510
AT4G14790
AT3G10595
AT1G69510
AT5G08440
AT3G45760
AT3G52430
AT4G23530
AT3G51700
AT2G02490
AT1G60900
AT2G05830
AT1G26840
AT1G52830
AT5G05965
AT3G18880
AT2G02570
AT2G44070
AT2G01905
AT1G54290
AT2G27600
AT3G51690
AT1G11160
AT1G56440
AT1G13670
AT1G21720
AT3G05890
AT5G56590
AT2G39795
AT1G71500
AT4G28520
AT5G15270
AT1G59124
AT3G45850
AT3G46700
AT1G03330
AT2G44620
AT2G04630
AT4G32160
AT2G24050
AT5G59810
AT4G01440
AT4G27510
AT1G33330
AT2G14846
AT2G27020
AT1G58848
AT2G01130
AT3G06620
AT1G74950
AT4G22000
AT5G43960
AT1G36370
AT4G38050
AT2G39260
AT4G20020
AT2G03190
AT5G15020
AT3G20530
AT1G13000
AT2G24940
AT5G47230
AT2G25700
AT3G21840
AT1G72170
AT1G55250
AT5G08720
AT3G26770
AT3G54800
AT2G43260
AT2G01735
AT1G18690
AT3G50640
AT3G53900
AT4G02430
AT3G18520
AT4G32840
AT3G43800
AT2G03390
AT3G19020
AT4G23840
AT5G20270
AT5G55620
AT2G19650
AT5G65380
AT5G49810
AT3G50550
AT3G04370
AT1G59590
AT1G16250
AT5G04410
AT1G06310
AT3G17710
AT3G20930
AT3G10500
AT3G62530
AT5G57040
AT3G14170
AT5G17210
AT1G65520
AT1G77140
AT4G22350
AT3G18490
AT2G37025
AT1G04860
AT5G61200
AT4G35050
AT3G19150
AT5G05990
AT3G27610
AT1G02840
AT1G30260
AT1G05460
AT2G07750
AT3G28480
AT5G24860
AT3G07500
AT5G13790
AT1G04010
AT1G62840
AT3G09350
AT2G34930
AT3G43240
AT2G41430
AT4G32820
AT3G20170
AT2G44260
AT1G27540
AT3G47510
AT5G02560
AT2G18193
AT3G50320
AT1G54220
AT4G01790
AT5G14440
AT2G14170
AT1G62720
AT3G02080
AT5G08590
AT3G15250
AT3G10800
AT1G64350
AT1G52220
AT3G10560
AT4G01000
AT2G17380
AT3G11290
AT5G02130
AT1G68400
AT4G34670
AT4G02930
AT1G20110
AT2G32070
AT4G12580
AT5G65860
AT3G25165
```
