## Supplementary material for "A comprehensive map of preferentially located motifs reveals distinct proximal *cis*-regulatory elements in plants": TACTCTCA_containing_gene_set.txt

```
#Occurences of TACTCTCA between -55 and 50 (positions relative to the transcription start site)
#118 sequences with TACTCTCA in this interval
#0.60% of the sequences in promoter set with TACTCTCA (set with 19736 sequences)
AT2G32560
AT4G30660
AT5G67370
AT3G19120
AT1G06170
AT1G66700
AT1G10530
AT5G17220
AT2G14760
AT4G25260
AT5G38660
AT2G38140
AT2G23580
AT5G35735
AT4G16980
AT1G73320
AT1G70880
AT5G17350
AT3G21150
AT2G23550
AT4G01580
AT2G03520
AT4G38670
AT5G18260
AT4G20890
AT1G16370
AT5G45300
AT3G24530
AT5G61210
AT3G54600
AT1G06930
AT1G63940
AT2G35950
AT3G02950
AT5G38890
AT2G34260
AT5G53895
AT1G09510
AT4G35170
AT2G35800
AT4G16750
AT5G11030
AT5G66680
AT5G64060
AT3G57050
AT5G10760
AT4G09820
AT3G19508
AT2G26250
AT5G53060
AT5G57490
AT3G26380
AT3G09140
AT2G47350
AT3G48190
AT3G17570
AT2G27040
AT1G61170
AT1G03620
AT2G28680
AT1G32070
AT1G43790
AT3G02920
AT2G21990
AT2G29470
AT4G30880
AT5G25490
AT3G01175
AT5G51690
AT1G73980
AT3G03305
AT2G05580
AT4G23820
AT3G11160
AT1G04660
AT1G45130
AT4G13830
AT1G04670
AT5G62230
AT1G66690
AT5G24530
AT1G73680
AT5G38290
AT5G03790
AT4G02340
AT3G55440
AT4G39190
AT1G76610
AT1G64060
AT1G78080
AT1G28410
AT3G48750
AT2G21100
AT3G24130
AT5G23740
AT3G28270
AT5G23570
AT2G47270
AT1G49800
AT2G21660
AT2G26690
AT4G10090
AT5G62480
AT3G51850
AT5G52330
AT2G21560
AT1G24260
AT1G54200
AT2G31320
AT1G19540
AT3G05430
AT5G57887
AT2G32180
AT3G60320
AT5G32619
AT3G60740
AT1G28190
AT5G18800
```
