## Supplementary material for "A comprehensive map of preferentially located motifs reveals distinct proximal *cis*-regulatory elements in plants": TACTGGG_containing_gene_set.txt

```
#Occurences of TACTGGG between -131 and -39 (positions relative to the transcription start site)
#119 sequences with TACTGGG in this interval
#0.60% of the sequences in promoter set with TACTGGG (set with 19736 sequences)
AT4G20070
AT4G38250
AT5G58310
AT5G35100
AT3G51280
AT5G12290
AT1G15020
AT1G14280
AT5G19180
AT5G53180
AT4G25020
AT3G15350
AT3G01360
AT3G51260
AT1G53720
AT2G26240
AT3G16850
AT2G16570
AT2G47960
AT2G27470
AT1G12830
AT2G41945
AT1G78680
AT5G22440
AT1G79650
AT5G14600
AT3G18800
AT3G14020
AT3G51100
AT2G16440
AT3G14400
AT4G07825
AT5G47890
AT4G34140
AT1G53710
AT5G58787
AT3G24820
AT1G70350
AT5G48950
AT1G55040
AT5G47630
AT3G20360
AT1G65070
AT2G46540
AT2G18040
AT1G04790
AT3G60510
AT1G54830
AT2G29070
AT2G32060
AT1G34180
AT5G58390
AT2G41705
AT3G12120
AT3G18524
AT1G61415
AT2G42395
AT3G08530
AT5G05010
AT3G01370
AT3G59520
AT3G16420
AT2G44970
AT4G16770
AT1G15320
AT2G43640
AT3G62860
AT2G34640
AT4G14455
AT3G61310
AT5G01015
AT3G24830
AT4G11420
AT1G62200
AT2G36305
AT4G36660
AT1G27540
AT2G46505
AT5G10110
AT3G02065
AT5G58870
AT5G03940
AT5G56990
AT2G15400
AT4G32010
AT3G04350
AT1G51450
AT5G05000
AT2G39445
AT1G71990
AT1G05140
AT4G25225
AT4G08500
AT5G08420
AT4G14145
AT3G51440
AT5G66190
AT2G17380
AT2G35300
AT5G17100
AT5G57160
AT3G56340
AT5G54800
AT2G21250
AT5G47880
AT1G16740
AT1G34190
AT1G61410
AT1G69420
AT3G02520
AT4G16162
AT5G56700
AT1G32070
AT2G41950
AT1G47278
AT5G14590
AT3G52730
AT1G55460
AT4G14690
```
