## Supplementary material for "A comprehensive map of preferentially located motifs reveals distinct proximal *cis*-regulatory elements in plants": TACTGTCG_containing_gene_set.txt

```
#Occurences of TACTGTCG between -537 and -454 (positions relative to the transcription start site)
#20 sequences with TACTGTCG in this interval
#0.10% of the sequences in promoter set with TACTGTCG (set with 19736 sequences)
AT4G28610
AT1G77440
AT3G49360
AT3G12710
AT4G27240
AT4G31100
AT1G02180
AT5G23430
AT5G35400
AT4G35680
AT1G54080
AT2G37025
AT5G62980
AT2G47115
AT3G48820
AT5G56900
AT2G33010
AT5G62880
AT3G47965
AT4G39920
```
