## Supplementary material for "A comprehensive map of preferentially located motifs reveals distinct proximal *cis*-regulatory elements in plants": TACTTAAG_containing_gene_set.txt

```
#Occurences of TACTTAAG between -351 and -202 (positions relative to the transcription start site)
#125 sequences with TACTTAAG in this interval
#0.63% of the sequences in promoter set with TACTTAAG (set with 19736 sequences)
AT3G22968
AT1G21528
AT4G12960
AT2G48130
AT5G01890
AT4G02010
AT1G28330
AT2G21530
AT5G55530
AT1G52740
AT5G39890
AT3G63270
AT3G18640
AT3G56800
AT1G76480
AT1G51540
AT4G28395
AT3G05950
AT1G49310
AT4G21250
AT2G32790
AT4G33790
AT4G30350
AT2G26150
AT5G63850
AT2G39380
AT1G78670
AT3G53210
AT1G21410
AT1G02610
AT1G34340
AT4G17840
AT1G59840
AT2G35760
AT1G73370
AT1G73830
AT1G72610
AT4G04460
AT3G62840
AT2G20590
AT4G34320
AT3G04740
AT4G28390
AT5G25415
AT5G50960
AT3G58220
AT2G21600
AT4G17370
AT5G48070
AT1G26799
AT1G61667
AT2G40110
AT1G12740
AT5G14030
AT3G52910
AT3G54060
AT5G64650
AT1G06190
AT4G31115
AT1G29470
AT2G33855
AT2G48110
AT5G11460
AT4G17230
AT1G54070
AT1G51220
AT3G06035
AT1G01050
AT3G19200
AT3G22970
AT2G04495
AT3G26920
AT2G41415
AT5G42940
AT5G39650
AT3G51450
AT5G49470
AT2G02810
AT1G73380
AT4G22720
AT2G18840
AT1G11950
AT5G04190
AT2G21240
AT4G27657
AT3G52390
AT1G63020
AT5G05080
AT4G19380
AT3G05150
AT1G76670
AT4G25680
AT4G20150
AT4G21800
AT2G37190
AT2G46830
AT1G09010
AT4G27690
AT2G38750
AT3G22410
AT4G27640
AT1G30600
AT3G59110
AT2G15860
AT2G24590
AT2G35190
AT5G45340
AT5G11090
AT2G18370
AT1G71440
AT4G10180
AT3G49000
AT5G14130
AT3G21865
AT2G46530
AT3G59080
AT1G07670
AT1G54120
AT4G36380
AT3G16700
AT3G43270
AT2G48140
AT3G49120
AT1G06630
AT5G60600
```
