## Supplementary material for "A comprehensive map of preferentially located motifs reveals distinct proximal *cis*-regulatory elements in plants": TACTTAT_containing_gene_set.txt

```
#Occurences of TACTTAT between -38 and -24 (positions relative to the transcription start site)
#130 sequences with TACTTAT in this interval
#0.66% of the sequences in promoter set with TACTTAT (set with 19736 sequences)
AT1G69190
AT3G26782
AT5G50810
AT4G11370
AT2G33380
AT4G29190
AT4G28470
AT5G61780
AT1G70670
AT1G02335
AT2G24450
AT2G01940
AT4G33480
AT2G47810
AT3G27240
AT5G07000
AT5G42300
AT2G39280
AT1G09010
AT1G16130
AT3G57490
AT5G26760
AT2G01980
AT5G02580
AT1G75240
AT3G25855
AT4G01070
AT1G10530
AT3G10350
AT5G04347
AT2G01530
AT4G34770
AT1G75990
AT3G10520
AT4G10720
AT1G48550
AT1G71130
AT5G08565
AT2G43810
AT3G20640
AT1G23240
AT4G19460
AT1G61340
AT4G33050
AT5G50630
AT4G13350
AT4G02485
AT5G15840
AT3G12170
AT2G29140
AT1G78070
AT1G79990
AT4G33467
AT4G08240
AT5G09970
AT3G53270
AT3G14840
AT5G59845
AT1G02813
AT1G31817
AT1G04040
AT2G41410
AT5G61820
AT4G16030
AT2G41800
AT1G27480
AT1G29330
AT4G28240
AT3G50120
AT3G62800
AT4G29905
AT5G23400
AT1G66050
AT3G24460
AT1G28250
AT5G57130
AT2G12200
AT2G12280
AT5G43490
AT4G11090
AT1G04430
AT4G14080
AT3G61210
AT1G31940
AT2G35070
AT3G22425
AT2G47300
AT5G50520
AT2G40590
AT3G04290
AT2G48020
AT3G63510
AT4G15970
AT5G36100
AT5G04260
AT5G42930
AT2G38255
AT4G12480
AT2G25980
AT1G53510
AT4G33030
AT4G27380
AT1G12090
AT1G56415
AT1G05870
AT3G30210
AT3G55380
AT3G09930
AT5G15130
AT2G21185
AT2G19500
AT3G12040
AT4G35480
AT5G11680
AT3G59820
AT1G36640
AT3G49410
AT4G17660
AT3G14060
AT3G46300
AT5G25190
AT5G13450
AT3G49601
AT5G11920
AT5G10920
AT5G02260
AT4G38580
AT5G36230
AT4G20430
AT1G65690
```
