## Supplementary material for "A comprehensive map of preferentially located motifs reveals distinct proximal *cis*-regulatory elements in plants": TACTTATA_containing_gene_set.txt

```
#Occurences of TACTTATA between -41 and -22 (positions relative to the transcription start site)
#86 sequences with TACTTATA in this interval
#0.44% of the sequences in promoter set with TACTTATA (set with 19736 sequences)
AT3G25855
AT4G24026
AT1G33440
AT4G28240
AT1G36640
AT5G62920
AT4G16030
AT1G65690
AT3G22425
AT1G17950
AT2G19500
AT3G57490
AT5G09970
AT5G15130
AT5G08565
AT1G75240
AT2G12200
AT4G26080
AT4G35480
AT3G16580
AT2G01940
AT4G28470
AT3G24460
AT4G10720
AT3G61210
AT5G61780
AT1G03103
AT5G23400
AT4G19460
AT2G12280
AT3G26782
AT5G53530
AT5G25190
AT1G01090
AT2G35070
AT4G17660
AT4G33467
AT1G27030
AT3G53270
AT1G02335
AT3G45010
AT2G29140
AT4G14080
AT4G33480
AT5G36230
AT3G46300
AT5G04347
AT5G02580
AT1G78070
AT5G48180
AT2G01980
AT2G25980
AT3G30210
AT3G63510
AT4G33050
AT5G59845
AT1G61340
AT5G42930
AT1G02813
AT4G34770
AT3G55380
AT5G11920
AT3G49601
AT4G29905
AT1G48550
AT1G79990
AT1G10530
AT5G63750
AT4G22790
AT4G12480
AT3G14060
AT1G04040
AT3G28630
AT2G28085
AT5G16960
AT2G47810
AT1G05870
AT3G01730
AT3G20640
AT1G62280
AT1G23240
AT2G17450
AT4G30710
AT2G24450
AT2G41410
AT2G33380
```
