## Supplementary material for "A comprehensive map of preferentially located motifs reveals distinct proximal *cis*-regulatory elements in plants": TACTTCTC_containing_gene_set.txt

```
#Occurences of TACTTCTC between -2 and 129 (positions relative to the transcription start site)
#206 sequences with TACTTCTC in this interval
#1.04% of the sequences in promoter set with TACTTCTC (set with 19736 sequences)
AT1G03380
AT5G18000
AT5G13460
AT4G26370
AT3G18790
AT1G72640
AT4G32210
AT1G07590
AT1G12650
AT1G11890
AT4G05160
AT5G59780
AT2G38430
AT3G17510
AT5G23950
AT2G01950
AT1G16705
AT1G54650
AT5G61228
AT1G66970
AT2G42320
AT5G26680
AT2G05220
AT3G19240
AT3G43420
AT1G38131
AT2G05410
AT5G42220
AT1G66870
AT5G05310
AT5G27280
AT5G60970
AT4G14850
AT1G63080
AT4G14660
AT5G13070
AT5G51980
AT2G44490
AT3G09580
AT1G07680
AT3G15770
AT2G32960
AT1G11960
AT5G62950
AT5G63960
AT5G11030
AT4G11180
AT5G45650
AT3G04920
AT2G25790
AT5G14420
AT1G31335
AT4G21060
AT5G41760
AT1G70720
AT4G14880
AT4G29480
AT5G05020
AT3G55240
AT5G22110
AT2G34930
AT5G14270
AT4G00180
AT1G15370
AT5G60730
AT5G58630
AT5G46200
AT2G23030
AT2G41630
AT1G72210
AT1G71310
AT1G31860
AT3G03090
AT5G48210
ATMG01080
AT2G02500
AT5G58800
AT4G32605
AT5G20900
AT5G04340
AT3G01770
AT3G06130
AT5G27600
AT5G23020
AT4G39660
AT1G23200
AT3G58520
AT5G58490
AT2G23370
AT1G07670
AT1G33090
AT2G11520
AT1G68120
AT1G15460
AT5G18490
AT3G03460
AT4G14200
AT1G31650
AT2G35600
AT3G54560
AT2G25280
AT3G11640
AT5G03670
AT4G29820
AT2G34655
AT3G54180
AT2G41510
AT1G62225
AT4G04770
AT2G30970
AT5G58390
AT1G30960
AT5G08530
AT5G54600
AT4G24280
AT5G07340
AT5G01015
AT4G39790
AT1G60470
AT5G50210
AT5G22850
AT1G51550
AT1G23550
AT4G17070
AT4G33660
AT5G64810
AT4G32500
AT1G53887
AT3G62270
AT1G43860
AT1G61010
AT2G41390
AT5G64813
AT3G60830
AT1G70770
AT5G06260
AT4G36880
AT4G36400
AT4G30440
AT1G30330
AT3G51120
AT1G05500
AT5G61230
AT2G37970
AT1G75510
AT4G16950
AT5G47040
AT3G10320
AT3G51325
AT5G09370
AT5G01430
AT4G36500
AT2G44470
AT4G02980
AT1G55040
AT1G07610
AT2G38310
AT4G17880
AT1G66430
AT5G01720
AT3G09860
AT1G26810
AT1G06060
AT2G37270
AT4G35540
AT3G27330
AT4G22260
AT2G16530
AT5G23590
AT1G51090
AT4G30170
AT1G75020
AT3G05590
AT2G16800
AT2G41400
AT5G61790
AT5G60210
AT1G22940
AT1G23170
AT3G03830
AT4G16860
AT1G61980
AT1G54890
AT5G52120
AT5G56030
AT1G78040
AT2G22870
AT1G54610
AT2G25170
AT5G03510
AT4G36590
AT5G42235
AT5G53550
AT2G04830
AT1G18250
AT1G08470
AT1G50270
AT3G48290
AT2G36290
AT5G56000
AT4G32300
AT4G22900
AT1G13690
AT2G16780
AT4G28811
AT5G20160
```
