## Supplementary material for "A comprehensive map of preferentially located motifs reveals distinct proximal *cis*-regulatory elements in plants": TACTTTCG_containing_gene_set.txt

```
#Occurences of TACTTTCG between -437 and -421 (positions relative to the transcription start site)
#16 sequences with TACTTTCG in this interval
#0.08% of the sequences in promoter set with TACTTTCG (set with 19736 sequences)
AT5G66675
AT5G57815
AT5G07330
AT4G01080
AT2G27170
AT3G45530
AT3G55120
AT5G53870
AT1G75370
AT4G12130
AT1G49360
AT3G47080
AT1G16710
AT4G23430
AT5G17190
AT5G59250
```
