## Supplementary material for "A comprehensive map of preferentially located motifs reveals distinct proximal *cis*-regulatory elements in plants": TAGA_containing_gene_set.txt

```
#Occurences of TAGA between -36 and -30 (positions relative to the transcription start site)
#1635 sequences with TAGA in this interval
#8.28% of the sequences in promoter set with TAGA (set with 19736 sequences)
AT5G43930
AT3G10120
AT5G41280
AT3G01430
AT1G02820
AT5G47910
AT5G23940
AT2G20490
AT2G44760
AT1G68600
AT1G69550
AT3G57510
AT3G25165
AT5G17460
AT5G64667
AT4G25760
AT1G61566
AT1G46768
AT3G46210
AT3G43960
AT3G12920
AT4G01410
AT4G35000
AT3G56820
AT3G10340
AT2G26740
AT3G48360
AT2G13290
AT1G07010
AT3G48231
AT2G33385
AT2G43090
AT3G59780
AT5G43570
AT5G39740
AT3G26650
AT3G22160
AT1G68780
AT3G56020
AT5G52750
AT2G39900
AT3G28780
AT1G28000
AT5G38530
AT1G02880
AT1G35490
AT4G38480
AT1G74300
AT3G14830
AT2G35950
AT5G64310
AT5G46630
AT1G56100
AT1G63010
AT5G18620
AT5G23670
AT3G22190
AT3G01085
AT1G59840
AT1G61097
AT3G29639
AT3G03650
AT3G62820
AT1G63430
AT1G26340
AT2G37290
AT4G15470
AT5G32470
AT4G02140
AT2G43630
AT5G57785
AT5G04230
AT4G10040
AT1G46264
AT3G10000
AT5G07230
AT5G13210
AT5G05800
AT1G66050
AT5G52760
AT2G24970
AT5G03170
AT1G18810
AT5G05500
AT3G53930
AT1G63740
AT2G43070
AT2G05260
AT2G47790
AT4G30550
AT5G47790
AT3G08680
AT2G12940
AT4G09840
AT5G12350
AT5G53710
AT3G10920
AT1G33265
AT3G03740
AT4G08810
AT2G05910
AT3G56590
AT3G23310
AT1G61563
AT2G26310
AT2G31870
AT3G06420
AT5G10140
AT3G14230
AT1G62540
AT3G05040
AT4G13100
AT1G10720
AT3G61710
AT3G55254
AT5G10450
AT4G15390
AT5G57740
AT1G72140
AT5G66440
AT5G07360
AT4G38080
AT1G76760
AT5G14170
AT1G73830
AT2G17700
AT2G14260
AT1G59740
AT1G54360
AT3G20800
AT1G49940
AT3G13630
AT1G74590
AT2G47040
AT1G53390
AT1G16490
AT1G54890
AT5G20550
AT5G47635
AT3G28956
AT2G25700
AT2G02470
AT5G12300
AT1G08630
AT1G66350
AT5G53070
AT5G59130
AT1G66690
AT3G26030
AT3G11290
AT2G38290
AT3G60080
AT2G37390
AT1G19330
AT1G32450
AT5G40600
AT4G22370
AT1G17450
AT2G35130
AT5G24270
AT3G23900
AT1G11925
AT1G03440
AT2G42530
AT3G22210
AT3G16920
AT5G24120
AT1G17280
AT1G33760
AT3G56600
AT1G68350
AT4G15210
AT4G23210
AT5G40260
AT2G26400
AT1G52270
AT2G15440
AT3G07050
AT2G04030
AT2G36080
AT1G20370
AT3G15650
AT4G11650
AT1G51770
AT1G23420
AT1G54570
AT3G29410
AT3G24220
AT3G47030
AT3G23920
AT3G04320
AT1G72610
AT5G57350
AT3G53030
AT5G18270
AT5G42330
AT1G71790
AT1G72220
AT4G18880
AT4G05460
AT2G21440
AT5G65870
AT1G70890
AT2G21230
AT3G10720
AT2G27190
AT1G03190
AT4G18470
AT4G20040
AT1G21010
AT4G26140
AT1G07890
AT1G74080
AT3G60140
AT1G65420
AT4G22490
AT3G12180
AT2G18300
AT2G46210
AT1G25425
AT5G54585
AT1G73750
AT1G13870
AT3G18280
AT2G02570
AT2G07680
AT3G26580
AT1G07620
AT4G25800
AT5G44060
AT2G05790
AT5G47950
AT4G03490
AT1G53708
AT1G12470
AT1G45201
AT5G63500
AT3G10520
AT1G11260
AT1G73330
AT3G55410
AT2G41710
AT5G10990
AT4G29830
AT1G08010
AT1G73700
AT3G29185
AT3G55110
AT1G70300
AT2G25409
AT5G18600
AT2G17130
AT1G73600
AT5G23575
AT5G66390
AT4G19720
AT3G46810
AT1G20823
AT2G37120
AT4G37610
AT1G21910
AT1G03650
AT2G05510
AT4G14690
AT2G16005
AT1G12310
AT5G02820
AT4G31900
AT1G53310
AT3G62160
AT3G24180
AT3G23280
AT3G21100
AT1G50200
AT1G62220
AT4G29740
AT5G64990
AT1G12480
AT1G30720
AT2G38400
AT5G50950
AT2G44330
AT5G59880
AT4G23290
AT5G11610
AT3G09220
AT2G36110
AT2G20310
AT4G35040
AT5G10230
AT1G05291
AT3G52840
AT3G12360
AT2G17150
AT3G61690
AT4G37390
AT1G30750
AT1G67865
AT2G24630
AT5G18850
AT4G34630
AT5G41685
AT4G21680
AT3G23810
AT3G21280
AT1G65985
AT5G38170
AT1G33960
AT2G36305
AT5G59910
AT5G04370
AT2G01540
AT2G41330
AT3G63430
AT4G28280
AT5G44190
AT3G02640
AT1G26150
AT1G53860
AT1G12320
AT2G03750
AT3G63270
AT2G47680
AT1G80820
AT3G51420
AT2G38040
AT3G15352
AT5G28290
AT4G27590
AT4G39860
AT2G39380
AT1G20260
AT5G38600
AT3G60690
AT1G03110
AT2G28305
AT5G26110
AT5G06730
AT3G18290
AT5G15725
AT1G67180
AT1G67370
AT4G01050
AT4G27657
AT3G11440
AT1G09730
AT3G52770
AT1G73630
AT4G23260
AT3G01326
AT1G30090
AT4G30662
AT2G18160
AT5G57760
AT5G54300
AT1G05880
AT4G17950
AT5G43170
AT4G23690
AT2G29020
AT5G58780
AT1G65450
AT1G14590
AT3G05880
AT4G36940
AT5G28020
AT5G12250
AT5G64770
AT5G20885
AT5G07800
AT2G18380
AT3G52950
AT2G43640
AT2G32370
AT4G14605
AT5G02960
AT4G00870
AT4G15510
AT2G15345
AT2G43940
AT3G46830
AT4G21120
AT1G70840
AT3G04210
AT1G76750
AT5G16370
AT1G44170
AT5G08410
AT4G23800
AT5G28640
AT5G24610
AT5G47220
AT1G75900
AT2G39040
AT2G19060
AT1G02100
AT3G27590
AT4G34230
AT1G30100
AT4G01480
AT4G16730
AT2G32460
AT1G64980
AT4G28365
AT4G12890
AT5G40570
AT5G39890
AT3G15180
AT1G66510
AT4G10130
AT4G20020
AT5G58400
AT1G54070
AT5G08130
AT3G28007
AT1G76050
AT1G76490
AT5G52560
AT1G75720
AT5G15960
AT5G06950
AT4G19540
AT3G27160
AT4G36020
AT3G60280
AT5G37130
AT5G67610
AT1G61120
AT3G24140
AT1G73510
AT3G63300
AT1G44350
AT5G20630
AT1G06270
AT4G16442
AT4G18425
AT4G37240
AT1G48560
AT1G56415
AT3G21300
AT1G78180
AT3G28140
AT2G18790
AT4G01600
AT5G16680
AT1G02000
AT5G53240
AT2G15310
AT1G75040
AT1G52620
AT5G60210
AT4G09150
AT3G22550
AT5G59210
AT2G21960
AT5G12030
AT2G02010
AT5G04530
AT3G46440
AT2G23610
AT1G29500
AT1G77130
AT5G41920
AT4G29905
AT3G22620
AT2G16660
AT2G15090
AT5G59570
AT3G02050
AT1G18100
AT1G64660
AT1G49580
AT4G03390
AT4G32970
AT3G55870
AT1G74000
AT3G18130
AT2G33233
AT3G16450
AT5G15510
AT1G17420
AT2G15580
AT5G67000
AT5G37720
AT2G30680
AT5G38610
AT5G56170
AT2G46100
AT3G51810
AT5G66250
AT3G05155
AT2G36300
AT2G37130
AT2G16650
AT5G62000
AT4G22570
AT5G43650
AT3G25190
AT5G49120
AT3G50400
AT1G55805
AT5G03960
AT1G65620
AT5G22555
AT2G31985
AT1G30140
AT4G14510
AT2G31141
AT1G50140
AT3G06110
AT1G62780
AT2G01420
AT3G30775
AT2G43570
AT1G22300
AT5G03260
AT4G02330
AT2G22640
AT5G40645
AT5G23395
AT1G66720
AT3G49690
AT5G07520
AT3G26560
AT3G10850
AT5G42380
AT1G08490
AT1G47550
AT5G08580
AT5G41570
AT3G22060
AT2G45460
AT3G11340
AT3G61700
AT4G35180
AT4G02430
AT1G03250
AT4G24370
AT5G66140
AT3G18950
AT5G54510
AT4G37970
AT3G22231
AT3G07410
AT3G22930
AT1G19025
AT2G18420
AT3G09480
AT5G04190
AT4G27560
AT1G71015
AT4G05180
AT5G35450
AT2G45406
AT4G22830
AT1G06410
AT3G48310
AT1G15380
AT5G59105
AT1G53460
AT2G22510
AT1G03850
AT5G61210
AT4G05420
AT1G23149
AT4G27660
AT3G49360
AT4G14740
AT3G02000
AT2G43400
AT1G22030
AT3G20155
AT3G10760
AT3G61940
AT2G27960
AT1G25330
AT4G39800
AT2G21200
AT1G72390
AT4G07960
AT3G13000
AT3G11830
AT5G46230
AT5G04860
AT1G79490
AT3G58650
AT1G62820
AT5G46610
AT5G18960
AT2G27170
AT1G30080
AT1G20650
AT2G18162
AT2G01480
AT1G23260
AT4G16008
AT1G43710
AT4G21960
AT2G20740
AT5G01712
AT3G01170
AT5G16510
AT3G56810
AT1G35780
AT5G19280
AT1G51090
AT4G37370
AT1G01970
AT2G25090
AT5G23830
AT1G75670
AT1G67856
AT1G76960
AT2G19780
AT1G63560
AT2G05310
AT1G02640
AT5G50940
AT1G15040
AT5G60530
AT2G04100
AT5G45280
AT5G17820
AT1G30230
AT5G50330
AT4G36580
AT1G16400
AT5G01230
AT3G30841
AT3G58990
AT3G52250
AT5G14120
AT3G62400
AT2G03830
AT1G76600
AT1G30135
AT2G03090
AT5G15800
AT5G09976
AT3G59455
AT1G25320
AT2G35760
AT2G39730
AT4G28710
AT5G21920
AT3G20770
AT2G25140
AT1G75890
AT1G33980
AT2G37750
AT4G00710
AT1G20640
AT1G20405
AT2G20530
AT3G56620
AT5G54430
AT3G46280
AT5G57685
AT1G24580
AT1G54770
AT3G01370
AT1G30760
AT3G49940
AT1G70400
AT1G49220
AT5G39600
AT1G49310
AT1G62570
AT4G00780
AT1G29640
AT3G55240
AT3G18980
AT4G35050
AT4G28040
AT3G17600
AT4G12330
AT5G22270
AT5G23660
AT5G02810
AT2G18510
AT5G16400
AT2G29720
AT1G68450
AT2G43910
AT2G46400
AT3G09922
AT3G14130
AT5G11680
AT4G11280
AT3G60810
AT3G06060
AT3G29575
AT1G14150
AT1G32940
AT3G27120
AT3G19840
AT2G33730
AT5G45940
AT3G52910
AT4G13840
AT2G32400
AT4G34990
AT5G59090
AT2G26860
AT2G40815
AT3G19390
AT5G43920
AT5G59730
AT4G30840
AT2G36630
AT1G16390
AT3G46890
AT1G14130
AT5G59510
AT3G45610
AT1G56150
AT5G64140
AT4G34340
AT1G32130
AT3G22430
AT5G61720
AT2G38690
AT1G79520
AT5G38140
AT2G38620
AT5G12880
AT2G23060
AT2G19790
AT2G34280
AT1G10250
AT5G50120
AT3G25230
AT1G47410
AT1G16500
AT2G30400
AT1G14030
AT1G47670
AT3G48320
AT3G59660
AT5G49010
AT2G18193
AT2G45220
AT3G47340
AT1G18210
AT5G44020
AT2G26730
AT4G15160
AT4G11900
AT5G01740
AT3G63040
AT1G03610
AT2G25640
AT3G25730
AT2G06990
AT5G55160
AT3G59350
AT5G58290
AT1G11210
AT2G44710
AT4G02830
AT3G18800
AT1G53850
AT5G45650
AT3G06435
AT3G15250
AT4G32410
AT1G44224
AT3G60890
AT2G43000
AT3G19200
AT4G38160
AT5G08300
AT4G31810
AT1G72700
AT5G18030
AT3G57260
AT5G60660
AT5G05340
AT3G22510
AT1G04610
AT1G51745
AT4G01150
AT5G07680
AT2G44860
AT1G20430
AT4G23850
AT5G17030
AT2G44470
AT5G07450
AT1G16110
AT3G23840
AT3G27700
AT5G52720
AT4G16162
AT1G23150
AT5G06680
AT5G56210
AT1G03820
AT1G24145
AT1G22360
AT3G61070
AT5G47590
AT1G65900
AT3G21380
AT5G13960
AT1G62250
AT3G07850
AT4G17430
AT1G68880
AT1G58360
AT3G61600
AT5G55280
AT4G33880
AT2G12480
AT5G24380
AT4G16260
AT1G04920
AT5G21950
AT5G62940
AT3G01740
AT2G02360
AT2G36390
AT4G37050
AT4G29490
AT3G16660
AT4G16270
AT2G36230
AT4G13220
AT3G12890
AT3G14030
AT1G65440
AT3G23410
AT4G19530
AT3G06820
AT4G10620
AT2G42890
AT1G52320
AT3G60940
AT5G58390
AT3G44990
AT1G79760
AT4G02120
AT4G13180
AT5G17020
AT1G72940
AT5G65140
AT4G36620
AT1G30240
AT1G49230
AT2G16510
AT5G02170
AT1G06645
AT4G28150
AT2G46160
AT1G24180
AT1G17870
AT1G18870
AT1G55240
AT1G73603
AT4G02270
AT1G52770
AT4G17020
AT4G26130
AT2G44210
AT2G03450
AT1G58220
AT2G14610
AT3G02110
AT5G35490
AT1G72870
AT4G03260
AT4G39925
AT5G62360
AT4G38700
AT1G06500
AT3G09230
AT4G01870
AT1G64720
AT3G53402
AT5G25930
AT2G32670
AT1G28395
AT2G43261
AT5G19060
AT5G14700
AT2G36770
AT1G53720
AT5G43400
AT5G20170
AT2G31980
AT2G45980
AT2G47930
AT2G36790
AT5G56150
AT3G56210
AT1G24147
AT4G35190
AT2G36740
AT2G17440
AT4G01440
AT2G03505
AT5G10170
AT1G26795
AT2G07779
AT2G25930
AT3G11520
AT4G39740
AT4G03560
AT3G53010
AT1G08120
AT5G10710
AT2G31335
AT2G41380
AT1G13440
AT5G40630
AT1G61090
AT2G18340
AT3G23150
AT1G55880
AT2G25980
AT4G14060
AT1G68060
AT4G27260
AT1G71696
AT5G51620
AT3G52150
AT4G25240
AT3G12750
AT4G25250
AT2G05590
AT3G03020
AT3G19860
AT5G56320
AT1G25550
AT1G06050
AT2G21490
AT1G27510
AT1G48000
AT4G10955
AT1G14520
AT3G01870
AT3G28830
AT1G29965
AT5G55760
AT5G54810
AT5G51700
AT5G64120
AT5G45950
AT1G02190
AT2G41750
AT3G58030
AT1G04290
AT1G59590
AT1G07910
AT5G60810
AT3G49270
AT1G11765
AT5G07170
AT4G40070
AT5G01710
AT5G63160
AT3G24210
AT5G67590
AT1G54590
AT3G28300
AT2G17950
AT1G58180
AT3G04540
AT1G79530
AT1G48930
AT4G04720
AT5G21060
AT5G43350
AT3G45980
AT3G14360
AT1G69900
AT5G02020
AT1G07400
AT3G56220
AT1G44010
AT5G19600
AT5G37730
AT2G27285
AT2G34860
AT4G00950
AT2G18980
AT5G48650
AT4G04830
AT4G21840
AT4G24080
AT1G17147
AT4G31000
AT5G39400
AT5G13700
AT3G44510
AT2G40000
AT1G55740
AT1G13910
AT5G62070
AT2G01580
AT5G06720
AT2G22120
AT5G62990
AT3G51400
AT2G42880
AT1G28540
AT2G40340
AT2G30890
AT5G62030
AT3G59640
AT1G26930
AT1G62940
AT1G68980
AT2G43120
AT3G50860
AT3G33530
AT1G65483
AT5G63560
AT3G10405
AT5G63490
AT5G25820
AT3G04070
AT5G50290
AT2G47260
AT5G16620
AT5G61412
AT4G13395
AT5G04560
AT1G47280
AT2G22122
AT3G26200
AT1G22065
AT5G60300
AT3G10585
AT1G65040
AT3G58780
AT2G46750
AT2G35880
AT5G54770
AT5G38160
AT2G21090
AT4G29420
AT2G34850
AT5G56340
AT1G60620
AT1G52560
AT5G44400
AT4G35210
AT3G28290
AT3G24820
AT3G22415
AT4G18960
AT3G50900
AT2G30570
AT3G10985
AT1G05240
AT1G15610
AT1G23120
AT1G23290
AT3G30210
AT3G25680
AT5G22500
AT3G06390
AT5G48840
AT5G52870
AT5G11010
AT1G48630
AT3G23780
AT5G22430
AT2G32770
AT4G18380
AT3G15340
AT3G10070
AT5G56190
AT5G64350
AT2G03150
AT5G45540
AT3G05420
AT1G33790
AT5G36230
AT5G19130
AT3G02390
AT5G58960
AT4G27030
AT3G49601
AT4G00400
AT4G39770
AT5G20320
AT1G23390
AT1G05750
AT5G65340
AT4G20860
AT1G04900
AT4G32460
AT2G39550
AT1G55120
AT1G21670
AT1G49240
AT5G63550
AT1G54680
AT1G52230
AT3G05970
AT1G78970
AT1G07610
AT4G04340
AT4G01700
AT5G52050
AT5G13730
AT2G20080
AT5G54190
AT4G26850
AT3G18830
AT5G66052
AT2G31945
AT1G74670
AT4G25260
AT1G69780
AT3G47640
AT5G18480
AT3G52870
AT3G08500
AT3G44540
AT1G11362
AT3G29810
AT3G11090
AT1G34630
AT5G45380
AT3G21080
AT5G38890
AT1G53730
AT5G13470
AT4G19350
AT5G51440
AT5G60640
AT1G25390
AT1G18650
AT5G61010
AT5G16250
AT3G60110
AT3G62930
AT3G30247
AT4G18490
AT1G02475
AT4G29270
AT4G39160
AT2G30840
AT2G18100
AT5G49180
AT5G19890
AT3G48930
AT4G39920
AT2G46870
AT3G50870
AT4G17380
AT3G42960
AT2G21940
AT1G27050
AT3G55970
AT5G60350
AT3G52270
AT5G61310
AT5G55132
AT3G59480
AT5G66590
AT1G78940
AT2G15220
AT1G67148
AT1G29395
AT1G55840
AT5G36001
AT4G14800
AT2G31083
AT1G55200
AT3G21250
AT2G43790
AT1G12970
AT5G26280
AT3G09580
AT5G54720
AT1G08570
AT1G29440
AT2G23030
AT1G54820
AT3G16857
AT1G65890
AT2G42350
AT3G01513
AT1G01690
AT2G04495
AT4G15735
AT4G21620
AT5G18010
AT5G39220
AT3G15990
AT1G76110
AT3G20360
AT2G39250
AT3G53230
AT1G48020
AT4G02080
AT3G01970
AT2G26710
AT1G47580
AT3G17611
AT1G28710
AT3G59370
AT1G06760
AT1G69530
AT5G16140
AT5G13890
AT2G32210
AT2G43970
AT2G26750
AT4G27870
AT3G54925
AT5G42660
AT3G55252
AT1G30974
AT1G77940
AT4G10850
AT4G14365
AT5G54145
AT5G01180
AT1G51200
AT1G12360
AT5G08690
AT1G67740
AT1G19450
AT1G23130
AT5G16453
AT4G24960
AT2G42580
AT3G48120
AT3G25770
AT5G09240
AT5G16730
AT5G64780
AT4G20110
AT3G49670
AT1G02205
AT5G55140
AT2G20860
AT2G46660
AT3G60130
AT2G45690
AT1G14280
AT3G26960
AT5G44530
AT4G37870
AT5G50450
AT3G28450
AT4G25230
AT5G43860
AT2G04305
AT2G13770
AT2G41630
AT4G13940
AT4G14465
AT1G14960
AT2G36910
AT5G09550
AT1G64510
AT3G24020
AT3G06050
AT4G33060
AT2G27690
AT3G46670
AT1G03130
AT5G05530
AT4G05000
AT5G19880
AT1G05250
AT4G13810
AT3G50740
AT2G20790
AT3G53080
AT1G09540
AT2G05850
AT5G16010
AT1G05260
AT5G16310
AT1G24405
AT2G47460
AT3G47990
AT1G57820
AT1G51680
AT4G34560
AT4G33120
AT5G50800
AT1G27590
AT1G66570
AT1G09080
AT1G49110
AT1G66840
AT1G68120
AT4G22305
AT2G25370
AT3G49990
AT5G12280
AT1G08180
AT3G03470
AT1G69760
AT3G25260
AT2G01980
AT1G78410
AT5G47020
AT1G10540
AT3G52790
AT5G13180
AT3G03830
AT5G62210
AT4G29110
AT2G47030
AT1G47485
AT2G43680
AT4G23620
AT1G05575
AT5G26340
AT4G22340
AT3G45970
AT5G40760
AT3G17100
AT5G37540
AT5G57123
AT1G17880
AT5G39580
AT5G08570
AT3G11220
AT5G28030
AT3G11080
AT3G26470
AT1G55928
AT4G19950
AT5G56140
AT4G28310
AT3G20410
AT1G05270
AT1G07350
AT1G64360
AT2G15960
AT2G37170
AT3G53400
AT5G49170
AT3G25170
AT1G07240
AT1G61340
AT5G61110
AT5G65120
AT1G79710
AT5G04460
AT3G07070
AT3G23670
AT1G12260
AT1G74280
AT2G22750
AT3G57810
AT1G75800
AT3G61950
AT4G29700
AT2G18480
AT1G10120
AT5G13080
AT4G24920
AT1G53100
AT3G11540
AT5G55310
AT3G14040
AT3G25810
AT1G52827
AT1G02335
AT5G07240
AT3G17160
AT1G33102
AT1G78320
AT2G11910
AT5G07870
AT1G27435
AT2G33255
AT5G04220
AT5G03430
AT5G21326
AT3G17380
AT1G60000
AT3G13226
AT1G12950
AT3G08590
AT1G70560
AT2G31085
AT3G24310
AT1G67540
AT1G33800
AT5G16550
AT1G65970
AT2G17033
AT5G15160
AT1G18910
AT1G18200
AT5G20670
AT5G37680
AT5G24240
AT5G54960
AT4G21900
AT5G52310
AT2G02810
AT2G47650
AT3G28790
AT2G32880
AT2G04270
AT4G26420
AT5G18740
AT4G18340
AT2G46300
AT5G61540
AT4G31160
AT4G02630
AT2G17680
AT1G51390
AT1G16410
AT4G35800
AT1G09650
AT3G11940
AT4G14440
AT1G29510
AT4G23340
AT3G61460
AT3G11200
AT2G15340
AT5G03380
AT3G25520
AT3G11730
AT2G04515
AT1G76880
AT2G28650
AT1G14360
AT1G03840
AT5G06790
AT3G28730
AT4G13360
AT1G58190
AT1G58290
AT4G14640
AT1G19940
AT2G17320
AT4G18510
AT1G02800
AT4G13430
AT3G29360
AT4G06634
AT3G59440
AT3G57062
AT5G64290
AT1G11580
AT4G26950
AT1G80180
AT4G23300
AT1G58235
AT1G51370
AT1G72210
AT1G13245
AT1G69790
AT1G24706
AT4G39675
AT5G63040
AT1G29430
AT5G57530
AT4G20420
AT1G23310
AT1G78915
AT5G06570
AT4G33700
AT2G15050
AT5G19172
AT1G15640
AT4G22610
AT5G16080
AT5G61930
AT1G61800
AT1G14610
AT3G49540
AT4G27990
AT4G34420
AT5G08000
AT3G14395
AT3G26744
AT1G26390
AT4G18260
AT3G21370
AT2G33670
AT5G01040
AT3G05410
AT4G23110
AT3G61182
AT2G22100
AT4G26890
AT1G05440
AT1G54730
AT3G62910
AT1G14380
AT5G54260
AT4G03080
AT1G30700
AT5G37380
AT1G72170
AT3G46100
AT5G15840
AT2G01880
AT3G26460
AT1G29690
AT2G37880
AT3G51010
AT2G27630
AT2G26510
AT5G22700
AT4G12580
AT3G25820
AT1G11190
AT5G35220
AT3G52060
AT1G30970
AT5G03406
AT1G30600
AT4G22300
AT5G15250
AT5G19500
AT5G20830
AT1G70280
AT1G33700
AT3G25717
AT5G18420
AT4G10090
AT4G04890
AT2G32690
AT5G48160
AT1G36060
AT1G29140
AT5G01530
AT1G76250
AT4G33710
AT2G34660
AT3G21330
AT2G29410
AT3G15000
AT3G55020
AT4G32640
AT1G65390
AT2G18250
AT3G14595
AT5G59720
AT1G16630
AT5G04590
AT4G38020
AT1G03740
AT3G04110
AT3G01290
AT3G24515
AT5G42740
AT1G65370
AT2G01900
AT5G35690
AT1G47720
AT1G80530
AT1G08540
AT4G30450
AT1G28470
AT4G10613
AT3G43580
AT2G47760
AT5G45880
AT5G03230
AT1G47250
AT4G16410
AT3G18890
AT4G29690
AT1G17350
AT5G63085
AT1G17180
AT1G13670
AT5G60840
AT2G34640
AT3G46000
AT2G02160
AT3G02560
AT1G09300
AT3G28210
AT4G01575
AT5G04710
AT4G20800
AT2G38390
AT1G14140
AT3G02380
AT4G16670
AT2G24580
AT5G39080
AT5G10150
AT5G03210
AT1G66360
AT2G27060
AT1G06160
AT1G27760
AT1G65500
AT3G23540
AT3G01980
AT2G14247
AT5G18400
AT3G10460
AT3G57490
AT5G49620
AT1G04040
AT5G06450
AT4G10960
AT2G41700
AT1G79670
AT4G26990
AT5G52110
AT4G27900
AT5G38660
AT1G14860
AT2G22010
AT2G42395
AT5G60960
AT4G20360
AT3G29670
AT3G20820
AT3G52640
AT3G13228
AT5G37740
AT4G29510
AT1G21780
AT2G43820
AT2G44830
AT5G18240
AT1G62060
AT5G46880
AT3G26085
AT5G54940
```
