## Supplementary material for "A comprehensive map of preferentially located motifs reveals distinct proximal *cis*-regulatory elements in plants": TAGAAAGG_containing_gene_set.txt

```
#Occurences of TAGAAAGG between -90 and -32 (positions relative to the transcription start site)
#54 sequences with TAGAAAGG in this interval
#0.27% of the sequences in promoter set with TAGAAAGG (set with 19736 sequences)
AT1G66170
AT1G28260
AT4G19830
AT3G55920
AT1G36310
AT3G18970
AT2G47810
AT5G07680
AT2G14290
AT4G14300
AT4G36010
AT1G05860
AT1G80050
AT3G54140
AT3G03510
AT5G08570
AT3G03380
AT5G39080
AT1G68170
AT5G49690
AT2G36080
AT1G49450
AT5G42530
AT3G06050
AT5G05480
AT1G51700
AT3G47350
AT5G15570
AT4G13790
AT3G23930
AT3G06190
AT5G66090
AT5G35375
AT5G65400
AT1G03103
AT3G19840
AT3G02390
AT1G53620
AT2G19800
AT4G16510
AT5G22750
AT5G60460
AT3G48520
AT1G23149
AT3G52730
AT2G17280
AT1G23150
AT1G54240
AT1G60600
AT1G14060
AT5G56100
AT5G25160
AT1G79520
AT3G54540
```
