## Supplementary material for "A comprehensive map of preferentially located motifs reveals distinct proximal *cis*-regulatory elements in plants": TAGAAATC_containing_gene_set.txt

```
#Occurences of TAGAAATC between -455 and -381 (positions relative to the transcription start site)
#116 sequences with TAGAAATC in this interval
#0.59% of the sequences in promoter set with TAGAAATC (set with 19736 sequences)
AT1G25440
AT2G32290
AT1G58110
AT1G44770
AT1G08880
AT4G16780
AT3G21175
AT1G69540
AT1G60610
AT3G46130
AT3G27906
AT2G20300
AT5G50310
AT3G43980
AT3G20560
AT4G15410
AT2G38160
AT3G20510
AT4G35680
AT5G59840
AT2G36895
AT1G24145
AT2G02880
AT4G30780
AT3G06140
AT1G31720
AT3G51130
AT2G25770
AT5G60548
AT5G62430
AT4G30200
AT3G25570
AT5G37350
AT5G49010
AT1G01860
AT4G01960
AT2G34220
AT5G18570
AT3G14360
AT3G50510
AT3G57610
AT4G37710
AT2G38400
AT3G06270
AT5G35690
AT3G61210
AT2G16920
AT2G01450
AT4G01710
AT2G03830
AT5G35680
AT2G30400
AT5G05250
AT2G46860
AT2G33700
AT2G43650
AT2G02610
AT2G39020
AT3G62460
AT5G23870
AT5G22270
AT5G63650
AT5G66570
AT3G23830
AT1G11360
AT1G49240
AT2G03470
AT1G60590
AT1G67580
AT3G28210
AT3G24570
AT1G22250
AT3G47570
AT5G51120
AT3G60190
AT4G08910
AT1G54650
AT1G45688
AT1G72416
AT1G35180
AT1G79070
AT1G63600
AT3G09230
AT3G43420
AT3G02720
AT2G38320
AT5G60160
AT3G25572
AT2G47050
AT1G60620
AT1G13830
AT1G28670
AT5G50870
AT1G05960
AT1G21050
AT3G59680
AT5G02970
AT2G31800
AT3G03460
AT1G68830
AT1G70460
AT5G07950
AT3G48530
AT4G00231
AT5G52420
AT5G60550
AT4G17486
AT3G03960
AT3G53232
AT1G12790
AT5G24090
AT5G08260
AT2G04795
AT5G16370
AT2G36750
AT2G31540
```
