## Supplementary material for "A comprehensive map of preferentially located motifs reveals distinct proximal *cis*-regulatory elements in plants": TAGAATAT_containing_gene_set.txt

```
#Occurences of TAGAATAT between -354 and -277 (positions relative to the transcription start site)
#173 sequences with TAGAATAT in this interval
#0.88% of the sequences in promoter set with TAGAATAT (set with 19736 sequences)
AT5G55480
AT3G30460
AT2G37925
AT5G62600
AT5G21900
AT2G18960
AT4G13510
AT3G05080
AT2G39730
AT4G18020
AT5G27280
AT3G55890
AT1G02880
AT1G73410
AT5G39580
AT3G48730
AT3G20930
AT5G55060
AT2G04410
AT5G28840
AT3G29680
AT5G41140
AT4G21020
AT3G59845
AT1G20200
AT5G07500
AT5G13130
AT1G55580
AT1G04560
AT5G15030
AT3G04760
AT1G61160
AT3G63160
AT3G53310
AT5G37010
AT5G46890
AT1G77090
AT3G58630
AT1G25550
AT4G27410
AT3G16840
AT5G44430
AT2G36020
AT3G57530
AT5G56340
AT4G11090
AT2G29510
AT4G09670
AT2G20900
AT4G03340
AT5G22390
AT1G77855
AT3G45980
AT3G27510
AT2G40475
AT2G26500
AT1G04970
AT4G27580
AT5G02270
AT1G63910
AT4G00860
AT4G36960
AT1G18835
AT2G36310
AT5G44350
AT5G24360
AT1G27960
AT2G06210
AT2G26170
AT2G40380
AT1G27730
AT5G23200
AT5G26310
AT5G49160
AT1G70280
AT1G58280
AT5G25890
AT4G13800
AT4G11320
AT2G35410
AT4G21190
AT1G19710
AT1G77110
AT1G03100
AT1G59900
AT1G07400
AT4G34640
AT3G01310
AT2G04675
AT5G64570
AT1G72150
AT2G10608
AT1G23440
AT1G66350
AT5G01820
AT1G14870
AT2G32470
AT1G51840
AT2G41920
AT4G33710
AT1G72700
AT5G45540
AT3G15870
AT1G45688
AT4G19840
AT2G39210
AT5G52240
AT5G55130
AT2G41190
AT3G60500
AT5G39150
AT4G30490
AT4G30800
AT3G57930
AT2G48030
AT3G13570
AT2G42810
AT1G21010
AT3G26600
AT1G51020
AT1G61260
AT1G51620
AT5G43320
AT2G23840
AT1G14960
AT1G28670
AT2G24692
AT1G27130
AT1G30070
AT4G35785
AT2G18040
AT5G53700
AT2G02490
AT5G40020
AT1G80110
AT2G32180
AT3G02940
AT1G05910
AT1G32260
AT5G50350
AT2G30000
AT2G32970
AT4G16030
AT3G57940
AT3G44190
AT1G05520
AT5G53970
AT1G72220
AT5G49570
AT5G46530
AT1G69180
AT5G07400
AT2G42180
AT5G23390
AT5G60350
AT3G21390
AT1G66620
AT1G02910
AT1G53620
AT5G04340
AT1G68620
AT1G47600
AT3G20840
AT2G35090
AT3G03940
AT3G62640
AT1G12470
AT5G17890
AT2G32210
AT4G22010
AT2G35910
AT1G05380
AT2G01180
```
