## Supplementary material for "A comprehensive map of preferentially located motifs reveals distinct proximal *cis*-regulatory elements in plants": TAGACACG_containing_gene_set.txt

```
#Occurences of TAGACACG between -98 and -28 (positions relative to the transcription start site)
#41 sequences with TAGACACG in this interval
#0.21% of the sequences in promoter set with TAGACACG (set with 19736 sequences)
AT4G18280
AT5G14370
AT1G22850
AT4G19710
AT5G65080
AT5G65270
AT1G53560
AT2G25990
AT5G22510
AT3G01520
AT5G37070
AT1G78995
AT5G40600
AT1G43650
AT4G11600
AT3G62820
AT4G14622
AT3G20500
AT2G45170
AT5G05320
AT3G15357
AT3G18030
AT1G04250
AT1G33050
AT1G57570
AT4G00026
AT4G15080
AT5G61030
AT5G56970
AT3G10330
AT5G57900
AT4G16510
AT1G64580
AT3G27690
AT3G46520
AT5G59590
AT4G14620
AT3G50820
AT4G27380
AT5G13960
AT5G46610
```
