## Supplementary material for "A comprehensive map of preferentially located motifs reveals distinct proximal *cis*-regulatory elements in plants": TAGACCGG_containing_gene_set.txt

```
#Occurences of TAGACCGG between -129 and -101 (positions relative to the transcription start site)
#15 sequences with TAGACCGG in this interval
#0.08% of the sequences in promoter set with TAGACCGG (set with 19736 sequences)
AT3G15410
AT5G17290
AT1G09750
AT2G39910
AT5G45010
AT2G35340
AT5G60050
AT2G30780
AT2G38550
AT4G04880
AT5G63010
AT5G16690
AT5G38720
AT3G20920
AT5G09900
```
