## Supplementary material for "A comprehensive map of preferentially located motifs reveals distinct proximal *cis*-regulatory elements in plants": TAGAG_containing_gene_set.txt

```
#Occurences of TAGAG between -37 and -27 (positions relative to the transcription start site)
#754 sequences with TAGAG in this interval
#3.82% of the sequences in promoter set with TAGAG (set with 19736 sequences)
AT1G76250
AT4G34230
AT5G01710
AT3G16920
AT2G20530
AT5G22580
AT3G24310
AT3G10985
AT3G63430
AT2G43760
AT2G37120
AT5G56210
AT5G04770
AT3G46210
AT2G27690
AT1G47550
AT5G44400
AT1G61563
AT4G23496
AT5G19500
AT2G39380
AT3G22550
AT2G37460
AT5G60660
AT1G19330
AT5G35100
AT3G15180
AT3G25730
AT3G53402
AT5G59720
AT1G72210
AT5G48940
AT5G43570
AT3G13226
AT1G53100
AT5G44610
AT4G10850
AT3G01326
AT1G73630
AT4G01600
AT5G52050
AT2G42880
AT3G28210
AT2G32690
AT1G74590
AT1G06560
AT2G47560
AT5G25130
AT5G52110
AT4G23340
AT3G55020
AT5G24610
AT5G06730
AT1G20405
AT3G29400
AT1G23290
AT4G31900
AT5G19172
AT1G69180
AT1G71696
AT2G36720
AT3G14130
AT3G60080
AT5G54510
AT2G26860
AT3G13228
AT2G39900
AT3G28450
AT1G76880
AT1G22220
AT1G72170
AT1G17180
AT5G35450
AT1G27510
AT2G23030
AT3G24020
AT2G22870
AT2G37700
AT5G62210
AT5G11680
AT1G03850
AT1G14840
AT3G60690
AT1G73830
AT3G14600
AT1G68600
AT5G57760
AT5G45760
AT4G10613
AT3G05880
AT4G39770
AT5G23010
AT1G31160
AT1G63740
AT4G37020
AT1G53708
AT1G54730
AT5G04370
AT4G01440
AT3G55110
AT3G56690
AT2G31945
AT3G44990
AT3G25165
AT2G01420
AT1G66500
AT3G57260
AT4G17170
AT3G45970
AT5G04560
AT5G04460
AT4G27590
AT5G50240
AT1G01970
AT3G19390
AT4G38280
AT1G69270
AT5G64770
AT3G03650
AT1G44224
AT1G70890
AT4G27260
AT3G62930
AT5G23940
AT2G36630
AT4G14690
AT5G57530
AT2G20362
AT4G27310
AT2G22100
AT1G56150
AT3G55970
AT2G21940
AT1G70400
AT5G48170
AT3G03910
AT3G57550
AT3G04060
AT1G49240
AT1G78590
AT1G53887
AT1G78410
AT1G49310
AT2G41090
AT5G57123
AT2G20750
AT1G02800
AT4G23740
AT1G14130
AT1G53310
AT1G04310
AT2G37170
AT1G21380
AT1G44170
AT5G11800
AT5G04190
AT1G66050
AT5G57350
AT3G27430
AT1G68780
AT2G27170
AT2G05590
AT5G17820
AT1G66810
AT2G43070
AT5G65870
AT4G34770
AT4G29700
AT1G75870
AT2G28480
AT3G05600
AT1G30720
AT5G19280
AT1G73220
AT1G64190
AT2G42890
AT2G27960
AT1G03610
AT2G14120
AT1G36060
AT4G38080
AT3G56820
AT5G03230
AT4G27690
AT2G15050
AT4G19950
AT1G75890
AT1G16630
AT4G26130
AT3G52910
AT3G59970
AT3G49990
AT2G32210
AT5G55620
AT3G46670
AT3G52905
AT1G05575
AT4G11280
AT5G44260
AT3G50260
AT4G33360
AT3G22060
AT1G44010
AT1G17360
AT4G23850
AT2G27630
AT1G05750
AT4G34630
AT3G23280
AT1G58420
AT2G16510
AT1G08630
AT1G04610
AT1G74080
AT4G02430
AT4G18960
AT1G66690
AT1G47655
AT5G62360
AT4G27030
AT1G66720
AT5G03210
AT3G13580
AT5G48980
AT5G13730
AT4G16442
AT3G20820
AT4G39940
AT5G41685
AT5G13890
AT3G09922
AT3G20155
AT5G41340
AT5G19890
AT3G50620
AT5G40260
AT1G51200
AT5G24570
AT3G15250
AT3G04320
AT5G63040
AT3G05360
AT1G10270
AT4G25940
AT3G11540
AT3G56620
AT1G68880
AT3G59640
AT1G47280
AT2G45860
AT1G65390
AT5G12300
AT1G30760
AT3G26470
AT5G04530
AT3G02310
AT1G70300
AT5G51540
AT3G07850
AT3G18800
AT1G51745
AT5G38610
AT5G14550
AT1G76790
AT3G60130
AT2G22570
AT4G37240
AT1G11840
AT3G24830
AT4G20420
AT3G60140
AT5G46230
AT2G45850
AT3G14040
AT1G33800
AT2G04030
AT5G24770
AT4G26420
AT1G70840
AT1G12260
AT3G46010
AT2G45190
AT4G19540
AT4G12580
AT2G22510
AT1G28350
AT3G13000
AT5G43860
AT2G25640
AT2G38300
AT2G25980
AT1G54070
AT3G21260
AT5G03260
AT2G46160
AT4G32190
AT1G03740
AT1G01690
AT2G30060
AT1G22030
AT1G48630
AT1G64150
AT1G18910
AT1G72870
AT4G09160
AT1G60800
AT2G18980
AT4G01575
AT5G60350
AT1G21910
AT3G25230
AT3G01085
AT1G52320
AT2G37130
AT1G48020
AT2G40000
AT5G58400
AT1G29140
AT3G55252
AT2G38400
AT3G50770
AT2G39830
AT3G11220
AT5G23100
AT4G31810
AT5G55300
AT1G20430
AT1G76050
AT1G30240
AT3G02200
AT4G02330
AT2G38460
AT3G23150
AT5G50800
AT5G25930
AT2G45880
AT3G06455
AT1G70880
AT5G60210
AT2G20595
AT1G19320
AT5G44730
AT1G28540
AT4G17970
AT2G01900
AT5G11030
AT1G04000
AT5G22555
AT5G24120
AT4G15470
AT4G18425
AT1G23120
AT5G37130
AT5G05530
AT1G16390
AT1G78320
AT1G17420
AT1G54820
AT2G17440
AT2G46870
AT5G66140
AT5G62680
AT3G26030
AT1G29270
AT4G04340
AT3G60280
AT5G53240
AT1G76110
AT5G64140
AT4G34410
AT5G54780
AT3G43580
AT1G67870
AT1G09010
AT3G53930
AT3G53400
AT2G37100
AT1G04530
AT2G24250
AT3G26960
AT1G73510
AT1G49230
AT5G66250
AT2G35130
AT1G06400
AT1G49430
AT5G66815
AT2G21230
AT2G01980
AT5G04860
AT1G28600
AT4G39675
AT5G60810
AT3G63040
AT1G55520
AT2G38390
AT3G21250
AT1G17870
AT2G40815
AT1G16010
AT2G22120
AT3G22190
AT4G22490
AT3G05890
AT3G10585
AT3G11290
AT5G15581
AT2G23060
AT5G63085
AT5G08680
AT5G55280
AT3G49270
AT2G36724
AT3G21100
AT2G18790
AT5G07240
AT2G27100
AT4G24080
AT4G19720
AT2G31980
AT5G16080
AT5G65550
AT3G62400
AT2G18340
AT2G43290
AT4G33880
AT3G22430
AT5G48160
AT1G02820
AT2G25370
AT2G36910
AT5G41280
AT3G05040
AT3G02640
AT5G39580
AT1G58180
AT3G07190
AT1G66840
AT4G31010
AT2G32370
AT2G27060
AT5G13700
AT4G13840
AT1G02640
AT5G28020
AT4G33710
AT4G21120
AT2G43480
AT5G01980
AT2G14610
AT1G62940
AT1G29395
AT1G24060
AT1G64405
AT1G33760
AT1G29670
AT3G06868
AT1G76270
AT1G44835
AT4G33120
AT4G25960
AT3G60180
AT3G24140
AT1G65620
AT4G07825
AT3G20770
AT3G58990
AT4G29110
AT2G37390
AT2G18880
AT5G18600
AT5G43620
AT4G02630
AT3G02880
AT5G64120
AT2G43190
AT1G24147
AT3G15650
AT1G65370
AT1G76130
AT3G56220
AT1G26340
AT3G06570
AT5G14700
AT4G31160
AT3G18280
AT2G44470
AT1G52620
AT4G32410
AT4G01410
AT3G03341
AT5G21326
AT1G68520
AT5G38300
AT2G18510
AT1G23230
AT2G37180
AT5G47910
AT4G25260
AT5G02020
AT1G79790
AT2G47930
AT1G47250
AT1G02190
AT4G13360
AT2G01580
AT4G27870
AT3G06435
AT1G20260
AT5G64310
AT1G61340
AT2G39550
AT2G43910
AT3G12920
AT4G14910
AT3G01370
AT5G47220
AT5G21920
AT4G04080
AT5G09890
AT4G10170
AT3G14395
AT2G36985
AT5G55180
AT1G69760
AT5G18400
AT5G61540
AT5G18690
AT1G13280
AT1G03110
AT3G24220
AT5G17020
AT3G59780
AT5G40570
AT2G47790
AT2G15220
AT5G09550
AT1G61566
AT5G58960
AT1G10250
AT3G30841
AT5G61412
AT4G02140
AT1G72310
AT1G47670
AT1G22400
AT5G04230
AT5G22380
AT2G17950
AT4G40070
AT1G27760
AT1G66870
AT5G47635
AT1G24020
AT1G13580
AT5G66590
AT5G04590
AT3G27520
AT1G77110
AT5G10230
AT1G11190
AT1G49220
AT2G40850
AT5G45095
AT5G55310
AT2G36110
AT1G80820
AT1G54360
AT5G20885
AT1G35490
AT3G50590
AT5G10990
AT4G18880
AT5G36230
AT5G49120
AT5G06680
AT3G18950
AT4G21620
AT2G31390
AT2G31210
AT5G66390
AT2G17700
AT3G56810
AT4G24240
AT5G05340
AT2G35950
AT3G55870
AT3G14700
AT4G23110
AT4G14060
AT2G33255
AT5G15840
AT5G06570
AT1G23130
AT2G02010
AT5G15160
AT4G21470
AT2G37880
AT5G18730
AT5G16310
AT5G43350
AT1G02870
AT1G47580
AT5G50940
AT1G76750
AT1G10550
AT4G11650
AT4G14605
AT1G11362
AT5G48090
AT1G78970
AT2G05790
AT5G64667
AT3G12750
AT1G08600
AT2G35340
AT5G63500
AT1G25425
AT5G58620
AT5G64920
AT1G74280
AT4G21680
AT2G25520
AT2G31335
AT2G24630
AT4G36580
AT5G58390
AT2G44830
AT5G23660
AT1G30700
AT3G16660
AT5G02500
AT1G33265
AT4G23620
AT5G20830
AT4G35180
AT4G14510
AT1G62080
AT2G27190
AT1G54590
AT4G29690
AT4G02850
AT1G54060
AT1G05230
AT1G70410
AT3G59440
AT4G34340
AT4G38160
AT3G12120
AT1G76150
AT1G78180
AT2G39850
AT5G18270
AT1G08780
AT4G36020
AT4G10040
AT5G63225
AT5G07520
AT4G16670
AT2G15090
AT2G26810
AT4G01700
AT3G09480
AT5G26340
AT5G45720
AT1G04890
AT1G59740
AT4G08810
AT3G04070
AT1G02813
AT5G49360
AT1G05850
AT5G57370
AT3G52250
AT2G32460
AT1G61090
AT3G04810
AT1G23390
AT1G30080
AT2G03150
AT5G01230
AT3G25170
AT4G31940
AT2G17150
AT5G03170
AT5G65495
AT1G03982
AT3G17611
AT5G44020
AT2G43090
AT2G34310
AT5G59880
AT5G38420
AT2G45460
AT3G48310
AT3G50990
AT1G57820
AT5G52310
AT1G68060
AT3G18130
AT1G45201
AT5G35690
AT3G56210
AT1G12320
AT1G79760
AT1G09730
AT3G63270
AT1G62820
AT3G08500
AT3G23900
AT3G47640
AT3G29639
AT5G20630
AT3G10920
AT4G01050
AT4G26590
AT3G51400
AT5G42330
AT4G38480
AT5G55950
AT1G05440
AT3G20670
AT4G36620
AT1G65510
AT5G02690
AT3G48320
AT2G37750
AT2G17340
AT5G01712
AT5G53390
AT5G56140
AT4G25760
AT2G32770
AT5G22270
AT3G02885
AT4G35800
AT5G24240
AT1G73600
AT5G19880
AT1G03440
AT3G02000
AT1G18810
AT4G00870
AT3G57030
AT4G33420
AT4G24370
AT1G45230
AT2G39250
AT3G59480
AT1G44350
AT2G26710
AT5G09978
AT5G44530
AT2G22122
```
