## Supplementary material for "A comprehensive map of preferentially located motifs reveals distinct proximal *cis*-regulatory elements in plants": TAGAGAC_containing_gene_set.txt

```
#Occurences of TAGAGAC between -80 and 31 (positions relative to the transcription start site)
#318 sequences with TAGAGAC in this interval
#1.61% of the sequences in promoter set with TAGAGAC (set with 19736 sequences)
AT4G24100
AT5G23405
AT1G27695
AT1G15165
AT5G09370
AT3G28210
AT1G72940
AT1G80820
AT1G71020
AT1G12300
AT5G19320
AT3G27290
AT2G23790
AT2G38920
AT3G03130
AT1G53887
AT1G73510
AT5G05340
AT3G59290
AT1G09160
AT3G09160
AT3G08960
AT3G47960
AT1G30240
AT2G38670
AT1G68290
AT2G16592
AT1G77110
AT4G33070
AT2G26150
AT4G05460
AT2G02090
AT3G28857
AT5G52790
AT1G04170
AT5G05610
AT4G31420
AT3G61870
AT1G15550
AT4G23850
AT4G10450
AT3G49910
AT4G15053
AT4G25010
AT2G19280
AT4G01370
AT5G44574
AT5G08710
AT1G27045
AT4G32980
AT2G27630
AT4G33390
AT2G44970
AT3G27380
AT1G75350
AT5G19400
AT5G25810
AT1G50740
AT5G59560
AT4G27260
AT5G10480
AT5G23290
AT1G74590
AT5G23090
AT3G55254
AT5G22040
AT5G60800
AT5G13190
AT2G30540
AT5G18740
AT3G08500
AT2G36070
AT1G68620
AT5G56140
AT4G25690
AT1G76750
AT4G11360
AT3G05880
AT5G48920
AT3G27810
AT1G04070
AT1G05850
AT1G52340
AT1G13280
AT2G36050
AT4G39800
AT1G27970
AT1G27210
AT2G23660
AT4G19950
AT5G57100
AT2G07040
AT2G25640
AT2G24250
AT2G15050
AT5G16960
AT3G51970
AT1G14740
AT1G70510
AT1G75940
AT3G61250
AT5G14320
AT2G43530
AT5G14800
AT1G80130
AT1G21560
AT1G50690
AT1G49310
AT3G19690
AT2G02080
AT5G59613
AT5G19875
AT4G30230
AT1G66230
AT4G24120
AT5G25570
AT3G25440
AT3G23605
AT1G54070
AT2G41120
AT3G55880
AT3G06360
AT1G14840
AT2G32730
AT1G75340
AT1G66960
AT4G14315
AT5G22640
AT1G02290
AT5G08640
AT1G79130
AT4G16390
AT1G69740
AT1G13640
AT1G52930
AT4G27810
AT5G05080
AT2G21330
AT1G80950
AT3G20670
AT2G45880
AT5G53810
AT2G31800
AT5G10770
AT3G07720
AT2G40400
AT5G05600
AT5G01130
AT4G24350
AT2G19520
AT2G31150
AT5G41240
AT4G33760
AT4G35770
AT2G30500
AT5G16070
AT4G13100
AT5G57010
AT1G22650
AT4G01360
AT1G68070
AT4G30940
AT5G18690
AT2G41231
AT4G19380
AT3G19800
AT5G46170
AT2G40830
AT3G27270
AT1G19340
AT5G54160
AT1G74950
AT4G00350
AT4G21450
AT4G24972
AT3G21260
AT3G14150
AT1G22790
AT4G37580
AT1G35230
AT1G55890
AT1G67590
AT4G00520
AT5G33370
AT4G01440
AT5G26717
AT1G05160
AT2G33300
AT4G38900
AT4G15680
AT5G63500
AT3G45970
AT5G26692
AT5G45910
AT4G31590
AT5G09760
AT5G11770
AT4G15660
AT3G52900
AT2G46820
AT2G17150
AT5G20630
AT2G17450
AT3G57050
AT3G15840
AT3G01750
AT1G26970
AT2G15830
AT2G33740
AT5G03180
AT1G28570
AT3G50630
AT5G56860
AT5G19190
AT4G02330
AT2G04420
AT2G15130
AT1G32500
AT1G08630
AT5G43880
AT1G48090
AT3G46010
AT2G18510
AT4G17540
AT2G44830
AT4G36240
AT5G44572
AT1G04080
AT3G21190
AT3G26780
AT1G72250
AT4G12430
AT3G51180
AT3G03341
AT1G31320
AT4G34419
AT1G22970
AT5G07530
AT4G12432
AT2G37260
AT2G19530
AT5G42340
AT5G63080
AT1G50380
AT4G25692
AT5G44730
AT1G19330
AT5G35100
AT2G30432
AT2G39850
AT2G15790
AT4G26420
AT1G67580
AT1G61563
AT4G02630
AT2G43090
AT4G07390
AT1G51760
AT3G05360
AT3G55510
AT5G40880
AT1G49970
AT5G02280
AT1G17710
AT4G10850
AT1G22440
AT3G53390
AT5G27440
AT3G11220
AT4G35480
AT1G47540
AT5G50020
AT5G16230
AT3G13520
AT3G19990
AT2G41190
AT3G24690
AT1G04020
AT5G28020
AT5G05970
AT1G70880
AT3G48880
AT3G18035
AT4G37770
AT4G13950
AT3G14550
AT1G09320
AT3G49030
AT2G28150
AT5G11440
AT1G67030
AT1G69930
AT4G20960
AT1G12740
AT5G53240
AT5G36230
AT4G32080
AT2G23030
AT2G44210
AT5G22000
AT3G27430
AT1G14820
AT4G32610
AT2G37390
AT5G25150
AT4G39070
AT5G42890
AT2G44020
AT3G47790
AT5G51690
AT4G29440
AT2G41810
AT1G78170
AT5G44260
AT1G01970
AT4G26740
AT1G55680
AT5G45480
```
