## Supplementary material for "A comprehensive map of preferentially located motifs reveals distinct proximal *cis*-regulatory elements in plants": TAGAGG_containing_gene_set.txt

```
#Occurences of TAGAGG between -36 and -28 (positions relative to the transcription start site)
#132 sequences with TAGAGG in this interval
#0.67% of the sequences in promoter set with TAGAGG (set with 19736 sequences)
AT1G68520
AT1G02190
AT2G01900
AT5G18270
AT3G02000
AT3G50770
AT5G60660
AT1G14130
AT5G49120
AT3G59440
AT4G29110
AT3G26470
AT3G51400
AT5G11680
AT2G23060
AT3G23900
AT4G10170
AT3G04060
AT2G43290
AT4G39675
AT1G70880
AT5G14550
AT4G02140
AT3G01370
AT2G27100
AT3G60080
AT3G63040
AT5G54510
AT3G59480
AT4G12580
AT4G23340
AT3G23150
AT4G27260
AT2G22120
AT4G25760
AT1G72210
AT5G16310
AT1G70890
AT3G57550
AT1G19320
AT3G20820
AT2G22510
AT4G23496
AT5G22270
AT1G28600
AT5G60350
AT3G21250
AT4G33360
AT3G59640
AT1G49230
AT1G04000
AT5G15840
AT1G36060
AT5G47220
AT5G23660
AT5G59720
AT1G03440
AT3G14130
AT2G47930
AT4G10040
AT3G10585
AT3G60140
AT5G37130
AT3G22550
AT3G14040
AT2G35340
AT1G62080
AT5G18600
AT2G42880
AT4G01575
AT4G38080
AT2G35130
AT5G21920
AT1G66050
AT5G50800
AT1G18910
AT1G20405
AT4G36020
AT1G02820
AT2G32690
AT1G23120
AT2G25370
AT5G06570
AT3G58990
AT4G15470
AT5G46230
AT3G07850
AT3G15250
AT3G09480
AT2G01420
AT5G35450
AT4G11650
AT5G44610
AT2G39550
AT1G03850
AT1G76050
AT3G28210
AT5G06730
AT3G48310
AT1G47670
AT3G10985
AT5G09550
AT5G55310
AT2G43910
AT2G36630
AT4G14510
AT3G11220
AT5G39580
AT5G55280
AT5G55620
AT1G44835
AT5G52110
AT4G11280
AT2G03150
AT5G64120
AT4G34630
AT2G43070
AT1G17180
AT4G26590
AT2G22100
AT1G70840
AT5G58400
AT4G27030
AT2G46870
AT4G35800
AT5G42330
AT3G50590
AT5G04230
AT5G20885
AT5G41685
AT1G66720
AT1G23130
```
