## Supplementary material for "A comprehensive map of preferentially located motifs reveals distinct proximal *cis*-regulatory elements in plants": TAGAGGG_containing_gene_set.txt

```
#Occurences of TAGAGGG between -46 and -31 (positions relative to the transcription start site)
#37 sequences with TAGAGGG in this interval
#0.19% of the sequences in promoter set with TAGAGGG (set with 19736 sequences)
AT5G11680
AT5G46300
AT5G01380
AT2G22120
AT1G67580
AT5G54510
AT4G29110
AT3G14130
AT1G22650
AT4G17870
AT1G12560
AT3G63040
AT1G76050
AT4G09680
AT1G64405
AT2G46870
AT5G41685
AT5G50800
AT1G33720
AT2G45500
AT1G36060
AT3G58990
AT5G39580
AT1G62340
AT2G14110
AT1G32540
AT5G04230
AT5G60350
AT5G06570
AT3G11220
AT1G44790
AT4G32210
AT5G56380
AT5G23660
AT4G13040
AT3G15250
AT3G51400
```
