## Supplementary material for "A comprehensive map of preferentially located motifs reveals distinct proximal *cis*-regulatory elements in plants": TAGAGGT_containing_gene_set.txt

```
#Occurences of TAGAGGT between -44 and -27 (positions relative to the transcription start site)
#56 sequences with TAGAGGT in this interval
#0.28% of the sequences in promoter set with TAGAGGT (set with 19736 sequences)
AT3G28210
AT3G57550
AT4G12580
AT2G45260
AT5G35450
AT4G33360
AT1G62080
AT3G10585
AT1G10550
AT4G10040
AT3G60080
AT1G23120
AT5G24760
AT2G35340
AT5G58400
AT5G01670
AT4G36020
AT1G55520
AT2G36985
AT3G50770
AT4G39675
AT3G09480
AT4G11280
AT5G41950
AT3G19920
AT5G16310
AT5G22580
AT1G34470
AT2G20595
AT1G78960
AT1G06570
AT2G41330
AT3G48310
AT4G11650
AT5G14550
AT2G17220
AT3G01370
AT4G02140
AT3G09200
AT5G06140
AT5G61330
AT4G23496
AT5G60660
AT5G46230
AT2G34710
AT2G32690
AT2G01420
AT1G23230
AT1G18910
AT2G42880
AT3G22760
AT3G21250
AT3G59640
AT4G14910
AT4G23340
AT3G59480
```
