## Supplementary material for "A comprehensive map of preferentially located motifs reveals distinct proximal *cis*-regulatory elements in plants": TAGAGTTT_containing_gene_set.txt

```
#Occurences of TAGAGTTT between -452 and -347 (positions relative to the transcription start site)
#229 sequences with TAGAGTTT in this interval
#1.16% of the sequences in promoter set with TAGAGTTT (set with 19736 sequences)
AT1G32060
AT4G04330
AT3G59670
AT2G16950
AT4G09830
AT1G74060
AT2G25620
AT1G30490
AT5G42210
AT2G31310
AT4G00110
AT4G09680
AT2G44850
AT5G17550
AT3G22231
AT5G47980
AT4G16840
AT3G17950
AT3G55150
AT4G11380
AT5G12210
AT1G20620
AT5G01240
AT1G52695
AT2G29660
AT3G56950
AT2G38905
AT3G21920
AT2G38790
AT5G03250
AT3G44590
AT1G49190
AT2G46690
AT1G54550
AT2G04650
AT1G80380
AT4G24690
AT1G18870
AT1G13980
AT4G15830
AT1G18020
AT4G20095
AT1G49660
AT3G20050
AT3G02360
AT1G31220
AT1G68100
AT1G72520
AT5G53250
AT3G21090
AT1G56423
AT3G04040
AT2G42240
AT2G19070
AT1G61770
AT5G48690
AT4G00750
AT5G57550
AT1G07610
AT5G56500
AT1G35460
AT1G55000
AT1G47600
AT1G75090
AT3G25100
AT5G40240
AT4G25200
AT4G26570
AT3G44540
AT4G21530
AT5G23200
AT4G38210
AT1G47550
AT3G28480
AT1G27680
AT2G23320
AT5G54730
AT5G19910
AT5G44720
AT2G41340
AT2G20720
AT2G28520
AT3G19710
AT4G15260
AT3G13882
AT4G18980
AT2G02070
AT4G12432
AT1G20270
AT1G65820
AT5G19172
AT3G10480
AT1G60700
AT1G08985
AT3G12380
AT3G59200
AT3G59660
AT4G12880
AT4G06583
AT5G53592
AT2G19080
AT3G15650
AT1G15700
AT2G35940
AT4G32260
AT1G58440
AT1G14520
AT2G35820
AT3G03120
AT1G73940
AT5G16960
AT3G49750
AT2G41510
AT1G11475
AT1G24050
AT5G47620
AT4G00100
AT4G20410
AT5G23950
AT5G02120
AT4G27390
AT1G21830
AT2G17420
AT2G02120
AT5G59160
AT4G12710
AT2G28020
AT4G15030
AT4G08590
AT1G15710
AT2G40100
AT1G60985
AT1G17147
AT1G22450
AT1G20405
AT2G21070
AT4G18330
AT5G51260
AT4G39650
AT2G45000
AT5G17165
AT3G25690
AT5G09530
AT1G29465
AT1G30580
AT4G11440
AT5G06360
AT2G07787
AT2G05530
AT1G31750
AT1G48700
AT2G28290
AT1G60680
AT2G38020
AT5G44790
AT4G29840
AT5G53500
AT5G20150
AT3G16700
AT2G28570
AT1G45233
AT3G20865
AT3G19780
AT5G12130
AT1G48760
AT5G23450
AT1G09932
AT3G12250
AT4G12430
AT4G24900
AT3G03220
AT3G27610
AT5G64510
AT4G33780
AT1G28310
AT5G15440
AT2G30350
AT1G13120
AT2G31610
AT3G04450
AT3G49720
AT1G47870
AT1G05970
AT2G36590
AT4G17840
AT5G43700
AT3G03590
AT2G14285
AT5G61960
AT3G11480
AT3G05560
AT3G59845
AT4G35987
AT5G39960
AT1G16170
AT1G74440
AT5G51920
AT4G29905
AT1G50610
AT5G38470
AT4G36550
AT2G43450
AT5G42660
AT4G08460
AT1G14350
AT1G31190
AT4G26080
AT5G57760
AT3G21770
AT1G79570
AT2G21470
AT4G25225
AT5G05350
AT5G22430
AT5G01470
AT2G36250
AT3G46740
AT5G50180
AT1G09370
AT3G22400
AT2G28870
AT4G13930
AT3G03300
AT1G72870
AT4G13670
AT1G30330
AT3G49500
AT1G22200
AT3G07180
```
