## Supplementary material for "A comprehensive map of preferentially located motifs reveals distinct proximal *cis*-regulatory elements in plants": TAGCACGT_containing_gene_set.txt

```
#Occurences of TAGCACGT between -179 and -91 (positions relative to the transcription start site)
#22 sequences with TAGCACGT in this interval
#0.11% of the sequences in promoter set with TAGCACGT (set with 19736 sequences)
AT2G40910
AT4G13390
AT1G52400
AT2G26890
AT3G49510
AT1G58270
AT3G04370
AT4G15396
AT2G16505
AT5G06630
AT5G37940
AT4G19230
AT1G47710
AT3G21080
AT3G18290
AT1G78700
AT5G53050
AT5G24230
AT5G52990
AT3G03790
AT5G49030
AT5G45410
```
