## Supplementary material for "A comprehensive map of preferentially located motifs reveals distinct proximal *cis*-regulatory elements in plants": TAGCCACG_containing_gene_set.txt

```
#Occurences of TAGCCACG between -128 and -94 (positions relative to the transcription start site)
#23 sequences with TAGCCACG in this interval
#0.12% of the sequences in promoter set with TAGCCACG (set with 19736 sequences)
AT4G29400
AT5G13290
AT5G44210
AT5G09225
AT4G27940
AT3G12480
AT5G52300
AT1G78895
AT2G38560
AT3G55130
AT4G25430
AT4G27530
AT3G07470
AT2G41790
AT4G02940
AT5G09640
AT4G03150
AT2G41990
AT3G23325
AT1G05785
AT1G78900
AT1G05675
AT5G62490
```
