## Supplementary material for "A comprehensive map of preferentially located motifs reveals distinct proximal *cis*-regulatory elements in plants": TAGCCAT_containing_gene_set.txt

```
#Occurences of TAGCCAT between 24 and 149 (positions relative to the transcription start site)
#422 sequences with TAGCCAT in this interval
#2.14% of the sequences in promoter set with TAGCCAT (set with 19736 sequences)
AT4G13790
AT3G54260
AT1G76980
AT3G22060
AT5G23100
AT4G29550
AT1G55370
AT1G76120
AT3G17520
AT2G02580
AT2G25990
AT4G10955
AT1G72130
AT1G28570
AT2G34620
AT4G15210
AT5G34885
AT1G17820
AT3G55380
AT2G38780
AT1G09390
AT4G15080
AT5G48620
AT2G18030
AT5G13670
AT1G08840
AT5G47670
AT4G30450
AT5G26700
AT1G75830
AT5G13450
AT4G18440
AT2G46160
AT3G16510
AT1G56440
AT1G02790
AT3G52420
AT5G47350
AT2G36090
AT1G12900
AT5G51040
AT1G54390
AT1G68560
AT5G20080
AT3G46010
AT2G14530
AT2G37710
AT5G56100
AT5G15230
AT1G21500
AT4G25260
AT1G62330
AT1G32560
AT3G02630
AT1G18180
AT3G58550
AT2G22230
AT5G51750
AT3G14067
AT5G28350
AT3G56610
AT1G23800
AT3G17365
AT5G18620
AT4G24770
AT5G65730
AT2G24700
AT3G01140
AT2G18740
AT3G53460
AT1G11580
AT3G57870
AT2G02840
AT4G34950
AT5G05020
AT4G34400
AT5G23170
AT3G51340
AT5G05380
AT4G14060
AT4G28020
AT1G21900
AT1G49630
AT3G60400
AT1G49800
AT2G32000
AT1G22885
AT2G36780
AT2G21200
AT3G17465
AT5G44120
AT3G61550
AT1G34650
AT3G53000
AT5G19190
AT3G14550
AT5G20490
AT3G25810
AT1G76750
AT1G62980
AT1G02230
AT3G02710
AT5G66140
AT1G78530
AT2G36990
AT4G23590
AT1G18400
AT2G42690
AT4G08025
AT5G38840
AT5G04010
AT4G31890
AT4G37330
AT3G28750
AT3G28030
AT4G29285
AT4G34760
AT2G20880
AT5G19920
AT1G29440
AT1G24265
AT1G79820
AT3G05180
AT1G22900
AT5G46800
AT1G18773
AT1G61688
AT3G58120
AT5G25330
AT5G48800
AT3G09500
AT3G53970
AT5G38940
AT5G07010
AT5G25260
AT5G66540
AT4G10640
AT1G15170
AT3G32040
AT2G27540
AT4G17490
AT5G01950
AT5G44568
AT3G49320
AT5G65520
AT4G20020
AT1G57777
AT2G30570
AT4G27160
AT1G15165
AT5G63160
AT1G63660
AT5G54580
AT5G08370
AT1G45221
AT1G68870
AT3G01345
AT2G42140
AT3G15095
AT1G16190
AT1G34640
AT3G03750
AT1G68830
AT3G11000
AT3G29430
AT4G15470
AT1G51030
AT1G67820
AT1G74055
AT2G36530
AT1G03880
AT1G45215
AT5G50950
AT5G49690
AT1G62780
AT5G58900
AT5G55920
AT5G28442
AT1G34360
AT3G24929
AT2G43670
AT5G14140
AT3G19200
AT1G79390
AT1G63970
AT3G47510
AT5G47330
AT5G39970
AT4G19430
AT4G01350
AT3G28340
AT2G47750
AT3G11710
AT5G06480
AT2G16210
AT2G44150
AT5G44670
AT2G17280
AT2G32860
AT1G05220
AT3G51350
AT3G07140
AT3G56240
AT2G37180
AT5G44430
AT3G49890
AT2G27740
AT5G62360
AT5G64880
AT5G61830
AT5G05170
AT2G38160
AT2G36190
AT1G55210
AT1G62680
AT2G31980
AT1G06690
AT2G26010
AT5G46370
AT1G30520
AT3G12780
AT5G20165
AT4G25550
AT2G41710
AT3G27360
AT2G35990
AT2G39040
AT5G50630
AT3G50430
AT2G02730
AT5G12980
AT1G17345
AT4G26740
AT4G31530
AT3G12350
AT3G56040
AT5G66280
AT3G15630
AT2G36290
AT3G23840
AT1G32080
AT5G47920
AT1G02405
AT2G19500
AT5G02690
AT1G09780
AT1G67290
AT2G29360
AT5G42800
AT4G19680
AT4G30170
AT2G26020
AT5G05365
AT2G35310
AT1G66620
AT5G22640
AT5G59105
AT2G01730
AT5G54740
AT1G44970
AT5G04900
AT5G37260
AT4G16110
AT1G52910
AT3G63110
AT5G10840
AT1G27710
AT3G60730
AT2G25220
AT5G51720
AT2G20670
AT5G47860
AT3G44750
AT5G59070
AT3G01930
AT3G46020
AT1G22065
AT3G59700
AT3G10450
AT3G09110
AT5G42235
AT2G46660
AT3G19390
AT1G61800
AT2G39670
AT4G16980
AT2G35490
AT1G29510
AT4G33090
AT2G07680
AT5G67270
AT1G57760
AT3G51510
AT3G50650
AT2G14365
AT1G29260
AT4G03520
AT2G19670
AT1G68800
AT3G05500
AT4G10960
AT5G62230
AT5G10130
AT5G20140
AT4G20390
AT3G05200
AT3G62570
AT3G12370
AT2G33880
AT1G62710
AT4G30500
AT3G11800
AT4G01410
AT4G38170
AT1G56145
AT2G21210
AT2G44040
AT3G62700
AT2G36970
AT5G48490
AT4G32480
AT3G45680
AT3G58720
AT1G78815
AT4G04925
AT2G43220
AT3G25140
AT1G30230
AT5G48000
AT1G09960
AT1G17710
AT4G34280
AT3G13940
AT4G22920
AT4G10370
AT5G44020
AT4G00026
AT2G15090
AT1G14350
AT5G61600
AT1G04850
AT2G04230
AT5G37690
AT3G54000
AT4G24460
AT5G44070
AT1G77885
AT1G47750
AT3G29680
AT2G17020
AT4G13030
AT3G60140
AT5G24570
AT2G27535
AT1G73060
AT4G02720
AT2G27160
AT1G13210
AT5G40240
AT5G12870
AT1G45063
AT1G76800
AT5G03170
AT2G03830
AT5G05530
AT5G57940
AT3G05420
AT2G38240
AT3G25920
AT3G60450
AT1G59890
AT1G08140
AT2G05760
AT2G37120
AT1G78060
AT1G30380
AT2G43570
AT2G32800
AT3G01970
AT1G18210
AT1G68410
AT1G05430
AT2G15340
AT1G56200
AT5G23740
AT5G65250
AT3G18580
AT3G26330
AT5G44570
AT5G50520
AT5G46920
AT3G27380
AT1G67630
AT5G09410
AT1G01950
AT5G44420
AT1G16080
AT5G19875
AT1G31800
AT2G06200
AT5G14660
AT3G07220
AT5G43470
AT3G27750
AT4G26555
AT2G21970
AT4G32915
AT3G15850
AT1G19250
AT2G20890
AT2G36120
AT2G47880
AT2G28790
AT1G49450
AT3G15620
AT3G45700
AT5G52940
AT5G23060
AT3G28780
AT5G61520
AT2G07750
AT1G51340
```
