## Supplementary material for "A comprehensive map of preferentially located motifs reveals distinct proximal *cis*-regulatory elements in plants": TAGCCATC_containing_gene_set.txt

```
#Occurences of TAGCCATC between 22 and 125 (positions relative to the transcription start site)
#64 sequences with TAGCCATC in this interval
#0.32% of the sequences in promoter set with TAGCCATC (set with 19736 sequences)
AT5G25260
AT1G51340
AT2G35310
AT5G05365
AT4G20020
AT4G14060
AT4G10955
AT5G61830
AT5G18620
AT1G05430
AT5G24570
AT1G79390
AT3G58550
AT3G46020
AT5G05170
AT5G50520
AT3G05180
AT3G09110
AT1G18180
AT3G11800
AT3G28750
AT3G56610
AT4G29550
AT5G46370
AT1G17820
AT1G21900
AT5G44670
AT3G15850
AT1G05220
AT3G17365
AT3G55380
AT2G19670
AT2G17020
AT5G65730
AT4G10960
AT5G14140
AT2G36090
AT1G19250
AT5G61600
AT3G12370
AT1G18773
AT3G60400
AT1G54390
AT2G47880
AT5G05380
AT5G50630
AT3G01930
AT4G22920
AT3G19200
AT2G27535
AT2G16210
AT3G01140
AT4G26555
AT4G00026
AT3G53970
AT5G66140
AT5G37690
AT3G60450
AT5G63160
AT5G25330
AT3G12350
AT5G67270
AT5G48490
AT2G07750
```
