## Supplementary material for "A comprehensive map of preferentially located motifs reveals distinct proximal *cis*-regulatory elements in plants": TAGCCC_containing_gene_set.txt

```
#Occurences of TAGCCC between -175 and -31 (positions relative to the transcription start site)
#707 sequences with TAGCCC in this interval
#3.58% of the sequences in promoter set with TAGCCC (set with 19736 sequences)
AT5G02610
AT5G25580
AT4G27230
AT1G06160
AT1G02816
AT5G64900
AT4G33250
AT5G56260
AT5G41520
AT2G31300
AT4G23170
AT1G50320
AT3G06680
AT3G59650
AT5G06360
AT3G16650
AT1G10250
AT1G68680
AT2G27490
AT1G28490
AT1G32500
AT4G28230
AT1G05380
AT3G11450
AT2G35450
AT3G18790
AT3G55520
AT4G27030
AT2G27730
AT5G08000
AT5G53660
AT2G01090
AT2G30460
AT1G79150
AT1G06010
AT1G14920
AT3G62070
AT1G15930
AT4G12700
AT2G26170
AT4G33865
AT2G44800
AT1G64550
AT2G46520
AT5G27860
AT1G77230
AT1G09130
AT1G79610
AT1G21280
AT4G16710
AT3G27620
AT5G52070
AT5G19160
AT5G66360
AT2G28390
AT5G59613
AT2G05220
AT3G05080
AT5G03740
AT5G08420
AT3G62210
AT5G67580
AT3G55060
AT1G07170
AT5G11900
AT5G24710
AT3G04770
AT1G79880
AT2G24630
AT5G65560
AT1G06360
AT2G18410
AT4G13830
AT3G49680
AT4G27080
AT5G42060
AT5G22875
AT3G58940
AT1G22830
AT4G34900
AT3G55600
AT3G16370
AT4G22930
AT3G23510
AT4G08940
AT1G20670
AT2G27760
AT1G23110
AT1G32225
AT5G67590
AT5G55260
AT4G34670
AT3G01800
AT5G54148
AT1G26530
AT2G38770
AT2G26530
AT5G67450
AT5G25810
AT2G47760
AT3G56490
AT3G62910
AT4G12120
AT3G26115
AT1G80750
AT4G01100
AT1G18710
AT2G41705
AT3G51280
AT2G47770
AT5G54095
AT5G63135
AT2G42340
AT1G14560
AT5G16950
AT3G44310
AT3G49190
AT2G41410
AT2G14660
AT3G24830
AT5G09445
AT1G52320
AT1G80500
AT5G08290
AT1G36380
AT5G08500
AT5G64650
AT3G62840
AT1G29260
AT2G44610
AT4G36515
AT5G39250
AT1G53790
AT1G04590
AT1G31360
AT5G08280
AT5G42780
AT1G05350
AT3G01590
AT5G12110
AT2G03140
AT3G08920
AT5G41770
AT5G03070
AT1G67148
AT1G72980
AT4G09630
AT4G02485
AT5G39450
AT4G31810
AT5G64290
AT3G60130
AT2G41060
AT3G62050
AT4G03280
AT5G07710
AT5G45360
AT5G19890
AT2G03820
AT5G57815
AT1G76230
AT4G00770
AT5G27770
AT4G33400
AT3G46430
AT3G06320
AT5G63560
AT2G47470
AT5G45440
AT1G09590
AT2G41650
AT5G66410
AT5G63150
AT5G61460
AT2G35010
AT3G19120
AT2G21260
AT5G13930
AT3G58700
AT4G02460
AT2G32320
AT2G45710
AT2G43660
AT2G26860
AT1G80290
AT2G42000
AT1G69540
AT4G35490
AT2G46780
AT4G00335
AT1G67290
AT2G31150
AT5G04900
AT5G51860
AT4G09150
AT2G40020
AT1G50030
AT5G50420
AT1G48650
AT5G09670
AT1G71696
AT1G16640
AT2G17140
AT3G56020
AT4G01935
AT5G41220
AT4G35690
AT1G26550
AT1G09980
AT3G48680
AT1G08220
AT4G25672
AT5G47210
AT1G54350
AT5G46190
AT5G01100
AT4G12340
AT1G57770
AT2G47790
AT5G36950
AT5G63120
AT4G39550
AT3G57560
AT5G46610
AT3G60590
AT1G71990
AT5G35620
AT5G64270
AT1G67760
AT3G50940
AT1G02330
AT1G07400
AT4G02260
AT2G19760
AT4G15950
AT5G04750
AT3G09180
AT4G26240
AT3G18535
AT2G01470
AT3G20620
AT4G37750
AT1G06090
AT4G26000
AT2G07806
AT2G21140
AT5G57780
AT4G01310
AT1G56260
AT5G61228
AT1G51590
AT3G58200
AT3G01250
AT1G73875
AT4G39470
AT5G39320
AT3G62310
AT5G08305
AT5G66030
AT1G71910
AT5G54370
AT5G09500
AT5G20140
AT5G66190
AT1G62030
AT3G57470
AT3G49800
AT1G71440
AT2G47010
AT1G72320
AT1G04790
AT5G57790
AT5G18770
AT5G44320
AT3G12370
AT3G43980
AT4G33510
AT3G59190
AT5G24390
AT1G71490
AT2G18330
AT3G49000
AT3G48740
AT3G03880
AT1G12830
AT3G11820
AT2G32810
AT1G22540
AT5G09600
AT3G18524
AT2G16510
AT4G12420
AT1G69680
AT3G06720
AT1G32240
AT1G30050
AT4G16720
AT1G04420
AT3G53030
AT2G26690
AT5G30490
AT1G42440
AT1G26460
AT5G16610
AT2G46360
AT2G17130
AT5G26742
AT1G54310
AT3G02450
AT4G31420
AT5G53490
AT5G46250
AT5G16940
AT3G30841
AT5G59890
AT1G22980
AT1G73770
AT3G57570
AT5G59500
AT3G11773
AT5G48340
AT3G53410
AT2G42540
AT4G38130
AT3G10585
AT4G34450
AT3G15352
AT4G02100
AT3G06780
AT1G58350
AT5G43060
AT1G20770
AT5G28370
AT3G56190
AT1G45000
AT2G01960
AT1G68620
AT5G48655
AT4G26210
AT3G07080
AT5G54600
AT3G11745
AT1G15390
AT3G17880
AT3G52590
AT3G62670
AT5G61820
AT3G15190
AT2G24790
AT4G17960
AT3G06010
AT5G47380
AT5G56710
AT2G33790
AT1G15240
AT2G21195
AT1G19835
AT1G63160
AT1G29250
AT5G67150
AT1G54390
AT1G07745
AT5G13380
AT2G25610
AT4G21980
AT1G13600
AT5G54290
AT3G05710
AT2G01270
AT3G18140
AT1G01510
AT4G14096
AT1G61580
AT4G16700
AT1G79550
AT3G52730
AT2G47580
AT1G53800
AT1G49400
AT3G20350
AT4G23450
AT4G00170
AT4G18593
AT1G23960
AT4G17085
AT2G47300
AT4G30990
AT5G02470
AT5G41960
AT3G63190
AT3G17626
AT2G33500
AT4G05100
AT5G64350
AT4G37830
AT4G37460
AT1G74660
AT5G39580
AT3G19590
AT4G24805
AT4G37680
AT5G38420
AT1G79070
AT1G80810
AT1G17070
AT3G16260
AT2G23890
AT3G18190
AT3G13850
AT5G08630
AT1G54060
AT2G28430
AT5G62690
AT5G04710
AT4G33500
AT5G05800
AT4G10480
AT5G20165
AT5G28460
AT3G04610
AT4G38980
AT1G12180
AT5G02940
AT3G46950
AT3G16950
AT1G26160
AT3G52760
AT5G03560
AT3G15490
AT1G79650
AT1G23290
AT3G44400
AT1G20100
AT5G57040
AT2G27580
AT2G34480
AT1G75560
AT1G69960
AT2G21270
AT4G25580
AT3G15351
AT4G01670
AT2G20400
AT4G29850
AT3G06310
AT1G10657
AT5G30495
AT5G23230
AT1G75030
AT5G14260
AT5G13440
AT3G53610
AT5G05820
AT2G33370
AT4G34910
AT2G05710
AT3G56170
AT1G12320
AT4G37910
AT1G71500
AT4G21860
AT5G58290
AT2G19640
AT5G45095
AT2G20560
AT4G39570
AT4G20310
AT3G59820
AT5G24830
AT4G31480
AT3G24070
AT1G03710
AT1G33680
AT1G12390
AT2G38450
AT3G08910
AT1G55890
AT5G43700
AT1G04480
AT5G23550
AT5G57890
AT1G79510
AT3G63080
AT5G53180
AT2G41310
AT5G24165
AT3G03100
AT4G11970
AT3G55490
AT2G01330
AT2G40790
AT4G26310
AT1G09320
AT5G10740
AT4G26670
AT4G31120
AT2G33793
AT2G40810
AT3G01360
AT5G27395
AT2G45695
AT5G03860
AT1G18835
AT3G25940
AT5G40040
AT2G04630
AT1G22660
AT1G53210
AT4G37040
AT4G39420
AT2G47350
AT3G27160
AT3G24490
AT1G50840
AT4G33700
AT4G38630
AT2G02360
AT1G21350
AT5G42790
AT4G11380
AT3G19460
AT2G02000
AT4G34760
AT3G05810
AT2G25300
AT5G24910
AT5G66040
AT5G43260
AT1G04630
AT3G57650
AT3G23530
AT2G30920
AT3G60500
AT3G02560
AT3G15690
AT2G30400
AT2G35690
AT5G62950
AT5G58710
AT2G47380
AT3G45020
AT1G07490
AT5G64110
AT4G24780
AT1G47265
AT3G02460
AT5G51380
AT2G18520
AT3G61860
AT3G15770
AT5G10745
AT1G62770
AT1G31600
AT3G08880
AT1G65280
AT3G02555
AT3G18480
AT5G47320
AT3G24820
AT5G63630
AT1G68480
AT4G29070
AT2G18350
AT4G26940
AT4G02110
AT1G11910
AT5G15800
AT3G18210
AT5G58590
AT5G45940
AT5G14680
AT1G26090
AT1G65950
AT3G53630
AT4G28470
AT5G13390
AT4G34660
AT2G32980
AT2G10608
AT3G58560
AT1G01880
AT2G30530
AT1G74960
AT1G19380
AT3G60880
AT1G77720
AT4G10390
AT4G02760
AT3G10940
AT4G10750
AT5G09810
AT4G31080
AT5G39950
AT5G16140
AT1G74088
AT1G45976
AT4G04670
AT1G71090
AT1G79560
AT2G26780
AT3G49410
AT2G23390
AT1G03103
AT4G11010
AT1G15230
AT2G36460
AT3G53020
AT1G26540
AT1G23280
AT5G19180
AT5G61230
AT1G31340
AT1G77655
AT4G10100
AT4G31490
AT1G31817
AT5G12170
AT1G48050
AT3G52720
AT5G15730
AT3G16200
AT1G70600
AT4G30780
AT5G15980
AT3G20360
AT4G37970
AT5G61220
AT2G43280
AT2G18400
AT5G61450
AT2G22640
AT2G29400
AT1G11360
AT3G50210
AT5G11150
ATMG00730
AT5G64160
AT5G12890
AT5G56150
AT4G25670
AT5G63280
AT2G42720
AT3G62920
AT3G48380
AT2G44150
AT1G78800
AT4G10070
AT5G09672
AT2G41620
AT5G21280
AT5G64540
AT5G65910
AT1G69980
AT2G42210
AT2G35910
AT1G16650
AT2G25409
AT4G14290
AT2G25670
AT5G40770
AT3G04380
AT4G00893
AT2G25710
AT5G59140
AT1G53580
AT4G35140
AT5G16570
AT2G22200
AT4G01660
AT5G63440
AT1G04635
AT4G18975
AT1G59740
AT3G09500
AT3G01660
AT1G33780
AT1G55880
AT3G06570
AT5G05310
AT2G34160
AT1G20890
AT1G73940
AT3G10410
AT4G28510
AT4G27585
AT5G60050
AT1G04410
AT1G53590
AT4G39590
AT3G06790
AT5G01920
AT1G79750
AT1G78815
AT2G30480
AT4G21270
AT3G25040
AT1G14340
AT2G30750
AT3G56030
AT3G51940
AT3G54210
AT5G27520
AT3G01370
AT1G09140
AT4G32272
AT2G44620
AT3G13000
```
