## Supplementary material for "A comprehensive map of preferentially located motifs reveals distinct proximal *cis*-regulatory elements in plants": TAGCCCAC_containing_gene_set.txt

```
#Occurences of TAGCCCAC between -184 and -79 (positions relative to the transcription start site)
#49 sequences with TAGCCCAC in this interval
#0.25% of the sequences in promoter set with TAGCCCAC (set with 19736 sequences)
AT4G16710
AT1G36380
AT4G29070
AT3G15352
AT3G26115
AT4G15950
AT2G18400
AT4G12700
AT3G06680
AT4G12420
AT4G25580
AT3G44310
AT5G40040
AT3G15190
AT3G57470
AT1G11360
AT4G37460
AT2G25610
AT3G56490
AT1G79750
AT4G16700
AT5G19890
AT4G18593
AT1G22830
AT2G38450
AT1G32225
AT4G17960
AT2G31150
AT4G37910
AT3G59820
AT5G59140
AT5G43260
AT1G69960
AT1G11910
AT5G67450
AT5G23230
AT1G68620
AT3G06850
AT5G14260
AT1G33780
AT2G42720
AT5G51860
AT2G27490
AT1G79650
AT2G26170
AT4G29850
AT1G16650
AT5G39320
AT2G30530
```
