## Supplementary material for "A comprehensive map of preferentially located motifs reveals distinct proximal *cis*-regulatory elements in plants": TAGCCCCT_containing_gene_set.txt

```
#Occurences of TAGCCCCT between -144 and -70 (positions relative to the transcription start site)
#17 sequences with TAGCCCCT in this interval
#0.09% of the sequences in promoter set with TAGCCCCT (set with 19736 sequences)
AT3G06720
AT5G12890
AT2G03820
AT5G04900
AT5G67150
AT5G39580
AT5G67590
AT3G50940
AT5G42780
AT5G27860
AT3G57650
AT2G22640
AT4G31480
AT2G30750
AT3G49800
AT2G05710
AT1G01510
```
