## Supplementary material for "A comprehensive map of preferentially located motifs reveals distinct proximal *cis*-regulatory elements in plants": TAGCCGTT_containing_gene_set.txt

```
#Occurences of TAGCCGTT between -190 and -42 (positions relative to the transcription start site)
#137 sequences with TAGCCGTT in this interval
#0.69% of the sequences in promoter set with TAGCCGTT (set with 19736 sequences)
AT5G40490
AT5G53000
AT5G26060
AT4G04350
AT4G35550
AT5G27150
AT3G05330
AT2G33390
AT5G05080
AT2G22200
AT3G51740
AT4G13710
AT1G68350
AT2G17620
AT4G01610
AT1G08290
AT2G32380
AT2G21300
AT1G79060
AT4G36660
AT5G19210
AT3G55660
AT1G61870
AT3G19050
AT4G25090
AT5G16260
AT5G61190
AT3G06778
AT5G54070
AT5G15510
AT1G50490
AT4G28365
AT3G16170
AT5G26800
AT5G53530
AT1G03780
AT5G27670
AT4G35620
AT4G33260
AT4G37450
AT5G01910
AT3G42725
AT5G42200
AT5G56660
AT1G01540
AT1G76020
AT3G04960
AT2G25060
AT2G20590
AT1G18990
AT2G29550
AT1G14940
AT3G51930
AT3G46030
AT4G32490
AT1G18250
AT1G44050
AT4G14320
AT1G56600
AT5G16250
AT1G52870
AT3G45930
AT1G77720
AT1G08560
AT4G18950
AT1G59730
AT3G14190
AT1G03530
AT2G34720
AT1G74690
AT5G44560
AT4G03120
AT3G63180
AT3G20060
AT1G11910
AT4G00630
AT2G41710
AT5G47920
AT1G49870
AT5G37500
AT1G49670
AT1G72260
AT4G33270
AT2G28330
AT5G23060
AT4G12040
AT3G17430
AT1G03445
AT2G45600
AT1G48240
AT1G18840
AT1G64110
AT5G25090
AT3G46320
AT3G04920
AT5G56120
AT3G26660
AT1G25370
AT2G46080
AT4G24920
AT5G25870
AT3G02640
AT1G18370
AT3G13470
AT2G10920
AT4G09060
AT1G12610
AT4G35750
AT2G16270
AT2G26760
AT1G14260
AT3G51280
AT3G24660
AT5G02560
AT1G15010
AT1G08100
AT4G01280
AT1G76030
AT1G26270
AT5G46600
AT3G51230
AT5G48310
AT1G16630
AT1G20610
AT4G35730
AT4G34960
AT1G77660
AT3G51340
AT5G38490
AT3G47550
AT2G13540
AT5G11260
AT4G14330
AT2G35840
AT1G10980
AT4G04030
AT5G57950
```
