## Supplementary material for "A comprehensive map of preferentially located motifs reveals distinct proximal *cis*-regulatory elements in plants": TAGCTGCC_containing_gene_set.txt

```
#Occurences of TAGCTGCC between 125 and 147 (positions relative to the transcription start site)
#7 sequences with TAGCTGCC in this interval
#0.04% of the sequences in promoter set with TAGCTGCC (set with 19736 sequences)
AT3G20560
AT3G61990
AT1G69050
AT4G12360
AT2G21170
AT2G38960
AT3G11560
```
