## Supplementary material for "A comprehensive map of preferentially located motifs reveals distinct proximal *cis*-regulatory elements in plants": TAGG_containing_gene_set.txt

```
#Occurences of TAGG between -36 and -30 (positions relative to the transcription start site)
#785 sequences with TAGG in this interval
#3.98% of the sequences in promoter set with TAGG (set with 19736 sequences)
AT1G78390
AT1G66400
AT3G42630
AT2G03620
AT5G24840
AT5G18930
AT2G41880
AT3G52430
AT4G16515
AT3G49910
AT1G57777
AT5G47980
AT5G45340
AT2G41650
AT1G02680
AT4G07515
AT2G26695
AT3G04870
AT1G65590
AT3G29020
AT5G18065
AT3G18130
AT1G02500
AT1G56580
AT5G03995
AT5G23020
AT5G35490
AT5G53870
AT1G58684
AT5G26120
AT1G64990
AT1G10670
AT5G60050
AT5G43720
AT2G30130
AT5G02380
AT4G02380
AT1G53530
AT5G53560
AT1G76185
AT2G18150
AT5G05480
AT5G40730
AT4G26850
AT1G64090
AT4G24640
AT3G28270
AT3G54460
AT3G01690
AT4G36730
AT4G08770
AT3G60770
AT3G61340
AT3G09630
AT3G49770
AT3G16840
AT1G02070
AT3G14550
AT1G50660
AT4G08910
AT3G43590
AT5G10350
AT2G20450
AT5G58340
AT3G49570
AT2G30990
AT3G56360
AT1G80150
AT1G78850
AT1G67680
AT4G36050
AT4G26220
AT3G21890
AT3G26570
AT3G44730
AT4G02640
AT1G51080
AT1G07645
AT1G74055
AT1G56320
AT1G12980
AT1G70030
AT4G24240
AT5G49470
AT3G21550
AT5G46890
AT1G76800
AT3G16430
AT1G14080
AT2G46360
AT3G12030
AT5G63130
AT4G30880
AT3G13060
AT1G74710
AT1G22090
AT3G27200
AT3G62460
AT1G30040
AT5G36001
AT5G58540
AT5G67110
AT5G09330
AT4G01360
AT5G59845
AT2G25700
AT3G48850
AT2G26560
AT1G30230
AT5G65010
AT2G01080
AT4G33585
AT3G21920
AT3G52105
AT3G14595
AT4G22505
AT5G49550
AT4G19230
AT4G12490
AT3G48740
AT5G11650
AT5G45980
AT5G13880
AT4G08691
AT4G28660
AT1G11785
AT3G25120
AT1G67750
AT5G14370
AT3G43540
AT4G35220
AT5G43175
AT3G21780
AT4G12850
AT3G62170
AT5G60630
AT4G13520
AT5G63560
AT5G05987
AT5G22080
AT1G70780
AT1G20810
AT5G24640
AT5G61580
AT5G17240
AT3G01750
AT3G21690
AT4G17350
AT1G56610
AT5G45320
AT5G19580
AT5G16570
AT3G17070
AT2G34730
AT5G47870
AT3G20500
AT2G38550
AT3G45577
AT3G23940
AT5G06460
AT5G27410
AT5G26110
AT3G01930
AT5G16920
AT5G25240
AT2G32400
AT4G20230
AT1G35680
AT2G38130
AT2G38630
AT1G20575
AT3G51750
AT3G57870
AT1G72410
AT1G09210
AT5G23210
AT1G59870
AT5G01270
AT2G44130
AT1G11850
AT3G07410
AT2G37230
AT5G04770
AT4G30140
AT1G71910
AT5G17300
AT4G36430
AT3G19190
AT2G21140
AT1G74860
AT5G08415
AT5G25360
AT2G40750
AT3G09922
AT5G53080
AT5G50790
AT3G58780
AT1G51650
AT3G10450
AT3G02540
AT4G35920
AT1G02560
AT4G13780
AT1G69750
AT3G12380
AT4G37400
AT4G23700
AT3G04030
AT5G12020
AT4G24190
AT4G12545
AT1G55240
AT1G72290
AT5G51390
AT1G04555
AT1G72330
AT5G05780
AT1G13160
AT5G22570
AT1G29910
AT1G16810
AT2G43130
AT1G72800
AT2G16520
AT3G02380
AT4G35905
AT2G48130
AT4G30290
AT2G38270
AT4G15490
AT1G05400
AT2G40360
AT3G13275
AT3G55230
AT4G30020
AT5G49330
AT4G31730
AT5G13970
AT1G78150
AT3G56120
AT2G38280
AT5G13990
AT1G73560
AT5G18840
AT2G34870
AT1G48550
AT1G48200
AT1G56330
AT3G49110
AT5G48790
AT5G37930
AT2G34510
AT1G11610
AT1G68180
AT3G03060
AT5G05160
AT1G51380
AT5G04510
AT4G14720
AT1G09350
AT2G35730
AT5G27950
AT1G51980
AT3G56340
AT3G55610
AT3G55840
AT4G08025
AT1G70400
AT2G35150
AT1G80410
AT2G47790
AT1G09910
AT2G17870
AT3G24929
AT1G48750
AT4G36850
AT1G74500
AT1G30250
AT5G44630
AT4G21780
AT3G18000
AT2G16700
AT2G19280
AT4G17260
AT2G28570
AT2G27820
AT3G15400
AT5G40540
AT2G01175
AT3G17998
AT2G36190
AT3G10260
AT2G30432
AT3G63110
AT1G57760
AT2G47640
AT5G57290
AT3G26360
AT1G67760
AT1G58420
AT4G31810
AT1G05990
AT4G12390
AT2G30720
AT5G39130
AT3G53870
AT2G06520
AT5G06870
AT1G16916
AT2G31345
AT1G62010
AT1G11230
AT1G52980
AT5G37500
AT3G44590
AT4G15770
AT4G25730
AT5G15200
AT5G11550
AT4G33490
AT5G59370
AT1G07090
AT2G33850
AT5G23770
AT2G36230
AT1G62300
AT5G26360
AT3G56150
AT3G19760
AT1G74020
AT1G26370
AT4G14130
AT1G01140
AT5G19190
AT4G27140
AT5G22370
AT1G69620
AT3G04660
AT1G51130
AT2G47550
AT3G11990
AT2G19750
AT1G01030
AT2G34790
AT1G53345
AT5G59320
AT1G79900
AT4G30760
AT4G30750
AT5G64100
AT4G37630
AT1G28530
AT3G16340
AT3G17710
AT2G36340
AT1G65030
AT2G34080
AT1G63055
AT2G23530
AT1G15110
AT4G12520
AT5G57655
AT2G19780
AT3G57360
AT2G37450
AT1G23010
AT4G05100
AT5G03020
AT1G06410
AT3G47570
AT5G03310
AT3G60820
AT4G12480
AT3G24830
AT4G24440
AT1G70190
AT3G18035
AT1G67090
AT3G47780
AT5G52300
AT2G14760
AT1G64185
AT2G39490
AT2G40610
AT2G40150
AT2G39950
AT2G34310
AT1G64550
AT2G27550
AT2G14660
AT1G32400
AT4G36250
AT1G22680
AT1G73620
AT5G20230
AT2G36325
AT5G57810
AT3G60340
AT1G08780
AT5G51540
AT1G77600
AT1G51500
AT5G60790
AT2G37540
AT4G16440
AT4G28430
AT3G50810
AT1G03860
AT3G52040
AT2G41100
AT4G30500
AT1G20850
AT4G07868
AT4G33790
AT1G11470
AT2G36120
AT1G06090
AT1G11540
AT5G44780
AT5G35550
AT5G17280
AT5G46900
AT1G61150
AT2G42940
AT2G37500
AT1G27540
AT1G53163
AT1G80170
AT5G15490
AT4G01040
AT2G04780
AT2G31750
AT1G34370
AT2G39510
AT2G48121
AT2G20340
AT1G46480
AT4G27960
AT1G68240
AT4G23990
AT5G42955
AT1G01240
AT1G12740
AT4G37990
AT1G58270
AT3G17410
AT1G06980
AT5G13210
AT1G59359
AT5G48140
AT5G56452
AT1G08310
AT4G37235
AT3G51895
AT1G72980
AT1G54620
AT4G17500
AT4G12980
AT3G27160
AT3G12980
AT5G02630
AT3G62240
AT3G19660
AT3G26940
AT4G27150
AT1G37130
AT5G58930
AT1G45223
AT5G25090
AT5G59310
AT4G28010
AT2G42885
AT5G10050
AT3G11510
AT1G12665
AT5G54062
AT5G48250
AT1G12610
AT2G47880
AT4G30460
AT2G23370
AT2G23000
AT3G02660
AT3G60350
AT5G50175
AT1G73530
AT1G60470
AT3G54470
AT5G32450
AT3G50850
AT3G47540
AT3G25520
AT3G48970
AT1G07170
AT2G35710
AT3G46700
AT4G13420
AT1G36640
AT2G19110
AT1G03590
AT4G35980
AT4G13100
AT3G09050
AT5G01600
AT1G68810
AT1G52890
AT1G03140
AT2G46500
AT5G10770
AT1G63030
AT5G08620
AT3G22840
AT4G29330
AT1G67050
AT3G46560
AT2G32150
AT4G23460
AT1G70782
AT2G41415
AT4G35725
AT1G06990
AT4G22260
AT2G25980
AT1G20930
AT2G14890
AT5G44350
AT1G79220
AT3G03260
AT5G50120
AT1G56423
AT4G07990
AT4G26000
AT5G60030
AT2G47180
AT4G18440
AT5G45775
AT5G19920
AT3G56880
AT4G23190
AT3G62210
AT1G72930
AT1G58983
AT5G19090
AT5G09800
AT4G16460
AT3G23000
AT5G11670
AT4G27540
AT4G37760
AT1G60640
AT4G25433
AT5G12190
AT3G63490
AT5G12980
AT2G16500
AT1G62480
AT1G66600
AT1G72910
AT4G25050
AT5G39160
AT5G11600
AT1G68670
AT3G12220
AT4G21440
AT2G18328
AT5G11070
AT3G62730
AT4G17490
AT4G25010
AT5G38980
AT4G20400
AT3G50640
AT2G16940
AT5G57120
AT3G23130
AT3G14760
AT1G08090
AT4G32605
AT3G13390
AT1G47395
AT2G31230
AT5G02050
AT5G54800
AT1G23890
AT2G20670
AT3G59380
AT5G66310
AT5G45100
AT2G22590
AT4G25300
AT5G65700
AT5G51400
AT5G57110
AT2G30900
AT4G02700
AT5G23530
AT1G13550
AT5G27400
AT5G44440
AT1G68620
AT2G14460
AT1G30530
AT3G57450
AT3G55550
AT1G26540
AT5G22480
AT2G46880
AT4G27580
AT2G45710
AT2G38230
AT5G37750
AT1G15430
AT2G05160
AT4G22080
AT4G29340
AT1G54250
AT2G32300
AT3G25220
AT4G18640
AT5G51080
AT2G42820
AT2G23800
AT3G16150
AT3G06070
AT3G53730
AT4G14040
AT3G61390
AT1G26560
AT5G42890
AT4G25040
AT3G28140
AT1G80760
AT3G61111
AT1G67170
AT3G01890
AT3G07180
AT1G13609
AT1G62770
AT2G17580
AT5G10980
AT4G15760
AT3G42725
AT1G15385
AT3G62620
AT3G53740
AT5G53340
AT1G63057
AT5G56000
AT1G66190
AT4G27160
AT4G00810
AT3G13340
AT5G66690
AT5G59330
AT2G39420
AT1G45221
AT3G26590
AT2G02000
AT1G77760
AT4G24400
AT1G56045
AT4G12550
AT4G29660
AT1G80660
AT3G03190
AT3G15210
AT5G39450
AT2G46375
AT2G11000
AT2G36930
AT2G45680
AT5G35603
AT1G32225
AT1G45190
AT1G12140
AT1G68580
AT1G45215
AT1G07750
AT1G22990
AT2G32860
AT3G03080
AT1G50560
AT2G02980
AT5G59430
AT1G50325
AT2G25140
AT5G37720
AT1G33780
AT3G21560
AT1G15460
AT1G58070
AT5G42180
AT4G23750
AT3G12470
AT2G38540
AT2G32370
AT1G04635
AT5G59120
AT3G61930
AT5G52975
AT3G03030
AT2G38380
AT2G02955
AT1G22470
AT5G26749
AT3G07770
AT4G34710
AT1G51913
AT4G12470
AT2G38240
AT1G59940
AT5G51550
AT4G22710
AT3G26000
AT2G14900
AT5G63350
AT1G61970
AT5G15410
AT1G14480
AT3G13790
AT2G32870
AT5G52470
AT1G07470
AT4G15802
AT2G43590
AT5G05290
AT2G16890
AT4G15130
AT3G57160
AT3G15357
AT3G02460
AT3G53720
AT2G30200
AT4G02485
AT5G66050
AT2G26060
AT5G35210
AT1G71880
AT5G12410
AT1G07780
AT2G39270
AT2G18245
AT4G36040
AT3G29170
AT5G43830
AT2G34900
AT1G48110
AT1G12010
AT1G21050
AT1G47980
AT3G22740
AT2G33880
AT2G04940
AT2G05270
AT5G59750
AT1G13480
AT5G43810
AT3G02320
AT5G51410
AT1G03160
AT1G61260
AT1G63130
AT1G51560
AT3G52420
AT5G23540
AT1G17020
AT1G12260
AT5G63450
AT2G38890
AT2G34750
AT1G48745
AT4G36820
AT2G29070
AT1G70720
AT5G63590
AT3G09680
AT1G15390
AT5G02890
AT1G77940
AT1G05160
AT2G39110
AT4G19840
AT1G45180
AT1G63540
AT5G61390
```
