## Supplementary material for "A comprehensive map of preferentially located motifs reveals distinct proximal *cis*-regulatory elements in plants": TAGGACA_containing_gene_set.txt

```
#Occurences of TAGGACA between -211 and -184 (positions relative to the transcription start site)
#46 sequences with TAGGACA in this interval
#0.23% of the sequences in promoter set with TAGGACA (set with 19736 sequences)
AT1G76990
AT1G79550
AT5G61720
AT5G66270
AT1G77460
AT4G13790
AT1G04750
AT2G45740
AT2G40160
AT4G35980
AT5G66490
AT5G48930
AT5G50750
AT4G23040
AT1G63650
AT4G02080
AT5G49448
AT3G25070
AT1G66020
AT2G21185
AT4G30840
AT1G20030
AT1G56650
AT3G50400
AT1G11170
AT4G25720
AT1G28300
AT5G65960
AT3G61120
AT4G00520
AT5G11800
AT4G38710
AT1G09940
AT2G40530
AT3G15470
AT2G42890
AT3G12680
AT5G43180
AT3G02080
AT5G49450
AT3G52940
AT5G55200
AT2G29440
AT3G26810
AT5G33300
AT5G19060
```
