## Supplementary material for "A comprehensive map of preferentially located motifs reveals distinct proximal *cis*-regulatory elements in plants": TAGGATA_containing_gene_set.txt

```
#Occurences of TAGGATA between -447 and -330 (positions relative to the transcription start site)
#280 sequences with TAGGATA in this interval
#1.42% of the sequences in promoter set with TAGGATA (set with 19736 sequences)
AT2G03450
AT5G24860
AT3G59920
AT5G10840
AT2G31083
AT1G52695
AT5G24090
AT1G05460
AT5G61450
AT2G28790
AT2G06040
AT4G25690
AT3G04380
AT5G29000
AT2G37430
AT4G35080
AT2G38170
AT1G55050
AT4G32130
AT4G30270
AT5G04220
AT5G26220
AT2G28150
AT1G54890
AT3G16230
AT2G25070
AT4G25900
AT3G01990
AT5G49970
AT1G79070
AT3G52550
AT4G03510
AT2G38120
AT1G63710
AT1G77090
AT4G08980
AT5G05657
AT1G65710
AT5G11580
AT5G41810
AT1G76550
AT3G58830
AT2G40316
AT5G49450
AT5G24790
AT1G65410
AT1G14185
AT5G07970
AT3G25930
AT5G62690
AT5G06700
AT1G02720
AT1G51510
AT2G07708
AT1G53000
AT1G15970
AT5G36100
AT3G54020
AT2G34810
AT5G58370
AT4G32440
AT4G17800
AT3G66658
AT5G20500
AT1G64880
AT3G49530
AT4G18425
AT1G62975
AT1G48510
AT1G14880
AT4G30700
AT3G61850
AT4G00355
AT3G45770
AT2G23310
AT3G60290
AT5G41380
AT3G29430
AT3G23310
AT3G45010
AT3G09162
AT4G33210
AT2G45040
AT3G62000
AT5G33340
AT1G69880
AT3G06180
AT1G15810
AT5G38650
AT3G59020
AT5G41700
AT1G64400
AT3G59990
AT3G63300
AT3G56260
AT5G56870
AT2G19430
AT5G61865
AT1G15800
AT1G25520
AT4G34930
AT4G40060
AT1G07390
AT2G44740
AT5G52360
AT4G25692
AT1G62980
AT3G47580
AT3G53100
AT3G07800
AT5G59890
AT4G17830
AT5G11260
AT3G47820
AT2G45650
AT1G22140
AT1G75830
AT1G66980
AT5G43350
AT5G62560
AT4G29770
AT5G57370
AT1G49540
AT1G12990
AT4G10960
AT1G47380
AT1G73510
AT3G49410
AT3G49290
AT5G20580
AT3G13700
AT2G47440
AT3G62460
AT5G20280
AT5G59000
AT1G15640
AT3G51830
AT2G40950
AT1G74010
AT5G52110
AT4G39400
AT4G24040
AT1G63460
AT1G17190
AT2G18162
AT3G23510
AT5G47930
AT4G31770
AT5G20140
AT5G48620
AT4G27130
AT1G48090
AT3G07750
AT3G06580
AT3G61410
AT3G25572
AT1G30240
AT5G15090
AT5G44410
AT5G17770
AT1G32370
AT1G11450
AT4G36390
AT1G62250
AT4G22010
AT1G64142
AT5G49448
AT4G19380
AT1G72150
AT3G13710
AT5G01210
AT2G18230
AT1G13400
AT1G32400
AT3G10140
AT1G09970
AT2G18160
AT4G27310
AT1G77990
AT4G35770
AT2G17280
AT5G13010
AT5G43470
AT1G63600
AT1G57720
AT5G13450
AT3G15010
AT1G70760
AT1G08180
AT1G28260
AT2G39380
AT3G16580
AT1G29970
AT5G54740
AT3G13460
AT5G59730
AT5G11630
AT3G51171
AT3G44370
AT4G10955
AT5G22740
AT3G08860
AT3G02800
AT5G19010
AT1G26560
AT2G30770
AT5G36722
AT5G45630
AT3G28030
AT2G32710
AT4G18770
AT1G71450
AT1G61460
AT2G20050
AT5G10360
AT5G66760
AT2G07706
AT1G17730
AT5G38100
AT1G36070
AT5G10950
AT1G53390
AT3G51550
AT2G40475
AT2G46620
AT3G53010
AT5G10600
AT5G11790
AT3G24068
AT4G27540
AT4G34410
AT3G25940
AT1G30490
AT1G04380
AT1G18300
AT5G59370
AT4G28650
AT3G25130
AT3G04860
AT1G64140
AT5G17880
AT5G36810
AT1G05970
AT5G35715
AT2G29125
AT5G62600
AT3G17950
AT2G41060
AT5G60760
AT3G23805
AT3G52070
AT2G29120
AT2G24100
AT1G17200
AT3G25570
AT4G32180
AT4G08280
AT1G48200
AT5G58020
AT2G36750
AT4G19960
AT5G27740
AT5G20250
AT5G62700
AT5G49530
AT5G10540
AT5G53120
AT5G04540
AT2G31085
AT1G62660
AT5G48430
AT1G47500
AT5G42300
AT3G58470
AT2G43320
AT3G55990
AT1G31920
AT3G49540
AT3G06760
AT3G05180
```
