## Supplementary material for "A comprehensive map of preferentially located motifs reveals distinct proximal *cis*-regulatory elements in plants": TAGGCCCC_containing_gene_set.txt

```
#Occurences of TAGGCCCC between -160 and -61 (positions relative to the transcription start site)
#17 sequences with TAGGCCCC in this interval
#0.09% of the sequences in promoter set with TAGGCCCC (set with 19736 sequences)
AT3G21700
AT1G18030
AT1G30960
AT3G13430
AT1G35220
AT5G51030
AT5G01030
AT5G66170
AT5G55530
AT3G58730
AT2G29770
AT2G41720
AT5G02150
AT5G49555
AT1G17980
AT2G47300
AT3G23610
```
