## Supplementary material for "A comprehensive map of preferentially located motifs reveals distinct proximal *cis*-regulatory elements in plants": TAGGCCCT_containing_gene_set.txt

```
#Occurences of TAGGCCCT between -179 and -69 (positions relative to the transcription start site)
#30 sequences with TAGGCCCT in this interval
#0.15% of the sequences in promoter set with TAGGCCCT (set with 19736 sequences)
AT5G47840
AT5G40810
AT3G16530
AT1G06960
AT2G38160
AT1G63160
AT3G46100
AT1G54240
AT2G17240
AT3G61680
AT3G12915
AT3G51610
AT3G22230
AT1G15110
AT2G21190
AT5G47150
AT4G09012
AT5G67170
AT5G60870
AT1G10470
AT4G16440
AT4G34570
AT1G53580
AT5G52470
AT5G49930
AT3G26115
AT1G33340
AT3G15730
AT4G19510
AT5G05890
```
