## Supplementary material for "A comprehensive map of preferentially located motifs reveals distinct proximal *cis*-regulatory elements in plants": TAGGCCT_containing_gene_set.txt

```
#Occurences of TAGGCCT between -157 and -57 (positions relative to the transcription start site)
#150 sequences with TAGGCCT in this interval
#0.76% of the sequences in promoter set with TAGGCCT (set with 19736 sequences)
AT4G27570
AT4G16660
AT1G21350
AT5G10160
AT4G01570
AT1G71990
AT1G01990
AT3G54130
AT3G10540
AT4G01560
AT3G23990
AT3G54140
AT2G25610
AT1G19710
AT5G45330
AT4G29480
AT5G06160
AT4G38130
AT2G46090
AT3G10530
AT5G42790
AT4G05440
AT2G29080
AT4G10250
AT3G25410
AT3G14190
AT5G52480
AT3G24100
AT3G62580
AT3G09250
AT1G53850
AT3G27770
AT5G56610
AT3G18730
AT3G12470
AT1G29670
AT4G02230
AT1G69010
AT1G53140
AT4G27680
AT1G20760
AT5G44785
AT2G45510
AT3G28956
AT1G54220
AT1G53780
AT4G20020
AT3G62840
AT2G45690
AT3G04490
AT3G49960
AT2G18600
AT4G14905
AT5G22360
AT4G08460
AT5G63460
AT5G13190
AT5G07590
AT5G64990
AT2G45500
AT1G51350
AT5G58130
AT1G80480
AT1G63855
AT1G30230
AT5G53540
AT4G27620
AT3G17740
AT2G27100
AT2G40240
AT4G34100
AT5G13970
AT1G60890
AT1G80860
AT4G25890
AT5G06780
AT2G26860
AT4G28100
AT5G42220
AT1G54230
AT1G01550
AT2G28560
AT2G04230
AT1G29470
AT4G02210
AT5G03130
AT1G21720
AT2G40920
AT3G46180
AT5G22440
AT4G36960
AT1G30680
AT3G61560
AT2G34720
AT1G15270
AT2G03390
AT1G69440
AT1G02090
AT3G27470
AT4G07950
AT1G60985
AT1G77490
AT2G27430
AT1G73875
AT1G07830
AT4G34555
AT2G45695
AT2G05630
AT1G80865
AT2G48100
AT3G20930
AT5G46720
AT5G15840
AT2G46580
AT1G20693
AT1G70540
AT5G47760
AT1G06150
AT5G58510
AT1G14380
AT3G15250
AT3G25920
AT5G51960
AT1G15280
AT5G06910
AT3G18740
AT5G48760
AT4G34270
AT2G01180
AT3G61530
AT1G14030
AT1G77480
AT2G30060
AT3G52150
AT5G47770
AT3G27620
AT5G55190
AT1G01840
AT3G63460
AT1G08110
AT1G72630
AT3G47370
AT1G06149
AT2G01400
AT3G16990
AT1G21790
AT5G53800
AT2G20140
AT5G39740
AT4G05460
```
