## Supplementary material for "A comprehensive map of preferentially located motifs reveals distinct proximal *cis*-regulatory elements in plants": TAGGGAC_containing_gene_set.txt

```
#Occurences of TAGGGAC between -141 and -44 (positions relative to the transcription start site)
#115 sequences with TAGGGAC in this interval
#0.58% of the sequences in promoter set with TAGGGAC (set with 19736 sequences)
AT3G44670
AT4G24200
AT3G62200
AT5G43900
AT2G43010
AT1G49130
AT5G17440
AT5G07380
AT1G12090
AT1G70790
AT3G59940
AT2G33380
AT5G46190
AT4G00238
AT3G07640
AT5G21326
AT1G19920
AT4G15075
AT2G47670
AT1G49970
AT5G37530
AT1G61590
AT4G15640
AT5G63135
AT2G24395
AT1G69200
AT3G44480
AT5G39800
AT1G09470
AT3G16660
AT2G22990
AT5G28690
AT4G32480
AT3G19080
AT2G23700
AT4G05050
AT5G04770
AT5G47610
AT5G18860
AT5G52330
AT4G15248
AT1G71420
AT2G36390
AT5G03800
AT3G23900
AT5G46730
AT1G65930
AT1G06110
AT5G60690
AT3G57720
AT1G68140
AT4G18440
AT2G22475
AT3G25717
AT1G31140
AT5G52550
AT5G06410
AT4G09030
AT3G45090
AT1G52740
AT3G03960
AT4G28300
AT3G43670
AT1G11440
AT1G60610
AT3G18295
AT2G42710
AT5G10760
AT5G14620
AT3G13120
AT2G35930
AT4G23300
AT1G12750
AT3G45770
AT1G30960
AT5G41520
AT5G52552
AT1G79110
AT1G55810
AT4G11680
AT3G13228
AT5G47790
AT5G50915
AT1G25440
AT3G51420
AT2G16586
AT1G12760
AT3G54730
AT3G02300
AT1G49975
AT3G51240
AT4G20140
AT3G03340
AT3G24255
AT1G77400
AT4G15540
AT1G20580
AT4G20350
AT2G18940
AT5G14890
AT5G66800
AT4G13420
AT4G38430
AT5G39790
AT3G06510
AT4G39800
AT4G15120
AT3G42800
AT5G60640
AT3G32940
AT5G63960
AT5G67150
AT5G03070
AT2G23460
AT2G43550
```
