## Supplementary material for "A comprehensive map of preferentially located motifs reveals distinct proximal *cis*-regulatory elements in plants": TAGGGCC_containing_gene_set.txt

```
#Occurences of TAGGGCC between -154 and -57 (positions relative to the transcription start site)
#98 sequences with TAGGGCC in this interval
#0.50% of the sequences in promoter set with TAGGGCC (set with 19736 sequences)
AT4G32250
AT1G55630
AT2G42210
AT3G51610
AT2G38160
AT3G22950
AT3G13930
AT5G05890
AT1G13245
AT5G19190
AT5G60870
AT3G23670
AT2G27100
AT1G21680
AT5G16280
AT5G62950
AT1G63640
AT4G38840
AT2G17240
AT2G21190
AT5G65650
AT2G21650
AT3G51330
AT2G27590
AT1G23890
AT3G09150
AT1G72320
AT1G09490
AT1G53580
AT1G61110
AT1G17410
AT1G02330
AT1G07745
AT5G66330
AT1G76405
AT5G25170
AT1G14320
AT2G32400
AT1G23400
AT1G52670
AT1G76400
AT1G80790
AT5G23200
AT5G39210
AT4G01480
AT1G79650
AT5G55470
AT1G67440
AT3G18165
AT5G14420
AT5G05230
AT4G35580
AT1G23900
AT5G07490
AT3G09860
AT2G28800
AT2G24520
AT3G52730
AT4G38480
AT1G66600
AT3G52030
AT1G19570
AT2G01410
AT1G07840
AT4G09012
AT5G39510
AT2G33590
AT4G27180
AT2G16500
AT1G79810
AT2G33610
AT5G58590
AT5G57580
AT1G23410
AT3G08890
AT5G22100
AT4G00400
AT1G55510
AT3G51450
AT1G52770
AT1G70330
AT1G73230
AT3G53780
AT2G41560
AT2G39930
AT4G04780
AT1G48700
AT5G09850
AT5G28630
AT2G48100
AT4G31010
AT3G09850
AT1G72270
AT4G31940
AT3G61890
AT1G05850
AT1G01320
AT5G62240
```
