## Supplementary material for "A comprehensive map of preferentially located motifs reveals distinct proximal *cis*-regulatory elements in plants": TAGGGGTA_containing_gene_set.txt

```
#Occurences of TAGGGGTA between -107 and -36 (positions relative to the transcription start site)
#50 sequences with TAGGGGTA in this interval
#0.25% of the sequences in promoter set with TAGGGGTA (set with 19736 sequences)
AT2G45140
AT1G48210
AT1G67830
AT3G21240
AT2G02360
AT3G14890
AT1G04810
AT1G76890
AT5G67330
AT4G01800
AT1G73810
AT2G19390
AT1G52590
AT3G12250
AT5G25810
AT4G16144
AT2G19730
AT1G07940
AT5G43830
AT2G44420
AT4G23340
AT3G58140
AT3G24150
AT1G74860
AT5G66310
AT2G16005
AT2G19720
AT5G66760
AT1G20810
AT5G54840
AT1G48920
AT3G60240
AT3G24530
AT5G04060
AT3G62050
AT5G22070
AT2G15910
AT5G28040
AT3G07130
AT1G13250
AT4G04790
AT5G46160
AT3G57870
AT1G52530
AT5G47790
AT4G04800
AT3G19760
AT3G14240
AT3G61230
AT2G32930
```
