## Supplementary material for "A comprehensive map of preferentially located motifs reveals distinct proximal *cis*-regulatory elements in plants": TAGGGGTC_containing_gene_set.txt

```
#Occurences of TAGGGGTC between -161 and -34 (positions relative to the transcription start site)
#30 sequences with TAGGGGTC in this interval
#0.15% of the sequences in promoter set with TAGGGGTC (set with 19736 sequences)
AT4G38740
AT5G15220
AT3G09840
AT5G60600
AT5G25540
AT1G62380
AT1G15700
AT2G03220
AT3G07090
AT1G54920
AT2G28950
AT3G17170
AT3G03980
AT2G33735
AT5G63980
AT5G62550
AT5G54690
AT5G05890
AT4G30880
AT2G33740
AT3G01490
AT1G71820
AT2G36100
AT1G51550
AT5G58130
AT4G08691
AT1G25260
AT2G07779
AT5G40080
AT1G19860
```
