## Supplementary material for "A comprehensive map of preferentially located motifs reveals distinct proximal *cis*-regulatory elements in plants": TAGGGTCT_containing_gene_set.txt

```
#Occurences of TAGGGTCT between -109 and -61 (positions relative to the transcription start site)
#21 sequences with TAGGGTCT in this interval
#0.11% of the sequences in promoter set with TAGGGTCT (set with 19736 sequences)
AT2G36050
AT2G45570
AT4G38630
AT3G44750
AT5G10810
AT3G26030
AT4G14240
AT3G44740
AT5G25160
AT5G26749
AT2G43770
AT3G62530
AT1G51460
AT4G01280
AT3G10820
AT1G12160
AT4G39040
AT2G17640
AT2G07696
AT3G02950
AT5G63100
```
