## Supplementary material for "A comprehensive map of preferentially located motifs reveals distinct proximal *cis*-regulatory elements in plants": TAGGTAGG_containing_gene_set.txt

```
#Occurences of TAGGTAGG between -145 and -101 (positions relative to the transcription start site)
#14 sequences with TAGGTAGG in this interval
#0.07% of the sequences in promoter set with TAGGTAGG (set with 19736 sequences)
AT3G16940
AT3G04940
AT3G06100
AT2G29660
AT3G22380
AT4G31400
AT1G22520
AT2G43100
AT5G48880
AT4G09460
AT5G58375
AT2G29710
AT1G77760
AT1G23670
```
