## Supplementary material for "A comprehensive map of preferentially located motifs reveals distinct proximal *cis*-regulatory elements in plants": TAGGTCCC_containing_gene_set.txt

```
#Occurences of TAGGTCCC between -149 and -62 (positions relative to the transcription start site)
#26 sequences with TAGGTCCC in this interval
#0.13% of the sequences in promoter set with TAGGTCCC (set with 19736 sequences)
AT1G27460
AT3G13750
AT3G58170
AT2G43370
AT2G41630
AT3G13677
AT4G30940
AT5G52550
AT2G39570
AT1G65720
AT1G55570
AT5G20450
AT5G21150
AT4G01330
AT4G02800
AT3G59820
AT2G01180
AT4G04190
AT3G01510
AT4G03566
AT3G21060
AT3G18640
AT5G65140
AT1G66100
AT2G35140
AT5G52552
```
