## Supplementary material for "A comprehensive map of preferentially located motifs reveals distinct proximal *cis*-regulatory elements in plants": TAGGTGCC_containing_gene_set.txt

```
#Occurences of TAGGTGCC between -510 and -480 (positions relative to the transcription start site)
#6 sequences with TAGGTGCC in this interval
#0.03% of the sequences in promoter set with TAGGTGCC (set with 19736 sequences)
AT3G46640
AT3G13432
AT1G33700
AT3G52710
AT3G13080
AT2G36885
```
