## Supplementary material for "A comprehensive map of preferentially located motifs reveals distinct proximal *cis*-regulatory elements in plants": TAGGTTCT_containing_gene_set.txt

```
#Occurences of TAGGTTCT between 241 and 382 (positions relative to the transcription start site)
#96 sequences with TAGGTTCT in this interval
#0.49% of the sequences in promoter set with TAGGTTCT (set with 19736 sequences)
AT3G21190
AT1G10970
AT4G15110
AT3G26770
AT5G63090
AT5G24655
AT2G06210
AT3G28710
AT4G02990
AT3G51390
AT4G21500
AT5G09670
AT4G21380
AT1G09645
AT5G55125
AT1G32740
AT1G61460
AT2G23340
AT5G39670
AT5G53770
AT5G14610
AT1G10580
AT4G01250
AT3G57140
AT3G60510
AT3G05150
AT3G52560
AT2G29910
AT4G26530
AT4G18060
AT1G78380
AT4G29180
AT3G04150
AT2G29020
AT5G22510
AT5G24750
AT5G13740
AT1G48635
AT4G21090
AT4G25680
AT1G63060
AT5G40930
AT5G44585
AT3G21730
AT1G24793
AT2G22890
AT4G36290
AT1G60960
AT5G60430
AT1G21910
AT1G29090
AT5G09672
AT5G66675
AT2G28290
AT5G48830
AT4G23493
AT3G28715
AT5G54840
AT4G37060
AT3G16050
AT3G53800
AT5G04900
AT3G05430
AT2G04790
AT4G05460
AT2G42580
AT5G12920
AT3G47490
AT1G75710
AT4G25660
AT1G01340
AT1G31650
AT1G17980
AT3G54520
AT2G15345
AT1G67000
AT4G06598
AT1G62750
AT4G37550
AT1G52410
AT1G65800
AT5G58040
AT2G30950
AT4G23650
AT1G79810
AT3G07550
AT1G04610
AT1G44890
AT4G16390
AT3G13433
AT2G44010
AT3G13520
AT1G77640
AT3G18640
AT3G09350
AT2G41460
```
