## Supplementary material for "A comprehensive map of preferentially located motifs reveals distinct proximal *cis*-regulatory elements in plants": TAGTAAAG_containing_gene_set.txt

```
#Occurences of TAGTAAAG between -255 and -205 (positions relative to the transcription start site)
#69 sequences with TAGTAAAG in this interval
#0.35% of the sequences in promoter set with TAGTAAAG (set with 19736 sequences)
AT5G52880
AT2G16520
AT1G73180
AT1G21695
AT3G54470
AT5G41685
AT5G20810
AT1G49540
AT5G21910
AT1G53240
AT1G49430
AT1G66020
AT3G13850
AT2G46110
AT1G03030
AT5G62490
AT5G43180
AT1G80110
AT5G11350
AT2G32700
AT5G50400
AT5G60540
AT2G32990
AT3G14150
AT1G70340
AT3G48850
AT2G37210
AT4G13266
AT2G36895
AT4G34240
AT5G57345
AT2G36410
AT1G69700
AT2G40470
AT2G21080
AT1G11960
AT5G06310
AT5G05220
AT3G48580
AT4G06583
AT3G15510
AT5G21960
AT4G17740
AT4G37580
AT5G11730
AT1G32570
AT1G07130
AT5G22480
AT3G26650
AT1G72090
AT4G27100
AT5G25270
AT2G02250
AT4G24100
AT5G41850
AT5G64080
AT3G28040
AT2G36910
AT5G06290
AT5G55280
AT3G16620
AT5G63570
AT5G16470
AT3G07830
AT4G25530
AT4G22513
AT5G38460
AT1G71070
AT5G61190
```
