## Supplementary material for "A comprehensive map of preferentially located motifs reveals distinct proximal *cis*-regulatory elements in plants": TAGTAGCA_containing_gene_set.txt

```
#Occurences of TAGTAGCA between -482 and -469 (positions relative to the transcription start site)
#16 sequences with TAGTAGCA in this interval
#0.08% of the sequences in promoter set with TAGTAGCA (set with 19736 sequences)
AT4G15093
AT5G02502
AT3G05530
AT5G06410
AT4G14520
AT1G72180
AT4G24490
AT1G06440
AT1G05000
AT1G29820
AT3G12600
AT3G19553
AT3G58760
AT2G19830
AT4G01650
AT1G65650
```
