## Supplementary material for "A comprehensive map of preferentially located motifs reveals distinct proximal *cis*-regulatory elements in plants": TAGTATGT_containing_gene_set.txt

```
#Occurences of TAGTATGT between -511 and -491 (positions relative to the transcription start site)
#29 sequences with TAGTATGT in this interval
#0.15% of the sequences in promoter set with TAGTATGT (set with 19736 sequences)
AT2G40070
AT3G01730
AT3G52600
AT3G61140
AT3G20650
AT1G78100
AT5G18560
AT1G71810
AT5G48650
AT5G46250
AT4G26110
AT2G23130
AT5G35360
AT3G50160
AT1G69310
AT1G31940
AT3G19870
AT1G65800
AT1G65650
AT4G30480
AT1G51450
AT2G34810
AT3G03240
AT5G03160
AT1G68500
AT5G40590
AT3G07570
AT5G26670
AT4G27595
```
