## Supplementary material for "A comprehensive map of preferentially located motifs reveals distinct proximal *cis*-regulatory elements in plants": TAGTCCAC_containing_gene_set.txt

```
#Occurences of TAGTCCAC between -214 and -97 (positions relative to the transcription start site)
#44 sequences with TAGTCCAC in this interval
#0.22% of the sequences in promoter set with TAGTCCAC (set with 19736 sequences)
AT1G09190
AT2G19740
AT5G64880
AT2G13550
AT1G65730
AT1G29510
AT1G29440
AT5G51190
AT1G25275
AT3G62160
AT5G64050
AT1G74060
AT1G29920
AT4G00530
AT1G31330
AT3G43660
AT1G73990
AT1G29910
AT5G16390
AT5G44005
AT2G45980
AT1G04260
AT3G48070
AT5G50970
AT4G31500
AT1G79310
AT1G29430
AT1G48570
AT4G36515
AT2G31160
AT5G08190
AT1G35580
AT2G24765
AT1G28100
AT4G21930
AT3G02200
AT1G64680
AT1G29500
AT5G04340
AT5G14320
AT1G03400
AT1G69295
AT2G16640
AT4G39380
```
