## Supplementary material for "A comprehensive map of preferentially located motifs reveals distinct proximal *cis*-regulatory elements in plants": TAGTCCCC_containing_gene_set.txt

```
#Occurences of TAGTCCCC between -82 and -54 (positions relative to the transcription start site)
#11 sequences with TAGTCCCC in this interval
#0.06% of the sequences in promoter set with TAGTCCCC (set with 19736 sequences)
AT5G47120
AT1G77020
AT5G53090
AT3G11700
AT2G28420
AT5G43310
AT4G16141
AT2G16900
AT2G38740
AT5G58440
AT5G42970
```
