## Supplementary material for "A comprehensive map of preferentially located motifs reveals distinct proximal *cis*-regulatory elements in plants": TAGTCGGT_containing_gene_set.txt

```
#Occurences of TAGTCGGT between -201 and -53 (positions relative to the transcription start site)
#64 sequences with TAGTCGGT in this interval
#0.32% of the sequences in promoter set with TAGTCGGT (set with 19736 sequences)
AT4G29840
AT5G03300
AT1G08060
AT1G67035
AT1G02410
AT3G51500
AT2G36530
AT2G40810
AT2G27950
AT4G19610
AT1G76800
AT3G11397
AT4G33565
AT5G52300
AT1G14000
AT2G27050
AT1G08570
AT5G08050
AT3G49310
AT5G51451
AT1G16880
AT3G27930
AT1G56600
AT5G22730
AT3G56630
AT2G37340
AT1G08530
AT5G05980
AT2G43250
AT3G49100
AT4G33280
AT5G64630
AT4G02150
AT3G25030
AT3G51750
AT2G31710
AT1G16010
AT1G44750
AT5G63880
AT5G15170
AT1G68550
AT1G68552
AT1G30590
AT3G17860
AT5G43330
AT2G47770
AT2G22120
AT3G49080
AT3G15360
AT1G16870
AT3G51490
AT2G47760
AT2G22100
AT5G05987
AT1G50420
AT2G21440
AT3G54820
AT2G04040
AT4G16143
AT2G02560
AT2G19080
AT5G16780
AT5G23950
AT1G57750
```
