## Supplementary material for "A comprehensive map of preferentially located motifs reveals distinct proximal *cis*-regulatory elements in plants": TAGTGAAA_containing_gene_set.txt

```
#Occurences of TAGTGAAA between -345 and -313 (positions relative to the transcription start site)
#74 sequences with TAGTGAAA in this interval
#0.37% of the sequences in promoter set with TAGTGAAA (set with 19736 sequences)
AT3G21610
AT1G67430
AT5G41940
AT5G38110
AT5G27150
AT2G02740
AT5G06970
AT3G45210
AT3G48231
AT3G49050
AT5G42570
AT5G53240
AT3G01290
AT4G36530
AT1G72200
AT2G40711
AT2G30395
AT2G37260
AT3G18520
AT1G56100
AT1G74660
AT3G26710
AT5G08450
AT1G10890
AT5G02200
AT4G13395
AT5G48850
AT5G03730
AT5G66658
AT4G29660
AT2G17033
AT1G14450
AT1G58170
AT4G02360
AT5G66630
AT4G32285
AT1G48050
AT1G54090
AT1G19910
AT3G26770
AT3G49960
AT3G16857
AT3G21500
AT5G51220
AT5G08770
AT4G12580
AT3G09870
AT3G49080
AT5G42270
AT4G14750
AT4G10040
AT5G23520
AT5G51980
AT1G65250
AT2G07725
AT3G21740
AT5G12950
AT2G03200
AT5G63120
AT1G07260
AT4G35780
AT1G23520
AT2G30280
AT1G61800
AT5G49350
AT4G32460
AT3G07430
AT2G24395
AT2G35110
AT3G27660
AT3G47390
AT3G20898
AT2G23050
AT5G03450
```
