## Supplementary material for "A comprehensive map of preferentially located motifs reveals distinct proximal *cis*-regulatory elements in plants": TAGTGAGA_containing_gene_set.txt

```
#Occurences of TAGTGAGA between -52 and 79 (positions relative to the transcription start site)
#157 sequences with TAGTGAGA in this interval
#0.80% of the sequences in promoter set with TAGTGAGA (set with 19736 sequences)
AT1G66260
AT1G26390
AT5G39900
AT2G21330
AT5G52310
AT3G51740
AT4G38770
AT2G45810
AT2G21380
AT1G04490
AT4G04890
AT4G22300
AT5G53900
AT3G27930
AT1G09320
AT5G13740
AT5G50420
AT1G15215
AT3G17712
AT1G27880
AT5G67310
AT1G31920
AT5G48640
AT4G30880
AT3G20870
AT1G06890
AT1G59940
AT5G63087
AT3G61240
AT1G16740
AT2G47520
AT1G45015
AT5G63410
AT3G54430
AT2G28660
AT1G30200
AT5G05940
AT3G09370
AT5G60800
AT5G61040
AT5G03610
AT3G44670
AT1G47670
AT5G55210
AT2G46450
AT3G25140
AT2G30766
AT4G25890
AT1G20065
AT3G21770
AT1G69180
AT4G32060
AT3G25430
AT5G26850
AT1G68980
AT5G64570
AT3G47590
AT1G04680
AT4G08960
AT1G55140
AT3G06410
AT4G36810
AT2G07680
AT2G39725
AT2G47485
AT5G24490
AT5G44610
AT5G49330
AT2G24945
AT2G36145
AT4G11360
AT1G20620
AT5G61000
AT1G36920
AT1G04690
AT3G46600
AT3G18165
AT1G68875
AT1G20816
AT5G38430
AT3G44630
AT1G60950
AT1G65180
AT4G02580
AT2G39020
AT2G44610
AT5G51670
AT3G57130
AT1G10588
AT1G27210
AT1G32700
AT5G10210
AT5G01410
AT5G14270
AT5G60960
AT3G17680
AT2G36160
AT1G02630
AT4G22130
AT1G73240
AT5G01870
AT3G57440
AT4G28010
AT2G14890
AT4G23590
AT3G57930
AT1G18630
AT2G16850
AT2G36010
AT2G24940
AT1G48470
AT5G62140
AT1G48620
AT4G14723
AT4G28570
AT5G11890
AT4G30720
AT5G54590
AT5G09976
AT2G36220
AT2G18850
AT3G54410
AT5G06340
AT2G41900
AT1G25530
AT5G02480
AT4G10910
AT1G12580
AT2G16440
AT3G44480
AT2G45580
AT3G10970
AT5G40890
AT1G17170
AT3G15354
AT2G05830
AT1G21970
AT5G03406
AT4G23610
AT4G30020
AT2G36530
AT2G38070
AT4G33145
AT5G13690
AT1G72270
AT1G74720
AT1G66940
AT2G41560
AT4G03415
AT3G01740
AT1G18370
AT1G74300
AT1G24040
AT5G61670
AT4G28500
AT2G42240
AT1G72090
```
