## Supplementary material for "A comprehensive map of preferentially located motifs reveals distinct proximal *cis*-regulatory elements in plants": TAGTGGC_containing_gene_set.txt

```
#Occurences of TAGTGGC between -129 and -90 (positions relative to the transcription start site)
#69 sequences with TAGTGGC in this interval
#0.35% of the sequences in promoter set with TAGTGGC (set with 19736 sequences)
AT2G05100
AT5G49220
AT2G28305
AT4G21600
AT5G16140
AT2G01610
AT2G31870
AT3G54420
AT4G28250
AT2G42440
AT1G54110
AT1G32540
AT1G01060
AT3G59550
AT5G47970
AT1G19310
AT5G42650
AT3G01730
AT1G29050
AT2G18450
AT5G59360
AT5G11490
AT4G12990
AT3G57540
AT4G37080
AT5G08750
AT3G49640
AT1G03982
AT4G39130
AT4G30340
AT1G78620
AT3G45630
AT1G52310
AT5G47180
AT2G01755
AT5G59613
AT5G11480
AT1G78700
AT5G63420
AT4G31570
AT2G28080
AT2G43260
AT1G55810
AT5G06000
AT1G22660
AT4G37410
AT4G14500
AT3G46980
AT1G73110
AT5G39990
AT3G43300
AT1G30210
AT4G12120
AT2G46200
AT1G22880
AT2G39340
AT1G52050
AT1G28310
AT1G51030
AT2G48160
AT3G01600
AT1G49570
AT4G23820
AT1G72170
AT2G29320
AT1G79870
AT3G01290
AT1G48260
AT3G59540
```
