## Supplementary material for "A comprehensive map of preferentially located motifs reveals distinct proximal *cis*-regulatory elements in plants": TAGTGGCC_containing_gene_set.txt

```
#Occurences of TAGTGGCC between -130 and -96 (positions relative to the transcription start site)
#14 sequences with TAGTGGCC in this interval
#0.07% of the sequences in promoter set with TAGTGGCC (set with 19736 sequences)
AT3G59550
AT1G22660
AT5G63420
AT5G42650
AT5G39990
AT1G52050
AT2G42440
AT1G03982
AT4G23820
AT1G72170
AT1G79870
AT5G16140
AT5G59613
AT5G06000
```
