## Supplementary material for "A comprehensive map of preferentially located motifs reveals distinct proximal *cis*-regulatory elements in plants": TAGTGGCG_containing_gene_set.txt

```
#Occurences of TAGTGGCG between 83 and 230 (positions relative to the transcription start site)
#53 sequences with TAGTGGCG in this interval
#0.27% of the sequences in promoter set with TAGTGGCG (set with 19736 sequences)
AT4G27020
AT4G37090
AT5G46730
AT5G35570
AT5G35732
AT5G23440
AT5G26330
AT4G30310
AT5G51140
AT1G24560
AT5G24500
AT2G21180
AT2G45730
AT3G12640
AT3G24506
AT2G47010
AT4G24350
AT5G11850
AT1G15800
AT1G04400
AT2G32600
AT1G06850
AT1G34245
AT3G22330
AT3G54920
AT2G36724
AT5G05000
AT1G20070
AT4G17730
AT5G54900
AT5G57170
AT1G04930
AT3G01720
AT4G12880
AT4G10090
AT4G24340
AT5G05440
AT3G57290
AT2G23260
AT2G38080
AT2G14120
AT4G27140
AT3G22630
AT5G11890
AT2G18790
AT1G19835
AT3G57790
AT1G19300
AT2G30770
AT1G75250
AT4G38160
AT1G75660
AT3G22370
```
