## Supplementary material for "A comprehensive map of preferentially located motifs reveals distinct proximal *cis*-regulatory elements in plants": TAGTGGG_containing_gene_set.txt

```
#Occurences of TAGTGGG between -145 and -42 (positions relative to the transcription start site)
#250 sequences with TAGTGGG in this interval
#1.27% of the sequences in promoter set with TAGTGGG (set with 19736 sequences)
AT3G58430
AT1G25480
AT3G42630
AT4G11380
AT3G62370
AT1G15215
AT1G33120
AT3G19760
AT3G59930
AT3G56820
AT3G06790
AT2G46780
AT5G26742
AT2G38450
AT4G32390
AT4G15550
AT5G23520
AT5G01500
AT1G29680
AT1G01680
AT5G03660
AT1G70140
AT3G05280
AT3G19740
AT5G54520
AT5G55180
AT3G56590
AT1G22490
AT5G58590
AT4G15800
AT1G07890
AT5G54500
AT1G14590
AT1G49570
AT3G43610
AT2G36210
AT5G16260
AT5G09300
AT3G14840
AT5G49800
AT5G44420
AT3G08920
AT5G59140
AT2G35120
AT5G65540
AT2G04780
AT5G64780
AT5G45920
AT2G28430
AT5G62290
AT4G14120
AT4G31960
AT4G37210
AT5G05950
AT3G62390
AT2G38460
AT1G33140
AT1G79720
AT1G16820
AT5G41020
AT3G29680
AT1G71370
AT1G55915
AT4G18430
AT5G11170
AT3G04930
AT4G28240
AT3G09630
AT1G15840
AT4G15680
AT5G20570
AT2G23755
AT1G76750
AT3G52960
AT5G66658
AT2G15570
AT1G33780
AT5G16250
AT2G36840
AT1G19140
AT5G50790
AT5G63500
AT4G17960
AT3G10230
AT3G17780
AT5G51620
AT3G10410
AT1G75710
AT5G58130
AT2G20140
AT1G32225
AT4G23490
AT1G57570
AT2G47580
AT3G05675
AT2G29290
AT1G71696
AT5G14970
AT5G10110
AT4G36020
AT3G05810
AT1G48760
AT4G33280
AT4G37670
AT1G16810
AT4G34990
AT2G27530
AT1G22830
AT1G70720
AT5G19240
AT2G31890
AT5G57830
AT2G02790
AT3G09700
AT4G25434
AT1G63820
AT2G30400
AT1G06645
AT1G74710
AT3G02210
AT3G53020
AT5G16950
AT2G34520
AT3G25660
AT3G15760
AT4G15075
AT3G21100
AT5G39960
AT1G22065
AT3G08720
AT1G30230
AT1G79550
AT2G21730
AT5G46600
AT3G25080
AT1G58170
AT2G44065
AT1G20560
AT1G16260
AT4G14010
AT3G51830
AT3G18770
AT1G16740
AT3G44380
AT4G11655
AT5G62770
AT1G18520
AT2G37300
AT2G36330
AT1G54260
AT2G47330
AT4G13810
AT2G24395
AT3G62220
AT3G13920
AT2G23820
AT1G56045
AT2G38000
AT5G57860
AT1G67500
AT5G24610
AT5G14850
AT1G10570
AT4G13230
AT3G13290
AT3G50010
AT5G49000
AT5G47080
AT5G67220
AT5G55380
AT4G34050
AT1G49750
AT1G16180
AT2G29970
AT4G14620
AT5G14530
AT1G07020
AT3G08730
AT5G38380
AT5G16940
AT3G63050
AT1G79560
AT3G43860
AT1G08000
AT5G24313
AT3G04840
AT1G65930
AT3G15351
AT2G20450
AT5G57580
AT5G47220
AT2G41780
AT4G33550
AT1G79310
AT4G33120
AT3G50940
AT4G23330
AT5G61880
AT4G17010
AT5G01350
AT4G14622
AT1G67590
AT5G01340
AT1G20480
AT5G19160
AT5G11240
AT3G62290
AT4G03430
AT3G61560
AT4G38920
AT5G47910
AT2G37870
AT3G60660
AT2G29960
AT1G25230
AT1G79650
AT5G03800
AT4G32410
AT4G32720
AT5G49660
AT1G23840
AT5G43060
AT3G62360
AT4G12670
AT3G25500
AT1G27360
AT4G24920
AT1G17580
AT3G26890
AT2G17240
AT3G27510
AT1G72420
AT3G51171
AT2G40590
AT1G71692
AT1G27020
AT3G12300
AT4G01330
AT5G03905
AT1G79060
AT3G63340
AT2G40510
AT1G68185
AT2G27840
AT5G53140
AT1G66150
AT4G14110
AT2G14110
AT3G28180
AT4G09140
```
