## Supplementary material for "A comprehensive map of preferentially located motifs reveals distinct proximal *cis*-regulatory elements in plants": TAGTGGGC_containing_gene_set.txt

```
#Occurences of TAGTGGGC between -150 and -51 (positions relative to the transcription start site)
#105 sequences with TAGTGGGC in this interval
#0.53% of the sequences in promoter set with TAGTGGGC (set with 19736 sequences)
AT1G72420
AT5G67220
AT5G16260
AT5G65540
AT4G17960
AT4G33280
AT5G20570
AT5G55380
AT2G38450
AT4G24920
AT1G33140
AT3G27510
AT2G40590
AT3G62220
AT4G17010
AT3G19760
AT5G62290
AT2G24395
AT1G22830
AT1G19140
AT5G59140
AT4G03430
AT3G08720
AT3G12300
AT2G29960
AT1G48760
AT3G53020
AT5G57580
AT1G79650
AT3G62360
AT5G14850
AT1G51510
AT1G20480
AT5G58590
AT2G14110
AT3G52960
AT5G16940
AT5G54520
AT4G11380
AT3G43610
AT1G16260
AT4G38920
AT1G16740
AT2G20450
AT1G74710
AT2G47580
AT1G33780
AT5G16950
AT1G07890
AT1G15840
AT2G20140
AT3G62290
AT3G61560
AT2G47330
AT1G54260
AT3G50940
AT1G22490
AT4G33120
AT3G62370
AT1G71696
AT5G11240
AT1G20560
AT5G01500
AT4G14110
AT1G79560
AT3G26890
AT1G70720
AT5G23520
AT3G04840
AT4G09140
AT5G09300
AT2G28430
AT4G32390
AT5G38380
AT1G33120
AT2G40510
AT1G32225
AT2G34520
AT3G25080
AT3G15351
AT1G71370
AT3G56820
AT1G79550
AT3G19740
AT4G34990
AT3G08730
AT2G27840
AT4G14120
AT1G55915
AT3G51830
AT1G68185
AT3G09630
AT2G29290
AT5G14970
AT2G31890
AT2G02790
AT1G07020
AT5G66658
AT1G67500
AT3G63340
AT5G42840
AT4G12670
AT3G14840
AT5G16250
AT2G27530
```
