## Supplementary material for "A comprehensive map of preferentially located motifs reveals distinct proximal *cis*-regulatory elements in plants": TAGTGGGG_containing_gene_set.txt

```
#Occurences of TAGTGGGG between -148 and -40 (positions relative to the transcription start site)
#38 sequences with TAGTGGGG in this interval
#0.19% of the sequences in promoter set with TAGTGGGG (set with 19736 sequences)
AT1G27020
AT4G32410
AT2G04780
AT5G59010
AT5G50790
AT3G13290
AT2G30400
AT3G05675
AT3G42630
AT1G79060
AT1G23840
AT3G10230
AT4G13230
AT2G36210
AT4G25434
AT3G08920
AT2G36330
AT4G23330
AT2G21730
AT3G62390
AT5G19240
AT5G19160
AT5G61880
AT5G54500
AT5G43060
AT1G16810
AT2G37870
AT5G62770
AT5G16260
AT3G51171
AT1G25480
AT4G15550
AT2G35120
AT3G25500
AT1G79720
AT5G64780
AT4G36020
AT3G02210
```
