## Supplementary material for "A comprehensive map of preferentially located motifs reveals distinct proximal *cis*-regulatory elements in plants": TAGTGTAT_containing_gene_set.txt

```
#Occurences of TAGTGTAT between -378 and -234 (positions relative to the transcription start site)
#167 sequences with TAGTGTAT in this interval
#0.85% of the sequences in promoter set with TAGTGTAT (set with 19736 sequences)
AT1G36310
AT4G11740
AT5G64080
AT1G32790
AT4G31350
AT1G55330
AT3G27110
AT1G52342
AT5G43600
AT1G23800
AT4G33770
AT5G07920
AT1G26710
AT1G73500
AT3G01530
AT3G25110
AT1G35680
AT5G13790
AT1G08010
AT3G58090
AT3G54470
AT5G12030
AT1G62240
AT2G33750
AT3G44380
AT4G08555
AT1G57990
AT3G27150
AT5G42910
AT1G01180
AT1G20360
AT3G26220
AT3G15518
AT3G49845
AT2G39990
AT1G08810
AT4G24130
AT4G16850
AT1G18720
AT3G18600
AT1G77920
AT1G58080
AT2G21970
AT3G03240
AT1G08430
AT3G06770
AT3G57650
AT4G29070
AT1G13050
AT1G78880
AT2G04700
AT3G15770
AT2G37110
AT5G44130
AT1G31990
AT3G23160
AT1G67600
AT1G24145
AT1G78882
AT4G02810
AT1G31650
AT5G49100
AT2G31335
AT2G01850
AT5G23540
AT5G27860
AT2G27385
AT1G78890
AT2G39080
AT1G01300
AT5G59730
AT1G44890
AT4G10770
AT5G51300
AT4G01950
AT1G21830
AT4G27652
AT5G14960
AT5G38600
AT5G48970
AT3G52790
AT2G01610
AT1G22830
AT1G05805
AT5G46700
AT2G30550
AT4G14145
AT4G35100
AT3G50150
AT1G16210
AT2G29670
AT1G70310
AT1G54590
AT5G15910
AT1G05550
AT5G13810
AT3G04740
AT5G60500
AT2G27770
AT3G08770
AT5G60580
AT3G54100
AT5G06710
AT3G47250
AT4G32430
AT2G32180
AT4G26590
AT4G31720
AT2G40050
AT3G19660
AT2G28610
AT4G35580
AT4G31390
AT1G80760
AT2G46830
AT1G17860
AT2G30660
AT3G52200
AT2G18200
AT1G30220
AT3G15720
AT2G18330
AT5G65730
AT5G15060
AT5G16220
AT4G33920
AT3G62640
AT1G16000
AT1G21460
AT3G45240
AT5G39560
AT1G31500
AT3G45242
AT3G15020
AT4G21900
AT5G06720
AT5G67240
AT3G26510
AT1G26780
AT5G43630
AT5G14580
AT2G27960
AT4G23040
AT3G11570
AT3G52080
AT1G08130
AT5G27700
AT1G33560
AT1G33440
AT3G18800
AT1G53170
AT1G11120
AT2G16580
AT5G63850
AT1G29320
AT3G58610
AT5G48500
AT5G03290
AT1G10240
AT4G12250
AT2G24140
AT5G24010
AT1G16916
AT5G23940
AT3G29200
AT2G31730
AT1G53760
```
