## Supplementary material for "A comprehensive map of preferentially located motifs reveals distinct proximal *cis*-regulatory elements in plants": TAGTTAGG_containing_gene_set.txt

```
#Occurences of TAGTTAGG between -129 and -60 (positions relative to the transcription start site)
#58 sequences with TAGTTAGG in this interval
#0.29% of the sequences in promoter set with TAGTTAGG (set with 19736 sequences)
AT3G43610
AT3G21310
AT3G15290
AT3G23660
AT1G33410
AT1G31360
AT3G20390
AT3G03180
AT2G36870
AT3G26720
AT3G61280
AT2G46160
AT2G32430
AT5G45650
AT3G50210
AT2G46260
AT4G13430
AT3G50260
AT1G49975
AT5G42610
AT1G22630
AT3G12145
AT4G25190
AT2G34190
AT4G17430
AT2G42190
AT1G66760
AT5G40350
AT5G01910
AT3G53180
AT3G19740
AT3G05070
AT2G20150
AT5G43760
AT4G28880
AT1G56045
AT5G20270
AT1G63230
AT2G43140
AT5G04410
AT1G14440
AT1G27590
AT4G25080
AT3G53200
AT1G12180
AT5G02230
AT3G09870
AT3G57890
AT3G49790
AT4G17240
AT1G53850
AT5G14410
AT3G06870
AT3G05060
AT1G69810
AT3G20470
AT3G26950
AT3G19760
```
