## Supplementary material for "A comprehensive map of preferentially located motifs reveals distinct proximal *cis*-regulatory elements in plants": TAGTTGG_containing_gene_set.txt

```
#Occurences of TAGTTGG between -149 and -88 (positions relative to the transcription start site)
#208 sequences with TAGTTGG in this interval
#1.05% of the sequences in promoter set with TAGTTGG (set with 19736 sequences)
AT5G53990
AT3G54590
AT1G76240
AT1G27290
AT1G36320
AT4G23900
AT4G16350
AT3G09630
AT1G12140
AT1G23960
AT5G54960
AT3G02380
AT4G26230
AT2G40650
AT3G61140
AT1G14580
AT1G49710
AT5G41570
AT5G53140
AT4G04330
AT2G21045
AT3G43190
AT4G02810
AT4G23670
AT3G23630
AT1G70340
AT2G26250
AT4G33790
AT3G27610
AT3G51450
AT1G62975
AT2G36850
AT1G12500
AT4G29820
AT2G34500
AT4G28550
AT5G27710
AT1G30750
AT5G17510
AT4G30860
AT5G09650
AT2G33835
AT4G39940
AT2G35020
AT3G07900
AT2G45870
AT4G27340
AT1G07680
AT3G49140
AT2G02510
AT4G30930
AT2G31335
AT2G24790
AT4G30280
AT5G19060
AT2G30600
AT5G26860
AT2G35210
AT1G22890
AT1G69480
AT5G07010
AT1G23130
AT1G58070
AT5G14320
AT5G49540
AT4G24510
AT5G51880
AT1G60960
AT2G05580
AT2G31570
AT3G01480
AT5G18000
AT1G11940
AT2G01360
AT1G18070
AT5G20165
AT5G47030
AT1G01440
AT5G05160
AT2G43745
AT3G43960
AT3G20390
AT2G28160
AT3G62470
AT5G65430
AT3G44400
AT4G09890
AT2G20490
AT3G07690
AT5G48320
AT1G44750
AT2G40840
AT5G08415
AT5G08060
AT5G43750
AT1G03106
AT4G08580
AT1G14890
AT4G31350
AT1G70330
AT1G65140
AT1G53310
AT1G77110
AT5G48657
AT1G61065
AT2G02880
AT1G35180
AT5G40880
AT2G46000
AT5G64160
AT3G50110
AT3G50350
AT5G03100
AT2G44230
AT1G03110
AT3G08640
AT1G69520
AT4G09570
AT4G33480
AT1G31660
AT5G04190
AT4G24740
AT3G53630
AT4G39460
AT1G15420
AT3G26500
AT1G54290
AT3G03630
AT4G13210
AT2G37260
AT1G36990
AT3G46700
AT2G16900
AT1G33270
AT3G58130
AT5G03770
AT2G32430
AT4G15233
AT1G53035
AT4G22110
AT2G25510
AT2G45180
AT5G05470
AT1G49300
AT5G54050
AT5G66010
AT2G33840
AT3G24490
AT4G33690
AT4G36690
AT4G29700
AT2G14860
AT2G34590
AT5G19590
AT2G19560
AT5G26330
AT4G14650
AT1G66190
AT1G42550
AT1G28680
AT1G63220
AT5G53250
AT1G06290
AT5G58860
AT1G13830
AT5G42760
AT5G54490
AT5G08670
AT4G10613
AT5G66675
AT1G58220
AT4G12120
AT1G66170
AT5G46280
AT2G38240
AT5G43330
AT2G21430
AT2G05910
AT5G07090
AT1G73290
AT1G72090
AT1G14270
AT5G62760
AT3G57710
AT4G11980
AT3G52500
AT1G09610
AT1G79090
AT3G19810
AT5G26622
AT4G29390
AT3G15353
AT5G03740
AT2G16890
AT5G15150
AT1G65310
AT3G61640
AT5G01370
AT4G33420
AT1G35630
AT5G01910
AT1G19670
AT2G24090
AT1G69760
AT1G66840
AT2G29360
AT5G64030
AT4G37110
```
