## Supplementary material for "A comprehensive map of preferentially located motifs reveals distinct proximal *cis*-regulatory elements in plants": TAGTTGGG_containing_gene_set.txt

```
#Occurences of TAGTTGGG between -147 and -88 (positions relative to the transcription start site)
#65 sequences with TAGTTGGG in this interval
#0.33% of the sequences in promoter set with TAGTTGGG (set with 19736 sequences)
AT4G33790
AT2G20490
AT3G57710
AT2G32430
AT1G66840
AT1G62975
AT5G26622
AT2G35210
AT1G03110
AT1G31660
AT2G40840
AT3G09630
AT5G51880
AT3G01480
AT2G02880
AT5G07090
AT5G27710
AT4G12120
AT3G26500
AT1G27290
AT3G44400
AT3G07690
AT1G18070
AT5G04190
AT3G24490
AT5G03770
AT1G23960
AT1G36320
AT1G36990
AT3G58130
AT5G03740
AT5G65430
AT5G08670
AT2G29360
AT1G49710
AT5G46280
AT5G62760
AT2G14860
AT2G19560
AT1G42550
AT5G43330
AT3G49140
AT1G53035
AT4G24740
AT2G16900
AT1G15420
AT4G33480
AT1G76240
AT1G11940
AT4G26230
AT5G03100
AT1G03106
AT1G72090
AT5G58860
AT4G27340
AT1G54290
AT1G12140
AT5G47030
AT1G44750
AT5G08060
AT5G14320
AT4G29390
AT3G61140
AT3G50350
AT1G06290
```
