## Supplementary material for "A comprehensive map of preferentially located motifs reveals distinct proximal *cis*-regulatory elements in plants": TATA_containing_gene_set.txt

```
#Occurences of TATA between -37 and -26 (positions relative to the transcription start site)
#5934 sequences with TATA in this interval
#30.07% of the sequences in promoter set with TATA (set with 19736 sequences)
AT3G12910
AT3G51860
AT4G36870
AT2G03830
AT4G35420
AT2G46960
AT1G11580
AT3G23240
AT3G11170
AT1G07490
AT5G39870
AT3G54280
AT4G30450
AT3G28740
AT1G50560
AT4G16000
AT2G17390
AT3G30247
AT1G53887
AT2G40080
AT1G68670
AT1G16250
AT4G32980
AT5G50960
AT5G23830
AT1G60940
AT4G23870
AT3G24068
AT3G43720
AT1G74550
AT3G15351
AT5G06330
AT3G57750
AT4G11830
AT4G14060
AT4G17470
AT1G06120
AT1G21910
AT1G72170
AT3G01800
AT1G63030
AT3G48970
AT2G26740
AT1G29440
AT5G67390
AT1G07780
AT3G29400
AT3G09270
AT3G26920
AT1G76110
AT4G27870
AT5G54250
AT3G18230
AT1G69360
AT3G23190
AT1G09932
AT4G14360
AT1G49130
AT1G11000
AT3G51240
AT5G59050
AT3G01220
AT4G23690
AT4G30590
AT4G24275
AT2G04039
AT5G05170
AT5G66440
AT2G27920
AT4G21560
AT1G62070
AT5G23710
AT1G80470
AT1G53760
AT1G10585
AT5G22880
AT5G25190
AT3G02230
AT1G32220
AT1G11925
AT5G18070
AT5G64480
AT1G13910
AT4G18510
AT3G49600
AT5G18850
AT5G62440
AT5G42720
AT1G19980
AT4G37400
AT1G13420
AT1G74510
AT3G47050
AT5G64120
AT2G19120
AT5G26030
AT1G68810
AT3G14230
AT1G36640
AT5G10150
AT3G27710
AT1G13260
AT2G47670
AT1G74000
AT4G17900
AT4G13075
AT2G37220
AT4G15735
AT4G12550
AT2G45200
AT5G01040
AT1G53163
AT1G62080
AT5G54300
AT5G11490
AT5G35753
AT5G15120
AT4G10480
AT5G43170
AT3G44630
AT5G02800
AT5G39090
AT2G43660
AT3G17155
AT5G02760
AT5G57760
AT3G01290
AT1G66960
AT4G26455
AT2G05590
AT5G46860
AT1G24520
AT5G24260
AT1G33811
AT3G01240
AT4G09030
AT2G31980
AT4G23390
AT1G80440
AT3G19390
AT1G02405
AT1G04260
AT2G47160
AT5G54810
AT2G45860
AT2G37760
AT4G17760
AT3G51040
AT4G20420
AT5G15170
AT2G47240
AT1G19860
AT5G06300
AT4G29780
AT5G03850
AT3G59040
AT1G75190
AT5G22555
AT2G18328
AT3G58630
AT2G04390
AT5G65420
AT5G04080
AT2G39380
AT1G01620
AT1G21000
AT5G63225
AT2G32020
AT5G50920
AT2G39420
AT5G06800
AT3G52360
AT2G42600
AT4G26320
AT2G15010
AT2G41280
AT1G16370
AT5G45160
AT1G13650
AT4G11040
AT5G48910
AT1G16530
AT4G32840
AT2G23940
AT2G03370
AT4G13510
AT2G24390
AT5G11590
AT3G25855
AT4G24640
AT2G36770
AT2G35320
AT3G05500
AT1G76920
AT5G67430
AT1G17400
AT1G06135
AT2G17990
AT5G27640
AT2G42860
AT3G48240
AT4G09462
AT1G61580
AT2G34555
AT2G14900
AT2G06255
AT3G55640
AT5G58650
AT5G64410
AT5G55180
AT5G20850
AT5G22270
AT3G63260
AT5G41280
AT4G28240
AT2G41342
AT3G11450
AT5G39050
AT4G08555
AT1G02220
AT1G69920
AT4G27652
AT3G06180
AT1G54690
AT1G61040
AT5G02910
AT5G57870
AT3G26744
AT1G11210
AT1G49750
AT3G57240
AT3G20910
AT1G71380
AT1G13670
AT2G26930
AT3G07350
AT2G25090
AT4G28140
AT3G47800
AT3G54810
AT1G14130
AT5G13730
AT5G53900
AT1G61740
AT3G25570
AT1G18020
AT3G51590
AT5G11790
AT1G29840
AT5G10810
AT3G01830
AT2G21060
AT3G23840
AT4G26080
AT2G21237
AT5G46690
AT5G20810
AT2G38470
AT5G66052
AT1G05890
AT3G22235
AT5G13310
AT2G37270
AT3G45960
AT5G11200
AT3G28007
AT1G07820
AT1G70490
AT1G79780
AT2G07050
AT4G38460
AT5G62500
AT4G27550
AT1G66360
AT3G48890
AT1G05100
AT3G52870
AT1G79250
AT2G34610
AT2G34940
AT2G22590
AT1G49245
AT4G39940
AT5G20400
AT1G06160
AT3G26830
AT3G20670
AT3G21070
AT2G30660
AT5G59320
AT2G43250
AT1G55535
AT4G39330
AT1G22900
AT3G52950
AT5G57610
AT3G50570
AT4G27590
AT1G55290
AT3G05345
AT4G36610
AT1G36940
AT5G63850
AT3G25560
AT3G28860
AT1G79660
AT4G27160
AT1G05575
AT4G14900
AT5G37740
AT5G24150
AT5G43290
AT5G09220
AT3G48231
AT5G17380
AT1G31230
AT4G01950
AT2G37750
AT5G20820
AT4G32910
AT1G54060
AT3G61490
AT1G05310
AT2G01755
AT1G61810
AT5G57350
AT3G01190
AT1G79180
AT1G31750
AT5G11800
AT3G28050
AT1G03700
AT2G13650
AT2G44200
AT3G04730
AT5G18730
AT4G12330
AT1G78070
AT5G53592
AT2G18150
AT2G37790
AT3G46320
AT3G08943
AT1G58122
AT5G18640
AT3G11150
AT5G60390
AT3G25250
AT5G54165
AT4G18372
AT3G50870
AT5G25754
AT5G47040
AT3G27690
AT3G09890
AT1G02920
AT1G31830
AT5G04860
AT1G48630
AT1G74300
AT5G52550
AT1G15220
AT2G29720
AT1G80920
AT2G23290
AT3G49620
AT5G66330
AT1G28110
AT3G63390
AT2G22850
AT4G39770
AT5G52670
AT4G32290
AT1G59730
AT1G72520
AT5G23220
AT4G31820
AT1G28395
AT5G41700
AT1G15010
AT2G47280
AT3G17380
AT5G08250
AT5G45130
AT5G63460
AT1G47870
AT5G46700
AT3G53940
AT2G04160
AT3G05150
AT2G35120
AT5G47630
AT4G37445
AT2G22360
AT1G70940
AT1G30130
AT1G79910
AT5G18980
AT1G50930
AT3G02380
AT4G34530
AT3G16830
AT1G70770
AT1G31770
AT2G03740
AT5G04120
AT5G28750
AT5G39730
AT2G39518
AT4G37970
AT5G06570
AT5G15950
AT4G25840
AT3G16090
AT4G10500
AT5G53320
AT5G10470
AT1G31280
AT1G49870
AT5G02580
AT1G12840
AT5G08130
AT1G74740
AT4G35110
AT1G08840
AT2G05580
AT1G61930
AT1G66470
AT1G16420
AT2G27330
AT2G40530
AT1G55020
AT3G31910
AT1G04000
AT1G14180
AT1G65850
AT2G36724
AT1G24600
AT1G13110
AT2G41620
AT5G04900
AT3G62820
AT1G26250
AT1G62280
AT3G48510
AT1G04010
AT1G14780
AT1G07550
AT3G56620
AT5G50800
AT2G24580
AT5G17060
AT1G33800
AT1G55805
AT4G11370
AT3G50310
AT2G15240
AT1G76500
AT1G54830
AT4G30760
AT1G21540
AT2G29460
AT1G55580
AT4G34850
AT5G49850
AT4G12480
AT3G58380
AT4G38080
AT3G15590
AT5G13420
AT3G07420
AT3G16530
AT5G12080
AT5G46795
AT2G37840
AT3G21351
AT2G47050
AT5G39330
AT5G20090
AT2G22190
AT3G14395
AT4G15910
AT1G66570
AT5G62740
AT5G25330
AT4G34180
AT1G09140
AT4G29420
AT2G23550
AT2G26695
AT2G46310
AT3G05230
AT5G38980
AT4G34760
AT1G22400
AT1G60800
AT2G24520
AT3G46030
AT2G36320
AT3G48170
AT3G18830
AT4G23600
AT5G41970
AT1G21130
AT1G67040
AT3G02000
AT1G15800
AT2G44440
AT5G09976
AT3G55677
AT5G05470
AT5G50080
AT4G15545
AT4G33590
AT1G69180
AT3G57450
AT1G08140
AT3G44720
AT5G28220
AT5G01010
AT2G29330
AT3G49305
AT4G00955
AT2G34660
AT1G09570
AT2G33850
AT5G63480
AT5G20570
AT1G16850
AT5G03020
AT5G60340
AT1G33040
AT4G22217
AT5G40530
AT5G08680
AT2G39040
AT2G47550
AT5G45670
AT5G06420
AT3G56090
AT4G11320
AT3G23633
AT4G22880
AT1G75330
AT3G44300
AT5G59845
AT1G53970
AT4G07950
AT3G44460
AT5G52030
AT3G63060
AT5G45890
AT1G30860
AT5G62520
AT1G61700
AT1G69780
AT4G12030
AT1G09560
AT1G08630
AT2G19260
AT5G62770
AT5G46020
AT4G15233
AT1G35190
AT1G77520
AT5G16960
AT2G37290
AT3G16280
AT1G26945
AT5G55920
AT2G42560
AT4G09460
AT5G63240
AT4G25640
AT2G34970
AT5G57530
AT4G09150
AT3G28455
AT1G74870
AT1G43171
AT5G23510
AT3G07940
AT3G56050
AT3G02250
AT2G35710
AT1G56660
AT2G23340
AT5G33320
AT1G32940
AT5G40930
AT3G22210
AT5G63905
AT5G60170
AT1G13690
AT1G60990
AT5G54145
AT4G27000
AT1G32370
AT1G73120
AT5G50940
AT3G56730
AT3G19710
AT1G06350
AT5G47590
AT3G10720
AT4G19550
AT1G28680
AT4G01130
AT5G49450
AT1G04480
AT1G20850
AT1G62975
AT1G70600
AT4G36060
AT1G36622
AT2G31345
AT5G35900
AT5G41940
AT2G37860
AT3G47420
AT3G50160
AT1G14730
AT1G63055
AT2G22510
AT3G12345
AT1G23830
AT2G12462
AT5G59970
AT4G14230
AT3G13445
AT3G57510
AT2G43530
AT3G60780
AT5G13690
AT1G34825
AT1G77760
AT3G27503
AT3G16660
AT1G65450
AT2G36250
AT1G15885
AT5G15600
AT3G26960
AT5G17020
AT1G12110
AT1G22275
AT2G01420
AT1G23290
AT3G54380
AT2G35210
AT4G01510
AT2G35035
AT1G28190
AT4G30830
AT1G78340
AT1G03880
AT2G38110
AT5G06770
AT3G18820
AT4G39640
AT2G23780
AT4G25845
AT4G12735
AT1G17160
AT3G06730
AT3G15395
AT3G50470
AT5G35603
AT4G11860
AT2G28890
AT3G25170
AT1G02335
AT1G11760
AT1G49470
AT4G32480
AT1G71730
AT2G28550
AT2G12200
AT4G17810
AT2G38080
AT2G43570
AT4G14440
AT2G40130
AT5G03995
AT4G16380
AT5G47560
AT5G48220
AT4G39070
AT3G49320
AT1G75140
AT4G21800
AT4G35100
AT1G22550
AT3G26420
AT1G21630
AT3G21330
AT5G50790
AT5G05365
AT2G01970
AT1G31350
AT3G61690
AT5G46115
AT1G54890
AT1G71840
AT5G67160
AT5G65010
AT5G02090
AT1G54550
AT1G07590
AT1G64628
AT5G43900
AT4G19990
AT3G01516
AT3G51770
AT1G75720
AT2G30540
AT3G48740
AT4G28420
AT2G36740
AT5G24655
AT1G29640
AT1G12950
AT5G27720
AT5G10860
AT3G12670
AT4G10920
AT1G60170
AT1G63820
AT1G48750
AT1G18870
AT2G32180
AT3G55050
AT3G45140
AT4G34138
AT4G23610
AT5G50160
AT4G13460
AT1G05060
AT5G59700
AT3G44870
AT2G32370
AT1G47840
AT3G30775
AT4G30430
AT3G48850
AT5G23660
AT5G27238
AT3G58450
AT1G23260
AT2G27370
AT4G28470
AT5G14110
AT5G61660
AT3G08990
AT5G41350
AT1G02390
AT5G05530
AT4G29720
AT5G24800
AT1G25490
AT3G60140
AT3G46300
AT5G44290
AT2G21250
AT4G18190
AT3G24080
AT5G50310
AT4G02480
AT1G10200
AT1G78870
AT4G39800
AT2G30933
AT3G23280
AT1G65860
AT1G66180
AT3G28840
AT1G50490
AT5G35740
AT1G79830
AT5G48690
AT2G43120
AT3G25410
AT5G44578
AT2G28790
AT2G38550
AT4G27360
AT1G69526
AT2G45330
AT1G65370
AT3G47930
AT4G27760
AT5G30490
AT2G36910
AT1G78830
AT3G17000
AT4G12290
AT3G02468
AT3G13910
AT3G58740
AT4G24240
AT3G22620
AT1G10380
AT2G44490
AT5G62540
AT5G37550
AT1G03770
AT1G31050
AT4G02330
AT4G10310
AT1G26600
AT5G07010
AT2G27320
AT3G48700
AT5G49300
AT4G26400
AT2G38560
AT5G03340
AT4G12490
AT5G46490
AT5G22580
AT3G15353
AT2G47040
AT3G05490
AT2G39440
AT1G52140
AT1G06180
AT3G04620
AT1G15380
AT5G44570
AT4G24026
AT1G78970
AT1G66260
AT4G34970
AT5G51550
AT1G26380
AT2G17940
AT5G22500
AT4G37070
AT5G22260
AT3G07600
AT4G36590
AT5G41380
AT1G73600
AT2G18770
AT5G62760
AT5G15790
AT2G30060
AT1G10280
AT3G62190
AT2G42885
AT5G41570
AT5G01740
AT5G33370
AT5G45040
AT2G36780
AT2G23950
AT2G39410
AT3G14310
AT1G79350
AT5G17330
AT1G31040
AT5G59100
AT1G55310
AT4G08870
AT1G62020
AT2G36090
AT1G79360
AT1G58070
AT1G20225
AT1G35140
AT1G47540
AT4G01700
AT1G52855
AT5G20790
AT5G09490
AT5G60950
AT2G33480
AT3G47390
AT5G08410
AT3G59480
AT1G70570
AT1G04040
AT3G17160
AT1G54330
AT1G28600
AT3G60300
AT5G46890
AT1G80820
AT1G77000
AT5G51070
AT4G19230
AT4G33820
AT5G61110
AT5G43745
AT5G38120
AT5G59130
AT1G63220
AT1G13520
AT1G09645
AT3G54150
AT1G52070
AT5G20320
AT2G39510
AT5G48180
AT2G21320
AT1G75860
AT1G68530
AT1G74990
AT3G44326
AT4G17230
AT2G42690
AT5G12190
AT3G09920
AT3G10870
AT2G38300
AT1G26320
AT5G54670
AT3G20450
AT2G40630
AT5G27690
AT1G11790
AT3G43670
AT5G28080
AT2G44480
AT5G51170
AT3G14850
AT2G19750
AT5G06250
AT4G20980
AT2G26800
AT1G74540
AT4G33260
AT2G44930
AT3G20865
AT5G08180
AT3G56970
AT5G55050
AT3G28220
AT1G29140
AT3G42800
AT5G48175
AT3G56170
AT4G30530
AT5G20200
AT4G27860
AT3G57390
AT2G44430
AT1G26762
AT1G32640
AT5G58940
AT1G13780
AT5G43990
AT2G34490
AT5G66400
AT1G08420
AT5G59360
AT1G48550
AT3G59990
AT4G22250
AT5G53590
AT1G65620
AT2G01630
AT4G15900
AT3G20220
AT1G12570
AT1G62840
AT4G37900
AT4G25250
AT4G29735
AT5G22320
AT1G19950
AT1G14670
AT2G30210
AT2G46380
AT1G63930
AT1G14630
AT5G23750
AT1G10700
AT2G35620
AT4G30770
AT3G58730
AT5G66170
AT3G15352
AT3G02240
AT1G65800
AT4G37770
AT1G34510
AT1G29960
AT5G66650
AT4G31830
AT1G45180
AT3G14380
AT3G60200
AT4G35190
AT1G53310
AT1G45170
AT3G21870
AT1G62480
AT1G23760
AT5G45330
AT2G35060
AT1G26130
AT1G05550
AT3G21670
AT4G23860
AT5G26330
AT3G27930
AT1G26620
AT1G07610
AT4G24340
AT1G52640
AT1G31250
AT1G47960
AT5G06050
AT3G53980
AT1G71140
AT3G06440
AT3G05200
AT1G29850
AT1G22090
AT5G07510
AT1G77600
AT5G49360
AT1G47530
AT1G49320
AT5G44820
AT2G45560
AT5G44550
AT3G07565
AT3G19160
AT1G17130
AT3G24500
AT1G27710
AT3G52470
AT5G15190
AT1G29450
AT5G59520
AT3G15990
AT2G37020
AT5G15070
AT1G65900
AT2G02498
AT3G13200
AT3G07570
AT4G22753
AT4G31700
AT5G10190
AT4G15390
AT1G71770
AT3G26100
AT2G02620
AT1G79530
AT5G64870
AT4G32700
AT1G34060
AT3G02885
AT3G14010
AT2G38380
AT1G54470
AT4G17245
AT3G54390
AT5G36800
AT1G30620
AT1G72910
AT1G19660
AT5G60600
AT4G35080
AT3G49960
AT5G18670
AT3G46750
AT2G22660
AT2G16090
AT5G64342
AT3G01640
AT4G33060
AT1G13470
AT4G12360
AT1G28330
AT1G08620
AT4G33150
AT1G09700
AT5G67300
AT4G26620
AT5G08760
AT1G56200
AT5G40660
AT4G30910
AT5G16990
AT2G01940
AT5G66280
AT1G56010
AT3G26210
AT5G51060
AT2G18370
AT4G33220
AT1G02090
AT2G22650
AT5G47640
AT3G49360
AT2G43580
AT4G33070
AT4G38400
AT5G38550
AT5G01870
AT2G37100
AT1G74590
AT4G27150
AT1G52060
AT3G53270
AT3G10290
AT4G39370
AT4G15630
AT1G20070
AT1G04645
AT1G68945
AT5G02100
AT1G45190
AT3G21520
AT5G02540
AT2G30870
AT3G46280
AT1G30700
AT5G64770
AT5G03170
AT5G07410
AT3G10585
AT1G26710
AT1G08960
AT3G20790
AT5G46210
AT2G20960
AT3G22500
AT3G52640
AT3G02610
AT3G02020
AT4G40070
AT1G05760
AT5G44020
AT3G19810
AT3G56200
AT5G67310
AT4G01720
AT2G22060
AT2G41780
AT1G20470
AT1G52220
AT1G12240
AT1G10570
AT3G63040
AT2G31335
AT4G38770
AT2G39970
AT3G09810
AT1G55675
AT3G16460
AT3G20770
AT5G42660
AT4G11570
AT3G28210
AT5G64343
AT5G57887
AT5G55070
AT2G15440
AT5G18010
AT1G12064
AT3G07370
AT1G56190
AT5G18037
AT1G56210
AT2G37880
AT4G12120
AT5G13810
AT5G18600
AT1G08550
AT1G67080
AT1G33340
AT5G28290
AT3G53230
AT1G64090
AT5G16030
AT2G45970
AT4G24480
AT3G55252
AT5G04800
AT1G75030
AT5G11000
AT3G17998
AT2G37390
AT3G49110
AT1G54270
AT2G33780
AT2G37700
AT2G14210
AT2G17130
AT1G70670
AT4G32870
AT5G11770
AT3G11320
AT1G21770
AT1G74930
AT3G63280
AT4G27470
AT1G11230
AT3G21770
AT5G57625
AT3G32980
AT1G56080
AT3G62060
AT1G78476
AT1G29930
AT2G39770
AT4G34560
AT4G20350
AT1G75640
AT1G16460
AT4G38100
AT5G04820
AT1G69160
AT5G14730
AT5G47100
AT5G58005
AT1G23740
AT1G56340
AT4G18690
AT2G41640
AT1G76790
AT5G44730
AT5G57123
AT4G40040
AT4G00020
AT2G20208
AT5G20630
AT4G28570
AT3G06410
AT4G12390
AT1G51440
AT3G16870
AT5G35550
AT4G36820
AT2G22475
AT1G18880
AT1G03530
AT5G23440
AT5G06100
AT3G52770
AT4G33467
AT1G02720
AT1G51170
AT1G63060
AT2G12550
AT1G16790
AT5G15270
AT5G09920
AT5G48790
AT1G15860
AT2G04400
AT5G51630
AT5G03380
AT1G31814
AT4G04614
AT4G05070
AT4G25040
AT1G66350
AT3G06720
AT2G43650
AT3G28820
AT1G80660
AT3G19850
AT5G20230
AT3G21210
AT3G24030
AT1G59740
AT2G33380
AT2G19500
AT3G42725
AT2G40920
AT3G52660
AT3G03800
AT4G11360
AT1G49570
AT5G23530
AT4G13390
AT4G39520
AT4G00310
AT3G26560
AT2G33385
AT2G25640
AT1G67370
AT3G52790
AT3G53140
AT2G45220
AT3G28270
AT4G16765
AT3G44010
AT5G05130
AT4G04740
AT1G79700
AT4G25830
AT5G05540
AT4G09465
AT1G02950
AT1G58270
AT2G43510
AT2G15000
AT1G18360
AT4G20860
AT1G68740
AT3G13640
AT5G42930
AT1G58120
AT4G00440
AT3G58660
AT1G72360
AT4G26260
AT1G45130
AT5G16780
AT3G22600
AT5G25630
AT5G16000
AT5G18240
AT2G26080
AT2G20340
AT5G56880
AT1G60900
AT1G43900
AT1G63650
AT2G18340
AT1G47485
AT4G15410
AT2G01960
AT3G12610
AT1G09575
AT3G50400
AT1G34047
AT5G03360
AT3G05900
AT3G15650
AT5G45650
AT2G02500
AT1G01180
AT3G05100
AT5G03070
AT5G57170
AT4G19120
AT3G25780
AT4G39753
AT5G02500
AT1G17060
AT4G27810
AT1G73330
AT3G18260
AT5G64150
AT1G47600
AT4G18197
AT1G52830
AT1G77060
AT1G44970
AT4G13710
AT5G66670
AT1G18480
AT5G60350
AT3G44670
AT3G26935
AT1G75890
AT5G35480
AT1G52870
AT3G25220
AT5G65160
AT3G46010
AT1G19510
AT5G64890
AT3G14040
AT3G61150
AT4G35490
AT3G26850
AT1G53100
AT1G22030
AT2G28570
AT1G09070
AT1G80040
AT1G51080
AT5G40155
AT1G18640
AT2G32940
AT4G14630
AT4G16730
AT1G22690
AT5G45720
AT5G53120
AT2G12940
AT5G16660
AT5G09860
AT5G01330
AT3G03341
AT2G27389
AT3G12955
AT3G05980
AT4G34380
AT5G21130
AT5G39130
AT2G41230
AT3G02065
AT3G49400
AT5G42630
AT5G54130
AT4G22513
AT4G37390
AT3G57230
AT1G61566
AT5G67250
AT5G53960
AT3G49601
AT2G31085
AT5G03210
AT1G56070
AT1G65590
AT2G47410
AT5G54855
AT3G25655
AT5G02380
AT5G24610
AT1G27770
AT1G54820
AT4G13580
AT1G65490
AT1G79480
AT1G33265
AT3G09930
AT5G10240
AT5G48230
AT1G24320
AT4G29690
AT1G22810
AT1G15040
AT3G62270
AT3G11940
AT3G27025
AT2G43261
AT5G65440
AT5G57520
AT5G22545
AT3G58070
AT5G20160
AT3G18560
AT3G55010
AT3G17470
AT4G33666
AT1G07910
AT1G72720
AT2G01130
AT1G58340
AT5G07450
AT2G36800
AT3G44560
AT1G32570
AT1G52740
AT3G22370
AT2G29440
AT5G47500
AT1G13730
AT2G43910
AT1G71160
AT5G21160
AT1G64750
AT5G42600
AT1G53935
AT5G25260
AT3G56860
AT5G06720
AT2G04780
AT2G18390
AT1G10530
AT1G26797
AT3G54120
AT2G23540
AT3G48160
AT1G18080
AT1G66400
AT2G02820
AT3G42180
AT5G18570
AT1G25230
AT1G09815
AT5G11030
AT5G63160
AT1G79710
AT1G24147
AT5G15220
AT2G47485
AT2G40004
AT5G37940
AT1G80280
AT2G40780
AT5G59120
AT2G41730
AT1G71520
AT3G60330
AT5G60630
AT3G18280
AT4G11560
AT2G02130
AT2G03450
AT4G11890
AT4G04850
AT3G12020
AT1G21120
AT2G25980
AT3G02790
AT4G07515
AT3G50240
AT4G33700
AT2G35470
AT4G32060
AT3G09980
AT3G28830
AT2G27035
AT3G12720
AT1G15385
AT3G04720
AT5G50290
AT5G44430
AT3G26610
AT4G21930
AT1G29380
AT3G25190
AT3G02460
AT5G65880
AT5G02550
AT4G28780
AT5G10910
AT3G46040
AT1G47480
AT5G16040
AT5G48900
AT5G19960
AT1G51090
AT3G23480
AT3G49910
AT1G75500
AT1G61480
AT2G38640
AT1G53285
AT1G56670
AT2G01400
AT1G47128
AT5G03120
AT5G24210
AT3G18140
AT3G43430
AT3G48460
AT5G18690
AT1G54730
AT2G04032
AT5G18970
AT5G48560
AT2G17660
AT5G52040
AT3G25882
AT3G11510
AT5G13140
AT5G55970
AT5G44460
AT2G39570
AT1G70420
AT1G78320
AT1G79380
AT2G21630
AT4G27657
AT3G44260
AT3G02140
AT3G58510
AT2G01980
AT4G25190
AT1G28700
AT1G16260
AT4G17860
AT3G18380
AT3G14900
AT3G59540
AT2G45760
AT1G03870
AT2G02120
AT2G01913
AT1G78850
AT3G07560
AT1G48510
AT3G27590
AT3G15010
AT3G25770
AT4G31730
AT5G54190
AT1G09090
AT3G63300
AT4G17970
AT1G13700
AT5G63450
AT2G27760
AT2G19000
AT3G60245
AT1G52330
AT5G51190
AT4G02380
AT2G24670
AT4G21840
AT3G62790
AT2G36220
AT2G46910
AT4G00895
AT5G49480
AT1G08200
AT3G62499
AT5G25930
AT2G42190
AT3G51270
AT1G74650
AT1G35910
AT5G26660
AT5G01470
AT1G66020
AT3G14700
AT5G42500
AT3G06810
AT3G23310
AT5G43650
AT1G34795
AT1G18590
AT1G52760
AT4G14100
AT1G56415
AT4G12430
AT5G55132
AT4G21650
AT4G11180
AT2G41225
AT3G20640
AT3G47540
AT4G11650
AT5G63190
AT1G67350
AT1G12480
AT1G26330
AT5G10830
AT3G13432
AT5G44340
AT3G14780
AT4G15020
AT4G22490
AT2G41905
AT3G06710
AT3G14370
AT2G20875
AT5G62360
AT1G19350
AT2G01660
AT1G28815
AT3G23730
AT1G77870
AT1G61120
AT1G01280
AT1G57777
AT2G42570
AT3G09160
AT4G08310
AT2G25250
AT2G17670
AT3G53370
AT3G07340
AT5G47060
AT1G76600
AT5G10430
AT3G07360
AT4G39270
AT5G12470
AT4G12820
AT4G38410
AT1G77682
AT1G60060
AT4G36950
AT2G41010
AT4G25650
AT1G77960
AT3G13340
AT1G55475
AT4G20800
AT1G80630
AT1G29820
AT4G12580
AT2G05440
AT5G50423
AT1G14960
AT3G57410
AT3G62280
AT5G44420
AT2G39725
AT5G28840
AT5G08100
AT1G70710
AT5G19730
AT4G13180
AT5G01820
AT2G02100
AT5G39080
AT5G14070
AT2G25210
AT1G16060
AT3G61890
AT5G43180
AT1G76340
AT5G56980
AT4G29830
AT5G48140
AT1G09860
AT3G26200
AT5G02640
AT3G52000
AT2G37870
AT5G23310
AT2G19110
AT1G06470
AT1G73290
AT1G08180
AT3G10800
AT2G35230
AT5G18750
AT3G17611
AT5G65730
AT1G54350
AT5G08370
AT2G29420
AT4G34030
AT5G39160
AT2G28400
AT5G27120
AT5G43490
AT5G60190
AT2G29140
AT3G20510
AT3G14760
AT4G27900
AT1G32350
AT3G23510
AT2G31865
AT3G21240
AT1G75110
AT1G06290
AT1G73560
AT5G53750
AT5G44030
AT5G16440
AT4G31620
AT2G28355
AT5G49170
AT5G44750
AT1G69940
AT2G46770
AT1G61590
AT5G08580
AT5G43420
AT5G25110
AT5G04500
AT3G61580
AT1G53460
AT4G05450
AT3G18420
AT5G25570
AT1G70370
AT4G16760
AT3G27650
AT4G14080
AT2G43390
AT2G05830
AT2G15050
AT1G56600
AT1G09810
AT2G41410
AT5G46050
AT2G23260
AT3G26290
AT3G56060
AT4G37990
AT5G14990
AT5G51105
AT3G52090
AT5G11090
AT5G37370
AT5G61640
AT5G19390
AT3G03880
AT4G40090
AT1G73680
AT4G18360
AT5G50720
AT1G61390
AT5G38100
AT5G13700
AT1G65480
AT5G53820
AT4G28290
AT3G47440
AT5G02370
AT3G15500
AT3G59600
AT3G17152
AT4G36090
AT4G13630
AT4G39890
AT3G02875
AT4G31900
AT1G01250
AT3G55290
AT5G13180
AT2G32210
AT1G53870
AT4G12880
AT4G02150
AT2G21195
AT4G28530
AT1G24260
AT5G09730
AT4G10130
AT1G30040
AT2G44330
AT3G23780
AT1G06850
AT3G50820
AT1G03780
AT5G52580
AT3G29152
AT4G12600
AT2G19880
AT2G04100
AT3G28223
AT5G49820
AT1G67400
AT4G01200
AT3G17510
AT1G62980
ATMG00410
AT3G12950
AT5G17810
AT3G28790
AT2G11851
AT2G22010
AT5G13410
AT4G17260
AT1G64990
AT2G20700
AT2G37170
AT2G03937
AT1G10550
AT4G29285
AT4G00880
AT3G07330
AT5G23840
AT2G20870
AT3G49307
AT3G20300
AT2G28650
AT3G06390
AT5G17350
AT1G02310
AT1G73750
AT5G44720
AT2G22980
AT3G60640
AT1G32583
AT2G22540
AT4G24800
AT4G19420
AT2G25790
AT1G77110
AT1G31840
AT5G40260
AT2G30520
AT1G12030
AT5G64341
AT5G03160
AT3G18860
AT5G47430
AT5G63130
AT1G10657
AT3G22760
AT5G05340
AT3G06460
AT3G14360
AT4G29680
AT1G07470
AT2G03200
AT1G50040
AT5G14460
AT3G53720
AT3G45980
AT2G30750
AT5G19580
AT4G22710
AT1G13760
AT5G17310
AT1G53920
AT5G12280
AT1G80120
AT4G02590
AT1G37130
AT1G64900
AT4G24380
AT5G38895
AT5G46520
AT2G29910
AT3G13970
AT2G02970
AT3G11900
AT5G37475
AT1G54050
AT3G01750
AT1G16500
AT2G22970
AT5G22410
AT5G59310
AT1G14350
AT1G78440
AT2G23180
AT4G21210
AT4G24190
AT5G62550
AT5G66690
AT1G50110
AT3G26460
AT1G48330
AT5G02940
AT1G28335
AT4G12960
AT4G24960
AT1G45215
AT2G25200
AT1G02750
AT5G50600
AT1G17960
AT1G12270
AT5G37950
AT1G52120
AT3G53020
AT1G69230
AT1G21830
AT5G54980
AT5G16320
AT5G45100
AT5G27920
AT2G41810
AT1G17520
AT1G73470
AT5G53980
AT2G47520
AT1G16400
AT3G51895
AT5G27030
AT1G15580
AT2G36695
AT5G02780
AT5G56100
AT1G62380
AT5G07230
AT4G34770
AT1G68110
AT1G53400
AT3G62170
AT3G51780
AT3G59370
AT3G16430
AT5G06080
AT3G54760
AT1G48960
AT2G23600
AT2G32980
AT5G64470
AT5G37670
AT2G07815
AT4G02890
AT2G38360
AT4G21020
AT5G22550
AT5G16080
AT5G26340
AT4G25010
AT1G69620
AT2G42310
AT4G34410
AT2G21080
AT2G28110
AT1G02770
AT2G44470
AT4G22130
AT4G30170
AT5G33355
AT3G45010
AT4G23110
AT4G37300
AT3G50800
AT5G57240
AT2G14610
AT5G54160
AT3G60350
AT1G53885
AT3G21140
AT3G55646
AT5G42235
AT2G16005
AT4G04210
AT5G51410
AT2G25930
AT3G61270
AT5G37770
AT1G22890
AT2G24450
AT4G35970
AT4G33905
AT3G23390
AT5G16830
AT1G13370
AT1G75240
AT3G18680
AT4G13010
AT3G27460
AT4G36130
AT4G15620
AT5G66580
AT5G10210
AT2G30330
AT4G28710
AT3G53880
AT1G43190
AT1G19300
AT4G37240
AT2G45850
AT2G22122
AT5G66005
AT1G52410
AT4G34290
AT3G59090
AT1G17285
AT3G22060
AT5G19430
AT1G47620
AT3G25790
AT2G40300
AT4G37250
AT2G04170
AT4G02120
AT5G21274
AT5G42200
AT5G54290
AT3G10120
AT5G46530
AT1G27630
AT3G49720
AT3G02090
AT3G50510
AT1G78960
AT2G28200
AT5G36710
AT4G04610
AT1G50740
AT4G13590
AT2G38195
AT2G46230
AT1G60987
AT1G65390
AT1G09310
AT1G66280
AT2G38730
AT4G33330
AT1G50325
AT5G40360
AT1G62040
AT5G60660
AT3G44990
AT3G24225
AT4G16080
AT5G53895
AT5G05030
AT3G53040
AT2G23110
AT5G65380
AT1G08500
AT4G23800
AT4G00080
AT1G28130
AT5G27630
AT5G36220
AT5G44580
AT1G27040
AT5G64900
AT1G05000
AT5G64180
AT5G22360
AT4G13850
AT4G16141
AT2G40170
AT1G76270
AT3G61790
AT1G08810
AT2G45600
AT1G09290
AT4G09466
AT4G19050
AT4G09090
AT3G62930
AT1G75260
AT1G51460
AT2G21150
AT3G57500
AT5G10520
AT2G20670
AT5G60800
AT2G23800
AT1G78080
AT3G26590
AT1G12980
AT1G06760
AT1G68552
AT5G56870
AT3G20500
AT4G08770
AT1G16905
AT1G35430
AT1G75700
AT3G21090
AT1G67325
AT3G57260
AT5G19880
AT5G27600
AT4G27540
AT4G15393
AT5G24200
AT3G02630
AT3G25165
AT2G20050
AT1G08465
AT5G20030
AT2G34080
AT5G13590
AT4G05100
AT3G24140
AT2G34060
AT1G11330
AT2G27270
AT1G24530
AT4G35480
AT1G68875
AT4G08300
AT4G27350
AT3G58610
AT1G05230
AT5G51440
AT5G05960
AT4G32850
AT3G09970
AT1G13570
AT3G02210
AT1G27840
AT2G13560
AT3G59410
AT3G20940
AT3G21890
AT5G50011
AT1G21550
AT3G22660
AT4G26480
AT5G42955
AT1G19900
AT5G63310
AT1G32700
AT5G38470
AT3G15540
AT5G45428
AT1G71866
AT5G65140
AT2G39060
AT4G22720
AT5G22890
AT4G39220
AT5G24600
AT5G65890
AT5G42190
AT5G38460
AT5G35670
AT5G47000
AT3G21550
AT4G19095
AT5G27980
AT2G14680
AT4G26950
AT3G61910
AT5G52390
AT5G22300
AT1G04680
AT1G54510
AT5G59010
AT2G42180
AT3G24750
AT3G11180
AT4G26220
AT1G69580
AT1G65690
AT1G63430
AT1G65483
AT1G20310
AT4G38800
AT3G18950
AT1G16490
AT4G14380
AT1G08650
AT4G23900
AT1G53750
AT1G48690
AT1G45201
AT5G07920
AT1G58025
AT1G09610
AT4G10465
AT1G62240
AT1G08090
AT5G66360
AT3G19080
AT4G13230
AT3G09440
AT5G55565
AT5G66700
AT5G54370
AT2G45360
AT4G29730
AT1G10840
AT1G19640
AT1G05380
AT4G24974
AT1G11545
AT2G04850
AT3G15970
AT2G46040
AT3G16150
AT5G59730
AT2G04675
AT5G53340
AT1G29510
AT3G29020
AT5G39670
AT3G52130
AT1G78820
AT1G64380
AT1G80210
AT5G25560
AT3G25710
AT5G46330
AT3G03250
AT1G01070
AT3G18290
AT1G77550
AT5G65790
AT4G14560
AT3G13060
AT1G61030
AT4G21060
AT4G37740
AT2G44840
AT4G17340
AT1G77390
AT2G38480
AT2G29410
AT5G08350
AT1G06450
AT1G24340
AT1G51070
AT1G20440
AT4G20830
AT1G32100
AT3G33528
AT1G09000
AT5G08790
AT1G74840
AT2G26960
AT3G60110
AT3G08950
AT4G16447
AT4G00840
AT3G05610
AT1G02840
AT4G33510
AT2G17450
AT2G28270
AT5G11870
AT4G28940
AT5G24900
AT4G34340
AT2G37330
AT5G62190
AT5G50230
AT4G11211
AT3G05650
AT5G40870
AT5G12940
AT1G30540
AT4G20000
AT2G29340
AT1G54620
AT5G59150
AT1G24800
AT5G66640
AT4G35410
AT2G44578
AT5G05690
AT3G27360
AT5G05290
AT5G24790
AT5G08260
AT1G26570
AT4G36040
AT4G24010
AT2G31160
AT5G15265
AT5G26310
AT1G13150
AT1G21380
AT2G42870
AT5G50870
AT4G02570
AT1G63690
AT3G03270
AT1G56580
AT4G31550
AT4G38710
AT2G38860
AT1G59670
AT5G18840
AT5G45110
AT5G09760
AT3G14650
AT5G58970
AT1G55740
AT5G65800
AT4G21410
AT3G03010
AT3G05370
AT2G16500
AT5G66590
AT5G58420
AT5G54095
AT5G20910
AT2G25700
AT2G38870
AT5G54400
AT2G21200
AT2G13810
AT4G01480
AT3G06145
AT5G27930
AT4G33610
AT1G54575
AT5G61430
AT1G12855
AT1G56150
AT4G16460
AT3G07230
AT4G14090
AT4G23750
AT5G12440
AT3G27380
AT1G07720
AT3G03760
AT5G08565
AT1G78410
AT3G46590
AT4G22960
AT3G03440
AT4G20890
AT4G25080
AT4G33625
AT1G25472
AT2G04080
AT4G15440
AT4G24440
AT1G09195
AT3G22740
AT1G53635
AT5G54650
AT1G30080
AT4G04570
AT2G16505
AT1G19450
AT2G44925
AT4G28085
AT2G21140
AT5G42970
AT1G65410
AT2G16390
AT1G35255
AT5G62280
AT5G18060
AT1G16130
AT2G39280
AT3G20660
AT3G25820
AT1G09250
AT2G19460
AT3G57130
AT3G57520
AT4G21720
AT2G36690
AT1G23870
AT4G02410
AT1G31180
AT1G28440
AT3G09735
AT1G02820
AT5G14250
AT5G67510
AT2G01270
AT3G05727
AT5G51480
AT3G50740
AT3G17410
AT5G14700
AT5G62720
AT3G58550
AT3G13228
AT2G48010
AT5G58780
AT1G21100
AT4G32590
AT1G58684
AT5G62230
AT1G71810
AT1G76620
AT1G53035
AT1G65310
AT3G26840
AT2G44970
AT3G09310
AT5G12350
AT2G25650
AT3G01950
AT2G44290
AT1G61670
AT4G28180
AT3G27200
AT1G17720
AT3G05930
AT2G37970
AT5G24910
AT5G49540
AT1G56460
AT1G19670
AT5G47450
AT5G45350
AT1G73603
AT5G39920
AT5G24090
AT1G80840
AT2G38940
AT2G46650
AT4G12890
AT2G40340
AT1G06980
AT3G55130
AT3G03490
AT4G28040
AT3G02510
AT5G26717
AT4G37610
AT3G08690
AT5G15830
AT2G33430
AT5G23270
AT4G09010
AT4G25820
AT2G44770
AT2G01530
AT1G62333
AT3G19900
AT1G13160
AT5G26280
AT4G01026
AT2G37200
AT2G41960
AT1G45249
AT5G26780
AT2G48090
AT5G41950
AT2G18360
AT2G28910
AT4G32880
AT2G32390
AT1G36060
AT1G34245
AT5G55135
AT1G55960
AT4G36850
AT1G02890
AT5G17280
AT1G23170
AT3G16800
AT3G28150
AT1G44800
AT5G66230
AT5G46900
AT5G64540
AT2G22570
AT3G10985
AT1G09690
AT5G17820
AT2G38185
AT3G25830
AT5G54630
AT4G34740
AT4G12760
AT1G14250
AT2G19700
AT5G35330
AT5G67640
AT3G28910
AT4G18195
AT2G01100
AT1G16560
AT3G25810
AT1G26795
AT4G39190
AT5G19840
AT4G11810
AT5G15650
AT5G59180
AT3G17660
AT3G18130
AT4G16008
AT2G41480
AT4G17215
AT4G31890
AT2G23350
AT3G45680
AT4G24015
AT1G77250
AT4G32800
AT1G67865
AT5G42146
AT5G50012
AT5G57860
AT1G80050
AT3G17080
AT4G16420
AT1G78110
AT5G55850
AT3G07630
AT4G21890
AT5G10070
AT5G59870
AT2G16770
AT3G46530
AT1G73230
AT5G24770
AT2G37180
AT4G25660
AT5G03280
AT4G22370
AT1G72800
AT4G36080
AT3G59350
AT1G51680
AT4G02280
AT1G07670
AT5G21482
AT2G47360
AT4G08170
AT3G19920
AT3G51480
AT5G15520
AT4G23590
AT2G03530
AT2G46330
AT5G07800
AT3G49725
AT5G09461
AT3G14440
AT3G60890
AT1G61520
AT5G57560
AT3G22830
AT1G73540
AT3G16230
AT4G20110
AT4G29540
AT4G03610
AT4G14910
AT5G38900
AT3G49780
AT2G16200
AT1G22065
AT2G27285
AT5G55490
AT5G67540
AT3G26360
AT3G50920
AT1G13245
AT4G01770
AT3G19550
AT5G23400
AT4G11300
AT2G39705
AT3G02170
AT4G03945
AT5G52970
AT5G67500
AT5G18020
AT2G04690
AT4G30610
AT5G64230
AT1G67750
AT3G53480
AT5G14020
AT4G16740
AT1G30972
AT1G02690
AT1G68840
AT3G28450
AT5G46610
AT5G25752
AT1G75430
AT5G45950
AT1G10480
AT5G24890
AT4G39870
AT5G49980
AT1G68340
AT2G38750
AT4G39480
AT1G73830
AT2G36790
AT5G23760
AT3G48080
AT1G78790
AT1G63010
AT2G41490
AT5G53460
AT4G12720
AT1G28305
AT3G49540
AT3G13390
AT1G63380
AT4G30140
AT5G44610
AT5G05220
AT4G35040
AT5G03500
AT3G01472
AT5G65590
AT5G50915
AT2G45040
AT3G50640
AT1G55840
AT2G32690
AT5G12370
AT1G22760
AT1G54010
AT5G63087
AT3G12560
AT2G47790
AT5G23020
AT1G80970
AT1G77410
AT1G31120
AT2G05790
AT1G62180
AT2G15230
AT3G61280
AT2G34810
AT5G03630
AT1G69818
AT1G24180
AT4G34200
AT1G14210
AT4G30200
AT1G66860
AT2G01880
AT3G05155
AT5G08560
AT1G63950
AT1G70300
AT2G34740
AT1G10586
AT1G56510
AT4G17785
AT1G01780
AT1G18980
AT3G16360
AT2G20410
AT4G27530
AT2G02000
AT1G16070
AT4G14740
AT3G03910
AT5G23010
AT4G31910
AT5G03920
AT5G57565
AT2G39190
AT5G41400
AT3G53490
AT2G41130
AT5G47020
AT1G14530
AT5G41670
AT1G71695
AT3G12580
AT1G73110
AT5G44575
AT5G22370
AT1G43170
AT2G18980
AT4G03190
AT5G08000
AT3G02750
AT4G36880
AT5G15290
AT4G18280
AT2G26150
AT4G01870
AT5G27850
AT3G54040
AT5G43570
AT3G55740
AT4G10850
AT1G02640
AT1G06890
AT3G09720
AT5G05640
AT3G47040
AT1G72050
AT2G33840
AT2G28490
AT2G29130
AT3G05940
AT5G54585
AT1G52510
AT5G38630
AT1G70400
AT1G18810
AT3G20750
AT2G31230
AT2G28460
AT3G06860
AT5G60200
AT2G38690
AT1G11600
AT1G80080
AT1G17070
AT2G24945
AT5G27750
AT3G45577
AT5G62350
AT2G32160
AT4G38530
AT4G08025
AT5G47330
AT5G52890
AT3G63110
AT4G19060
AT1G59940
AT4G40030
AT4G37260
AT5G66870
AT3G58030
AT5G03970
AT3G27510
AT2G03880
AT2G36985
AT3G28980
AT5G41685
AT3G58490
AT3G21370
AT4G30720
AT5G17700
AT5G25410
AT4G24130
AT5G66850
AT4G29840
AT1G54740
AT4G16660
AT3G10974
AT1G27050
AT3G05460
AT1G52315
AT4G15480
AT3G17520
AT1G26440
AT5G07430
AT1G43910
AT4G36020
AT1G59960
AT5G19480
AT1G06360
AT5G56000
AT1G24450
AT2G45170
AT1G17345
AT3G19030
AT2G20465
AT5G61450
AT3G18000
AT2G02400
AT4G27570
AT1G23130
AT5G09370
AT2G02580
AT3G05070
AT5G55340
AT2G18960
AT2G35150
AT5G14120
AT3G12970
AT1G53170
AT2G43840
AT1G44790
AT1G75910
AT4G16990
AT3G56610
AT1G09840
AT2G31390
AT1G05770
AT1G55320
AT1G18210
AT3G56710
AT5G40450
AT1G12970
AT2G29200
AT3G07195
AT1G11608
AT1G72930
AT1G03790
AT1G49190
AT5G37540
AT1G78780
AT2G18162
AT2G45210
AT4G04030
AT3G01230
AT5G03320
AT1G08060
AT1G34830
AT3G13350
AT5G25620
AT2G35930
AT3G62310
AT3G06360
AT4G02730
AT5G47120
AT2G05170
AT2G29550
AT5G65900
AT1G01050
AT3G13435
AT1G28630
AT5G44390
AT5G63300
AT5G27350
AT1G68390
AT5G36770
AT5G22740
AT2G28410
AT5G46295
AT1G26820
AT4G00390
AT1G78670
AT5G45510
AT2G32230
AT1G53520
AT3G28730
AT3G59670
AT3G30210
AT1G73965
AT3G23930
AT2G37360
AT5G15180
AT2G37460
AT3G61111
AT1G10960
AT3G09050
AT3G58540
AT3G22231
AT2G31540
AT4G38440
AT5G20960
AT3G25940
AT4G26520
AT3G57020
AT3G28580
AT4G13266
AT3G57490
AT1G07430
AT1G05675
AT1G75830
AT3G55440
AT3G11340
AT2G30890
AT4G31130
AT2G26250
AT2G25570
AT2G27140
AT5G39610
AT2G38390
AT4G11280
AT4G25530
AT3G25572
AT5G55950
AT2G43670
AT4G15396
AT4G08910
AT5G09650
AT5G27100
AT1G19880
AT2G15830
AT4G33710
AT2G41190
AT2G21385
AT3G17340
AT1G10430
AT1G32170
AT1G51690
AT1G69530
AT2G35300
AT1G30470
AT5G20940
AT3G10210
AT4G24690
AT5G59305
AT1G22200
AT4G25810
AT1G71790
AT3G22250
AT5G61370
AT3G13857
AT1G08560
AT2G47000
AT2G42480
AT1G65960
AT2G25140
AT1G25425
AT1G57600
AT1G54260
AT3G03570
AT4G12230
AT5G22060
AT2G30040
AT4G02720
AT4G01550
AT5G57810
AT1G13080
AT3G12920
AT2G40330
AT4G28190
AT2G36500
AT5G41340
AT3G22550
AT4G33010
AT1G71910
AT5G53190
AT1G03220
AT1G08470
AT1G24145
AT1G70690
AT4G26670
AT4G19038
AT3G03670
AT5G35910
AT4G32810
AT4G01450
AT5G19060
AT1G76670
AT3G63400
AT3G48490
AT3G53300
AT2G26400
AT1G63840
AT1G67265
AT1G71340
AT5G46230
AT1G68450
AT2G41660
AT2G14365
AT1G33440
AT3G45300
AT1G19000
AT5G57655
AT3G55240
AT3G56880
AT4G00660
AT2G18160
AT3G51690
AT1G27670
AT2G01890
AT1G49230
AT5G03250
AT1G23080
AT3G28290
AT5G23950
AT5G22570
AT5G19890
AT2G23900
AT2G03690
AT4G16670
AT2G45580
AT1G17760
AT4G35350
AT1G62740
AT5G64390
AT2G43410
AT1G66800
AT5G52060
AT1G52470
AT4G20030
AT5G52510
AT1G49760
AT3G09680
AT3G07390
AT3G10930
AT1G18400
AT5G63810
AT1G18330
AT2G14560
AT4G39320
AT1G49160
AT2G03680
AT4G30230
AT5G65220
AT3G03750
AT3G26110
AT1G71880
AT1G30910
AT1G58440
AT3G15340
AT1G08040
AT3G56150
AT3G11260
AT4G33270
AT3G56400
AT2G02980
AT5G23900
AT3G49300
AT2G07779
AT4G17410
AT1G29500
AT1G14755
AT5G37730
AT1G11590
AT2G25420
AT1G13980
AT3G30540
AT3G11420
AT4G34540
AT5G04340
AT4G02830
AT4G27270
AT4G35240
AT1G64050
AT1G71865
AT2G48140
AT1G04290
AT1G30870
AT5G06870
AT5G22920
AT5G67060
AT5G23980
AT3G53520
AT2G04515
AT5G62580
AT5G23230
AT5G46150
AT1G30530
AT1G06260
AT2G42590
AT2G36010
AT1G16510
AT1G72510
AT2G20370
AT2G20585
AT3G20060
AT3G63510
AT1G27030
AT2G28630
AT2G42340
AT2G44080
AT4G29000
AT5G28020
AT1G27740
AT1G54650
AT1G64950
AT2G16280
AT4G35560
AT5G21150
AT5G14410
AT5G59430
AT5G15470
AT1G21640
AT1G22540
AT5G42940
AT3G03830
AT2G17850
AT2G36070
AT1G18970
AT1G02530
AT3G04370
AT2G24260
AT5G60490
AT3G07780
AT1G80170
AT2G17540
AT1G59890
AT5G15860
AT2G24693
AT1G72110
AT5G39850
AT3G60450
AT4G32490
AT1G03900
AT4G09830
AT3G07480
AT1G79550
AT3G23400
AT5G54740
AT4G08620
AT4G30960
AT5G62320
AT5G41720
AT5G42380
AT3G56720
AT1G55570
AT5G67440
AT5G07080
AT5G47910
AT4G17670
AT3G52500
AT3G15356
AT5G10650
AT1G70180
AT2G05210
AT3G15810
AT3G55840
AT4G29700
AT1G68350
AT2G24830
AT4G17180
AT2G40320
AT5G26920
AT1G11280
AT4G27280
AT1G23205
AT3G61740
AT4G15140
AT2G22470
AT5G38310
AT5G66250
AT5G20830
AT3G49190
AT5G14450
AT1G76410
AT3G09390
AT4G37200
AT3G17440
AT1G06780
AT3G17710
AT3G24520
AT3G49270
AT5G55460
AT1G05570
AT5G26000
AT5G25170
AT3G61700
AT5G67200
AT2G20142
AT4G23570
AT5G03040
AT3G23030
AT3G46700
AT2G20720
AT1G28400
AT3G05180
AT3G23760
AT1G63180
AT1G71050
AT5G57070
AT5G59040
AT2G33320
AT1G52630
AT4G26110
AT4G31940
AT1G13480
AT2G25560
AT1G07480
AT1G05780
AT3G60130
AT3G45700
AT1G01340
AT1G14260
AT2G28330
AT3G60080
AT1G49170
AT1G09350
AT5G59820
AT1G45221
AT5G52320
AT5G11760
AT4G31750
AT4G27600
AT1G61720
AT3G23490
AT3G46620
AT3G16040
AT3G15358
AT2G33560
AT3G20310
AT2G47190
AT1G35180
AT3G10920
AT2G26690
AT2G44010
AT5G16490
AT1G10640
AT4G03960
AT2G24570
AT1G68850
AT4G09610
AT3G03890
AT4G16070
AT4G11290
AT2G31060
AT1G68765
AT4G14385
AT1G10770
AT1G34030
AT5G43380
AT5G05210
AT4G28440
AT2G27820
AT5G22330
AT1G26300
AT1G74210
AT1G49940
AT1G14930
AT3G45290
AT5G64420
AT4G36210
AT1G18710
AT1G23390
AT2G30710
AT2G17510
AT1G26560
AT5G38170
AT4G21770
AT5G58070
AT4G12530
AT1G73440
AT1G62262
AT1G14940
AT1G12200
AT2G38230
AT5G56790
AT3G51490
AT3G25597
AT1G76180
AT5G60810
AT5G16390
AT1G06645
AT5G58860
AT3G22570
AT3G47000
AT4G04830
AT4G24120
AT1G47410
AT1G29179
AT5G44973
AT4G21440
AT5G43350
AT2G17840
AT4G15290
AT5G47920
AT1G27045
AT4G10955
AT2G22490
AT1G08160
AT4G23270
AT3G47550
AT1G16030
AT2G25670
AT4G23950
AT1G78570
AT4G31580
AT1G20360
AT3G25980
AT2G06990
AT5G56320
AT1G11850
AT5G15030
AT2G21655
AT2G37690
AT5G23490
AT3G20080
AT2G16385
AT3G07410
AT2G16400
AT1G64625
AT3G62230
AT5G07260
AT5G20290
AT5G01120
AT4G30190
AT1G72700
AT5G18310
AT1G21650
AT1G15110
AT1G27730
AT4G34230
AT5G25240
AT3G18530
AT5G01220
AT3G25030
AT2G33250
AT5G15130
AT5G59600
AT3G04420
AT5G60650
AT1G67148
AT2G04530
AT4G08240
AT1G12080
AT5G09460
AT4G00780
AT3G03828
AT4G21340
AT5G07330
AT1G04210
AT5G13970
AT5G15948
AT1G07680
AT1G02790
AT4G38930
AT1G12000
AT4G37608
AT1G58225
AT3G01440
AT3G22970
AT2G24550
AT3G54940
AT2G35600
AT3G60420
AT3G20475
AT5G11110
AT4G17490
AT4G23560
AT5G13330
AT5G40730
AT3G20410
AT4G10210
AT1G67840
AT1G23350
AT3G52370
AT5G10930
AT1G68620
AT5G39260
AT1G08290
AT4G03210
AT2G35160
AT2G33290
AT3G26630
AT4G02270
AT1G52730
AT3G55270
AT5G60020
AT5G47220
AT5G45880
AT2G26170
AT1G76960
AT3G23000
AT4G13640
AT5G45280
AT1G32960
AT3G26240
AT1G71692
AT4G17350
AT2G32990
AT2G35070
AT1G18300
AT1G03970
AT3G50350
AT4G12320
AT2G26710
AT2G28780
AT1G15430
AT1G02160
AT1G21600
AT1G49450
AT5G24620
AT5G10360
AT3G03640
AT3G03740
AT5G44260
AT5G04680
AT5G16220
AT3G23290
AT5G64340
AT2G48130
AT1G58170
AT5G60550
AT2G29310
AT1G67170
AT5G18900
AT1G21010
AT1G79470
AT5G12960
AT5G37990
AT4G28397
AT3G56220
AT5G17800
AT3G48180
AT3G52840
AT5G19600
AT3G11120
AT5G25280
AT5G17860
AT3G09760
AT5G17540
AT1G63057
AT1G57870
AT1G15350
AT3G62580
AT1G17680
AT5G19850
AT4G38495
AT1G75800
AT3G05937
AT4G38130
AT1G29520
AT2G44100
AT4G22680
AT3G57650
AT5G53830
AT1G48930
AT2G40900
AT3G47430
AT4G16840
AT5G43240
AT2G35215
AT2G43030
AT5G04530
AT1G72970
AT1G53903
AT2G20490
AT2G43060
AT5G59105
AT3G04030
AT2G46130
AT3G28780
AT1G48325
AT3G52260
AT3G07830
AT5G65700
AT3G22070
AT4G36980
AT4G22190
AT1G44770
AT3G14060
AT4G14690
AT3G28917
AT3G20557
AT3G48550
AT2G17950
AT5G25480
AT1G25370
AT1G10210
AT1G76210
AT2G01410
AT1G49005
AT4G14550
AT5G37500
AT4G01970
AT4G24972
AT4G10960
AT1G25560
AT2G14530
AT1G66740
AT4G36190
AT5G64760
AT4G01670
AT3G07680
AT2G23170
AT3G45030
AT4G36740
AT1G69930
AT1G08670
AT4G13980
AT1G01725
AT3G29360
AT2G29300
AT4G02760
AT3G06430
AT1G30100
AT4G29020
AT3G60940
AT5G66730
AT3G33530
AT1G28120
AT4G19840
AT2G43760
AT2G15090
AT4G30050
AT5G26700
AT5G18660
AT1G64060
AT2G05220
AT2G46890
AT2G40610
AT5G57260
AT1G22882
AT1G15550
AT2G44890
AT4G31330
AT1G48500
AT4G38060
AT2G13610
AT1G75900
AT5G52760
AT3G62410
AT5G49770
AT1G48100
AT1G03330
AT4G38020
AT4G01070
AT1G62225
AT1G23950
AT1G46768
AT2G24330
AT1G30140
AT3G26150
AT3G06650
AT1G10130
AT2G42460
AT4G34710
AT3G18270
AT1G73500
AT3G21380
AT3G05327
AT5G27130
AT5G52870
AT4G37150
AT5G27230
AT4G33985
AT3G17940
AT3G03990
AT3G05020
AT2G47970
AT5G18520
AT2G25160
AT1G15520
AT4G22380
AT3G21352
AT4G27010
AT3G18880
AT4G10640
AT5G40580
AT3G10250
AT4G18210
AT5G65650
AT3G51230
AT2G29210
AT1G01750
AT2G25010
AT4G37800
AT3G13470
AT1G62300
AT5G43920
AT1G33102
AT4G02655
AT4G31875
AT1G31335
AT2G31790
AT4G29740
AT2G38070
AT5G37360
AT4G25000
AT1G51190
AT1G15610
AT2G31840
AT1G09750
AT3G48570
AT5G65490
AT4G13420
AT1G26230
AT2G26010
AT2G32300
AT3G01730
AT3G57040
AT1G63830
AT1G12090
AT1G19835
AT3G61070
AT3G14330
AT4G29250
AT5G21950
AT5G09970
AT3G54270
AT1G03950
AT1G58983
AT1G80610
AT2G40140
AT2G41630
AT3G03480
AT3G06190
AT1G72580
AT2G35660
AT1G10588
AT1G11260
AT5G28630
AT1G14200
AT2G21260
AT4G02530
AT4G22000
AT1G12672
AT3G10570
AT1G29490
AT4G33880
AT3G01670
AT1G79840
AT5G47600
AT3G15400
AT3G01840
AT1G10450
AT3G01310
AT3G11910
AT2G39950
AT1G65500
AT3G56440
AT3G13437
AT5G22970
AT3G21250
AT4G25340
AT2G18660
AT2G19810
AT1G68680
AT3G62730
AT3G12977
AT5G61140
AT1G68500
AT5G60890
AT4G02733
AT5G63085
AT4G29905
AT3G17740
AT2G20570
AT3G22415
AT1G44542
AT3G07820
AT1G15690
AT1G26880
AT5G53870
AT2G31970
AT4G26530
AT5G14610
AT4G16270
AT1G32630
AT3G48360
AT3G24250
AT4G36160
AT4G25260
AT1G54920
AT1G66540
AT1G53625
AT5G08139
AT3G61860
AT1G64370
AT1G30515
AT2G39340
AT2G38400
AT1G68250
AT2G01500
AT1G41880
AT1G61688
AT4G06634
AT1G05260
AT5G13930
AT5G44572
AT1G71780
AT4G28320
AT1G68100
AT5G58390
AT1G01453
AT3G24740
AT4G39460
AT5G11520
AT4G17220
AT3G09260
AT3G22290
AT1G47980
AT3G63440
AT3G55970
AT1G05880
AT5G58800
AT3G57270
AT5G15160
AT5G48650
AT3G16670
AT3G63050
AT3G04200
AT2G36830
AT2G28305
AT1G07890
AT4G29270
AT5G25490
AT1G70560
AT3G20920
AT3G10440
AT3G02670
AT3G58190
AT1G27110
AT3G61390
AT3G05570
AT1G28470
AT2G47930
AT4G12545
AT5G36210
AT3G01420
AT5G03345
AT4G19410
AT4G30060
AT4G20320
AT1G52550
AT4G23500
AT3G23080
AT3G01300
AT4G35160
AT4G19690
AT1G09245
AT3G26430
AT3G28630
AT2G47260
AT3G09500
AT3G53770
AT1G65845
AT4G14723
AT3G52210
AT1G65840
AT5G16370
AT2G31750
AT5G24316
AT4G25140
AT5G27940
AT2G16890
AT3G06790
AT4G23420
AT4G13200
AT2G02515
AT2G16030
AT1G76980
AT1G21050
AT3G24503
AT4G28680
AT5G56660
AT5G26600
AT4G40080
AT1G74670
AT5G06860
AT5G49120
AT4G32280
AT3G48350
AT2G32200
AT1G03140
AT1G72416
AT5G12980
AT4G15830
AT1G22280
AT1G08920
AT3G11580
AT1G56180
AT3G58720
AT3G58820
AT3G52340
AT2G35658
AT2G28870
AT2G27550
AT5G12330
AT1G61795
AT1G26390
AT2G28610
AT2G16800
AT4G33860
AT1G72560
AT3G25620
AT4G00710
AT1G20693
AT3G44220
AT5G60440
AT5G49330
AT5G50200
AT1G62340
AT5G07930
AT1G31540
AT5G54640
AT2G43590
AT1G05900
AT5G48410
AT5G02220
AT4G27310
AT3G46670
AT1G54120
AT1G26770
AT1G11110
AT1G13320
AT1G47280
AT4G38210
AT3G16920
AT2G46410
AT5G41560
AT3G03550
AT2G34200
AT4G34070
AT5G38200
AT1G18200
AT4G35690
AT5G52310
AT1G67290
AT3G04320
AT1G49310
AT1G12010
AT1G49820
AT4G23140
AT1G67030
AT2G32070
AT1G22640
AT1G02500
AT5G11280
AT2G44300
AT2G37150
AT4G38700
AT1G53708
AT1G68980
AT3G22790
AT4G36430
AT2G36305
AT5G66040
AT3G42790
AT3G27809
AT4G12110
AT3G23325
AT2G44610
AT5G25160
AT3G46000
AT5G24930
AT1G72140
AT3G09860
AT5G23210
AT1G59359
AT4G13030
AT5G04110
AT5G06380
AT1G67920
AT3G05725
AT1G27690
AT1G05450
AT5G41980
AT2G34430
AT5G38700
AT5G52050
AT5G60670
AT1G06990
AT1G49860
AT3G12203
AT5G55560
AT5G18030
AT3G28200
AT5G14690
AT4G12520
AT4G34610
AT2G42880
AT5G24155
AT4G23020
AT5G66070
AT3G02190
AT2G18380
AT5G04347
AT1G11610
AT5G59240
AT1G71710
AT1G01720
AT2G23690
AT1G43710
AT5G47770
AT5G15725
AT4G37290
AT3G63190
AT3G28030
AT5G65480
AT1G64160
AT1G71250
AT4G00530
AT1G75450
AT1G10710
AT4G35800
AT3G61930
AT4G25320
AT1G17700
AT4G35050
AT5G47350
AT5G24000
AT5G67210
AT5G40700
AT5G58690
AT4G30460
AT2G16510
AT1G11720
AT5G03260
AT4G01540
AT3G53232
AT3G59850
AT1G10460
AT1G57760
AT1G72770
AT1G67050
AT5G53140
AT4G24805
AT1G51340
AT3G19270
AT5G67110
AT4G33800
AT3G52450
AT5G21960
AT4G02710
AT4G01250
AT5G26667
AT2G19540
AT4G08690
AT1G61240
AT5G65640
AT2G32880
AT1G02190
AT3G55870
AT1G43160
AT4G29980
AT2G34140
AT4G04020
AT4G18425
AT2G41610
AT1G15950
AT1G70620
AT5G35100
AT3G45970
AT5G26751
AT2G34870
AT3G59980
AT3G21710
AT3G62860
AT1G21060
AT1G61260
AT2G28740
AT5G57230
AT2G40000
AT1G04610
AT1G15460
AT5G25890
AT5G38344
AT1G64360
AT4G10720
AT3G09480
AT1G29720
AT5G20390
AT2G47120
AT1G74020
AT2G29070
AT3G45020
AT5G14380
AT3G28300
AT1G69880
AT1G02800
AT5G49210
AT4G15330
AT5G44630
AT3G23620
AT5G59590
AT2G47270
AT4G35060
AT2G03800
AT5G52220
AT5G17000
AT1G52695
AT3G50060
AT3G49950
AT2G34040
AT1G55460
AT1G26920
AT1G31070
AT2G32460
AT1G44224
AT5G56490
AT3G51510
AT1G27450
AT1G63390
AT1G15290
AT4G17010
AT3G01700
AT1G18060
AT2G14620
AT5G11500
AT5G19473
AT4G06676
AT4G11010
AT4G35220
AT5G46430
AT5G06530
AT1G69500
AT3G49560
AT1G21460
AT3G04280
AT5G20045
AT5G57220
AT3G18980
AT5G50210
AT1G78370
AT1G47250
AT2G36190
AT2G31410
AT3G26740
AT5G56240
AT5G65207
AT1G73340
AT2G03420
AT3G09820
AT2G44060
AT5G62460
AT5G07860
AT2G38790
AT3G58350
AT4G09464
AT4G02090
AT4G13430
AT2G23270
AT2G23740
AT5G09570
AT4G04330
AT5G66815
AT4G34131
AT4G24620
AT1G52910
AT4G15680
AT1G08510
AT4G27050
AT5G01800
AT1G48350
AT5G36230
AT4G08940
AT5G42560
AT2G42430
AT5G60040
AT5G44568
AT3G22470
AT4G01430
AT5G66090
AT5G42080
AT1G79410
AT2G23050
AT5G61412
AT3G03260
AT3G56460
AT3G08810
AT5G39880
AT1G20120
AT5G47700
AT4G34790
AT1G75750
AT3G22275
AT5G19790
AT5G01270
AT4G15530
AT2G14760
AT5G47950
AT3G03980
AT2G01520
AT3G08890
AT2G40230
AT3G03520
AT1G68290
AT4G37930
AT1G19730
AT4G27140
AT1G11362
AT1G79760
AT5G58400
AT1G56610
AT2G46375
AT5G53930
AT5G41900
AT5G08600
AT5G45690
AT3G03190
AT5G65870
AT1G04340
AT5G19630
AT2G05850
AT4G27090
AT5G02490
AT4G19400
AT2G41800
AT2G44740
AT3G16330
AT1G03280
AT1G69760
AT1G23110
AT1G48140
AT3G07100
AT1G23660
AT1G13300
AT1G74710
AT1G10230
AT4G33585
AT5G59510
AT2G47810
AT3G27999
AT5G52020
AT2G39980
AT2G25370
AT1G03150
AT4G34350
AT3G12470
AT5G67050
AT1G78810
AT4G21870
AT5G03415
AT1G21580
AT1G30750
AT4G30210
AT3G59930
AT1G02810
AT2G27229
AT1G06000
AT1G60985
AT1G20823
AT4G34419
AT1G53430
AT4G12870
AT4G26130
AT4G15490
AT5G46250
AT1G14950
AT5G27950
AT1G76860
AT1G15360
AT4G27595
AT3G55280
AT1G05400
AT1G07175
AT1G14120
AT3G59760
AT1G68780
AT2G37510
AT3G60820
AT1G03620
AT3G52120
AT2G42380
AT2G25290
AT2G07680
AT4G02370
AT4G18880
AT1G13330
AT5G06730
AT1G71480
AT3G14560
AT2G43820
AT5G12870
AT5G61590
AT5G11920
AT2G30490
AT3G28100
AT4G04630
AT2G18420
AT4G39130
AT3G07180
AT5G61600
AT4G22790
AT1G60740
AT5G62340
AT3G15210
AT1G50630
AT3G47080
AT1G62170
AT3G11210
AT1G21651
AT3G51280
AT1G13210
AT1G18540
AT5G07420
AT2G47460
AT2G26950
AT5G56750
AT5G64100
AT1G11170
AT5G63350
AT4G13395
AT5G53588
AT1G18340
AT2G39850
AT1G55750
AT5G48670
AT3G30340
AT2G37820
AT5G18407
AT3G29970
AT3G09940
AT5G49810
AT2G29020
AT5G57800
AT2G35380
AT1G14860
AT5G10200
AT3G17626
AT5G03230
AT5G04250
AT5G11340
AT1G78170
AT5G50030
AT4G02940
AT4G32020
AT1G29660
AT5G19420
AT1G66750
AT1G76550
AT1G75680
AT4G18480
AT1G70680
AT5G54900
AT1G45223
AT3G57150
AT3G42630
AT1G01900
AT4G18340
AT1G07750
AT1G21890
AT1G06230
AT3G25150
AT5G27670
AT2G16850
AT1G70540
AT2G21270
AT2G45710
AT1G12780
AT5G04230
AT2G45180
AT5G06230
AT5G65205
AT1G68570
AT3G01540
AT2G25900
AT2G22750
AT5G52552
AT3G61640
AT5G18460
AT3G44590
AT5G51890
AT2G42900
AT3G19010
AT1G78450
AT1G36980
AT1G44170
AT5G26270
AT5G10400
AT4G25420
AT5G60790
AT2G21100
AT2G35340
AT1G28060
AT3G23170
AT4G35890
AT5G40210
AT1G33680
AT3G25730
AT3G05640
AT4G23100
AT2G32530
AT1G08600
AT3G26180
AT1G53390
AT1G03170
AT3G20820
AT2G45440
AT2G47180
AT1G17010
AT4G12730
AT5G54062
AT5G27280
AT1G65920
AT2G19070
AT4G11420
AT5G42800
AT4G39850
AT1G24100
AT5G04960
AT2G32800
AT2G21490
AT2G33233
AT2G46150
AT1G64630
AT3G62460
AT4G22350
AT3G20110
AT4G15160
AT2G38280
AT1G34180
AT4G26410
AT3G49210
AT1G21864
AT3G02300
AT3G55310
AT5G01210
AT5G43060
AT5G25090
AT4G13575
AT3G10670
AT5G07475
AT4G01350
AT1G61890
AT1G75717
AT5G06240
AT1G65580
AT1G01810
AT3G23090
AT2G37590
AT5G60270
AT5G50700
AT1G79340
AT2G36020
AT5G20970
AT1G18290
AT5G18930
AT1G76150
AT1G79990
AT2G45640
AT3G24650
AT5G62920
AT1G64660
AT1G10760
AT5G02030
AT3G22960
AT3G44340
AT2G03310
AT4G33560
AT5G28237
AT2G03090
AT3G57320
AT1G19320
AT1G61563
AT1G53890
AT5G15080
AT5G12040
AT5G02890
AT5G01760
AT5G42680
AT3G51810
AT4G02810
AT1G70720
AT5G25940
AT1G20090
AT1G17180
AT5G11910
AT3G03272
AT5G13670
AT4G13820
AT4G13195
AT4G17680
AT4G34050
AT1G63310
AT5G65320
AT3G19970
AT5G59950
AT3G25760
AT4G20380
AT3G43240
AT2G22860
AT1G26480
AT3G13700
AT1G16410
AT1G30795
AT3G60280
AT2G26370
AT1G73010
AT4G19540
AT2G46750
AT5G57550
AT3G48520
AT1G51220
AT3G21690
AT3G57290
AT5G61900
AT2G37620
AT4G00238
AT4G30180
AT3G51050
AT3G29170
AT2G46270
AT3G45890
AT2G32970
AT4G14276
AT1G61340
AT1G77450
AT5G62680
AT5G03490
AT1G04670
AT2G24850
AT2G15400
AT3G20570
AT5G18065
AT5G15230
AT2G47950
AT2G37940
AT1G42430
AT1G17950
AT4G29220
AT5G15050
AT2G03750
AT4G17020
AT3G12200
AT1G11360
AT1G17147
AT2G23620
AT3G46810
AT5G56010
AT5G53390
AT3G49220
AT2G39030
AT5G14000
AT5G66390
AT3G58850
AT4G00950
AT3G22310
AT1G20450
AT5G12050
AT3G61540
AT4G08160
AT5G46060
AT3G61460
AT2G42040
AT3G28950
AT4G37530
AT2G47400
AT5G38610
AT3G51730
AT3G44320
AT1G68550
AT5G37300
AT1G33790
AT1G35290
AT4G13270
AT5G23940
AT1G79160
AT4G25100
AT1G23200
AT3G04540
AT1G07020
AT4G26140
AT3G05420
AT5G24570
AT5G60548
AT1G64405
AT3G20360
AT4G33660
AT3G62780
AT4G33300
AT1G11190
AT5G44530
AT1G29120
AT5G07572
AT1G59610
AT4G08691
AT5G65300
AT5G58840
AT5G58470
AT5G16790
AT5G20620
AT1G19530
AT1G75170
AT1G16770
AT5G14920
AT1G35210
AT1G14320
AT5G49010
AT1G73870
AT3G27310
AT5G42740
AT3G62260
AT3G06540
AT3G02910
AT5G37130
AT4G34860
AT5G48385
AT1G05680
AT2G35730
AT5G06120
AT3G04210
AT3G09162
AT4G10925
AT3G16440
AT1G68240
AT1G22650
AT5G22355
AT3G43230
AT2G16660
AT1G53030
AT5G03900
AT1G27540
AT5G05780
AT1G16000
AT1G54540
AT3G24040
AT5G27490
AT1G12730
AT2G31220
AT1G77380
AT1G54000
AT1G14540
AT1G78000
AT1G13609
AT5G08570
AT3G05730
AT2G46400
AT2G24120
AT2G47490
AT3G19580
AT1G30300
AT5G63680
AT4G31880
AT4G08570
AT3G47510
AT2G29980
AT1G02475
AT5G65770
AT1G55520
AT3G14190
AT4G33790
AT4G36780
AT2G04240
AT1G76930
AT3G24460
AT2G03710
AT4G21620
AT1G49800
AT5G57150
AT3G11480
AT1G71760
AT1G47200
AT3G04040
AT4G20440
AT3G07090
AT2G26560
AT3G08620
AT5G26120
AT1G02630
AT5G41040
AT4G14040
AT2G44120
AT1G18350
AT4G21780
AT3G55500
AT4G39210
AT3G50150
AT5G63180
AT4G32030
AT1G72370
AT5G45340
AT3G28900
AT3G54140
AT4G14020
AT4G23990
AT4G35700
AT1G31880
AT4G15210
AT3G48110
AT5G06360
AT5G64220
AT4G17940
AT2G45680
AT3G45900
AT1G29270
AT2G30130
AT4G32440
AT2G15270
AT2G17140
AT3G54470
AT5G17160
AT1G73260
AT3G54925
AT3G03130
AT5G49448
AT3G55230
AT5G60530
AT5G27420
AT2G31945
AT1G17850
AT2G02410
AT2G28085
AT1G15200
AT5G38020
AT1G33400
AT2G34790
AT2G32240
AT2G33630
AT1G30800
AT4G37295
AT4G12050
AT3G26510
AT1G22360
AT1G61660
AT3G45930
AT5G57620
AT3G61450
AT5G14930
AT5G02280
AT1G23610
AT1G03820
AT3G44550
AT1G18090
AT5G25980
AT2G43340
AT3G51720
AT1G07135
AT3G47690
AT3G28990
AT1G61800
AT2G03440
AT1G31720
AT5G25120
AT1G33760
AT2G34860
AT3G46820
AT1G29090
AT1G73410
AT5G43130
AT4G28480
AT1G04950
AT1G30814
AT2G16700
AT5G55390
AT1G12610
AT2G30050
AT1G76130
AT1G63090
AT5G45010
AT1G29220
AT3G52040
AT1G14580
AT4G18490
AT2G32860
AT2G04680
AT5G08185
AT2G28510
AT5G40020
AT1G22510
AT2G05910
AT1G51510
AT5G15060
AT1G62981
AT5G64330
AT1G58360
AT3G20430
AT4G36700
AT5G60610
AT2G27510
AT4G17500
AT4G16770
AT1G63770
AT5G39580
AT2G40460
AT1G18890
AT5G47880
AT5G61290
AT5G54940
AT5G64110
AT4G28910
AT2G29995
AT2G31110
AT2G46850
AT2G41180
AT5G06265
AT3G02940
AT3G51330
AT5G38760
AT3G22942
AT1G55265
AT4G16260
AT5G02610
AT4G20260
AT5G54490
AT2G05630
AT4G36900
AT3G49940
AT2G24700
AT5G66160
AT1G13400
AT5G11170
AT1G22470
AT5G07090
AT4G23820
AT5G44582
AT5G52660
AT3G18050
AT4G34920
AT2G47600
AT1G48020
AT1G74055
AT5G55620
AT5G59540
AT3G25870
AT4G05190
AT1G66230
AT3G05858
AT4G27580
AT2G34930
AT1G08760
AT2G03820
AT3G10000
AT4G38550
AT3G55254
AT1G31550
AT2G31530
AT4G22610
AT4G10970
AT4G37030
AT1G74030
AT1G14280
AT2G35980
AT4G39470
AT3G56480
AT3G03350
AT1G62540
AT3G43800
AT1G62220
AT3G50990
AT5G49015
AT2G20450
AT5G40150
AT5G07140
AT5G48430
AT2G43700
AT1G13870
AT3G46060
AT5G53530
AT5G55440
AT4G33120
AT2G36530
AT1G63270
AT4G22517
AT4G12460
AT5G56140
AT1G71230
AT2G31083
AT1G52890
AT5G62900
AT3G03780
AT4G17090
AT5G53660
AT4G27670
AT5G55700
AT4G22140
AT2G34020
AT1G79730
AT1G12244
AT4G31500
AT2G41260
AT4G34020
AT5G04850
AT1G14080
AT2G18500
AT3G21810
AT1G08370
AT2G22780
AT5G13360
AT2G32000
AT4G26460
AT3G23630
AT3G23955
AT4G22780
AT5G54510
AT4G25550
AT1G11700
AT2G13770
AT5G01930
AT1G65060
AT1G78600
AT5G26220
AT2G36430
AT1G05320
AT5G62080
AT4G20095
AT3G62710
AT5G03440
AT1G12880
AT1G20575
AT3G55380
AT4G38620
AT5G23190
AT1G10920
AT5G27320
AT1G56700
AT5G57700
AT5G57130
AT1G66700
AT1G14830
AT1G17410
AT4G10265
AT4G34135
AT3G29250
AT5G09463
AT3G11600
AT3G09640
AT5G49620
AT5G65660
AT2G29450
AT3G27260
AT3G05950
AT5G08400
AT1G23240
AT2G39890
AT1G62060
AT2G32280
AT5G51880
AT2G28810
AT1G14910
AT4G21680
AT5G64780
AT5G42210
AT5G52280
AT4G33720
AT1G48270
AT5G48480
AT2G24360
AT1G75335
AT2G24600
AT5G65470
AT5G63750
AT1G79590
AT3G32920
AT3G58830
AT1G47710
AT3G56290
AT1G21510
AT2G15760
AT3G27230
AT5G60500
AT2G18730
AT2G27500
AT3G18080
AT5G39510
AT4G30290
AT1G56350
AT2G39210
AT1G59640
AT5G62910
AT1G24575
AT3G54260
AT4G14315
AT4G19190
AT2G26070
AT3G54400
AT3G19200
AT1G69870
AT5G24030
AT1G05835
AT5G52780
AT4G13345
AT3G06100
AT1G04910
AT4G11800
AT1G17980
AT1G49670
AT2G22620
AT5G12130
AT4G38960
AT2G19730
AT1G28695
AT3G44860
AT5G64140
AT3G58650
AT1G34790
AT5G02850
AT2G28600
AT3G20810
AT5G54230
AT1G28370
AT1G21500
AT2G15320
AT5G19875
AT5G51910
AT5G58960
AT4G33650
AT1G19740
AT1G19540
AT2G16710
AT5G10180
AT2G21230
AT2G34500
AT3G13790
AT5G45910
AT4G38510
AT5G24380
AT2G35795
AT2G37025
AT5G17460
AT2G15080
AT5G10760
AT1G23147
AT2G46535
AT4G39980
AT1G52820
AT1G23710
AT3G20100
AT1G58007
AT2G27420
AT1G67340
AT2G02040
AT1G52680
AT3G56420
AT3G09220
AT5G65390
AT1G63710
AT2G01120
AT3G11020
AT4G25760
AT5G15581
AT3G20000
AT5G59490
AT3G20800
AT5G13210
AT5G10410
AT1G67210
AT2G35690
AT3G02200
AT1G73630
AT4G01150
AT1G47655
AT5G39210
AT1G52827
AT4G38650
AT2G25150
AT1G63750
AT1G52100
AT2G19640
AT2G45110
AT4G14819
AT4G37850
AT3G17150
AT4G23680
AT2G19680
AT5G07240
AT5G50450
AT1G55910
AT1G79110
AT4G13940
AT3G03850
AT1G63720
AT2G30432
AT4G30280
AT3G44310
AT4G13790
AT3G60440
AT1G21080
AT3G04940
AT5G64050
AT3G45160
AT2G30985
AT2G42030
AT1G20140
AT4G32785
AT4G20230
AT1G32920
AT1G57750
AT2G46820
AT5G62490
AT3G20600
AT4G34260
AT4G14070
AT1G72290
AT2G33790
AT1G50510
AT2G15490
AT5G40330
AT4G22505
AT1G64590
AT4G32605
AT3G27890
AT3G54590
AT5G39220
AT2G29125
AT4G16720
AT1G79970
AT4G30360
AT2G23060
AT4G22212
AT3G17070
AT1G02730
AT5G51950
AT3G02850
AT2G44670
AT1G29670
AT2G36110
AT3G01870
AT4G01850
AT1G23410
AT1G63295
AT4G12690
AT1G09180
AT4G01800
AT3G04600
AT4G30310
AT3G04570
AT3G09750
AT5G19180
AT5G13170
AT5G36170
AT2G33710
AT3G03700
AT1G19960
AT5G63780
AT1G23440
AT1G51060
AT5G06600
AT1G19610
AT1G28230
AT5G64990
AT4G09467
AT1G29680
AT5G59910
AT5G12420
AT5G15970
AT4G35905
AT1G62500
AT3G22425
AT3G23250
AT1G30135
AT5G54870
AT3G49120
AT2G42990
AT2G19180
AT1G05560
AT3G18210
AT4G14320
AT5G42620
AT1G56045
AT5G09240
AT1G20550
AT2G04925
AT5G54148
AT1G22330
AT1G56250
AT2G47140
AT3G08880
AT1G26530
AT1G52690
AT1G72900
AT5G61780
AT3G25640
AT4G22540
AT4G12432
AT5G45530
AT3G10450
AT1G10670
AT5G61605
AT1G35230
AT1G51390
AT4G23810
AT1G07310
AT1G60810
AT1G72340
AT1G70170
AT5G13200
AT5G44190
AT5G24240
AT3G01470
AT1G75250
AT5G44670
AT1G06550
AT3G44540
AT4G22820
AT1G78290
AT1G63530
AT5G44060
AT5G47635
AT5G52810
AT1G52420
AT5G06070
AT2G18245
AT5G61720
AT5G43910
AT3G10070
AT2G30766
AT4G14130
AT5G13560
AT4G12310
AT2G21190
AT5G04390
AT2G10970
AT4G00400
AT4G16060
AT1G30220
AT3G15660
AT4G14430
AT5G47930
AT5G16570
AT5G07370
AT3G49050
AT2G39435
AT2G41415
AT2G18210
AT2G34420
AT3G61950
AT1G76440
AT3G16580
AT2G41020
AT1G17110
AT2G26750
AT3G21460
AT2G38540
AT5G05965
AT1G02070
AT4G33240
AT4G39010
AT5G16980
AT1G29290
AT5G62070
AT5G54730
AT2G33750
AT1G77330
AT4G39050
AT3G06340
AT1G75040
AT3G05936
AT1G10930
AT5G19520
AT3G16175
AT4G30470
AT3G51470
AT3G55665
AT1G53860
AT4G00430
AT1G75880
AT4G36690
AT4G21903
AT2G36295
AT5G09440
AT1G55207
AT3G53730
AT5G40200
AT4G09770
AT3G24100
AT5G03790
AT1G17420
AT1G78915
AT3G16650
AT1G57660
AT1G44050
AT1G04770
AT4G08290
AT3G61210
AT5G43620
AT2G45750
AT5G11270
AT5G02020
AT2G37440
AT1G66270
AT4G24920
AT3G10525
AT5G52250
AT5G56910
AT4G35010
AT5G56150
AT5G14940
AT5G17630
AT1G74920
AT1G52540
AT4G01440
AT3G44710
AT1G06220
AT5G47980
AT4G39740
AT5G04810
AT4G26000
AT2G37340
AT1G52040
AT4G17910
AT3G15760
AT1G56710
AT5G05410
AT5G07870
AT2G43018
AT5G05250
AT1G10190
AT5G58040
AT5G64310
AT4G19185
AT1G14870
AT5G61160
AT2G43970
AT1G73510
AT2G47880
AT5G57785
AT3G59620
AT5G16360
AT5G02880
AT4G23450
AT5G15090
AT1G18140
AT5G17165
AT5G60840
AT2G47030
AT1G67980
AT5G44130
AT4G31160
AT5G18380
AT4G02210
AT3G24093
AT3G06670
AT1G48260
AT1G03850
AT4G17190
AT1G05240
AT1G30280
AT2G01300
AT1G73177
AT5G44310
AT4G16030
AT4G13210
AT3G16560
AT3G07010
AT4G39675
AT3G13430
AT1G06700
AT3G62020
AT3G08860
AT5G24640
AT1G04270
AT1G16610
AT3G04810
AT4G23410
AT2G25680
AT5G12480
AT4G30710
AT1G62000
AT5G58020
AT2G25490
AT5G48740
AT1G60010
AT3G14810
AT3G47060
AT4G18740
AT3G48410
AT3G59440
AT2G24430
AT2G29670
AT2G41100
AT2G43110
AT4G35550
AT1G16270
AT1G01360
AT3G18470
AT4G33420
AT5G26610
AT3G55110
AT1G07220
AT5G50130
AT3G06530
AT1G79200
AT1G19020
AT1G08320
AT3G60520
AT4G02740
AT4G39090
AT5G65860
AT4G37650
AT1G31340
AT3G08590
AT3G47450
AT4G25200
AT5G16680
AT2G23580
AT1G08065
AT4G18440
AT5G08320
AT1G66160
AT2G32150
AT1G30090
AT3G57000
AT2G15220
AT2G44560
AT5G38320
AT5G57685
AT1G01090
AT5G53710
AT1G51913
AT5G25360
AT4G13770
AT3G10195
AT3G50770
AT2G20362
AT4G26230
AT1G52270
AT4G27260
AT1G20560
AT3G06420
AT5G21020
AT5G17990
AT2G28230
AT3G23800
AT5G01780
AT2G39050
AT3G07850
AT4G22990
AT1G75460
AT4G14465
AT2G16595
AT4G09890
AT5G65340
AT4G29410
AT1G55450
AT3G19640
AT1G26799
AT1G19485
AT4G37050
AT5G64260
AT5G10300
AT3G61110
AT4G16146
AT5G24313
AT5G01130
AT2G32830
AT4G16980
AT2G31810
AT1G21670
AT2G40550
AT2G03480
AT2G39390
AT1G62990
AT2G18196
AT3G62070
AT2G45190
AT5G18170
AT1G56345
AT3G01620
AT1G68260
AT3G23450
AT3G10610
AT2G42530
AT2G44710
AT3G10190
AT3G58680
AT2G45770
AT2G26590
AT3G24800
AT3G06350
AT4G39040
AT5G64620
AT2G31360
AT5G53700
AT5G07100
AT2G21560
AT5G49030
AT3G09100
AT1G30820
AT2G33530
AT5G48070
AT5G32440
AT2G25830
AT1G76750
AT2G36210
AT5G50300
AT3G52290
AT4G39660
AT5G38710
AT1G76420
AT2G23148
AT5G44440
AT2G25060
AT3G61670
AT3G23530
AT3G23605
AT3G52720
AT5G14800
AT2G42790
AT4G22235
AT1G21700
AT2G30410
AT5G23860
AT1G49200
AT5G14650
AT1G15410
AT3G25930
AT4G17030
AT5G65360
AT2G05380
AT3G47070
AT1G11450
AT2G38240
AT2G05070
AT1G75590
AT3G48120
AT5G48170
AT3G22968
AT3G06760
AT4G23840
AT1G12140
AT1G09060
AT5G23160
AT3G09800
AT3G03460
AT1G66200
AT5G67180
AT3G62800
AT3G26782
AT2G35670
AT1G55120
AT2G14580
AT1G16890
AT1G69550
AT2G41060
AT3G50330
AT5G18100
AT3G05741
AT2G35920
AT1G12320
AT5G41360
AT5G62630
AT5G64570
AT4G23400
AT2G14540
AT1G71360
AT4G20270
AT4G20430
AT1G24062
AT1G48920
AT2G46860
AT1G56240
AT4G33480
AT2G41380
AT1G08750
AT5G07020
AT1G73655
AT1G10310
AT2G47780
AT3G51400
AT4G27654
AT3G15720
AT1G25340
AT2G36120
AT3G51171
AT4G11220
AT3G16450
AT4G22070
AT5G05500
AT1G72940
AT3G59940
AT1G04850
AT3G11820
AT1G71470
AT1G66120
AT3G47810
AT1G71015
AT1G66550
AT4G02230
AT2G27210
AT2G17250
AT5G67330
AT4G26420
AT1G29430
AT1G10880
AT1G48830
AT1G01470
AT2G26350
AT4G14850
AT2G41880
AT1G15960
AT1G79420
AT3G12760
AT4G39030
AT1G57570
AT5G03760
AT2G27402
AT2G44450
AT4G35180
AT4G08950
AT2G44530
AT1G66500
AT1G10370
AT2G45380
AT1G55928
AT5G46940
AT1G73960
AT1G68430
AT3G02480
AT5G67530
AT5G48540
AT5G09462
AT5G44400
AT1G60930
AT3G20620
AT1G75940
AT4G01110
AT5G58730
AT1G56423
AT3G02120
AT1G13900
AT4G20390
AT4G30690
AT1G64105
AT3G14690
AT5G42370
AT1G24735
AT2G42440
AT3G22400
AT5G60540
AT2G40150
AT5G59780
AT5G58590
AT3G55700
AT3G16780
AT3G12890
AT2G31300
AT4G31000
AT5G19000
AT5G02600
AT1G07370
AT3G24420
AT5G54960
AT1G22990
AT5G64000
AT4G39950
AT5G19400
AT4G37220
AT3G22840
AT5G08500
AT1G23420
AT5G51670
AT5G10170
AT1G12665
AT3G46130
AT2G17740
AT1G20950
AT2G43090
AT3G48600
AT1G15100
AT5G11530
AT3G10310
AT1G70510
AT1G69588
AT1G14880
AT5G15490
AT4G18650
AT5G08391
AT2G21860
AT1G06080
AT5G11620
AT2G20610
AT5G16750
AT1G68800
AT4G30370
AT3G11990
AT4G09580
AT3G12100
AT4G18920
AT5G36250
AT3G53960
AT1G54870
AT5G44350
AT1G32190
AT2G02010
AT1G23010
AT4G38825
AT4G25850
AT1G54230
AT5G26692
AT3G52380
AT1G29460
AT2G36325
AT4G12420
AT5G46620
AT5G04047
AT4G02700
AT4G22214
AT5G44620
AT1G28000
AT1G21680
AT2G43520
AT1G74430
AT5G59210
AT5G67560
AT4G27730
AT4G33950
AT2G18193
AT5G42840
AT2G02140
AT4G29490
AT3G50560
AT2G43290
AT5G47610
AT2G31425
AT3G48720
AT1G10120
AT1G05785
AT5G42180
AT2G30810
AT3G44750
AT1G48000
AT2G40815
AT1G01530
AT1G67900
AT3G11945
AT1G12420
AT1G35516
AT1G75370
AT1G28480
AT5G65280
AT5G40690
AT1G17710
AT5G63770
AT4G12470
AT1G25470
AT1G44000
AT5G63200
AT2G39530
AT5G19550
AT1G49300
AT4G18660
AT1G06090
AT4G20870
AT2G04045
AT2G35260
AT5G52370
AT4G16370
AT5G38160
AT1G50280
AT2G23360
AT1G17450
AT3G07070
AT3G17060
AT1G08430
AT3G02570
AT1G78090
AT1G23310
AT3G45710
AT1G29910
AT4G30670
AT1G62570
AT5G50360
AT3G23100
AT5G16170
AT5G52975
AT1G76240
AT5G49520
AT2G18690
AT4G38640
AT1G74950
AT3G19440
AT2G20880
AT5G34885
AT5G03880
AT5G12120
AT2G40020
AT3G05560
AT1G19270
AT5G56680
AT3G47340
AT1G62790
AT1G07150
AT2G38710
AT2G31310
AT5G03300
AT4G27970
AT5G59090
AT4G34730
AT2G46170
AT4G26010
AT5G13080
AT4G25780
AT5G49350
AT1G24210
AT5G38195
AT1G27565
AT1G17560
AT1G01200
AT1G56385
AT3G16200
AT1G30720
AT2G46660
AT2G30575
AT4G04972
AT1G01740
AT2G23790
AT4G18970
AT3G54960
AT2G36100
AT3G25717
AT5G56710
AT1G66580
AT3G26770
AT3G03870
AT3G45090
AT5G45095
AT2G47310
AT1G19500
AT3G23920
AT2G39350
AT4G11410
AT3G20898
AT1G47395
AT4G29930
AT1G11765
AT5G20670
AT5G46730
AT1G32750
AT3G04060
AT3G54670
AT4G08230
AT1G27090
AT1G27385
AT5G50010
AT3G06590
AT4G18596
AT4G14750
AT1G55330
AT5G25250
AT4G13000
AT1G76470
AT5G44980
AT5G51545
AT5G11810
AT4G18700
AT4G36410
AT1G44010
AT1G08710
AT1G18900
AT3G29035
AT2G02730
AT1G73640
AT3G02840
AT5G11080
AT5G11650
AT1G59900
AT1G26815
AT5G39190
AT4G37910
AT1G06520
AT5G14200
AT1G54410
AT1G66810
AT5G52900
AT5G36940
AT5G48210
AT5G25140
AT4G33050
AT1G65890
AT2G35790
AT2G20120
AT2G29470
AT4G31800
AT5G62670
AT3G51890
AT3G56020
AT3G30350
AT4G19430
AT2G25970
AT4G20480
AT3G29670
AT3G26470
AT3G53220
AT2G33070
AT4G21960
AT3G06740
AT1G09380
AT1G21110
AT5G58570
AT1G27480
AT1G13640
AT3G51180
AT5G45960
AT3G28750
AT2G30910
AT3G62120
AT1G55500
AT2G32790
AT5G35490
AT5G10580
AT1G55000
AT1G05250
AT1G07280
AT3G19660
AT3G58990
AT1G62430
AT1G21980
AT1G72130
AT3G10560
AT1G06830
AT1G27760
AT2G15340
AT3G15870
AT3G23550
AT2G02230
AT5G19530
AT5G25950
AT1G48490
AT5G09330
AT1G62420
AT1G73180
AT2G14720
AT5G65780
AT3G06570
AT2G33835
AT2G33420
AT4G28770
AT5G02630
AT3G45610
AT4G15053
AT1G29340
AT1G24000
AT4G15802
AT2G25735
AT4G38370
AT3G04300
AT1G52342
AT2G22900
AT2G23030
AT4G24370
AT1G35780
AT1G12040
AT4G38850
AT3G50840
AT1G24881
AT2G46990
AT1G48195
AT1G53120
AT2G43020
AT3G16400
AT3G57540
AT3G29100
AT5G49130
AT1G55590
AT5G44160
AT2G19990
AT5G44300
AT1G01600
AT4G04180
AT1G16390
AT4G24050
AT3G22850
AT3G55490
AT2G18100
AT1G72690
AT5G45500
AT4G13560
AT1G19396
AT2G47170
AT5G37690
AT2G45960
AT1G60986
AT4G37880
AT3G19380
AT5G62300
AT1G02930
AT5G54660
AT5G06480
AT3G53570
AT5G06930
AT2G42920
AT5G25265
AT5G53486
AT2G36710
AT2G25460
AT3G12750
AT3G16910
AT1G56650
AT1G26470
AT5G40900
AT2G18300
AT5G52540
AT4G38000
AT2G15535
AT1G22015
AT5G22120
AT3G57670
AT2G47560
AT5G45820
AT5G48010
AT5G02110
AT4G01680
AT3G11070
AT2G20950
AT2G29090
AT4G29510
AT5G09990
AT1G56330
AT5G24350
AT5G47620
AT5G21040
AT5G36290
AT3G14210
AT3G04780
AT5G63410
AT1G12680
AT3G15150
AT5G59220
AT1G30460
AT3G13730
AT2G26190
AT3G17860
AT3G56130
AT2G16600
AT5G25840
AT2G37470
AT1G43700
AT2G43220
AT3G23410
AT4G01080
AT2G20250
AT5G09500
AT2G38120
AT1G70650
AT1G57990
AT5G61340
AT3G43860
AT1G56418
AT1G02813
AT5G40630
AT1G66070
AT2G19060
AT4G35725
AT1G49500
AT3G28120
AT1G25330
AT2G19740
AT4G27745
AT5G56540
```
