## Supplementary material for "A comprehensive map of preferentially located motifs reveals distinct proximal *cis*-regulatory elements in plants": TATAAA_containing_gene_set.txt

```
#Occurences of TATAAA between -37 and -24 (positions relative to the transcription start site)
#3021 sequences with TATAAA in this interval
#15.31% of the sequences in promoter set with TATAAA (set with 19736 sequences)
AT1G16400
AT4G19690
AT2G23060
AT1G50560
AT5G41980
AT1G74000
AT2G43290
AT3G58850
AT3G20570
AT5G60790
AT1G47980
AT3G28007
AT3G21890
AT4G34419
AT3G09980
AT4G27000
AT3G16530
AT4G21903
AT1G01250
AT5G50920
AT4G13820
AT1G61660
AT4G37930
AT4G35970
AT1G22015
AT5G64900
AT1G08065
AT2G18100
AT2G28330
AT4G30370
AT4G27657
AT1G35210
AT3G44710
AT3G05460
AT1G73110
AT5G20390
AT3G12760
AT2G43520
AT5G11340
AT5G03500
AT5G02490
AT2G44450
AT5G53700
AT3G63110
AT4G27550
AT2G15050
AT1G27385
AT3G10450
AT5G39160
AT1G14930
AT3G02300
AT4G33790
AT4G27140
AT2G36530
AT1G44224
AT2G46150
AT5G63350
AT1G26820
AT2G29550
AT3G15351
AT4G27730
AT4G36700
AT4G27600
AT1G56180
AT1G48490
AT1G73560
AT4G30670
AT5G44578
AT1G25472
AT5G24600
AT1G56210
AT1G31250
AT1G43710
AT5G12440
AT2G36695
AT5G16220
AT1G16420
AT1G48630
AT1G73180
AT3G29152
AT5G22555
AT5G15490
AT1G55290
AT5G05530
AT1G77760
AT5G64310
AT3G14650
AT4G31890
AT4G27160
AT1G19950
AT3G25570
AT5G46295
AT3G13857
AT1G71770
AT5G11590
AT4G26010
AT5G22300
AT1G71691
AT4G34200
AT3G63260
AT1G15460
AT1G74710
AT3G02000
AT1G15385
AT3G01540
AT3G54810
AT5G63810
AT3G15353
AT5G28840
AT1G65850
AT3G09920
AT2G18360
AT5G04530
AT3G20500
AT2G47190
AT1G18400
AT1G17850
AT5G61720
AT1G67370
AT1G06520
AT4G31875
AT3G04540
AT5G64770
AT3G19710
AT1G48830
AT2G22010
AT2G23540
AT5G46795
AT3G18000
AT4G22212
AT1G66160
AT2G33530
AT3G16830
AT5G57625
AT1G05380
AT3G19390
AT2G29470
AT1G01600
AT5G38470
AT1G34825
AT2G27389
AT2G36220
AT3G51470
AT2G41480
AT3G25717
AT1G73010
AT1G79360
AT2G28890
AT1G13780
AT5G58970
AT5G24380
AT5G20570
AT4G15680
AT1G22330
AT1G60010
AT1G57660
AT1G78600
AT2G47270
AT5G46210
AT2G05440
AT5G18600
AT5G09460
AT2G36430
AT1G12420
AT3G60130
AT5G17330
AT1G55330
AT1G31070
AT1G61700
AT4G18596
AT1G78290
AT1G51170
AT5G55490
AT2G22360
AT3G28220
AT3G62930
AT4G02655
AT4G11180
AT2G38230
AT1G75335
AT5G38200
AT2G44670
AT1G32960
AT2G27270
AT5G07800
AT1G52070
AT4G23140
AT5G23940
AT2G33850
AT5G45350
AT3G24500
AT1G30515
AT4G21840
AT4G08230
AT2G20050
AT1G52540
AT3G50920
AT4G31330
AT5G09463
AT2G44120
AT5G07870
AT1G78310
AT2G40330
AT5G66870
AT3G17070
AT1G23390
AT2G43570
AT4G36980
AT4G22490
AT2G43060
AT1G17420
AT3G11940
AT3G03520
AT5G50423
AT1G19450
AT1G08500
AT1G18210
AT5G28630
AT4G23990
AT1G21540
AT4G00390
AT5G03340
AT1G33790
AT5G47770
AT3G02240
AT4G22710
AT3G15590
AT1G68945
AT1G11170
AT2G15320
AT2G29140
AT1G15200
AT4G36690
AT2G30490
AT5G26280
AT2G46650
AT5G19960
AT1G61580
AT5G54980
AT3G58740
AT1G21640
AT4G38020
AT2G20340
AT3G03910
AT1G26250
AT3G13228
AT2G15220
AT2G41730
AT3G18880
AT5G12940
AT1G10585
AT2G43110
AT1G47655
AT4G12460
AT5G45690
AT4G01150
AT3G23325
AT3G54940
AT2G15270
AT1G29820
AT1G56600
AT3G09820
AT4G13850
AT1G49860
AT2G43020
AT5G62910
AT2G22590
AT5G54370
AT3G22070
AT3G03350
AT3G26744
AT2G14365
AT3G27460
AT2G31083
AT3G51180
AT3G56880
AT5G11520
AT5G12280
AT3G28950
AT4G37610
AT5G59120
AT5G52540
AT4G12600
AT1G53430
AT2G05580
AT1G01470
AT4G37650
AT3G47040
AT3G09160
AT2G16770
AT1G03790
AT2G40080
AT1G73260
AT3G01870
AT5G39850
AT1G74300
AT2G39190
AT2G44930
AT4G34350
AT1G70560
AT3G21520
AT3G61490
AT1G07150
AT5G19890
AT4G14560
AT2G42570
AT1G72700
AT1G10430
AT2G39705
AT2G34200
AT1G61563
AT4G14630
AT5G51190
AT3G25882
AT1G23200
AT4G23570
AT1G13760
AT5G27920
AT3G49305
AT3G62780
AT3G45090
AT2G26695
AT3G26630
AT5G45670
AT4G05450
AT2G36320
AT3G01950
AT5G15180
AT4G38770
AT1G62840
AT5G64260
AT1G44770
AT3G05650
AT1G75110
AT2G28570
AT4G13640
AT5G51105
AT1G60810
AT5G15948
AT1G55020
AT1G26320
AT2G36295
AT5G54810
AT1G53163
AT1G70720
AT3G25030
AT1G55960
AT4G01800
AT1G31335
AT5G59150
AT1G75830
AT1G62380
AT4G13000
AT3G19550
AT3G15395
AT1G20090
AT1G48260
AT3G01700
AT5G03320
AT3G61860
AT3G30775
AT4G15210
AT3G58720
AT3G23170
AT1G61520
AT5G46330
AT3G54925
AT5G24570
AT5G42500
AT5G49448
AT1G58025
AT1G02840
AT4G33510
AT1G71910
AT1G49940
AT3G60440
AT3G45030
AT3G60450
AT3G44750
AT1G49245
AT5G14000
AT1G65860
AT3G57040
AT5G06120
AT2G18196
AT4G13345
AT5G24260
AT2G20570
AT1G07470
AT1G73830
AT5G54130
AT4G16720
AT5G62760
AT3G02910
AT5G19580
AT2G18245
AT4G17500
AT1G53400
AT4G36430
AT4G01870
AT3G58830
AT4G24480
AT1G67290
AT5G66390
AT3G06760
AT4G01430
AT4G38710
AT3G18080
AT1G21120
AT3G05020
AT1G47620
AT5G39785
AT4G35890
AT5G37550
AT3G52000
AT3G04060
AT1G75880
AT1G49310
AT2G30410
AT1G71692
AT5G16570
AT3G19580
AT3G25770
AT1G52120
AT3G22850
AT3G08860
AT3G44010
AT5G52220
AT5G10580
AT1G12010
AT5G37500
AT1G15550
AT1G04340
AT2G34810
AT5G65490
AT1G36060
AT2G47310
AT4G13395
AT4G14090
AT3G18280
AT4G34920
AT1G79970
AT1G45223
AT4G27350
AT2G05850
AT3G22231
AT2G21140
AT5G62280
AT3G51590
AT3G16870
AT4G22790
AT1G70680
AT3G24068
AT2G37880
AT3G59940
AT5G18570
AT1G27690
AT2G39510
AT4G30290
AT3G26240
AT1G71140
AT4G37540
AT1G08650
AT3G28740
AT5G03995
AT1G57600
AT5G13010
AT4G39010
AT4G31130
AT4G01680
AT1G26130
AT1G11610
AT3G20820
AT1G22810
AT3G44326
AT5G57230
AT5G66160
AT2G39060
AT5G43620
AT1G21000
AT1G02630
AT2G34420
AT5G41360
AT3G04030
AT3G48850
AT1G55570
AT3G26460
AT1G75330
AT2G26710
AT5G36220
AT3G23190
AT2G45200
AT2G29980
AT2G35340
AT5G51950
AT1G36940
AT1G07780
AT4G33467
AT1G70670
AT3G20430
AT4G02270
AT5G26000
AT3G14440
AT1G12090
AT2G16660
AT5G54585
AT4G29490
AT3G23000
AT2G39518
AT3G48520
AT3G27710
AT5G55132
AT2G04170
AT1G80120
AT5G08600
AT5G19600
AT3G54590
AT4G01950
AT3G49400
AT1G50490
AT5G05130
AT1G16610
AT2G40130
AT1G15010
AT2G45580
AT2G03200
AT1G05675
AT4G37200
AT5G04770
AT5G64420
AT3G17860
AT1G14120
AT3G11990
AT2G40340
AT5G66230
AT5G14930
AT1G78370
AT1G66500
AT2G35230
AT1G49800
AT1G31120
AT3G48180
AT5G44620
AT2G40140
AT2G29200
AT5G18750
AT4G17900
AT5G01870
AT3G05930
AT5G41380
AT1G49170
AT1G11190
AT3G22840
AT4G36590
AT3G03272
AT1G09815
AT1G21500
AT5G11080
AT2G23690
AT5G21274
AT1G55320
AT1G63770
AT1G17960
AT3G46320
AT4G39800
AT3G05610
AT4G09466
AT1G13980
AT5G22060
AT1G19640
AT5G37730
AT2G02620
AT5G07420
AT5G57655
AT1G72720
AT2G38120
AT4G27595
AT1G74540
AT1G75250
AT4G29930
AT1G72520
AT5G27490
AT2G20142
AT5G27940
AT5G19730
AT5G58590
AT4G14465
AT5G22740
AT5G36170
AT4G12530
AT3G21770
AT2G01130
AT2G03880
AT4G04020
AT1G72560
AT4G24380
AT1G19300
AT5G03630
AT5G03040
AT4G31900
AT5G50915
AT3G25780
AT1G63057
AT3G45020
AT2G18370
AT1G76240
AT4G34135
AT4G34260
AT3G59480
AT2G02730
AT4G14070
AT1G10530
AT1G52060
AT3G56060
AT2G23600
AT3G17940
AT3G23730
AT3G60940
AT3G01440
AT1G08630
AT2G36500
AT1G28330
AT1G66400
AT1G26230
AT2G43018
AT5G27630
AT5G42680
AT4G37240
AT5G59360
AT5G58040
AT5G24930
AT2G39420
AT3G02190
AT1G56460
AT1G74590
AT2G43650
AT3G51490
AT5G03850
AT4G22000
AT2G36090
AT4G00840
AT5G42180
AT3G46810
AT1G74550
AT3G14760
AT3G55270
AT5G64000
AT4G03945
AT2G23180
AT5G57123
AT5G07100
AT5G62440
AT5G22120
AT2G27510
AT3G24460
AT5G40580
AT3G51690
AT5G60600
AT4G01450
AT5G67540
AT4G15530
AT4G06634
AT1G27030
AT5G39190
AT3G50840
AT5G40200
AT1G04040
AT3G26840
AT2G19640
AT1G19350
AT2G07050
AT4G20350
AT2G20720
AT3G20800
AT3G48600
AT5G25160
AT5G65480
AT1G30860
AT5G23660
AT5G57350
AT5G50360
AT1G51060
AT1G49190
AT3G21240
AT3G02120
AT4G01850
AT2G31970
AT4G13580
AT2G02820
AT3G03490
AT2G32980
AT3G49120
AT5G38100
AT2G47000
AT3G02840
AT1G02790
AT1G78000
AT4G12720
AT3G57230
AT4G33720
AT2G40320
AT4G19050
AT1G29640
AT1G72940
AT3G12920
AT1G09140
AT4G33010
AT5G43240
AT3G06410
AT2G26740
AT5G03760
AT4G35905
AT5G66640
AT5G01740
AT4G23900
AT4G16460
AT1G03700
AT2G37180
AT4G21780
AT5G02890
AT1G64050
AT4G13510
AT5G54630
AT5G48210
AT5G59320
AT5G19400
AT3G01730
AT5G66815
AT3G50330
AT1G50510
AT2G44010
AT1G17130
AT4G11830
AT1G08920
AT5G12330
AT5G06380
AT1G31550
AT4G40070
AT5G17380
AT4G32490
AT3G05936
AT5G44568
AT4G25760
AT1G45190
AT1G72900
AT3G04300
AT4G14723
AT1G10586
AT1G22900
AT4G35160
AT1G07135
AT1G15410
AT5G47100
AT3G15990
AT2G20120
AT2G45440
AT5G52975
AT5G09370
AT3G61670
AT1G22275
AT5G15080
AT1G63055
AT1G63650
AT1G14860
AT4G12310
AT4G19430
AT1G34830
AT3G12977
AT3G14210
AT3G24080
AT4G13270
AT2G29450
AT3G50160
AT1G79780
AT4G20430
AT3G11900
AT1G29140
AT5G59490
AT3G02468
AT5G48560
AT2G25250
AT5G23490
AT2G28650
AT1G02730
AT2G34040
AT4G00530
AT5G15050
AT5G17800
AT4G29720
AT4G34970
AT4G28190
AT4G24275
AT4G00440
AT5G64140
AT5G10430
AT3G22942
AT5G59910
AT1G17180
AT3G10190
AT3G24420
AT1G22760
AT3G57670
AT1G74840
AT2G31085
AT1G16770
AT5G11090
AT5G59130
AT4G26410
AT5G25265
AT5G10240
AT2G21100
AT4G14276
AT4G16447
AT5G46430
AT5G57700
AT1G05000
AT4G10265
AT1G18020
AT3G18130
AT5G18170
AT3G07680
AT2G03740
AT4G17810
AT2G35980
AT4G40040
AT4G39770
AT1G68430
AT2G23900
AT5G50960
AT4G02740
AT1G02690
AT1G73960
AT4G02830
AT1G80050
AT5G46520
AT3G62730
AT5G05210
AT1G11330
AT4G38410
AT5G18640
AT5G60170
AT4G23950
AT2G01100
AT5G25930
AT3G60245
AT5G20230
AT2G32240
AT1G59940
AT3G05725
AT5G10520
AT5G08320
AT4G39030
AT1G02810
AT4G27280
AT5G20290
AT3G49600
AT2G36985
AT4G25640
AT1G05890
AT1G12040
AT1G26770
AT1G70650
AT5G18460
AT1G78790
AT1G61566
AT2G40460
AT1G74020
AT5G16490
AT4G38650
AT2G06990
AT2G29020
AT1G02405
AT5G25840
AT4G26670
AT2G35300
AT5G57150
AT1G27670
AT3G14560
AT4G13210
AT2G26370
AT3G29100
AT1G13900
AT4G16990
AT1G76550
AT4G39950
AT5G66700
AT1G23080
AT1G78450
AT1G71250
AT3G55254
AT1G79830
AT3G29360
AT3G16670
AT1G66580
AT2G42480
AT5G45340
AT5G02380
AT1G34510
AT1G62480
AT2G42920
AT2G26010
AT5G65900
AT1G23710
AT3G49960
AT1G30135
AT5G46230
AT5G27750
AT3G50570
AT4G12960
AT1G67980
AT4G11860
AT5G39080
AT5G23980
AT5G25090
AT3G03190
AT1G28370
AT5G57130
AT1G20360
AT4G02150
AT1G20070
AT1G79420
AT1G04850
AT4G20390
AT1G65590
AT2G37690
AT1G16410
AT3G05155
AT2G21260
AT4G38100
AT1G63010
AT5G42080
AT4G08910
AT3G61930
AT3G32980
AT3G09750
AT1G75680
AT5G38710
AT3G28910
AT4G15393
AT1G47485
AT1G05260
AT3G27930
AT4G02570
AT3G03990
AT2G22510
AT3G14370
AT5G53140
AT4G26130
AT1G02800
AT1G05310
AT1G74670
AT1G80970
AT4G38550
AT4G34790
AT2G25735
AT5G65140
AT4G13980
AT4G32020
AT3G14850
AT3G10250
AT4G15440
AT3G26850
AT5G54490
AT3G03341
AT5G62300
AT1G06550
AT3G55665
AT5G08410
AT5G20790
AT3G60520
AT5G53588
AT1G70490
AT3G03780
AT1G33102
AT1G54890
AT2G35035
AT5G44130
AT4G37300
AT4G19410
AT5G53750
AT3G12345
AT1G26570
AT5G60840
AT1G73630
AT2G43120
AT1G50040
AT5G37990
AT3G25250
AT5G03120
AT1G17147
AT3G58540
AT5G16440
AT3G57510
AT2G16030
AT1G02890
AT4G09465
AT3G06710
AT2G24260
AT1G28440
AT1G48000
AT1G03950
AT4G30280
AT2G25970
AT5G65010
AT3G48231
AT5G62920
AT5G60630
AT1G70570
AT3G59620
AT5G08391
AT2G33430
AT1G09750
AT5G65360
AT5G51630
AT1G78110
AT2G46890
AT4G28530
AT5G03280
AT5G53930
AT4G24972
AT5G49520
AT5G01040
AT5G47350
AT4G25000
AT5G23010
AT3G44860
AT1G12980
AT2G31060
AT5G16030
AT1G23410
AT1G17345
AT4G19190
AT2G19180
AT1G29120
AT1G27565
AT3G15760
AT2G30210
AT4G25340
AT2G20880
AT2G29440
AT1G01180
AT1G61890
AT4G02890
AT5G44550
AT5G06330
AT3G20940
AT4G10480
AT4G12390
AT1G25470
AT4G02380
AT5G09990
AT4G10500
AT4G12580
AT4G23100
AT1G60740
AT3G05727
AT1G08510
AT4G28440
AT1G08750
AT1G49160
AT4G18740
AT3G53520
AT1G67030
AT4G16000
AT3G24650
AT5G63750
AT2G19990
AT5G64570
AT1G22640
AT3G55290
AT3G24100
AT1G06230
AT5G18670
AT1G73340
AT5G65380
AT1G73177
AT4G28320
AT2G48020
AT4G22350
AT1G52040
AT3G13700
AT5G39920
AT2G36910
AT2G48140
AT4G16146
AT5G40730
AT5G53660
AT4G11810
AT5G59220
AT5G52510
AT3G55110
AT3G30540
AT5G32440
AT5G43420
AT3G22970
AT5G06770
AT4G18650
AT5G53460
AT4G31500
AT1G48020
AT2G47030
AT1G76470
AT5G10170
AT4G23690
AT1G21130
AT1G16260
AT1G03220
AT1G71810
AT1G71840
AT2G03440
AT3G09260
AT5G47980
AT1G52342
AT5G49010
AT3G58510
AT1G58684
AT5G11650
AT3G43430
AT5G63160
AT2G39770
AT5G58420
AT1G63930
AT1G75750
AT1G04000
AT1G52270
AT2G26750
AT5G64340
AT4G16270
AT3G22290
AT1G35910
AT4G37530
AT1G54000
AT5G46530
AT1G67050
AT3G12580
AT1G06080
AT1G54740
AT1G72970
AT4G36130
AT3G09940
AT1G27045
AT2G38400
AT1G30972
AT2G37470
AT1G71340
AT1G03850
AT2G20585
AT3G62060
AT1G28700
AT2G45330
AT1G19500
AT2G19750
AT4G21620
AT2G30540
AT5G59970
AT5G46900
AT3G54140
AT1G02720
AT1G52690
AT4G33800
AT1G10120
AT2G16200
AT1G22280
AT2G28740
AT4G36410
AT5G49480
AT1G35230
AT4G25040
AT2G45860
AT1G12672
AT1G64360
AT3G07010
AT5G19875
AT2G16600
AT5G56140
AT5G03920
AT4G25650
AT3G25560
AT2G05380
AT3G17660
AT1G58340
AT3G54400
AT2G38470
AT3G16330
AT1G36980
AT4G22517
AT1G66020
AT4G34530
AT2G38240
AT3G28030
AT1G66360
AT1G13670
AT1G07280
AT2G26350
AT4G39270
AT5G04250
AT5G25140
AT1G70710
AT2G42440
AT5G49360
AT5G25940
AT1G06990
AT2G05070
AT4G11320
AT5G57170
AT4G04740
AT3G18290
AT2G26960
AT1G64105
AT4G19230
AT1G07175
AT5G52060
AT5G59040
AT1G62333
AT1G74740
AT4G37250
AT1G06450
AT4G39850
AT4G28085
AT2G42690
AT2G37170
AT1G31280
AT2G31360
AT2G04039
AT5G47640
AT2G02515
AT3G06350
AT1G69526
AT1G22360
AT1G29090
AT3G24503
AT1G19020
AT3G20660
AT2G35795
AT2G25460
AT1G78810
AT1G67080
AT1G52470
AT5G12190
AT1G56045
AT1G62040
AT5G67430
AT4G13266
AT3G28100
AT3G01800
AT5G19473
AT5G26920
AT5G07330
AT2G25900
AT1G11545
AT5G51070
AT2G16400
AT2G34060
AT3G47510
AT5G38320
AT4G35800
AT5G61430
AT3G19810
AT4G25100
AT4G16030
AT5G53820
AT4G15830
AT4G02280
AT5G39730
AT5G28237
AT5G24610
AT1G68530
AT3G17510
AT4G02370
AT1G53760
AT2G44610
AT3G18230
AT2G46400
AT1G56580
AT1G56415
AT4G39980
AT1G22690
AT5G62360
AT3G30340
AT1G56350
AT2G28780
AT1G71520
AT1G58007
AT2G37970
AT5G19000
AT1G15360
AT4G23450
AT5G59870
AT3G08590
AT2G23950
AT2G26560
AT3G47440
AT4G36950
AT5G24200
AT5G65390
AT1G27840
AT3G13350
AT4G36160
AT2G25700
AT5G42370
AT2G36770
AT3G47430
AT3G58490
AT1G73330
AT5G40020
AT4G02480
AT2G02100
AT1G52510
AT2G15230
AT2G35070
AT4G15233
AT5G67180
AT4G25420
AT5G60950
AT2G22122
AT1G23950
AT2G39440
AT5G54160
AT5G22880
AT2G15760
AT3G20510
AT1G79470
AT3G10290
AT4G31700
AT4G27652
AT1G14870
AT2G28110
AT4G03190
AT4G37295
AT1G13690
AT1G74870
AT5G66400
AT3G15970
AT5G49300
AT1G48510
AT3G12955
AT2G38940
AT3G02670
AT2G14720
AT5G53486
AT3G52470
AT5G63770
AT3G12950
AT2G04515
AT5G26717
AT2G36724
AT1G79250
AT5G11280
AT3G59980
AT4G28397
AT1G75040
AT4G25810
AT3G48410
AT5G27420
AT4G21020
AT1G78780
AT5G14700
AT2G28610
AT1G55475
AT5G08260
AT1G08160
AT4G38060
AT2G45360
AT2G44770
AT1G08060
AT5G27980
AT4G38130
AT4G20830
AT5G60548
AT2G29130
AT3G07350
AT1G24764
AT3G08950
AT1G28335
AT5G37540
AT3G28270
AT1G52100
AT5G65470
AT5G19430
AT1G01360
AT2G38280
AT1G79110
AT1G13160
AT1G43910
AT1G13370
AT2G31410
AT3G45140
AT3G09310
AT4G36820
AT1G75450
AT1G52820
AT3G26200
AT3G62790
AT1G14530
AT3G03130
AT5G23830
AT4G12890
AT5G14380
AT3G62499
AT2G24360
AT4G39460
AT5G25330
AT1G68340
AT3G05741
AT5G01470
AT1G51460
AT2G33835
AT4G33820
AT4G17260
AT1G76960
AT3G58380
AT1G35180
AT3G27025
AT1G09380
AT3G60890
AT5G61310
AT3G05500
AT1G62790
AT3G54960
AT2G39030
AT1G72580
AT1G34795
AT5G64343
AT1G05060
AT2G17740
AT2G19740
AT5G64341
AT5G37130
AT3G16560
AT3G61740
AT5G35603
AT5G42800
AT5G45880
AT2G28400
AT3G45980
AT3G19640
AT1G24575
AT4G02733
AT5G63130
AT3G07230
AT5G49540
AT4G11800
AT3G11820
AT1G09570
AT5G13700
AT1G52220
AT1G28395
AT5G10860
AT2G38750
AT1G04610
AT3G07340
AT2G43340
AT2G25010
AT5G44440
AT2G28600
AT2G33790
AT1G67750
AT4G28290
AT1G12080
AT4G01480
AT5G26310
AT1G06645
AT1G25490
AT2G25150
AT1G21080
AT2G34610
AT3G48570
AT3G02480
AT1G52410
AT1G53170
AT4G01110
AT1G24600
AT2G42560
AT2G01120
AT4G35180
AT5G09920
AT1G52830
AT3G27809
AT5G04120
AT3G10000
AT4G27900
AT4G12110
AT4G36610
AT5G38195
AT5G62080
AT5G09462
AT4G01070
AT4G30590
AT3G02230
AT5G38895
AT3G12560
AT3G23390
AT4G12490
AT5G63087
AT3G62860
AT4G37900
AT1G11925
AT2G29670
AT4G16840
AT4G15160
AT5G46020
AT1G69530
AT3G03010
AT5G02910
AT1G77330
AT2G38790
AT5G23750
AT4G21440
AT2G21560
AT5G08350
AT5G27600
AT1G54575
AT2G26590
AT5G40700
AT2G39950
AT1G54920
AT1G68100
AT1G55740
AT5G52580
AT1G72050
AT1G18540
AT5G24030
AT3G25620
AT4G12050
AT5G15830
AT3G05070
AT2G21060
AT3G53230
AT5G02600
AT5G07430
AT2G25650
AT3G03640
AT1G48325
AT3G07420
AT1G53870
AT2G26950
AT3G28730
AT1G72140
AT4G23750
AT1G64660
AT1G70600
AT1G64160
AT2G32860
AT5G63905
AT2G21250
AT4G02230
AT5G25280
AT3G02250
AT3G61460
AT3G17340
AT2G36800
AT2G32150
AT5G12470
AT2G14900
AT1G48330
AT5G65280
AT1G58122
AT5G64400
AT1G78090
AT5G17165
AT1G07910
AT2G47140
AT5G05960
AT1G55310
AT3G44990
AT3G27380
AT1G59640
AT3G03260
AT5G52760
AT5G58650
AT2G20670
AT1G21680
AT5G15290
AT2G45210
AT2G46820
AT4G38850
AT2G18730
AT1G26795
AT1G26620
AT5G52810
AT3G49110
AT4G34180
AT3G02090
AT2G35600
AT1G62180
AT4G13590
AT3G12910
AT5G14800
AT2G03680
AT2G01520
AT5G56150
AT5G43380
AT1G21864
AT5G46730
AT3G04570
AT3G17998
AT4G00020
AT4G29980
AT3G50060
AT3G22600
AT3G04380
AT5G49620
AT2G02140
AT5G12370
AT4G36040
AT5G47950
AT4G23560
AT4G21340
AT2G44060
AT2G15440
AT2G37510
AT4G37070
AT2G16090
AT5G54940
AT5G35550
AT1G73680
AT4G33660
AT1G49760
AT5G47500
AT5G06070
AT5G64620
AT4G33150
AT3G25410
AT4G09830
AT4G11010
AT2G22860
AT5G46490
AT2G30130
AT2G38640
AT3G07195
AT1G64630
AT4G34730
AT3G21810
AT1G10380
AT5G50790
AT3G17155
AT5G11500
AT3G21250
AT4G33710
AT1G57870
AT5G65590
AT1G13520
AT1G79380
AT4G16730
AT3G57290
AT1G18900
AT3G55740
AT5G46890
AT1G77390
AT5G26667
AT4G27590
AT5G51060
AT1G35516
AT1G78670
AT1G53885
AT2G38080
AT3G51171
AT5G33355
AT1G44800
AT2G41660
AT2G35920
AT5G63190
AT5G43060
AT3G14780
AT1G70940
AT2G02230
AT4G20320
AT2G43660
AT1G62262
AT4G27654
AT3G09800
AT1G04670
AT4G37400
AT4G12545
AT4G36850
AT4G14380
AT4G36080
AT5G38630
AT5G24240
AT1G66070
AT5G15265
AT3G27260
AT1G44170
AT1G58120
AT1G67210
AT1G29960
AT3G28900
AT2G43970
AT5G40150
AT1G49570
AT4G31620
AT2G43510
AT1G57777
AT5G06265
AT5G53530
AT2G32790
AT4G15020
AT5G15120
AT4G00950
AT2G23290
AT5G36770
AT2G16005
AT5G50600
AT4G16660
AT4G02090
AT5G44750
AT3G13910
AT5G62740
AT5G41900
AT5G62770
AT4G12870
AT2G03450
AT1G03770
AT4G22513
AT3G52260
AT4G16670
AT3G07180
AT2G41960
AT4G25820
AT1G52680
AT4G14910
AT5G48170
AT2G45170
AT3G15356
AT4G30530
AT3G01750
AT1G13245
AT4G04180
AT2G41905
AT5G44300
AT1G69160
AT4G38510
AT1G17520
AT3G59760
AT2G28910
AT2G38560
AT5G19550
AT4G16380
AT1G32170
AT1G24147
AT2G01300
AT1G23290
AT4G09890
AT1G19900
AT2G43580
AT2G35930
AT4G23870
AT5G49850
AT3G13730
AT5G61140
AT5G42560
AT2G41010
AT1G63530
AT5G25480
AT5G27640
AT1G02475
AT1G80660
AT5G50450
AT3G42180
AT3G49210
AT1G18350
AT1G28060
AT5G63680
AT5G26660
AT2G41260
AT3G23920
AT3G06440
AT3G15210
AT4G18340
AT1G66800
AT3G21330
AT5G35670
AT4G17470
AT3G61280
AT2G37340
AT4G34540
AT1G42430
AT3G55970
AT1G19880
AT5G22410
AT3G63440
AT4G33070
AT1G14940
AT3G20300
AT5G07010
AT1G76420
AT5G38760
AT4G29020
AT2G04675
AT5G23190
AT5G42600
AT1G66230
AT1G49320
AT3G47060
AT1G07750
AT1G14320
AT1G65480
AT5G60550
AT3G06810
AT3G46000
AT1G12970
AT2G04160
AT1G68765
AT5G41670
AT1G14280
AT4G01200
AT1G17450
AT2G31980
AT1G72290
AT5G11770
AT5G26780
AT1G67920
AT2G20208
AT3G05560
AT4G36880
AT4G01770
AT4G28420
AT5G13170
AT3G22310
AT2G38870
AT4G15390
AT3G61950
AT5G15950
AT1G52315
AT1G25560
AT5G16980
AT3G23030
AT4G33666
AT1G17285
AT1G68550
AT1G58983
AT3G24070
AT1G30040
AT4G14740
AT1G47600
AT1G29520
AT1G52760
AT3G06430
AT5G03900
AT5G57530
AT1G01050
AT1G15110
AT4G35700
AT1G80920
AT3G53480
AT5G25490
AT1G28120
AT2G03690
AT2G47560
AT1G68552
AT2G36250
AT1G78970
AT5G05365
AT3G10610
AT3G02140
AT5G19880
AT5G04500
AT5G45890
AT1G45201
AT1G16370
AT1G62570
AT5G18840
AT5G40900
AT1G10640
AT1G25330
AT3G09162
AT4G30710
AT5G10210
AT5G15060
AT4G27150
AT1G24450
AT1G68740
AT3G14040
AT3G22968
AT5G26692
AT3G52870
AT5G28080
AT5G53160
AT2G45110
AT1G16790
AT1G04645
AT2G13650
AT3G22400
AT4G12550
AT1G20550
AT1G24062
AT1G79590
AT1G50940
AT5G12480
AT2G20410
AT4G09464
AT3G07780
AT5G35330
AT1G15950
AT5G64220
AT1G02500
AT2G38480
AT3G07565
AT3G25572
AT5G24800
AT4G23840
AT2G45770
AT2G37460
AT1G61800
AT5G16830
AT5G48740
AT5G38460
AT1G21580
AT3G17380
AT5G60500
AT1G11362
AT1G66270
AT4G36870
AT2G47280
AT2G37940
AT1G78410
AT2G25210
AT3G19010
AT1G80440
AT3G28300
AT5G23860
AT4G08025
AT4G00238
AT2G25060
AT2G47520
AT5G17990
AT1G30720
AT5G58400
AT2G01420
AT1G78850
AT5G14650
AT2G01410
AT1G06850
AT1G33970
AT1G10960
AT4G32280
AT2G27760
AT1G22400
AT2G42380
AT5G41570
AT5G42955
AT5G47430
AT4G15480
AT3G07850
AT5G45100
AT1G23170
AT3G57150
AT5G60650
AT3G03800
AT2G24700
AT3G58610
AT4G29690
AT5G19480
AT5G53390
AT1G11110
AT5G54190
AT3G12970
AT4G37770
AT5G61110
AT3G52360
AT1G71866
AT2G39390
AT1G10480
AT1G23110
AT1G23350
AT1G61740
AT2G27550
AT1G32350
AT3G48510
AT4G40030
AT5G45110
AT4G08690
AT1G63310
AT5G51440
AT1G76930
AT2G39040
AT3G16780
AT1G14880
AT2G37270
AT3G61580
AT3G48550
AT4G14385
AT3G59930
AT4G39753
AT1G69620
AT1G12240
AT4G09030
AT2G46130
AT1G24800
AT2G22540
AT3G23290
AT3G57500
AT5G62350
AT1G20850
AT2G39530
AT2G47040
AT1G53030
AT4G11211
AT5G55180
AT3G56610
AT1G28110
AT1G67400
AT2G44490
AT4G14060
AT1G50110
AT1G20823
AT2G38070
AT5G44575
AT1G19540
AT3G28830
AT1G54020
AT1G27630
AT1G29380
AT3G60780
AT2G30040
AT3G20110
AT4G29700
AT5G18310
AT5G58070
AT5G38700
AT2G47050
AT4G36740
AT5G61590
AT1G33040
AT5G06530
AT5G55390
AT2G17510
AT1G48750
AT1G68110
AT2G42460
AT4G28140
AT2G03937
AT3G01420
AT3G56620
AT4G38370
AT1G59359
AT2G47160
AT2G36190
AT4G21890
AT2G18980
AT4G10920
AT5G65320
AT1G13480
AT4G33625
AT1G19485
AT3G27690
AT3G03880
AT1G70540
AT3G16650
AT3G47420
AT5G03210
AT4G15490
AT5G24155
AT5G23510
AT5G23020
AT3G49725
AT1G19320
AT3G22415
AT5G45910
AT4G16770
AT1G62300
AT5G66330
AT2G26930
AT4G22250
AT4G37445
AT1G12780
AT5G09970
AT1G30530
AT3G57130
AT5G10760
AT1G09250
AT4G33650
AT1G48500
AT3G07480
AT5G20830
AT1G62975
AT2G28510
AT1G74510
AT1G12110
AT1G64950
AT1G07430
AT5G17060
AT1G10880
AT1G19610
AT5G18930
AT5G41940
AT5G59180
AT1G78080
AT3G17470
AT1G71470
AT2G16505
AT2G42880
AT1G03530
AT1G07590
AT5G42210
AT5G52280
AT1G72370
AT3G45890
AT1G07820
AT3G16660
AT3G06420
AT5G64110
AT5G51410
AT1G14730
AT4G03210
AT1G65960
AT3G09810
AT3G49940
AT5G16750
AT3G10985
AT1G05240
AT3G26830
AT5G08100
AT4G20420
AT1G06290
AT1G65920
AT1G08290
AT5G48385
AT2G02970
AT1G63950
AT4G34030
AT5G56870
AT2G47880
AT1G60170
AT2G44300
AT3G02510
AT1G02920
AT2G41630
AT5G15190
AT3G24750
AT5G01500
AT4G17030
AT3G14395
AT4G23860
AT1G54470
AT5G46700
AT1G30300
AT4G27860
AT5G43910
AT5G59310
AT1G21550
AT2G16280
AT5G62680
AT4G31000
AT5G57685
AT4G17350
AT1G61590
AT4G13560
AT3G18140
AT3G61640
AT5G48410
AT4G12470
AT3G06590
AT2G26170
AT5G48650
AT1G28815
AT2G32970
AT3G57450
AT1G73603
AT4G17410
AT1G65580
AT3G57260
AT5G52310
AT5G47610
AT5G02220
AT5G22330
AT2G23620
AT2G32180
AT2G32020
AT2G30050
AT1G26300
AT1G75370
AT2G29090
AT5G49450
AT5G11790
AT3G53140
AT5G13330
AT1G22470
AT4G12690
AT1G27770
AT3G52950
AT4G38400
AT2G17540
AT1G68570
AT3G59670
AT3G09735
AT1G26600
AT4G16370
AT5G26030
AT1G64990
AT2G15080
AT5G66690
AT3G57390
AT5G54730
AT4G04830
AT5G62720
AT4G37970
AT1G12140
AT4G13075
AT1G79910
AT5G45428
AT1G75030
AT1G76410
AT5G48540
AT5G12040
AT3G03460
AT3G24225
AT4G21680
AT4G11650
AT1G14260
AT1G78070
AT5G27720
AT3G19030
AT3G09500
AT5G60040
AT1G03880
AT4G18690
AT2G19730
AT2G32530
AT4G38960
AT5G10410
AT5G52660
AT1G28305
AT3G26210
AT1G66470
AT1G68290
AT4G11560
AT1G11580
AT3G01640
AT5G01210
AT5G64470
AT3G03570
AT4G11220
AT1G04290
AT1G14755
AT2G28410
AT4G04570
AT4G18195
AT1G68780
AT5G14070
AT1G30470
AT5G50300
AT4G28480
AT3G14010
AT2G21655
AT3G09390
AT4G23500
AT4G14080
AT1G08430
AT1G48920
AT1G71780
AT5G22920
AT4G13200
AT4G12420
AT4G33270
AT2G25420
AT3G06360
AT5G21482
AT5G57550
AT5G10400
AT4G23400
AT1G28680
AT5G25752
AT5G63085
AT4G19990
AT2G42190
AT5G47220
AT5G54062
AT3G28980
AT3G55490
AT1G26480
AT5G54300
AT4G24010
AT4G25260
AT3G07090
AT3G10570
AT3G04620
AT3G25790
AT5G62580
AT4G22505
AT1G05570
AT1G58225
AT5G25620
AT4G30430
AT5G54640
AT2G18210
AT2G46990
AT5G02580
AT5G12080
AT3G62230
AT1G07370
AT1G22540
AT3G26510
AT2G29410
AT3G28790
AT2G29660
AT2G41342
AT1G30795
AT3G26740
AT1G06760
AT3G19850
AT1G27760
AT1G19000
AT2G01530
AT1G57990
AT4G33220
AT3G52450
AT5G37670
AT3G49780
AT1G30280
AT1G02820
AT5G47620
AT4G16141
AT4G33240
AT1G75900
AT5G47060
AT4G02940
AT2G31110
AT1G57760
AT1G52630
AT3G28840
AT1G06700
AT1G47200
AT5G25560
AT2G30870
AT4G35725
AT5G67510
AT3G28820
AT1G51510
AT1G50930
AT5G18380
AT4G07950
AT1G29460
AT5G13200
AT1G12320
AT5G66040
AT5G49015
AT5G58390
AT4G30460
AT1G68350
AT3G28290
AT1G09700
AT1G32750
AT3G55646
AT2G37750
AT3G57520
AT3G47550
AT3G27360
AT2G44430
AT3G53880
AT1G57570
AT5G17160
AT1G01453
AT3G21550
AT1G09690
AT1G20440
AT5G60670
AT5G43570
AT3G13390
AT5G61412
AT3G01230
AT3G49050
AT3G59370
AT5G25980
AT5G51910
AT5G15650
AT1G21980
AT1G55000
AT1G47840
AT1G20140
AT5G12420
AT5G18520
AT5G13590
AT1G14960
AT5G25410
AT2G04850
AT3G55252
AT3G55130
AT1G49470
AT4G17180
AT2G31425
AT5G16170
AT2G28550
AT1G72510
AT4G27050
AT3G62020
AT2G23790
AT4G32870
AT5G52870
AT1G15430
AT1G64090
AT4G31800
AT2G26400
AT1G13420
AT5G51480
AT5G13180
AT1G62340
AT3G43860
AT3G51720
AT3G44550
AT5G60440
AT4G26460
AT2G29420
AT2G29070
AT3G09270
AT5G14940
AT3G08990
AT4G01540
AT2G47970
AT5G48010
AT2G31390
AT1G13210
AT5G57785
AT3G51040
AT4G10310
AT3G22740
AT5G44430
AT2G44440
AT4G17245
AT1G43170
AT5G22320
AT4G29510
AT1G70620
AT1G63390
AT3G22210
AT2G47810
AT5G07230
AT2G44840
AT3G14060
AT1G18330
AT3G25597
AT3G10585
AT2G45750
AT3G28917
AT1G63820
AT3G59040
AT1G14670
AT2G26690
AT5G27850
AT4G28680
AT1G71050
AT2G36710
AT5G66440
AT2G34790
AT5G43350
AT5G08790
AT5G26120
AT2G23170
AT3G25930
AT5G46940
AT1G71865
AT1G16060
AT1G22890
AT1G23130
AT2G15340
AT2G48090
AT5G27120
AT2G34080
AT5G44020
AT3G23090
AT3G15540
AT5G53120
AT3G51895
AT1G15860
AT1G76750
AT1G54830
AT2G31945
AT4G27970
AT5G07450
AT2G19540
AT4G35560
AT5G64342
AT3G58030
AT4G26260
AT3G58730
AT2G22190
AT3G48170
AT5G56880
AT5G55565
AT4G25080
AT5G43180
AT1G59740
AT4G08770
AT1G74990
AT4G30960
AT5G09461
AT1G32370
AT1G66860
AT4G24974
AT1G70170
AT2G34430
AT5G18850
AT5G12980
AT5G03020
AT5G59700
AT3G49307
AT5G44730
AT1G08420
AT1G53890
AT1G69760
AT2G41280
AT5G44570
AT1G22090
AT4G24690
AT1G48930
AT4G00780
AT4G10850
AT3G58990
AT4G34760
AT2G28355
AT4G13180
AT5G22545
AT4G13710
AT2G32800
AT3G58630
AT3G42725
AT5G36710
AT1G51080
AT1G27710
AT3G08620
AT1G45215
AT1G09560
AT3G25870
AT1G20470
AT2G39850
AT5G27230
AT5G67250
AT3G25855
AT1G10700
AT5G09860
AT4G04850
AT4G24800
AT1G05575
AT5G05030
AT3G42800
AT2G30660
AT5G40360
AT3G53980
AT4G09467
AT4G19550
AT5G08400
AT1G80040
AT2G02980
AT5G23900
AT2G41800
AT1G07680
AT3G22060
AT4G37260
AT5G64120
AT3G13790
AT2G35790
AT5G61660
AT2G22970
AT4G33090
AT3G27999
AT4G22214
AT2G45220
AT1G06830
AT2G19460
AT3G44870
AT5G47020
AT5G60800
AT3G19200
AT2G41100
AT5G26700
AT3G47080
AT1G01070
AT1G17950
AT1G14350
AT1G16270
AT1G53035
AT2G02120
AT1G47280
AT5G18240
AT5G02800
AT1G23740
AT1G79700
AT2G24850
AT5G63200
AT2G42180
AT1G72930
AT4G13420
AT1G15580
AT2G34970
AT1G10710
AT2G23050
AT1G15885
AT1G05250
AT2G42885
AT3G46130
AT1G31040
AT5G59520
AT1G56385
AT5G09570
AT3G55500
AT1G03170
AT4G10130
AT5G16080
AT3G13200
AT4G22820
AT5G54148
AT5G49130
AT4G09580
AT1G17010
AT4G22990
AT1G47540
AT5G61640
AT4G01250
AT3G55010
AT2G18390
AT3G56290
AT3G26920
AT2G34660
AT1G18480
AT1G62420
AT2G36880
AT4G30210
AT4G08240
AT3G60420
AT3G14190
AT2G33233
AT2G35670
AT1G69360
AT3G01190
AT2G05630
AT1G16510
AT1G74930
AT4G32810
AT4G26950
AT5G54870
AT4G28940
AT2G01890
AT4G30190
AT4G11410
AT5G27030
AT5G37770
AT2G45040
AT2G25670
AT4G26140
AT1G73540
AT2G03310
AT2G30750
AT5G41970
AT3G16230
AT1G56423
AT5G62190
AT5G46250
AT4G24050
AT3G59090
AT4G01720
AT3G14310
AT2G19070
AT5G47120
AT2G38360
AT1G47395
AT1G69780
AT1G48960
AT4G29830
AT4G01670
AT1G23310
AT4G30310
AT3G12750
AT2G46170
AT1G62500
AT1G11210
AT1G30220
AT5G59090
AT2G45760
AT1G55500
AT1G02090
AT3G06740
AT5G63850
AT2G26800
AT3G03870
AT5G59780
AT4G33560
AT2G39280
AT1G17400
AT1G18090
AT1G11450
AT1G77410
AT5G03970
AT4G21870
AT4G34050
AT2G40630
AT5G04110
AT2G38860
AT3G51860
AT5G08185
AT5G11270
AT3G20450
AT2G02498
AT5G44580
AT3G50800
AT4G37220
AT1G72910
AT3G16200
AT1G73510
AT4G32060
AT5G67300
AT5G12960
AT4G19400
AT1G21100
AT2G25570
AT4G26400
AT5G61605
AT1G23440
AT3G23605
AT3G15400
AT1G60060
AT2G17660
AT2G43090
AT3G51810
AT4G02700
AT1G30870
AT1G23205
AT1G13080
AT4G14020
AT2G35160
AT5G27930
AT5G02550
AT5G43990
AT5G59010
AT1G70180
AT1G77600
AT5G06360
AT5G21150
AT3G59440
AT3G10120
AT2G17840
AT1G61120
AT3G49360
AT2G36020
AT2G30810
AT3G21670
AT4G36060
AT1G49230
AT5G03230
AT4G36780
AT3G54390
AT1G45221
AT1G59670
AT5G54900
AT3G20220
AT1G08140
AT5G53590
AT2G39890
AT2G03090
AT3G53720
AT2G04045
AT2G14680
AT5G18690
AT4G18372
AT4G27310
AT1G15380
AT1G35190
AT5G01270
AT1G26945
AT3G13430
AT3G22500
AT3G49720
AT5G23270
AT5G65640
AT3G24800
AT5G65160
AT2G42530
AT3G13060
AT1G56670
AT3G24140
AT2G28880
AT1G49300
AT3G11480
AT1G53625
AT5G55850
AT5G65870
AT4G20440
AT5G16000
AT5G36800
AT5G52050
AT4G33120
AT3G21140
AT4G30450
AT1G75590
AT5G43900
AT4G12820
AT5G09330
AT1G68500
AT3G59410
AT2G38300
AT5G37940
AT1G77000
AT3G61110
AT5G52390
AT1G34047
AT4G18480
AT5G45500
AT3G09220
AT1G51913
AT2G45970
AT4G16008
AT5G66650
AT2G36950
AT2G46660
AT3G57020
AT5G15970
AT4G39675
AT1G32920
AT4G21410
AT3G03750
AT5G58470
AT2G16850
AT4G07515
AT2G35120
AT3G55230
AT5G44670
AT1G65370
AT5G45330
AT5G20160
AT2G31540
AT3G01840
AT3G20060
AT2G24550
AT2G35690
AT3G55050
AT1G03820
AT3G10310
AT1G69920
AT4G17090
AT4G13460
AT1G55750
AT1G11760
AT2G37590
AT3G15010
AT3G03828
AT5G47910
AT2G04400
AT2G47600
AT4G08170
AT3G57240
AT4G34410
AT5G22570
AT4G33905
AT1G47128
AT5G46690
AT1G05880
AT2G36120
AT5G59050
AT5G54165
AT3G04780
AT4G37050
AT4G32440
AT4G29680
AT4G23810
AT3G56860
AT1G24881
AT1G67110
AT1G68800
AT3G15650
AT5G25170
AT4G32850
AT2G38110
AT4G17490
AT1G26180
AT5G39130
AT5G40630
AT1G66540
AT3G45900
AT5G20630
AT1G35430
AT5G03415
AT1G52695
AT3G09640
AT4G01080
AT3G54260
AT1G53903
AT1G19980
AT1G73750
AT4G15140
AT2G30766
AT5G65860
AT1G64590
AT2G18193
AT4G20000
AT2G18300
AT3G21380
AT1G17110
AT3G10560
AT3G63060
AT2G28870
AT2G35260
AT1G58440
AT4G29730
AT1G77380
AT3G18270
AT1G63180
AT3G52290
AT4G22217
AT2G42430
AT3G58680
AT1G50630
AT1G49450
AT5G67330
AT3G12020
AT1G70420
AT5G58840
AT1G02640
AT2G28270
AT1G21110
AT2G36690
AT1G72416
AT3G07820
AT1G71710
AT3G45160
AT3G02885
AT2G20490
AT3G23633
AT3G10195
AT5G10150
AT5G40870
AT3G47340
AT3G02570
AT1G63430
AT3G04810
AT1G66750
AT1G05785
AT3G50400
AT2G22850
AT2G33380
AT5G44420
AT5G56980
AT3G53040
AT3G51890
AT5G23210
AT1G48100
AT1G21060
AT4G24960
AT1G30700
AT1G30820
AT4G37800
AT5G25260
AT5G21950
AT1G16070
AT5G09440
AT4G39220
AT3G13435
AT5G02020
AT4G36090
AT4G22190
AT2G24670
AT3G25810
AT4G19420
AT3G21210
AT2G32370
AT5G06080
AT5G05340
AT5G25754
AT3G22370
AT4G31730
AT1G20225
AT1G56150
AT1G31540
AT4G38930
AT1G52140
AT2G37150
AT3G22620
AT1G18300
AT5G17310
AT3G11020
AT5G60540
AT1G62990
AT2G24830
AT2G23800
AT3G21370
AT1G23870
AT1G71880
AT3G61150
AT1G44000
AT5G45510
AT4G14690
AT1G64628
AT3G51280
AT1G75800
AT5G65660
AT5G02500
AT5G66360
AT5G44973
AT4G17340
AT3G54470
AT1G65840
AT4G37390
AT3G06340
AT4G21720
AT1G09860
AT3G30350
AT5G04080
AT3G18560
AT5G42970
AT4G31820
AT3G04320
AT3G45930
AT4G15900
AT4G32880
AT4G23680
AT5G63460
AT2G35660
AT3G53490
AT5G47040
AT2G42600
AT5G64410
AT1G55590
AT1G54010
AT5G05410
AT3G56090
AT5G42190
AT1G15040
AT1G12665
AT5G65730
AT2G19260
AT3G58070
AT4G02590
AT1G21670
```
