## Supplementary material for "A comprehensive map of preferentially located motifs reveals distinct proximal *cis*-regulatory elements in plants": TATAAAA_containing_gene_set.txt

```
#Occurences of TATAAAA between -36 and -27 (positions relative to the transcription start site)
#829 sequences with TATAAAA in this interval
#4.20% of the sequences in promoter set with TATAAAA (set with 19736 sequences)
AT5G51910
AT5G10170
AT1G48000
AT1G75370
AT2G19460
AT4G35160
AT2G38790
AT1G17960
AT5G12330
AT5G04080
AT1G47655
AT5G45340
AT5G22060
AT5G05210
AT4G36690
AT5G46020
AT5G53588
AT4G39770
AT5G14930
AT1G79830
AT4G13510
AT1G09570
AT2G39390
AT1G18300
AT2G04850
AT5G47620
AT1G20225
AT2G15270
AT3G27380
AT1G79360
AT4G19230
AT3G58510
AT3G15400
AT1G47128
AT4G32020
AT3G15540
AT4G23900
AT5G13180
AT4G09467
AT3G53140
AT4G13270
AT5G54148
AT3G19580
AT2G24670
AT5G64342
AT3G54960
AT5G03500
AT1G13210
AT2G30410
AT5G26030
AT1G79910
AT5G56880
AT3G61580
AT3G15353
AT2G42480
AT5G54980
AT2G37750
AT2G41800
AT5G07420
AT2G42430
AT1G19880
AT2G30490
AT5G44670
AT5G47040
AT3G23920
AT5G12370
AT5G61140
AT3G56610
AT5G62190
AT1G58025
AT1G30820
AT5G64570
AT5G44973
AT1G20360
AT4G11410
AT3G15590
AT3G48520
AT1G18210
AT1G21980
AT5G08391
AT3G43860
AT1G19950
AT3G03520
AT1G17520
AT2G16600
AT5G06080
AT2G22850
AT5G49130
AT1G29460
AT5G19550
AT3G16870
AT1G67050
AT1G63310
AT3G51890
AT4G29930
AT5G45910
AT5G43990
AT1G48100
AT4G27150
AT5G65140
AT1G47840
AT1G74550
AT4G26670
AT3G28730
AT3G01420
AT5G10760
AT1G42430
AT2G23050
AT4G33720
AT4G16008
AT4G04830
AT1G06850
AT5G63200
AT1G66750
AT1G08065
AT1G65580
AT5G64410
AT2G25250
AT1G63530
AT5G60040
AT4G14070
AT4G36410
AT1G15430
AT1G68100
AT5G59700
AT4G31000
AT3G44710
AT3G09160
AT1G23080
AT5G16440
AT5G40700
AT3G19200
AT2G03937
AT5G44440
AT5G37130
AT1G07280
AT4G18596
AT1G35430
AT3G47550
AT4G33510
AT5G54810
AT1G05240
AT1G18900
AT1G04290
AT4G14385
AT2G37940
AT4G21780
AT1G17110
AT3G50920
AT4G29510
AT5G62580
AT3G52950
AT1G22090
AT1G27630
AT2G23690
AT2G48090
AT5G54900
AT1G07680
AT3G58740
AT2G23620
AT5G62910
AT1G01050
AT4G00020
AT5G47770
AT1G48490
AT5G61640
AT3G51590
AT1G62840
AT3G28910
AT2G20880
AT1G12970
AT5G60650
AT3G28740
AT3G25930
AT5G23210
AT4G31130
AT1G69780
AT1G61120
AT4G19400
AT5G51630
AT5G57700
AT1G54575
AT2G35795
AT5G10410
AT5G17165
AT5G08320
AT1G21120
AT5G53390
AT4G10265
AT1G18090
AT3G16230
AT5G13330
AT3G58380
AT1G68740
AT1G29820
AT2G45110
AT5G18460
AT5G64900
AT1G28440
AT2G17540
AT5G23490
AT3G51490
AT5G03040
AT5G48010
AT2G05850
AT5G07800
AT5G59180
AT3G17660
AT1G30700
AT2G15050
AT4G08770
AT5G52870
AT2G16005
AT1G66540
AT1G08650
AT1G45190
AT1G55500
AT2G23950
AT3G01640
AT1G08060
AT1G11580
AT2G22010
AT4G00238
AT5G45670
AT5G16000
AT2G47520
AT4G23570
AT2G31110
AT2G26710
AT4G36850
AT4G13980
AT1G23870
AT3G21140
AT5G46250
AT5G26660
AT1G16070
AT2G38070
AT1G20440
AT5G39850
AT3G22620
AT2G33835
AT1G08500
AT2G46820
AT1G02090
AT3G09162
AT5G39730
AT2G35120
AT3G55490
AT4G19990
AT1G06450
AT3G49110
AT5G37670
AT2G42180
AT1G53885
AT2G27389
AT3G10585
AT5G06265
AT3G47430
AT3G25570
AT1G75680
AT4G20320
AT2G45770
AT1G55570
AT1G12040
AT4G25080
AT1G78110
AT1G13245
AT5G60630
AT4G33467
AT5G23270
AT3G21670
AT4G12600
AT3G04810
AT3G10250
AT2G34040
AT2G14720
AT3G20510
AT1G06700
AT2G43570
AT4G37970
AT2G29200
AT4G16380
AT5G25265
AT3G03990
AT4G33070
AT1G07780
AT4G02830
AT4G39220
AT3G52360
AT2G26930
AT5G23860
AT1G79250
AT2G02970
AT1G53163
AT1G20070
AT2G44430
AT3G48570
AT1G74540
AT1G05880
AT5G24380
AT2G46990
AT3G56290
AT1G02890
AT2G38480
AT3G12750
AT1G20550
AT5G27600
AT4G20350
AT2G45580
AT5G58400
AT5G66160
AT1G44800
AT3G23090
AT1G75335
AT5G12470
AT4G36060
AT3G53040
AT3G04570
AT1G63650
AT2G22540
AT5G43900
AT4G31620
AT2G39060
AT1G75750
AT1G56670
AT1G71250
AT1G27760
AT3G17470
AT2G26750
AT1G12320
AT3G17998
AT5G24260
AT4G27000
AT2G42440
AT2G25650
AT4G18195
AT1G68780
AT2G35035
AT3G58070
AT1G08920
AT1G05250
AT1G09250
AT3G57390
AT1G08510
AT5G38895
AT4G13420
AT1G53170
AT1G21130
AT3G47420
AT5G46490
AT4G33625
AT5G28840
AT2G23060
AT1G01470
AT3G21250
AT3G05725
AT4G10130
AT1G66360
AT4G16141
AT1G21670
AT1G06550
AT3G13390
AT2G22190
AT2G39510
AT3G01190
AT1G30280
AT2G29410
AT3G22850
AT5G66650
AT1G69160
AT4G11010
AT1G50110
AT1G15860
AT2G38470
AT5G64470
AT5G27120
AT3G49600
AT2G44440
AT3G60440
AT3G03570
AT5G46295
AT3G51690
AT2G26690
AT1G73340
AT1G28330
AT3G26850
AT5G09920
AT2G29020
AT3G21380
AT4G12720
AT2G03310
AT5G42080
AT1G74840
AT2G16660
AT3G08950
AT4G32880
AT2G14900
AT4G21890
AT5G64220
AT3G13910
AT1G14860
AT5G18690
AT1G18540
AT2G44610
AT5G04120
AT4G09464
AT5G05130
AT4G04740
AT4G15160
AT4G33150
AT3G52870
AT3G45890
AT5G42180
AT4G16670
AT3G56860
AT4G13460
AT3G09800
AT3G20940
AT1G71770
AT5G47950
AT2G41960
AT2G29130
AT3G06810
AT5G60670
AT5G28237
AT5G40150
AT1G51080
AT5G02490
AT4G04180
AT3G17940
AT1G23130
AT2G37880
AT4G10920
AT5G19880
AT1G29120
AT5G37730
AT4G04020
AT1G08420
AT4G08240
AT5G04530
AT3G05460
AT1G67210
AT3G09820
AT5G27230
AT4G37930
AT4G38710
AT5G42955
AT1G75110
AT1G36980
AT3G14850
AT1G21680
AT5G19000
AT5G12040
AT2G41342
AT2G44770
AT1G11170
AT1G19350
AT5G66870
AT1G50040
AT5G46890
AT4G18690
AT2G02820
AT3G55740
AT1G22360
AT2G33530
AT3G06350
AT4G23750
AT5G65660
AT4G35725
AT3G07350
AT3G13700
AT1G19485
AT3G17510
AT3G03870
AT4G30190
AT5G44730
AT5G02600
AT4G39270
AT1G80040
AT5G62740
AT5G19960
AT5G66700
AT5G16750
AT1G65920
AT1G20470
AT3G23633
AT5G08260
AT5G65160
AT1G57600
AT3G54140
AT3G18880
AT4G01070
AT1G17130
AT5G38630
AT5G47060
AT1G26300
AT2G47050
AT1G52830
AT5G05960
AT1G54890
AT3G02570
AT5G63130
AT3G48510
AT2G39890
AT4G24380
AT3G23000
AT2G36320
AT3G59940
AT1G65840
AT4G27050
AT2G16400
AT2G20720
AT4G28190
AT1G01360
AT3G22070
AT3G48850
AT5G57550
AT5G57150
AT4G01080
AT3G49360
AT3G02190
AT2G38230
AT5G17330
AT1G04645
AT4G27310
AT4G13590
AT1G53760
AT3G04320
AT1G70180
AT3G18290
AT3G44010
AT3G52000
AT4G14090
AT5G63160
AT3G11990
AT1G23170
AT2G31060
AT5G26780
AT4G09465
AT4G02570
AT1G15110
AT3G52290
AT2G18390
AT4G08230
AT1G73960
AT5G64000
AT1G22400
AT3G10450
AT5G61605
AT5G57655
AT5G42970
AT1G70420
AT2G29670
AT2G02980
AT1G66580
AT2G25010
AT2G04039
AT5G12440
AT1G55000
AT5G27940
AT3G53520
AT5G57685
AT5G02800
AT4G38020
AT5G51190
AT3G21240
AT5G64341
AT3G11480
AT5G01740
AT5G59910
AT1G59940
AT2G29070
AT5G18520
AT1G18350
AT4G25260
AT1G79470
AT1G30470
AT1G68430
AT3G28950
AT4G38550
AT1G63430
AT3G29100
AT2G39030
AT2G04515
AT1G78450
AT2G48140
AT1G53903
AT1G36940
AT2G05070
AT5G40900
AT1G63010
AT1G21540
AT3G14040
AT1G26230
AT3G32980
AT1G08750
AT4G16030
AT1G19540
AT4G01110
AT4G09830
AT1G04040
AT2G26740
AT5G44578
AT2G04675
AT5G46700
AT5G46900
AT4G04850
AT1G72510
AT3G61930
AT3G61280
AT4G11220
AT1G17285
AT1G57870
AT4G29830
AT5G45500
AT4G34030
AT4G33905
AT1G27670
AT1G52695
AT4G11650
AT5G63905
AT1G55290
AT1G23410
AT5G45890
AT2G42530
AT5G27930
AT2G36250
AT5G56140
AT2G26370
AT4G38100
AT5G66400
AT1G13370
AT1G73630
AT1G78670
AT2G16090
AT5G23830
AT1G47620
AT4G00950
AT1G52630
AT2G46170
AT5G43240
AT1G74510
AT2G20120
AT1G52220
AT3G59930
AT1G23290
AT4G17260
AT4G01200
AT3G61640
AT4G34419
AT3G53880
AT3G13430
AT3G02300
AT2G01530
AT1G31070
AT4G14723
AT5G03850
AT1G57990
AT4G39850
AT1G49190
AT3G08860
AT5G64340
AT1G26480
AT1G72700
AT1G29140
AT4G19410
AT3G22942
AT5G53486
AT2G17510
AT5G25480
AT4G34200
AT2G36220
AT1G14260
AT5G53590
AT1G68945
AT1G06290
AT4G29490
AT5G60840
AT3G30350
AT3G03010
AT4G15393
AT5G36170
AT3G27360
AT5G43910
AT4G15140
AT4G16770
AT1G21580
AT1G03770
AT3G45980
AT4G12690
AT3G42725
AT5G23940
AT1G62300
AT1G21100
AT3G57020
AT2G44010
AT5G45880
AT4G24480
AT1G18400
AT3G22060
AT1G77000
AT5G65360
AT3G28980
AT1G21110
AT4G29730
AT3G07850
AT5G08790
AT3G58680
AT2G40630
AT5G52540
AT2G41630
AT4G23990
AT5G48540
AT1G18330
AT4G36950
AT3G09810
AT3G11940
AT1G78810
AT2G01410
AT5G10430
AT5G26120
AT5G19400
AT1G66800
AT1G26570
AT3G20110
AT4G09466
AT1G49300
AT4G33666
AT1G61520
AT5G38320
AT3G59980
AT2G37690
AT3G04300
AT5G58970
AT5G03340
AT5G11790
AT1G53430
AT1G51170
AT3G29360
AT3G25717
AT4G39460
AT3G08590
AT5G16980
AT1G02840
AT3G25030
AT4G25760
AT5G27490
AT1G77390
AT1G70490
AT5G66640
AT5G11270
AT2G32530
AT2G04045
AT3G62860
AT1G70670
AT5G10400
AT4G38650
AT4G36980
AT1G51460
AT1G55320
AT5G26717
AT1G16770
AT3G07230
AT5G49620
AT4G36130
AT5G67180
AT1G52410
AT3G25572
AT1G14755
AT3G59760
AT5G22555
AT4G26260
AT5G07430
AT4G32850
AT1G66070
AT2G18360
AT4G02270
AT3G07180
AT4G17180
AT5G25140
AT1G07175
AT4G35890
AT5G66440
AT1G16260
AT5G16830
AT5G64343
AT5G54490
AT3G14650
AT5G25940
AT3G21520
AT2G15440
AT1G74590
AT5G06360
AT3G10570
AT2G38360
AT1G53625
AT3G06340
AT3G06440
AT2G38750
AT2G40330
AT1G26945
AT5G47020
AT3G12950
AT3G18000
AT2G38120
AT5G03230
AT5G63770
AT1G69526
AT4G24974
AT2G34200
AT3G04780
AT1G71866
AT3G09640
AT4G13000
AT2G38560
AT4G08690
AT4G38960
AT5G03630
AT5G26692
AT1G16510
AT3G20220
AT2G43650
AT4G23400
AT3G02090
AT3G19010
AT2G25060
AT1G43170
AT1G31540
AT3G02230
```
