## Supplementary material for "A comprehensive map of preferentially located motifs reveals distinct proximal *cis*-regulatory elements in plants": TATAAAAA_containing_gene_set.txt

```
#Occurences of TATAAAAA between -36 and -27 (positions relative to the transcription start site)
#338 sequences with TATAAAAA in this interval
#1.71% of the sequences in promoter set with TATAAAAA (set with 19736 sequences)
AT3G44010
AT2G48090
AT2G20720
AT1G62300
AT5G46890
AT1G23870
AT3G28910
AT5G18460
AT3G47550
AT3G01420
AT1G13210
AT3G48850
AT4G38550
AT4G00020
AT5G28237
AT3G53520
AT1G73960
AT4G16670
AT2G25010
AT4G36060
AT1G71770
AT3G01640
AT5G66700
AT2G37940
AT5G65360
AT4G14070
AT5G03630
AT1G44800
AT2G38790
AT1G50040
AT4G34030
AT5G27230
AT4G39220
AT3G18290
AT4G19990
AT1G51460
AT2G36220
AT3G52870
AT2G03310
AT4G27000
AT1G14860
AT2G26690
AT4G20320
AT1G79830
AT2G42440
AT1G16510
AT2G15270
AT4G38710
AT2G37880
AT3G25572
AT4G24480
AT2G42480
AT2G15440
AT2G02980
AT3G47420
AT2G39890
AT2G40330
AT1G01360
AT1G20360
AT3G59930
AT1G18300
AT4G15160
AT1G15430
AT2G04045
AT5G02490
AT5G54148
AT5G23270
AT3G03990
AT3G48520
AT3G14850
AT5G03040
AT1G52220
AT5G16440
AT2G16400
AT1G53430
AT4G11010
AT3G17510
AT3G13430
AT5G63200
AT1G23290
AT5G64410
AT5G57150
AT4G36950
AT3G21140
AT3G03570
AT3G04780
AT3G25570
AT1G21680
AT5G09920
AT3G25030
AT2G44610
AT1G12970
AT1G73630
AT1G80040
AT3G07230
AT1G47655
AT5G12440
AT4G08240
AT5G39850
AT5G22555
AT3G61640
AT3G15353
AT5G47620
AT5G54900
AT5G56880
AT1G21580
AT1G49300
AT5G26717
AT3G02190
AT4G36690
AT5G03230
AT1G57600
AT1G30820
AT2G03937
AT5G67180
AT3G60440
AT3G04570
AT4G21890
AT1G08510
AT3G05460
AT1G11170
AT4G39460
AT5G60840
AT5G10400
AT3G04810
AT2G42180
AT3G11480
AT4G33467
AT3G08860
AT5G40150
AT1G07680
AT5G22060
AT3G19010
AT5G16000
AT5G64343
AT3G18000
AT1G65920
AT2G17540
AT5G27120
AT1G78810
AT1G28440
AT3G57390
AT1G36980
AT5G10410
AT5G51910
AT1G18350
AT1G59940
AT1G74550
AT1G67050
AT4G10920
AT1G68100
AT2G39030
AT4G19400
AT3G23633
AT4G37970
AT5G60670
AT1G26480
AT2G29130
AT1G74540
AT3G54960
AT5G25265
AT5G25480
AT3G15590
AT1G50110
AT1G19880
AT2G04515
AT5G64341
AT5G27490
AT3G56290
AT2G38120
AT3G10570
AT5G07430
AT5G46250
AT1G35430
AT2G35120
AT3G12750
AT1G26945
AT4G24974
AT5G25940
AT1G77000
AT2G45770
AT5G17165
AT1G66540
AT5G10430
AT5G38630
AT5G43910
AT3G59760
AT2G31110
AT5G64340
AT1G30700
AT4G33150
AT4G39270
AT2G20120
AT1G15860
AT3G21380
AT5G11790
AT5G24260
AT2G02820
AT1G18330
AT2G04850
AT5G14930
AT1G23080
AT1G06550
AT5G23210
AT5G46295
AT1G79250
AT2G46990
AT3G06350
AT4G36410
AT4G16380
AT5G11270
AT3G56610
AT4G16141
AT1G29820
AT3G52290
AT2G24670
AT1G21540
AT5G08260
AT1G18210
AT4G01070
AT2G23690
AT5G05210
AT2G44770
AT3G22070
AT4G13000
AT5G54810
AT3G03010
AT2G44430
AT5G06080
AT3G53040
AT4G24380
AT1G08650
AT2G04675
AT1G57990
AT1G14260
AT1G74510
AT4G35160
AT3G13390
AT1G07780
AT4G35725
AT1G55320
AT3G17998
AT1G09250
AT1G20550
AT4G23570
AT3G45890
AT2G36250
AT2G04039
AT4G17180
AT4G13980
AT2G02970
AT4G33625
AT2G44010
AT5G19550
AT1G30280
AT5G42970
AT2G29020
AT4G21780
AT4G33510
AT1G65840
AT5G59700
AT4G15140
AT5G46900
AT5G48010
AT1G66070
AT3G59980
AT5G38895
AT4G30190
AT3G09160
AT2G25250
AT2G45110
AT5G47770
AT1G36940
AT1G06450
AT4G33720
AT1G53170
AT3G07350
AT3G03870
AT1G20070
AT3G10250
AT4G25080
AT2G18390
AT1G02090
AT1G53163
AT1G61520
AT3G23920
AT5G18520
AT5G07800
AT3G26850
AT4G29730
AT3G19580
AT4G13270
AT3G25930
AT1G18090
AT4G14385
AT3G58380
AT1G53760
AT5G26692
AT5G62190
AT1G15110
AT3G52000
AT1G61120
AT3G15540
AT1G63430
AT5G19400
AT1G54575
AT4G11220
AT4G39850
AT4G33070
AT4G19410
AT1G20440
AT1G16070
AT5G19960
AT5G38320
AT5G44730
AT5G27600
AT5G24380
AT4G14723
AT1G54890
AT2G01410
AT1G19485
AT1G75335
AT3G09800
AT5G05130
AT2G26930
AT5G63770
AT1G13245
AT1G55500
AT4G26260
AT5G62580
AT3G27360
AT2G37750
AT4G08770
AT3G52360
AT4G31130
AT5G64342
AT4G29490
AT3G06810
```
