## Supplementary material for "A comprehensive map of preferentially located motifs reveals distinct proximal *cis*-regulatory elements in plants": TATAAAAC_containing_gene_set.txt

```
#Occurences of TATAAAAC between -37 and -28 (positions relative to the transcription start site)
#159 sequences with TATAAAAC in this interval
#0.81% of the sequences in promoter set with TATAAAAC (set with 19736 sequences)
AT1G67210
AT5G13330
AT4G28190
AT3G02570
AT1G14755
AT5G49620
AT5G45880
AT3G43860
AT5G46490
AT2G16660
AT3G04300
AT5G08320
AT5G44578
AT5G45910
AT5G42180
AT5G62740
AT3G09162
AT3G17470
AT2G23950
AT4G13590
AT3G44710
AT1G08420
AT3G22060
AT4G02830
AT4G32020
AT3G58070
AT5G26660
AT4G02270
AT1G66800
AT3G51890
AT3G48570
AT4G04180
AT5G05960
AT4G33666
AT1G68780
AT5G60650
AT3G48510
AT3G06440
AT5G43240
AT2G29200
AT5G45500
AT1G31540
AT5G16830
AT5G10170
AT3G22620
AT2G33530
AT4G04830
AT5G66400
AT4G12600
AT2G47520
AT2G35795
AT5G23940
AT2G43650
AT5G26030
AT3G53140
AT2G34200
AT1G75370
AT2G29410
AT3G49360
AT3G24650
AT1G26570
AT1G12040
AT1G63010
AT4G19230
AT5G13180
AT2G15050
AT5G63130
AT4G23400
AT1G69780
AT1G73340
AT1G06700
AT5G64000
AT3G49600
AT2G05070
AT3G55740
AT5G06360
AT1G29120
AT2G41800
AT1G21670
AT1G21100
AT2G38470
AT1G42430
AT3G09640
AT5G45890
AT5G08790
AT1G72510
AT5G57685
AT2G39390
AT2G42530
AT3G53880
AT1G52630
AT3G58510
AT5G23860
AT5G66640
AT3G58740
AT5G46700
AT2G25060
AT5G64570
AT1G78670
AT5G61605
AT4G27150
AT5G23490
AT2G38480
AT1G43170
AT3G02090
AT5G27940
AT3G14040
AT3G07850
AT4G32880
AT4G34200
AT4G16770
AT5G64220
AT4G25260
AT1G68740
AT5G37730
AT4G25760
AT5G54490
AT5G39730
AT1G22360
AT2G23050
AT2G16090
AT1G79470
AT2G38750
AT4G02570
AT1G69160
AT3G21520
AT2G01530
AT5G63750
AT2G43570
AT1G47840
AT1G48000
AT1G74590
AT1G78450
AT4G31620
AT3G61580
AT2G39510
AT2G48140
AT3G60440
AT2G23060
AT5G45340
AT4G33905
AT1G48100
AT3G29360
AT1G63650
AT5G04080
AT4G12690
AT1G17285
AT3G18880
AT5G08391
AT1G08500
AT2G38360
AT1G26300
AT2G41630
AT2G25650
AT5G26780
AT5G57550
AT2G16600
AT4G18596
AT3G42725
```
