## Supplementary material for "A comprehensive map of preferentially located motifs reveals distinct proximal *cis*-regulatory elements in plants": TATAAAAG_containing_gene_set.txt

```
#Occurences of TATAAAAG between -39 and -24 (positions relative to the transcription start site)
#192 sequences with TATAAAAG in this interval
#0.97% of the sequences in promoter set with TATAAAAG (set with 19736 sequences)
AT5G47040
AT1G23130
AT4G33090
AT3G02230
AT5G58970
AT4G12690
AT1G62840
AT5G16750
AT3G08590
AT3G22942
AT5G06265
AT3G09810
AT5G59910
AT2G31060
AT1G70420
AT4G20350
AT5G17330
AT3G28980
AT4G00238
AT5G04120
AT2G47050
AT1G79910
AT1G56670
AT5G62910
AT3G13700
AT2G22010
AT3G20220
AT5G51190
AT2G29670
AT4G10265
AT1G23410
AT2G20880
AT4G18195
AT3G06360
AT3G11940
AT5G59180
AT5G66440
AT1G05880
AT3G17660
AT1G05890
AT1G53885
AT3G49110
AT1G52830
AT1G01050
AT1G29140
AT5G53588
AT2G29660
AT5G58400
AT5G52510
AT5G19880
AT1G79360
AT1G55290
AT4G13510
AT5G24155
AT1G68430
AT5G07870
AT5G42080
AT1G71250
AT3G10450
AT3G04320
AT2G28270
AT3G09750
AT5G67180
AT3G47430
AT2G46820
AT1G01780
AT3G25717
AT5G18690
AT5G66650
AT4G38960
AT5G16980
AT4G30710
AT5G57700
AT1G78790
AT5G21274
AT5G44620
AT3G01472
AT3G59940
AT3G20940
AT1G02840
AT1G21110
AT1G52695
AT4G14090
AT2G26750
AT5G47950
AT3G22850
AT2G46170
AT3G50330
AT3G51690
AT4G04850
AT4G16030
AT1G18540
AT2G14900
AT2G29070
AT5G35670
AT5G65140
AT1G21120
AT4G31000
AT3G63260
AT1G16260
AT4G34419
AT1G32750
AT1G70670
AT3G05725
AT4G15393
AT1G05240
AT1G74840
AT1G16770
AT2G30410
AT3G07180
AT1G69880
AT4G09830
AT1G53903
AT4G36160
AT3G28730
AT1G04040
AT2G42430
AT1G12320
AT1G07280
AT4G00950
AT4G01200
AT1G09140
AT1G53625
AT2G41960
AT5G65660
AT3G01470
AT1G02890
AT5G07330
AT1G17520
AT4G18690
AT5G07100
AT1G18400
AT4G38000
AT5G37130
AT4G13420
AT2G17510
AT4G11410
AT4G16008
AT5G66870
AT2G40630
AT3G23190
AT5G22410
AT5G53390
AT1G47128
AT5G01740
AT1G26620
AT4G38650
AT2G26710
AT5G40700
AT1G47395
AT5G36170
AT1G51170
AT2G27510
AT3G13910
AT3G16230
AT1G07175
AT3G23000
AT4G29980
AT5G42955
AT2G38070
AT3G32980
AT5G64900
AT1G17960
AT1G17130
AT1G08750
AT3G61150
AT1G57870
AT4G10130
AT4G04740
AT4G22960
AT5G18310
AT1G08065
AT3G54140
AT5G10760
AT1G22090
AT3G23090
AT1G28330
AT3G51490
AT1G21130
AT4G33220
AT3G15400
AT5G53590
AT5G26120
AT1G70180
AT1G18900
AT3G62860
AT2G26740
AT3G21240
AT1G27760
AT3G20430
AT4G27050
AT1G05250
```
