## Supplementary material for "A comprehensive map of preferentially located motifs reveals distinct proximal *cis*-regulatory elements in plants": TATAAAAT_containing_gene_set.txt

```
#Occurences of TATAAAAT between -35 and -29 (positions relative to the transcription start site)
#148 sequences with TATAAAAT in this interval
#0.75% of the sequences in promoter set with TATAAAAT (set with 19736 sequences)
AT1G51080
AT1G66750
AT5G52870
AT1G03770
AT1G48490
AT2G22190
AT2G18360
AT2G16005
AT1G04645
AT1G19350
AT1G66580
AT3G19200
AT1G47620
AT1G08060
AT5G57655
AT5G64470
AT4G17260
AT5G12040
AT1G63310
AT1G71866
AT4G36980
AT2G19460
AT4G12720
AT3G20510
AT5G37670
AT4G23750
AT5G28840
AT1G22400
AT5G46020
AT4G26670
AT3G50920
AT1G23170
AT2G33835
AT5G25140
AT5G27930
AT1G04290
AT3G45980
AT5G47060
AT3G12950
AT4G39770
AT4G01080
AT2G05850
AT1G63530
AT1G20470
AT3G57020
AT5G49130
AT4G09464
AT5G43990
AT5G12370
AT1G78110
AT5G54980
AT5G45670
AT5G12330
AT5G27600
AT4G29930
AT1G45190
AT5G66160
AT5G03340
AT2G45580
AT1G01470
AT2G14720
AT1G29460
AT1G75110
AT5G03850
AT5G60630
AT3G61280
AT5G51630
AT3G28740
AT2G26370
AT1G65580
AT3G30350
AT1G70490
AT4G36130
AT5G63905
AT3G28950
AT3G29100
AT4G01110
AT2G41342
AT2G22850
AT1G27670
AT1G49190
AT2G30490
AT1G30470
AT5G52540
AT4G36850
AT3G03520
AT3G27380
AT5G44670
AT3G61930
AT2G22540
AT4G23900
AT2G46820
AT5G61140
AT2G32530
AT1G72700
AT4G09466
AT1G17110
AT5G12470
AT4G37930
AT4G11650
AT5G02800
AT2G38230
AT3G06340
AT1G66360
AT1G13370
AT5G43900
AT1G11580
AT1G55570
AT5G61640
AT4G13460
AT1G08920
AT2G38560
AT1G09570
AT3G02300
AT5G56140
AT3G21250
AT5G02600
AT2G39060
AT1G36940
AT5G44440
AT5G23830
AT5G63160
AT4G04020
AT1G19950
AT4G35890
AT5G07420
AT4G32850
AT3G58680
AT2G36320
AT5G44973
AT5G47020
AT4G38100
AT5G53486
AT5G48540
AT3G11990
AT4G23990
AT5G04530
AT3G01190
AT2G23620
AT5G65160
AT3G21670
AT3G52950
AT1G77390
AT1G52410
AT3G55490
AT1G06290
AT2G42430
AT3G10585
```
