## Supplementary material for "A comprehensive map of preferentially located motifs reveals distinct proximal *cis*-regulatory elements in plants": TATAAACA_containing_gene_set.txt

```
#Occurences of TATAAACA between -36 and -26 (positions relative to the transcription start site)
#181 sequences with TATAAACA in this interval
#0.92% of the sequences in promoter set with TATAAACA (set with 19736 sequences)
AT1G12665
AT5G57700
AT3G55230
AT5G02550
AT2G23690
AT1G20850
AT1G55290
AT4G13820
AT4G37770
AT5G63190
AT5G18570
AT4G07950
AT1G70650
AT2G39420
AT4G02090
AT3G16530
AT4G02590
AT1G48260
AT2G46650
AT2G36190
AT4G13510
AT3G02510
AT5G15950
AT1G11110
AT5G59520
AT1G13520
AT1G64950
AT2G16030
AT5G03415
AT1G73830
AT2G37470
AT4G17245
AT2G41730
AT3G12020
AT2G29980
AT4G18372
AT3G46000
AT1G43910
AT1G25330
AT3G02670
AT4G01250
AT4G02740
AT3G26240
AT2G37170
AT5G25754
AT1G10530
AT5G60500
AT1G30530
AT3G14560
AT1G51913
AT4G03190
AT3G14310
AT1G61566
AT5G64140
AT3G57230
AT5G03920
AT1G74990
AT1G78970
AT2G19070
AT5G17800
AT5G59180
AT4G30590
AT4G38550
AT1G55960
AT1G62500
AT1G02640
AT5G22880
AT5G44020
AT3G60450
AT3G07565
AT1G61563
AT3G27809
AT1G68340
AT4G01680
AT2G47280
AT5G22320
AT5G25260
AT4G17180
AT1G23440
AT3G05936
AT2G33850
AT2G38110
AT4G13640
AT1G78080
AT2G26590
AT4G38100
AT4G12050
AT5G12960
AT1G51510
AT2G18196
AT4G28420
AT5G57530
AT4G10850
AT3G47080
AT3G26840
AT4G36610
AT3G48410
AT3G12580
AT2G45170
AT3G09920
AT1G19020
AT1G49230
AT2G37270
AT3G21550
AT5G52760
AT1G32170
AT5G55490
AT2G31980
AT5G07450
AT4G19420
AT1G11330
AT1G35180
AT1G33040
AT5G48650
AT2G40330
AT5G38100
AT1G63530
AT5G66360
AT5G26700
AT1G35210
AT5G15948
AT4G37445
AT4G31900
AT4G16370
AT1G13900
AT1G12672
AT2G03200
AT4G15490
AT5G22545
AT1G69760
AT5G07010
AT5G59130
AT1G30795
AT3G24460
AT5G64770
AT1G67920
AT3G15356
AT4G04570
AT5G59970
AT5G54640
AT1G80660
AT3G22850
AT3G03990
AT3G03341
AT3G02570
AT5G40730
AT4G30960
AT5G46330
AT1G26820
AT1G32920
AT4G10265
AT4G28085
AT5G55180
AT5G15830
AT1G54740
AT2G21060
AT5G09370
AT4G15233
AT2G37340
AT3G15210
AT5G28630
AT2G47970
AT4G25000
AT1G64990
AT1G62840
AT4G27050
AT1G31040
AT1G49470
AT3G54400
AT2G25150
AT4G10310
AT2G45220
AT1G64090
AT1G22540
AT5G36220
AT5G47100
AT5G53820
AT4G01150
AT5G18670
AT2G28610
AT3G07420
```
