## Supplementary material for "A comprehensive map of preferentially located motifs reveals distinct proximal *cis*-regulatory elements in plants": TATAAACC_containing_gene_set.txt

```
#Occurences of TATAAACC between -42 and -25 (positions relative to the transcription start site)
#160 sequences with TATAAACC in this interval
#0.81% of the sequences in promoter set with TATAAACC (set with 19736 sequences)
AT3G09940
AT3G26630
AT1G47600
AT4G28140
AT5G37540
AT5G13170
AT5G62360
AT4G28440
AT2G34790
AT1G05260
AT5G47220
AT5G51440
AT2G44450
AT5G50915
AT4G33560
AT4G26320
AT2G35300
AT5G57565
AT5G40200
AT5G65470
AT5G09330
AT2G37150
AT5G08600
AT3G28830
AT1G54920
AT3G22370
AT5G26000
AT5G56150
AT5G15970
AT4G31500
AT1G59670
AT2G46150
AT5G46795
AT5G59310
AT4G19690
AT1G22900
AT5G55050
AT3G48040
AT1G75590
AT5G25160
AT3G23325
AT5G01470
AT5G55850
AT5G49480
AT5G49520
AT5G44750
AT2G06990
AT2G27760
AT4G24450
AT5G65790
AT4G28290
AT5G63350
AT1G31280
AT5G01210
AT3G53980
AT5G48560
AT1G06645
AT1G55750
AT1G52270
AT4G14080
AT4G02380
AT5G48410
AT3G14440
AT3G59040
AT5G46530
AT3G52130
AT5G60548
AT1G29640
AT3G06430
AT5G25980
AT3G01540
AT5G01870
AT2G27270
AT1G02810
AT1G52140
AT1G55590
AT1G03790
AT5G64420
AT2G45860
AT1G77410
AT2G31970
AT5G49540
AT5G42080
AT4G02700
AT1G23950
AT3G28840
AT1G05575
AT5G65590
AT3G49960
AT2G43580
AT3G61740
AT4G06634
AT1G73750
AT5G57230
AT5G36710
AT2G25460
AT1G66470
AT4G21020
AT5G59320
AT2G31390
AT1G50510
AT4G09030
AT5G14480
AT4G22990
AT1G70030
AT1G02820
AT5G13700
AT1G07910
AT5G07350
AT5G20630
AT1G21000
AT4G23680
AT1G35230
AT1G12140
AT1G35516
AT2G47040
AT4G34180
AT3G21210
AT2G23790
AT1G11760
AT3G59480
AT5G65900
AT5G51950
AT3G56060
AT3G18270
AT1G01600
AT5G18750
AT3G19810
AT5G20290
AT4G20440
AT2G30050
AT3G62499
AT3G27260
AT5G36800
AT4G27657
AT5G05340
AT2G32240
AT1G06410
AT3G03880
AT3G03272
AT4G14465
AT2G47030
AT1G09860
AT2G42190
AT3G26460
AT1G05000
AT4G13210
AT3G28790
AT2G44120
AT1G11210
AT1G09560
AT3G20570
AT1G29960
AT1G64160
AT1G26250
AT5G05220
AT1G49170
AT3G25560
AT5G60550
AT1G06520
```
