## Supplementary material for "A comprehensive map of preferentially located motifs reveals distinct proximal *cis*-regulatory elements in plants": TATAAACG_containing_gene_set.txt

```
#Occurences of TATAAACG between -39 and -27 (positions relative to the transcription start site)
#49 sequences with TATAAACG in this interval
#0.25% of the sequences in promoter set with TATAAACG (set with 19736 sequences)
AT1G36060
AT2G36020
AT5G55850
AT3G50570
AT4G13710
AT4G01800
AT1G71050
AT4G11810
AT1G21060
AT5G09970
AT5G53486
AT1G78070
AT5G19600
AT1G10700
AT1G56180
AT2G45440
AT2G32970
AT4G10500
AT4G14060
AT5G11280
AT4G21890
AT5G06120
AT1G62180
AT2G43660
AT5G16220
AT3G02910
AT5G08400
AT4G35560
AT5G41940
AT3G03350
AT4G38770
AT2G39950
AT1G67980
AT5G59150
AT5G27630
AT2G20585
AT3G07680
AT1G44224
AT2G18370
AT1G76240
AT3G45020
AT1G28695
AT4G28680
AT1G19900
AT2G19750
AT3G05070
AT4G38850
AT1G16420
AT1G08140
```
