## Supplementary material for "A comprehensive map of preferentially located motifs reveals distinct proximal *cis*-regulatory elements in plants": TATAAACT_containing_gene_set.txt

```
#Occurences of TATAAACT between -36 and -28 (positions relative to the transcription start site)
#68 sequences with TATAAACT in this interval
#0.34% of the sequences in promoter set with TATAAACT (set with 19736 sequences)
AT2G02730
AT2G20670
AT2G24830
AT5G15490
AT5G42600
AT4G33010
AT2G45210
AT3G13857
AT1G62790
AT1G52760
AT3G46810
AT3G54590
AT1G58684
AT5G54190
AT5G52310
AT2G41010
AT1G48510
AT2G25420
AT1G59359
AT2G28270
AT1G27565
AT5G37990
AT3G50400
AT1G23205
AT1G70600
AT3G09735
AT1G35910
AT1G73510
AT1G05570
AT5G18600
AT4G30290
AT1G23350
AT5G55390
AT5G63680
AT5G22330
AT1G01180
AT1G62333
AT1G76750
AT1G58983
AT5G67510
AT4G16990
AT1G71865
AT5G26920
AT3G58720
AT1G08290
AT3G19550
AT4G38130
AT2G15230
AT2G44840
AT3G07340
AT5G41980
AT4G29680
AT1G15885
AT5G09860
AT2G01120
AT5G27420
AT3G50840
AT2G47000
AT4G30280
AT4G23870
AT1G56423
AT1G49310
AT4G39800
AT2G45760
AT2G03690
AT1G51060
AT1G67370
AT4G16000
```
