## Supplementary material for "A comprehensive map of preferentially located motifs reveals distinct proximal *cis*-regulatory elements in plants": TATAAAGA_containing_gene_set.txt

```
#Occurences of TATAAAGA between -40 and -26 (positions relative to the transcription start site)
#227 sequences with TATAAAGA in this interval
#1.15% of the sequences in promoter set with TATAAAGA (set with 19736 sequences)
AT2G28890
AT1G15950
AT4G36590
AT4G29690
AT2G02100
AT4G27652
AT5G18640
AT2G37760
AT4G25420
AT3G09260
AT3G14370
AT3G22210
AT4G37200
AT4G15830
AT4G16460
AT5G59050
AT1G10586
AT5G63085
AT3G13060
AT1G73540
AT4G00840
AT5G44550
AT4G21410
AT3G14060
AT5G02550
AT5G43180
AT3G49210
AT3G20500
AT1G16060
AT4G17810
AT4G11800
AT5G58650
AT2G43290
AT2G05630
AT1G65590
AT5G48740
AT5G17380
AT4G01250
AT2G40140
AT5G38100
AT5G59490
AT3G03460
AT1G80920
AT5G15060
AT5G43420
AT2G18210
AT3G22415
AT1G27670
AT1G24575
AT3G58490
AT3G13435
AT5G02500
AT4G38930
AT5G59090
AT5G25090
AT1G68552
AT4G15210
AT1G12240
AT1G70940
AT1G66270
AT4G27654
AT2G15320
AT3G60780
AT4G11180
AT2G01130
AT1G13080
AT1G22690
AT4G01720
AT2G16600
AT3G07010
AT3G57670
AT4G21620
AT1G70710
AT3G06180
AT3G04060
AT1G11545
AT3G28100
AT4G34050
AT5G59120
AT5G50920
AT3G25870
AT3G60245
AT2G22970
AT4G11830
AT1G66230
AT2G35980
AT3G13730
AT3G20800
AT1G76500
AT3G07480
AT5G21150
AT1G71692
AT5G03350
AT1G54470
AT5G23750
AT5G49015
AT2G37460
AT2G20142
AT4G35700
AT3G28840
AT1G31550
AT2G43520
AT3G43430
AT5G09570
AT1G12040
AT1G73330
AT4G09890
AT4G17245
AT2G28650
AT2G20208
AT1G17400
AT2G28780
AT1G29460
AT3G12955
AT4G25820
AT2G29550
AT3G54260
AT5G06070
AT5G03760
AT1G19000
AT1G68550
AT5G52810
AT4G34970
AT4G00440
AT1G55310
AT2G28400
AT3G54940
AT5G35550
AT5G57785
AT1G29090
AT5G25930
AT5G06330
AT3G57500
AT2G32020
AT3G26744
AT3G62230
AT5G16080
AT1G67750
AT1G29380
AT5G13590
AT2G28740
AT3G22500
AT1G19610
AT5G49130
AT5G61590
AT4G17350
AT2G28910
AT1G30135
AT3G05500
AT5G25890
AT1G69620
AT3G19710
AT4G37530
AT5G19875
AT3G11120
AT3G61860
AT1G62262
AT5G04920
AT4G28440
AT4G39030
AT1G08430
AT5G28080
AT2G37180
AT3G05936
AT1G21200
AT5G54980
AT5G58070
AT5G60540
AT3G05650
AT1G78780
AT1G66550
AT3G25250
AT4G33985
AT4G31130
AT5G06530
AT5G13330
AT5G65900
AT3G16330
AT1G19350
AT3G21670
AT1G15410
AT4G23100
AT3G10310
AT1G22330
AT1G67080
AT2G38110
AT1G06450
AT5G64310
AT5G15080
AT5G24930
AT4G02230
AT1G79780
AT3G54390
AT5G42210
AT2G15080
AT2G29980
AT3G09980
AT1G31120
AT1G23390
AT2G03200
AT2G43340
AT5G11520
AT5G15050
AT1G58007
AT1G10480
AT3G54810
AT2G21560
AT1G10960
AT5G24800
AT2G02620
AT1G30220
AT4G17090
AT5G63087
AT2G42440
AT4G21720
AT4G27970
AT5G64620
AT5G47640
AT2G25680
AT3G58830
AT4G26950
AT3G25790
AT1G62975
AT1G54270
AT4G33240
AT5G10150
AT1G43910
```
