## Supplementary material for "A comprehensive map of preferentially located motifs reveals distinct proximal *cis*-regulatory elements in plants": TATAAAGC_containing_gene_set.txt

```
#Occurences of TATAAAGC between -44 and -27 (positions relative to the transcription start site)
#88 sequences with TATAAAGC in this interval
#0.45% of the sequences in promoter set with TATAAAGC (set with 19736 sequences)
AT3G57520
AT3G09500
AT2G36910
AT3G63440
AT1G44770
AT1G16270
AT1G61700
AT2G16505
AT5G43380
AT2G01940
AT2G28870
AT3G60820
AT5G09460
AT1G29465
AT3G50840
AT1G75800
AT5G09463
AT3G04030
AT4G36870
AT3G22660
AT4G14380
AT2G42460
AT3G28820
AT3G60940
AT5G09461
AT5G64340
AT4G34135
AT3G57040
AT5G14940
AT3G20110
AT1G30515
AT2G32800
AT1G02630
AT3G15010
AT3G07830
AT4G37295
AT3G61950
AT1G56600
AT5G53460
AT2G39040
AT1G52315
AT3G60890
AT4G13075
AT4G13850
AT2G42560
AT2G24260
AT2G15640
AT4G15480
AT5G20570
AT4G31110
AT4G36820
AT5G18380
AT3G50800
AT3G03800
AT2G28510
AT5G50960
AT5G64343
AT5G18240
AT2G18193
AT2G24700
AT5G58390
AT3G49400
AT2G36985
AT1G80440
AT5G52050
AT4G33270
AT5G43240
AT2G44670
AT4G03210
AT2G16850
AT2G40460
AT3G22740
AT4G25340
AT5G09462
AT5G64341
AT3G10560
AT1G01390
AT5G12960
AT1G67290
AT5G64342
AT4G33820
AT2G43340
AT5G09990
AT1G55475
AT5G67330
AT2G47810
AT5G65390
AT2G22125
```
