## Supplementary material for "A comprehensive map of preferentially located motifs reveals distinct proximal *cis*-regulatory elements in plants": TATAAAGG_containing_gene_set.txt

```
#Occurences of TATAAAGG between -45 and -25 (positions relative to the transcription start site)
#146 sequences with TATAAAGG in this interval
#0.74% of the sequences in promoter set with TATAAAGG (set with 19736 sequences)
AT3G02468
AT3G57150
AT1G68800
AT1G14940
AT2G21250
AT1G68530
AT1G25470
AT3G07820
AT5G38470
AT3G24420
AT3G30540
AT3G47040
AT5G25560
AT5G60360
AT1G11670
AT1G08160
AT3G20300
AT3G13350
AT3G20430
AT1G56210
AT5G35740
AT2G33380
AT5G45110
AT2G36295
AT3G01730
AT5G43060
AT1G54830
AT4G23810
AT3G22970
AT3G28930
AT3G05155
AT2G35790
AT4G08910
AT3G62790
AT2G02140
AT5G27920
AT4G15680
AT5G52280
AT3G12300
AT4G26400
AT5G41360
AT1G65960
AT3G22968
AT2G47270
AT3G06590
AT3G23030
AT1G25472
AT5G49010
AT2G40340
AT2G45750
AT3G61280
AT3G23605
AT1G09750
AT5G54490
AT1G14960
AT5G56680
AT5G19473
AT2G36800
AT4G15390
AT4G27350
AT4G16720
AT5G47350
AT1G58120
AT4G23840
AT4G17470
AT5G56870
AT1G72510
AT4G01720
AT2G24850
AT1G18480
AT1G52140
AT2G42570
AT2G35930
AT1G60060
AT5G60950
AT2G33430
AT5G15265
AT1G75330
AT4G13270
AT3G05741
AT3G25410
AT1G06550
AT1G14930
AT3G58730
AT3G61110
AT3G15395
AT1G09560
AT2G18300
AT4G01670
AT1G13330
AT3G16560
AT3G07090
AT5G03760
AT5G08350
AT2G44840
AT3G20395
AT1G58122
AT5G45330
AT5G52390
AT4G22250
AT4G12600
AT2G29470
AT2G15760
AT1G18140
AT5G50490
AT5G47610
AT2G38080
AT3G60450
AT2G15320
AT4G18740
AT4G26410
AT4G23860
AT2G28600
AT2G04160
AT1G74870
AT4G21710
AT4G31820
AT3G20570
AT3G25620
AT1G69920
AT4G22990
AT4G26480
AT5G20790
AT3G52450
AT5G57130
AT5G53750
AT1G27770
AT4G27280
AT1G78290
AT3G47510
AT1G76930
AT5G06630
AT2G37590
AT1G02730
AT4G27590
AT1G03530
AT3G07195
AT1G06990
AT4G30310
AT5G03970
AT4G36700
AT1G26170
AT3G62200
AT3G22310
AT4G03210
AT4G27654
```
