## Supplementary material for "A comprehensive map of preferentially located motifs reveals distinct proximal *cis*-regulatory elements in plants": TATAAAGT_containing_gene_set.txt

```
#Occurences of TATAAAGT between -34 and -27 (positions relative to the transcription start site)
#57 sequences with TATAAAGT in this interval
#0.29% of the sequences in promoter set with TATAAAGT (set with 19736 sequences)
AT5G55565
AT1G16070
AT2G26950
AT3G09940
AT1G10120
AT5G61430
AT1G19980
AT5G45670
AT5G52580
AT3G17340
AT4G17340
AT1G23110
AT5G10240
AT1G67080
AT1G79590
AT1G48830
AT3G51720
AT2G07050
AT1G09860
AT3G14010
AT2G36770
AT1G63180
AT1G52100
AT3G48550
AT2G44060
AT5G27720
AT1G15580
AT1G53035
AT2G16200
AT2G34420
AT3G27930
AT4G39753
AT2G42690
AT2G35920
AT3G55270
AT3G16200
AT3G25810
AT4G33560
AT4G20000
AT3G08950
AT2G35660
AT1G29520
AT3G09750
AT5G11280
AT5G52060
AT4G11211
AT5G23190
AT5G65380
AT2G35070
AT1G68110
AT5G47430
AT2G20050
AT3G56090
AT3G10000
AT1G13760
AT4G31875
AT5G08100
```
