## Supplementary material for "A comprehensive map of preferentially located motifs reveals distinct proximal *cis*-regulatory elements in plants": TATAAAT_containing_gene_set.txt

```
#Occurences of TATAAAT between -37 and -23 (positions relative to the transcription start site)
#1293 sequences with TATAAAT in this interval
#6.55% of the sequences in promoter set with TATAAAT (set with 19736 sequences)
AT5G03995
AT1G34795
AT3G02120
AT3G12760
AT3G10190
AT1G67030
AT1G56045
AT2G35340
AT1G72140
AT5G25410
AT3G03780
AT1G73177
AT3G25780
AT3G06420
AT2G47140
AT3G48600
AT3G51810
AT5G22120
AT5G05730
AT5G18840
AT1G47530
AT1G68500
AT3G26510
AT5G42680
AT3G08620
AT1G23710
AT2G01420
AT4G21440
AT5G14650
AT5G04500
AT1G13780
AT5G66390
AT4G31700
AT1G72416
AT5G59870
AT5G64220
AT5G09570
AT5G26280
AT3G29152
AT3G03490
AT3G08990
AT3G49940
AT1G09815
AT1G52510
AT1G26795
AT1G72690
AT1G34830
AT5G48170
AT1G49450
AT1G76410
AT3G01870
AT5G39080
AT1G73180
AT5G16570
AT1G71520
AT5G46430
AT3G18080
AT1G68290
AT2G32370
AT1G54020
AT2G19640
AT1G66860
AT3G17070
AT2G33233
AT3G46320
AT1G05310
AT1G04670
AT3G22600
AT1G28120
AT5G32440
AT1G34047
AT5G53700
AT1G11450
AT2G38400
AT3G04300
AT5G39920
AT1G71810
AT1G71140
AT5G40020
AT2G15340
AT4G37240
AT5G10210
AT2G28355
AT5G05530
AT4G22517
AT1G48325
AT4G12545
AT5G50423
AT1G21080
AT5G60170
AT4G31730
AT5G23510
AT1G26600
AT3G45900
AT5G47980
AT4G22217
AT5G48385
AT1G52820
AT3G45160
AT1G71691
AT2G44300
AT1G53030
AT2G31540
AT2G17660
AT2G31945
AT5G27850
AT1G58440
AT4G22513
AT1G56580
AT5G61660
AT5G65860
AT1G48920
AT3G11020
AT2G41480
AT1G01250
AT5G27980
AT1G32960
AT2G46660
AT1G10640
AT1G10880
AT2G46130
AT1G79700
AT1G73260
AT1G17450
AT3G16330
AT4G24050
AT1G15200
AT1G66500
AT2G16280
AT5G24570
AT3G16780
AT3G19390
AT4G17090
AT4G01850
AT1G29090
AT3G03828
AT1G13980
AT1G19320
AT3G19030
AT1G12090
AT5G48210
AT5G44120
AT1G58225
AT3G21520
AT5G62680
AT2G23900
AT3G49725
AT2G25735
AT1G22280
AT1G54000
AT1G80120
AT4G38400
AT1G65480
AT2G38240
AT4G17900
AT3G62780
AT1G16790
AT3G49050
AT5G39190
AT3G54940
AT3G27999
AT5G54370
AT1G27385
AT4G02280
AT2G21100
AT4G21840
AT3G57510
AT1G75030
AT2G32980
AT1G45223
AT4G26140
AT5G59780
AT5G08600
AT4G37260
AT3G17155
AT1G64660
AT3G30340
AT5G16170
AT1G13760
AT3G58540
AT3G24503
AT3G49305
AT1G16400
AT1G07480
AT3G03640
AT1G52040
AT4G01480
AT5G65280
AT3G10290
AT1G72050
AT4G21800
AT1G57760
AT5G12980
AT5G23980
AT1G01070
AT1G62790
AT5G11650
AT5G10860
AT3G09310
AT2G46150
AT5G14700
AT5G17160
AT4G12580
AT1G12420
AT3G62060
AT2G28740
AT3G59410
AT5G54300
AT3G42800
AT4G21680
AT1G72970
AT2G22360
AT1G55330
AT1G26180
AT2G22510
AT1G64628
AT4G01450
AT3G25597
AT4G34540
AT4G30210
AT4G38060
AT2G20340
AT3G58070
AT4G29700
AT5G54165
AT1G02500
AT3G26210
AT4G27730
AT4G08690
AT5G23010
AT2G30660
AT2G19730
AT5G03020
AT5G23660
AT2G30540
AT3G27380
AT1G22890
AT1G07150
AT3G12977
AT4G23690
AT3G49120
AT1G75040
AT3G58850
AT2G38860
AT5G20830
AT1G74670
AT5G60790
AT1G48020
AT5G61720
AT4G21870
AT3G28300
AT1G78090
AT4G37610
AT1G13690
AT1G58340
AT5G58650
AT4G26130
AT1G43710
AT3G06410
AT4G01770
AT3G20300
AT1G80970
AT3G09390
AT4G33650
AT3G46130
AT3G24800
AT3G45090
AT1G49860
AT4G39540
AT1G21500
AT2G18245
AT2G04170
AT1G03880
AT1G48330
AT5G42190
AT1G56460
AT3G19850
AT1G52690
AT5G53930
AT1G14320
AT5G08410
AT4G37800
AT2G39440
AT5G25280
AT2G28410
AT2G30766
AT1G15010
AT5G64400
AT2G44490
AT4G38410
AT4G19050
AT5G46730
AT3G01950
AT3G10610
AT5G49450
AT3G16660
AT4G04570
AT4G22000
AT4G19430
AT2G42380
AT5G37130
AT3G55970
AT4G27860
AT4G27900
AT4G34350
AT1G72940
AT4G14560
AT1G07370
AT5G44430
AT5G15180
AT4G40040
AT4G02940
AT1G31250
AT2G46890
AT1G65850
AT2G03440
AT2G26350
AT1G14880
AT4G36780
AT5G58420
AT3G58610
AT4G13395
AT1G60740
AT1G74300
AT3G18560
AT2G34060
AT4G13580
AT4G17500
AT4G00780
AT5G62280
AT5G25170
AT2G26010
AT2G31410
AT4G27970
AT3G26830
AT3G58630
AT4G28530
AT5G66230
AT3G52260
AT3G51180
AT1G11925
AT5G11080
AT3G15351
AT2G05440
AT5G14940
AT1G68350
AT1G52342
AT1G73110
AT1G17420
AT5G54130
AT1G22015
AT1G52680
AT4G21340
AT5G22300
AT3G24140
AT5G44130
AT3G62930
AT5G62440
AT1G12780
AT4G20430
AT4G23450
AT4G32490
AT3G04540
AT5G01270
AT5G54585
AT1G66020
AT3G53230
AT1G72930
AT1G52120
AT4G22214
AT1G27710
AT2G29550
AT4G12960
AT1G73603
AT3G03130
AT2G30810
AT2G20570
AT1G08430
AT4G24010
AT3G62730
AT3G21890
AT3G21810
AT5G22920
AT2G32790
AT2G38940
AT5G41900
AT2G05580
AT2G43018
AT1G13160
AT4G33120
AT5G53140
AT1G03820
AT5G37940
AT4G19550
AT3G05020
AT4G24800
AT3G24500
AT1G77760
AT2G13650
AT1G21540
AT1G73680
AT5G66330
AT1G56385
AT1G68570
AT2G41280
AT5G14380
AT3G57150
AT5G65730
AT2G47880
AT1G62380
AT2G02515
AT3G55010
AT5G45690
AT1G76550
AT4G01870
AT1G71780
AT3G60420
AT3G57450
AT1G24800
AT1G71910
AT4G17490
AT3G47060
AT5G57625
AT5G24610
AT5G18930
AT2G29420
AT3G60130
AT2G03090
AT5G22570
AT4G15530
AT4G12390
AT1G55020
AT1G11610
AT1G30860
AT5G49300
AT1G74000
AT1G17130
AT4G30450
AT3G18230
AT2G35600
AT1G78410
AT3G14760
AT4G32280
AT4G20830
AT5G54870
AT1G11362
AT1G07750
AT2G44930
AT4G27595
AT3G24100
AT4G22490
AT4G25040
AT5G02020
AT5G50450
AT4G27160
AT2G25900
AT4G09580
AT1G24062
AT1G49800
AT3G61460
AT2G30870
AT5G15650
AT2G03680
AT3G28917
AT1G07135
AT5G12190
AT1G57870
AT1G72900
AT1G74710
AT1G02800
AT5G33355
AT1G24450
AT2G23290
AT3G03750
AT4G39675
AT1G61800
AT1G75450
AT4G38370
AT5G18170
AT5G03900
AT2G39705
AT2G47190
AT3G53720
AT5G42500
AT1G28370
AT5G15190
AT1G72520
AT3G50160
AT1G30300
AT1G28110
AT1G70720
AT1G70540
AT1G06830
AT4G08025
AT1G04610
AT1G22640
AT2G21655
AT4G16730
AT1G73250
AT1G17345
AT3G45930
AT4G36430
AT5G20390
AT4G38510
AT1G74930
AT5G64110
AT4G39950
AT3G06710
AT4G22212
AT4G14630
AT1G57570
AT5G38460
AT5G44575
AT1G55740
AT1G15360
AT3G28290
AT1G76960
AT1G02790
AT5G44420
AT1G77600
AT3G52470
AT2G36120
AT1G66400
AT1G17180
AT4G24972
AT1G54010
AT5G43570
AT5G19480
AT1G53890
AT4G11860
AT3G02885
AT5G49850
AT5G52220
AT1G32750
AT3G06760
AT4G16840
AT1G15040
AT4G12310
AT2G45040
AT2G43970
AT5G38760
AT5G26260
AT5G51480
AT3G03190
AT1G03220
AT4G07515
AT4G13560
AT4G13180
AT3G60520
AT4G15440
AT5G46940
AT3G55646
AT3G13200
AT3G19640
AT3G44326
AT3G25855
AT3G59090
AT1G06230
AT5G19430
AT4G13266
AT1G28680
AT5G02380
AT1G71840
AT5G12480
AT4G13200
AT5G11340
AT3G59620
AT1G01453
AT1G70620
AT5G05030
AT4G12470
AT5G21482
AT4G37250
AT1G28395
AT4G12530
AT5G52390
AT5G63460
AT5G65010
AT5G38710
AT1G30720
AT1G78600
AT4G36740
AT1G27030
AT2G41905
AT1G50930
AT2G34660
AT4G37390
AT1G03170
AT1G45201
AT2G36950
AT4G17030
AT2G45440
AT3G01440
AT1G16420
AT3G16830
AT1G21550
AT5G37550
AT1G35190
AT5G59720
AT2G26800
AT5G38200
AT4G02740
AT3G59440
AT3G14395
AT4G37540
AT1G45221
AT1G12010
AT1G71340
AT4G33010
AT4G32870
AT5G47120
AT1G26320
AT5G65660
AT4G23140
AT4G37300
AT3G55130
AT4G08170
AT1G48500
AT3G15650
AT5G46690
AT4G24275
AT5G03120
AT4G01430
AT3G62020
AT4G26010
AT1G28815
AT3G44750
AT4G30430
AT2G28570
AT2G21560
AT3G59670
AT1G13195
AT2G37200
AT2G47560
AT1G06760
AT5G25490
AT5G26667
AT1G56415
AT1G47840
AT3G14370
AT3G22400
AT1G62570
AT2G15220
AT1G64590
AT3G48180
AT5G61412
AT4G15020
AT1G63950
AT3G05727
AT5G54730
AT1G52470
AT5G67430
AT5G41570
AT5G17060
AT3G10985
AT5G50600
AT3G09980
AT1G79420
AT2G43220
AT2G38300
AT1G64105
AT3G49780
AT3G01700
AT5G06380
AT5G46700
AT2G35260
AT3G12920
AT1G14530
AT4G37900
AT4G02733
AT2G37510
AT4G28320
AT2G34610
AT5G45100
AT1G14730
AT1G47280
AT4G36880
AT3G09640
AT5G59220
AT4G34410
AT1G62340
AT1G10430
AT1G05785
AT5G47910
AT3G26240
AT5G02890
AT1G04850
AT3G23170
AT1G04000
AT3G16650
AT2G45200
AT5G17310
AT5G11770
AT1G49160
AT5G58040
AT3G01230
AT1G21864
AT2G43090
AT2G29140
AT1G19450
AT3G12910
AT5G14070
AT3G06740
AT1G08630
AT5G11590
AT2G24360
AT2G39280
AT3G02000
AT1G59740
AT4G35180
AT3G59370
AT2G05380
AT5G19890
AT1G71880
AT1G52695
AT5G43620
AT3G25882
AT5G38195
AT3G28220
AT1G63930
AT2G03740
AT1G09932
AT3G04620
AT1G23205
AT1G13670
AT1G33790
AT5G62770
AT5G19730
AT5G12280
AT2G40080
AT3G20660
AT1G05380
AT1G12980
AT3G25770
AT2G23170
AT4G34760
AT3G17860
AT5G24030
AT5G26310
AT4G22350
AT1G71470
AT2G30750
AT1G62420
AT5G67300
AT5G40580
AT3G27710
AT5G54160
AT3G10120
AT2G46400
AT4G30670
AT1G50630
AT4G29020
AT5G37500
AT5G39160
AT4G11810
AT1G62480
AT1G47540
AT3G61860
AT5G41970
AT4G28480
AT4G16447
AT2G35230
AT1G22275
AT3G50060
AT1G63770
AT5G66040
AT2G39530
AT2G17740
AT2G32070
AT4G31890
AT1G70560
AT3G06810
AT1G72560
AT4G12460
AT3G54925
AT1G34510
AT5G58840
AT2G26960
AT5G53660
AT4G18480
AT4G30460
AT1G56350
AT5G24600
AT5G55132
AT1G47485
AT5G54940
AT5G05410
AT2G02230
AT5G41980
AT4G02150
AT5G06770
AT3G47440
AT1G22470
AT2G26560
AT2G29440
AT1G07470
AT1G24764
AT5G44300
AT2G31085
AT2G28330
AT2G36090
AT2G47310
AT1G65860
AT3G49307
AT5G66690
AT2G45360
AT4G27140
AT4G14020
AT4G33660
AT1G02690
AT1G47980
AT2G19540
AT1G26770
AT5G40630
AT2G18300
AT4G03945
AT4G11560
AT2G14365
AT3G10195
AT4G17410
AT1G15550
AT3G14190
AT3G14210
AT4G35800
AT4G25810
AT2G45970
AT5G65870
AT3G45140
AT5G40360
AT2G29450
AT5G01500
AT5G01040
AT1G15385
AT3G11480
AT1G19300
AT5G66815
AT5G62760
AT5G54630
AT1G45215
AT2G23540
AT3G26200
AT1G17950
AT3G45030
AT1G32350
AT2G14680
AT3G48231
AT4G22505
AT2G30130
AT2G30210
AT4G33790
AT1G10380
AT5G60800
AT2G47600
AT1G72720
AT1G67110
AT4G37400
AT3G56880
AT5G52660
AT3G18130
AT3G47420
AT3G26740
AT5G49448
AT4G33800
AT1G28305
AT5G44580
AT1G61390
AT4G14690
AT1G24147
AT4G24960
AT5G03210
AT3G55500
AT1G60810
AT2G22860
AT1G09690
AT3G18280
AT1G75880
AT1G02920
AT1G74020
AT1G70680
AT1G12080
AT5G12420
AT3G44870
AT4G20390
AT1G14350
AT2G36500
AT3G22840
AT3G13437
AT5G16490
AT4G37070
AT1G04820
AT4G32810
AT2G36690
AT5G57350
AT1G28335
AT5G16830
AT5G10520
AT4G01540
AT2G39850
AT3G57290
AT2G41100
AT1G78110
AT1G63057
AT5G62720
AT3G22290
AT2G40320
AT3G63060
AT4G12820
AT3G13228
AT1G56150
AT4G33710
AT4G22710
AT1G30040
AT2G36710
AT4G15480
AT5G08185
AT1G23200
AT3G07600
AT5G25840
AT2G33790
AT3G24750
AT2G43060
AT1G22810
AT2G38870
AT1G69530
AT1G64360
AT3G18140
AT2G27550
AT5G59240
AT2G43510
AT2G36724
AT3G01840
AT3G58030
AT5G43350
AT5G63850
AT5G62300
AT4G34790
AT3G02840
AT1G73010
AT3G57240
AT3G15760
AT1G11190
AT5G42800
AT2G25670
AT4G27600
AT3G12970
AT2G41660
AT2G39190
AT2G01890
AT4G35970
AT1G49570
AT5G22740
AT4G34920
AT1G05060
AT1G76470
AT1G53870
AT3G09270
AT5G46230
AT3G24070
AT5G09440
AT5G56980
AT5G36770
AT3G11820
AT4G37220
AT1G48750
AT3G21370
AT1G29960
AT1G35910
AT2G31360
AT3G03260
AT1G64630
AT1G71710
AT3G55254
AT3G03910
AT2G42880
AT4G25100
AT5G05365
AT4G34530
AT5G45350
AT1G66160
AT2G19180
AT5G44570
AT3G13790
AT1G80920
AT4G00530
AT3G30775
AT2G26400
AT1G79110
AT1G68765
AT2G29090
AT3G28007
AT2G22590
AT1G72910
AT2G37340
AT4G14740
AT5G51060
AT1G04340
AT1G12110
AT1G65370
AT5G27750
AT1G34825
AT5G50790
AT3G57130
AT1G18020
AT4G40030
AT3G23290
AT2G42920
AT2G34810
AT3G23390
AT1G28700
AT5G11090
AT3G23730
AT5G12940
AT1G61580
AT4G12550
AT4G18650
AT5G60600
AT1G48930
AT2G38280
AT3G44860
AT2G41730
AT4G27550
AT1G17850
AT4G39980
AT4G23950
AT2G32150
AT1G31335
AT1G77330
AT4G18340
AT4G37650
AT5G62080
AT5G25330
AT1G67400
AT1G13480
AT5G13200
AT2G28550
AT1G11110
AT3G44990
AT1G49245
AT2G43020
AT4G23570
AT1G07590
AT5G42370
AT4G14910
AT1G33102
AT3G21770
AT3G55110
AT1G44000
AT3G56620
AT4G34030
AT5G19000
AT4G00390
AT2G34430
AT4G13345
AT5G64120
AT1G24881
AT1G52855
AT3G58990
AT3G24080
AT5G12440
AT5G50700
AT5G58470
AT5G23020
AT5G09860
AT5G37770
AT2G30040
AT1G44170
AT1G72580
AT4G14276
AT2G23180
AT2G36695
AT3G61490
AT5G40870
AT2G03880
AT5G19580
AT1G78850
AT3G28030
AT5G61310
AT3G15970
AT4G16660
AT3G57260
AT3G05930
AT1G75830
AT1G76420
AT1G63055
AT3G55665
AT1G70170
AT3G21330
AT3G22231
AT3G02240
AT2G26170
AT5G03320
AT2G31083
AT1G09380
AT4G20420
AT4G36590
AT5G20230
AT5G18850
AT2G35690
AT5G10580
AT1G21980
AT1G75750
AT3G02480
AT1G16610
AT2G43120
AT3G44550
AT3G49720
AT5G64260
AT5G15290
AT2G41260
AT1G51460
AT1G20823
AT1G02720
AT5G38700
AT5G66160
AT5G62350
AT5G61110
AT2G31425
AT5G63810
AT3G56290
AT1G72290
AT5G02580
AT4G29720
AT4G30530
AT5G49360
AT2G23800
AT1G14670
AT5G04110
AT1G10710
AT2G18980
AT3G27025
AT4G22190
AT5G41670
AT1G07430
AT3G42180
AT3G20820
AT4G31800
AT3G24225
AT4G25650
AT4G12420
AT1G27630
AT3G26920
AT1G05675
AT3G09220
AT4G35905
AT1G47200
AT1G26570
AT5G41380
AT5G15265
AT5G24200
AT1G15380
AT1G15460
AT5G04250
AT4G34730
AT5G24240
AT5G39130
AT5G54062
AT2G18100
AT1G16410
AT3G16670
AT1G20140
AT4G32060
AT2G28110
AT4G01950
AT4G28940
AT1G03850
AT4G02655
AT1G03950
AT3G08770
AT5G14000
AT5G65490
AT1G49940
AT5G22545
AT5G14800
AT2G32860
AT1G13420
AT1G62040
AT5G67540
AT1G63390
AT2G42885
AT5G53530
AT3G24068
AT1G19500
AT1G16370
AT5G46210
AT1G57777
AT5G51105
AT2G01300
AT5G59010
AT1G17147
AT2G20208
AT3G05560
AT1G14280
AT2G43650
AT1G10586
AT1G52070
AT1G27045
AT4G23560
AT1G21640
AT2G17840
AT4G12870
AT1G70570
AT5G52975
AT4G16270
AT4G22820
AT3G53480
AT2G35160
AT1G06080
AT5G50300
AT5G62920
AT1G48630
AT5G07230
AT3G17380
AT5G25620
AT3G15990
AT2G24550
AT3G53490
AT4G40070
AT3G55290
AT5G45510
AT1G27690
AT1G77380
AT1G59640
AT1G79380
AT4G02480
AT4G15900
AT1G52540
AT3G63110
AT1G30870
AT4G25790
AT2G25700
AT5G60440
AT2G44670
AT1G74740
AT2G19260
AT5G02910
AT5G27640
AT5G44568
AT1G64050
AT2G39518
AT1G80050
AT5G65320
AT2G47160
AT2G32180
AT5G66250
AT1G61590
AT2G38640
AT5G51410
AT1G19485
AT5G65480
AT1G22760
AT4G10920
AT4G31330
AT2G42600
AT4G12890
AT2G34080
AT1G30972
AT3G28270
AT1G52060
AT2G22122
AT5G35603
AT5G65640
AT5G11500
AT4G32440
AT4G02890
AT2G21140
AT3G47340
AT3G05610
AT1G73560
AT4G12110
AT5G59040
AT3G55050
AT1G75900
AT4G16146
AT3G55252
AT4G12490
AT4G20440
AT1G26130
AT4G36090
AT2G01100
AT5G59360
AT1G20090
AT5G51070
AT1G28060
AT4G36040
AT4G37050
AT1G78000
AT5G21950
AT4G11320
AT4G12720
AT2G02498
AT1G14870
AT2G25970
AT1G49320
```
