## Supplementary material for "A comprehensive map of preferentially located motifs reveals distinct proximal *cis*-regulatory elements in plants": TATAAATA_containing_gene_set.txt

```
#Occurences of TATAAATA between -42 and -23 (positions relative to the transcription start site)
#916 sequences with TATAAATA in this interval
#4.64% of the sequences in promoter set with TATAAATA (set with 19736 sequences)
AT5G41970
AT5G65870
AT1G32583
AT1G17147
AT5G59720
AT1G64630
AT2G38240
AT4G15900
AT5G02380
AT3G24225
AT5G47910
AT1G12010
AT3G44990
AT1G52695
AT3G03780
AT1G31250
AT3G16280
AT1G73180
AT5G11080
AT3G05560
AT3G58540
AT4G21680
AT3G21370
AT2G01300
AT5G62720
AT5G23010
AT1G08430
AT1G16370
AT3G55665
AT5G59360
AT5G54730
AT2G38640
AT4G25810
AT1G21540
AT2G17840
AT3G48231
AT1G47530
AT3G25780
AT5G15180
AT2G36724
AT5G22120
AT2G41660
AT1G72520
AT5G65730
AT1G53870
AT5G12940
AT5G23020
AT4G31330
AT2G34060
AT1G14530
AT1G64628
AT1G49320
AT3G04300
AT5G44582
AT1G20140
AT2G36695
AT1G64050
AT1G74710
AT5G03020
AT4G36780
AT1G73680
AT1G09380
AT2G24430
AT4G20830
AT3G26740
AT4G32060
AT1G63390
AT1G69920
AT5G43570
AT5G25410
AT3G22840
AT4G16730
AT3G54925
AT5G44300
AT2G40320
AT4G22517
AT1G49450
AT4G19550
AT1G27030
AT1G14670
AT2G28410
AT3G02940
AT2G37200
AT1G68765
AT2G39440
AT1G47200
AT3G15650
AT3G19030
AT1G45221
AT5G37940
AT1G27045
AT1G51460
AT1G57760
AT4G04570
AT1G15040
AT3G07600
AT3G07370
AT3G16650
AT1G60810
AT2G22860
AT1G22640
AT5G03210
AT5G42800
AT3G44550
AT2G31083
AT4G21800
AT1G75830
AT4G02150
AT4G09580
AT4G18650
AT2G21140
AT1G23205
AT5G03320
AT5G18840
AT1G17345
AT5G04890
AT3G21330
AT5G08410
AT1G28335
AT1G57777
AT3G21770
AT4G12545
AT1G47280
AT1G50630
AT1G72290
AT5G49850
AT3G02875
AT4G13580
AT2G03440
AT1G35580
AT3G55646
AT3G26200
AT5G37550
AT5G44572
AT3G18130
AT3G61490
AT1G55020
AT5G42370
AT1G20090
AT3G15970
AT5G16570
AT5G11000
AT3G55130
AT1G24881
AT3G24650
AT3G52470
AT3G28300
AT5G43620
AT1G15380
AT2G23290
AT4G36590
AT5G46430
AT1G14880
AT2G18245
AT3G24070
AT1G07150
AT5G47600
AT3G27025
AT1G73560
AT2G18660
AT1G75860
AT4G32870
AT5G41570
AT5G59870
AT1G21640
AT1G22470
AT1G49570
AT2G30210
AT3G58610
AT1G30720
AT2G02515
AT5G03280
AT5G02580
AT1G56415
AT1G65850
AT1G62420
AT5G67430
AT3G02840
AT4G35800
AT5G58470
AT2G21100
AT3G20820
AT4G12382
AT1G70720
AT2G16280
AT1G56385
AT1G12420
AT5G23660
AT4G12470
AT1G76420
AT1G74740
AT3G15760
AT1G74020
AT4G38080
AT3G49050
AT1G71880
AT5G22920
AT1G28695
AT1G77760
AT1G54010
AT3G16660
AT5G52975
AT5G62520
AT1G52040
AT1G01070
AT1G63055
AT2G30766
AT1G74000
AT3G48600
AT1G26570
AT4G15440
AT4G32670
AT5G11770
AT1G15550
AT5G01270
AT4G23560
AT5G23510
AT1G72900
AT1G05560
AT5G45100
AT3G14370
AT3G49550
AT3G53480
AT5G05410
AT2G30870
AT5G36770
AT5G14650
AT4G37610
AT3G11020
AT3G24080
AT3G59620
AT3G28007
AT2G23170
AT2G23800
AT5G67540
AT5G39920
AT1G05060
AT2G28355
AT5G12280
AT2G21655
AT5G11500
AT3G26240
AT4G12530
AT5G01040
AT1G22275
AT5G52450
AT2G44930
AT3G05727
AT1G03820
AT4G22490
AT5G05365
AT4G36430
AT5G02890
AT1G48330
AT4G17090
AT5G25620
AT2G38300
AT3G08990
AT3G62060
AT1G03220
AT5G05030
AT1G67820
AT2G30810
AT4G32280
AT5G46700
AT1G30300
AT1G07135
AT1G72580
AT1G52855
AT4G25790
AT1G22810
AT5G49448
AT1G49245
AT3G52260
AT3G53490
AT1G48750
AT4G16840
AT1G75040
AT4G12490
AT3G03130
AT4G02733
AT5G50300
AT4G37300
AT2G17660
AT5G14070
AT1G70560
AT1G79420
AT4G27160
AT1G13980
AT1G73260
AT2G36120
AT1G15010
AT4G08555
AT2G19640
AT4G12390
AT2G32860
AT4G22820
AT4G28320
AT1G11610
AT3G08770
AT2G27550
AT1G76470
AT5G12420
AT2G46400
AT4G26130
AT1G02790
AT5G14700
AT5G25490
AT1G62380
AT5G65320
AT2G15430
AT4G19050
AT5G10520
AT1G28815
AT1G68500
AT1G45201
AT3G20300
AT1G11190
AT2G32370
AT4G08025
AT5G45350
AT5G24240
AT4G02810
AT3G13228
AT3G52710
AT3G05610
AT1G07470
AT5G37130
AT2G43970
AT5G62770
AT3G23170
AT5G66690
AT5G60440
AT1G04670
AT5G60790
AT3G18140
AT1G34510
AT4G12110
AT1G52060
AT4G08690
AT5G19890
AT4G37650
AT3G09310
AT1G17950
AT1G74300
AT2G30540
AT2G34080
AT1G67400
AT1G31990
AT4G12550
AT2G36690
AT5G02910
AT4G22190
AT4G18340
AT2G34660
AT5G58650
AT1G06830
AT3G55010
AT4G28530
AT3G45140
AT5G59780
AT2G13810
AT2G01890
AT1G52690
AT1G71910
AT2G40080
AT3G18280
AT2G03980
AT2G42885
AT5G61412
AT2G14365
AT2G31425
AT1G27385
AT3G03890
AT1G09080
AT4G40030
AT2G47190
AT3G05858
AT1G59640
AT5G44420
AT1G19320
AT3G28270
AT1G01380
AT5G64260
AT2G41280
AT3G15990
AT3G59370
AT1G09932
AT3G23290
AT3G11480
AT5G26667
AT2G28740
AT3G09270
AT2G18420
AT3G26510
AT2G33790
AT3G28917
AT5G39100
AT1G53890
AT1G49800
AT1G71810
AT4G21440
AT2G47360
AT2G21560
AT1G27630
AT5G33355
AT3G21520
AT4G01480
AT5G11590
AT2G32150
AT1G70030
AT1G12110
AT1G11925
AT3G03910
AT2G25900
AT5G15970
AT3G10400
AT2G38860
AT1G63057
AT3G55110
AT2G39705
AT5G21280
AT3G50060
AT1G71840
AT5G38700
AT1G48930
AT1G19500
AT4G33660
AT5G53930
AT5G18930
AT1G64380
AT4G33800
AT4G36880
AT3G57290
AT1G14870
AT1G52510
AT1G58225
AT4G26140
AT1G51670
AT1G78410
AT3G25770
AT5G10580
AT1G65480
AT3G02885
AT1G48920
AT3G01840
AT3G30775
AT4G24050
AT4G21340
AT1G02800
AT4G34410
AT1G22280
AT3G59410
AT4G27860
AT3G04420
AT5G44580
AT5G47120
AT4G13560
AT5G03120
AT1G05310
AT4G12432
AT1G22760
AT1G72930
AT4G35970
AT4G34760
AT1G14730
AT3G13130
AT5G64120
AT3G44326
AT1G73010
AT5G60800
AT5G61110
AT1G30800
AT3G50160
AT1G62940
AT3G13200
AT4G21840
AT1G45223
AT3G49305
AT3G28290
AT4G31800
AT1G11110
AT2G02498
AT3G56060
AT3G51180
AT1G72940
AT4G21870
AT5G58040
AT4G15530
AT5G10210
AT3G21810
AT2G28330
AT5G24030
AT1G26320
AT4G17490
AT1G17420
AT1G47485
AT3G58850
AT1G61590
AT4G27730
AT3G01950
AT2G34810
AT3G26830
AT4G20390
AT5G24570
AT4G30450
AT4G20430
AT4G12460
AT5G50700
AT3G55252
AT3G47340
AT1G02920
AT3G46040
AT2G34430
AT5G04110
AT2G26960
AT2G30750
AT4G11560
AT1G13195
AT1G19300
AT1G71470
AT1G29090
AT1G16410
AT2G43510
AT5G49450
AT2G31085
AT2G24360
AT5G11340
AT1G30972
AT5G48170
AT4G28940
AT2G02930
AT1G79380
AT1G79110
AT5G45510
AT2G25970
AT1G68570
AT5G06300
AT3G49720
AT2G26560
AT1G63770
AT5G41380
AT3G18080
AT1G54000
AT5G21482
AT1G44000
AT1G12980
AT5G14940
AT2G15340
AT1G08630
AT5G03995
AT1G45215
AT3G55500
AT5G16490
AT1G05380
AT3G59440
AT5G12480
AT2G41480
AT3G47440
AT5G09570
AT1G52070
AT1G09730
AT5G08185
AT5G57625
AT1G28060
AT3G49940
AT3G03750
AT5G64400
AT1G13420
AT1G03880
AT2G32180
AT2G19540
AT1G64590
AT1G13780
AT4G37240
AT5G62350
AT3G44860
AT2G47880
AT4G37400
AT3G46130
AT1G18020
AT2G42600
AT3G62930
AT5G18170
AT5G37475
AT2G22510
AT2G35340
AT3G10290
AT3G01870
AT1G61580
AT5G59220
AT4G39675
AT5G44430
AT1G75880
AT1G03950
AT1G02500
AT2G47140
AT5G15290
AT3G08620
AT3G30340
AT4G22513
AT1G05785
AT1G47540
AT4G37800
AT4G31730
AT5G54165
AT4G39950
AT3G14760
AT5G52390
AT3G24100
AT5G50600
AT3G62780
AT5G14800
AT5G65280
AT4G37220
AT3G17380
AT1G55740
AT4G18480
AT4G34730
AT3G57510
AT5G05530
AT4G29700
AT4G37900
AT4G24800
AT1G04820
AT5G24200
AT1G73177
AT3G60420
AT1G16400
AT5G47980
AT3G06410
AT2G15830
AT2G33233
AT1G66500
AT5G12190
AT5G59240
AT5G18850
AT3G02000
AT5G44120
AT4G27600
AT1G74670
AT1G05675
AT5G26310
AT1G78000
AT5G59040
AT3G24500
AT1G56460
AT1G34047
AT1G72910
AT1G28680
AT5G54940
AT5G65660
AT4G01450
AT2G29440
AT2G05580
AT1G24800
AT5G57350
AT1G68290
AT5G60170
AT1G49860
AT4G34530
AT3G24503
AT5G53700
AT1G67110
AT3G06760
AT5G44570
AT1G36640
AT5G46730
AT3G59090
AT1G55330
AT3G60130
AT3G45160
AT5G49360
AT3G56620
AT3G62020
AT3G10120
AT1G07480
AT5G56980
AT2G43120
AT5G65640
AT2G43090
AT1G11450
AT5G54160
AT4G16447
AT1G07590
AT3G51810
AT5G15190
AT1G48020
AT1G75750
AT1G66400
AT4G12870
AT4G37260
AT4G14276
AT3G53230
AT4G01430
AT5G04250
AT4G36090
AT4G14020
AT4G24010
AT5G22300
AT4G24972
AT5G07230
AT3G20770
AT1G65860
AT4G01850
AT1G75030
AT5G53900
AT4G01540
AT5G20230
AT5G41670
AT4G13395
AT1G72416
AT2G46660
AT4G22000
AT1G10586
AT2G05440
AT1G64360
AT5G46210
AT1G44170
AT2G38870
AT2G29420
AT3G23820
AT3G55970
AT1G47980
AT3G03828
AT1G76960
AT2G39850
AT5G28290
AT4G26010
AT3G03640
AT4G22592
AT4G27970
AT5G05730
AT5G17310
AT3G16830
AT1G52540
AT1G04610
AT2G41450
AT2G17740
AT2G45040
AT5G54870
AT1G27710
AT5G40870
AT2G41260
AT2G20340
AT3G20660
AT2G26010
AT3G63060
AT5G40630
AT3G17080
AT1G48630
AT3G61860
AT5G27640
AT5G62440
AT2G25700
AT5G44575
AT1G11650
AT1G56150
AT4G10920
AT3G22600
AT2G13650
AT4G37050
AT2G47560
AT5G51060
AT5G24610
AT1G21550
AT5G39080
AT1G02720
AT5G35603
AT2G25735
AT1G09690
AT1G72970
AT3G44870
AT2G36710
AT2G38280
AT3G20640
AT4G37390
AT1G67030
AT3G55254
AT4G33010
AT4G31700
AT1G19485
AT4G16270
AT3G06810
AT4G38400
AT4G11320
AT4G38410
AT5G17160
AT5G06380
AT4G39980
AT1G62790
AT3G19340
AT2G30130
AT1G58340
AT1G15385
AT5G54060
AT3G22290
AT1G80920
AT2G03680
AT1G28700
AT1G16790
AT3G44750
AT1G52120
AT5G09440
AT2G42380
AT3G02240
AT5G38195
AT5G12980
AT3G19390
AT5G40020
AT4G00780
AT5G62680
AT4G16146
AT1G52640
AT2G05380
AT3G06420
AT5G54130
AT1G24062
AT1G75900
AT5G63810
AT2G18100
AT1G70540
AT3G17155
AT2G15220
AT5G19480
AT3G03260
AT1G54020
AT5G66230
AT2G20208
AT4G12430
AT1G54620
AT1G78850
AT2G36950
AT4G07515
AT5G67300
AT3G12977
AT4G34540
AT1G31335
AT1G52470
AT3G16670
AT2G02230
AT5G23980
AT4G12580
AT1G52680
AT3G18560
AT1G77600
AT1G28395
AT2G28550
AT4G30670
AT1G15360
AT1G03170
AT2G31410
AT2G45440
AT3G17070
AT5G38710
AT1G12780
AT4G30530
AT5G24600
AT4G19430
AT2G15780
AT4G23450
AT5G10860
AT4G01950
AT1G70570
AT1G14280
AT3G23730
AT1G52342
AT3G06710
AT5G37770
AT1G80970
AT3G24750
AT5G62280
AT2G41730
AT5G27750
AT1G75450
AT2G35230
AT3G55290
AT4G34790
AT2G01100
AT4G27140
AT3G22400
AT3G19850
AT2G20270
AT4G38370
AT1G76550
AT2G36090
AT4G30460
AT2G32790
AT2G29140
AT1G13480
AT1G16420
AT2G38400
AT1G72720
AT3G02480
AT4G32810
AT4G08170
AT5G40360
AT3G24140
AT2G19730
AT5G64110
AT3G48240
AT5G45690
AT3G01400
AT3G56880
AT4G01870
AT1G70680
AT4G17030
AT3G59670
AT2G34610
AT1G79700
AT4G22590
AT1G07750
AT4G33120
AT5G50720
AT2G30040
AT4G00390
```
