## Supplementary material for "A comprehensive map of preferentially located motifs reveals distinct proximal *cis*-regulatory elements in plants": TATAAATC_containing_gene_set.txt

```
#Occurences of TATAAATC between -38 and -26 (positions relative to the transcription start site)
#107 sequences with TATAAATC in this interval
#0.54% of the sequences in promoter set with TATAAATC (set with 19736 sequences)
AT5G65490
AT1G62570
AT4G38060
AT4G33790
AT5G42500
AT5G48385
AT5G10210
AT5G16830
AT3G10985
AT1G28305
AT3G47440
AT3G10210
AT2G42880
AT1G16610
AT4G36740
AT1G73110
AT5G25330
AT5G51410
AT3G61460
AT4G14560
AT1G01453
AT5G53140
AT1G20823
AT2G44930
AT2G14680
AT1G73603
AT1G22890
AT5G03900
AT2G03880
AT5G54300
AT4G34030
AT1G06760
AT1G15460
AT1G11362
AT5G46690
AT4G35180
AT4G31890
AT1G24450
AT4G13266
AT3G63110
AT5G19580
AT3G12910
AT5G08600
AT4G27600
AT5G50790
AT4G40070
AT4G14740
AT3G42800
AT4G32490
AT4G34920
AT1G07370
AT1G13160
AT5G44130
AT3G18230
AT1G33102
AT5G20830
AT1G70170
AT2G45200
AT1G74930
AT5G48210
AT1G48325
AT1G13670
AT2G23540
AT1G63930
AT2G46150
AT1G68350
AT1G09815
AT2G46130
AT5G61720
AT1G34825
AT4G40040
AT1G43710
AT5G44580
AT1G17130
AT3G03490
AT1G21864
AT4G03945
AT5G14000
AT4G18480
AT3G26920
AT2G37510
AT1G19450
AT2G41905
AT5G12440
AT1G10640
AT3G47420
AT4G33710
AT3G16330
AT3G02120
AT5G46230
AT1G76410
AT2G47310
AT3G01700
AT1G57870
AT1G34795
AT5G15650
AT1G66160
AT2G31945
AT1G71780
AT5G19430
AT3G27999
AT1G77380
AT4G30430
AT1G34830
AT2G29450
AT1G78110
AT5G65640
```
