## Supplementary material for "A comprehensive map of preferentially located motifs reveals distinct proximal *cis*-regulatory elements in plants": TATAAATG_containing_gene_set.txt

```
#Occurences of TATAAATG between -39 and -26 (positions relative to the transcription start site)
#132 sequences with TATAAATG in this interval
#0.67% of the sequences in promoter set with TATAAATG (set with 19736 sequences)
AT1G12090
AT4G27900
AT2G47160
AT1G32750
AT3G42180
AT1G07430
AT3G04620
AT3G21890
AT4G22710
AT2G43060
AT2G04170
AT4G12820
AT2G44490
AT4G12720
AT1G01250
AT5G40580
AT5G51070
AT3G24068
AT2G44300
AT4G34350
AT2G35690
AT4G02655
AT1G28110
AT1G26600
AT5G53530
AT4G29720
AT4G02740
AT2G29550
AT1G28370
AT4G14690
AT3G47060
AT1G15200
AT2G37340
AT4G20440
AT4G17900
AT1G10880
AT2G24550
AT3G09980
AT1G78600
AT4G25100
AT2G39190
AT2G20570
AT5G62920
AT5G19730
AT1G77330
AT5G58420
AT5G66815
AT3G58070
AT4G38510
AT2G45970
AT5G26280
AT2G19180
AT4G01770
AT3G12760
AT5G44568
AT4G37070
AT1G04670
AT5G62760
AT1G28120
AT2G18980
AT5G62080
AT5G61660
AT2G22590
AT4G28480
AT3G46320
AT2G18300
AT1G50930
AT5G66390
AT5G60600
AT1G13760
AT3G05020
AT1G23200
AT1G72050
AT1G10430
AT3G29152
AT5G22545
AT1G71710
AT4G27860
AT4G21840
AT4G12310
AT1G71810
AT4G37250
AT3G06740
AT1G80050
AT5G65860
AT2G30660
AT1G80120
AT1G65370
AT1G18020
AT3G01230
AT1G13690
AT5G43350
AT4G13180
AT5G21950
AT3G45090
AT2G45360
AT2G26350
AT5G65480
AT3G10190
AT1G30040
AT2G38940
AT1G52820
AT3G52210
AT5G25840
AT3G49120
AT4G29020
AT2G26400
AT4G23140
AT2G44670
AT4G22350
AT4G23690
AT3G58030
AT1G10380
AT4G02280
AT5G55132
AT1G32960
AT3G27710
AT3G58990
AT1G24147
AT3G49725
AT3G03190
AT3G25597
AT4G24275
AT5G50450
AT4G16660
AT4G27595
AT3G45030
AT3G45930
AT4G12890
AT5G22740
AT2G47600
AT4G12960
```
