## Supplementary material for "A comprehensive map of preferentially located motifs reveals distinct proximal *cis*-regulatory elements in plants": TATAAATT_containing_gene_set.txt

```
#Occurences of TATAAATT between -36 and -29 (positions relative to the transcription start site)
#175 sequences with TATAAATT in this interval
#0.89% of the sequences in promoter set with TATAAATT (set with 19736 sequences)
AT3G57290
AT1G66860
AT1G35190
AT1G26795
AT1G64660
AT1G06230
AT1G59740
AT4G17500
AT1G04000
AT5G02020
AT2G39280
AT1G14320
AT1G78090
AT1G12080
AT2G23180
AT1G62040
AT4G15480
AT5G58840
AT5G39130
AT1G30870
AT4G25100
AT1G56580
AT3G09220
AT4G24800
AT2G03090
AT3G13790
AT5G39190
AT4G36040
AT2G41100
AT5G53660
AT4G22217
AT3G57130
AT5G09860
AT1G47840
AT1G17450
AT1G58440
AT5G51480
AT4G35905
AT1G21980
AT1G29960
AT5G51105
AT3G10195
AT5G27850
AT5G25170
AT1G26770
AT5G63850
AT3G48180
AT3G09640
AT2G46890
AT4G33650
AT4G02890
AT5G20390
AT3G22231
AT1G69530
AT5G39160
AT2G43020
AT4G25650
AT5G54630
AT1G23710
AT3G57450
AT5G46430
AT4G22214
AT3G57150
AT5G14380
AT4G20420
AT2G35260
AT1G61800
AT4G38060
AT1G60740
AT2G35160
AT5G38200
AT3G19640
AT3G57240
AT5G17060
AT5G50423
AT1G10710
AT3G28220
AT2G42920
AT3G53720
AT2G36500
AT4G30210
AT1G71140
AT1G02690
AT5G27980
AT1G53030
AT4G23570
AT5G37500
AT2G31540
AT2G22122
AT1G26130
AT4G27550
AT4G25040
AT2G28570
AT4G24960
AT5G46940
AT1G04850
AT5G25280
AT5G52220
AT1G17180
AT5G52660
AT4G32440
AT2G23900
AT2G26800
AT4G02940
AT2G39530
AT3G55050
AT3G12920
AT5G38760
AT2G25670
AT3G44326
AT4G02480
AT3G49307
AT4G14630
AT4G23950
AT1G49940
AT5G41900
AT5G06770
AT4G22212
AT3G14190
AT5G04500
AT3G25855
AT1G21500
AT1G62480
AT5G54585
AT1G65860
AT2G43650
AT3G04540
AT2G43018
AT3G62730
AT5G22570
AT1G21080
AT1G03850
AT3G14395
AT2G01420
AT2G19260
AT3G09390
AT5G41980
AT1G06080
AT3G56290
AT5G62300
AT3G17860
AT3G58630
AT2G39518
AT2G35600
AT4G11810
AT1G66020
AT5G54370
AT5G65010
AT2G28110
AT1G72140
AT4G22505
AT1G56045
AT5G49300
AT3G05930
AT5G66330
AT1G62340
AT2G31360
AT1G64105
AT1G33790
AT1G35910
AT1G32350
AT5G11090
AT3G14210
AT3G10610
AT4G11860
AT3G05560
AT5G19000
AT5G54062
AT3G57260
AT4G17410
AT3G54940
AT1G04340
AT3G49780
AT5G11650
AT2G26170
```
