## Supplementary material for "A comprehensive map of preferentially located motifs reveals distinct proximal *cis*-regulatory elements in plants": TATAAC_containing_gene_set.txt

```
#Occurences of TATAAC between -33 and -26 (positions relative to the transcription start site)
#387 sequences with TATAAC in this interval
#1.96% of the sequences in promoter set with TATAAC (set with 19736 sequences)
AT5G48385
AT1G23950
AT3G51180
AT5G38170
AT5G15160
AT2G36305
AT4G34530
AT3G11510
AT5G21020
AT1G63380
AT1G16500
AT3G46590
AT1G29220
AT4G01700
AT3G49560
AT3G53880
AT2G25830
AT1G76440
AT3G18270
AT2G26250
AT3G46040
AT5G60490
AT3G58550
AT1G01740
AT3G22960
AT3G14760
AT4G29680
AT3G57020
AT1G03530
AT5G55490
AT3G59940
AT1G06830
AT1G33265
AT3G16460
AT1G18590
AT5G03170
AT2G25290
AT5G66700
AT1G28600
AT3G20060
AT4G00400
AT5G08139
AT1G23200
AT3G44220
AT4G18210
AT2G45040
AT3G05230
AT1G21010
AT5G08185
AT5G10810
AT4G26000
AT2G31790
AT4G19060
AT3G01640
AT4G33905
AT4G38850
AT2G24945
AT2G22650
AT2G03750
AT5G37770
AT3G62020
AT1G53920
AT3G06440
AT4G27270
AT1G37130
AT1G07550
AT3G44300
AT5G03160
AT1G08620
AT1G22030
AT1G64625
AT4G14385
AT1G14250
AT4G02530
AT3G02480
AT1G79160
AT2G20050
AT3G52770
AT5G47100
AT1G73180
AT3G50640
AT4G10500
AT1G33811
AT4G28780
AT1G75460
AT3G44010
AT4G24380
AT1G65580
AT1G35255
AT3G17860
AT2G44740
AT5G48410
AT2G27760
AT5G39730
AT3G53220
AT1G02930
AT5G42660
AT1G31230
AT3G47540
AT5G15470
AT4G14850
AT1G33760
AT1G32630
AT5G66850
AT3G01440
AT4G04020
AT5G27940
AT5G63770
AT2G20700
AT5G03345
AT1G02813
AT5G51190
AT3G56730
AT4G14315
AT5G10760
AT5G03120
AT3G47440
AT3G60200
AT5G14200
AT5G64760
AT3G45290
AT2G24550
AT1G06120
AT3G07090
AT2G16200
AT5G24350
AT1G79180
AT1G60060
AT5G60040
AT5G60810
AT5G45130
AT1G69160
AT3G29152
AT1G15290
AT4G09890
AT3G53270
AT1G28130
AT4G37880
AT3G25830
AT3G25820
AT5G50290
AT2G33385
AT5G47880
AT1G74920
AT5G67530
AT1G56700
AT5G20820
AT4G32590
AT1G77110
AT5G19430
AT1G55475
AT5G10180
AT1G07220
AT5G51170
AT2G04690
AT5G40690
AT3G15660
AT3G20810
AT5G38160
AT3G20920
AT4G09010
AT3G09270
AT1G77000
AT3G22425
AT4G16420
AT3G51730
AT2G18340
AT1G06980
AT5G67390
AT5G65490
AT2G41060
AT2G42790
AT4G26110
AT2G01300
AT2G03690
AT3G48360
AT5G67500
AT3G13730
AT5G38195
AT3G10974
AT5G19790
AT1G64900
AT1G30460
AT4G29220
AT5G42200
AT5G05965
AT1G27450
AT1G26130
AT5G04340
AT2G34020
AT2G30050
AT3G63040
AT2G31750
AT1G62333
AT5G67050
AT3G17155
AT5G42940
AT4G25820
AT4G16370
AT4G28085
AT5G55340
AT4G23860
AT5G06120
AT2G46170
AT3G59930
AT3G07560
AT1G68680
AT1G55265
AT4G04210
AT1G16270
AT3G05490
AT3G49910
AT4G12330
AT2G39518
AT2G22475
AT3G04780
AT5G15860
AT1G22900
AT3G01290
AT4G29420
AT3G06430
AT3G49320
AT3G20450
AT1G23240
AT2G01520
AT3G53730
AT1G28480
AT2G01630
AT3G11180
AT1G71250
AT4G37220
AT2G46375
AT5G63410
AT5G09920
AT1G53860
AT2G42990
AT2G15010
AT3G05500
AT3G23080
AT1G60800
AT4G21770
AT1G03140
AT2G20585
AT5G62910
AT4G37030
AT5G52320
AT5G64180
AT3G15353
AT5G54855
AT5G42720
AT2G39980
AT3G48510
AT1G64105
AT1G56660
AT5G40530
AT2G42900
AT1G55450
AT5G12420
AT1G50490
AT5G01870
AT1G44790
AT2G16500
AT3G11020
AT4G28770
AT4G34540
AT3G20600
AT2G34430
AT4G30180
AT1G29380
AT1G11260
AT4G20980
AT5G11800
AT3G44260
AT1G66740
AT2G27820
AT4G22680
AT1G54350
AT5G04120
AT3G16230
AT3G17520
AT4G34135
AT3G52120
AT1G20120
AT3G19030
AT5G13930
AT1G15800
AT3G45890
AT3G51780
AT5G49120
AT4G23800
AT2G16030
AT2G30810
AT5G04810
AT5G16390
AT2G32800
AT2G26800
AT2G21250
AT1G15690
AT5G49210
AT1G18640
AT3G58490
AT1G11450
AT2G20720
AT3G58380
AT5G08680
AT5G13590
AT5G53750
AT3G10525
AT4G16740
AT1G09575
AT4G33585
AT3G11210
AT2G23540
AT4G06676
AT1G32570
AT5G11030
AT2G36780
AT4G32030
AT4G14819
AT4G22140
AT3G13700
AT5G16170
AT1G59610
AT1G66020
AT4G17020
AT2G32070
AT3G55665
AT3G07940
AT4G30720
AT4G17215
AT1G09810
AT3G22250
AT2G31530
AT5G03880
AT4G29830
AT3G50770
AT4G36210
AT1G60990
AT2G02730
AT2G25560
AT1G78340
AT3G05610
AT2G47970
AT3G17940
AT1G20360
AT1G69588
AT2G47790
AT2G19000
AT5G15581
AT1G68765
AT5G20790
AT1G78000
AT5G63780
AT1G17680
AT2G12940
AT4G20830
AT5G64230
AT5G41380
AT1G13700
AT1G17720
AT3G62070
AT3G47810
AT2G04080
AT5G09650
AT3G49540
AT1G02390
AT5G62580
AT1G29680
AT5G08320
AT3G21370
AT2G22060
AT1G10657
AT4G34138
AT5G28840
AT5G43130
AT2G46270
AT5G47630
AT4G14750
AT3G29360
AT3G18380
AT4G29735
AT5G45280
AT1G56345
AT5G56870
AT1G05900
AT3G51230
AT4G22753
```
