## Supplementary material for "A comprehensive map of preferentially located motifs reveals distinct proximal *cis*-regulatory elements in plants": TATAACA_containing_gene_set.txt

```
#Occurences of TATAACA between -35 and -27 (positions relative to the transcription start site)
#164 sequences with TATAACA in this interval
#0.83% of the sequences in promoter set with TATAACA (set with 19736 sequences)
AT4G34540
AT4G25550
AT3G18270
AT4G28780
AT1G19670
AT1G69160
AT5G03160
AT3G44260
AT4G06676
AT2G27820
AT5G65490
AT1G71250
AT2G01300
AT1G75460
AT3G01640
AT4G28085
AT1G28480
AT3G47540
AT3G15660
AT5G08139
AT2G31530
AT1G06830
AT5G11800
AT3G13700
AT5G67530
AT5G45280
AT5G38195
AT5G40690
AT3G53730
AT1G67980
AT3G20920
AT4G19060
AT3G20600
AT1G29220
AT2G24945
AT2G31790
AT4G17020
AT3G10974
AT1G02310
AT4G20980
AT1G55450
AT3G20450
AT1G18590
AT4G38850
AT2G37025
AT3G44300
AT3G07090
AT1G03140
AT3G50060
AT3G11180
AT5G10180
AT1G15290
AT5G42720
AT3G50770
AT3G56050
AT4G01950
AT5G14200
AT5G09650
AT3G52770
AT1G08140
AT2G32800
AT2G46270
AT4G29735
AT2G46375
AT5G38160
AT1G29380
AT5G47100
AT1G61740
AT1G53920
AT1G60800
AT1G68765
AT5G48410
AT3G44220
AT1G55475
AT5G38170
AT5G55490
AT2G22475
AT5G52540
AT1G26762
AT5G15470
AT4G34138
AT3G06440
AT4G34530
AT4G17215
AT2G25830
AT5G40530
AT2G22060
AT5G03170
AT3G22250
AT3G63040
AT5G43130
AT2G23540
AT4G21210
AT1G75940
AT2G25560
AT4G32030
AT2G45040
AT1G66020
AT4G04210
AT3G05500
AT1G27450
AT3G53880
AT1G26130
AT5G63410
AT3G16460
AT1G65580
AT3G15353
AT4G37880
AT5G18310
AT1G24180
AT5G04250
AT5G15725
AT5G48385
AT1G53860
AT1G60060
AT4G02530
AT4G04610
AT3G01290
AT5G52320
AT2G41060
AT1G69588
AT3G57020
AT1G55265
AT1G62333
AT4G27270
AT5G15160
AT5G15581
AT5G67500
AT3G51730
AT2G20585
AT4G14750
AT1G31230
AT2G41230
AT1G01725
AT4G26110
AT2G26800
AT1G13700
AT3G57500
AT2G16030
AT4G22140
AT3G29360
AT4G23860
AT5G16170
AT1G22900
AT4G36880
AT2G19000
AT3G11210
AT1G56700
AT5G04340
AT3G17860
AT4G32590
AT4G01700
AT5G62910
AT3G51780
AT2G42790
AT3G58380
AT3G45890
AT3G12470
AT5G13590
AT1G07550
AT3G10525
AT3G52120
AT2G20720
AT4G30180
```
