## Supplementary material for "A comprehensive map of preferentially located motifs reveals distinct proximal *cis*-regulatory elements in plants": TATAACAA_containing_gene_set.txt

```
#Occurences of TATAACAA between -35 and -27 (positions relative to the transcription start site)
#73 sequences with TATAACAA in this interval
#0.37% of the sequences in promoter set with TATAACAA (set with 19736 sequences)
AT5G18310
AT1G67980
AT3G18270
AT5G08139
AT3G44220
AT1G08140
AT4G28780
AT1G55450
AT1G15290
AT4G04210
AT3G22250
AT3G17860
AT3G06440
AT5G67530
AT4G04610
AT3G05500
AT1G28480
AT3G29360
AT2G46375
AT5G11800
AT3G51730
AT4G34540
AT1G27450
AT4G22140
AT3G10525
AT3G15353
AT5G16170
AT4G34138
AT2G20720
AT5G40690
AT3G53880
AT2G41060
AT3G07090
AT2G27820
AT5G03160
AT1G19670
AT3G45890
AT3G20920
AT5G42720
AT5G03170
AT3G51780
AT4G25550
AT1G69160
AT1G71250
AT3G12470
AT4G26110
AT1G53860
AT4G01700
AT4G34530
AT2G20585
AT1G18590
AT3G53730
AT2G41230
AT1G29380
AT1G65580
AT5G38160
AT3G20450
AT5G62910
AT5G48410
AT4G27270
AT4G01950
AT4G36880
AT4G19060
AT4G30180
AT1G31230
AT2G23540
AT4G29735
AT4G38850
AT5G40530
AT1G60060
AT1G56700
AT4G17020
AT2G45040
```
