## Supplementary material for "A comprehensive map of preferentially located motifs reveals distinct proximal *cis*-regulatory elements in plants": TATAACAG_containing_gene_set.txt

```
#Occurences of TATAACAG between -40 and -30 (positions relative to the transcription start site)
#20 sequences with TATAACAG in this interval
#0.10% of the sequences in promoter set with TATAACAG (set with 19736 sequences)
AT2G31530
AT2G46270
AT2G24945
AT3G50060
AT5G38170
AT1G75940
AT5G65490
AT1G55265
AT1G08960
AT1G55475
AT3G11180
AT5G38195
AT5G48385
AT3G52770
AT5G67500
AT5G45280
AT3G11420
AT1G06830
AT2G37025
AT1G26762
```
