## Supplementary material for "A comprehensive map of preferentially located motifs reveals distinct proximal *cis*-regulatory elements in plants": TATAACC_containing_gene_set.txt

```
#Occurences of TATAACC between -34 and -27 (positions relative to the transcription start site)
#86 sequences with TATAACC in this interval
#0.44% of the sequences in promoter set with TATAACC (set with 19736 sequences)
AT4G16740
AT4G26000
AT5G10760
AT1G28130
AT1G06980
AT2G36780
AT1G73177
AT2G30810
AT3G22425
AT1G16270
AT1G77000
AT4G22680
AT3G22960
AT1G73180
AT5G42940
AT5G62580
AT3G05490
AT1G64105
AT2G47790
AT5G04810
AT1G08620
AT3G48360
AT5G51190
AT3G56730
AT4G23800
AT4G20830
AT2G46170
AT3G02480
AT3G53270
AT3G06430
AT1G21010
AT4G30720
AT3G23080
AT1G33265
AT3G53220
AT1G07220
AT1G10657
AT5G21020
AT4G16370
AT3G47810
AT4G37220
AT3G20060
AT5G27280
AT1G22030
AT5G55340
AT1G56660
AT1G29680
AT5G09920
AT1G05900
AT4G12330
AT5G10810
AT5G15860
AT5G11030
AT2G39518
AT5G66700
AT3G14760
AT5G65300
AT4G09890
AT1G77110
AT3G60200
AT5G49210
AT3G49560
AT3G49910
AT5G37770
AT3G49540
AT1G20120
AT1G50490
AT5G47880
AT5G01870
AT5G22360
AT3G16230
AT3G25830
AT5G20790
AT5G51170
AT5G53750
AT5G60810
AT1G20360
AT5G04120
AT1G64900
AT4G11370
AT3G25820
AT1G64625
AT3G17520
AT4G00400
AT4G25820
AT5G60490
```
