## Supplementary material for "A comprehensive map of preferentially located motifs reveals distinct proximal *cis*-regulatory elements in plants": TATAACCA_containing_gene_set.txt

```
#Occurences of TATAACCA between -36 and -28 (positions relative to the transcription start site)
#36 sequences with TATAACCA in this interval
#0.18% of the sequences in promoter set with TATAACCA (set with 19736 sequences)
AT1G29680
AT1G77000
AT3G25820
AT1G64625
AT1G08620
AT3G60200
AT1G10657
AT4G26000
AT3G25830
AT5G15860
AT5G11030
AT1G73177
AT1G07220
AT4G16370
AT5G53750
AT5G51170
AT3G49540
AT4G37220
AT5G04810
AT2G39518
AT4G11370
AT1G28130
AT3G56730
AT2G30810
AT3G23080
AT3G17520
AT2G46170
AT1G20120
AT1G73180
AT1G05900
AT3G48360
AT4G25820
AT1G16270
AT5G37770
AT5G04120
AT1G20360
```
