## Supplementary material for "A comprehensive map of preferentially located motifs reveals distinct proximal *cis*-regulatory elements in plants": TATAACCT_containing_gene_set.txt

```
#Occurences of TATAACCT between -37 and -30 (positions relative to the transcription start site)
#15 sequences with TATAACCT in this interval
#0.08% of the sequences in promoter set with TATAACCT (set with 19736 sequences)
AT5G51190
AT4G12330
AT2G36780
AT3G52290
AT1G06980
AT3G53270
AT5G60810
AT5G55340
AT3G22960
AT3G53220
AT4G22680
AT5G27280
AT1G22030
AT3G49910
AT5G47880
```
