## Supplementary material for "A comprehensive map of preferentially located motifs reveals distinct proximal *cis*-regulatory elements in plants": TATAACG_containing_gene_set.txt

```
#Occurences of TATAACG between -37 and -27 (positions relative to the transcription start site)
#47 sequences with TATAACG in this interval
#0.24% of the sequences in promoter set with TATAACG (set with 19736 sequences)
AT5G04810
AT2G36305
AT4G18190
AT5G17460
AT3G11510
AT4G33905
AT1G15800
AT4G36210
AT2G20050
AT3G05610
AT3G48510
AT1G79160
AT4G24380
AT3G51180
AT3G62070
AT5G64760
AT3G51510
AT3G62020
AT2G44740
AT1G10770
AT2G24550
AT3G01440
AT5G63780
AT5G05965
AT3G47440
AT5G39730
AT4G34135
AT5G66850
AT2G34430
AT4G21770
AT2G47970
AT1G09575
AT5G41380
AT5G63770
AT1G78000
AT5G03120
AT2G16500
AT5G05250
AT2G01520
AT3G51230
AT3G48720
AT5G03880
AT5G06120
AT2G39435
AT1G15350
AT1G15690
AT3G06190
```
