## Supplementary material for "A comprehensive map of preferentially located motifs reveals distinct proximal *cis*-regulatory elements in plants": TATAACT_containing_gene_set.txt

```
#Occurences of TATAACT between -34 and -28 (positions relative to the transcription start site)
#99 sequences with TATAACT in this interval
#0.50% of the sequences in promoter set with TATAACT (set with 19736 sequences)
AT3G17155
AT3G17940
AT5G55340
AT2G04690
AT3G46590
AT5G67390
AT1G30460
AT2G12940
AT2G26250
AT1G74920
AT1G76440
AT3G58490
AT1G56345
AT5G42200
AT2G16200
AT4G18210
AT1G23950
AT1G06120
AT2G27760
AT5G14200
AT1G01740
AT5G47630
AT2G03690
AT2G20700
AT2G34020
AT4G14819
AT1G54350
AT5G45130
AT1G33760
AT5G19430
AT5G54855
AT3G45290
AT5G08680
AT1G03530
AT5G20820
AT3G07940
AT4G29420
AT4G14385
AT1G02390
AT1G60990
AT5G03160
AT5G21020
AT5G08320
AT1G11260
AT1G17720
AT1G79180
AT3G11020
AT3G17860
AT1G32630
AT1G16500
AT3G58550
AT2G42990
AT4G29830
AT4G33585
AT5G56870
AT2G39980
AT2G02730
AT4G29680
AT5G49120
AT1G11450
AT3G07560
AT4G14315
AT3G13730
AT1G44790
AT4G28570
AT2G15010
AT3G05230
AT5G64230
AT1G63380
AT2G04080
AT2G22060
AT5G67050
AT1G37130
AT4G14850
AT1G18640
AT3G04780
AT4G29220
AT5G08185
AT4G37030
AT1G17680
AT3G18380
AT4G09010
AT3G44010
AT5G19790
AT1G68680
AT2G31750
AT3G17520
AT2G31530
AT1G23240
AT1G28600
AT2G33385
AT3G50640
AT2G01630
AT1G33811
AT2G18340
AT5G50290
AT3G60280
AT1G78340
AT5G62500
```
