## Supplementary material for "A comprehensive map of preferentially located motifs reveals distinct proximal *cis*-regulatory elements in plants": TATAAGA_containing_gene_set.txt

```
#Occurences of TATAAGA between -36 and -25 (positions relative to the transcription start site)
#255 sequences with TATAAGA in this interval
#1.29% of the sequences in promoter set with TATAAGA (set with 19736 sequences)
AT5G04900
AT4G19410
AT5G20400
AT1G75330
AT5G25560
AT4G11300
AT1G02890
AT1G21060
AT1G78820
AT2G44440
AT4G35480
AT5G21040
AT3G04280
AT5G59970
AT3G24040
AT4G14090
AT5G65650
AT4G22880
AT5G38630
AT5G48900
AT5G23270
AT5G48175
AT2G15400
AT1G10840
AT5G19530
AT1G01070
AT5G22580
AT5G02090
AT2G37330
AT4G20350
AT3G15356
AT5G26700
AT3G05490
AT2G27420
AT5G65220
AT3G22968
AT1G20310
AT1G07720
AT4G35010
AT5G55070
AT1G43190
AT3G53960
AT1G77450
AT4G08300
AT5G22880
AT2G37870
AT4G18920
AT5G45010
AT1G14880
AT2G44100
AT1G09840
AT3G20600
AT1G47870
AT1G78476
AT2G02130
AT5G09220
AT2G03820
AT3G08890
AT2G46330
AT3G25640
AT1G49200
AT1G08840
AT1G14540
AT1G11590
AT3G22970
AT5G53830
AT5G53960
AT4G38440
AT5G21130
AT1G47480
AT2G40530
AT3G44220
AT2G30490
AT5G16370
AT5G20820
AT5G43130
AT2G31300
AT1G59900
AT4G33270
AT5G60890
AT4G13230
AT1G75640
AT2G22660
AT1G63710
AT4G25190
AT2G17940
AT1G54920
AT5G23310
AT4G38495
AT4G08870
AT3G01220
AT2G44330
AT3G50160
AT1G26710
AT2G25200
AT1G11450
AT1G26230
AT5G02100
AT1G14910
AT5G48210
AT3G03770
AT5G66170
AT5G08250
AT1G66740
AT1G54510
AT5G49520
AT1G04950
AT3G21770
AT1G28680
AT5G44820
AT1G09060
AT1G08560
AT5G06240
AT2G27402
AT1G78340
AT4G13770
AT4G04330
AT1G05770
AT3G29400
AT1G71230
AT5G16490
AT4G30360
AT5G49350
AT3G23490
AT2G43261
AT3G24068
AT5G46430
AT1G79530
AT2G20180
AT2G36695
AT4G16420
AT5G63225
AT3G06680
AT5G45910
AT1G56600
AT1G15690
AT5G57260
AT3G01240
AT2G29420
AT1G68620
AT5G30490
AT1G09810
AT5G59490
AT3G55254
AT3G18830
AT5G59510
AT1G12270
AT4G14900
AT5G63310
AT3G25250
AT4G13000
AT2G32230
AT1G76340
AT2G34040
AT5G10240
AT3G11170
AT3G61790
AT1G04680
AT5G66640
AT1G58225
AT1G78090
AT5G11870
AT3G22275
AT1G08600
AT3G26560
AT1G74950
AT4G22140
AT5G61900
AT1G08550
AT2G16850
AT5G61600
AT1G72360
AT5G48690
AT2G44970
AT1G56660
AT5G49810
AT3G50150
AT5G03440
AT4G05450
AT3G03640
AT1G79340
AT4G09030
AT5G19390
AT5G53460
AT1G56150
AT5G24910
AT5G66090
AT2G29910
AT1G80120
AT3G12200
AT2G33420
AT2G28630
AT4G39370
AT1G62170
AT1G07310
AT2G04032
AT2G20950
AT1G61720
AT3G24750
AT1G47250
AT4G01110
AT3G18260
AT5G14450
AT1G76270
AT3G24030
AT4G33330
AT3G62260
AT2G21190
AT2G12200
AT4G00310
AT4G27550
AT1G49800
AT3G14690
AT5G20620
AT1G22990
AT1G13080
AT1G28000
AT2G28810
AT5G61160
AT2G14540
AT5G54660
AT3G44720
AT3G54925
AT3G12760
AT3G52660
AT2G26930
AT3G18210
AT3G51230
AT4G31330
AT2G31230
AT1G16560
AT1G66550
AT3G47800
AT1G79970
AT2G37360
AT1G70770
AT1G10920
AT2G45200
AT5G23710
AT2G23148
AT2G36780
AT5G49980
AT3G44750
AT1G51340
AT2G36090
AT4G23020
AT3G55130
AT3G62170
AT4G18360
AT2G33430
AT1G70690
AT5G18670
AT3G10560
AT1G20120
AT3G21710
```
