## Supplementary material for "A comprehensive map of preferentially located motifs reveals distinct proximal *cis*-regulatory elements in plants": TATAAGAA_containing_gene_set.txt

```
#Occurences of TATAAGAA between -35 and -25 (positions relative to the transcription start site)
#105 sequences with TATAAGAA in this interval
#0.53% of the sequences in promoter set with TATAAGAA (set with 19736 sequences)
AT2G28810
AT2G26930
AT1G01070
AT3G55130
AT5G20400
AT5G49350
AT5G44820
AT5G63310
AT2G44100
AT5G26700
AT5G20620
AT5G22580
AT4G31330
AT2G37360
AT5G63225
AT1G63710
AT3G04280
AT5G49980
AT1G08840
AT1G47870
AT5G08250
AT2G15400
AT3G12760
AT5G24910
AT5G57260
AT1G04950
AT5G54660
AT1G78340
AT3G24030
AT1G78090
AT3G18210
AT2G03820
AT5G03440
AT1G26230
AT1G77450
AT2G37870
AT2G27420
AT1G08550
AT1G20120
AT3G26560
AT1G76270
AT5G46430
AT1G61720
AT1G51340
AT5G65220
AT2G16850
AT1G14880
AT1G08560
AT3G25250
AT1G08600
AT4G38440
AT5G61900
AT2G44330
AT4G13770
AT3G21710
AT2G27402
AT2G46330
AT2G02130
AT5G20820
AT2G44440
AT4G08870
AT1G05770
AT2G33430
AT1G12270
AT1G10840
AT2G29420
AT4G38495
AT5G61600
AT4G18360
AT4G22880
AT1G71230
AT3G05490
AT5G45910
AT1G26710
AT1G09060
AT1G79530
AT1G54920
AT3G62170
AT5G30490
AT3G22275
AT3G24068
AT2G40530
AT3G62260
AT5G66640
AT1G66740
AT1G09840
AT1G68620
AT4G27550
AT3G18260
AT1G11450
AT3G12200
AT4G05450
AT5G02100
AT4G08300
AT2G20180
AT4G00310
AT1G14910
AT5G48690
AT4G23020
AT3G44220
AT1G56660
AT3G24040
AT1G02890
AT5G09220
AT5G66090
```
