## Supplementary material for "A comprehensive map of preferentially located motifs reveals distinct proximal *cis*-regulatory elements in plants": TATAAGAC_containing_gene_set.txt

```
#Occurences of TATAAGAC between -40 and -30 (positions relative to the transcription start site)
#30 sequences with TATAAGAC in this interval
#0.15% of the sequences in promoter set with TATAAGAC (set with 19736 sequences)
AT1G14540
AT4G30360
AT5G49810
AT3G14690
AT3G10560
AT5G55100
AT5G23710
AT1G66550
AT2G04032
AT1G20310
AT3G18830
AT1G49200
AT4G20350
AT5G19390
AT2G17140
AT5G06240
AT3G51230
AT5G43300
AT4G35480
AT1G22990
AT1G16560
AT4G01110
AT1G11590
AT3G44720
AT2G33420
AT1G21060
AT2G27420
AT2G17940
AT1G80120
AT4G18920
```
