## Supplementary material for "A comprehensive map of preferentially located motifs reveals distinct proximal *cis*-regulatory elements in plants": TATAAGAG_containing_gene_set.txt

```
#Occurences of TATAAGAG between -41 and -26 (positions relative to the transcription start site)
#72 sequences with TATAAGAG in this interval
#0.36% of the sequences in promoter set with TATAAGAG (set with 19736 sequences)
AT2G28630
AT3G21770
AT3G24750
AT5G14450
AT1G70770
AT1G75330
AT4G27010
AT2G31300
AT1G10920
AT1G79970
AT5G02090
AT5G59970
AT2G31230
AT1G47250
AT2G44650
AT3G50150
AT2G20950
AT3G15356
AT4G13230
AT1G76340
AT4G11300
AT1G08550
AT4G14090
AT3G55990
AT1G72360
AT4G16420
AT2G37330
AT3G50160
AT5G61160
AT3G53960
AT5G22880
AT3G25882
AT1G70690
AT4G39370
AT4G25190
AT3G50780
AT4G04330
AT1G28680
AT3G08890
AT4G14900
AT2G29910
AT2G36090
AT5G48175
AT2G32230
AT1G59900
AT5G16370
AT2G36695
AT1G04680
AT5G59510
AT4G13000
AT1G54510
AT2G22660
AT4G09030
AT5G23270
AT5G53830
AT3G03640
AT5G55440
AT5G48900
AT5G60890
AT3G01220
AT1G75640
AT4G18920
AT3G25640
AT4G35010
AT2G30490
AT5G65650
AT1G07720
AT5G16490
AT2G45200
AT1G74950
AT4G22140
AT5G19530
```
