## Supplementary material for "A comprehensive map of preferentially located motifs reveals distinct proximal *cis*-regulatory elements in plants": TATAAGAT_containing_gene_set.txt

```
#Occurences of TATAAGAT between -36 and -30 (positions relative to the transcription start site)
#28 sequences with TATAAGAT in this interval
#0.14% of the sequences in promoter set with TATAAGAT (set with 19736 sequences)
AT5G38630
AT5G66170
AT5G43130
AT5G18670
AT5G55070
AT1G58225
AT3G22968
AT2G25200
AT2G23148
AT5G53960
AT2G44970
AT3G01240
AT3G23490
AT2G34040
AT5G48210
AT4G33270
AT1G13080
AT5G21130
AT3G22970
AT5G45010
AT1G28000
AT3G47800
AT2G14540
AT1G78476
AT4G33330
AT2G43261
AT1G62170
AT5G59490
```
