## Supplementary material for "A comprehensive map of preferentially located motifs reveals distinct proximal *cis*-regulatory elements in plants": TATAAGC_containing_gene_set.txt

```
#Occurences of TATAAGC between -34 and -26 (positions relative to the transcription start site)
#118 sequences with TATAAGC in this interval
#0.60% of the sequences in promoter set with TATAAGC (set with 19736 sequences)
AT4G38440
AT5G42600
AT4G35350
AT1G18290
AT2G25160
AT3G51690
AT1G08090
AT4G20320
AT5G03260
AT5G61290
AT1G74840
AT3G28780
AT1G21890
AT5G19400
AT5G57800
AT3G14360
AT5G06080
AT2G44200
AT5G47640
AT5G52660
AT3G55700
AT1G07550
AT1G76790
AT5G26780
AT3G12100
AT4G17190
AT5G12080
AT2G20960
AT3G47390
AT1G23760
AT3G61490
AT1G17110
AT1G06260
AT4G33150
AT2G15010
AT1G66700
AT5G13930
AT3G09050
AT5G56750
AT2G27370
AT2G19110
AT2G03880
AT3G14900
AT5G23400
AT1G13870
AT1G52410
AT1G31814
AT5G17990
AT4G23140
AT5G44720
AT2G19120
AT3G45680
AT1G34030
AT4G34730
AT3G26110
AT3G45710
AT5G67110
AT4G20270
AT4G31160
AT5G25330
AT2G28780
AT4G36090
AT3G07480
AT2G36790
AT4G34290
AT1G60010
AT5G20045
AT3G18380
AT3G12670
AT3G01950
AT4G21680
AT5G19520
AT2G28790
AT4G34340
AT3G05020
AT5G41720
AT5G21150
AT1G28400
AT1G05780
AT1G07020
AT1G18340
AT2G21195
AT5G16220
AT2G36800
AT1G10450
AT1G07135
AT3G16580
AT3G20790
AT5G62070
AT5G51890
AT3G56860
AT1G62540
AT2G38080
AT5G46330
AT3G28220
AT4G25010
AT2G47160
AT1G43160
AT3G61450
AT2G14610
AT5G13970
AT3G45700
AT1G07370
AT2G28200
AT5G56540
AT3G09390
AT5G40630
AT2G30540
AT3G06460
AT2G30910
AT5G21274
AT5G10410
AT3G16910
AT5G12050
AT5G27640
AT4G34710
AT5G04850
AT3G61890
```
