## Supplementary material for "A comprehensive map of preferentially located motifs reveals distinct proximal *cis*-regulatory elements in plants": TATAAGCA_containing_gene_set.txt

```
#Occurences of TATAAGCA between -38 and -27 (positions relative to the transcription start site)
#46 sequences with TATAAGCA in this interval
#0.23% of the sequences in promoter set with TATAAGCA (set with 19736 sequences)
AT4G25010
AT1G66700
AT3G45680
AT2G25090
AT1G10450
AT5G17990
AT5G03260
AT2G17140
AT3G12100
AT2G35120
AT2G28200
AT5G23400
AT5G61290
AT1G54620
AT5G12050
AT5G46330
AT5G44720
AT3G28220
AT4G20270
AT4G34290
AT2G30540
AT1G31814
AT4G17190
AT4G36090
AT5G20045
AT1G21890
AT2G27370
AT2G21195
AT4G22960
AT3G45710
AT5G57800
AT3G26110
AT3G19440
AT5G19400
AT2G19120
AT3G45700
AT1G60010
AT5G27320
AT4G20320
AT2G19060
AT5G56540
AT3G20790
AT5G58940
AT4G34730
AT2G19110
AT4G34710
```
