## Supplementary material for "A comprehensive map of preferentially located motifs reveals distinct proximal *cis*-regulatory elements in plants": TATAAGCT_containing_gene_set.txt

```
#Occurences of TATAAGCT between -36 and -27 (positions relative to the transcription start site)
#38 sequences with TATAAGCT in this interval
#0.19% of the sequences in promoter set with TATAAGCT (set with 19736 sequences)
AT1G06260
AT3G09390
AT5G41720
AT2G38080
AT1G18340
AT3G14360
AT5G56750
AT4G23140
AT3G16910
AT2G47160
AT5G42600
AT1G07550
AT1G07370
AT2G15010
AT5G67110
AT3G09050
AT2G36800
AT4G35350
AT5G52660
AT5G26780
AT1G28400
AT1G17110
AT4G38440
AT4G33150
AT2G36790
AT4G21680
AT2G28790
AT5G13930
AT3G05020
AT3G16580
AT5G25330
AT5G21274
AT3G12670
AT2G30910
AT5G04850
AT5G47640
AT3G55700
AT4G31160
```
