## Supplementary material for "A comprehensive map of preferentially located motifs reveals distinct proximal *cis*-regulatory elements in plants": TATAAGG_containing_gene_set.txt

```
#Occurences of TATAAGG between -35 and -27 (positions relative to the transcription start site)
#96 sequences with TATAAGG in this interval
#0.49% of the sequences in promoter set with TATAAGG (set with 19736 sequences)
AT1G32170
AT5G49480
AT4G24120
AT3G18210
AT1G52740
AT3G23550
AT2G41190
AT5G57550
AT1G01720
AT4G08555
AT4G39980
AT1G19510
AT3G16530
AT1G14870
AT2G35600
AT3G22231
AT3G23620
AT3G29250
AT4G14560
AT5G47000
AT1G70490
AT2G02500
AT5G57800
AT4G15053
AT1G10190
AT2G41010
AT4G37910
AT3G19080
AT5G04860
AT2G28410
AT5G59040
AT2G43410
AT1G21680
AT1G09610
AT4G15802
AT5G06240
AT3G09100
AT4G39470
AT3G25190
AT1G49750
AT5G50915
AT2G44450
AT5G11530
AT5G05210
AT4G00080
AT5G47330
AT5G19180
AT3G48410
AT4G36740
AT1G31070
AT2G31540
AT2G38940
AT5G02490
AT5G44030
AT4G00710
AT3G60140
AT4G32060
AT4G25660
AT5G47610
AT2G26150
AT4G20870
AT2G05220
AT5G13180
AT5G37990
AT5G55950
AT4G14550
AT5G08790
AT4G16447
AT2G34490
AT5G40360
AT3G21070
AT1G45170
AT5G65205
AT1G09815
AT1G29490
AT5G02940
AT1G53760
AT4G29720
AT1G62262
AT4G35110
AT3G05858
AT5G66090
AT5G06800
AT1G22540
AT1G79910
AT3G02190
AT5G51890
AT2G39970
AT1G31550
AT5G58070
AT3G56400
AT1G28370
AT5G24655
AT3G46130
AT3G43800
AT2G18328
```
