## Supplementary material for "A comprehensive map of preferentially located motifs reveals distinct proximal *cis*-regulatory elements in plants": TATAAGGA_containing_gene_set.txt

```
#Occurences of TATAAGGA between -39 and -28 (positions relative to the transcription start site)
#36 sequences with TATAAGGA in this interval
#0.18% of the sequences in promoter set with TATAAGGA (set with 19736 sequences)
AT1G19510
AT3G23550
AT5G50915
AT1G29490
AT2G39050
AT4G16447
AT5G40360
AT3G05858
AT5G51890
AT1G49750
AT4G38080
AT5G37990
AT4G32060
AT5G47000
AT4G24120
AT1G62262
AT5G08790
AT5G58070
AT2G15640
AT3G48410
AT5G18640
AT1G14870
AT5G57800
AT5G24655
AT2G41010
AT3G09100
AT1G22540
AT3G09770
AT1G79910
AT1G27670
AT3G21070
AT2G43410
AT1G10210
AT3G60140
AT4G14560
AT2G18328
```
