## Supplementary material for "A comprehensive map of preferentially located motifs reveals distinct proximal *cis*-regulatory elements in plants": TATAAGGC_containing_gene_set.txt

```
#Occurences of TATAAGGC between -162 and -28 (positions relative to the transcription start site)
#102 sequences with TATAAGGC in this interval
#0.52% of the sequences in promoter set with TATAAGGC (set with 19736 sequences)
AT5G07475
AT2G46580
AT3G28500
AT3G48390
AT1G07210
AT5G49180
AT1G71730
AT3G50110
AT2G37000
AT3G06770
AT1G54050
AT1G31550
AT4G33865
AT1G28610
AT5G47930
AT5G01960
AT3G15770
AT4G36960
AT3G23740
AT3G14860
AT5G06800
AT1G50450
AT2G19670
AT4G37910
AT3G09630
AT1G01940
AT3G01150
AT1G09815
AT3G27160
AT1G27310
AT1G34380
AT1G01930
AT5G49480
AT1G55250
AT1G04870
AT5G66280
AT1G45170
AT1G80790
AT5G65940
AT4G16460
AT3G47590
AT3G17150
AT5G66090
AT2G44620
AT4G38420
AT1G72340
AT5G55600
AT2G19640
AT1G56460
AT4G13070
AT3G25190
AT3G53740
AT4G26720
AT3G52660
AT2G01870
AT2G01110
AT2G07667
AT3G17890
AT2G02510
AT5G38110
AT3G60660
AT4G38180
AT2G17270
AT5G66140
AT5G48990
AT5G49000
AT2G30600
AT3G18210
AT2G29180
AT1G18070
AT5G11240
AT5G55610
AT3G53500
AT2G36990
AT2G26590
AT2G33040
AT1G21680
AT2G44610
AT3G49490
AT1G13300
AT4G10330
AT4G36820
AT3G22630
AT2G43490
AT2G47300
AT5G09450
AT2G41190
AT2G01610
AT5G07090
AT3G26750
AT3G19650
AT2G34070
AT2G01120
AT4G01660
AT5G27730
AT3G52760
AT4G14870
AT4G39470
AT5G01950
AT3G25805
AT1G09290
AT2G23930
```
