## Supplementary material for "A comprehensive map of preferentially located motifs reveals distinct proximal *cis*-regulatory elements in plants": TATAAGGG_containing_gene_set.txt

```
#Occurences of TATAAGGG between -56 and -30 (positions relative to the transcription start site)
#31 sequences with TATAAGGG in this interval
#0.16% of the sequences in promoter set with TATAAGGG (set with 19736 sequences)
AT1G76530
AT1G32170
AT3G16530
AT5G55950
AT1G53760
AT3G17040
AT2G38940
AT5G59040
AT1G52740
AT4G39980
AT4G29720
AT3G02190
AT4G00080
AT1G01380
AT3G17590
AT5G48240
AT5G11530
AT4G15053
AT4G25660
AT1G09610
AT4G14550
AT2G39970
AT5G19180
AT5G53000
AT5G57550
AT4G29860
AT3G19080
AT3G43800
AT5G56010
AT3G26410
AT5G47330
```
