## Supplementary material for "A comprehensive map of preferentially located motifs reveals distinct proximal *cis*-regulatory elements in plants": TATAAGT_containing_gene_set.txt

```
#Occurences of TATAAGT between -34 and -28 (positions relative to the transcription start site)
#138 sequences with TATAAGT in this interval
#0.70% of the sequences in promoter set with TATAAGT (set with 19736 sequences)
AT1G18480
AT5G45130
AT2G15230
AT5G59845
AT2G15760
AT2G27500
AT1G62280
AT3G58820
AT4G30710
AT3G25855
AT1G15885
AT1G23010
AT1G17760
AT3G05730
AT3G15395
AT5G22550
AT5G25940
AT4G30770
AT1G01090
AT3G03980
AT4G16030
AT1G15610
AT1G30860
AT3G49601
AT1G10530
AT4G12480
AT4G26080
AT5G40020
AT4G34380
AT1G70650
AT4G28770
AT5G25265
AT3G11070
AT5G16440
AT2G36830
AT1G78070
AT3G18820
AT3G28630
AT4G24026
AT4G22790
AT4G28240
AT1G54350
AT5G44310
AT4G34920
AT5G53930
AT5G61780
AT4G15910
AT5G25950
AT1G04040
AT1G09350
AT5G53530
AT2G28085
AT2G03710
AT5G48180
AT3G23620
AT5G05290
AT1G77870
AT5G63750
AT5G24800
AT5G42930
AT1G50630
AT3G62060
AT3G26782
AT1G66570
AT5G27980
AT2G23580
AT5G25190
AT4G14080
AT2G31110
AT4G39010
AT2G42460
AT1G02810
AT2G29720
AT3G30210
AT1G05770
AT3G16580
AT1G55910
AT1G36640
AT5G02540
AT2G37440
AT1G30750
AT5G57870
AT1G66470
AT5G23400
AT1G49500
AT1G02335
AT2G47810
AT4G33610
AT5G62920
AT5G39580
AT2G19880
AT5G47430
AT3G28150
AT4G34970
AT2G24450
AT5G19850
AT4G33467
AT3G61210
AT5G28630
AT1G15010
AT1G27030
AT2G39350
AT5G15130
AT3G45010
AT3G63510
AT5G02580
AT1G79990
AT1G26820
AT1G65845
AT2G35070
AT1G33440
AT1G62500
AT2G34060
AT3G23080
AT1G57660
AT3G46300
AT1G17950
AT1G71230
AT1G02160
AT1G27040
AT3G22425
AT1G48140
AT3G01730
AT1G80210
AT1G75030
AT4G13820
AT4G35480
AT2G22780
AT5G25360
AT5G57625
AT1G08760
AT5G16960
AT5G09970
AT4G38620
AT2G45710
AT2G42900
AT1G08620
AT1G06520
```
