## Supplementary material for "A comprehensive map of preferentially located motifs reveals distinct proximal *cis*-regulatory elements in plants": TATAAGTA_containing_gene_set.txt

```
#Occurences of TATAAGTA between -39 and -25 (positions relative to the transcription start site)
#83 sequences with TATAAGTA in this interval
#0.42% of the sequences in promoter set with TATAAGTA (set with 19736 sequences)
AT3G49601
AT5G16960
AT3G16580
AT3G26782
AT1G10530
AT2G12200
AT5G48180
AT5G59845
AT2G47810
AT3G28630
AT3G61210
AT4G30710
AT5G61780
AT3G45010
AT3G02468
AT1G02335
AT5G02580
AT1G04040
AT2G36830
AT4G12480
AT1G01090
AT5G04347
AT4G29905
AT4G28470
AT2G39440
AT5G44380
AT3G14060
AT4G16030
AT3G22425
AT5G13730
AT4G35480
AT3G01730
AT5G11920
AT4G28240
AT3G16780
AT5G08565
AT4G26080
AT2G24450
AT1G61340
AT3G24460
AT3G63510
AT1G33440
AT3G57490
AT3G53870
AT1G79990
AT4G33467
AT4G33480
AT2G01980
AT1G75240
AT3G25855
AT5G53530
AT2G28085
AT5G39260
AT3G30210
AT5G23400
AT1G36640
AT5G63750
AT1G27030
AT1G62280
AT2G19500
AT5G62920
AT5G15130
AT2G33380
AT3G20640
AT4G14080
AT3G55380
AT5G36230
AT5G60390
AT2G41410
AT4G24026
AT4G11120
AT2G35070
AT3G46300
AT1G78070
AT1G23240
AT4G22790
AT1G23010
AT1G17950
AT2G25980
AT4G33050
AT5G25190
AT5G09970
AT5G42930
```
