## Supplementary material for "A comprehensive map of preferentially located motifs reveals distinct proximal *cis*-regulatory elements in plants": TATAAGTC_containing_gene_set.txt

```
#Occurences of TATAAGTC between -39 and -29 (positions relative to the transcription start site)
#22 sequences with TATAAGTC in this interval
#0.11% of the sequences in promoter set with TATAAGTC (set with 19736 sequences)
AT1G26820
AT5G24800
AT5G62550
AT3G05730
AT1G04260
AT2G47780
AT1G05770
AT3G58820
AT5G58690
AT3G23620
AT1G02160
AT1G15610
AT2G31110
AT1G16370
AT1G71230
AT5G19850
AT1G49500
AT5G45130
AT1G70650
AT4G30770
AT2G45710
AT4G34970
```
