## Supplementary material for "A comprehensive map of preferentially located motifs reveals distinct proximal *cis*-regulatory elements in plants": TATAAGTG_containing_gene_set.txt

```
#Occurences of TATAAGTG between -36 and -28 (positions relative to the transcription start site)
#29 sequences with TATAAGTG in this interval
#0.15% of the sequences in promoter set with TATAAGTG (set with 19736 sequences)
AT1G62500
AT1G75030
AT5G40020
AT2G37440
AT1G27040
AT5G02540
AT2G15760
AT2G23580
AT1G52640
AT2G15230
AT1G65845
AT1G57660
AT1G06520
AT5G47430
AT4G13820
AT5G57625
AT5G22550
AT1G54350
AT1G66470
AT4G34920
AT4G15910
AT1G48140
AT4G39010
AT1G55910
AT5G57870
AT1G02810
AT5G28630
AT4G28770
AT5G05290
```
