## Supplementary material for "A comprehensive map of preferentially located motifs reveals distinct proximal *cis*-regulatory elements in plants": TATAAT_containing_gene_set.txt

```
#Occurences of TATAAT between -33 and -27 (positions relative to the transcription start site)
#647 sequences with TATAAT in this interval
#3.28% of the sequences in promoter set with TATAAT (set with 19736 sequences)
AT1G55675
AT1G77870
AT5G06930
AT1G19270
AT5G23440
AT3G10930
AT1G26815
AT5G12350
AT1G78290
AT1G10960
AT3G13970
AT5G48140
AT3G20670
AT3G07350
AT5G54250
AT3G03270
AT1G47200
AT3G14560
AT2G43510
AT2G03420
AT4G02570
AT1G28305
AT2G05380
AT5G11910
AT3G06340
AT2G20610
AT4G11290
AT3G05460
AT5G51950
AT4G05190
AT4G18197
AT4G37150
AT2G46990
AT1G16905
AT3G02140
AT4G32880
AT5G39510
AT3G42790
AT1G20225
AT1G12420
AT5G44670
AT2G20410
AT3G06650
AT1G23147
AT4G22250
AT1G33811
AT2G43090
AT4G31750
AT1G78915
AT2G22780
AT5G65420
AT4G33650
AT3G57000
AT5G60530
AT2G25490
AT1G10370
AT1G75700
AT3G07560
AT2G45960
AT3G57750
AT1G80210
AT1G23310
AT2G41225
AT1G17720
AT3G53960
AT3G23480
AT1G18810
AT1G44542
AT2G35150
AT5G14110
AT1G33440
AT4G18425
AT5G07010
AT2G16510
AT4G38210
AT4G27090
AT5G36210
AT1G30972
AT5G40580
AT1G24881
AT1G02950
AT1G35210
AT5G01330
AT5G64480
AT3G51490
AT1G11190
AT5G13410
AT2G44430
AT3G02210
AT3G54810
AT1G33400
AT5G24930
AT2G42560
AT1G73600
AT1G02530
AT5G03070
AT4G32800
AT1G29440
AT1G65800
AT4G16060
AT1G70540
AT1G59740
AT5G10910
AT4G23870
AT1G49320
AT3G21352
AT5G64420
AT1G62540
AT4G17010
AT1G75460
AT4G29730
AT3G20940
AT1G80080
AT2G23260
AT4G32440
AT1G11545
AT1G66280
AT2G43018
AT2G15000
AT1G32100
AT3G56480
AT2G02400
AT5G49170
AT4G36190
AT1G55580
AT4G30210
AT5G39920
AT2G23600
AT1G26799
AT5G66590
AT5G05780
AT5G16390
AT5G64150
AT3G56710
AT5G64050
AT3G51890
AT3G58450
AT5G62550
AT4G16141
AT2G14530
AT1G10230
AT2G21860
AT5G14930
AT4G00390
AT1G35290
AT2G38185
AT5G66052
AT4G30470
AT3G48890
AT5G42370
AT1G78780
AT5G40870
AT4G29000
AT2G35320
AT3G22500
AT1G15220
AT2G25420
AT2G29310
AT1G71015
AT3G17710
AT1G34790
AT5G67310
AT2G22540
AT1G29490
AT4G28570
AT1G63380
AT1G24575
AT5G53700
AT3G09735
AT3G05980
AT5G54165
AT3G05940
AT3G55380
AT5G24000
AT1G50325
AT2G39435
AT4G22610
AT2G38070
AT1G73440
AT4G31880
AT1G29500
AT5G62080
AT3G06740
AT4G12120
AT4G26110
AT2G24830
AT2G37940
AT1G67210
AT5G38710
AT5G49300
AT3G56970
AT4G22720
AT3G07420
AT2G17950
AT1G27090
AT5G36940
AT2G41130
AT3G57130
AT5G07090
AT3G17060
AT3G11210
AT1G30820
AT3G43240
AT5G25250
AT4G27760
AT1G31840
AT1G53120
AT1G54330
AT1G01720
AT1G12840
AT1G17070
AT1G75170
AT4G34350
AT4G35110
AT1G63090
AT2G47950
AT5G24090
AT1G13210
AT2G28870
AT3G24800
AT2G01400
AT3G54960
AT2G37840
AT1G23440
AT2G33480
AT3G56610
AT1G66960
AT3G26610
AT3G04730
AT3G23490
AT2G07815
AT5G44420
AT3G07390
AT4G16260
AT1G77682
AT1G02630
AT3G25030
AT3G15500
AT1G29930
AT1G01600
AT2G36740
AT4G34560
AT1G49130
AT3G55270
AT5G44460
AT1G20070
AT3G16560
AT4G35220
AT5G52810
AT5G40660
AT1G01180
AT1G63830
AT3G22570
AT4G00400
AT1G29910
AT3G45970
AT1G68430
AT2G44080
AT1G35780
AT3G08990
AT5G60340
AT4G00430
AT5G44820
AT5G44720
AT1G66200
AT4G29740
AT2G01970
AT3G58610
AT5G37940
AT3G57650
AT1G24600
AT1G18710
AT5G08139
AT5G07860
AT4G39320
AT3G05741
AT1G31040
AT5G62900
AT1G65450
AT3G24250
AT5G49350
AT3G50310
AT1G12950
AT3G16870
AT2G39970
AT1G48920
AT5G16830
AT1G13320
AT2G43020
AT3G49960
AT1G02390
AT2G33780
AT5G53190
AT3G56730
AT2G20250
AT2G03800
AT2G25930
AT3G12610
AT5G48740
AT3G16090
AT5G52890
AT3G45960
AT4G17900
AT1G56330
AT1G09570
AT1G52040
AT5G24900
AT3G62070
AT3G49400
AT2G30130
AT2G39705
AT1G24062
AT1G08510
AT4G27470
AT4G16080
AT3G10560
AT1G24210
AT1G04340
AT5G52970
AT4G25650
AT1G80840
AT5G37300
AT1G29430
AT5G60670
AT4G11560
AT4G34180
AT5G12120
AT3G48160
AT5G17820
AT3G26590
AT1G26945
AT1G65060
AT5G57887
AT2G27140
AT2G46960
AT1G32370
AT3G01620
AT5G18660
AT2G26070
AT4G37530
AT2G28630
AT1G32940
AT3G01950
AT5G03440
AT2G45330
AT4G23590
AT1G04770
AT5G47040
AT2G47670
AT3G29152
AT2G29910
AT3G17000
AT1G49300
AT5G04080
AT2G13560
AT1G12200
AT4G28190
AT1G02190
AT1G35255
AT1G66350
AT2G46850
AT3G28200
AT4G28680
AT5G49810
AT4G32290
AT1G68670
AT3G03980
AT1G55590
AT2G28910
AT4G35420
AT1G78670
AT1G67840
AT1G24340
AT1G16890
AT3G19970
AT1G20090
AT5G52780
AT2G39380
AT3G56720
AT4G17410
AT2G29330
AT5G46940
AT4G18510
AT5G21040
AT5G26340
AT1G04910
AT5G67560
AT3G19440
AT3G50920
AT1G21910
AT5G67250
AT1G09700
AT3G57320
AT3G06410
AT3G25980
AT2G04160
AT5G55970
AT1G06890
AT1G80280
AT2G17250
AT1G15800
AT2G18390
AT1G68850
AT1G21600
AT5G56010
AT5G65880
AT2G02040
AT4G02280
AT3G16150
AT3G27650
AT3G59040
AT1G52100
AT1G79590
AT2G14760
AT5G07370
AT5G60040
AT5G06100
AT3G14230
AT1G05550
AT1G62980
AT1G76670
AT3G22235
AT3G04810
AT4G08940
AT2G44530
AT4G33260
AT5G18730
AT3G14310
AT3G44340
AT1G62420
AT2G48090
AT3G29035
AT4G25320
AT3G05100
AT1G73500
AT4G15735
AT1G73640
AT5G42620
AT5G23830
AT5G41280
AT2G37290
AT3G23450
AT1G19960
AT1G49820
AT1G06470
AT5G42380
AT4G39470
AT2G27330
AT5G46115
AT4G17680
AT3G49320
AT2G44330
AT5G24260
AT5G66070
AT3G50150
AT3G22290
AT1G56418
AT1G22650
AT4G22130
AT1G52220
AT3G51280
AT5G62670
AT5G17000
AT2G21195
AT3G22250
AT5G55070
AT3G22790
AT2G31310
AT5G01470
AT1G63270
AT2G39570
AT1G59890
AT5G14730
AT3G48490
AT3G09720
AT1G68100
AT1G71692
AT3G15358
AT5G18037
AT5G17165
AT5G48910
AT5G44610
AT1G06230
AT5G11760
AT3G56170
AT1G16560
AT2G35730
AT5G01800
AT2G25640
AT5G40200
AT1G22640
AT4G33720
AT1G16250
AT2G46910
AT5G10300
AT5G52030
AT2G29995
AT1G05900
AT5G42800
AT4G09580
AT4G11570
AT4G08240
AT4G25845
AT1G71050
AT2G41380
AT2G38380
AT1G54740
AT1G28130
AT2G28110
AT3G47930
AT1G09245
AT1G03770
AT2G35620
AT4G38130
AT1G68110
AT5G60610
AT1G59730
AT1G13570
AT4G36610
AT5G57860
AT4G16660
AT5G25120
AT2G22980
AT4G25840
AT2G29340
AT2G44480
AT1G24800
AT5G17860
AT3G53220
AT4G12730
AT5G26660
AT4G22540
AT3G26830
AT5G38344
AT1G32640
AT2G26150
AT3G26782
AT4G00660
AT2G45110
AT1G02750
AT2G30910
AT5G63450
AT2G29470
AT3G46750
AT2G26080
AT1G59960
AT5G53320
AT1G29510
AT3G09760
AT4G34860
AT5G62230
AT4G39270
AT2G17660
AT1G24100
AT4G40030
AT1G63310
AT2G04100
AT2G28330
AT1G30140
AT3G09800
AT5G58940
AT5G45095
AT3G06860
AT4G35190
AT1G21630
AT2G32280
AT4G11300
AT4G16380
AT4G30770
AT5G14920
AT1G76980
AT5G27720
AT1G58070
AT1G30540
AT2G35795
AT5G66230
AT1G78570
AT4G02120
AT3G51171
AT3G25220
AT5G14410
AT1G66120
AT1G53520
AT5G42930
AT3G46010
AT3G09860
AT5G36290
AT4G17860
AT2G28550
AT1G73470
AT5G41350
AT2G35470
AT4G38620
AT3G62260
AT5G08250
AT3G02170
AT3G03570
AT1G17980
AT3G18880
AT5G56320
AT1G80170
AT1G75370
AT3G25940
AT1G56210
AT1G34180
AT5G06730
AT2G34740
AT5G45690
AT5G51545
AT3G51470
AT3G54280
AT1G27540
AT4G38770
AT4G39130
AT5G38700
AT1G14200
AT2G14540
AT2G40320
AT3G62120
AT1G63770
AT5G42630
AT4G06676
AT1G26530
AT5G65320
AT2G02410
AT4G35410
AT2G32390
AT1G47960
AT5G47120
AT1G02730
AT5G66730
AT1G09000
AT2G23350
AT1G62430
AT3G20910
AT1G22890
AT1G53285
AT5G45960
AT1G70180
AT5G48900
AT1G79340
AT1G16460
AT3G61790
AT1G18080
AT1G58007
AT1G23610
AT5G63300
```
