## Supplementary material for "A comprehensive map of preferentially located motifs reveals distinct proximal *cis*-regulatory elements in plants": TATAATA_containing_gene_set.txt

```
#Occurences of TATAATA between -33 and -28 (positions relative to the transcription start site)
#226 sequences with TATAATA in this interval
#1.15% of the sequences in promoter set with TATAATA (set with 19736 sequences)
AT1G62420
AT4G27470
AT1G63090
AT1G18080
AT3G55270
AT4G12120
AT1G66200
AT2G43020
AT5G57860
AT5G45690
AT5G44820
AT4G25840
AT2G14530
AT2G35150
AT3G08990
AT2G28550
AT3G57750
AT3G29152
AT2G46990
AT5G17000
AT1G02950
AT1G02190
AT5G47040
AT1G18810
AT2G41380
AT1G24575
AT5G55970
AT1G13570
AT3G57130
AT5G14930
AT5G53190
AT4G37150
AT1G35255
AT2G27330
AT1G11545
AT2G25930
AT1G23610
AT1G28130
AT1G32370
AT1G73470
AT5G40660
AT2G30130
AT2G38185
AT2G39435
AT5G60610
AT4G28570
AT4G00660
AT1G23440
AT3G50920
AT2G44530
AT3G05741
AT5G24260
AT1G73500
AT1G55580
AT4G38210
AT1G28305
AT1G62540
AT5G42630
AT5G08139
AT5G36290
AT5G07860
AT5G62550
AT3G46010
AT1G49820
AT2G28870
AT4G30470
AT1G50325
AT4G25845
AT1G05550
AT5G51950
AT2G25490
AT3G14310
AT3G50150
AT5G58940
AT2G01400
AT5G24000
AT1G52100
AT3G26610
AT5G53320
AT4G16141
AT1G13320
AT1G58070
AT1G75370
AT1G35780
AT5G44610
AT2G36740
AT4G08940
AT1G47200
AT5G27720
AT3G06650
AT2G25420
AT1G21600
AT5G40580
AT3G07390
AT2G14540
AT2G35470
AT2G29910
AT1G79340
AT5G66590
AT1G71050
AT5G07010
AT2G30910
AT1G63380
AT5G41280
AT1G59960
AT4G35110
AT1G49320
AT3G48890
AT3G14560
AT3G23450
AT5G17860
AT1G59740
AT3G51280
AT4G22540
AT5G52810
AT1G56210
AT5G14920
AT3G45960
AT1G80280
AT1G70540
AT3G25980
AT1G24100
AT3G53220
AT3G19970
AT4G18197
AT1G15800
AT1G29500
AT5G52890
AT2G23260
AT4G28680
AT5G10300
AT4G16080
AT5G65880
AT4G05190
AT1G66120
AT3G58450
AT3G15500
AT1G21630
AT4G29730
AT1G34790
AT1G13210
AT5G40870
AT4G18510
AT1G22650
AT4G00430
AT1G52040
AT2G37940
AT4G06676
AT1G66350
AT1G44542
AT2G26070
AT3G04810
AT3G51171
AT5G14730
AT5G51545
AT3G14230
AT2G45330
AT1G22640
AT1G49130
AT5G55070
AT5G24900
AT5G41350
AT1G68110
AT1G10370
AT1G24340
AT5G64050
AT1G54740
AT1G31040
AT5G17165
AT5G11910
AT5G21040
AT2G02040
AT1G29930
AT2G32280
AT1G67210
AT1G02750
AT3G07350
AT2G18390
AT1G30820
AT2G22540
AT5G48740
AT1G20090
AT4G08240
AT4G02280
AT5G48900
AT1G49300
AT2G28330
AT4G34350
AT4G34560
AT3G48160
AT5G63300
AT5G18037
AT1G53120
AT3G29035
AT5G67310
AT3G57320
AT1G63830
AT3G22500
AT1G63270
AT1G76670
AT5G06100
AT2G43018
AT5G38700
AT1G12200
AT3G44340
AT4G16380
AT5G63450
AT3G22570
AT3G20910
AT2G47670
AT3G54810
AT1G65450
AT2G40320
AT2G28110
AT1G22890
AT1G23147
AT1G03770
AT3G11210
AT2G28910
AT5G14110
AT1G32640
AT4G18425
AT5G52780
AT4G39320
AT3G02140
AT5G45095
```
