## Supplementary material for "A comprehensive map of preferentially located motifs reveals distinct proximal *cis*-regulatory elements in plants": TATAATAA_containing_gene_set.txt

```
#Occurences of TATAATAA between -34 and -28 (positions relative to the transcription start site)
#110 sequences with TATAATAA in this interval
#0.56% of the sequences in promoter set with TATAATAA (set with 19736 sequences)
AT4G08940
AT5G63300
AT3G19970
AT1G49320
AT5G24260
AT1G80280
AT3G57320
AT1G10370
AT2G43018
AT1G24340
AT2G29910
AT5G62550
AT4G16141
AT5G14110
AT5G17165
AT5G48900
AT1G05550
AT3G14310
AT1G50325
AT1G66350
AT2G01400
AT3G11210
AT5G44460
AT4G23840
AT3G08990
AT2G35150
AT2G43020
AT3G14560
AT3G51280
AT1G35780
AT4G30470
AT1G49130
AT3G51171
AT1G70540
AT1G22640
AT1G24100
AT1G63270
AT5G45095
AT5G51950
AT2G25420
AT5G17000
AT3G29035
AT4G37150
AT1G23147
AT5G40870
AT4G18510
AT5G55070
AT3G54810
AT2G26070
AT4G00430
AT2G14540
AT1G56210
AT3G11340
AT5G44820
AT1G75370
AT1G29340
AT5G17860
AT3G27890
AT1G71050
AT2G25490
AT3G50150
AT5G52890
AT3G20910
AT1G34790
AT4G38210
AT3G05741
AT1G63830
AT1G52040
AT1G32640
AT4G34560
AT5G14930
AT5G10300
AT1G22890
AT1G23440
AT2G28550
AT2G02040
AT5G51545
AT2G32280
AT1G15800
AT2G43030
AT2G37940
AT1G11545
AT2G35470
AT2G28110
AT3G58450
AT2G27330
AT1G28130
AT2G30910
AT4G30170
AT3G63050
AT2G18390
AT1G63380
AT2G46990
AT5G55970
AT5G21040
AT3G57130
AT5G53320
AT1G47200
AT4G16080
AT4G39090
AT4G02280
AT2G14530
AT4G34350
AT5G36290
AT5G14920
AT4G28680
AT3G18860
AT3G25980
AT5G45690
AT1G21600
```
