## Supplementary material for "A comprehensive map of preferentially located motifs reveals distinct proximal *cis*-regulatory elements in plants": TATAATAT_containing_gene_set.txt

```
#Occurences of TATAATAT between -34 and -29 (positions relative to the transcription start site)
#69 sequences with TATAATAT in this interval
#0.35% of the sequences in promoter set with TATAATAT (set with 19736 sequences)
AT3G48890
AT5G24900
AT2G25930
AT1G35255
AT5G63300
AT4G05190
AT5G02370
AT5G40660
AT5G59730
AT1G66120
AT5G42630
AT5G60610
AT3G50920
AT1G55580
AT3G06650
AT5G48740
AT4G22540
AT3G15500
AT4G06676
AT4G35110
AT5G52810
AT1G73470
AT5G18037
AT1G59960
AT4G25845
AT5G06100
AT5G47040
AT2G28330
AT1G31040
AT3G46010
AT1G65450
AT3G57750
AT1G32370
AT1G22650
AT5G07860
AT1G44542
AT3G29152
AT5G11910
AT4G27470
AT4G28570
AT1G18080
AT1G49300
AT4G00660
AT3G45960
AT1G20090
AT1G13570
AT5G14730
AT3G14230
AT4G25840
AT1G58070
AT3G48160
AT2G47670
AT4G29730
AT2G36740
AT3G07350
AT5G64050
AT1G30820
AT2G40320
AT2G28910
AT3G53220
AT5G58940
AT1G12200
AT1G79340
AT3G22570
AT1G52100
AT2G39435
AT1G73500
AT1G76670
AT2G44530
```
