## Supplementary material for "A comprehensive map of preferentially located motifs reveals distinct proximal *cis*-regulatory elements in plants": TATAATC_containing_gene_set.txt

```
#Occurences of TATAATC between -33 and -27 (positions relative to the transcription start site)
#129 sequences with TATAATC in this interval
#0.65% of the sequences in promoter set with TATAATC (set with 19736 sequences)
AT5G60040
AT5G16390
AT3G07560
AT5G40200
AT2G44330
AT3G06340
AT3G45970
AT1G06890
AT2G26080
AT4G27090
AT5G01330
AT4G23590
AT4G33260
AT3G12610
AT5G08250
AT5G49300
AT4G17860
AT4G29740
AT1G79590
AT4G17010
AT3G42790
AT1G48920
AT1G59890
AT1G17070
AT4G25650
AT1G06470
AT5G54165
AT3G06860
AT5G44720
AT5G23830
AT4G31880
AT5G66070
AT2G02040
AT1G73640
AT1G30972
AT1G14200
AT3G25940
AT3G09860
AT1G11190
AT2G28630
AT1G24210
AT5G03440
AT2G21195
AT5G56320
AT4G22610
AT3G23480
AT5G67560
AT2G38070
AT3G22290
AT1G24600
AT1G02730
AT4G29000
AT1G78780
AT5G10910
AT1G10960
AT5G64480
AT4G12730
AT1G21910
AT5G66230
AT3G49400
AT3G05940
AT1G29910
AT5G37940
AT3G45960
AT3G56710
AT3G57650
AT2G07815
AT2G13560
AT1G67840
AT1G68670
AT3G22250
AT1G71692
AT3G28200
AT3G13970
AT1G20225
AT3G07420
AT5G12350
AT3G15358
AT1G31840
AT3G17060
AT3G48490
AT5G60530
AT1G63310
AT2G15000
AT4G11290
AT3G24250
AT5G37300
AT5G49170
AT1G56418
AT5G12120
AT4G35420
AT2G17950
AT3G57750
AT4G15735
AT1G52220
AT2G31310
AT3G56610
AT4G00390
AT3G56970
AT3G25030
AT3G21352
AT2G43090
AT2G29310
AT5G26660
AT1G26799
AT1G20070
AT5G42380
AT1G47960
AT2G41130
AT1G65060
AT4G00400
AT5G44460
AT2G23350
AT2G01970
AT5G13410
AT1G77682
AT2G29470
AT3G56480
AT5G46115
AT5G06930
AT4G16080
AT1G34180
AT3G62260
AT3G26782
AT1G75700
AT3G17710
AT2G42560
AT3G09760
AT3G57000
```
