## Supplementary material for "A comprehensive map of preferentially located motifs reveals distinct proximal *cis*-regulatory elements in plants": TATAATCC_containing_gene_set.txt

```
#Occurences of TATAATCC between -37 and -28 (positions relative to the transcription start site)
#30 sequences with TATAATCC in this interval
#0.15% of the sequences in promoter set with TATAATCC (set with 19736 sequences)
AT5G01330
AT3G45970
AT5G60530
AT4G29000
AT1G24210
AT3G24250
AT2G28630
AT5G13410
AT3G13970
AT3G05940
AT1G10960
AT1G29910
AT3G56610
AT3G07560
AT2G03480
AT5G64480
AT4G11290
AT3G12610
AT3G28200
AT3G22290
AT2G18160
AT5G13200
AT1G13650
AT2G18162
AT4G25650
AT3G45960
AT5G44720
AT5G12350
AT3G42790
AT3G28450
```
