## Supplementary material for "A comprehensive map of preferentially located motifs reveals distinct proximal *cis*-regulatory elements in plants": TATAATCG_containing_gene_set.txt

```
#Occurences of TATAATCG between -38 and -30 (positions relative to the transcription start site)
#14 sequences with TATAATCG in this interval
#0.07% of the sequences in promoter set with TATAATCG (set with 19736 sequences)
AT5G40200
AT1G68670
AT2G01970
AT5G67330
AT1G78240
AT5G49300
AT4G05190
AT1G06890
AT2G25650
AT5G37300
AT5G26660
AT2G31310
AT5G12120
AT1G20070
```
