## Supplementary material for "A comprehensive map of preferentially located motifs reveals distinct proximal *cis*-regulatory elements in plants": TATAATCT_containing_gene_set.txt

```
#Occurences of TATAATCT between -34 and -28 (positions relative to the transcription start site)
#39 sequences with TATAATCT in this interval
#0.20% of the sequences in promoter set with TATAATCT (set with 19736 sequences)
AT1G21910
AT2G23350
AT2G38070
AT1G63310
AT4G29740
AT4G17860
AT4G16080
AT4G27090
AT5G08250
AT5G60040
AT4G12730
AT1G30972
AT3G09760
AT3G15358
AT3G17060
AT3G57750
AT1G06470
AT3G09860
AT2G21195
AT5G49170
AT4G23590
AT5G06930
AT1G14200
AT1G02730
AT3G49400
AT5G42380
AT4G00400
AT2G29310
AT1G78780
AT3G25030
AT4G17010
AT5G46115
AT4G31880
AT4G22610
AT3G25940
AT1G77682
AT1G71692
AT3G07420
AT1G20225
```
