## Supplementary material for "A comprehensive map of preferentially located motifs reveals distinct proximal *cis*-regulatory elements in plants": TATAATG_containing_gene_set.txt

```
#Occurences of TATAATG between -33 and -27 (positions relative to the transcription start site)
#129 sequences with TATAATG in this interval
#0.65% of the sequences in promoter set with TATAATG (set with 19736 sequences)
AT1G29440
AT1G62980
AT1G16250
AT1G29430
AT2G46960
AT2G39705
AT3G53960
AT3G56720
AT3G26830
AT2G38380
AT2G02400
AT2G27140
AT1G71015
AT2G17660
AT5G42800
AT5G42930
AT3G05460
AT1G26945
AT5G62080
AT3G20940
AT1G33811
AT5G46940
AT1G75460
AT3G18880
AT4G36610
AT2G20610
AT2G39380
AT4G17680
AT2G03800
AT3G01950
AT4G38130
AT3G05980
AT2G48090
AT2G04160
AT5G62900
AT3G10930
AT3G49320
AT4G37150
AT1G09245
AT2G41225
AT4G32800
AT1G12420
AT1G35290
AT4G17410
AT5G60340
AT3G62070
AT1G55590
AT2G45110
AT4G11560
AT5G06730
AT2G44080
AT1G68430
AT2G29330
AT2G21860
AT1G01600
AT5G07090
AT1G02630
AT1G10230
AT5G04080
AT4G11300
AT5G47120
AT4G33720
AT5G57887
AT5G01470
AT2G17250
AT4G38770
AT1G66200
AT5G45960
AT5G65420
AT5G54250
AT3G16560
AT1G27540
AT4G00660
AT1G73600
AT1G80840
AT4G23870
AT1G59730
AT4G27760
AT3G02170
AT5G26340
AT1G09570
AT4G16260
AT2G04100
AT2G29340
AT3G54280
AT3G03980
AT5G39920
AT1G29510
AT1G33440
AT4G36190
AT4G28190
AT5G66052
AT3G56710
AT1G29490
AT4G34180
AT2G02410
AT1G02530
AT2G46850
AT4G39130
AT3G50310
AT1G02390
AT5G24090
AT3G27650
AT2G32390
AT5G05780
AT1G78570
AT2G22980
AT2G33780
AT3G02210
AT5G60670
AT5G38344
AT3G49960
AT5G48140
AT1G16905
AT4G33650
AT3G58610
AT2G35620
AT1G32100
AT2G05380
AT4G08940
AT3G51490
AT5G44420
AT1G73440
AT3G25940
AT3G59040
AT4G22250
AT5G65320
AT3G47930
AT3G16150
```
