## Supplementary material for "A comprehensive map of preferentially located motifs reveals distinct proximal *cis*-regulatory elements in plants": TATAATGA_containing_gene_set.txt

```
#Occurences of TATAATGA between -35 and -30 (positions relative to the transcription start site)
#27 sequences with TATAATGA in this interval
#0.14% of the sequences in promoter set with TATAATGA (set with 19736 sequences)
AT1G62980
AT3G16150
AT1G68430
AT1G29510
AT1G29440
AT1G09195
AT3G49960
AT1G73600
AT2G32390
AT1G75460
AT1G29430
AT5G06730
AT1G01600
AT5G26340
AT1G55590
AT1G33811
AT3G02210
AT4G33650
AT3G03980
AT4G11300
AT1G71015
AT1G56190
AT1G78570
AT1G02630
AT2G33070
AT4G36190
AT5G44420
```
