## Supplementary material for "A comprehensive map of preferentially located motifs reveals distinct proximal *cis*-regulatory elements in plants": TATAATGG_containing_gene_set.txt

```
#Occurences of TATAATGG between -38 and -28 (positions relative to the transcription start site)
#41 sequences with TATAATGG in this interval
#0.21% of the sequences in promoter set with TATAATGG (set with 19736 sequences)
AT5G65320
AT2G39705
AT2G22980
AT3G25940
AT2G13770
AT2G04160
AT5G65420
AT1G80840
AT3G60820
AT4G08940
AT3G52040
AT1G16250
AT5G48140
AT4G27010
AT5G39920
AT4G27760
AT3G47930
AT1G73440
AT1G35290
AT5G47120
AT3G53960
AT4G34180
AT2G21860
AT3G56720
AT5G54250
AT3G06530
AT2G45110
AT5G05780
AT4G38130
AT1G10230
AT3G51490
AT2G17660
AT5G60340
AT1G09570
AT5G14520
AT3G10930
AT3G62070
AT5G02610
AT1G12420
AT4G37150
AT3G58610
```
