## Supplementary material for "A comprehensive map of preferentially located motifs reveals distinct proximal *cis*-regulatory elements in plants": TATAC_containing_gene_set.txt

```
#Occurences of TATAC between -33 and -26 (positions relative to the transcription start site)
#1126 sequences with TATAC in this interval
#5.71% of the sequences in promoter set with TATAC (set with 19736 sequences)
AT1G55960
AT2G39410
AT2G40610
AT5G19840
AT1G71520
AT3G59990
AT1G49200
AT1G34245
AT5G64870
AT1G69940
AT3G06540
AT1G05560
AT1G25370
AT4G09830
AT1G15520
AT4G34138
AT1G80820
AT3G16800
AT1G10640
AT1G02750
AT2G33290
AT1G35430
AT1G11000
AT4G04330
AT2G35260
AT3G06710
AT1G05780
AT3G52260
AT5G58005
AT3G25760
AT2G45770
AT2G41480
AT1G20090
AT3G45680
AT5G17810
AT2G37870
AT4G18490
AT1G04610
AT3G47080
AT1G10450
AT1G02690
AT5G11200
AT2G23050
AT1G19900
AT1G68450
AT2G34940
AT2G38360
AT4G23900
AT5G58840
AT1G60985
AT3G18140
AT2G34970
AT1G36980
AT5G64260
AT1G09380
AT4G37240
AT5G39610
AT1G34510
AT4G30610
AT2G31790
AT2G16280
AT3G24460
AT2G28085
AT5G22320
AT2G41130
AT5G04110
AT5G20670
AT1G75335
AT1G62380
AT4G15396
AT4G37530
AT5G41670
AT3G57670
AT1G66260
AT2G23110
AT5G20970
AT2G36100
AT5G50230
AT3G03830
AT5G26270
AT4G30360
AT4G14230
AT3G44990
AT2G25200
AT1G17070
AT3G25855
AT4G33330
AT1G78820
AT1G76340
AT1G73340
AT1G14730
AT5G13360
AT1G13690
AT2G41800
AT5G46150
AT1G26797
AT2G22850
AT3G59540
AT5G03340
AT4G35350
AT1G20550
AT2G42310
AT2G35340
AT3G52470
AT3G15150
AT3G10070
AT2G38640
AT4G18700
AT1G15360
AT1G78830
AT1G77380
AT5G64410
AT3G62270
AT2G38120
AT2G47600
AT2G25790
AT1G50740
AT3G19160
AT4G13850
AT2G44200
AT3G46030
AT3G19270
AT5G57220
AT2G31220
AT5G64470
AT2G14210
AT1G74300
AT1G09090
AT2G47670
AT2G40000
AT2G20870
AT1G49005
AT1G11330
AT4G02655
AT5G21160
AT2G32000
AT4G33860
AT3G13445
AT1G21650
AT1G07890
AT5G52030
AT4G32700
AT4G39460
AT2G21150
AT1G64160
AT1G23205
AT5G38700
AT1G28060
AT5G22970
AT4G22000
AT1G54830
AT1G24260
AT5G09500
AT1G30130
AT5G04047
AT2G32390
AT5G16660
AT5G16750
AT3G43230
AT1G12064
AT1G16905
AT1G25560
AT4G39370
AT1G18340
AT5G07420
AT1G49320
AT2G37470
AT5G55920
AT1G26470
AT5G09730
AT2G27320
AT5G67060
AT3G08620
AT1G19640
AT4G29250
AT2G05790
AT2G22980
AT4G25850
AT3G15810
AT5G65207
AT3G27200
AT1G70510
AT5G02910
AT4G21930
AT2G47140
AT4G36020
AT4G11040
AT5G50030
AT1G03900
AT4G27360
AT4G18596
AT5G27670
AT3G54670
AT4G38370
AT4G20380
AT4G09462
AT3G03700
AT3G20670
AT3G01190
AT4G38825
AT3G24080
AT5G45650
AT1G49750
AT5G48070
AT2G02620
AT3G58190
AT1G21460
AT3G06460
AT1G53520
AT1G66800
AT4G12360
AT1G44970
AT4G38495
AT3G15660
AT1G63295
AT5G50011
AT2G25290
AT1G45249
AT5G25410
AT1G73960
AT1G52760
AT3G60245
AT3G23400
AT5G10470
AT2G15240
AT1G49245
AT5G38310
AT1G48140
AT1G55450
AT5G10200
AT1G21050
AT4G14819
AT5G10180
AT3G23800
AT1G56650
AT2G40900
AT4G12460
AT4G31940
AT3G62310
AT1G09570
AT1G52060
AT3G07630
AT1G10310
AT5G62630
AT1G19660
AT5G62900
AT5G37370
AT5G56750
AT4G33950
AT3G03270
AT4G17785
AT1G52827
AT1G53400
AT1G05060
AT1G62280
AT2G12550
AT2G29340
AT5G65340
AT1G29720
AT2G43970
AT4G17860
AT1G12840
AT3G51480
AT4G14360
AT2G17450
AT1G02950
AT1G28815
AT2G28790
AT5G55565
AT3G12100
AT2G33560
AT5G62760
AT5G08565
AT5G57560
AT1G52740
AT1G58440
AT1G52640
AT5G35910
AT3G51330
AT2G43590
AT3G03870
AT5G52020
AT2G35380
AT3G45300
AT1G54650
AT3G19710
AT1G67290
AT3G26100
AT3G48180
AT1G54060
AT1G65890
AT1G03620
AT5G18065
AT1G69550
AT5G43900
AT1G48330
AT1G06260
AT2G39390
AT2G28910
AT5G26330
AT3G03272
AT1G51060
AT4G30690
AT2G44470
AT3G24225
AT5G42620
AT4G30470
AT3G58650
AT4G28180
AT3G61390
AT3G27310
AT1G68290
AT5G39880
AT4G08310
AT2G34870
AT4G34380
AT5G19420
AT1G61795
AT1G45170
AT1G24735
AT1G72700
AT4G09466
AT2G04675
AT1G62420
AT5G57130
AT1G80080
AT2G02000
AT1G77330
AT1G12090
AT5G53980
AT3G53770
AT2G02580
AT3G48740
AT1G78450
AT1G30515
AT5G60270
AT5G40210
AT4G35110
AT4G13210
AT3G45577
AT2G16710
AT4G18425
AT5G19550
AT1G61580
AT3G22830
AT3G15760
AT2G32020
AT4G37260
AT3G58630
AT4G10970
AT5G23220
AT4G25660
AT3G44460
AT4G20870
AT1G28480
AT2G35620
AT4G19420
AT3G48460
AT4G13266
AT5G62740
AT2G35320
AT2G21140
AT1G23660
AT2G22470
AT1G74870
AT1G28120
AT1G62000
AT5G02780
AT5G65700
AT5G20030
AT1G12000
AT1G66750
AT1G11720
AT2G46230
AT1G62225
AT4G31700
AT2G18770
AT3G52500
AT1G31340
AT1G09645
AT4G34020
AT4G14430
AT5G24316
AT1G56350
AT4G35080
AT4G40070
AT3G03800
AT4G29930
AT5G45095
AT5G20850
AT5G08350
AT1G18640
AT4G13580
AT3G22600
AT1G33340
AT1G79110
AT5G65730
AT5G52670
AT1G05835
AT2G25490
AT1G54260
AT1G79760
AT2G30210
AT2G39725
AT1G09860
AT1G73010
AT1G17710
AT1G61670
AT2G01530
AT1G71380
AT1G48195
AT1G71470
AT5G46050
AT1G30795
AT4G34070
AT5G66850
AT2G45960
AT3G04210
AT3G05900
AT3G18130
AT4G23020
AT1G62180
AT1G32920
AT5G15650
AT4G25830
AT4G11570
AT1G75720
AT1G80610
AT1G56710
AT2G41905
AT5G40930
AT4G37445
AT1G74990
AT4G34135
AT2G38550
AT1G68340
AT2G36690
AT1G16850
AT1G68780
AT1G11765
AT1G48510
AT5G23950
AT3G29970
AT5G46115
AT2G46750
AT2G37025
AT5G07020
AT5G53140
AT3G14060
AT4G20030
AT1G48960
AT1G23080
AT3G02210
AT2G27920
AT5G03490
AT4G26520
AT5G15830
AT4G20480
AT2G26190
AT4G15393
AT3G26150
AT3G28120
AT1G70940
AT5G48540
AT1G12030
AT1G78440
AT1G29270
AT2G32280
AT1G14670
AT4G12520
AT5G53190
AT5G09460
AT4G02733
AT4G25250
AT2G02970
AT1G49130
AT2G35210
AT2G15080
AT2G23290
AT2G20370
AT5G11170
AT1G56460
AT3G55640
AT2G33320
AT4G13195
AT2G39890
AT3G52090
AT1G08920
AT3G18980
AT4G24440
AT1G80040
AT2G38560
AT2G41640
AT2G37390
AT2G05580
AT1G02405
AT4G22130
AT3G49220
AT4G04210
AT4G01800
AT4G14850
AT1G23240
AT4G02150
AT1G55750
AT1G67265
AT2G42690
AT1G70770
AT1G43170
AT4G04630
AT1G09932
AT1G02530
AT2G03820
AT5G11490
AT2G04170
AT4G16260
AT1G72416
AT2G41342
AT3G21460
AT2G24600
AT3G02020
AT4G02720
AT5G18020
AT4G24190
AT3G56720
AT4G13980
AT4G15545
AT4G37650
AT3G19920
AT1G29179
AT3G15870
AT5G04230
AT1G53635
AT5G48430
AT2G42040
AT1G51390
AT1G43190
AT3G18050
AT3G17070
AT1G02840
AT3G02840
AT3G50240
AT1G17400
AT2G12462
AT1G70710
AT4G39640
AT4G32020
AT4G01440
AT2G18150
AT1G75240
AT2G16510
AT5G45160
AT5G21960
AT2G39340
AT2G37820
AT3G56440
AT3G15010
AT2G20490
AT2G36070
AT5G01760
AT5G15290
AT4G21560
AT1G70370
AT4G32840
AT3G50560
AT3G63300
AT2G33480
AT4G17010
AT1G74430
AT1G67350
AT5G05500
AT4G38530
AT1G19860
AT4G34770
AT3G51040
AT1G71695
AT2G27550
AT3G28910
AT1G19020
AT4G30180
AT1G74055
AT5G42740
AT2G47930
AT5G57240
AT3G62710
AT5G14990
AT4G26080
AT1G72560
AT1G62040
AT2G35980
AT4G20110
AT5G10430
AT5G10810
AT1G07220
AT5G47020
AT4G00880
AT5G07430
AT5G10190
AT2G26070
AT2G47490
AT1G14780
AT2G34140
AT1G63930
AT3G20360
AT1G52470
AT2G23950
AT1G21640
AT1G02070
AT5G09760
AT4G09090
AT1G12110
AT1G22275
AT4G22517
AT5G23510
AT3G25730
AT4G14440
AT5G44570
AT1G62220
AT5G51670
AT1G58270
AT1G03150
AT3G56130
AT5G40260
AT3G47070
AT5G53820
AT1G72340
AT1G51170
AT5G60190
AT3G61670
AT1G64370
AT1G77250
AT3G09100
AT3G01240
AT1G52420
AT1G06360
AT4G01070
AT3G59410
AT4G13710
AT1G27840
AT1G75910
AT1G06220
AT1G76420
AT5G15230
AT4G27810
AT4G17215
AT3G16920
AT3G13640
AT3G51240
AT2G41620
AT4G18690
AT1G71360
AT4G35690
AT4G18880
AT5G48220
AT5G12370
AT1G49570
AT3G50310
AT5G18170
AT3G10195
AT1G64750
AT5G64100
AT3G17626
AT4G39850
AT5G42500
AT4G21650
AT4G23950
AT1G52330
AT5G37670
AT2G20875
AT4G04180
AT4G36590
AT1G63180
AT3G19030
AT3G51270
AT3G15352
AT3G28223
AT3G13857
AT1G60986
AT3G49950
AT1G23420
AT2G05910
AT5G50310
AT5G14120
AT4G13345
AT5G63410
AT1G55330
AT2G21320
AT5G62320
AT4G35050
AT3G53370
AT4G38930
AT3G25620
AT2G02010
AT4G01970
AT1G13730
AT4G18970
AT1G78790
AT4G17220
AT3G52360
AT1G02920
AT2G01100
AT5G24890
AT5G15180
AT1G76240
AT2G04100
AT1G74550
AT1G68250
AT4G28780
AT2G29995
AT1G21651
AT2G18360
AT5G51550
AT5G06380
AT2G02130
AT5G19480
AT1G47128
AT1G08200
AT2G19540
AT3G60080
AT4G03610
AT1G54820
AT3G18530
AT3G01670
AT4G39950
AT3G53270
AT3G14690
AT5G57260
AT3G45140
AT3G63510
AT1G56200
AT1G26300
AT2G36710
AT5G50423
AT3G09810
AT3G54040
AT1G61590
AT3G11320
AT4G28910
AT3G44560
AT2G37970
AT2G17850
AT3G57410
AT1G52070
AT5G61160
AT1G13780
AT1G73120
AT4G31875
AT5G50010
AT5G47450
AT5G50200
AT1G11590
AT2G17940
AT1G22810
AT2G30330
AT1G05310
AT1G18060
AT5G66160
AT1G30910
AT4G15233
AT3G28455
AT1G47600
AT4G10640
AT2G42990
AT2G03530
AT2G30870
AT5G09440
AT2G29670
AT5G38320
AT4G08870
AT3G03760
AT5G12350
AT5G14000
AT3G05730
AT2G16700
AT1G53625
AT1G19610
AT5G67300
AT3G03130
AT3G28750
AT4G32030
AT1G52550
AT4G30720
AT3G20000
AT2G33430
AT1G15350
AT3G06145
AT3G09920
AT4G33880
AT1G65310
AT4G34740
AT2G39440
AT4G39030
AT4G39190
AT1G78570
AT3G44720
AT1G44010
AT5G65890
AT1G73965
AT5G67330
AT2G46850
AT1G06350
AT5G10910
AT4G32800
AT3G26290
AT4G14070
AT1G03870
AT4G18372
AT3G02630
AT3G20865
AT4G32605
AT5G12050
AT4G39050
AT5G05470
AT1G12480
AT3G14360
AT5G02030
AT3G16440
AT2G30040
AT5G03360
AT3G24650
AT5G24313
AT1G12610
AT4G22370
AT1G10130
AT1G35290
AT4G15440
AT4G36780
AT5G16960
AT4G35040
AT1G03820
AT4G27730
AT3G06350
AT5G45350
AT3G25655
AT1G07280
AT5G51105
AT5G56540
AT1G05100
AT3G28730
AT5G02110
AT1G19270
AT1G04010
AT4G17470
AT5G50012
AT5G41950
AT5G60200
AT1G08465
AT3G18950
AT5G17700
AT1G35255
AT1G54120
AT2G29140
AT3G49720
AT5G43060
AT1G56070
AT1G14940
AT3G06670
AT5G52220
AT3G47810
AT2G41780
AT1G74540
AT2G38860
AT1G62975
AT5G09461
AT3G05327
AT2G26740
AT1G72690
AT2G21270
AT4G24974
AT3G23930
AT4G22217
AT2G21200
AT3G28007
AT1G32350
AT2G37440
AT2G37840
AT3G05727
AT2G21237
AT4G38640
AT3G02610
AT1G24520
AT5G45110
AT1G32100
AT5G63190
AT2G15490
AT3G10930
AT1G07610
AT5G22370
AT5G23490
AT5G19730
AT4G25530
AT1G12200
AT4G19400
AT3G62820
AT3G22275
AT1G79830
AT3G03480
AT1G79700
AT2G37860
AT5G64480
AT5G17350
AT5G67310
AT1G73410
AT1G22510
AT3G25560
AT1G48350
AT4G26620
AT1G61930
AT4G02730
AT4G24370
AT3G09680
AT2G31810
AT1G07670
AT4G14315
AT5G43490
AT1G35516
AT1G73230
AT5G14460
AT3G56170
AT2G04390
AT4G25840
AT1G03970
AT3G28860
AT5G38550
AT2G47050
AT5G59150
AT1G63720
AT3G57650
AT5G12040
AT2G38690
AT4G12820
AT1G30100
AT1G29290
AT1G49870
AT5G09463
AT2G25250
AT2G04039
AT4G16765
AT1G66180
AT2G41660
AT3G27360
AT3G18470
AT5G65860
AT4G16990
AT3G58540
AT3G20770
AT2G44560
AT5G18010
AT2G45380
AT3G47930
AT1G65060
AT3G62120
AT2G23940
AT1G29520
AT2G17510
AT2G27140
AT5G01220
AT1G07780
AT5G10520
AT1G02475
AT1G56345
AT1G22760
AT4G27350
AT1G53708
AT5G23860
AT5G18520
AT1G22550
AT1G78170
AT5G16780
AT5G55390
AT5G18030
AT2G45180
AT3G54390
AT4G26530
AT1G76470
AT1G47410
AT2G32880
AT3G05650
AT1G65483
AT2G01410
AT5G65440
AT4G19050
AT3G20750
AT1G27040
AT2G29300
AT1G62981
AT3G30540
AT3G12020
AT3G23630
AT2G22620
AT5G38895
AT1G47620
AT5G66730
AT4G18650
AT4G02710
AT5G61450
AT5G51070
AT1G07430
AT3G16090
AT2G29310
AT4G34850
AT2G32530
AT5G26220
AT2G44925
AT3G46320
AT4G13230
AT3G62800
AT2G23180
AT3G21690
AT3G05180
AT4G19038
AT5G50080
AT4G15290
AT3G19970
AT1G33800
AT5G66590
AT3G12977
AT1G67340
AT3G25710
AT5G58040
AT1G30090
AT5G11500
AT5G46620
AT1G53935
AT5G53710
AT2G26750
AT4G19095
AT2G33250
AT4G25200
AT2G24693
AT2G20610
AT3G32920
AT2G43030
AT4G29410
AT1G08370
AT1G65480
AT5G67440
AT3G28950
AT1G14180
AT5G62720
AT1G66960
AT1G80970
AT5G09462
AT3G46040
AT5G55700
AT3G33530
AT3G15500
AT2G01500
AT3G61070
AT4G31910
AT1G10670
AT1G73110
AT5G15220
AT2G46860
AT3G46670
AT5G06870
AT3G45930
AT3G27503
AT1G01340
AT1G14930
AT5G14070
AT5G62440
AT3G50510
AT1G62080
AT4G33800
AT4G00530
AT3G09500
AT1G01725
AT3G48570
AT3G20898
AT5G46210
AT5G56980
AT3G53480
AT3G14850
AT5G08370
AT5G51060
AT1G20470
AT5G41400
AT5G10400
AT5G62230
AT2G41180
AT3G57040
AT4G14100
AT3G59670
AT4G28290
AT5G49030
AT1G74510
AT3G02790
AT1G29850
AT5G55560
AT5G26030
AT4G01200
AT1G52342
AT5G64140
AT4G25080
AT5G01930
AT2G01913
AT5G37950
AT1G52120
AT2G24330
AT1G09060
AT5G53830
AT5G16000
AT2G20465
AT3G21710
AT1G75260
AT1G70680
AT1G49450
AT2G47400
AT5G28220
AT3G22760
AT4G39870
AT4G31800
AT1G71480
AT1G55520
AT4G14900
AT2G37790
AT2G39030
AT4G30310
AT4G16070
AT3G54120
AT2G37330
AT5G45960
AT3G09930
AT5G53960
AT1G31720
AT5G27490
```
