## Supplementary material for "A comprehensive map of preferentially located motifs reveals distinct proximal *cis*-regulatory elements in plants": TATACA_containing_gene_set.txt

```
#Occurences of TATACA between -33 and -26 (positions relative to the transcription start site)
#559 sequences with TATACA in this interval
#2.83% of the sequences in promoter set with TATACA (set with 19736 sequences)
AT4G35110
AT3G46030
AT1G47620
AT4G02655
AT2G36710
AT2G18770
AT1G61590
AT3G23630
AT4G25080
AT1G78450
AT2G29670
AT1G52120
AT2G47670
AT3G14060
AT2G36100
AT2G38640
AT1G74550
AT3G18530
AT5G62320
AT1G76340
AT4G21650
AT5G51550
AT5G53980
AT3G50510
AT5G25410
AT5G57240
AT5G49030
AT5G62740
AT3G20750
AT5G62720
AT5G17350
AT4G14315
AT3G45930
AT2G44560
AT3G12100
AT1G30795
AT2G41660
AT3G02630
AT3G20360
AT2G32020
AT3G32920
AT3G15760
AT4G14819
AT3G24225
AT1G75910
AT3G26100
AT5G47450
AT1G48330
AT4G13266
AT1G23660
AT1G49750
AT4G19095
AT2G22980
AT1G23240
AT1G63295
AT5G64100
AT1G19860
AT5G57560
AT5G16660
AT1G53520
AT2G33290
AT1G05560
AT5G27490
AT5G09461
AT5G45350
AT4G34070
AT5G20850
AT1G08920
AT1G23080
AT3G16920
AT4G02730
AT3G57670
AT5G10520
AT3G17070
AT2G32880
AT4G13850
AT1G16850
AT2G02580
AT4G30720
AT5G20670
AT5G64870
AT1G62981
AT4G26530
AT5G10180
AT5G14070
AT1G66800
AT4G14100
AT3G46040
AT4G26080
AT2G20870
AT2G01913
AT4G01970
AT3G47070
AT3G56720
AT4G30610
AT5G16780
AT5G09463
AT1G78170
AT1G61795
AT1G51170
AT2G36690
AT4G38825
AT5G41950
AT1G09570
AT2G15490
AT4G39870
AT3G21460
AT1G74430
AT3G03270
AT2G23180
AT4G10970
AT5G45095
AT5G50080
AT2G24693
AT1G03900
AT1G12480
AT4G25250
AT4G12460
AT1G66260
AT3G44460
AT3G25730
AT4G17860
AT2G01410
AT1G80080
AT1G73960
AT2G04675
AT5G09462
AT4G39190
AT2G41342
AT1G60985
AT1G03970
AT4G16260
AT2G32000
AT1G80040
AT1G03150
AT1G52060
AT1G54120
AT1G70940
AT1G52550
AT3G45140
AT3G02840
AT1G53935
AT5G15220
AT5G18030
AT2G22620
AT4G33880
AT3G21710
AT1G35255
AT5G35910
AT4G34020
AT1G03820
AT5G62630
AT3G28007
AT3G47810
AT1G21650
AT3G17626
AT5G53710
AT2G37470
AT1G80610
AT4G19038
AT4G09090
AT3G05650
AT1G10640
AT2G28790
AT5G58840
AT2G32530
AT2G03530
AT1G63180
AT5G09460
AT1G73120
AT1G79110
AT4G20870
AT5G01760
AT2G42690
AT3G28455
AT1G62000
AT4G36020
AT5G14000
AT1G16905
AT5G56750
AT1G78820
AT4G16990
AT1G49200
AT1G14930
AT2G40900
AT3G52470
AT2G25790
AT3G13857
AT4G13345
AT1G02070
AT3G28730
AT5G60270
AT4G33950
AT1G75260
AT5G62230
AT3G11320
AT2G34940
AT3G07630
AT2G33320
AT3G09920
AT5G51070
AT2G47600
AT5G19730
AT4G29250
AT1G73230
AT4G25830
AT5G22970
AT2G37860
AT4G08310
AT4G34740
AT4G15290
AT5G17810
AT5G08370
AT4G10640
AT3G04210
AT1G76470
AT4G35690
AT2G36070
AT4G01200
AT3G15352
AT1G70680
AT4G14070
AT5G18170
AT5G50012
AT4G31940
AT3G03830
AT2G46850
AT2G26190
AT3G13445
AT5G52220
AT5G27670
AT4G37650
AT4G20380
AT3G63300
AT2G44925
AT1G18060
AT4G34380
AT4G37240
AT1G29270
AT1G02690
AT1G09932
AT3G48180
AT1G29290
AT1G80820
AT2G04170
AT3G06145
AT1G29850
AT3G15870
AT5G52670
AT5G65340
AT5G38700
AT3G54040
AT3G03760
AT2G23050
AT1G52470
AT1G71380
AT2G16700
AT5G15290
AT5G02030
AT5G67060
AT4G18690
AT3G51480
AT3G62800
AT2G20370
AT5G42500
AT1G71360
AT5G12040
AT1G69550
AT5G26220
AT1G33340
AT5G40260
AT4G02720
AT4G32800
AT5G02910
AT5G09760
AT2G20490
AT3G10195
AT2G24330
AT1G11590
AT4G17785
AT4G24370
AT2G31790
AT4G02710
AT5G62760
AT5G65700
AT1G28480
AT4G09466
AT2G12462
AT3G28750
AT1G79760
AT1G22760
AT3G05180
AT1G72560
AT3G19920
AT3G08620
AT5G18020
AT2G02620
AT4G01440
AT3G53270
AT3G46320
AT1G03620
AT4G29930
AT2G05790
AT1G32350
AT3G18950
AT1G71470
AT2G35980
AT3G52360
AT4G19050
AT1G55330
AT1G52070
AT2G17940
AT4G28780
AT1G09645
AT3G25655
AT5G48220
AT1G04610
AT1G68290
AT2G03820
AT1G49570
AT2G01100
AT2G35620
AT1G62225
AT2G41640
AT3G25620
AT3G26290
AT1G11330
AT1G01340
AT1G07280
AT4G14440
AT1G62220
AT2G39410
AT2G29310
AT5G37670
AT1G54060
AT5G50011
AT5G67300
AT3G25760
AT1G18640
AT5G42620
AT3G62710
AT5G67440
AT3G58650
AT2G25290
AT5G23950
AT5G21160
AT4G39370
AT2G46230
AT5G66590
AT1G24735
AT5G38550
AT1G18340
AT5G15830
AT1G47410
AT4G39950
AT1G68780
AT1G11765
AT1G78440
AT1G07220
AT3G54390
AT4G25200
AT1G25370
AT3G06540
AT5G06870
AT5G43060
AT4G15233
AT4G35350
AT3G21690
AT5G12350
AT1G12064
AT1G17400
AT3G53770
AT3G06670
AT1G19610
AT5G53830
AT1G70370
AT3G57410
AT3G25710
AT3G44990
AT4G30310
AT5G58040
AT1G60986
AT5G57260
AT4G14230
AT4G21930
AT5G24313
AT3G59990
AT4G17220
AT5G11170
AT5G65890
AT4G37530
AT5G22320
AT5G09730
AT1G64750
AT1G34245
AT5G26270
AT3G18980
AT4G31875
AT5G63410
AT1G75335
AT1G65890
AT1G77380
AT5G03490
AT2G47140
AT2G23950
AT4G25840
AT4G04630
AT1G09860
AT1G62080
AT5G23490
AT1G09090
AT2G27550
AT3G27200
AT5G16960
AT5G42740
AT4G02150
AT5G15230
AT1G54820
AT4G22370
AT5G06380
AT1G45170
AT3G48460
AT2G30210
AT4G18372
AT3G23930
AT3G01240
AT2G45380
AT3G28223
AT1G12030
AT5G03360
AT4G39460
AT4G29410
AT1G71520
AT5G10810
AT1G28815
AT3G58630
AT5G53190
AT5G55565
AT1G22510
AT5G11200
AT5G46115
AT2G16510
AT2G17450
AT1G51390
AT5G21960
AT4G13580
AT1G48195
AT1G21050
AT1G31340
AT2G05910
AT5G11500
AT1G32100
AT1G09380
AT1G64160
AT1G47600
AT1G22550
AT1G32920
AT2G21200
AT1G02405
AT4G11040
AT1G48350
AT3G19270
AT1G52640
AT3G52090
AT5G65730
AT3G03700
AT1G55960
AT5G65860
AT5G40210
AT1G74055
AT3G05900
AT4G09462
AT2G42990
AT2G18360
AT1G33800
AT2G37390
AT1G58440
AT4G00530
AT5G46050
AT4G32020
AT1G24520
AT4G32700
AT3G14850
AT3G50560
AT4G30180
AT3G06460
AT2G29300
AT5G50010
AT5G10430
AT2G21140
AT5G23510
AT1G66180
AT4G24440
AT1G15360
AT3G19030
AT1G10310
AT3G54120
AT1G49870
AT4G36590
AT2G20465
AT4G17470
AT1G21640
AT1G73340
AT3G55640
AT1G25560
AT5G26330
AT4G00880
AT4G18970
AT2G41180
AT4G34850
AT5G57220
AT3G56170
AT1G68250
AT5G18010
AT1G05060
AT3G33530
AT2G21320
AT5G60200
AT1G02920
AT2G33250
AT1G62380
AT4G18596
AT2G16280
AT2G37970
AT1G79830
AT3G22760
AT2G25250
AT3G15500
AT1G17070
AT5G37950
AT5G52020
AT1G56710
AT1G14780
AT3G52500
AT1G13730
AT1G05835
AT1G23420
AT1G26470
AT5G15650
AT2G29340
AT5G20970
AT4G33330
AT2G15080
AT1G14940
AT4G17215
AT4G37445
AT1G14180
AT3G01670
AT1G56200
AT3G44720
AT1G26300
AT1G63720
AT3G16800
AT1G49320
AT1G35516
AT1G48140
AT1G67340
AT3G53370
AT1G19020
```
