## Supplementary material for "A comprehensive map of preferentially located motifs reveals distinct proximal *cis*-regulatory elements in plants": TATACAA_containing_gene_set.txt

```
#Occurences of TATACAA between -33 and -28 (positions relative to the transcription start site)
#137 sequences with TATACAA in this interval
#0.69% of the sequences in promoter set with TATACAA (set with 19736 sequences)
AT3G48180
AT1G32920
AT2G15080
AT1G61795
AT4G21650
AT2G37390
AT1G67340
AT5G10520
AT3G18530
AT3G55640
AT4G24370
AT1G30795
AT3G45140
AT1G55330
AT2G12462
AT1G68290
AT3G54120
AT1G14930
AT3G06145
AT1G02070
AT1G53935
AT2G35620
AT4G26530
AT5G17350
AT1G14780
AT4G16260
AT1G10640
AT3G50510
AT5G63410
AT4G17860
AT2G16510
AT1G31340
AT5G47450
AT1G11590
AT1G48195
AT1G64160
AT3G06540
AT5G50012
AT4G18596
AT3G26290
AT1G12064
AT2G40900
AT3G23930
AT3G28007
AT1G33340
AT2G46850
AT4G33950
AT4G19050
AT1G18060
AT4G35350
AT2G05790
AT3G15760
AT2G29310
AT3G14060
AT3G24225
AT3G53770
AT1G54060
AT1G07280
AT2G38640
AT5G40210
AT3G02840
AT4G20380
AT1G02920
AT5G08370
AT5G23510
AT2G21320
AT1G76340
AT5G57260
AT1G09090
AT3G17626
AT5G65700
AT2G41180
AT5G56750
AT2G04675
AT3G28223
AT3G52500
AT1G73230
AT4G01440
AT2G42690
AT1G11765
AT5G67060
AT5G60270
AT4G02710
AT1G35516
AT4G37445
AT1G62080
AT5G09730
AT2G03530
AT2G16700
AT3G54390
AT5G20850
AT5G57240
AT4G20870
AT2G32530
AT4G19038
AT1G51170
AT4G15233
AT4G00880
AT4G29250
AT1G35255
AT1G49200
AT3G54040
AT1G79760
AT4G18372
AT1G55960
AT1G52640
AT5G03490
AT1G09932
AT3G18950
AT1G19610
AT4G39460
AT1G66800
AT2G20465
AT4G30180
AT5G26330
AT2G05910
AT3G56720
AT5G50011
AT3G02630
AT3G59990
AT3G46320
AT3G20750
AT5G64100
AT4G13850
AT5G62740
AT5G55565
AT4G02150
AT4G39370
AT1G23660
AT4G30610
AT3G57410
AT5G50010
AT1G80820
AT4G38825
AT4G39950
AT3G45930
AT1G79830
```
