## Supplementary material for "A comprehensive map of preferentially located motifs reveals distinct proximal *cis*-regulatory elements in plants": TATACAAA_containing_gene_set.txt

```
#Occurences of TATACAAA between -36 and -30 (positions relative to the transcription start site)
#52 sequences with TATACAAA in this interval
#0.26% of the sequences in promoter set with TATACAAA (set with 19736 sequences)
AT2G16510
AT2G38640
AT3G48180
AT1G14780
AT5G11000
AT1G09090
AT2G46380
AT5G60270
AT3G28223
AT3G53770
AT4G39370
AT2G37020
AT5G02850
AT5G02630
AT2G40900
AT2G15080
AT5G56750
AT3G18950
AT1G14930
AT1G62080
AT2G16700
AT3G57410
AT5G08370
AT4G37445
AT3G02840
AT4G39460
AT4G20870
AT4G18372
AT4G15396
AT5G14990
AT2G46850
AT4G35100
AT4G24370
AT1G28190
AT3G06540
AT3G52500
AT1G07280
AT3G20750
AT1G52640
AT5G64100
AT1G80820
AT5G47450
AT3G54120
AT3G17626
AT4G33950
AT1G12064
AT2G37700
AT3G06145
AT3G51270
AT1G54060
AT3G50510
AT1G19610
```
