## Supplementary material for "A comprehensive map of preferentially located motifs reveals distinct proximal *cis*-regulatory elements in plants": TATACAAG_containing_gene_set.txt

```
#Occurences of TATACAAG between -37 and -27 (positions relative to the transcription start site)
#49 sequences with TATACAAG in this interval
#0.25% of the sequences in promoter set with TATACAAG (set with 19736 sequences)
AT2G28460
AT4G02150
AT1G35516
AT4G02710
AT1G76340
AT2G32530
AT1G57570
AT5G17350
AT4G19050
AT5G55460
AT4G01440
AT5G50011
AT1G10640
AT5G63410
AT2G37390
AT4G39950
AT5G11170
AT3G24225
AT3G46320
AT3G14060
AT5G20850
AT2G26590
AT1G48195
AT4G29250
AT5G16960
AT1G02070
AT5G26330
AT2G18770
AT4G19038
AT2G05910
AT5G66640
AT5G50012
AT3G57670
AT1G79830
AT3G54040
AT5G50010
AT3G45140
AT3G45930
AT4G35350
AT4G37295
AT1G31120
AT4G15233
AT1G68290
AT3G15760
AT5G38550
AT5G62740
AT4G00880
AT2G21320
AT1G79760
```
