## Supplementary material for "A comprehensive map of preferentially located motifs reveals distinct proximal *cis*-regulatory elements in plants": TATACAC_containing_gene_set.txt

```
#Occurences of TATACAC between -35 and -25 (positions relative to the transcription start site)
#195 sequences with TATACAC in this interval
#0.99% of the sequences in promoter set with TATACAC (set with 19736 sequences)
AT1G14940
AT3G16800
AT5G62720
AT1G09645
AT1G48330
AT1G80080
AT1G32100
AT1G58440
AT4G14315
AT1G63180
AT1G71360
AT2G02580
AT1G19020
AT1G03900
AT3G14850
AT4G11040
AT1G74550
AT1G30814
AT1G12030
AT5G62230
AT3G52470
AT3G03760
AT1G60985
AT5G35910
AT3G21690
AT4G00530
AT5G38700
AT1G76470
AT4G36020
AT1G48140
AT4G32700
AT1G66180
AT2G02620
AT2G29340
AT2G40550
AT5G07860
AT4G10640
AT3G22760
AT5G62320
AT1G10550
AT1G60987
AT4G15290
AT3G06460
AT4G13580
AT1G16850
AT5G58840
AT1G66260
AT1G77380
AT3G01670
AT2G01913
AT5G15290
AT5G15220
AT3G50560
AT2G20960
AT2G37970
AT4G34850
AT5G62630
AT1G49570
AT1G62740
AT5G44190
AT2G20490
AT5G51550
AT1G74430
AT1G24735
AT3G25710
AT5G53830
AT5G15600
AT5G08370
AT1G47600
AT5G58040
AT5G53190
AT5G18170
AT1G26470
AT4G21930
AT4G17470
AT1G23420
AT3G20360
AT2G36100
AT5G17810
AT1G29270
AT3G06670
AT2G26190
AT1G52060
AT5G02840
AT2G30210
AT3G25655
AT5G18010
AT3G44720
AT1G47620
AT1G62220
AT1G78820
AT5G26330
AT2G04170
AT4G14819
AT2G41410
AT4G37240
AT2G28790
AT1G79110
AT2G15490
AT5G57220
AT1G65820
AT5G06330
AT4G17215
AT2G22490
AT3G52090
AT1G17070
AT1G51390
AT1G62225
AT5G39670
AT5G42740
AT1G25560
AT3G62800
AT5G19730
AT5G18020
AT5G53710
AT3G21460
AT1G05835
AT5G43060
AT5G18980
AT5G40260
AT4G22370
AT3G23630
AT1G52070
AT1G21650
AT2G47600
AT3G53370
AT5G52020
AT5G37950
AT3G08620
AT2G32020
AT1G51220
AT5G50360
AT5G09760
AT3G25730
AT4G08310
AT5G18030
AT5G65730
AT2G25290
AT4G25840
AT1G25370
AT4G35110
AT2G22980
AT1G02405
AT4G04630
AT4G28780
AT1G49320
AT4G31875
AT2G41660
AT5G49030
AT3G30340
AT2G47670
AT1G32350
AT3G15352
AT3G44990
AT3G63300
AT3G44460
AT5G42500
AT4G31940
AT3G27200
AT4G13345
AT5G65890
AT1G78440
AT3G03830
AT1G34245
AT3G52360
AT4G17220
AT5G52670
AT3G26100
AT1G08920
AT3G25760
AT2G21140
AT1G52470
AT1G16905
AT2G03800
AT2G35980
AT5G41950
AT5G21960
AT2G32000
AT5G51070
AT2G14680
AT3G19270
AT5G12040
AT3G25620
AT2G44925
AT2G16280
AT4G34020
AT1G19860
AT3G05900
AT5G15230
AT4G33330
AT1G33800
AT5G53980
AT5G10180
AT4G32020
AT4G25080
```
