## Supplementary material for "A comprehensive map of preferentially located motifs reveals distinct proximal *cis*-regulatory elements in plants": TATACACA_containing_gene_set.txt

```
#Occurences of TATACACA between -35 and -25 (positions relative to the transcription start site)
#108 sequences with TATACACA in this interval
#0.55% of the sequences in promoter set with TATACACA (set with 19736 sequences)
AT2G40550
AT1G62225
AT2G47670
AT1G76470
AT1G62220
AT2G02620
AT3G50560
AT3G44990
AT5G51070
AT2G20490
AT5G26330
AT4G17215
AT5G15600
AT5G62320
AT4G32700
AT1G47620
AT3G26100
AT1G71360
AT1G25560
AT2G14680
AT5G19730
AT3G15352
AT2G26190
AT3G01670
AT1G79110
AT2G25290
AT5G08370
AT2G04170
AT1G29270
AT2G16280
AT1G60987
AT1G60985
AT2G32020
AT5G17810
AT5G40260
AT1G30814
AT5G62230
AT4G36020
AT3G62800
AT4G31940
AT5G57220
AT3G53370
AT2G30210
AT1G74430
AT3G06460
AT3G20360
AT1G32100
AT1G02405
AT5G42500
AT2G41660
AT4G17220
AT2G01913
AT5G18030
AT5G53980
AT2G28790
AT5G62630
AT3G21460
AT1G77380
AT3G63300
AT5G15230
AT3G52470
AT3G19270
AT3G25730
AT5G53190
AT3G25620
AT5G07860
AT4G10640
AT1G21650
AT1G34245
AT5G09760
AT5G10180
AT2G37970
AT4G17470
AT5G18170
AT5G65730
AT1G52070
AT2G29340
AT4G37240
AT5G53830
AT5G18980
AT2G02580
AT5G52020
AT3G25760
AT5G38700
AT4G35110
AT5G62720
AT4G14315
AT1G26470
AT3G05900
AT2G47600
AT4G11040
AT1G49320
AT3G08620
AT1G23420
AT1G16850
AT5G50360
AT1G05835
AT2G44925
AT4G15290
AT1G16905
AT1G80080
AT1G19020
AT4G04630
AT4G25080
AT3G25710
AT3G03830
AT3G44720
AT5G39670
```
