## Supplementary material for "A comprehensive map of preferentially located motifs reveals distinct proximal *cis*-regulatory elements in plants": TATACACC_containing_gene_set.txt

```
#Occurences of TATACACC between -42 and -28 (positions relative to the transcription start site)
#18 sequences with TATACACC in this interval
#0.09% of the sequences in promoter set with TATACACC (set with 19736 sequences)
AT1G63180
AT3G22760
AT3G52090
AT3G44460
AT2G32000
AT3G14850
AT3G23630
AT5G64540
AT4G13580
AT1G10550
AT5G49030
AT1G52060
AT2G20960
AT2G41410
AT5G41950
AT1G74550
AT1G49570
AT1G48330
```
