## Supplementary material for "A comprehensive map of preferentially located motifs reveals distinct proximal *cis*-regulatory elements in plants": TATACACG_containing_gene_set.txt

```
#Occurences of TATACACG between -135 and -30 (positions relative to the transcription start site)
#101 sequences with TATACACG in this interval
#0.51% of the sequences in promoter set with TATACACG (set with 19736 sequences)
AT3G49190
AT3G04470
AT3G03250
AT1G26610
AT4G13850
AT3G57020
AT4G39460
AT1G32350
AT1G23870
AT3G13740
AT2G25980
AT1G08320
AT3G02380
AT2G04790
AT4G33180
AT1G67360
AT1G69180
AT1G61890
AT2G15490
AT2G34930
AT3G28150
AT1G23200
AT1G71910
AT3G10220
AT1G07790
AT4G15417
AT5G28610
AT3G05180
AT2G02630
AT5G52670
AT5G46060
AT2G28490
AT5G25920
AT3G53668
AT3G05730
AT5G35480
AT1G01020
AT5G25350
AT3G50530
AT3G01345
AT4G32160
AT1G66390
AT1G71070
AT3G16800
AT1G32050
AT4G33985
AT3G19780
AT5G46570
AT1G65040
AT4G20370
AT5G38220
AT2G29070
AT5G45630
AT4G22190
AT5G53710
AT3G10210
AT4G21200
AT3G15670
AT1G19860
AT1G15460
AT2G01980
AT1G72430
AT5G63620
AT3G22370
AT5G23190
AT4G09140
AT4G30550
AT3G03440
AT3G58180
AT2G38310
AT3G47790
AT1G26780
AT5G57830
AT3G47550
AT3G01340
AT3G23920
AT1G05835
AT5G56190
AT5G15220
AT4G36820
AT5G65890
AT1G17070
AT1G80160
AT4G30450
AT4G28025
AT3G27850
AT3G25655
AT3G14330
AT3G27200
AT5G17700
AT4G37610
AT5G44582
AT5G22480
AT4G25490
AT3G01790
AT4G10640
AT1G64720
AT1G68260
AT3G25870
AT4G00630
AT5G61420
```
