## Supplementary material for "A comprehensive map of preferentially located motifs reveals distinct proximal *cis*-regulatory elements in plants": TATACACT_containing_gene_set.txt

```
#Occurences of TATACACT between -36 and -28 (positions relative to the transcription start site)
#35 sequences with TATACACT in this interval
#0.18% of the sequences in promoter set with TATACACT (set with 19736 sequences)
AT4G26420
AT2G03800
AT1G52890
AT5G37950
AT1G24735
AT3G06670
AT1G62740
AT4G08310
AT4G13345
AT1G58440
AT5G42740
AT3G52360
AT3G21690
AT4G31875
AT4G28780
AT1G03900
AT4G33330
AT4G21930
AT4G34020
AT4G34850
AT1G51220
AT5G12040
AT1G09645
AT2G22980
AT1G66180
AT3G03760
AT5G15290
AT1G66260
AT5G58840
AT2G36100
AT5G06330
AT5G58040
AT4G22370
AT5G35910
AT4G00530
```
