## Supplementary material for "A comprehensive map of preferentially located motifs reveals distinct proximal *cis*-regulatory elements in plants": TATACAG_containing_gene_set.txt

```
#Occurences of TATACAG between -34 and -27 (positions relative to the transcription start site)
#70 sequences with TATACAG in this interval
#0.35% of the sequences in promoter set with TATACAG (set with 19736 sequences)
AT3G56170
AT5G15830
AT4G18970
AT1G70940
AT4G14230
AT4G01200
AT1G73340
AT1G54120
AT1G18340
AT1G73960
AT4G19095
AT2G24330
AT2G33320
AT4G02655
AT4G39190
AT1G80040
AT1G71380
AT5G12350
AT4G34380
AT3G12970
AT5G11200
AT2G01100
AT5G60200
AT4G02720
AT3G62710
AT5G15650
AT5G37670
AT4G14440
AT5G03360
AT1G70680
AT5G02910
AT2G21200
AT2G45380
AT5G26220
AT1G29850
AT5G27490
AT1G47410
AT1G48350
AT4G16990
AT3G12100
AT1G07220
AT1G53520
AT4G01970
AT3G47810
AT3G19030
AT2G37860
AT2G46230
AT3G52090
AT5G10810
AT3G51480
AT1G26470
AT1G21640
AT4G14100
AT5G62760
AT4G24440
AT1G71470
AT3G13857
AT2G37470
AT2G32880
AT4G25200
AT4G25780
AT2G20370
AT2G25250
AT2G29670
AT1G01340
AT1G23080
AT2G17940
AT1G26300
AT4G36590
AT5G16780
```
