## Supplementary material for "A comprehensive map of preferentially located motifs reveals distinct proximal *cis*-regulatory elements in plants": TATACAGA_containing_gene_set.txt

```
#Occurences of TATACAGA between -37 and -31 (positions relative to the transcription start site)
#21 sequences with TATACAGA in this interval
#0.11% of the sequences in promoter set with TATACAGA (set with 19736 sequences)
AT5G50960
AT3G19030
AT4G25780
AT5G60200
AT1G51340
AT4G19095
AT1G71380
AT3G26470
AT1G80040
AT4G39190
AT4G16990
AT2G29670
AT4G01970
AT2G32880
AT4G34380
AT5G26220
AT5G15650
AT1G54120
AT5G08760
AT1G21651
AT1G73340
```
