## Supplementary material for "A comprehensive map of preferentially located motifs reveals distinct proximal *cis*-regulatory elements in plants": TATACAGT_containing_gene_set.txt

```
#Occurences of TATACAGT between -41 and -29 (positions relative to the transcription start site)
#25 sequences with TATACAGT in this interval
#0.13% of the sequences in promoter set with TATACAGT (set with 19736 sequences)
AT1G53520
AT5G45960
AT1G73177
AT5G16780
AT1G26300
AT5G10810
AT1G16370
AT1G18890
AT5G54900
AT1G09932
AT4G02720
AT2G37860
AT1G79850
AT1G29850
AT3G62710
AT2G38195
AT4G01200
AT1G70680
AT5G62760
AT2G01100
AT1G71470
AT3G09890
AT3G52090
AT4G14100
AT3G14390
```
