## Supplementary material for "A comprehensive map of preferentially located motifs reveals distinct proximal *cis*-regulatory elements in plants": TATACAT_containing_gene_set.txt

```
#Occurences of TATACAT between -33 and -28 (positions relative to the transcription start site)
#132 sequences with TATACAT in this interval
#0.67% of the sequences in promoter set with TATACAT (set with 19736 sequences)
AT1G15360
AT4G30720
AT4G33880
AT4G12460
AT1G09860
AT5G23490
AT2G27550
AT5G11500
AT1G73120
AT5G24313
AT4G09090
AT2G01410
AT1G78170
AT4G14070
AT1G14180
AT5G22320
AT1G61590
AT3G18980
AT4G37530
AT2G23180
AT1G74055
AT5G27670
AT3G03270
AT3G05650
AT3G03700
AT1G69550
AT1G56200
AT5G66590
AT5G65860
AT5G09462
AT2G20870
AT1G56710
AT5G09461
AT2G23950
AT1G68780
AT3G17070
AT4G25250
AT5G60200
AT1G22760
AT3G09920
AT2G42990
AT3G28455
AT1G75335
AT1G13730
AT3G21710
AT1G03820
AT3G01240
AT1G62225
AT5G67440
AT3G11320
AT2G17450
AT5G25410
AT1G49750
AT1G24735
AT5G57560
AT1G54820
AT5G21160
AT2G39410
AT1G23240
AT5G06380
AT3G58630
AT1G22550
AT5G14000
AT3G47070
AT5G01760
AT1G05560
AT1G70370
AT5G26270
AT1G63295
AT1G62380
AT1G28480
AT3G15870
AT1G63720
AT1G62981
AT2G47140
AT1G21650
AT2G44560
AT4G10970
AT1G78450
AT2G33250
AT1G21050
AT2G36070
AT3G28750
AT1G12480
AT4G26080
AT5G46115
AT5G09463
AT1G03150
AT2G34940
AT5G09460
AT3G33530
AT1G52550
AT1G45170
AT3G46030
AT5G02030
AT5G65340
AT3G07630
AT4G34740
AT5G42620
AT1G04610
AT5G45095
AT5G50080
AT3G46040
AT5G16660
AT1G75260
AT4G18690
AT4G02730
AT4G09462
AT2G24693
AT1G24520
AT1G65890
AT3G16920
AT4G39870
AT3G19920
AT2G18360
AT1G22510
AT1G05060
AT5G10430
AT5G52220
AT4G35690
AT2G23050
AT5G20670
AT4G13266
AT1G72560
AT3G48460
AT1G68250
AT4G29930
AT1G18640
AT5G46050
AT3G58650
AT5G14070
AT1G09380
```
