## Supplementary material for "A comprehensive map of preferentially located motifs reveals distinct proximal *cis*-regulatory elements in plants": TATACATA_containing_gene_set.txt

```
#Occurences of TATACATA between -34 and -26 (positions relative to the transcription start site)
#90 sequences with TATACATA in this interval
#0.46% of the sequences in promoter set with TATACATA (set with 19736 sequences)
AT1G61590
AT5G16660
AT1G75335
AT3G11320
AT5G20970
AT3G18980
AT1G09860
AT3G03270
AT1G70370
AT1G05560
AT1G05060
AT1G21050
AT5G25410
AT5G06870
AT1G22550
AT4G26080
AT5G23950
AT1G74055
AT4G32800
AT5G14000
AT2G29300
AT1G22510
AT4G09466
AT3G03700
AT1G56200
AT1G52550
AT3G53270
AT2G20870
AT1G68780
AT3G58650
AT3G13445
AT1G54820
AT2G18360
AT5G27670
AT3G28730
AT1G10310
AT5G67440
AT2G23950
AT2G42990
AT3G15500
AT1G23240
AT3G05650
AT4G17785
AT2G25790
AT5G46050
AT1G22760
AT4G25250
AT1G62225
AT2G41640
AT3G28455
AT2G44560
AT5G06380
AT5G11500
AT3G07630
AT5G13200
AT3G47070
AT5G21160
AT3G17070
AT5G46115
AT5G45095
AT2G41342
AT3G09920
AT2G36070
AT1G24520
AT1G14180
AT3G19920
AT2G43700
AT4G29930
AT1G15360
AT2G23180
AT2G22620
AT3G21710
AT5G24313
AT4G09462
AT1G49750
AT4G37530
AT1G09380
AT2G24693
AT1G13730
AT3G16920
AT2G36690
AT1G62981
AT4G34740
AT5G52220
AT1G60986
AT1G03820
AT1G68250
AT5G02030
AT1G13320
AT1G75260
```
