## Supplementary material for "A comprehensive map of preferentially located motifs reveals distinct proximal *cis*-regulatory elements in plants": TATACC_containing_gene_set.txt

```
#Occurences of TATACC between -32 and -26 (positions relative to the transcription start site)
#157 sequences with TATACC in this interval
#0.80% of the sequences in promoter set with TATACC (set with 19736 sequences)
AT3G09680
AT4G32605
AT4G25850
AT2G35210
AT1G45249
AT5G16750
AT4G27810
AT3G22275
AT1G66750
AT1G24260
AT4G15440
AT5G22370
AT5G45110
AT4G25660
AT2G41905
AT3G20000
AT5G01220
AT4G18490
AT2G28910
AT1G49450
AT1G56650
AT4G38640
AT1G28120
AT5G50310
AT3G47080
AT1G04010
AT2G21270
AT1G80970
AT2G20610
AT4G18425
AT1G19640
AT1G11720
AT2G04039
AT1G50740
AT4G18650
AT4G14430
AT4G23900
AT4G18880
AT2G15240
AT2G23940
AT4G20030
AT2G40610
AT5G08350
AT2G14210
AT1G27840
AT1G52740
AT1G75720
AT2G46750
AT3G59670
AT5G48540
AT3G49720
AT3G18470
AT3G16440
AT2G17510
AT3G05727
AT1G36980
AT3G27310
AT3G51240
AT2G38120
AT4G39850
AT2G41780
AT1G07430
AT4G38930
AT5G18065
AT1G49130
AT1G06220
AT5G64260
AT1G67350
AT2G37790
AT4G25530
AT1G02530
AT2G02000
AT5G01930
AT3G28750
AT3G24650
AT2G43030
AT1G12840
AT5G50030
AT4G30470
AT1G22275
AT3G28120
AT3G28860
AT3G60080
AT3G46670
AT5G04047
AT5G04230
AT1G65483
AT1G19660
AT2G02130
AT1G06350
AT2G37330
AT1G10450
AT2G27140
AT3G09500
AT3G52260
AT5G65207
AT3G12977
AT2G45180
AT3G58540
AT4G31700
AT3G45680
AT1G47128
AT5G10470
AT2G21237
AT3G09810
AT4G14850
AT2G46860
AT4G12360
AT4G26520
AT2G47930
AT5G27670
AT2G38550
AT1G78830
AT1G77250
AT2G24600
AT1G21651
AT3G03870
AT5G62440
AT1G07890
AT2G32390
AT1G54260
AT3G16090
AT2G39340
AT5G13360
AT3G19270
AT3G26150
AT3G29970
AT3G56130
AT1G12610
AT5G09440
AT2G43590
AT5G14990
AT1G30130
AT5G07020
AT4G17010
AT2G02010
AT1G61670
AT5G10910
AT4G29250
AT1G02750
AT1G53400
AT4G19420
AT3G22600
AT3G03130
AT3G18050
AT2G32280
AT2G44470
AT2G19540
AT5G28220
AT4G01800
AT3G47930
AT1G74870
AT1G25370
AT5G55920
AT4G12820
AT1G02950
AT4G13195
```
