## Supplementary material for "A comprehensive map of preferentially located motifs reveals distinct proximal *cis*-regulatory elements in plants": TATACCA_containing_gene_set.txt

```
#Occurences of TATACCA between -33 and -29 (positions relative to the transcription start site)
#45 sequences with TATACCA in this interval
#0.23% of the sequences in promoter set with TATACCA (set with 19736 sequences)
AT1G61670
AT3G05727
AT5G55560
AT2G38120
AT5G27670
AT3G03130
AT4G12360
AT1G06260
AT1G54260
AT2G02010
AT2G46860
AT5G13360
AT3G09500
AT2G20610
AT3G26150
AT1G14670
AT4G19420
AT1G45249
AT3G47080
AT5G07020
AT5G64260
AT1G67350
AT2G37790
AT5G50310
AT5G14990
AT1G76420
AT2G35210
AT3G20000
AT4G18880
AT4G31700
AT2G02000
AT1G02950
AT3G12977
AT3G18050
AT3G29970
AT4G39850
AT1G75720
AT3G52260
AT1G07890
AT5G50030
AT1G19640
AT3G03870
AT2G44470
AT5G28220
AT5G43490
```
