## Supplementary material for "A comprehensive map of preferentially located motifs reveals distinct proximal *cis*-regulatory elements in plants": TATACCC_containing_gene_set.txt

```
#Occurences of TATACCC between -116 and -28 (positions relative to the transcription start site)
#188 sequences with TATACCC in this interval
#0.95% of the sequences in promoter set with TATACCC (set with 19736 sequences)
AT3G28120
AT2G17390
AT1G26260
AT1G64000
AT1G71790
AT1G18850
AT2G21240
AT1G66750
AT3G07220
AT1G78700
AT2G39410
AT1G48110
AT3G20050
AT1G24240
AT5G18065
AT4G39070
AT3G27060
AT3G19515
AT1G56650
AT4G15970
AT3G09260
AT2G47610
AT3G44620
AT1G77350
AT5G61970
AT5G14450
AT4G17695
AT1G50740
AT1G74560
AT4G16144
AT3G62390
AT1G32540
AT2G29540
AT4G08240
AT1G74870
AT1G10870
AT1G07430
AT3G62070
AT4G02840
AT2G23670
AT2G43580
AT1G01060
AT2G29740
AT3G29130
AT3G56590
AT3G47450
AT1G15880
AT5G12850
AT1G04010
AT1G28120
AT5G58787
AT3G01472
AT3G24150
AT1G08460
AT2G20840
AT2G17250
AT3G60740
AT5G53360
AT4G08320
AT3G22310
AT1G34030
AT4G33800
AT3G55440
AT3G07790
AT1G02750
AT3G28750
AT3G18190
AT1G72160
AT1G64142
AT1G06820
AT4G35410
AT2G32880
AT3G14230
AT2G36305
AT3G01090
AT1G08000
AT3G16090
AT1G48530
AT5G56090
AT4G04020
AT2G30060
AT1G31600
AT2G29530
AT5G43370
AT1G19660
AT2G19540
AT3G50240
AT5G41520
AT5G25170
AT1G12610
AT5G54260
AT5G39260
AT5G01090
AT1G44960
AT2G28305
AT5G49660
AT5G54580
AT4G18770
AT1G61350
AT1G64140
AT5G44160
AT5G66140
AT1G14750
AT1G48920
AT3G06710
AT1G15430
AT2G39720
AT4G27260
AT1G11200
AT5G52250
AT3G51171
AT3G25130
AT2G41250
AT2G40750
AT1G52740
AT5G67630
AT1G09740
AT5G36880
AT3G14760
AT1G68400
AT1G43800
AT1G68050
AT2G32390
AT3G23880
AT5G58760
AT1G06350
AT1G09730
AT1G51700
AT3G21870
AT2G37330
AT5G24655
AT5G46790
AT2G21270
AT1G64330
AT3G52990
AT2G43740
AT5G12190
AT3G43700
AT3G16175
AT3G14890
AT5G53045
AT4G25660
AT4G01800
AT2G47140
AT4G14850
AT4G28940
AT3G01470
AT3G56810
AT1G68820
AT2G16770
AT3G47930
AT1G10450
AT3G02950
AT3G20040
AT5G19060
AT4G24974
AT1G28580
AT1G48540
AT5G04750
AT1G34640
AT4G14840
AT3G19270
AT2G43650
AT4G31210
AT1G18900
AT1G29150
AT5G44930
AT3G53890
AT5G11960
AT3G61640
AT4G38150
AT3G60720
AT3G58140
AT5G60850
AT3G18470
AT2G45140
AT5G59820
AT2G38160
AT5G55570
AT2G24600
AT5G54510
AT5G16260
AT4G23340
AT5G04600
AT1G15885
AT1G53910
AT4G00520
AT4G12420
```
