## Supplementary material for "A comprehensive map of preferentially located motifs reveals distinct proximal *cis*-regulatory elements in plants": TATACCCC_containing_gene_set.txt

```
#Occurences of TATACCCC between -102 and -31 (positions relative to the transcription start site)
#34 sequences with TATACCCC in this interval
#0.17% of the sequences in promoter set with TATACCCC (set with 19736 sequences)
AT4G33800
AT5G58760
AT3G06710
AT1G64330
AT1G08000
AT3G29130
AT1G08460
AT1G24240
AT1G48920
AT4G39070
AT3G14890
AT5G60850
AT1G18850
AT1G68820
AT3G24150
AT2G47140
AT4G35410
AT3G23880
AT5G52250
AT3G51171
AT2G45140
AT4G17695
AT3G01090
AT4G23340
AT4G38150
AT1G52740
AT1G15430
AT2G28305
AT3G58140
AT4G01800
AT5G04600
AT3G44620
AT1G18900
AT4G16144
```
