## Supplementary material for "A comprehensive map of preferentially located motifs reveals distinct proximal *cis*-regulatory elements in plants": TATACCG_containing_gene_set.txt

```
#Occurences of TATACCG between -167 and -32 (positions relative to the transcription start site)
#165 sequences with TATACCG in this interval
#0.84% of the sequences in promoter set with TATACCG (set with 19736 sequences)
AT4G12400
AT5G03500
AT5G58790
AT2G34220
AT3G22320
AT4G24740
AT5G14030
AT3G60100
AT4G33400
AT5G57120
AT3G26730
AT2G18040
AT4G39380
AT4G30780
AT3G24030
AT5G01450
AT3G46180
AT1G31410
AT5G33390
AT1G49180
AT2G19670
AT2G04690
AT5G23220
AT2G30960
AT3G24495
AT2G35940
AT1G68795
AT3G07090
AT2G14860
AT2G30680
AT1G22260
AT2G38940
AT1G28250
AT4G04870
AT4G09310
AT3G18215
AT1G74870
AT4G33460
AT4G20020
AT2G44430
AT2G18500
AT3G22330
AT1G20110
AT5G09440
AT5G38520
AT1G25375
AT5G01460
AT1G70250
AT3G45020
AT2G32000
AT3G18210
AT2G31710
AT3G55400
AT5G62200
AT1G64280
AT3G32920
AT1G58060
AT4G30360
AT1G06730
AT3G55040
AT5G16440
AT3G48750
AT1G68825
AT5G02200
AT4G17730
AT3G18270
AT5G02840
AT5G17410
AT5G19660
AT2G23755
AT1G48440
AT5G57990
AT5G14580
AT5G65300
AT2G01070
AT1G61560
AT1G61010
AT2G15240
AT3G49550
AT3G62300
AT5G41690
AT1G08530
AT2G36680
AT1G48430
AT4G09250
AT3G23880
AT1G78100
AT1G01740
AT5G21105
AT2G22780
AT1G06720
AT2G41790
AT3G53890
AT1G72820
AT3G04910
AT2G32520
AT5G02830
AT1G08780
AT5G06460
AT5G52880
AT4G12330
AT4G14840
AT2G24550
AT2G24670
AT4G36440
AT2G24645
AT2G01060
AT5G56130
AT1G02220
AT1G25380
AT1G18150
AT4G09200
AT5G17840
AT1G74380
AT2G27900
AT1G52620
AT2G33470
AT1G13810
AT2G28520
AT1G79150
AT5G46210
AT4G32800
AT4G09730
AT1G61150
AT2G17840
AT2G19680
AT1G29952
AT1G06350
AT1G74370
AT3G46210
AT4G23920
AT2G30870
AT3G52905
AT5G37790
AT5G19670
AT3G60400
AT1G05780
AT1G54380
AT2G33250
AT5G02130
AT2G28670
AT3G23255
AT3G51500
AT4G27810
AT4G05420
AT2G35345
AT3G46220
AT5G24810
AT1G01200
AT2G24090
AT4G15545
AT1G53720
AT2G37870
AT1G29951
AT2G28550
AT5G13690
AT1G27650
AT5G57900
AT4G05400
AT3G29034
AT4G32175
AT1G26370
AT5G09980
AT4G21070
AT3G12760
```
