## Supplementary material for "A comprehensive map of preferentially located motifs reveals distinct proximal *cis*-regulatory elements in plants": TATACCGA_containing_gene_set.txt

```
#Occurences of TATACCGA between -181 and -40 (positions relative to the transcription start site)
#62 sequences with TATACCGA in this interval
#0.31% of the sequences in promoter set with TATACCGA (set with 19736 sequences)
AT3G22330
AT4G09250
AT5G62200
AT2G18500
AT5G16440
AT5G09980
AT3G22320
AT1G01200
AT3G21300
AT1G61010
AT4G32175
AT2G19670
AT1G53720
AT1G78100
AT2G19680
AT4G05400
AT2G35940
AT5G23220
AT2G30680
AT2G38940
AT2G33470
AT1G68795
AT1G58060
AT3G46220
AT2G14860
AT5G19670
AT2G30870
AT3G55040
AT5G57900
AT5G41690
AT5G21105
AT4G09200
AT5G38520
AT1G08530
AT3G29034
AT4G09310
AT3G07090
AT1G06730
AT1G62710
AT5G65300
AT1G01740
AT5G19660
AT1G68825
AT2G01070
AT1G27650
AT4G05420
AT1G13810
AT2G01060
AT1G06720
AT2G18040
AT1G70250
AT5G02130
AT1G52620
AT2G24645
AT4G04870
AT5G02200
AT3G26730
AT5G58790
AT2G24670
AT2G28670
AT5G03500
AT3G23255
```
