## Supplementary material for "A comprehensive map of preferentially located motifs reveals distinct proximal *cis*-regulatory elements in plants": TATACG_containing_gene_set.txt

```
#Occurences of TATACG between -33 and -26 (positions relative to the transcription start site)
#152 sequences with TATACG in this interval
#0.77% of the sequences in promoter set with TATACG (set with 19736 sequences)
AT1G13690
AT3G15810
AT1G62420
AT2G47050
AT5G05470
AT4G15545
AT4G22217
AT1G22810
AT1G05310
AT5G38310
AT2G47490
AT1G21460
AT1G03870
AT5G65440
AT4G10970
AT3G15010
AT4G04210
AT5G66160
AT5G26030
AT2G38560
AT4G04330
AT5G59150
AT1G58270
AT5G19550
AT1G12200
AT2G25200
AT5G38320
AT4G38530
AT3G15660
AT2G34940
AT1G78790
AT3G55640
AT2G38360
AT2G45770
AT5G10190
AT2G31810
AT1G68340
AT3G62820
AT5G50230
AT1G13780
AT3G23400
AT2G33560
AT1G15350
AT5G45160
AT2G30040
AT2G33480
AT1G52330
AT1G62040
AT3G48740
AT4G35050
AT4G25840
AT4G23020
AT1G68450
AT4G19400
AT5G02110
AT3G06350
AT4G28290
AT5G60190
AT5G19480
AT1G49005
AT2G12550
AT5G03340
AT2G23110
AT5G24316
AT5G12050
AT4G20380
AT1G56350
AT1G62180
AT5G20030
AT5G64470
AT4G12520
AT1G76240
AT3G50240
AT2G35260
AT2G23290
AT3G15150
AT5G19840
AT2G37790
AT1G63930
AT1G15520
AT3G43230
AT2G35340
AT5G51060
AT3G12020
AT1G74540
AT4G37260
AT2G31220
AT2G43970
AT5G14120
AT2G41130
AT1G29179
AT5G56540
AT4G35080
AT2G21150
AT1G56345
AT3G19710
AT4G24190
AT1G73410
AT3G03800
AT2G37440
AT4G09830
AT4G38370
AT2G22470
AT3G10930
AT4G38495
AT2G30870
AT1G17710
AT3G45300
AT2G37840
AT3G62120
AT4G18700
AT5G04110
AT3G51330
AT3G59410
AT4G16070
AT1G31720
AT4G32840
AT3G03272
AT3G03480
AT2G42310
AT4G31910
AT1G01725
AT5G63190
AT5G12370
AT3G61070
AT3G60245
AT1G30515
AT4G13710
AT5G41670
AT2G44200
AT1G34510
AT3G57650
AT3G59540
AT1G28060
AT1G73965
AT5G48430
AT5G43900
AT5G67310
AT2G22850
AT4G39640
AT5G45650
AT5G05500
AT5G40930
AT4G21560
AT3G53480
AT1G72416
AT1G02475
AT5G58005
AT2G35380
AT1G08200
AT4G33860
AT4G32030
```
