## Supplementary material for "A comprehensive map of preferentially located motifs reveals distinct proximal *cis*-regulatory elements in plants": TATACGAG_containing_gene_set.txt

```
#Occurences of TATACGAG between -46 and -31 (positions relative to the transcription start site)
#13 sequences with TATACGAG in this interval
#0.07% of the sequences in promoter set with TATACGAG (set with 19736 sequences)
AT5G19550
AT1G17710
AT2G35260
AT5G67310
AT2G01960
AT2G23290
AT4G11410
AT1G13330
AT5G14690
AT4G32800
AT4G37260
AT3G10720
AT4G32030
```
