## Supplementary material for "A comprehensive map of preferentially located motifs reveals distinct proximal *cis*-regulatory elements in plants": TATACGC_containing_gene_set.txt

```
#Occurences of TATACGC between -38 and -26 (positions relative to the transcription start site)
#31 sequences with TATACGC in this interval
#0.16% of the sequences in promoter set with TATACGC (set with 19736 sequences)
AT2G45770
AT4G28290
AT4G13710
AT5G58860
AT1G76240
AT1G08200
AT4G04210
AT4G20380
AT3G06350
AT3G55640
AT1G21460
AT2G21150
AT4G38530
AT2G33560
AT5G50230
AT5G56540
AT2G13810
AT2G17670
AT5G05500
AT1G74540
AT3G59410
AT5G03340
AT2G25200
AT3G53480
AT3G59540
AT3G61070
AT5G67440
AT3G23400
AT3G03670
AT5G10190
AT2G22470
```
