## Supplementary material for "A comprehensive map of preferentially located motifs reveals distinct proximal *cis*-regulatory elements in plants": TATACGG_containing_gene_set.txt

```
#Occurences of TATACGG between -38 and -27 (positions relative to the transcription start site)
#32 sequences with TATACGG in this interval
#0.16% of the sequences in promoter set with TATACGG (set with 19736 sequences)
AT4G22235
AT1G15350
AT5G58005
AT1G03280
AT3G10930
AT1G02475
AT5G04110
AT4G38370
AT3G62120
AT4G38930
AT4G18700
AT2G30575
AT1G15520
AT5G41670
AT1G63930
AT3G45300
AT4G28470
AT2G38360
AT3G15010
AT4G13010
AT2G34940
AT5G66160
AT4G32840
AT3G03800
AT2G37440
AT4G38495
AT5G65440
AT3G15150
AT2G31220
AT5G19480
AT4G21560
AT5G64470
```
