## Supplementary material for "A comprehensive map of preferentially located motifs reveals distinct proximal *cis*-regulatory elements in plants": TATACGGA_containing_gene_set.txt

```
#Occurences of TATACGGA between -41 and -29 (positions relative to the transcription start site)
#11 sequences with TATACGGA in this interval
#0.06% of the sequences in promoter set with TATACGGA (set with 19736 sequences)
AT3G15150
AT4G13010
AT3G10930
AT5G66160
AT4G32840
AT1G63930
AT4G17830
AT1G15350
AT2G30575
AT4G28470
AT2G31220
```
