## Supplementary material for "A comprehensive map of preferentially located motifs reveals distinct proximal *cis*-regulatory elements in plants": TATACGGC_containing_gene_set.txt

```
#Occurences of TATACGGC between -173 and -91 (positions relative to the transcription start site)
#23 sequences with TATACGGC in this interval
#0.12% of the sequences in promoter set with TATACGGC (set with 19736 sequences)
AT1G13260
AT5G44190
AT4G36750
AT2G31580
AT3G57810
AT4G23850
AT1G03380
AT5G14600
AT1G03180
AT5G43150
AT5G42740
AT2G40730
AT3G06035
AT1G17210
AT2G22400
AT4G40060
AT3G55750
AT4G25130
AT5G67530
AT2G16710
AT3G51040
AT1G21480
AT5G24350
```
