## Supplementary material for "A comprehensive map of preferentially located motifs reveals distinct proximal *cis*-regulatory elements in plants": TATACGT_containing_gene_set.txt

```
#Occurences of TATACGT between -33 and -29 (positions relative to the transcription start site)
#32 sequences with TATACGT in this interval
#0.16% of the sequences in promoter set with TATACGT (set with 19736 sequences)
AT1G73410
AT2G30870
AT2G23110
AT4G16070
AT4G23020
AT4G12520
AT5G20030
AT5G45650
AT3G23400
AT4G10970
AT2G35340
AT5G43900
AT3G12020
AT5G26030
AT3G15810
AT1G56345
AT3G03480
AT5G12050
AT1G29179
AT3G51330
AT5G02110
AT4G25840
AT1G73965
AT1G01725
AT5G59150
AT1G22810
AT1G13780
AT2G22850
AT2G35380
AT4G39640
AT2G30040
AT5G38320
```
