## Supplementary material for "A comprehensive map of preferentially located motifs reveals distinct proximal *cis*-regulatory elements in plants": TATACT_containing_gene_set.txt

```
#Occurences of TATACT between -33 and -27 (positions relative to the transcription start site)
#256 sequences with TATACT in this interval
#1.30% of the sequences in promoter set with TATACT (set with 19736 sequences)
AT1G30910
AT2G30330
AT5G64140
AT5G15180
AT4G39030
AT5G38895
AT4G11570
AT5G56980
AT1G30100
AT5G14460
AT3G56130
AT1G29520
AT1G12000
AT1G66960
AT2G26750
AT3G09930
AT1G62280
AT4G27350
AT1G73010
AT3G25560
AT4G34138
AT3G14360
AT1G10670
AT5G37370
AT2G37025
AT2G38690
AT2G33430
AT5G62900
AT3G05327
AT1G61930
AT5G61450
AT5G07420
AT4G13980
AT5G11490
AT4G22517
AT3G05730
AT5G46210
AT3G02610
AT3G14060
AT3G10070
AT5G53140
AT5G64410
AT3G24460
AT2G27320
AT3G57040
AT2G41620
AT1G53625
AT1G55520
AT5G09730
AT4G26620
AT4G27360
AT1G20090
AT1G11000
AT2G41780
AT5G66850
AT1G08370
AT1G08465
AT1G14730
AT2G34970
AT2G28085
AT4G20480
AT2G17850
AT4G15393
AT1G05100
AT4G34135
AT2G41480
AT2G45960
AT5G02780
AT1G48510
AT1G55750
AT1G71480
AT1G29720
AT1G53635
AT4G28180
AT4G14360
AT2G39030
AT3G62310
AT4G13210
AT4G39190
AT4G03610
AT1G51060
AT2G04100
AT1G52420
AT1G56460
AT4G22130
AT2G39725
AT1G06360
AT5G45960
AT1G54830
AT3G58190
AT1G43170
AT3G14690
AT2G29140
AT5G46150
AT3G20865
AT3G02020
AT4G40070
AT3G62800
AT2G18150
AT1G35290
AT1G20470
AT5G08565
AT1G72700
AT5G55390
AT3G56440
AT4G04180
AT3G20670
AT3G49950
AT5G53820
AT5G41400
AT2G27920
AT3G09100
AT2G47400
AT4G36780
AT2G39390
AT2G39890
AT2G39340
AT3G27503
AT2G35320
AT3G30540
AT1G65060
AT5G64480
AT1G23205
AT3G18140
AT4G39050
AT3G45577
AT3G18130
AT2G04390
AT5G50423
AT3G62270
AT1G75240
AT2G41800
AT5G17700
AT1G62975
AT2G05580
AT5G48070
AT5G19420
AT2G34140
AT1G09090
AT5G39880
AT4G22000
AT3G51270
AT1G26797
AT5G10400
AT4G14900
AT4G35040
AT1G79700
AT5G26270
AT2G26070
AT2G37820
AT1G73110
AT2G26740
AT3G02210
AT3G61670
AT3G19970
AT5G52030
AT1G67290
AT2G25490
AT4G31800
AT1G44010
AT4G02733
AT3G02790
AT3G01190
AT1G14780
AT1G30090
AT1G12090
AT3G53270
AT5G23220
AT1G49245
AT3G50310
AT5G53960
AT1G27040
AT2G37870
AT5G50200
AT2G34870
AT2G16710
AT5G67330
AT3G27360
AT5G23860
AT1G07780
AT1G70710
AT3G63510
AT4G23950
AT3G13640
AT2G29995
AT1G48960
AT5G49030
AT5G18520
AT1G74510
AT1G70510
AT1G69940
AT3G49220
AT3G24080
AT2G01500
AT5G61160
AT1G12110
AT3G51040
AT5G17350
AT1G64370
AT3G48570
AT3G01670
AT2G42040
AT4G15396
AT3G61390
AT1G77330
AT3G20770
AT1G02840
AT1G71695
AT1G67265
AT2G01530
AT5G51105
AT4G01070
AT5G09500
AT1G20550
AT5G35910
AT1G65480
AT1G61580
AT4G16765
AT3G59990
AT1G09060
AT5G16000
AT1G72340
AT1G45249
AT3G22830
AT2G40000
AT1G74990
AT1G52760
AT1G65310
AT1G78570
AT1G07610
AT2G38860
AT5G57130
AT3G28910
AT5G07430
AT3G25855
AT5G46620
AT3G23800
AT1G56070
AT4G28910
AT3G44560
AT4G33800
AT4G30690
AT5G66730
AT5G60270
AT1G19270
AT5G10200
AT1G53708
AT1G07670
AT1G10130
AT1G52342
AT1G35430
AT4G27730
AT5G51670
AT5G55700
AT1G19900
AT2G39440
```
