## Supplementary material for "A comprehensive map of preferentially located motifs reveals distinct proximal *cis*-regulatory elements in plants": TATACTA_containing_gene_set.txt

```
#Occurences of TATACTA between -36 and -30 (positions relative to the transcription start site)
#76 sequences with TATACTA in this interval
#0.39% of the sequences in promoter set with TATACTA (set with 19736 sequences)
AT2G04100
AT5G59360
AT5G46620
AT5G35910
AT2G47485
AT4G28910
AT5G48070
AT4G13980
AT5G67060
AT2G35320
AT5G26270
AT5G09730
AT1G64370
AT4G31800
AT5G67330
AT1G62280
AT3G02790
AT4G15393
AT5G37370
AT5G35740
AT2G37025
AT2G45960
AT2G41780
AT3G19970
AT1G20470
AT5G23860
AT5G38895
AT5G44750
AT4G35040
AT2G14620
AT1G65590
AT3G18140
AT5G64480
AT3G22660
AT2G26750
AT2G26070
AT5G35753
AT2G14560
AT4G33800
AT4G34610
AT1G31180
AT5G02880
AT3G57040
AT2G36210
AT4G28680
AT2G33430
AT3G51270
AT2G39030
AT4G22000
AT3G10210
AT5G53588
AT4G14900
AT1G14780
AT1G11000
AT1G70510
AT1G55750
AT4G39030
AT3G05730
AT1G77330
AT2G42040
AT5G03040
AT4G15396
AT3G61390
AT4G34020
AT1G02840
AT4G16765
AT4G14100
AT1G31750
AT2G39890
AT2G17850
AT3G20865
AT3G59990
AT4G27730
AT5G53590
AT1G19270
AT5G53960
```
