## Supplementary material for "A comprehensive map of preferentially located motifs reveals distinct proximal *cis*-regulatory elements in plants": TATACTAA_containing_gene_set.txt

```
#Occurences of TATACTAA between -33 and -28 (positions relative to the transcription start site)
#32 sequences with TATACTAA in this interval
#0.16% of the sequences in promoter set with TATACTAA (set with 19736 sequences)
AT1G62280
AT5G53960
AT5G15180
AT5G48070
AT5G23860
AT5G66730
AT5G35910
AT1G70710
AT4G33800
AT3G02790
AT1G73010
AT4G22000
AT4G13980
AT5G45960
AT4G31800
AT1G74990
AT1G14730
AT2G26070
AT3G18140
AT4G22130
AT5G26270
AT2G35320
AT5G09730
AT5G64410
AT2G16710
AT5G64480
AT5G61160
AT5G50200
AT1G30910
AT2G41780
AT1G29520
AT5G46620
```
