## Supplementary material for "A comprehensive map of preferentially located motifs reveals distinct proximal *cis*-regulatory elements in plants": TATACTC_containing_gene_set.txt

```
#Occurences of TATACTC between -32 and -28 (positions relative to the transcription start site)
#41 sequences with TATACTC in this interval
#0.21% of the sequences in promoter set with TATACTC (set with 19736 sequences)
AT2G28085
AT1G65060
AT4G34135
AT3G18130
AT3G44560
AT5G60270
AT2G40000
AT1G71480
AT2G34970
AT3G58190
AT1G61930
AT3G10070
AT3G30540
AT1G56070
AT1G30100
AT5G53140
AT1G12000
AT3G23800
AT1G30090
AT1G53708
AT5G62900
AT5G61450
AT5G56980
AT1G74510
AT1G29720
AT4G39190
AT3G02610
AT5G41400
AT5G55390
AT2G41480
AT1G45249
AT4G39050
AT2G39390
AT3G01190
AT3G27360
AT5G10400
AT5G37370
AT5G18520
AT5G17350
AT1G67265
AT5G11490
```
