## Supplementary material for "A comprehensive map of preferentially located motifs reveals distinct proximal *cis*-regulatory elements in plants": TATAG_containing_gene_set.txt

```
#Occurences of TATAG between -34 and -26 (positions relative to the transcription start site)
#1947 sequences with TATAG in this interval
#9.87% of the sequences in promoter set with TATAG (set with 19736 sequences)
AT1G44790
AT2G04780
AT1G49310
AT2G07050
AT2G33560
AT1G21890
AT5G46610
AT1G55805
AT1G21910
AT4G16670
AT3G11070
AT5G05960
AT1G20440
AT1G53890
AT4G33060
AT4G31160
AT1G19960
AT2G30750
AT5G46230
AT4G00780
AT1G29430
AT2G33233
AT5G46900
AT2G18210
AT1G33400
AT4G35100
AT3G14760
AT4G13420
AT1G30750
AT5G01040
AT1G77760
AT4G17490
AT1G71880
AT5G23660
AT2G18980
AT3G15760
AT2G39510
AT5G66250
AT2G47180
AT1G15380
AT1G60800
AT4G29270
AT1G75250
AT4G34560
AT1G12980
AT1G59940
AT4G16730
AT1G68620
AT1G78080
AT2G13770
AT1G29500
AT4G37030
AT1G36060
AT1G53310
AT2G36910
AT3G48231
AT1G29910
AT5G19880
AT5G55950
AT4G38410
AT3G02750
AT4G23270
AT5G40700
AT5G60790
AT3G48970
AT1G68570
AT5G52760
AT4G00880
AT3G60280
AT5G61340
AT5G26610
AT3G26590
AT2G46660
AT5G37690
AT4G26950
AT5G11090
AT1G51680
AT1G78970
AT2G25060
AT5G57530
AT5G39160
AT3G03190
AT5G17380
AT5G25250
AT2G04680
AT2G32150
AT1G43710
AT3G09220
AT5G59120
AT5G05290
AT2G47560
AT4G22070
AT1G26320
AT4G31940
AT4G13560
AT2G03440
AT4G19690
AT5G20230
AT1G58270
AT3G11940
AT3G06420
AT1G67750
AT2G25700
AT1G15110
AT5G19890
AT2G48130
AT4G39800
AT5G23210
AT1G72940
AT3G25770
AT3G28270
AT5G41685
AT1G73500
AT5G07450
AT1G66570
AT2G34790
AT1G62070
AT2G39950
AT1G30080
AT1G12610
AT1G13245
AT3G08690
AT2G47520
AT1G62020
AT1G64360
AT2G44010
AT5G07510
AT4G11800
AT3G46750
AT2G46310
AT2G01890
AT1G64590
AT4G39090
AT5G17280
AT2G38400
AT2G28600
AT5G49448
AT1G71865
AT4G18340
AT2G22122
AT4G26220
AT5G45340
AT4G26000
AT3G28290
AT1G28395
AT5G10830
AT3G56620
AT3G32920
AT2G31945
AT1G60740
AT2G45190
AT5G25930
AT3G61070
AT5G44630
AT4G02270
AT3G47540
AT2G45680
AT1G05880
AT3G43240
AT3G49360
AT4G32785
AT2G41630
AT1G16510
AT3G44630
AT1G44170
AT1G75590
AT1G03140
AT3G02380
AT2G31310
AT1G67400
AT4G12470
AT1G04645
AT5G35670
AT5G40450
AT5G39190
AT4G22214
AT2G22750
AT2G31750
AT2G36430
AT2G36110
AT4G13940
AT4G29690
AT3G60080
AT3G07850
AT1G53920
AT5G66390
AT3G07680
AT1G23260
AT4G38650
AT1G13480
AT1G19530
AT5G08391
AT1G47980
AT1G79180
AT4G20270
AT2G19120
AT2G01500
AT3G58740
AT1G05380
AT2G33840
AT5G05340
AT4G39740
AT4G29700
AT1G76960
AT4G18510
AT4G08025
AT1G70370
AT5G67530
AT3G14230
AT1G15100
AT1G14580
AT2G15340
AT4G24972
AT4G25760
AT5G64570
AT5G57870
AT1G17450
AT3G47390
AT5G58970
AT1G73600
AT4G25250
AT3G27930
AT4G27140
AT5G47060
AT4G22540
AT1G65845
AT1G45180
AT1G09350
AT1G08180
AT2G25650
AT1G61340
AT4G37770
AT5G59910
AT3G46060
AT5G03850
AT5G47630
AT5G40330
AT1G23290
AT4G33700
AT2G40530
AT1G05575
AT3G49307
AT1G28000
AT4G21650
AT1G23390
AT3G45710
AT5G07240
AT4G37290
AT3G42630
AT4G33790
AT2G18150
AT3G44590
AT1G78320
AT1G34790
AT3G51400
AT1G75830
AT4G39210
AT1G14630
AT1G56010
AT1G55520
AT5G26120
AT2G29720
AT1G06760
AT2G44890
AT2G25930
AT2G24580
AT3G14780
AT1G63030
AT3G06570
AT3G60200
AT3G04060
AT5G27420
AT1G26770
AT5G60440
AT2G30060
AT3G52370
AT1G32940
AT3G26560
AT3G28820
AT1G12880
AT3G54925
AT1G43700
AT3G53720
AT4G14690
AT5G39220
AT2G19110
AT5G55132
AT1G26795
AT1G35190
AT2G37620
AT4G22513
AT4G27260
AT3G14190
AT3G25730
AT5G20320
AT4G07515
AT3G60140
AT5G57240
AT5G14700
AT4G17030
AT1G16500
AT3G28740
AT5G15130
AT2G18245
AT1G55928
AT5G15230
AT4G36870
AT1G21120
AT1G05450
AT1G02790
AT1G72110
AT2G33630
AT3G06360
AT2G23350
AT5G55620
AT1G13870
AT4G27657
AT2G28570
AT5G56150
AT5G19960
AT3G11180
AT5G63160
AT2G43590
AT1G69760
AT4G30280
AT2G42030
AT4G35550
AT1G64625
AT1G65390
AT4G30910
AT3G23550
AT3G62930
AT3G19900
AT3G07560
AT2G37700
AT3G16200
AT5G25090
AT1G65370
AT5G12980
AT5G65380
AT1G50325
AT1G02640
AT1G11925
AT5G59845
AT4G17785
AT5G03040
AT1G56650
AT2G23900
AT1G19835
AT1G34795
AT4G33710
AT3G05950
AT2G02000
AT4G12490
AT1G73330
AT2G43530
AT3G03830
AT2G30660
AT1G49800
AT3G21250
AT1G12970
AT5G08000
AT1G06090
AT4G23800
AT5G12190
AT1G28700
AT2G16890
AT5G24600
AT5G37500
AT1G18980
AT3G23840
AT1G20575
AT1G66580
AT1G18590
AT4G27160
AT1G63950
AT2G02010
AT1G55020
AT1G53460
AT4G20230
AT1G67050
AT2G37100
AT3G48080
AT4G33220
AT2G30766
AT3G32980
AT2G28650
AT1G72930
AT1G35230
AT1G10880
AT2G37880
AT2G29130
AT3G23510
AT2G27820
AT3G44340
AT1G74590
AT3G60110
AT1G70560
AT5G54660
AT3G44320
AT4G23820
AT4G25810
AT5G01740
AT1G18810
AT1G13570
AT2G26695
AT3G21690
AT2G40815
AT4G12580
AT5G04800
AT5G17460
AT4G06634
AT5G36230
AT4G31900
AT4G38020
AT2G47790
AT1G34825
AT1G76600
AT1G61800
AT5G48140
AT3G46700
AT1G16410
AT5G47770
AT5G44400
AT5G18020
AT1G53035
AT4G22380
AT4G15210
AT4G20420
AT3G45610
AT1G16490
AT5G26340
AT1G23760
AT5G66052
AT3G16660
AT3G27460
AT5G49170
AT5G33355
AT3G48740
AT3G16150
AT4G30960
AT4G32480
AT5G22555
AT1G11610
AT4G15020
AT5G38760
AT1G61260
AT1G29660
AT2G45860
AT1G27110
AT5G38160
AT1G27760
AT5G54510
AT2G15050
AT5G54300
AT1G80630
AT2G38230
AT3G47000
AT3G57240
AT1G23147
AT5G03210
AT5G59240
AT1G64660
AT4G15910
AT1G54890
AT3G60940
AT1G74000
AT3G04030
AT3G56220
AT4G11320
AT5G03380
AT4G35160
AT1G05250
AT5G27850
AT2G14900
AT1G05400
AT2G36305
AT2G14760
AT5G18240
AT4G30140
AT5G23840
AT3G05155
AT2G40080
AT4G36820
AT4G20890
AT2G27210
AT4G23990
AT5G18065
AT5G01330
AT1G21100
AT1G64060
AT1G73750
AT4G08691
AT3G54380
AT5G39050
AT2G39040
AT3G26460
AT1G27540
AT1G49190
AT1G62220
AT1G70400
AT2G40340
AT3G53020
AT5G14940
AT2G31360
AT1G62480
AT4G34790
AT1G57777
AT4G13790
AT1G21864
AT5G02760
AT5G43910
AT2G33790
AT5G37540
AT5G20630
AT5G19580
AT4G12890
AT1G74950
AT1G76620
AT3G17380
AT5G52050
AT3G02910
AT1G30720
AT1G33265
AT4G23590
AT3G57260
AT5G50870
AT1G13110
AT3G12890
AT3G22400
AT4G23560
AT5G40730
AT2G29450
AT1G52827
AT1G24260
AT5G65390
AT2G35150
AT1G13150
AT4G23100
AT1G77110
AT1G45221
AT1G57990
AT5G48670
AT1G15960
AT2G26560
AT1G16390
AT5G20670
AT5G44060
AT3G19550
AT5G65470
AT3G61640
AT3G11580
AT5G23940
AT3G17998
AT4G12870
AT2G34870
AT1G22065
AT3G17410
AT2G47880
AT1G77450
AT4G30590
AT3G61910
AT4G27000
AT5G44260
AT2G30432
AT4G11650
AT1G30540
AT4G24240
AT1G31840
AT2G42480
AT1G13370
AT1G80820
AT5G24610
AT4G22680
AT2G16005
AT3G02460
AT5G60660
AT4G25260
AT3G13437
AT1G18710
AT5G48010
AT3G63260
AT3G18290
AT1G64050
AT2G21655
AT1G61120
AT1G78440
AT5G39610
AT5G06870
AT5G44568
AT4G39320
AT4G14465
AT4G27150
AT5G47450
AT1G08090
AT5G04530
AT5G19600
AT3G17740
AT4G29540
AT3G56440
AT5G58400
AT3G22370
AT1G56580
AT1G65450
AT5G53592
AT1G31770
AT5G57785
AT1G48630
AT1G52910
AT3G22070
AT1G64990
AT2G18160
AT3G18000
AT1G20823
AT2G36190
AT5G63350
AT3G49940
AT5G40260
AT1G75800
AT1G11362
AT5G22270
AT1G21700
AT3G59350
AT1G29670
AT1G65590
AT1G14860
AT5G10170
AT1G72910
AT2G37820
AT5G59510
AT3G21460
AT2G16700
AT5G11340
AT4G32700
AT4G30760
AT3G15870
AT1G26560
AT1G30700
AT3G12470
AT2G23148
AT4G40080
AT5G61600
AT2G22590
AT2G18500
AT2G26010
AT1G20950
AT1G75720
AT3G13228
AT4G25040
AT5G63180
AT2G40170
AT5G65700
AT3G25980
AT5G44973
AT3G45700
AT5G18690
AT5G15581
AT3G63440
AT3G03260
AT1G10460
AT2G33710
AT5G37300
AT3G16920
AT4G10955
AT1G19450
AT5G25840
AT5G05500
AT1G68260
AT3G50640
AT3G01870
AT1G02800
AT5G25240
AT5G59105
AT2G01755
AT2G30710
AT4G35700
AT2G41280
AT3G58990
AT5G02380
AT1G52890
AT1G34245
AT3G26100
AT1G51460
AT1G79730
AT2G18162
AT2G31300
AT5G49010
AT2G32210
AT3G49910
AT1G65900
AT1G22990
AT1G14080
AT1G12140
AT3G52640
AT1G69620
AT4G37400
AT3G23410
AT1G03850
AT1G76930
AT2G41880
AT3G02200
AT5G41280
AT3G28450
AT1G21600
AT5G65207
AT1G19860
AT3G18080
AT2G39380
AT5G62070
AT5G13420
AT1G12780
AT3G63400
AT2G15440
AT4G28710
AT1G47485
AT2G32690
AT3G60130
AT3G24520
AT3G47050
AT1G01750
AT5G46795
AT4G21870
AT1G30280
AT4G19540
AT5G64310
AT5G54062
AT1G54690
AT3G22760
AT4G29905
AT1G14960
AT3G59370
AT5G06730
AT2G15090
AT2G17670
AT3G28860
AT5G65010
AT3G49540
AT3G57230
AT1G79710
AT4G18490
AT1G56250
AT3G23280
AT5G22260
AT3G09050
AT5G07800
AT5G67500
AT1G28470
AT1G45201
AT4G13630
AT5G18840
AT3G58550
AT1G23010
AT5G38195
AT5G19420
AT5G64110
AT1G60170
AT1G29930
AT2G37750
AT5G63225
AT5G26751
AT4G14740
AT4G17350
AT1G06080
AT2G23060
AT5G38200
AT5G54145
AT3G56200
AT3G26110
AT5G61660
AT3G23630
AT5G19790
AT2G40610
AT1G54820
AT1G76150
AT5G55135
AT1G66270
AT5G15948
AT1G03170
AT5G37730
AT5G15490
AT1G34047
AT1G67865
AT4G27090
AT5G20830
AT4G16270
AT3G29035
AT5G47635
AT5G38610
AT3G52720
AT1G66350
AT2G36724
AT5G25630
AT3G63110
AT4G08910
AT2G20142
AT5G54370
AT5G48070
AT3G21351
AT1G58983
AT3G49300
AT1G07610
AT5G63085
AT4G25200
AT3G24250
AT4G31000
AT1G13640
AT1G45215
AT3G16360
AT3G02610
AT3G49780
AT4G23690
AT5G54900
AT5G24900
AT5G20290
AT4G34340
AT1G55320
AT5G17630
AT3G26840
AT5G21950
AT2G44300
AT1G44224
AT4G36040
AT3G52770
AT1G64090
AT5G60810
AT5G43170
AT3G20800
AT3G22620
AT5G53390
AT5G52870
AT4G30460
AT3G44310
AT3G28210
AT5G57560
AT2G01940
AT1G68810
AT5G50160
AT3G45970
AT1G29640
AT5G54670
AT2G27402
AT5G58780
AT1G69550
AT5G61110
AT4G12545
AT1G24520
AT2G07779
AT3G27200
AT4G05100
AT5G62680
AT1G78850
AT5G23980
AT5G57123
AT1G08650
AT3G17160
AT3G59480
AT2G31425
AT2G17740
AT4G37300
AT3G22570
AT3G60330
AT2G16770
AT5G39580
AT4G24010
AT5G21482
AT2G38710
AT3G27510
AT5G43350
AT5G65870
AT5G38170
AT3G43720
AT5G45280
AT2G05850
AT3G60350
AT1G24100
AT1G04270
AT1G72290
AT3G22060
AT1G80660
AT1G11230
AT4G12310
AT2G22510
AT1G14260
AT1G10840
AT4G34290
AT1G06160
AT5G65420
AT1G03970
AT1G11700
AT2G04240
AT1G30530
AT2G47550
AT2G01980
AT4G34770
AT1G14250
AT1G12950
AT4G39070
AT4G26230
AT1G17960
AT5G47220
AT5G11490
AT1G65500
AT4G34050
AT1G68350
AT3G27590
AT2G43261
AT4G14630
AT4G40090
AT4G37990
AT4G24690
AT1G08630
AT3G27230
AT3G52840
AT3G23530
AT1G24145
AT5G53710
AT3G04320
AT5G27630
AT1G19320
AT5G48180
AT2G38185
AT1G02720
AT2G32460
AT4G27900
AT4G34131
AT2G03090
AT2G04925
AT3G28300
AT5G64900
AT2G05910
AT3G23450
AT1G22400
AT5G63450
AT5G26310
AT5G04340
AT3G07340
AT1G50280
AT4G01130
AT1G62981
AT5G67110
AT5G41700
AT4G01150
AT4G27970
AT3G50470
AT4G33510
AT2G23800
AT1G32700
AT4G36430
AT1G74020
AT1G26250
AT5G55180
AT3G21140
AT2G39725
AT2G01880
AT2G42530
AT5G26280
AT2G29410
AT5G54190
AT5G44300
AT2G23030
AT2G22010
AT5G15160
AT1G74670
AT1G22200
AT3G23730
AT1G33040
AT5G24240
AT2G46400
AT3G07070
AT2G40150
AT3G02000
AT1G30040
AT1G66280
AT5G65140
AT1G78915
AT4G14130
AT5G65360
AT2G32000
AT1G56415
AT2G16390
AT5G57685
AT3G29400
AT1G68740
AT1G63710
AT4G22880
AT3G55050
AT4G01440
AT2G37170
AT3G61460
AT2G35660
AT2G27320
AT5G19180
AT5G12940
AT2G44770
AT1G51510
AT5G20400
AT4G37050
AT2G39350
AT4G11290
AT3G44550
AT5G60890
AT1G73510
AT3G16430
AT3G47340
AT2G21100
AT1G28440
AT4G26530
AT2G47030
AT3G21380
AT1G13470
AT5G44190
AT1G56240
AT1G13420
AT1G09310
AT2G33850
AT2G29460
AT1G57570
AT3G44540
AT4G15160
AT3G10870
AT3G29020
AT2G23270
AT2G25370
AT5G07870
AT1G10586
AT1G02335
AT1G53030
AT5G44440
AT2G36790
AT3G22210
AT1G04910
AT1G48270
AT5G25190
AT5G06530
AT2G44470
AT2G20870
AT4G18880
AT5G08570
AT3G63390
AT1G67148
AT3G25820
AT1G45223
AT3G62280
AT3G57510
AT4G15390
AT3G55252
AT3G58030
AT5G54095
AT1G21050
AT5G17310
AT5G61605
AT2G25140
AT5G59320
AT5G19060
AT4G20860
AT3G16400
AT2G43970
AT3G14210
AT3G29970
AT2G36120
AT4G17970
AT4G36410
AT1G22030
AT5G06250
AT2G23360
AT3G53770
AT3G26740
AT3G56050
AT5G28020
AT5G41940
AT4G26140
AT5G66815
AT4G04570
AT2G31980
AT4G30690
AT1G07750
AT5G48560
AT1G12010
AT1G05240
AT2G43250
AT1G55120
AT4G28240
AT1G57760
AT1G11260
AT4G22490
AT5G44020
AT3G12750
AT5G52370
AT4G01080
AT1G76750
AT3G05230
AT5G47950
AT4G22370
AT5G22410
AT1G11765
AT4G24340
AT4G10210
AT3G18950
AT2G38280
AT5G42180
AT1G05230
AT3G30775
AT5G06860
AT2G36325
AT2G47040
AT5G13170
AT5G47590
AT2G25090
AT3G20640
AT1G12270
AT1G80840
AT4G12330
AT4G31820
AT3G58350
AT4G15410
AT1G12320
AT2G21140
AT2G36320
AT1G45190
AT4G15802
AT3G22550
AT2G31230
AT2G43760
AT3G20500
AT1G04480
AT2G34420
AT2G45710
AT1G37130
AT3G13390
AT2G43570
AT1G55570
AT2G31345
AT5G01210
AT3G49270
AT2G47270
AT4G27870
AT2G01420
AT1G15385
AT5G49120
AT3G47690
AT4G11211
AT1G02820
AT1G59730
AT3G19660
AT1G22360
AT5G05530
AT3G61930
AT1G22090
AT3G15400
AT4G27360
AT4G10850
AT5G16030
AT3G63040
AT5G41720
AT4G30670
AT5G38120
AT3G11990
AT2G30520
AT3G50740
AT4G08170
AT5G17020
AT5G15790
AT1G16400
AT3G44670
AT3G33530
AT2G37390
AT3G13790
AT4G28040
AT5G57760
AT1G18210
AT2G24700
AT4G29740
AT5G66670
AT2G26690
AT4G24960
AT5G65280
AT2G31085
AT5G03170
AT5G38460
AT1G72170
AT5G46890
AT1G47280
AT3G55230
AT2G43910
AT5G46860
AT5G63130
AT2G38690
AT5G24770
AT4G17340
AT1G21510
AT5G59090
AT4G21680
AT1G70510
AT4G22212
AT3G23920
AT5G24380
AT4G38710
AT1G27730
AT3G25170
AT4G14276
AT3G61950
AT5G13700
AT3G15210
AT1G68390
AT3G17710
AT5G62190
AT3G25810
AT4G18440
AT2G30933
AT5G33370
AT5G59310
AT2G41260
AT4G17260
AT5G54960
AT4G32490
AT1G21670
AT5G36250
AT2G42880
AT4G39940
AT2G40550
AT5G05410
AT3G03341
AT3G25710
AT4G12050
AT3G52870
AT2G22360
AT1G75240
AT4G17760
AT1G06135
AT3G10440
AT2G47930
AT4G35190
AT4G29420
AT4G16760
AT1G15430
AT3G06390
AT4G13395
AT3G53940
AT1G18200
AT1G26390
AT4G02330
AT1G11850
AT4G14060
AT5G02500
AT1G24147
AT1G22015
AT5G15030
AT5G54810
AT5G50800
AT3G21370
AT3G12920
AT1G15550
AT1G67370
AT2G02120
AT2G40000
AT3G49110
AT2G42310
AT4G11360
AT2G34810
AT5G44610
AT1G25330
AT1G63055
AT1G15040
AT2G44480
AT5G23530
AT3G61210
AT3G15650
AT3G51510
AT5G64230
AT2G11851
AT2G46910
AT1G34830
AT2G32880
AT2G45220
AT1G02190
AT1G52540
AT1G68670
AT5G39080
AT4G23680
AT5G04230
AT5G02630
AT1G10120
AT5G56000
AT1G18890
AT1G29140
AT4G24440
AT5G24030
AT4G23600
AT1G79470
AT4G09770
AT5G19473
AT3G61690
AT5G58960
AT1G58684
AT3G46810
AT1G14130
AT5G18010
AT1G65840
AT1G11170
AT4G35690
AT4G08770
AT1G68800
AT1G33680
AT5G08130
AT5G44340
AT1G09245
AT3G62820
AT4G11010
AT3G20360
AT1G72970
AT4G27570
AT1G80170
AT5G24570
AT1G06990
AT5G48170
AT3G25220
AT3G10985
AT5G45890
AT3G28780
AT2G04530
AT2G42920
AT1G52690
AT1G21110
AT3G53040
AT5G16980
AT5G46020
AT5G50790
AT3G28007
AT5G62320
AT4G39675
AT5G18930
AT3G45010
AT5G53340
AT3G01230
AT3G54400
AT4G02700
AT2G43290
AT2G46960
AT3G26510
AT1G62080
AT2G45600
AT2G46375
AT1G52855
AT5G17700
AT1G66700
AT5G66440
AT2G05170
AT4G22780
AT1G71910
AT5G06420
AT3G58820
AT3G10920
AT5G42190
AT2G16500
AT4G16000
AT5G27100
AT3G14040
AT3G62170
AT3G52000
AT1G30100
AT5G10300
AT2G19070
AT5G10150
AT4G30200
AT2G21230
AT3G28790
AT1G05570
AT3G28980
AT1G33790
AT5G52975
AT1G29290
AT1G08065
AT5G42740
AT3G20790
AT5G49330
AT4G35725
AT4G31620
AT5G52320
AT4G38510
AT1G53870
AT5G18460
AT3G21330
AT2G41225
AT5G20910
AT4G01700
AT4G22505
AT3G08590
AT2G31335
AT1G05260
AT1G04680
AT5G16570
AT3G60780
AT2G20362
AT1G76410
AT1G48750
AT2G35730
AT2G46750
AT2G41415
AT5G49450
AT5G48790
AT1G76110
AT4G33950
AT4G19095
AT4G32980
AT1G57750
AT4G31500
AT2G26370
AT1G17180
AT5G13080
AT4G23390
AT1G78410
AT2G40900
AT2G39980
AT2G22470
AT5G66280
AT5G47980
AT1G20850
AT1G70720
AT1G71340
AT5G06570
AT1G76270
AT1G68680
AT5G48650
AT5G57655
AT3G26960
AT5G45095
AT2G04515
AT4G00710
AT4G23420
AT1G05890
AT5G60350
AT5G02020
AT2G43120
AT4G27580
AT5G39670
AT2G02140
AT4G21770
AT3G51810
AT4G17500
AT5G51550
AT5G24640
AT4G26670
AT5G18600
AT5G15725
AT1G23130
AT5G42380
AT2G21200
AT3G49305
AT3G55240
AT3G53980
AT1G47250
AT4G13180
AT5G03020
AT2G20670
AT1G47395
AT3G26610
AT1G70300
AT2G31060
AT4G19840
AT3G47510
AT4G28680
AT5G10520
AT3G48360
AT4G12390
AT1G12665
AT2G14610
AT1G70620
AT2G31865
AT3G04620
AT4G12230
AT3G10120
AT4G13430
AT3G10720
AT2G23620
AT3G20898
AT3G50870
AT5G48430
AT3G48160
AT1G56423
AT3G28830
AT5G24155
AT1G62000
AT1G51913
AT1G51090
AT3G55646
AT4G35240
AT3G23605
AT1G68980
AT3G03670
AT1G61930
AT4G32810
AT4G24920
AT1G63430
AT1G11210
AT2G32300
AT3G50400
AT4G32280
AT1G07490
AT3G02885
AT4G14020
AT3G04540
AT1G75450
AT2G26710
AT1G75900
AT1G01360
AT1G16130
AT5G61430
AT3G24750
AT1G58340
AT5G45650
AT5G04680
AT1G12480
AT5G13310
AT3G57450
AT4G13590
AT5G12130
AT5G56320
AT5G61720
AT2G18380
AT1G29510
AT5G08580
AT2G31083
AT1G66500
AT5G66400
AT4G27590
AT3G02065
AT5G56140
AT3G18280
AT1G04000
AT2G33070
AT5G44530
AT1G44542
AT3G26360
AT1G68875
AT5G46730
AT3G03780
AT5G52310
AT2G40020
AT1G33760
AT2G15220
AT4G12320
AT5G25280
AT5G13210
AT3G23000
AT1G22690
AT2G46330
AT3G02670
AT4G23750
AT1G67840
AT5G27750
AT3G21890
AT5G44350
AT5G22570
AT4G21720
AT1G26330
AT2G42600
AT1G61040
AT1G21010
AT2G32370
AT5G59820
AT3G06760
AT5G50940
AT1G16060
AT5G51910
AT1G59359
AT1G71015
AT4G25550
AT5G60630
AT1G54330
AT1G22470
AT5G43620
AT2G45850
AT3G48850
AT1G50110
AT3G25717
AT1G58360
AT5G49770
AT2G22860
AT3G21352
AT1G53390
AT5G67430
AT4G02380
AT1G48930
AT1G75640
AT1G66120
AT4G27540
AT3G27310
AT5G23020
AT2G29440
AT4G17020
AT3G20557
AT1G48000
AT1G49860
AT5G08560
AT1G61566
AT5G03260
AT5G41900
AT5G04390
AT4G37880
AT5G15950
AT1G13670
AT2G07680
AT3G22840
AT3G53730
AT4G30290
AT4G39770
AT5G38980
AT2G34080
AT2G21630
AT5G18030
AT4G34230
AT1G54050
AT1G48100
AT1G62570
AT5G64770
AT3G24040
AT5G62360
AT5G16080
AT3G55840
AT1G51080
AT5G56010
AT4G02890
AT5G54585
AT1G10480
AT2G25010
AT3G46010
AT4G17940
AT1G78170
AT1G71140
AT5G01270
AT3G46130
AT4G35800
AT3G62730
AT3G24140
AT2G16385
AT2G42190
AT3G26470
AT3G11260
AT3G55110
AT3G07410
AT4G01540
AT1G66860
AT5G59010
AT5G22500
AT5G11650
AT2G36770
AT2G22190
AT5G60340
AT3G27025
AT3G21550
AT5G16360
AT5G67640
AT1G28060
AT1G63057
AT3G22415
AT4G30450
AT1G15200
AT1G29440
AT2G30890
AT1G75717
AT4G01480
AT4G12420
AT2G47260
AT4G31910
AT1G74430
AT2G38300
AT1G21130
AT4G12480
AT5G43570
AT4G30050
AT3G59440
AT3G01830
AT3G55254
AT5G39130
AT1G33800
AT3G26200
AT1G54730
AT1G06980
AT3G25830
AT3G62190
AT1G65890
AT3G30210
AT1G29179
AT3G48460
AT5G49850
AT3G09680
AT3G55870
AT3G54590
AT2G31390
AT3G05420
AT3G51860
AT4G14320
AT4G33260
AT5G61290
AT5G60530
AT5G57810
AT4G12530
AT2G17950
AT5G23010
AT4G15680
AT1G46768
AT2G26170
AT4G19120
AT5G46530
AT1G73603
AT1G79550
AT4G34740
AT1G18290
AT3G29670
AT3G15990
AT3G10450
AT4G08300
AT3G02140
AT5G59540
AT4G26455
AT5G51440
AT2G37460
AT5G27120
AT3G50350
AT1G63010
AT5G50450
AT4G12550
AT5G49620
AT2G22660
AT3G53230
AT4G01870
AT1G44800
AT2G36100
AT5G42955
AT4G31830
AT1G45130
AT4G21440
AT1G58070
AT1G53708
AT4G12960
AT4G14100
AT1G29270
AT4G02830
AT1G14320
AT1G33340
AT4G35180
AT5G63780
AT4G24050
AT3G46530
AT3G52340
AT1G56045
AT4G22610
AT1G07890
AT2G21190
AT2G36010
AT5G65340
AT4G34710
AT1G69526
AT2G25150
AT2G29070
AT5G45950
AT4G19230
AT5G62350
AT3G11340
AT5G14800
AT3G01290
AT4G10925
AT4G15735
AT5G08680
AT1G73830
AT5G40630
AT3G19200
AT3G10585
AT1G27050
AT2G42885
AT4G37390
AT3G26770
AT2G18340
AT1G03220
AT2G26400
AT1G64370
AT5G35550
AT1G69530
AT3G45980
AT5G59730
AT4G35905
AT2G27550
AT1G69780
AT3G63300
AT5G26000
AT3G23955
AT1G20140
AT1G18540
AT4G10960
AT3G18830
AT1G65620
AT1G27740
AT3G09970
AT3G12720
AT3G12610
AT5G53870
AT3G59620
AT1G17285
AT1G73470
AT5G39880
AT5G61590
AT4G16460
AT1G55740
AT2G38380
AT1G56710
AT5G02890
AT3G10070
AT1G12570
AT3G25190
AT5G63680
AT3G06100
AT2G38390
AT2G22570
AT3G13430
AT1G61563
AT1G74300
AT1G11580
AT2G28305
AT1G36640
AT3G50770
AT1G08960
AT5G06720
AT2G20465
AT3G27999
AT4G29490
AT2G29210
AT5G35490
AT4G23400
AT4G28530
AT1G08465
AT5G66690
AT4G33070
AT4G38960
AT3G08860
AT5G67200
AT3G58190
AT5G64100
AT1G07310
AT5G24655
AT3G14360
AT3G28917
AT4G37900
AT1G53887
AT1G53163
AT3G22740
AT5G03230
AT4G37970
AT1G15460
AT1G18090
AT2G23170
AT1G21380
AT5G15070
AT4G01970
AT5G07230
AT4G33585
AT4G31730
AT3G57270
AT5G28237
AT2G32200
AT3G03740
AT5G41570
AT1G06645
AT4G09150
AT3G13340
AT1G28600
AT5G46690
AT3G23310
AT3G19390
AT3G51770
AT5G44310
AT1G06700
AT5G64120
AT5G27690
AT2G37180
AT5G56910
AT2G20340
AT1G76550
AT1G73630
AT1G54230
AT2G14560
AT2G33250
AT2G18193
AT1G13609
AT3G20810
AT3G09480
AT3G12203
AT1G49230
AT2G16660
AT5G44390
AT1G68240
AT1G55840
AT5G64890
AT2G02100
AT4G35220
AT5G59590
AT2G27285
AT3G07780
AT5G61412
AT5G47910
AT3G50820
AT1G17010
AT5G58390
AT4G25190
AT3G07820
AT3G42725
AT1G23420
AT1G02500
AT3G60890
AT4G11280
AT3G49601
AT3G26744
AT3G61390
AT3G46280
AT5G51410
AT3G14395
AT5G18037
AT3G12345
AT2G29200
AT4G36020
AT5G54940
AT1G62300
AT5G24150
AT4G34200
AT5G09330
AT2G32860
AT1G48550
AT2G39530
AT1G61720
AT1G69930
AT1G65490
AT2G37290
AT1G52270
AT4G16008
AT3G51895
AT1G18870
AT5G35100
AT1G48325
AT5G60600
AT1G02770
AT4G35420
AT2G01130
AT2G05220
AT4G33880
AT1G66230
AT1G75040
AT1G65310
AT4G36850
```
