## Supplementary material for "A comprehensive map of preferentially located motifs reveals distinct proximal *cis*-regulatory elements in plants": TATAGAA_containing_gene_set.txt

```
#Occurences of TATAGAA between -33 and -27 (positions relative to the transcription start site)
#245 sequences with TATAGAA in this interval
#1.24% of the sequences in promoter set with TATAGAA (set with 19736 sequences)
AT5G54190
AT5G07450
AT1G15100
AT3G23280
AT5G22500
AT4G14465
AT4G29420
AT5G47950
AT3G49360
AT3G06420
AT1G63010
AT4G01870
AT1G14860
AT1G29640
AT1G10120
AT4G23420
AT1G10460
AT5G56320
AT2G47030
AT4G01970
AT1G18200
AT1G29440
AT5G39220
AT1G20823
AT4G14740
AT1G23260
AT1G65490
AT5G51440
AT4G29270
AT2G47040
AT3G16660
AT1G05880
AT4G37390
AT3G21330
AT5G18240
AT3G12610
AT3G28300
AT5G44060
AT3G14190
AT1G02335
AT2G31083
AT3G18830
AT3G53230
AT3G52870
AT1G19835
AT5G57685
AT4G37050
AT4G15210
AT4G35800
AT1G68350
AT3G23840
AT2G03090
AT1G15380
AT1G67370
AT3G08860
AT3G61460
AT1G24147
AT3G48231
AT4G22610
AT2G20465
AT3G01830
AT1G22360
AT1G13670
AT1G52270
AT1G63430
AT1G29500
AT2G22010
AT3G50870
AT1G69780
AT1G02770
AT2G46910
AT4G10955
AT1G29430
AT4G32700
AT4G16270
AT2G33233
AT1G33790
AT2G21200
AT2G18500
AT5G65340
AT3G10120
AT1G62020
AT3G61950
AT1G65900
AT1G07610
AT3G57240
AT4G16760
AT5G40630
AT4G33260
AT3G09220
AT3G49300
AT3G60780
AT5G08570
AT3G19550
AT4G27580
AT2G05170
AT2G25140
AT3G18290
AT1G12780
AT3G24250
AT2G38185
AT1G67865
AT3G47690
AT4G29905
AT4G02890
AT5G44310
AT1G69530
AT1G29510
AT5G24380
AT2G15340
AT1G32940
AT4G00710
AT1G28470
AT5G18020
AT1G11580
AT4G24920
AT1G66350
AT1G16410
AT1G08180
AT1G73603
AT3G52640
AT3G10070
AT3G59350
AT3G55240
AT1G61120
AT4G24960
AT5G60530
AT1G06160
AT1G13245
AT3G25717
AT1G74670
AT3G23920
AT5G41940
AT1G70620
AT2G43120
AT3G04540
AT5G08580
AT5G59090
AT5G18010
AT2G37620
AT2G37290
AT4G29740
AT3G24520
AT1G12480
AT1G62570
AT1G70560
AT2G39350
AT5G01040
AT1G15200
AT5G08000
AT1G73750
AT3G28290
AT4G37970
AT2G07680
AT1G21010
AT4G23800
AT4G33700
AT1G05890
AT2G28650
AT3G08690
AT4G13395
AT1G10840
AT2G18160
AT3G50740
AT2G16660
AT1G12950
AT2G43970
AT5G05500
AT2G36770
AT1G54890
AT5G38460
AT1G53460
AT5G43170
AT4G30450
AT3G17380
AT1G24145
AT5G15725
AT2G13770
AT3G56220
AT3G25190
AT1G61800
AT3G45610
AT4G38020
AT2G21630
AT3G26960
AT2G36790
AT5G18030
AT1G80840
AT5G52760
AT1G19530
AT1G64660
AT1G73330
AT4G09770
AT1G56010
AT5G36250
AT1G76600
AT2G22750
AT1G27050
AT4G39740
AT3G13340
AT5G42740
AT1G65890
AT1G55740
AT1G43710
AT2G18162
AT5G45650
AT1G68390
AT2G28305
AT2G39040
AT5G59730
AT4G01150
AT5G54585
AT3G05420
AT3G17160
AT1G11210
AT4G11280
AT1G65500
AT4G01480
AT3G60940
AT4G02830
AT5G19600
AT1G26770
AT4G18490
AT1G05260
AT5G52870
AT5G46860
AT2G24700
AT3G26770
AT5G41700
AT1G17285
AT5G58780
AT3G46280
AT4G23690
AT2G42480
AT1G55928
AT1G46768
AT1G28395
AT5G07230
AT4G29490
AT4G18510
AT3G08590
AT1G47485
AT1G19450
AT3G20360
AT3G14780
```
