## Supplementary material for "A comprehensive map of preferentially located motifs reveals distinct proximal *cis*-regulatory elements in plants": TATAGAAA_containing_gene_set.txt

```
#Occurences of TATAGAAA between -35 and -27 (positions relative to the transcription start site)
#104 sequences with TATAGAAA in this interval
#0.53% of the sequences in promoter set with TATAGAAA (set with 19736 sequences)
AT2G24700
AT3G60780
AT1G67865
AT3G52640
AT3G18290
AT4G37970
AT5G41940
AT5G22500
AT2G18160
AT4G16270
AT3G05420
AT1G65900
AT1G28470
AT4G02830
AT1G27050
AT1G11210
AT1G08180
AT1G64660
AT5G39220
AT5G52760
AT4G38020
AT2G46910
AT4G24920
AT1G12780
AT3G13340
AT2G13770
AT3G45610
AT4G01480
AT5G42740
AT2G21200
AT5G19060
AT2G31083
AT4G29270
AT1G22360
AT2G18162
AT1G79710
AT4G00710
AT5G41700
AT1G12480
AT1G73330
AT5G59730
AT5G18240
AT3G08690
AT4G33260
AT3G23840
AT1G69530
AT5G40630
AT1G11580
AT2G37290
AT1G66350
AT3G26960
AT1G54890
AT5G38460
AT5G05500
AT1G18200
AT2G21630
AT1G28395
AT1G51090
AT5G46860
AT2G07680
AT2G05170
AT5G52870
AT3G12610
AT3G61460
AT1G69780
AT1G47485
AT5G45650
AT5G18030
AT1G10460
AT4G29420
AT3G16450
AT2G38185
AT5G08570
AT3G08590
AT3G25190
AT1G26770
AT5G18010
AT4G35800
AT3G24520
AT3G10070
AT2G25140
AT1G62570
AT3G49360
AT1G24530
AT4G16760
AT4G23800
AT4G01970
AT1G15380
AT5G18020
AT5G10150
AT1G15100
AT5G65340
AT4G37050
AT1G67370
AT1G80840
AT1G32940
AT1G14860
AT2G39040
AT1G70620
AT1G23260
AT3G52870
AT1G65890
AT1G61800
AT3G06420
```
