## Supplementary material for "A comprehensive map of preferentially located motifs reveals distinct proximal *cis*-regulatory elements in plants": TATAGAAC_containing_gene_set.txt

```
#Occurences of TATAGAAC between -37 and -29 (positions relative to the transcription start site)
#23 sequences with TATAGAAC in this interval
#0.12% of the sequences in promoter set with TATAGAAC (set with 19736 sequences)
AT1G46768
AT1G06160
AT5G51440
AT3G18830
AT3G50740
AT4G29740
AT3G61950
AT3G08860
AT1G33790
AT1G55928
AT5G01040
AT2G33233
AT3G17160
AT1G49940
AT3G48231
AT3G10120
AT3G04540
AT4G35050
AT1G55740
AT1G53460
AT2G36790
AT5G07870
AT4G33700
```
