## Supplementary material for "A comprehensive map of preferentially located motifs reveals distinct proximal *cis*-regulatory elements in plants": TATAGAAG_containing_gene_set.txt

```
#Occurences of TATAGAAG between -37 and -26 (positions relative to the transcription start site)
#85 sequences with TATAGAAG in this interval
#0.43% of the sequences in promoter set with TATAGAAG (set with 19736 sequences)
AT2G47040
AT3G57240
AT5G59090
AT1G65490
AT5G19600
AT2G36770
AT5G54585
AT4G29905
AT3G14190
AT1G68350
AT5G08580
AT2G22010
AT3G49305
AT5G44310
AT4G30450
AT2G47030
AT5G08130
AT4G15210
AT4G13395
AT1G68980
AT3G28300
AT4G02890
AT3G30775
AT1G12950
AT5G56320
AT3G23280
AT5G43170
AT5G36250
AT1G73750
AT4G09770
AT4G24960
AT1G29430
AT4G18510
AT2G16660
AT1G61120
AT1G74670
AT5G08000
AT3G53230
AT4G18490
AT2G23900
AT3G25717
AT1G13245
AT3G20360
AT4G32700
AT2G43120
AT3G24250
AT1G05260
AT2G18500
AT3G28290
AT4G27580
AT3G49300
AT1G75717
AT1G65500
AT1G56010
AT1G19530
AT5G57685
AT1G05100
AT4G01870
AT1G20823
AT1G21010
AT1G61720
AT3G60940
AT3G01830
AT2G15340
AT2G39350
AT5G54190
AT1G02770
AT3G56220
AT5G44060
AT1G29500
AT4G23690
AT3G46280
AT4G37390
AT5G24380
AT1G43710
AT1G29440
AT2G18193
AT1G76600
AT1G29510
AT1G70560
AT2G22750
AT1G07610
AT1G52270
AT3G55240
AT3G16660
```
