## Supplementary material for "A comprehensive map of preferentially located motifs reveals distinct proximal *cis*-regulatory elements in plants": TATAGAAT_containing_gene_set.txt

```
#Occurences of TATAGAAT between -36 and -29 (positions relative to the transcription start site)
#38 sequences with TATAGAAT in this interval
#0.19% of the sequences in promoter set with TATAGAAT (set with 19736 sequences)
AT3G59350
AT1G73603
AT1G19450
AT1G63010
AT3G50870
AT1G15610
AT4G12290
AT3G17380
AT4G10955
AT2G20465
AT1G10120
AT1G02335
AT4G14740
AT1G24145
AT3G14780
AT2G28650
AT3G23920
AT1G63430
AT2G43970
AT3G09220
AT4G10960
AT1G29640
AT2G28305
AT4G01150
AT1G15200
AT5G15270
AT5G15725
AT1G19835
AT3G19550
AT1G16410
AT3G21330
AT1G05880
AT4G39740
AT5G07450
AT3G26770
AT1G13670
AT5G58780
AT1G62020
```
