## Supplementary material for "A comprehensive map of preferentially located motifs reveals distinct proximal *cis*-regulatory elements in plants": TATAGAC_containing_gene_set.txt

```
#Occurences of TATAGAC between -35 and -27 (positions relative to the transcription start site)
#135 sequences with TATAGAC in this interval
#0.68% of the sequences in promoter set with TATAGAC (set with 19736 sequences)
AT2G41630
AT5G55132
AT1G13110
AT1G13470
AT1G01750
AT3G44310
AT5G44190
AT5G37540
AT3G61910
AT4G27570
AT1G52827
AT3G25830
AT5G03380
AT2G18380
AT2G32690
AT5G06420
AT4G12430
AT4G25250
AT1G16490
AT4G12432
AT3G26560
AT3G25810
AT3G27310
AT5G21950
AT1G23420
AT2G32300
AT2G01940
AT4G27657
AT1G52910
AT1G53390
AT2G29720
AT3G49940
AT1G76960
AT3G48360
AT2G01755
AT4G16008
AT5G65140
AT3G29670
AT3G21380
AT1G03220
AT1G10770
AT5G27100
AT5G50450
AT1G11765
AT2G46400
AT1G30750
AT1G57570
AT1G11925
AT2G43261
AT4G35190
AT4G28710
AT4G13180
AT1G13150
AT1G58360
AT1G33340
AT2G32880
AT3G26744
AT4G18340
AT1G06135
AT1G48930
AT1G11260
AT5G54960
AT4G16730
AT5G63160
AT5G13080
AT3G47340
AT3G62820
AT4G06634
AT1G73830
AT5G47590
AT3G25820
AT5G26280
AT5G01740
AT2G15440
AT3G07070
AT3G60890
AT3G60110
AT3G53770
AT5G54940
AT1G65450
AT4G15910
AT1G18210
AT1G69930
AT3G30210
AT1G75900
AT2G19500
AT5G48650
AT3G07410
AT5G64890
AT3G48970
AT1G28440
AT5G23530
AT3G10720
AT5G54145
AT3G26100
AT5G53710
AT4G15160
AT1G14960
AT1G06645
AT2G33560
AT1G64370
AT4G39800
AT5G45950
AT3G01290
AT4G00780
AT2G43250
AT2G36305
AT3G23410
AT1G51680
AT3G57510
AT2G40340
AT5G66440
AT1G75640
AT5G10170
AT4G22780
AT4G34050
AT4G34560
AT3G12890
AT2G38690
AT3G22760
AT5G24640
AT3G15990
AT2G47260
AT2G30060
AT2G07779
AT3G44540
AT5G07510
AT3G49601
AT3G26200
AT1G72940
AT5G26610
AT5G61110
AT3G53020
AT5G49170
AT1G30100
```
