## Supplementary material for "A comprehensive map of preferentially located motifs reveals distinct proximal *cis*-regulatory elements in plants": TATAGACA_containing_gene_set.txt

```
#Occurences of TATAGACA between -39 and -28 (positions relative to the transcription start site)
#68 sequences with TATAGACA in this interval
#0.34% of the sequences in promoter set with TATAGACA (set with 19736 sequences)
AT3G62820
AT2G46400
AT5G64890
AT1G64370
AT1G11260
AT5G26280
AT5G06420
AT3G48360
AT5G43650
AT3G07410
AT4G20260
AT5G13080
AT3G25810
AT1G58360
AT2G32880
AT3G01290
AT4G35190
AT3G23410
AT4G18340
AT1G75900
AT2G19500
AT5G01740
AT1G51680
AT3G07070
AT1G11765
AT1G57570
AT3G47340
AT2G32300
AT2G32690
AT1G30750
AT5G37540
AT3G21380
AT1G23420
AT5G53710
AT5G24640
AT3G25820
AT5G66440
AT2G01940
AT2G01755
AT1G06645
AT4G10465
AT4G00780
AT5G63160
AT2G15440
AT1G48930
AT2G18380
AT3G12890
AT2G44578
AT3G15990
AT1G14960
AT1G33340
AT3G26200
AT5G55132
AT3G22760
AT4G25250
AT5G50450
AT3G61910
AT3G26744
AT2G43261
AT2G40340
AT2G41630
AT5G21950
AT1G51670
AT4G16008
AT1G10770
AT3G49601
AT3G49940
AT1G16490
```
