## Supplementary material for "A comprehensive map of preferentially located motifs reveals distinct proximal *cis*-regulatory elements in plants": TATAGACC_containing_gene_set.txt

```
#Occurences of TATAGACC between -45 and -28 (positions relative to the transcription start site)
#24 sequences with TATAGACC in this interval
#0.12% of the sequences in promoter set with TATAGACC (set with 19736 sequences)
AT1G13470
AT4G15160
AT5G54940
AT2G32487
AT4G06634
AT2G29720
AT4G14680
AT3G44540
AT2G07779
AT2G30060
AT2G41490
AT3G60110
AT5G50920
AT1G18210
AT4G27657
AT5G38020
AT5G27100
AT5G07510
AT5G03380
AT5G47920
AT1G13150
AT5G26610
AT1G72940
AT4G10130
```
