## Supplementary material for "A comprehensive map of preferentially located motifs reveals distinct proximal *cis*-regulatory elements in plants": TATAGACG_containing_gene_set.txt

```
#Occurences of TATAGACG between -47 and -28 (positions relative to the transcription start site)
#29 sequences with TATAGACG in this interval
#0.15% of the sequences in promoter set with TATAGACG (set with 19736 sequences)
AT3G60890
AT3G26560
AT4G05070
AT3G27310
AT3G05155
AT4G16730
AT3G57510
AT1G69930
AT5G50760
AT5G54960
AT5G44190
AT4G39800
AT5G48610
AT4G18280
AT5G19350
AT1G75640
AT5G61110
AT5G23530
AT1G12460
AT3G14280
AT5G47590
AT1G11925
AT4G28710
AT1G75860
AT5G65140
AT5G54145
AT3G53020
AT5G10170
AT5G48650
```
