## Supplementary material for "A comprehensive map of preferentially located motifs reveals distinct proximal *cis*-regulatory elements in plants": TATAGAG_containing_gene_set.txt

```
#Occurences of TATAGAG between -37 and -25 (positions relative to the transcription start site)
#346 sequences with TATAGAG in this interval
#1.75% of the sequences in promoter set with TATAGAG (set with 19736 sequences)
AT1G03970
AT3G12750
AT5G55950
AT4G24370
AT1G76110
AT1G76750
AT1G64405
AT1G23130
AT3G04060
AT5G60810
AT1G76130
AT2G31390
AT1G49310
AT5G19890
AT1G29270
AT5G24240
AT1G21380
AT1G30700
AT5G07240
AT1G53708
AT5G08680
AT5G44610
AT5G06730
AT3G22060
AT5G05340
AT2G22470
AT5G65870
AT4G32980
AT5G19880
AT1G02640
AT1G48550
AT5G53390
AT1G44224
AT5G63225
AT3G50570
AT5G63085
AT5G39580
AT1G76150
AT4G26420
AT2G01420
AT5G02020
AT2G43760
AT5G17020
AT3G59480
AT3G25730
AT5G49360
AT4G27870
AT5G47635
AT5G44020
AT2G31865
AT5G20830
AT4G33710
AT2G15050
AT1G03850
AT3G02200
AT4G20420
AT5G46230
AT5G58390
AT2G37170
AT1G62080
AT1G73600
AT1G65620
AT1G77110
AT5G64310
AT2G40170
AT2G38390
AT1G80820
AT1G70400
AT5G43570
AT5G57123
AT1G33800
AT1G02190
AT4G12580
AT2G45850
AT3G29400
AT1G65390
AT4G34770
AT3G56220
AT1G64625
AT4G02330
AT3G59440
AT1G74590
AT4G14060
AT4G26230
AT1G11362
AT3G57260
AT5G57760
AT2G38300
AT2G42880
AT3G18280
AT4G35180
AT5G55180
AT5G06570
AT2G18980
AT4G14320
AT1G02820
AT3G56620
AT4G29690
AT2G37750
AT2G31335
AT5G64770
AT1G28600
AT4G17970
AT2G01980
AT1G47250
AT1G27760
AT1G73630
AT1G36060
AT5G50160
AT5G35100
AT2G43910
AT1G22015
AT3G21460
AT2G05590
AT5G15790
AT3G03910
AT5G22555
AT1G54730
AT3G55870
AT5G54510
AT2G31980
AT2G15220
AT1G08600
AT5G13700
AT5G23010
AT1G05230
AT1G21910
AT5G03170
AT2G47930
AT5G23660
AT2G37460
AT1G14130
AT4G27260
AT1G33265
AT2G40000
AT3G06360
AT5G44260
AT5G44530
AT5G52050
AT5G58960
AT3G02885
AT3G02000
AT2G37390
AT4G01440
AT4G39770
AT1G72170
AT3G62930
AT5G50800
AT5G18980
AT1G22650
AT5G14700
AT1G18810
AT1G47280
AT4G10850
AT1G76790
AT1G78410
AT2G20362
AT5G23940
AT1G30720
AT4G39675
AT1G65370
AT1G33760
AT3G55110
AT3G22550
AT5G58400
AT1G10586
AT5G57530
AT5G22580
AT5G26751
AT3G51400
AT1G12270
AT5G66815
AT5G26340
AT1G69180
AT3G26960
AT2G43290
AT5G52310
AT3G07850
AT5G38195
AT1G02800
AT3G10985
AT1G62000
AT4G36020
AT3G26470
AT1G10550
AT3G50770
AT5G04230
AT4G31900
AT1G60800
AT3G15650
AT2G37880
AT3G60280
AT3G58990
AT1G55520
AT2G30060
AT5G61412
AT1G30080
AT1G53887
AT5G05530
AT5G43620
AT2G31945
AT5G02500
AT4G35240
AT5G25930
AT5G50940
AT2G21230
AT3G16920
AT2G37100
AT3G04320
AT4G22490
AT1G45201
AT5G48170
AT1G23390
AT1G17180
AT3G21250
AT3G18950
AT5G24770
AT2G36110
AT2G35060
AT1G54820
AT2G32460
AT3G46010
AT3G10920
AT4G33880
AT3G12920
AT4G31940
AT3G28210
AT2G39850
AT3G19390
AT5G40330
AT4G11650
AT5G24570
AT5G04530
AT3G50990
AT2G23030
AT3G14395
AT2G36910
AT5G62360
AT3G49270
AT2G32690
AT3G09480
AT5G66390
AT3G25170
AT1G66500
AT3G45970
AT1G22030
AT2G26710
AT1G23290
AT4G19540
AT4G14690
AT1G47655
AT2G14610
AT2G45190
AT4G25260
AT3G14040
AT3G63040
AT4G25760
AT5G49120
AT1G05575
AT5G43350
AT2G32210
AT3G26990
AT5G35670
AT1G73510
AT3G60140
AT2G22510
AT5G47220
AT2G25640
AT5G55620
AT4G39940
AT4G34340
AT2G38400
AT2G23060
AT2G39380
AT1G17700
AT2G47790
AT5G56140
AT5G15160
AT4G33420
AT5G44730
AT1G78320
AT5G40260
AT2G37700
AT1G22400
AT1G44170
AT2G40815
AT4G14910
AT1G12880
AT2G42030
AT5G18600
AT4G29700
AT4G01700
AT1G53310
AT5G18690
AT5G38610
AT2G22570
AT2G15090
AT3G03341
AT5G45720
AT1G29670
AT4G21680
AT5G03230
AT5G16080
AT1G70300
AT4G16670
AT1G04000
AT1G75250
AT4G34230
AT4G24240
AT5G28020
AT5G60350
AT5G47910
AT5G03210
AT3G20557
AT1G79180
AT1G69760
AT3G24140
AT2G37180
AT5G03260
AT2G17950
AT5G41685
AT1G16390
AT3G04200
AT5G39610
AT1G66810
AT1G29140
AT2G25370
AT1G25425
AT1G21700
AT2G22122
AT5G20630
AT3G23280
AT2G44470
AT1G49230
AT3G10585
AT1G12320
AT2G18340
AT5G41280
AT5G15581
AT3G28450
AT1G78970
AT1G75940
AT5G64120
AT2G45860
AT4G11280
AT1G76270
```
