## Supplementary material for "A comprehensive map of preferentially located motifs reveals distinct proximal *cis*-regulatory elements in plants": TATAGAGA_containing_gene_set.txt

```
#Occurences of TATAGAGA between -40 and -24 (positions relative to the transcription start site)
#202 sequences with TATAGAGA in this interval
#1.02% of the sequences in promoter set with TATAGAGA (set with 19736 sequences)
AT5G43350
AT2G31865
AT4G35240
AT1G53310
AT1G66500
AT1G30720
AT4G34770
AT1G30700
AT5G57123
AT1G12320
AT5G49360
AT5G55050
AT2G15220
AT1G73510
AT1G25425
AT1G33800
AT5G38610
AT1G44170
AT4G32980
AT2G40000
AT4G33880
AT3G04320
AT3G56220
AT5G64770
AT1G80820
AT2G39380
AT5G50940
AT5G58390
AT2G45130
AT1G77110
AT1G21700
AT4G21680
AT1G73600
AT1G30080
AT2G42030
AT2G14610
AT5G19880
AT5G65870
AT2G27270
AT3G26990
AT1G65620
AT3G24140
AT5G18980
AT1G21910
AT5G05340
AT4G15550
AT5G55180
AT1G64625
AT1G08600
AT1G76270
AT5G03230
AT4G14060
AT4G25260
AT2G38390
AT2G15050
AT4G01440
AT2G30060
AT2G23030
AT5G35100
AT1G74590
AT2G36110
AT5G19890
AT3G14395
AT5G61412
AT2G26710
AT5G17020
AT2G38400
AT3G12360
AT2G31945
AT1G76750
AT1G12880
AT1G69760
AT4G31900
AT3G02885
AT1G12270
AT5G08680
AT1G22015
AT3G12750
AT2G17950
AT3G10920
AT1G16390
AT1G29670
AT1G22400
AT5G58960
AT5G15160
AT1G05575
AT2G01200
AT5G18690
AT5G44260
AT1G76790
AT5G33370
AT5G43620
AT1G76110
AT2G35060
AT2G31390
AT2G45190
AT2G36910
AT5G28020
AT5G55950
AT5G13700
AT2G32460
AT5G23940
AT3G25730
AT5G44530
AT1G66810
AT5G20830
AT4G33420
AT1G75940
AT4G24240
AT3G45970
AT5G04860
AT5G53390
AT1G11362
AT2G37390
AT1G78970
AT1G27760
AT1G79420
AT3G03341
AT5G63085
AT1G29270
AT4G34230
AT5G66815
AT1G05230
AT2G15020
AT2G14580
AT3G46010
AT2G40815
AT5G45720
AT1G21380
AT2G32210
AT5G39610
AT3G12920
AT3G06360
AT2G37170
AT4G27870
AT1G53887
AT1G49310
AT1G23290
AT3G26960
AT1G54730
AT5G22555
AT4G17970
AT5G15790
AT5G25930
AT4G19540
AT5G47635
AT4G39940
AT5G64310
AT3G02200
AT5G50160
AT1G22030
AT3G55110
AT1G70400
AT1G18810
AT2G37100
AT5G03210
AT1G29140
AT1G03970
AT5G56140
AT5G41280
AT4G31940
AT5G16080
AT3G18950
AT3G29400
AT3G09160
AT2G22122
AT5G26340
AT2G31335
AT1G69180
AT5G05530
AT5G52050
AT2G37880
AT5G14700
AT4G16670
AT2G18340
AT5G52310
AT2G39850
AT5G23010
AT5G62360
AT5G20630
AT5G02020
AT5G40260
AT1G24000
AT2G45860
AT1G60800
AT1G02640
AT5G63225
AT5G03170
AT1G48550
AT3G49270
AT4G24370
AT2G31980
AT5G26751
AT1G65370
AT5G43570
AT5G57760
AT3G60280
AT5G57530
AT1G23390
AT1G78410
AT5G44730
AT4G26420
```
