## Supplementary material for "A comprehensive map of preferentially located motifs reveals distinct proximal *cis*-regulatory elements in plants": TATAGAGC_containing_gene_set.txt

```
#Occurences of TATAGAGC between -41 and -29 (positions relative to the transcription start site)
#25 sequences with TATAGAGC in this interval
#0.13% of the sequences in promoter set with TATAGAGC (set with 19736 sequences)
AT1G78320
AT3G57260
AT2G43760
AT2G01980
AT1G47250
AT5G03260
AT5G60810
AT4G10850
AT1G76150
AT2G20362
AT2G44470
AT2G45850
AT1G76130
AT3G56620
AT4G22490
AT5G15581
AT3G15650
AT1G45201
AT1G02800
AT4G29690
AT4G34340
AT1G44224
AT2G37750
AT2G38300
AT2G37700
```
