## Supplementary material for "A comprehensive map of preferentially located motifs reveals distinct proximal *cis*-regulatory elements in plants": TATAGAGG_containing_gene_set.txt

```
#Occurences of TATAGAGG between -57 and -26 (positions relative to the transcription start site)
#89 sequences with TATAGAGG in this interval
#0.45% of the sequences in promoter set with TATAGAGG (set with 19736 sequences)
AT5G60350
AT5G64120
AT3G21250
AT5G06570
AT3G14040
AT3G04060
AT2G22510
AT5G54510
AT1G13600
AT1G05720
AT5G23660
AT5G41685
AT3G20557
AT5G50800
AT1G17180
AT5G04230
AT1G53700
AT5G47220
AT1G72720
AT3G22550
AT2G01420
AT3G10985
AT1G47655
AT5G55620
AT3G07850
AT2G24400
AT1G64405
AT2G25370
AT4G36020
AT4G11650
AT4G27260
AT3G50990
AT2G31930
AT1G33720
AT2G23060
AT1G10586
AT4G39675
AT1G62080
AT3G02000
AT3G59480
AT3G60140
AT3G59440
AT1G36060
AT1G49230
AT1G55520
AT1G62000
AT1G14130
AT2G32690
AT1G22650
AT5G44610
AT5G49120
AT1G03850
AT1G02820
AT3G58990
AT5G60650
AT3G50770
AT5G05500
AT2G43910
AT3G63040
AT1G28600
AT5G18600
AT4G12580
AT2G42880
AT5G46230
AT3G26470
AT3G09480
AT2G47930
AT1G23130
AT5G58400
AT3G10585
AT3G04200
AT5G06730
AT2G43290
AT5G06300
AT4G26288
AT4G25760
AT4G11280
AT1G79180
AT1G78960
AT2G37310
AT1G12560
AT1G04000
AT4G14320
AT1G10550
AT3G28210
AT1G02190
AT2G17220
AT3G51400
AT5G39580
```
