## Supplementary material for "A comprehensive map of preferentially located motifs reveals distinct proximal *cis*-regulatory elements in plants": TATAGAGT_containing_gene_set.txt

```
#Occurences of TATAGAGT between -38 and -28 (positions relative to the transcription start site)
#42 sequences with TATAGAGT in this interval
#0.21% of the sequences in promoter set with TATAGAGT (set with 19736 sequences)
AT1G17700
AT1G65390
AT2G18980
AT4G14690
AT5G48170
AT4G35180
AT1G73630
AT4G22592
AT2G25640
AT1G53708
AT1G16390
AT4G02330
AT4G01700
AT1G47280
AT1G33760
AT2G15090
AT3G23280
AT3G16920
AT3G22060
AT3G55870
AT3G50570
AT5G07240
AT5G04530
AT4G22590
AT3G03910
AT3G19390
AT5G24240
AT4G20420
AT1G33265
AT1G70300
AT2G21230
AT4G33710
AT5G66390
AT5G47910
AT3G25170
AT3G18280
AT2G05590
AT2G47790
AT5G44020
AT3G62930
AT4G39770
AT3G28450
```
