## Supplementary material for "A comprehensive map of preferentially located motifs reveals distinct proximal *cis*-regulatory elements in plants": TATAGAT_containing_gene_set.txt

```
#Occurences of TATAGAT between -34 and -26 (positions relative to the transcription start site)
#170 sequences with TATAGAT in this interval
#0.86% of the sequences in promoter set with TATAGAT (set with 19736 sequences)
AT2G05910
AT4G12330
AT5G66052
AT2G29410
AT1G17450
AT5G41570
AT1G22690
AT3G03830
AT3G28790
AT2G26400
AT3G46700
AT5G25630
AT1G15040
AT3G16200
AT4G18880
AT1G14320
AT1G74300
AT3G01870
AT1G66230
AT5G56910
AT1G63710
AT4G27900
AT3G63300
AT3G28830
AT2G24580
AT5G49010
AT5G20320
AT3G47000
AT5G61720
AT4G17020
AT3G19200
AT1G16400
AT1G72170
AT5G62070
AT5G17460
AT3G28780
AT5G59910
AT1G71015
AT3G06390
AT1G48000
AT1G66570
AT3G28007
AT1G25330
AT3G05155
AT1G23147
AT5G22270
AT4G26455
AT1G28000
AT3G61690
AT5G49448
AT2G27285
AT5G46610
AT5G49770
AT4G13630
AT3G60130
AT5G24610
AT2G34080
AT4G12960
AT1G75040
AT1G15960
AT3G55252
AT2G04515
AT1G69550
AT1G05250
AT3G61070
AT1G78915
AT5G59820
AT4G26140
AT3G55254
AT2G25700
AT3G20810
AT3G52840
AT2G31085
AT3G58350
AT3G27590
AT5G38170
AT5G24600
AT5G42380
AT1G05240
AT4G12890
AT2G01880
AT4G09150
AT3G03740
AT5G37730
AT1G65450
AT2G05850
AT4G02270
AT3G54925
AT4G30690
AT3G14360
AT5G06720
AT5G54810
AT2G25090
AT4G38650
AT1G74000
AT4G20860
AT1G22065
AT3G26460
AT4G30960
AT5G23020
AT4G13940
AT2G43570
AT2G45220
AT1G02790
AT5G61340
AT3G23310
AT2G36430
AT4G30670
AT2G46660
AT3G52770
AT4G14630
AT4G34131
AT1G64360
AT1G26390
AT1G75720
AT5G49620
AT5G65380
AT2G46750
AT5G56150
AT3G49540
AT4G15735
AT2G01755
AT1G62220
AT3G21370
AT3G33530
AT5G50870
AT3G20800
AT3G46810
AT1G56415
AT5G39670
AT3G22210
AT4G33060
AT5G45280
AT5G54300
AT1G08630
AT5G60660
AT1G07890
AT2G25930
AT3G14230
AT5G60340
AT4G26950
AT3G25770
AT5G15070
AT5G49450
AT5G11340
AT3G50400
AT1G55840
AT3G11940
AT1G26795
AT2G43910
AT4G23560
AT3G11340
AT5G53592
AT1G13870
AT1G21670
AT3G22620
AT1G16500
AT2G36110
AT1G67148
AT5G13210
AT4G17785
AT5G57785
AT1G18870
AT5G59510
AT1G12970
AT2G42530
AT4G31000
AT5G59105
AT5G20670
AT3G58030
```
