## Supplementary material for "A comprehensive map of preferentially located motifs reveals distinct proximal *cis*-regulatory elements in plants": TATAGATA_containing_gene_set.txt

```
#Occurences of TATAGATA between -34 and -27 (positions relative to the transcription start site)
#56 sequences with TATAGATA in this interval
#0.28% of the sequences in promoter set with TATAGATA (set with 19736 sequences)
AT3G19200
AT2G24580
AT3G58030
AT3G58350
AT3G50400
AT5G54810
AT4G34131
AT5G59820
AT4G33060
AT2G46660
AT5G54300
AT3G14360
AT4G12960
AT5G60660
AT3G06390
AT3G46810
AT1G22690
AT3G52840
AT5G57785
AT5G17460
AT2G43910
AT2G05910
AT2G05850
AT1G25330
AT2G31085
AT5G49010
AT5G59105
AT4G12890
AT1G28000
AT1G67148
AT5G22270
AT3G63300
AT4G17020
AT4G09150
AT5G66052
AT2G25090
AT4G18880
AT3G46700
AT3G22210
AT1G23147
AT2G46750
AT3G20810
AT3G25770
AT5G65380
AT2G26400
AT3G28007
AT3G54925
AT3G60130
AT1G12970
AT1G66230
AT4G26950
AT3G21370
AT3G47000
AT5G46610
AT3G55254
AT4G15735
```
