## Supplementary material for "A comprehensive map of preferentially located motifs reveals distinct proximal *cis*-regulatory elements in plants": TATAGATG_containing_gene_set.txt

```
#Occurences of TATAGATG between -38 and -28 (positions relative to the transcription start site)
#45 sequences with TATAGATG in this interval
#0.23% of the sequences in promoter set with TATAGATG (set with 19736 sequences)
AT2G34860
AT1G62220
AT1G75040
AT1G18870
AT2G25460
AT2G43570
AT2G45220
AT1G16500
AT3G55252
AT2G27285
AT5G58800
AT5G37730
AT2G29410
AT5G61340
AT2G01880
AT3G61690
AT5G38170
AT1G74300
AT3G49540
AT1G62060
AT3G11940
AT5G13210
AT1G21670
AT5G41570
AT1G51220
AT1G26795
AT5G42380
AT3G20800
AT3G61070
AT1G26390
AT4G12330
AT3G28830
AT3G11340
AT5G20320
AT1G08630
AT1G07890
AT3G28790
AT5G49620
AT3G01870
AT5G59510
AT3G28780
AT4G13940
AT5G45280
AT1G64360
AT5G61720
```
