## Supplementary material for "A comprehensive map of preferentially located motifs reveals distinct proximal *cis*-regulatory elements in plants": TATAGC_containing_gene_set.txt

```
#Occurences of TATAGC between -33 and -26 (positions relative to the transcription start site)
#226 sequences with TATAGC in this interval
#1.15% of the sequences in promoter set with TATAGC (set with 19736 sequences)
AT5G59240
AT1G56710
AT5G59010
AT2G45850
AT1G48270
AT1G66270
AT3G56200
AT1G71865
AT4G20890
AT2G27402
AT1G54690
AT3G49307
AT3G23510
AT2G29210
AT5G65360
AT4G12870
AT2G39725
AT1G18710
AT3G56050
AT5G66250
AT1G76930
AT5G47060
AT1G66120
AT3G23630
AT3G09970
AT1G19320
AT4G35160
AT2G04925
AT1G68680
AT5G40700
AT3G26740
AT2G39530
AT5G05960
AT5G13170
AT1G14260
AT4G34131
AT2G31300
AT2G34810
AT1G11170
AT5G45095
AT3G44550
AT4G38510
AT1G54230
AT1G14080
AT5G02760
AT3G47050
AT1G04910
AT4G11211
AT1G52855
AT4G33510
AT5G19420
AT4G39210
AT4G35690
AT3G60080
AT5G57870
AT3G05950
AT4G00880
AT4G31620
AT5G48070
AT2G33840
AT3G03780
AT5G60440
AT5G15230
AT2G34420
AT2G27210
AT1G01360
AT1G33680
AT1G18090
AT4G22214
AT4G11010
AT2G44300
AT4G16000
AT4G22212
AT2G33630
AT5G66670
AT3G06100
AT3G04620
AT1G15100
AT2G30890
AT3G53040
AT2G36010
AT5G26310
AT1G20140
AT1G30540
AT3G53940
AT4G28240
AT5G47630
AT2G11851
AT2G26690
AT3G23605
AT1G53890
AT3G16400
AT4G17970
AT5G55135
AT3G54590
AT5G23840
AT1G78440
AT3G21351
AT2G04680
AT1G07310
AT2G25010
AT5G36230
AT4G21770
AT2G43530
AT1G61930
AT5G18037
AT4G04570
AT1G57750
AT1G12570
AT1G52690
AT2G22660
AT3G42630
AT5G25190
AT1G53870
AT1G13640
AT4G17940
AT5G17700
AT5G26000
AT3G10720
AT1G21130
AT1G60170
AT3G02910
AT2G01890
AT5G14800
AT4G22880
AT5G61590
AT5G63680
AT5G24655
AT5G66280
AT2G04530
AT3G44340
AT4G17030
AT5G44973
AT1G09310
AT5G26751
AT2G40900
AT4G12050
AT5G37300
AT1G10480
AT4G01130
AT5G59540
AT2G22860
AT3G26510
AT1G55120
AT4G40090
AT5G60890
AT2G47560
AT5G10520
AT1G21890
AT1G08065
AT1G68240
AT5G25280
AT1G79470
AT4G15680
AT4G37900
AT4G32785
AT1G56045
AT1G66860
AT1G27110
AT4G24340
AT2G23148
AT5G46690
AT2G47270
AT3G28917
AT3G26610
AT5G08130
AT5G05410
AT4G15390
AT2G29440
AT3G23530
AT5G65420
AT3G43720
AT4G17760
AT3G21352
AT5G23980
AT5G27750
AT1G29930
AT5G48430
AT4G31500
AT5G41700
AT4G32490
AT1G08650
AT5G21482
AT1G48100
AT1G59730
AT4G31830
AT1G26250
AT5G27630
AT2G29450
AT5G52320
AT5G17380
AT2G27320
AT3G43240
AT5G15130
AT5G11090
AT1G71140
AT1G55570
AT1G17960
AT5G11490
AT1G08960
AT3G19900
AT3G53980
AT2G42600
AT5G38760
AT3G52720
AT2G04240
AT1G21100
AT3G58190
AT3G17740
AT1G14580
AT4G26670
AT2G40170
AT5G08000
AT4G19840
AT4G08170
AT1G67400
AT1G11700
AT1G68800
AT5G44390
AT3G52340
AT4G35420
AT4G34740
AT4G17340
AT3G23450
AT5G44340
AT1G18540
```
