## Supplementary material for "A comprehensive map of preferentially located motifs reveals distinct proximal *cis*-regulatory elements in plants": TATAGCA_containing_gene_set.txt

```
#Occurences of TATAGCA between -35 and -28 (positions relative to the transcription start site)
#73 sequences with TATAGCA in this interval
#0.37% of the sequences in promoter set with TATAGCA (set with 19736 sequences)
AT1G18540
AT1G67400
AT1G48100
AT1G11700
AT5G47060
AT1G68800
AT4G17760
AT3G60080
AT3G44550
AT1G61930
AT5G47630
AT4G34740
AT1G79470
AT4G22880
AT4G11211
AT3G05950
AT5G11490
AT3G52500
AT3G04620
AT1G08960
AT4G35690
AT4G16000
AT5G10520
AT1G54230
AT5G54148
AT5G11090
AT1G60170
AT4G22212
AT1G13640
AT3G26610
AT4G34131
AT5G18037
AT5G60890
AT4G00880
AT5G60440
AT1G78440
AT1G66120
AT5G46690
AT3G53040
AT3G53940
AT1G10480
AT3G23450
AT3G06100
AT5G63180
AT4G31500
AT2G47560
AT2G34420
AT5G52320
AT2G04240
AT5G23840
AT3G56050
AT5G55135
AT4G27310
AT5G27750
AT4G17340
AT1G30540
AT1G48270
AT4G32785
AT4G35420
AT2G45850
AT3G54590
AT3G52720
AT4G22214
AT4G01130
AT1G52690
AT2G27402
AT3G16400
AT3G28917
AT5G26310
AT3G12345
AT2G40900
AT5G37300
AT3G02910
```
