## Supplementary material for "A comprehensive map of preferentially located motifs reveals distinct proximal *cis*-regulatory elements in plants": TATAGCAA_containing_gene_set.txt

```
#Occurences of TATAGCAA between -39 and -30 (positions relative to the transcription start site)
#22 sequences with TATAGCAA in this interval
#0.11% of the sequences in promoter set with TATAGCAA (set with 19736 sequences)
AT2G04240
AT4G17340
AT1G48100
AT3G54590
AT3G52500
AT4G16000
AT4G31500
AT5G26310
AT5G60890
AT2G27402
AT1G66120
AT4G17760
AT1G79660
AT5G52320
AT2G47560
AT3G53940
AT1G54230
AT5G11490
AT4G00880
AT5G54148
AT3G26610
AT5G11090
```
