## Supplementary material for "A comprehensive map of preferentially located motifs reveals distinct proximal *cis*-regulatory elements in plants": TATAGCAC_containing_gene_set.txt

```
#Occurences of TATAGCAC between -49 and -30 (positions relative to the transcription start site)
#15 sequences with TATAGCAC in this interval
#0.08% of the sequences in promoter set with TATAGCAC (set with 19736 sequences)
AT3G56050
AT3G25710
AT3G02910
AT4G01130
AT3G50330
AT3G04620
AT1G67400
AT4G34740
AT5G20110
AT3G05950
AT1G68800
AT4G34131
AT4G27310
AT3G19350
AT2G26750
```
