## Supplementary material for "A comprehensive map of preferentially located motifs reveals distinct proximal *cis*-regulatory elements in plants": TATAGCC_containing_gene_set.txt

```
#Occurences of TATAGCC between -37 and -26 (positions relative to the transcription start site)
#76 sequences with TATAGCC in this interval
#0.39% of the sequences in promoter set with TATAGCC (set with 19736 sequences)
AT5G15130
AT2G39725
AT4G04570
AT3G49307
AT4G12870
AT5G18060
AT5G41700
AT5G14800
AT5G44980
AT5G63680
AT5G02760
AT5G24655
AT1G53890
AT2G42600
AT5G08000
AT2G23148
AT5G45095
AT1G18710
AT4G26670
AT5G05410
AT3G49190
AT2G34810
AT1G21100
AT4G13575
AT2G39530
AT5G23840
AT3G23510
AT4G33510
AT4G31620
AT5G47600
AT1G57750
AT3G26740
AT3G09970
AT3G25882
AT1G26250
AT5G17380
AT5G17700
AT1G18090
AT1G52855
AT2G29450
AT5G66670
AT5G26000
AT4G28240
AT3G23530
AT1G53870
AT2G31300
AT4G19840
AT4G11010
AT1G11170
AT2G22860
AT3G56200
AT4G38510
AT1G55120
AT1G20140
AT2G29440
AT3G47050
AT4G20860
AT3G21352
AT1G07310
AT1G68680
AT5G44973
AT4G32490
AT3G23630
AT5G08130
AT5G53660
AT5G40700
AT5G24620
AT5G65420
AT5G61590
AT4G20890
AT1G08650
AT5G57870
AT1G21890
AT3G52720
AT2G26690
AT3G21351
```
