## Supplementary material for "A comprehensive map of preferentially located motifs reveals distinct proximal *cis*-regulatory elements in plants": TATAGCCA_containing_gene_set.txt

```
#Occurences of TATAGCCA between -41 and -27 (positions relative to the transcription start site)
#25 sequences with TATAGCCA in this interval
#0.13% of the sequences in promoter set with TATAGCCA (set with 19736 sequences)
AT3G56200
AT2G39530
AT5G44980
AT4G31620
AT4G12870
AT1G55120
AT1G62240
AT5G06230
AT1G11170
AT1G20140
AT1G21890
AT4G28240
AT2G26690
AT1G21100
AT3G47050
AT4G13575
AT5G15130
AT5G63680
AT5G41700
AT5G56100
AT5G24620
AT2G34810
AT1G08650
AT4G32320
AT5G61590
```
