## Supplementary material for "A comprehensive map of preferentially located motifs reveals distinct proximal *cis*-regulatory elements in plants": TATAGCCG_containing_gene_set.txt

```
#Occurences of TATAGCCG between -59 and -41 (positions relative to the transcription start site)
#11 sequences with TATAGCCG in this interval
#0.06% of the sequences in promoter set with TATAGCCG (set with 19736 sequences)
AT3G51880
AT2G20590
AT5G56120
AT3G18250
AT1G12180
AT4G33260
AT5G38490
AT2G43660
AT3G61640
AT5G64000
AT2G46080
```
