## Supplementary material for "A comprehensive map of preferentially located motifs reveals distinct proximal *cis*-regulatory elements in plants": TATAGCCT_containing_gene_set.txt

```
#Occurences of TATAGCCT between -43 and -28 (positions relative to the transcription start site)
#18 sequences with TATAGCCT in this interval
#0.09% of the sequences in promoter set with TATAGCCT (set with 19736 sequences)
AT5G08130
AT5G18060
AT4G38510
AT5G44973
AT5G14800
AT3G49307
AT5G65420
AT5G05410
AT3G14770
AT4G20860
AT1G57750
AT5G23840
AT1G26110
AT5G17380
AT1G53870
AT4G04570
AT1G53890
AT5G66670
```
