## Supplementary material for "A comprehensive map of preferentially located motifs reveals distinct proximal *cis*-regulatory elements in plants": TATAGCG_containing_gene_set.txt

```
#Occurences of TATAGCG between -38 and -28 (positions relative to the transcription start site)
#22 sequences with TATAGCG in this interval
#0.11% of the sequences in promoter set with TATAGCG (set with 19736 sequences)
AT2G40170
AT4G21770
AT3G05950
AT3G26510
AT4G37900
AT5G65360
AT3G17740
AT3G53980
AT2G22660
AT1G14260
AT5G27630
AT3G52340
AT2G42180
AT4G08170
AT4G35160
AT1G66860
AT1G29930
AT5G59010
AT1G54690
AT1G19320
AT1G71140
AT5G36230
```
