## Supplementary material for "A comprehensive map of preferentially located motifs reveals distinct proximal *cis*-regulatory elements in plants": TATAGCT_containing_gene_set.txt

```
#Occurences of TATAGCT between -35 and -28 (positions relative to the transcription start site)
#59 sequences with TATAGCT in this interval
#0.30% of the sequences in promoter set with TATAGCT (set with 19736 sequences)
AT5G38760
AT2G01890
AT3G43240
AT3G23510
AT5G48430
AT3G42630
AT4G15680
AT1G01360
AT4G17030
AT5G25190
AT5G13170
AT1G59730
AT2G16770
AT5G66280
AT3G23530
AT1G15100
AT5G19420
AT2G27320
AT1G79730
AT1G21130
AT1G56710
AT2G11851
AT4G19120
AT2G27210
AT1G14580
AT1G08065
AT4G33950
AT5G25280
AT1G55570
AT2G29210
AT5G21482
AT1G04910
AT3G44340
AT2G04530
AT1G27110
AT3G17160
AT2G25010
AT1G33680
AT5G15230
AT4G17970
AT4G40090
AT2G47930
AT1G12570
AT1G68240
AT1G71865
AT5G64230
AT1G76930
AT5G44340
AT1G17960
AT2G04680
AT4G17940
AT3G23605
AT4G26480
AT5G23980
AT4G39210
AT5G48070
AT2G47270
AT4G12050
AT1G09310
```
