## Supplementary material for "A comprehensive map of preferentially located motifs reveals distinct proximal *cis*-regulatory elements in plants": TATAGCTC_containing_gene_set.txt

```
#Occurences of TATAGCTC between 226 and 262 (positions relative to the transcription start site)
#25 sequences with TATAGCTC in this interval
#0.13% of the sequences in promoter set with TATAGCTC (set with 19736 sequences)
AT1G49110
AT2G40760
AT3G08840
AT1G76430
AT5G24290
AT1G22470
AT1G78130
AT5G11800
AT5G48660
AT4G25433
AT1G48740
AT1G28040
AT5G45580
AT5G03540
AT3G26900
AT5G11970
AT1G12330
AT1G62220
AT1G14810
AT5G60810
AT1G62780
AT1G63700
AT4G32690
AT2G34750
AT5G05570
```
