## Supplementary material for "A comprehensive map of preferentially located motifs reveals distinct proximal *cis*-regulatory elements in plants": TATAGG_containing_gene_set.txt

```
#Occurences of TATAGG between -34 and -26 (positions relative to the transcription start site)
#405 sequences with TATAGG in this interval
#2.05% of the sequences in promoter set with TATAGG (set with 19736 sequences)
AT3G21690
AT5G15030
AT1G68670
AT5G59320
AT1G63057
AT2G22360
AT1G51510
AT1G17010
AT2G14900
AT1G11230
AT5G33370
AT2G35730
AT4G27540
AT4G16460
AT2G16500
AT5G19790
AT4G05100
AT4G12550
AT1G30040
AT1G53310
AT1G72930
AT1G53163
AT3G26590
AT4G14130
AT2G20340
AT1G68240
AT2G31750
AT1G67050
AT3G32920
AT3G18000
AT3G63400
AT5G59310
AT2G28570
AT3G17998
AT4G27160
AT4G17260
AT3G46750
AT3G63110
AT2G21140
AT5G02380
AT3G13430
AT2G38380
AT3G03190
AT2G41880
AT4G39320
AT4G30140
AT5G23530
AT5G47980
AT4G12490
AT4G33220
AT5G18840
AT2G44480
AT3G02670
AT1G56423
AT5G52975
AT5G25090
AT1G57760
AT4G02700
AT1G26560
AT5G40730
AT1G64990
AT2G27820
AT1G11610
AT1G14630
AT2G36190
AT3G26360
AT3G62170
AT2G32860
AT5G44350
AT1G58983
AT4G34710
AT4G24440
AT5G49850
AT4G12480
AT5G42180
AT5G53340
AT3G20500
AT4G08025
AT5G39880
AT1G48750
AT5G18065
AT4G22680
AT5G55135
AT2G32300
AT2G36010
AT2G38280
AT5G25240
AT3G04030
AT4G15802
AT5G38980
AT4G37990
AT5G44630
AT3G52000
AT1G21050
AT3G02460
AT1G79550
AT1G37130
AT2G47790
AT5G37500
AT1G11850
AT5G49330
AT5G12980
AT1G06090
AT2G34870
AT1G56580
AT3G61390
AT3G25220
AT3G63390
AT1G20850
AT3G42725
AT4G02380
AT5G66690
AT5G01270
AT1G63030
AT1G43700
AT1G12010
AT1G77760
AT2G19110
AT1G28060
AT1G59359
AT5G39190
AT1G13480
AT4G15020
AT1G12980
AT4G12230
AT2G47880
AT3G55840
AT1G30530
AT3G51810
AT1G72970
AT1G62300
AT2G30750
AT2G22590
AT1G78850
AT4G18440
AT5G63130
AT3G13790
AT5G06420
AT4G30200
AT1G20575
AT2G39510
AT2G34790
AT2G45680
AT1G71880
AT1G63055
AT2G46375
AT3G53720
AT1G45223
AT1G68620
AT5G12190
AT5G51410
AT2G41225
AT2G36120
AT1G45221
AT1G47395
AT3G48850
AT1G36640
AT3G55230
AT5G22570
AT3G13390
AT3G46060
AT2G36325
AT4G31730
AT3G27460
AT5G46890
AT5G63450
AT1G73500
AT1G52890
AT5G15490
AT2G30432
AT5G44300
AT4G12320
AT3G61930
AT3G57450
AT2G38230
AT2G26695
AT4G22505
AT4G32810
AT3G22740
AT5G64100
AT4G30760
AT1G12610
AT2G29460
AT4G36850
AT5G48790
AT5G46900
AT3G17410
AT4G26220
AT1G14250
AT1G07750
AT3G49110
AT3G60350
AT2G48130
AT3G17710
AT3G18080
AT3G16430
AT1G15430
AT5G61660
AT2G42190
AT1G55020
AT1G22990
AT1G02500
AT3G46700
AT3G45700
AT3G23730
AT4G12390
AT3G23000
AT3G09680
AT2G35150
AT5G42190
AT3G11990
AT5G63350
AT2G43590
AT1G09350
AT2G29070
AT1G71910
AT2G26560
AT2G41415
AT5G27420
AT5G27850
AT1G45215
AT3G21550
AT3G15760
AT5G51550
AT2G23800
AT5G53870
AT1G74020
AT2G32150
AT2G47180
AT4G17350
AT4G31910
AT1G21510
AT3G28860
AT4G36040
AT3G27999
AT5G50790
AT4G27150
AT3G62730
AT5G65010
AT2G40150
AT3G50870
AT4G23990
AT4G30460
AT2G16700
AT2G42885
AT5G56000
AT3G48970
AT3G51895
AT3G47540
AT4G13420
AT5G23210
AT5G20230
AT1G15385
AT4G08770
AT3G46530
AT2G31230
AT1G59940
AT5G45340
AT1G50325
AT5G19960
AT3G51860
AT5G04800
AT5G39160
AT3G07560
AT1G70720
AT4G27140
AT4G20230
AT2G18245
AT5G67110
AT1G51913
AT3G58550
AT2G23620
AT1G12665
AT4G12470
AT5G16570
AT4G25040
AT3G22840
AT3G50640
AT1G23010
AT4G36430
AT1G68810
AT1G03140
AT2G19120
AT4G17490
AT1G72910
AT5G16030
AT1G62480
AT3G13340
AT4G08691
AT5G65700
AT1G75450
AT1G66580
AT5G06870
AT5G02890
AT5G02630
AT4G35905
AT1G69620
AT5G03020
AT4G22070
AT2G14760
AT5G39130
AT2G39950
AT5G18930
AT1G62070
AT3G21890
AT2G16890
AT3G16150
AT4G33585
AT5G05290
AT3G32980
AT4G07515
AT4G21440
AT2G25140
AT4G36820
AT5G57810
AT1G45180
AT1G06980
AT2G33790
AT1G12140
AT2G40610
AT2G02000
AT3G09050
AT1G61260
AT5G35550
AT5G59120
AT3G50350
AT1G05400
AT1G22470
AT1G29910
AT3G15210
AT5G23020
AT4G35220
AT5G60630
AT5G46530
AT2G18150
AT2G47550
AT4G12545
AT1G67750
AT3G48740
AT5G09330
AT3G19660
AT1G06990
AT2G31345
AT5G39080
AT2G16005
AT5G54062
AT1G80660
AT5G13310
AT3G59620
AT4G30290
AT1G58070
AT3G28270
AT2G45710
AT5G26120
AT5G19580
AT1G15460
AT5G57655
AT2G32370
AT1G08090
AT1G19860
AT5G42955
AT5G20290
AT5G11650
AT3G12470
AT5G48180
AT1G29660
AT4G17500
AT3G02065
AT5G39220
AT2G04780
AT3G47390
AT1G65590
AT2G33850
AT3G10450
AT1G51080
AT3G27200
AT1G45190
AT3G15400
AT1G57777
AT4G19230
AT1G58684
AT5G44440
AT3G53730
AT5G60790
AT2G27550
AT2G21100
AT4G36870
AT4G37400
AT2G42920
AT1G64090
AT1G58270
AT3G03260
AT4G12420
AT1G15110
AT4G08910
AT3G29020
AT2G05220
AT1G47980
AT5G59845
AT1G72290
AT4G23750
AT4G26000
AT1G13609
AT4G35725
AT5G03850
```
