## Supplementary material for "A comprehensive map of preferentially located motifs reveals distinct proximal *cis*-regulatory elements in plants": TATAGGA_containing_gene_set.txt

```
#Occurences of TATAGGA between -34 and -27 (positions relative to the transcription start site)
#134 sequences with TATAGGA in this interval
#0.68% of the sequences in promoter set with TATAGGA (set with 19736 sequences)
AT5G60790
AT1G68810
AT1G53163
AT3G55840
AT3G21550
AT1G68620
AT3G11990
AT1G29660
AT5G40730
AT4G05100
AT4G30140
AT3G21890
AT5G13310
AT3G02065
AT2G42920
AT5G39190
AT2G42885
AT1G29910
AT5G44300
AT4G30760
AT1G78850
AT1G51080
AT1G72970
AT2G22360
AT5G12980
AT4G26220
AT5G39080
AT1G63057
AT5G51550
AT4G16460
AT3G04030
AT2G48130
AT2G40150
AT2G26560
AT4G12470
AT5G23210
AT1G67750
AT2G33790
AT5G39130
AT3G55230
AT5G50790
AT1G23010
AT5G20230
AT1G06980
AT5G49330
AT5G39160
AT4G12545
AT2G39510
AT4G12230
AT1G26560
AT2G34790
AT5G63450
AT5G22570
AT1G75450
AT5G27850
AT3G17710
AT4G36850
AT2G16890
AT4G12490
AT1G45190
AT4G36430
AT1G21510
AT2G32150
AT4G17490
AT4G02380
AT2G33850
AT3G23000
AT4G12390
AT4G22505
AT2G42190
AT4G23750
AT3G57450
AT3G22840
AT3G46750
AT2G45680
AT3G59620
AT3G51810
AT5G44630
AT1G37130
AT2G31230
AT3G15760
AT2G38230
AT1G73500
AT3G15210
AT5G42955
AT1G19860
AT3G46530
AT5G09330
AT4G35725
AT3G22740
AT1G63055
AT2G47880
AT3G10450
AT5G52975
AT5G19960
AT5G53870
AT2G32860
AT4G25040
AT1G70720
AT2G27820
AT1G12140
AT1G06990
AT1G72290
AT2G41415
AT5G18930
AT3G26590
AT5G37500
AT5G48790
AT3G50640
AT4G02700
AT4G26000
AT4G22070
AT3G16430
AT2G18245
AT5G55135
AT1G28060
AT1G51510
AT1G30530
AT2G14760
AT5G59120
AT3G62170
AT1G07750
AT4G37990
AT3G13340
AT1G62300
AT1G62480
AT3G53730
AT5G02890
AT4G36870
AT3G28860
AT3G15400
AT5G44350
AT3G28270
AT4G33585
```
