## Supplementary material for "A comprehensive map of preferentially located motifs reveals distinct proximal *cis*-regulatory elements in plants": TATAGGAA_containing_gene_set.txt

```
#Occurences of TATAGGAA between -40 and -29 (positions relative to the transcription start site)
#44 sequences with TATAGGAA in this interval
#0.22% of the sequences in promoter set with TATAGGAA (set with 19736 sequences)
AT1G63055
AT2G32150
AT1G52730
AT1G63057
AT2G33850
AT3G55840
AT5G42955
AT2G41415
AT5G55135
AT2G47880
AT1G30530
AT3G21890
AT2G32860
AT4G25040
AT2G18245
AT5G34885
AT3G26590
AT5G53870
AT4G02700
AT1G68810
AT5G02890
AT4G05100
AT5G19150
AT3G10450
AT5G45100
AT3G55230
AT4G36430
AT1G53163
AT3G51810
AT3G12890
AT1G29910
AT1G79610
AT4G17490
AT3G23000
AT2G27229
AT1G72290
AT1G26560
AT2G27500
AT2G16890
AT3G07410
AT1G67750
AT4G36870
AT5G23210
AT4G17670
```
