## Supplementary material for "A comprehensive map of preferentially located motifs reveals distinct proximal *cis*-regulatory elements in plants": TATAGGAG_containing_gene_set.txt

```
#Occurences of TATAGGAG between -43 and -27 (positions relative to the transcription start site)
#47 sequences with TATAGGAG in this interval
#0.24% of the sequences in promoter set with TATAGGAG (set with 19736 sequences)
AT5G49330
AT5G40730
AT5G60790
AT2G42920
AT4G12390
AT5G50790
AT2G45680
AT3G46530
AT2G33790
AT3G15760
AT4G33585
AT3G28270
AT2G40150
AT1G72970
AT3G22740
AT4G16460
AT1G68620
AT2G27820
AT5G44350
AT2G39510
AT1G01480
AT4G02380
AT4G37990
AT1G06980
AT5G63450
AT2G48130
AT2G01960
AT1G37130
AT2G05400
AT3G57450
AT3G13340
AT5G27850
AT1G62300
AT4G12230
AT3G28860
AT1G78850
AT2G34790
AT1G73500
AT5G18930
AT1G62480
AT1G07750
AT5G44300
AT1G14540
AT1G19860
AT5G59120
AT2G23340
AT1G23010
```
