## Supplementary material for "A comprehensive map of preferentially located motifs reveals distinct proximal *cis*-regulatory elements in plants": TATAGGAT_containing_gene_set.txt

```
#Occurences of TATAGGAT between -38 and -29 (positions relative to the transcription start site)
#26 sequences with TATAGGAT in this interval
#0.13% of the sequences in promoter set with TATAGGAT (set with 19736 sequences)
AT5G17280
AT4G26220
AT2G31230
AT3G16430
AT2G34860
AT4G12545
AT4G22505
AT3G29170
AT1G51080
AT3G15210
AT3G21550
AT4G36850
AT1G21510
AT3G62170
AT1G79380
AT1G70720
AT5G52975
AT5G09330
AT4G12490
AT4G30760
AT5G39080
AT3G50640
AT3G09735
AT4G23750
AT3G53730
AT5G44630
```
