## Supplementary material for "A comprehensive map of preferentially located motifs reveals distinct proximal *cis*-regulatory elements in plants": TATAGGC_containing_gene_set.txt

```
#Occurences of TATAGGC between -37 and -27 (positions relative to the transcription start site)
#83 sequences with TATAGGC in this interval
#0.42% of the sequences in promoter set with TATAGGC (set with 19736 sequences)
AT1G09350
AT2G25140
AT3G52040
AT3G50350
AT2G36010
AT2G26695
AT1G71880
AT2G29460
AT5G64100
AT3G19660
AT5G49850
AT1G71910
AT1G12010
AT1G58270
AT3G03190
AT1G02500
AT1G11850
AT5G03850
AT3G53300
AT1G03140
AT3G60350
AT1G58070
AT5G42180
AT5G15970
AT3G02670
AT2G14900
AT5G01270
AT5G61660
AT2G28570
AT3G02460
AT2G47180
AT3G09680
AT1G65590
AT5G02380
AT4G30460
AT1G20850
AT1G14630
AT2G19110
AT1G72930
AT2G36190
AT4G35220
AT3G13790
AT5G66690
AT4G08910
AT3G16150
AT1G15430
AT5G23530
AT1G12610
AT3G27999
AT4G30200
AT4G17260
AT2G36120
AT1G15110
AT1G13480
AT5G59430
AT5G02630
AT5G06870
AT3G61930
AT4G24440
AT2G16700
AT4G39320
AT4G23990
AT2G38280
AT2G31750
AT1G51913
AT4G13420
AT5G19790
AT2G18150
AT5G45340
AT3G49110
AT4G19230
AT4G08770
AT3G20500
AT5G67110
AT4G36040
AT3G53720
AT2G34870
AT1G72910
AT4G20230
AT4G12420
AT1G63030
AT1G15460
AT2G22590
```
