## Supplementary material for "A comprehensive map of preferentially located motifs reveals distinct proximal *cis*-regulatory elements in plants": TATAGGCA_containing_gene_set.txt

```
#Occurences of TATAGGCA between -43 and -28 (positions relative to the transcription start site)
#30 sequences with TATAGGCA in this interval
#0.15% of the sequences in promoter set with TATAGGCA (set with 19736 sequences)
AT3G13790
AT1G72930
AT3G60350
AT2G22590
AT2G28570
AT1G65590
AT1G58270
AT3G53720
AT5G64100
AT1G58070
AT4G08910
AT1G72910
AT5G02630
AT5G42180
AT4G17260
AT5G45340
AT2G34580
AT5G02380
AT2G36120
AT4G20230
AT2G31750
AT2G16700
AT2G26695
AT2G25140
AT1G14630
AT3G49110
AT4G24440
AT5G66690
AT3G53300
AT2G19110
```
