## Supplementary material for "A comprehensive map of preferentially located motifs reveals distinct proximal *cis*-regulatory elements in plants": TATAGGCT_containing_gene_set.txt

```
#Occurences of TATAGGCT between -51 and -31 (positions relative to the transcription start site)
#16 sequences with TATAGGCT in this interval
#0.08% of the sequences in promoter set with TATAGGCT (set with 19736 sequences)
AT5G06870
AT4G19230
AT4G23700
AT3G52040
AT1G15110
AT4G22320
AT5G59430
AT2G29460
AT1G11850
AT3G20500
AT1G21370
AT3G09680
AT5G18525
AT2G26870
AT3G19660
AT1G68310
```
