## Supplementary material for "A comprehensive map of preferentially located motifs reveals distinct proximal *cis*-regulatory elements in plants": TATAGGG_containing_gene_set.txt

```
#Occurences of TATAGGG between -37 and -27 (positions relative to the transcription start site)
#100 sequences with TATAGGG in this interval
#0.51% of the sequences in promoter set with TATAGGG (set with 19736 sequences)
AT2G31345
AT2G40610
AT3G32920
AT1G11610
AT2G35150
AT3G27460
AT5G63350
AT2G44480
AT2G02000
AT4G34710
AT5G59310
AT3G48740
AT4G21440
AT1G06090
AT1G30040
AT4G18440
AT4G08691
AT5G03020
AT4G32810
AT3G26360
AT5G44440
AT1G79550
AT5G47980
AT1G55020
AT1G69620
AT5G59845
AT3G63110
AT3G03260
AT1G13609
AT5G25090
AT1G36640
AT3G12470
AT4G12320
AT1G64090
AT3G13390
AT3G25220
AT4G35905
AT3G07560
AT5G63130
AT2G05220
AT1G08090
AT2G16500
AT3G47390
AT3G51895
AT1G05400
AT5G16570
AT3G27200
AT1G50325
AT5G59320
AT1G61260
AT5G39880
AT5G60630
AT2G30750
AT5G65010
AT4G37400
AT5G18065
AT3G29020
AT5G35550
AT2G21100
AT1G12665
AT5G38980
AT2G27550
AT1G77760
AT4G12480
AT5G05290
AT1G20575
AT2G46375
AT4G30290
AT5G51410
AT2G23800
AT5G56000
AT2G43590
AT5G12190
AT3G17410
AT1G15385
AT5G46900
AT5G06420
AT5G27420
AT2G35730
AT3G61390
AT2G20340
AT5G05780
AT4G17500
AT1G48750
AT4G12550
AT5G54062
AT4G27540
AT1G62070
AT2G47550
AT3G47540
AT1G02220
AT3G58550
AT2G19120
AT2G32300
AT1G68240
AT3G62730
AT2G38380
AT1G22990
AT3G32980
AT5G11650
```
