## Supplementary material for "A comprehensive map of preferentially located motifs reveals distinct proximal *cis*-regulatory elements in plants": TATAGGGA_containing_gene_set.txt

```
#Occurences of TATAGGGA between -46 and -27 (positions relative to the transcription start site)
#45 sequences with TATAGGGA in this interval
#0.23% of the sequences in promoter set with TATAGGGA (set with 19736 sequences)
AT5G06420
AT5G27420
AT2G21100
AT5G05290
AT3G58550
AT5G19790
AT5G16570
AT1G55020
AT5G59845
AT1G36640
AT3G61390
AT3G03330
AT5G05780
AT3G29020
AT1G20575
AT4G17500
AT1G64090
AT1G64700
AT1G12665
AT4G19720
AT1G30040
AT2G46375
AT5G59310
AT1G79550
AT3G27460
AT1G61260
AT4G21440
AT3G51895
AT2G35150
AT5G63350
AT3G47540
AT5G44440
AT2G38380
AT4G34710
AT5G59320
AT1G61730
AT4G12320
AT3G27416
AT1G22990
AT2G23440
AT5G63130
AT2G02000
AT2G35730
AT2G23800
AT5G47980
```
