## Supplementary material for "A comprehensive map of preferentially located motifs reveals distinct proximal *cis*-regulatory elements in plants": TATAGGGG_containing_gene_set.txt

```
#Occurences of TATAGGGG between -89 and -30 (positions relative to the transcription start site)
#39 sequences with TATAGGGG in this interval
#0.20% of the sequences in promoter set with TATAGGGG (set with 19736 sequences)
AT4G08691
AT5G51410
AT1G13609
AT2G16500
AT5G11650
AT1G68240
AT5G62270
AT5G38320
AT1G74740
AT3G03260
AT3G27200
AT5G56000
AT1G52190
AT5G03840
AT4G30290
AT2G27970
AT2G43590
AT5G16080
AT3G26360
AT4G35905
AT2G47460
AT3G59920
AT1G15385
AT2G16595
AT5G45530
AT2G16005
AT5G35550
AT1G06090
AT2G22640
AT3G14240
AT1G03180
AT5G38980
AT5G25090
AT5G53990
AT5G27860
AT5G40080
AT2G26590
AT5G07080
AT1G77760
```
