## Supplementary material for "A comprehensive map of preferentially located motifs reveals distinct proximal *cis*-regulatory elements in plants": TATAGGGT_containing_gene_set.txt

```
#Occurences of TATAGGGT between -53 and -28 (positions relative to the transcription start site)
#39 sequences with TATAGGGT in this interval
#0.20% of the sequences in promoter set with TATAGGGT (set with 19736 sequences)
AT1G08090
AT5G65010
AT1G62070
AT1G02220
AT5G47600
AT1G08610
AT1G50325
AT5G60630
AT2G27550
AT3G32920
AT2G31840
AT2G47540
AT1G05400
AT4G12480
AT3G17410
AT2G32310
AT5G18065
AT3G63110
AT5G12190
AT4G12550
AT2G31345
AT3G12470
AT1G11755
AT2G37435
AT1G69620
AT3G13390
AT2G47550
AT1G11610
AT2G30770
AT3G54630
AT4G24370
AT5G03020
AT3G62730
AT5G49530
AT1G34640
AT4G37400
AT2G20710
AT4G18440
AT5G39880
```
