## Supplementary material for "A comprehensive map of preferentially located motifs reveals distinct proximal *cis*-regulatory elements in plants": TATAGGT_containing_gene_set.txt

```
#Occurences of TATAGGT between -35 and -26 (positions relative to the transcription start site)
#87 sequences with TATAGGT in this interval
#0.44% of the sequences in promoter set with TATAGGT (set with 19736 sequences)
AT4G31730
AT5G65700
AT1G59359
AT2G21140
AT3G63390
AT2G45710
AT3G13430
AT5G15490
AT1G68670
AT1G56580
AT1G45221
AT1G56423
AT2G16005
AT4G33220
AT1G66580
AT1G58983
AT5G26120
AT1G45223
AT5G57810
AT1G52890
AT3G18000
AT5G23020
AT1G59940
AT1G57760
AT4G15802
AT3G63400
AT3G23730
AT3G42725
AT1G14250
AT4G27160
AT1G43700
AT2G41880
AT4G27150
AT2G30432
AT2G23620
AT3G48970
AT1G11230
AT2G04780
AT1G64990
AT1G45215
AT4G07515
AT1G74020
AT5G46530
AT5G42190
AT5G04800
AT1G80660
AT1G57777
AT1G58684
AT5G57655
AT3G21690
AT4G22680
AT5G33370
AT1G12980
AT4G27140
AT2G32370
AT3G09050
AT4G36820
AT1G67050
AT3G52000
AT2G47790
AT3G45700
AT5G39220
AT5G16030
AT5G53340
AT4G17350
AT2G41225
AT5G46890
AT5G25240
AT1G17010
AT3G17998
AT5G18840
AT1G22470
AT3G46700
AT1G47395
AT3G48850
AT2G39950
AT4G14130
AT1G21050
AT4G08025
AT2G29070
AT3G51860
AT2G36325
AT1G45180
AT1G53310
AT3G50870
AT5G19580
AT4G15020
```
