## Supplementary material for "A comprehensive map of preferentially located motifs reveals distinct proximal *cis*-regulatory elements in plants": TATAGGTA_containing_gene_set.txt

```
#Occurences of TATAGGTA between -39 and -28 (positions relative to the transcription start site)
#16 sequences with TATAGGTA in this interval
#0.08% of the sequences in promoter set with TATAGGTA (set with 19736 sequences)
AT1G53310
AT4G31730
AT2G32370
AT2G04780
AT5G16030
AT4G36820
AT3G48240
AT4G15802
AT2G30432
AT5G18840
AT1G12980
AT5G23020
AT5G39220
AT3G42725
AT5G26120
AT5G42190
```
