## Supplementary material for "A comprehensive map of preferentially located motifs reveals distinct proximal *cis*-regulatory elements in plants": TATAGGTG_containing_gene_set.txt

```
#Occurences of TATAGGTG between -45 and -27 (positions relative to the transcription start site)
#49 sequences with TATAGGTG in this interval
#0.25% of the sequences in promoter set with TATAGGTG (set with 19736 sequences)
AT4G27150
AT1G59940
AT4G22680
AT5G19580
AT2G41225
AT3G63400
AT1G21050
AT1G45215
AT1G58983
AT1G17010
AT1G11230
AT1G45145
AT5G09760
AT1G52890
AT3G46700
AT1G47395
AT1G45223
AT1G56580
AT5G33370
AT4G07515
AT2G21080
AT4G27140
AT5G57655
AT1G59359
AT5G25240
AT4G27160
AT1G22470
AT3G18000
AT3G63390
AT1G67050
AT5G46890
AT1G66580
AT1G45221
AT1G57777
AT4G17350
AT2G36325
AT5G57810
AT3G50870
AT3G17998
AT4G14130
AT1G57760
AT3G48850
AT1G47400
AT5G65700
AT4G08025
AT1G58684
AT1G01305
AT2G30870
AT1G80660
```
