## Supplementary material for "A comprehensive map of preferentially located motifs reveals distinct proximal *cis*-regulatory elements in plants": TATAGT_containing_gene_set.txt

```
#Occurences of TATAGT between -32 and -27 (positions relative to the transcription start site)
#406 sequences with TATAGT in this interval
#2.06% of the sequences in promoter set with TATAGT (set with 19736 sequences)
AT4G35100
AT5G24900
AT1G13370
AT5G10830
AT1G52540
AT4G28680
AT3G50470
AT5G39050
AT2G20870
AT5G61290
AT1G78320
AT1G74950
AT1G34830
AT1G05570
AT2G46330
AT4G31160
AT3G27025
AT4G30280
AT5G38120
AT4G22513
AT2G36724
AT5G43910
AT3G22370
AT5G46020
AT3G27510
AT5G06250
AT1G18290
AT5G65470
AT4G34790
AT2G01500
AT1G20950
AT3G11070
AT3G16360
AT3G63440
AT1G18590
AT3G54400
AT1G04270
AT4G35550
AT4G13430
AT3G61210
AT2G18340
AT3G25980
AT4G40080
AT1G57990
AT3G49780
AT5G24150
AT4G25200
AT2G26370
AT1G11700
AT1G53035
AT4G37880
AT3G15870
AT5G67530
AT3G28820
AT1G62981
AT4G23600
AT1G07490
AT3G06570
AT2G17670
AT2G42310
AT1G64590
AT5G54900
AT3G44670
AT1G78080
AT2G02100
AT5G24155
AT3G59370
AT5G38160
AT3G57230
AT1G23760
AT4G30050
AT3G50820
AT4G20890
AT5G07800
AT1G66700
AT4G13590
AT3G22415
AT3G06760
AT4G22370
AT5G64890
AT1G24520
AT4G38410
AT1G31840
AT3G44320
AT1G56650
AT5G61430
AT3G24750
AT2G31310
AT3G23955
AT5G16980
AT1G21600
AT5G06530
AT1G54330
AT5G03040
AT1G15550
AT2G21655
AT5G65390
AT1G21120
AT1G51460
AT5G22260
AT2G38390
AT2G44770
AT1G19960
AT5G60600
AT1G68570
AT5G38200
AT1G21864
AT4G14100
AT1G49860
AT4G21720
AT3G11580
AT1G05450
AT3G45980
AT1G27740
AT1G48325
AT1G33040
AT4G22540
AT1G76410
AT2G32000
AT4G30140
AT1G72110
AT2G01130
AT1G04480
AT1G64050
AT3G51770
AT4G27590
AT3G13228
AT4G01080
AT3G57270
AT5G27690
AT5G01330
AT2G25650
AT1G50280
AT5G27120
AT1G16060
AT5G63780
AT2G33070
AT1G16130
AT4G23820
AT5G48010
AT5G51910
AT3G49270
AT1G78170
AT1G53030
AT5G65280
AT4G12530
AT1G26560
AT2G28600
AT2G23170
AT1G55805
AT2G32200
AT1G26330
AT2G27210
AT1G63950
AT1G58340
AT4G11360
AT2G16385
AT1G13420
AT5G12130
AT3G29970
AT1G27540
AT5G65207
AT4G36410
AT1G34790
AT1G66280
AT4G11320
AT3G48160
AT1G34245
AT1G65590
AT4G32480
AT5G61605
AT3G48080
AT2G26170
AT1G69526
AT1G71340
AT4G10210
AT5G24030
AT5G64570
AT5G67500
AT1G20440
AT5G41720
AT1G19530
AT4G33790
AT2G36100
AT3G62190
AT3G55646
AT2G25150
AT4G34200
AT1G09245
AT1G65845
AT2G45600
AT1G33400
AT3G07340
AT3G10440
AT3G25710
AT1G61040
AT1G76620
AT3G22400
AT4G27570
AT5G20910
AT4G25190
AT5G25840
AT2G21190
AT4G35700
AT1G31770
AT3G10870
AT1G68875
AT3G22570
AT1G45130
AT4G29540
AT2G38710
AT1G62070
AT1G32700
AT5G52370
AT2G46960
AT2G07050
AT3G07820
AT3G07780
AT5G47770
AT5G08391
AT3G26840
AT3G46130
AT1G73470
AT1G80630
AT2G17740
AT1G54050
AT4G32280
AT1G50110
AT3G28740
AT2G22190
AT3G61640
AT3G44630
AT3G26110
AT4G37300
AT1G65840
AT4G30590
AT4G10925
AT4G01540
AT2G04925
AT5G48140
AT1G16510
AT2G46310
AT3G03740
AT2G40550
AT3G23550
AT5G57560
AT1G21110
AT5G17310
AT5G15948
AT4G19690
AT2G39980
AT3G12720
AT1G56250
AT3G28980
AT2G41260
AT5G14940
AT4G19095
AT1G48630
AT3G14210
AT1G03170
AT5G33355
AT4G23400
AT2G35660
AT1G44800
AT5G46730
AT1G24260
AT5G62350
AT1G75590
AT2G16390
AT4G37290
AT1G19835
AT2G18210
AT4G23590
AT4G39090
AT5G67200
AT3G54380
AT1G22090
AT5G22500
AT2G30710
AT1G60740
AT5G54370
AT5G62190
AT5G56010
AT2G30660
AT5G15950
AT5G67430
AT1G04645
AT3G11260
AT3G45010
AT1G75800
AT1G34825
AT1G34795
AT4G14276
AT2G31425
AT5G19180
AT5G12940
AT4G24690
AT1G35190
AT1G56240
AT3G24040
AT5G08560
AT5G25250
AT5G10300
AT1G68260
AT4G25550
AT5G64110
AT5G61600
AT5G19473
AT2G47520
AT2G20670
AT2G44010
AT5G04390
AT5G16360
AT1G61566
AT2G36320
AT3G02380
AT5G54095
AT4G14020
AT2G40020
AT1G77450
AT3G55050
AT3G01230
AT3G52370
AT5G54660
AT4G08300
AT3G45610
AT4G25810
AT1G65310
AT2G23270
AT2G29130
AT1G70370
AT1G10880
AT1G30280
AT3G51510
AT3G47510
AT5G37690
AT2G25060
AT5G45890
AT4G12310
AT1G75830
AT3G27230
AT5G06860
AT1G06700
AT2G30766
AT3G62280
AT1G27730
AT5G48560
AT1G61563
AT2G41280
AT4G26530
AT4G23680
AT3G02610
AT1G29179
AT4G11800
AT5G17630
AT4G21650
AT1G49190
AT5G58970
AT5G44340
AT2G14560
AT5G62680
AT1G24100
AT4G28040
AT1G08465
AT2G03440
AT5G28237
AT1G49800
AT1G68740
AT1G18980
AT4G27970
AT4G30910
AT4G23100
AT4G34290
AT3G56440
AT4G27000
AT5G46795
AT3G11180
AT3G03670
AT4G24972
AT4G21870
AT4G27090
AT3G05230
AT1G44542
AT1G70510
AT4G28530
AT3G60200
AT3G58820
AT1G75240
AT1G34047
AT2G02010
AT5G48670
AT4G24010
AT5G67640
AT5G64900
AT5G44568
AT2G23350
AT4G38710
AT2G11851
AT4G20270
AT1G29290
AT3G49910
AT2G31360
AT4G13560
AT1G13570
AT4G24050
AT5G66400
```
