## Supplementary material for "A comprehensive map of preferentially located motifs reveals distinct proximal *cis*-regulatory elements in plants": TATAGTA_containing_gene_set.txt

```
#Occurences of TATAGTA between -33 and -28 (positions relative to the transcription start site)
#128 sequences with TATAGTA in this interval
#0.65% of the sequences in promoter set with TATAGTA (set with 19736 sequences)
AT4G26530
AT1G76550
AT3G51770
AT4G28040
AT3G46130
AT3G14210
AT3G15870
AT5G39050
AT1G69526
AT5G61605
AT1G65590
AT3G61640
AT3G48160
AT3G22370
AT3G49270
AT5G06530
AT5G06250
AT3G03670
AT5G67640
AT5G54660
AT1G49190
AT1G05570
AT5G04390
AT3G13228
AT3G61210
AT3G22415
AT4G34790
AT5G03040
AT1G13570
AT5G17630
AT1G56650
AT2G01500
AT4G21720
AT1G19835
AT1G29179
AT5G22260
AT1G52540
AT2G25650
AT1G06700
AT5G67500
AT1G02720
AT5G10830
AT4G32280
AT4G14276
AT3G11260
AT4G12310
AT1G75800
AT3G22400
AT3G48080
AT5G57560
AT4G27590
AT1G21864
AT4G40080
AT2G40020
AT3G57230
AT1G76620
AT5G64570
AT4G23590
AT4G23100
AT5G44568
AT4G19690
AT4G24690
AT3G12720
AT3G12203
AT4G14100
AT2G26170
AT1G70510
AT4G13430
AT1G53035
AT3G11580
AT1G61340
AT5G24155
AT1G75240
AT2G23270
AT2G14560
AT4G39070
AT1G16510
AT1G75590
AT4G30910
AT1G18890
AT4G25810
AT1G80170
AT1G48325
AT3G63040
AT5G46020
AT3G59370
AT1G74950
AT1G61566
AT3G20898
AT2G20870
AT5G38160
AT5G25240
AT1G66700
AT2G02010
AT2G17670
AT2G11851
AT1G06080
AT1G07490
AT5G47770
AT4G21650
AT3G23955
AT1G26560
AT4G37290
AT1G31770
AT5G19473
AT1G44542
AT5G27690
AT2G20670
AT1G16130
AT4G38410
AT4G25190
AT5G46730
AT4G11320
AT2G46330
AT3G55050
AT3G02140
AT5G65470
AT3G22570
AT3G57270
AT5G07800
AT5G41720
AT1G61563
AT1G27730
AT1G35190
AT5G06860
AT5G41900
AT1G04645
AT5G48670
```
