## Supplementary material for "A comprehensive map of preferentially located motifs reveals distinct proximal *cis*-regulatory elements in plants": TATAGTAG_containing_gene_set.txt

```
#Occurences of TATAGTAG between -37 and -29 (positions relative to the transcription start site)
#40 sequences with TATAGTAG in this interval
#0.20% of the sequences in promoter set with TATAGTAG (set with 19736 sequences)
AT4G38410
AT5G10830
AT1G61566
AT3G12720
AT4G40080
AT1G24320
AT2G01500
AT4G39070
AT3G59370
AT2G11851
AT3G22415
AT2G26170
AT1G06080
AT1G75800
AT3G49270
AT3G15352
AT5G38160
AT1G61340
AT5G57240
AT5G44568
AT4G28040
AT1G02720
AT2G17670
AT4G04830
AT4G27590
AT3G48080
AT2G20670
AT4G13430
AT4G37290
AT5G22260
AT5G41900
AT5G65470
AT1G70510
AT3G15870
AT2G02010
AT1G31770
AT1G61563
AT1G27730
AT1G64060
AT1G26560
```
