## Supplementary material for "A comprehensive map of preferentially located motifs reveals distinct proximal *cis*-regulatory elements in plants": TATAGTAT_containing_gene_set.txt

```
#Occurences of TATAGTAT between -35 and -29 (positions relative to the transcription start site)
#38 sequences with TATAGTAT in this interval
#0.19% of the sequences in promoter set with TATAGTAT (set with 19736 sequences)
AT1G56650
AT1G35190
AT3G23955
AT3G46130
AT1G76550
AT5G67500
AT4G14100
AT5G03040
AT1G44542
AT1G13570
AT1G13260
AT2G14560
AT1G16510
AT1G19835
AT2G40020
AT5G06250
AT3G03670
AT3G45960
AT2G46330
AT4G23100
AT1G76620
AT3G63040
AT4G12310
AT1G74950
AT2G25650
AT3G14360
AT5G06860
AT5G54660
AT1G53035
AT1G04645
AT3G11580
AT5G67640
AT1G80170
AT4G24690
AT5G25240
AT3G20898
AT3G55050
AT5G42840
```
