## Supplementary material for "A comprehensive map of preferentially located motifs reveals distinct proximal *cis*-regulatory elements in plants": TATAGTC_containing_gene_set.txt

```
#Occurences of TATAGTC between -33 and -27 (positions relative to the transcription start site)
#61 sequences with TATAGTC in this interval
#0.31% of the sequences in promoter set with TATAGTC (set with 19736 sequences)
AT2G45600
AT3G11070
AT3G02380
AT2G03440
AT4G27000
AT4G10925
AT2G27210
AT5G51910
AT1G44800
AT1G77450
AT4G39090
AT3G26840
AT1G24100
AT3G27230
AT1G11700
AT1G08465
AT5G43910
AT4G08300
AT4G23820
AT2G32200
AT5G62350
AT4G37290
AT2G26370
AT4G34290
AT3G05230
AT5G12940
AT5G24900
AT4G32480
AT5G48010
AT3G10440
AT4G30140
AT5G67530
AT5G52370
AT1G54330
AT4G30590
AT5G08560
AT4G24972
AT3G50820
AT3G24750
AT4G24050
AT3G28980
AT5G66400
AT4G25200
AT5G25250
AT1G74430
AT2G16390
AT2G04925
AT1G34047
AT2G46310
AT1G19960
AT5G60600
AT1G29290
AT1G62070
AT3G44320
AT2G32000
AT4G34200
AT5G33355
AT1G32700
AT4G35100
AT1G34790
AT3G21351
```
