## Supplementary material for "A comprehensive map of preferentially located motifs reveals distinct proximal *cis*-regulatory elements in plants": TATAGTCA_containing_gene_set.txt

```
#Occurences of TATAGTCA between -34 and -28 (positions relative to the transcription start site)
#19 sequences with TATAGTCA in this interval
#0.10% of the sequences in promoter set with TATAGTCA (set with 19736 sequences)
AT3G50820
AT5G33355
AT2G46310
AT2G03440
AT5G24900
AT1G29290
AT4G32480
AT4G24050
AT5G67530
AT1G62070
AT2G32200
AT3G28980
AT4G37290
AT4G10925
AT5G12940
AT3G27230
AT1G54330
AT4G30590
AT3G21351
```
