## Supplementary material for "A comprehensive map of preferentially located motifs reveals distinct proximal *cis*-regulatory elements in plants": TATAGTCG_containing_gene_set.txt

```
#Occurences of TATAGTCG between -49 and -30 (positions relative to the transcription start site)
#15 sequences with TATAGTCG in this interval
#0.08% of the sequences in promoter set with TATAGTCG (set with 19736 sequences)
AT5G62350
AT5G38310
AT5G25260
AT5G48010
AT3G11070
AT2G32000
AT5G43910
AT1G19960
AT4G33590
AT4G34200
AT4G39090
AT2G45600
AT1G11700
AT5G25250
AT3G58970
```
