## Supplementary material for "A comprehensive map of preferentially located motifs reveals distinct proximal *cis*-regulatory elements in plants": TATAGTGA_containing_gene_set.txt

```
#Occurences of TATAGTGA between -36 and -27 (positions relative to the transcription start site)
#50 sequences with TATAGTGA in this interval
#0.25% of the sequences in promoter set with TATAGTGA (set with 19736 sequences)
AT3G49780
AT3G02610
AT1G13370
AT3G44670
AT5G63780
AT5G40450
AT1G56250
AT1G34795
AT2G17740
AT5G37690
AT1G54050
AT5G67200
AT1G78170
AT4G37880
AT4G14020
AT1G66280
AT2G38710
AT4G23680
AT1G75830
AT2G31360
AT3G16360
AT1G56240
AT2G47520
AT1G34830
AT3G54400
AT4G20270
AT1G07490
AT2G30766
AT5G64890
AT2G25150
AT3G44630
AT4G29540
AT1G34825
AT3G10870
AT1G76410
AT1G78320
AT5G45890
AT5G38200
AT4G23600
AT5G06860
AT4G11360
AT3G45610
AT5G58970
AT5G10300
AT1G33040
AT5G47450
AT1G04480
AT3G60200
AT3G52370
AT1G20950
```
