## Supplementary material for "A comprehensive map of preferentially located motifs reveals distinct proximal *cis*-regulatory elements in plants": TATAGTGG_containing_gene_set.txt

```
#Occurences of TATAGTGG between -41 and -28 (positions relative to the transcription start site)
#34 sequences with TATAGTGG in this interval
#0.17% of the sequences in promoter set with TATAGTGG (set with 19736 sequences)
AT5G64110
AT4G25550
AT4G09610
AT5G46795
AT5G64900
AT1G29840
AT5G61290
AT5G01210
AT3G28990
AT1G03170
AT5G57070
AT3G58740
AT1G78080
AT5G54095
AT1G05450
AT1G18970
AT1G57990
AT1G01680
AT5G54370
AT1G18980
AT2G22190
AT1G73230
AT1G68740
AT2G25060
AT2G39980
AT5G17310
AT2G23170
AT1G65845
AT5G56010
AT5G16980
AT1G35230
AT1G15550
AT5G62680
AT5G61600
```
