## Supplementary material for "A comprehensive map of preferentially located motifs reveals distinct proximal *cis*-regulatory elements in plants": TATAGTGT_containing_gene_set.txt

```
#Occurences of TATAGTGT between -36 and -29 (positions relative to the transcription start site)
#25 sequences with TATAGTGT in this interval
#0.13% of the sequences in promoter set with TATAGTGT (set with 19736 sequences)
AT3G08890
AT5G08391
AT3G14690
AT5G15948
AT5G22410
AT3G29970
AT2G30933
AT1G22200
AT1G50110
AT1G72110
AT4G11290
AT1G13420
AT5G54400
AT4G36410
AT4G12530
AT4G30280
AT1G02840
AT2G38390
AT2G21655
AT4G22513
AT1G71160
AT5G25840
AT1G68570
AT1G49800
AT1G50280
```
