## Supplementary material for "A comprehensive map of preferentially located motifs reveals distinct proximal *cis*-regulatory elements in plants": TATAGTT_containing_gene_set.txt

```
#Occurences of TATAGTT between -32 and -28 (positions relative to the transcription start site)
#100 sequences with TATAGTT in this interval
#0.51% of the sequences in promoter set with TATAGTT (set with 19736 sequences)
AT3G28820
AT1G49860
AT3G24040
AT4G10210
AT4G24010
AT3G62190
AT1G73470
AT3G07780
AT1G53030
AT1G09245
AT2G30710
AT1G48630
AT2G40550
AT2G33070
AT1G34245
AT3G50470
AT4G33790
AT3G51510
AT2G16385
AT4G19095
AT5G20910
AT1G63950
AT1G64050
AT1G24260
AT1G55805
AT4G22540
AT4G20890
AT3G27025
AT1G22090
AT2G44010
AT2G35660
AT5G28237
AT3G27510
AT5G65390
AT3G56440
AT1G68260
AT1G18590
AT5G65280
AT2G31425
AT5G44340
AT3G47510
AT1G27540
AT4G35550
AT1G62981
AT2G29130
AT5G19180
AT5G54900
AT1G26330
AT2G23350
AT3G11180
AT3G55646
AT2G18340
AT5G48560
AT2G36724
AT1G70370
AT1G18290
AT5G14940
AT2G01130
AT4G28530
AT2G07050
AT3G45010
AT1G23760
AT4G23400
AT2G41280
AT4G35700
AT4G01080
AT2G30660
AT5G62190
AT3G23550
AT3G58820
AT4G38710
AT1G24520
AT3G01230
AT1G31840
AT1G33400
AT3G25980
AT2G28600
AT4G21870
AT2G21190
AT4G13590
AT3G49910
AT4G31160
AT5G27120
AT1G45130
AT3G26110
AT1G51460
AT1G58340
AT3G06760
AT5G38120
AT3G63440
AT3G54380
AT4G01540
AT2G41260
AT2G42310
AT2G36320
AT3G03740
AT5G12130
AT2G18210
AT5G61430
AT1G16060
```
