## Supplementary material for "A comprehensive map of preferentially located motifs reveals distinct proximal *cis*-regulatory elements in plants": TATAGTTG_containing_gene_set.txt

```
#Occurences of TATAGTTG between -36 and -29 (positions relative to the transcription start site)
#33 sequences with TATAGTTG in this interval
#0.17% of the sequences in promoter set with TATAGTTG (set with 19736 sequences)
AT5G17280
AT3G21140
AT2G42310
AT2G40550
AT1G24145
AT2G41260
AT5G28237
AT1G34245
AT2G07050
AT4G22540
AT2G41280
AT1G18290
AT3G55646
AT2G23350
AT1G70370
AT5G18460
AT5G38120
AT1G58340
AT1G31840
AT1G73470
AT3G22070
AT4G33070
AT5G12130
AT3G63440
AT3G11180
AT3G45010
AT1G24520
AT3G27510
AT4G23390
AT4G10210
AT4G37030
AT1G79710
AT5G48560
```
