## Supplementary material for "A comprehensive map of preferentially located motifs reveals distinct proximal *cis*-regulatory elements in plants": TATAGTTT_containing_gene_set.txt

```
#Occurences of TATAGTTT between -480 and -458 (positions relative to the transcription start site)
#89 sequences with TATAGTTT in this interval
#0.45% of the sequences in promoter set with TATAGTTT (set with 19736 sequences)
AT5G53390
AT5G33210
AT1G72980
AT3G12640
AT1G59600
AT1G76070
AT1G13245
AT3G21780
AT1G68840
AT3G60640
AT4G30580
AT4G11860
AT1G11480
AT2G17590
AT3G03000
AT2G36130
AT3G60660
AT4G26430
AT3G24240
AT5G20900
AT5G66440
AT3G17350
AT1G50732
AT2G14285
AT5G39400
AT2G19860
AT1G52260
AT1G25275
AT2G03070
AT5G46590
AT4G11900
AT1G61690
AT1G43620
AT5G02750
AT4G24230
AT1G54120
AT1G77760
AT4G15230
AT1G53910
AT1G48325
AT4G20350
AT3G49350
AT4G39780
AT3G58650
AT5G16930
AT5G18170
AT5G57550
AT1G78230
AT4G34610
AT3G05830
AT1G67570
AT4G19720
AT4G21390
AT3G47120
AT1G70900
AT1G74680
AT4G14385
AT3G11250
AT5G23890
AT1G27910
AT3G59660
AT3G16400
AT1G06390
AT5G02260
AT1G52400
AT1G05410
AT4G24790
AT3G43720
AT1G08720
AT4G01700
AT4G11820
AT2G03730
AT1G19350
AT5G05860
AT4G09830
AT5G13990
AT4G36550
AT2G34080
AT1G10840
AT5G48450
AT3G13690
AT5G18250
AT2G38540
AT4G33250
AT5G44040
AT3G51650
AT4G34040
AT2G26020
AT2G27990
```
