## Supplementary material for "A comprehensive map of preferentially located motifs reveals distinct proximal *cis*-regulatory elements in plants": TATATA_containing_gene_set.txt

```
#Occurences of TATATA between -39 and -26 (positions relative to the transcription start site)
#2367 sequences with TATATA in this interval
#11.99% of the sequences in promoter set with TATATA (set with 19736 sequences)
AT3G18050
AT2G20610
AT1G51060
AT5G61340
AT5G57260
AT5G64480
AT1G61700
AT1G61040
AT5G03280
AT2G29460
AT4G34970
AT5G22580
AT1G18880
AT1G73470
AT3G09680
AT3G19270
AT4G38850
AT4G34131
AT3G51171
AT4G36950
AT1G28190
AT1G70680
AT5G22270
AT4G17785
AT2G43700
AT5G05500
AT2G32390
AT4G38700
AT2G18210
AT5G50360
AT5G57565
AT3G49560
AT5G12050
AT3G50560
AT3G01830
AT4G02380
AT1G73830
AT3G03340
AT1G62280
AT1G22550
AT1G47485
AT2G15320
AT3G56170
AT2G22060
AT2G47160
AT1G06135
AT1G07890
AT1G78080
AT1G10480
AT5G64100
AT3G45610
AT1G68840
AT3G51860
AT1G25560
AT5G02880
AT2G14530
AT3G61110
AT1G21460
AT1G18640
AT1G54120
AT3G44320
AT2G42990
AT2G36790
AT1G22065
AT3G14560
AT4G01700
AT1G24575
AT3G46030
AT5G25240
AT3G15356
AT3G28223
AT5G59120
AT5G07410
AT3G21710
AT2G47520
AT4G23590
AT5G09440
AT5G49350
AT4G38770
AT4G13230
AT5G65340
AT5G09500
AT3G57270
AT4G32440
AT3G09970
AT3G09100
AT2G05220
AT3G56970
AT1G79590
AT4G09770
AT5G52020
AT2G36250
AT2G02500
AT5G27670
AT5G08350
AT2G39350
AT2G26370
AT5G65280
AT2G38300
AT4G28780
AT2G40580
AT1G67265
AT3G53730
AT5G06330
AT2G23060
AT3G10930
AT1G20850
AT3G06460
AT1G12570
AT1G18710
AT3G19970
AT1G71520
AT2G25200
AT3G26110
AT5G65207
AT1G14580
AT5G03170
AT1G69230
AT1G05100
AT2G38690
AT5G20870
AT4G39070
AT2G48010
AT3G11820
AT5G38550
AT3G27690
AT5G67500
AT4G16370
AT2G40920
AT3G03910
AT1G79180
AT5G63850
AT5G09920
AT3G63280
AT1G68250
AT3G25655
AT3G57520
AT3G14060
AT2G38110
AT1G80470
AT1G29440
AT1G79340
AT2G21250
AT5G27940
AT3G24420
AT5G44582
AT1G47710
AT2G40330
AT4G39753
AT5G08580
AT5G14730
AT5G60020
AT3G24225
AT2G46040
AT3G20670
AT1G24145
AT5G66815
AT5G62320
AT4G39270
AT2G17850
AT1G01720
AT1G06980
AT2G25150
AT1G07020
AT5G05640
AT5G57220
AT3G45010
AT3G44260
AT1G68390
AT3G48890
AT2G13770
AT2G34740
AT1G62990
AT5G25120
AT4G30140
AT2G32970
AT4G39940
AT3G44590
AT1G45170
AT5G01820
AT1G56650
AT1G58007
AT3G14810
AT5G07450
AT4G23840
AT4G26320
AT4G23800
AT2G37700
AT1G73965
AT2G24390
AT5G40260
AT5G36290
AT1G69760
AT2G04240
AT1G80610
AT5G23020
AT1G52540
AT3G61930
AT4G20860
AT3G03341
AT5G02780
AT1G34060
AT1G63650
AT1G62333
AT1G78290
AT3G61690
AT4G31500
AT5G50012
AT5G44350
AT1G76550
AT3G45290
AT5G54980
AT1G59640
AT2G27035
AT3G07340
AT3G51490
AT1G52270
AT1G53430
AT4G27657
AT5G26220
AT3G12890
AT4G10210
AT1G56460
AT3G55240
AT1G68340
AT3G62230
AT1G72800
AT2G27920
AT4G31875
AT1G01180
AT5G13080
AT4G18700
AT5G52060
AT5G57150
AT1G34825
AT4G02230
AT1G28480
AT4G25820
AT3G44540
AT4G22070
AT2G24580
AT3G46060
AT1G44050
AT3G02875
AT4G23020
AT1G22015
AT1G24147
AT2G43410
AT5G59730
AT1G18290
AT5G46330
AT1G17560
AT2G15830
AT3G19710
AT3G57390
AT2G37330
AT5G64870
AT2G45200
AT3G09930
AT5G61720
AT5G10860
AT2G18150
AT3G03830
AT3G62100
AT2G32830
AT1G17060
AT1G21650
AT1G17680
AT5G02640
AT1G18980
AT4G20980
AT4G21620
AT4G16000
AT3G23080
AT3G24650
AT1G12000
AT4G33820
AT4G11290
AT1G77520
AT1G14120
AT1G10450
AT3G24460
AT2G40230
AT3G22550
AT1G49470
AT3G52770
AT2G06255
AT3G24500
AT1G12610
AT5G45720
AT1G28335
AT2G34930
AT4G09465
AT2G47850
AT4G38400
AT2G39040
AT3G21351
AT5G26000
AT1G03900
AT3G04780
AT3G25190
AT5G47635
AT4G13850
AT3G43230
AT1G62240
AT4G08910
AT2G19070
AT3G11940
AT1G09860
AT1G05560
AT4G07950
AT5G67390
AT1G11720
AT5G38160
AT2G36770
AT1G29450
AT5G53900
AT1G32960
AT3G05950
AT3G28860
AT4G01670
AT3G21690
AT5G08320
AT3G29670
AT4G08240
AT1G63830
AT5G51890
AT2G28600
AT4G17860
AT1G59730
AT1G24000
AT1G78340
AT1G64160
AT1G07135
AT5G53592
AT1G43910
AT2G04080
AT1G79830
AT1G04270
AT4G23610
AT1G52820
AT1G63055
AT3G63300
AT3G63110
AT5G23220
AT4G27570
AT4G30610
AT3G58070
AT5G50800
AT4G21650
AT5G41340
AT3G57650
AT4G36060
AT3G18980
AT4G33610
AT3G03330
AT1G02820
AT1G60986
AT1G34245
AT1G20550
AT3G18140
AT1G76240
AT1G56710
AT1G47530
AT3G50400
AT2G40780
AT3G13445
AT4G09467
AT5G54230
AT1G49160
AT5G25250
AT4G39800
AT4G00955
AT5G12280
AT3G51400
AT1G28400
AT1G60060
AT5G44060
AT3G50350
AT5G24210
AT5G64110
AT4G30280
AT5G45280
AT1G05260
AT2G41415
AT5G35480
AT3G22210
AT1G16500
AT3G12955
AT1G73120
AT1G61566
AT1G05760
AT1G31840
AT1G62740
AT1G63310
AT3G27025
AT3G55230
AT1G70300
AT2G14620
AT3G46300
AT5G44730
AT1G26390
AT1G68450
AT2G30660
AT1G53100
AT1G63060
AT5G15160
AT1G78440
AT5G64000
AT5G16490
AT5G51910
AT4G22380
AT5G54640
AT2G26070
AT5G02110
AT2G18500
AT2G38120
AT1G05680
AT2G21200
AT4G23860
AT5G40155
AT4G12330
AT1G33340
AT3G53980
AT4G39190
AT5G65300
AT1G28305
AT1G14940
AT1G51390
AT5G09220
AT5G57550
AT5G10930
AT3G23030
AT1G28130
AT4G29980
AT4G11211
AT2G23030
AT2G47490
AT1G72370
AT1G13570
AT1G02840
AT1G05575
AT3G29000
AT1G78570
AT4G23500
AT2G28870
AT1G66160
AT1G06090
AT1G16390
AT1G55675
AT2G24330
AT3G01300
AT2G26400
AT2G39280
AT5G57240
AT5G59820
AT1G72110
AT5G04920
AT1G49500
AT5G49540
AT4G01970
AT2G31390
AT2G27510
AT1G10760
AT3G56620
AT1G22990
AT1G65490
AT4G27530
AT5G65780
AT1G53920
AT1G28600
AT4G31890
AT2G15680
AT4G14560
AT1G67325
AT4G11830
AT5G48140
AT4G28040
AT1G54260
AT5G02540
AT4G04972
AT3G22370
AT5G20790
AT1G04960
AT1G55000
AT1G64628
AT3G23410
AT5G45910
AT3G05180
AT4G34610
AT4G30230
AT4G39010
AT5G40360
AT1G23200
AT1G80820
AT1G29510
AT5G28020
AT3G12203
AT1G34030
AT5G60190
AT2G15535
AT1G01680
AT1G25230
AT5G42955
AT2G23350
AT2G37590
AT1G05400
AT1G49450
AT1G08510
AT4G10955
AT2G26960
AT2G36530
AT2G19000
AT4G30960
AT1G49200
AT5G04250
AT2G36110
AT5G25460
AT3G01240
AT2G23270
AT1G79160
AT1G34795
AT1G26530
AT2G27320
AT1G51913
AT1G25370
AT3G09480
AT4G30590
AT1G09070
AT3G22235
AT3G06430
AT1G65590
AT5G15190
AT1G32100
AT2G31345
AT1G52330
AT4G33905
AT2G20870
AT1G07670
AT2G41225
AT5G61900
AT3G47040
AT4G36080
AT3G28790
AT1G17710
AT1G23147
AT2G40004
AT5G43490
AT1G52420
AT5G47640
AT3G21352
AT4G39320
AT4G24275
AT4G15210
AT1G50930
AT4G26080
AT5G39210
AT5G48740
AT1G68680
AT5G06300
AT5G11810
AT3G10985
AT3G23550
AT2G27210
AT3G17410
AT1G11608
AT3G59990
AT4G31940
AT3G45970
AT5G62360
AT2G39030
AT3G15810
AT5G51070
AT3G28900
AT4G39660
AT3G46700
AT5G42600
AT1G02160
AT5G22890
AT3G10720
AT1G11700
AT1G74510
AT3G26960
AT1G78170
AT1G33055
AT4G01950
AT5G63180
AT2G47260
AT5G60890
AT5G04960
AT5G07475
AT1G18200
AT4G36870
AT4G38650
AT1G75590
AT5G27920
AT3G02020
AT1G12030
AT5G13970
AT1G24100
AT1G31720
AT2G37180
AT5G59310
AT1G77450
AT1G55450
AT5G62540
AT3G05741
AT3G28750
AT1G27450
AT3G09940
AT5G33370
AT1G02800
AT2G29140
AT3G54040
AT3G53020
AT1G30100
AT1G11260
AT1G64630
AT5G49810
AT1G27710
AT3G26850
AT1G75910
AT1G17980
AT1G19860
AT1G80040
AT3G23510
AT2G45760
AT3G56020
AT4G21903
AT5G39670
AT1G35140
AT4G12290
AT5G38170
AT5G47450
AT2G47410
AT5G63085
AT5G63450
AT5G61600
AT1G24530
AT4G34881
AT4G16460
AT3G10070
AT5G48650
AT1G11360
AT2G36100
AT5G22880
AT5G50915
AT3G46320
AT3G21370
AT1G63840
AT3G04620
AT5G55700
AT4G16750
AT1G69818
AT5G46430
AT5G23530
AT5G57760
AT3G48740
AT1G75680
AT2G41230
AT3G53300
AT1G58440
AT4G15620
AT1G71695
AT5G18037
AT3G04730
AT5G39610
AT2G33430
AT5G16790
AT5G22500
AT5G64140
AT1G15885
AT1G30720
AT1G52910
AT2G35670
AT4G15910
AT4G08160
AT5G19400
AT5G48790
AT1G58360
AT4G14465
AT5G45650
AT3G48780
AT4G01440
AT3G01290
AT5G56240
AT3G27590
AT1G14960
AT5G62920
AT3G23530
AT5G39050
AT1G23010
AT3G01840
AT2G29020
AT3G23250
AT5G28470
AT4G27595
AT1G19396
AT1G65310
AT5G57530
AT4G32800
AT1G63030
AT4G15233
AT2G40340
AT2G44470
AT1G18810
AT3G23840
AT4G13510
AT3G48410
AT4G13770
AT3G24250
AT5G51550
AT5G65160
AT3G22760
AT3G60940
AT2G14580
AT4G30170
AT1G54510
AT5G59950
AT5G48430
AT2G19700
AT5G65390
AT2G46410
AT5G62190
AT3G22290
AT1G52120
AT4G20230
AT1G05785
AT3G45960
AT1G15290
AT5G41040
AT3G11320
AT3G01800
AT4G19060
AT2G47460
AT5G61590
AT4G14100
AT5G24313
AT1G65450
AT5G65640
AT1G64950
AT4G16670
AT4G16740
AT1G32920
AT3G18830
AT2G24693
AT1G15220
AT1G60987
AT5G19390
AT1G61890
AT1G62220
AT1G29910
AT5G05220
AT4G34290
AT4G13710
AT5G46690
AT4G18195
AT5G11200
AT3G44310
AT1G17950
AT5G39880
AT2G18162
AT5G23750
AT5G44572
AT1G70570
AT4G20480
AT3G23630
AT1G29179
AT1G14200
AT2G42880
AT5G01130
AT5G65700
AT1G07310
AT2G20465
AT5G62740
AT5G08565
AT4G12120
AT5G48560
AT3G12580
AT3G17520
AT3G07420
AT5G39260
AT1G73410
AT1G10040
AT5G66280
AT3G58350
AT2G33070
AT5G44750
AT5G44340
AT4G17020
AT4G08950
AT4G32480
AT1G35516
AT5G42146
AT3G16800
AT2G29670
AT3G48600
AT2G37790
AT4G30910
AT4G12735
AT3G60890
AT1G54730
AT4G35420
AT5G50700
AT5G23950
AT1G19485
AT1G17410
AT3G10670
AT2G46150
AT1G06760
AT1G78915
AT1G75880
AT5G24316
AT1G08920
AT5G52760
AT2G37940
AT4G27760
AT1G56250
AT5G20290
AT3G50770
AT3G09890
AT5G20320
AT1G07820
AT3G13730
AT2G22475
AT5G55050
AT2G23580
AT1G78960
AT3G45577
AT1G21600
AT5G57230
AT1G51440
AT3G52870
AT3G10870
AT5G50080
AT5G18520
AT5G25410
AT2G36295
AT1G29460
AT5G10180
AT4G31900
AT3G56710
AT4G03945
AT5G27280
AT5G04390
AT2G20670
AT1G03790
AT3G58630
AT1G14180
AT5G50870
AT1G12950
AT5G15600
AT1G79710
AT2G34790
AT3G10290
AT5G01930
AT1G05835
AT5G09730
AT5G46230
AT1G11765
AT1G66280
AT1G62981
AT1G02390
AT2G21060
AT5G40210
AT1G70400
AT4G00895
AT1G65850
AT5G06860
AT1G66470
AT3G09260
AT5G15948
AT4G15735
AT4G33625
AT3G13857
AT1G13300
AT2G37470
AT2G30766
AT5G54300
AT5G11000
AT3G25560
AT1G68620
AT4G10960
AT2G19120
AT1G22900
AT3G27999
AT5G55620
AT5G67510
AT5G45330
AT2G36695
AT1G12480
AT4G37770
AT2G27420
AT4G25850
AT1G30800
AT2G30910
AT4G37650
AT4G17220
AT5G59105
AT3G17152
AT5G63480
AT2G45970
AT1G18590
AT2G46850
AT4G34135
AT3G25620
AT3G05500
AT3G26744
AT3G21810
AT1G21010
AT5G52720
AT5G03380
AT5G05290
AT1G62570
AT4G27310
AT4G19840
AT5G43180
AT5G56660
AT5G33320
AT3G13700
AT3G20360
AT1G57750
AT1G18970
AT1G08840
AT2G46750
AT5G52050
AT1G58270
AT3G17510
AT1G49310
AT5G05340
AT2G25090
AT2G36090
AT1G02070
AT1G53285
AT3G09920
AT3G02250
AT1G14950
AT5G19875
AT3G50870
AT4G26420
AT1G69620
AT4G27860
AT5G10300
AT1G04340
AT3G58540
AT5G08180
AT2G44578
AT1G27040
AT5G44390
AT4G14315
AT2G20960
AT2G29330
AT1G36622
AT3G05155
AT2G32210
AT4G22990
AT5G03760
AT2G37390
AT3G57020
AT2G38470
AT1G13609
AT1G76590
AT1G26560
AT1G61820
AT5G43060
AT2G37870
AT5G11870
AT3G22275
AT5G59780
AT1G53885
AT3G54400
AT3G18380
AT4G22680
AT5G47350
AT2G19500
AT1G69870
AT5G37540
AT2G24600
AT4G35970
AT3G23190
AT1G66120
AT2G19260
AT2G43390
AT5G24930
AT1G51170
AT2G28305
AT5G46860
AT1G53903
AT5G14690
AT2G39770
AT1G13470
AT3G08690
AT2G21080
AT1G74430
AT3G25760
AT3G42725
AT5G11910
AT4G36020
AT5G61370
AT5G64540
AT3G60330
AT1G19610
AT3G07820
AT1G50280
AT4G11420
AT4G09462
AT4G27600
AT1G20950
AT5G56010
AT3G01420
AT3G02610
AT4G19120
AT1G44224
AT4G21720
AT1G13700
AT5G52510
AT1G80630
AT1G06360
AT1G56418
AT1G12420
AT2G24945
AT1G37130
AT4G28770
AT1G43160
AT5G14250
AT1G20450
AT5G25980
AT5G04340
AT5G50130
AT3G44220
AT1G08100
AT2G18196
AT1G06780
AT4G24140
AT1G14830
AT5G61605
AT5G04347
AT4G28290
AT2G32300
AT3G61390
AT2G41290
AT4G37290
AT2G38540
AT5G06570
AT5G44400
AT1G73600
AT5G01210
AT4G14090
AT3G50310
AT5G62280
AT1G47128
AT5G38610
AT3G03250
AT1G12200
AT4G35480
AT2G45220
AT4G24620
AT2G36020
AT3G51180
AT1G24260
AT1G64405
AT5G06530
AT1G60990
AT1G78670
AT5G13700
AT2G44480
AT2G33710
AT5G66005
AT4G04030
AT5G07572
AT1G35210
AT1G79840
AT1G13110
AT5G08500
AT5G64310
AT5G09330
AT3G23310
AT1G10130
AT1G65500
AT3G12910
AT2G23550
AT1G27730
AT1G73510
AT5G15070
AT4G32030
AT1G79410
AT5G59540
AT5G43745
AT1G48930
AT4G14819
AT4G39370
AT1G08290
AT3G56730
AT3G49300
AT1G32570
AT5G59490
AT1G65890
AT3G49270
AT5G67330
AT4G29780
AT1G18080
AT3G26590
AT1G09180
AT3G14310
AT2G25790
AT5G47220
AT2G34870
AT2G02100
AT1G61720
AT2G25980
AT3G06570
AT2G30050
AT2G29910
AT1G15800
AT1G11600
AT1G19835
AT2G04675
AT4G37740
AT5G19600
AT2G35380
AT3G22942
AT4G26400
AT1G63057
AT1G23420
AT2G23790
AT5G60660
AT5G25950
AT2G01630
AT3G50800
AT1G08090
AT5G42380
AT4G35690
AT2G15090
AT5G56710
AT2G35980
AT4G20380
AT5G65790
AT3G12610
AT5G36940
AT4G18210
AT5G09490
AT1G55475
AT5G61290
AT2G32530
AT3G45700
AT4G16060
AT1G23290
AT2G25160
AT5G35910
AT5G14450
AT4G35060
AT2G05210
AT3G20557
AT2G23540
AT1G53760
AT5G22970
AT1G48510
AT2G31160
AT2G28085
AT1G59359
AT5G58780
AT2G47050
AT4G33070
AT5G41400
AT5G56540
AT2G31980
AT3G60245
AT2G36780
AT1G29640
AT2G40170
AT5G56100
AT2G27140
AT5G47330
AT1G21910
AT1G29430
AT5G06730
AT5G28290
AT3G14230
AT4G15480
AT1G27565
AT1G07720
AT3G06145
AT1G10588
AT2G18370
AT5G01780
AT1G75890
AT5G44550
AT4G28910
AT1G55910
AT5G26340
AT1G11590
AT1G67900
AT3G25410
AT4G34180
AT2G02140
AT2G42870
AT4G10465
AT5G26330
AT4G09030
AT5G52540
AT3G22570
AT3G18470
AT3G15210
AT5G66670
AT3G14440
AT4G37070
AT1G31814
AT4G17910
AT2G34490
AT3G17150
AT1G61660
AT1G02890
AT2G21490
AT4G28530
AT3G22830
AT2G16890
AT5G27630
AT3G46820
AT3G06390
AT5G18050
AT5G63190
AT5G20570
AT3G59090
AT3G24030
AT2G19110
AT5G14020
AT5G08370
AT5G02760
AT3G50740
AT5G38195
AT4G11040
AT1G62020
AT2G41180
AT5G42235
AT5G54290
AT5G45110
AT1G27740
AT1G69550
AT4G35190
AT3G60780
AT3G12720
AT5G53870
AT1G06260
AT1G01480
AT3G54470
AT2G44450
AT2G05790
AT3G18230
AT1G35290
AT1G64900
AT2G03370
AT5G23710
AT4G27590
AT3G22250
AT1G51220
AT1G06220
AT4G28140
AT4G26410
AT2G16505
AT4G31910
AT3G17710
AT2G25490
AT4G24015
AT5G24890
AT3G16530
AT3G14690
AT1G56385
AT4G24190
AT1G58225
AT2G43910
AT4G34260
AT4G40080
AT1G80840
AT4G25420
AT2G15490
AT5G63780
AT1G75720
AT5G46050
AT4G27652
AT3G03270
AT3G11180
AT1G71250
AT1G61810
AT1G79760
AT4G16260
AT5G47500
AT5G40730
AT3G09980
AT4G33985
AT1G49005
AT3G23820
AT2G36210
AT2G26350
AT5G21160
AT3G27460
AT5G01330
AT5G24790
AT5G65490
AT5G59320
AT1G24180
AT1G67865
AT5G18670
AT5G44570
AT1G43710
AT4G30370
AT2G01100
AT1G73500
AT2G15020
AT2G43670
AT4G27090
AT4G12520
AT1G76340
AT2G37170
AT3G20750
AT1G15410
AT1G27090
AT5G67180
AT1G54690
AT4G23110
AT5G02220
AT2G31810
AT2G47670
AT3G48360
AT2G13610
AT1G56660
AT2G36190
AT4G34710
AT5G57560
AT4G32980
AT5G53588
AT4G16447
AT3G44340
AT1G74030
AT4G40070
AT5G50030
AT3G02170
AT5G66640
AT5G57620
AT2G01520
AT3G45680
AT3G09820
AT1G25330
AT3G03350
ATMG00410
AT5G50423
AT2G14210
AT4G16765
AT2G37860
AT5G54400
AT4G15410
AT3G49220
AT5G07920
AT1G01090
AT4G33710
AT4G23690
AT1G05450
AT5G18970
AT1G26470
AT1G09750
AT3G30540
AT1G31230
AT5G03920
AT4G33330
AT2G02000
AT5G63410
AT1G52827
AT2G29130
AT1G29500
AT2G19460
AT5G11590
AT5G55180
AT4G13790
AT1G33811
AT2G41060
AT4G34230
AT5G53390
AT3G55280
AT4G39220
AT5G14000
AT1G29290
AT5G38470
AT1G57570
AT5G59090
AT4G11360
AT3G02468
AT1G35230
AT3G53960
AT5G59510
AT5G37990
AT1G11230
AT5G18065
AT5G59100
AT4G34770
AT1G36060
AT5G06050
AT5G25090
AT2G46860
AT1G30870
AT4G16070
AT1G72050
AT5G47920
AT2G14660
AT4G11280
AT4G04610
AT5G50790
AT1G02310
AT5G45960
AT4G13890
AT3G19080
AT3G25220
AT4G17350
AT2G19730
AT2G40460
AT3G20430
AT4G24340
AT1G49760
AT1G12665
AT3G57040
AT1G45249
AT5G66160
AT5G43170
AT4G15290
AT3G20570
AT1G74930
AT1G33800
AT5G62720
AT2G47000
AT1G55120
AT1G76130
AT3G02460
AT5G60810
AT1G65370
AT3G11150
AT5G63087
AT1G61930
AT5G57800
AT4G37850
AT5G25620
AT3G53520
AT1G26250
AT5G15230
AT5G17700
AT5G55390
AT1G64370
AT5G62070
AT5G10650
AT3G52720
AT3G30340
AT1G14630
AT2G21270
AT1G32170
AT5G06630
AT2G37290
AT1G61795
AT4G17215
AT5G64390
AT1G77410
AT3G60300
AT5G16570
AT5G43290
AT3G62730
AT4G23870
AT1G69780
AT5G34885
AT2G17950
AT2G28790
AT5G35670
AT3G02670
AT5G21960
AT2G23410
AT5G03120
AT3G47050
AT4G29250
AT1G63720
AT5G47700
AT5G18030
AT5G62460
AT4G33700
AT5G15520
AT5G60530
AT4G18425
AT1G09932
AT3G25830
AT1G34830
AT3G48040
AT5G42500
AT3G56220
AT2G44890
AT5G50490
AT2G47280
AT4G13210
AT2G29125
AT2G29980
AT3G12200
AT5G64890
AT3G17440
AT1G35430
AT5G60200
AT1G22890
AT4G17800
AT2G47950
AT2G03830
AT5G37300
AT4G33880
AT5G65420
AT3G21330
AT3G59850
AT5G66040
AT5G38760
AT5G49030
AT5G07080
AT5G44630
AT3G53230
AT1G28695
AT2G45170
AT1G31880
AT3G57410
AT3G59480
AT3G56150
AT2G22470
AT4G22130
AT5G40330
AT4G15490
AT2G39980
AT3G54280
AT5G01270
AT3G61890
AT2G32880
AT2G23050
AT1G66180
AT1G69940
AT1G76600
AT5G17350
AT1G54650
AT3G28210
AT2G36325
AT1G06120
AT4G33420
AT1G55960
AT1G33790
AT3G53940
AT5G01160
AT3G11510
AT4G25530
AT5G42720
AT1G12840
AT1G32940
AT2G46270
AT2G23940
AT5G25190
AT1G06520
AT4G16008
AT2G25560
AT4G28680
AT2G18160
AT5G09760
AT1G06550
AT3G07570
AT4G37295
AT5G51190
AT5G55850
AT1G62060
AT3G48460
AT1G09245
AT1G44542
AT5G52040
AT2G02010
AT2G39380
AT4G24440
AT1G27760
AT5G60610
AT3G61740
AT5G53710
AT2G47040
AT3G49540
AT5G40930
AT1G63380
AT2G14760
AT5G20620
AT1G29270
AT5G25260
AT2G03420
AT5G16080
AT3G03272
AT4G17940
AT5G53320
AT2G21195
AT1G70650
AT2G46375
AT1G64625
AT1G78320
AT2G44610
AT4G16080
AT1G53310
AT5G44460
AT1G49750
AT3G01513
AT3G25170
AT4G28940
AT5G53820
AT2G22620
AT2G23340
AT5G50210
AT3G01516
AT5G53980
AT3G28780
AT1G54330
AT1G58684
AT5G56150
AT2G05630
AT3G15353
AT5G27230
AT1G75430
AT3G45710
AT2G37460
AT3G46280
AT1G23390
AT3G06590
AT5G04230
AT4G24640
AT5G05965
AT5G16680
AT5G13170
AT5G39220
AT4G02090
AT1G79730
AT1G60985
AT1G51090
AT2G42380
AT5G46795
AT1G75190
AT3G21070
AT3G05150
AT1G02770
AT1G22030
AT2G35470
AT5G15950
AT3G16360
AT5G55490
AT1G09310
AT4G12820
AT5G17060
AT4G29740
AT3G03480
AT2G16030
AT3G17340
AT5G22120
AT5G28630
AT5G49440
AT1G73330
AT5G22545
AT5G38020
AT2G41130
AT3G61910
AT2G40610
AT2G32280
AT1G03780
AT5G02940
AT3G29250
AT5G16360
AT2G39950
AT1G18540
AT5G06420
AT4G02330
AT3G63200
AT3G04030
AT4G20890
AT1G66350
AT4G23600
AT5G58420
AT1G34790
AT5G18010
AT2G24670
AT3G20898
AT1G73340
AT3G19850
AT1G62170
AT2G02580
AT1G53625
AT5G17380
AT4G20110
AT1G26380
AT5G58020
AT5G39090
AT3G33528
AT1G48260
AT3G54670
AT3G24068
AT5G02550
AT1G01810
AT2G31335
AT3G12345
AT1G77380
AT5G52320
AT1G74990
AT2G20875
AT3G07010
AT3G01730
AT1G21890
AT2G28400
AT1G70170
AT4G31880
AT1G52680
AT4G36820
AT3G20620
AT1G19300
AT2G41640
AT5G50010
AT5G56000
AT4G10640
AT4G35700
AT5G15090
AT4G12880
AT5G24770
AT3G05980
AT3G57230
AT5G46210
AT5G59700
AT3G22740
AT2G47190
AT4G23880
AT5G51880
AT3G03550
AT1G72416
AT5G07090
AT3G07195
AT5G37500
AT1G18020
AT1G12140
AT4G05100
AT5G66580
AT5G15490
AT5G37690
AT2G04400
AT1G19730
AT2G29340
AT1G68850
AT4G32290
AT5G17020
AT1G62000
AT1G29660
AT5G18020
AT5G50160
AT5G65770
AT5G59010
AT5G59590
AT4G11650
AT2G45190
AT4G30290
AT3G56860
AT2G18660
AT3G05327
AT3G15500
AT4G02730
AT4G14040
AT3G57000
AT2G47810
AT1G74055
AT5G12470
AT1G71380
AT2G26190
AT2G29995
AT2G47550
AT4G18440
AT1G29520
AT2G04925
AT1G12680
AT5G48230
AT2G29720
AT1G68810
AT2G33850
AT5G19790
AT4G37445
AT2G28200
AT1G22690
AT5G41280
AT4G38930
AT4G09466
AT2G18380
AT4G02700
AT2G31230
AT4G34050
AT5G46115
AT5G06070
AT5G04850
AT3G20475
AT3G27200
AT4G30180
AT2G41010
AT3G10190
AT1G21640
AT5G19630
AT5G54730
AT4G25200
AT5G53140
AT5G18690
AT3G25030
AT5G04680
AT1G52510
AT5G11620
AT3G09440
AT5G17810
AT3G21670
AT1G62080
AT3G62260
AT1G22280
AT4G37030
AT5G44190
AT1G20470
AT5G63225
AT1G67290
AT5G48900
AT4G15053
AT5G16780
AT3G22500
AT5G44260
AT5G64230
AT5G49010
AT4G25640
AT2G47030
AT1G76420
AT4G16660
AT5G55560
AT1G66960
AT2G25970
AT2G14610
AT1G62070
AT4G09464
AT5G57070
AT3G49910
AT1G06350
AT3G47080
AT1G75500
AT3G62310
AT1G29930
AT4G03610
AT4G18490
AT5G62080
AT3G17740
AT2G47540
AT2G16500
AT3G54590
AT1G65390
AT5G58960
AT3G27930
AT1G69526
AT3G03700
AT4G02280
AT5G51950
AT4G24690
AT5G47930
AT5G45950
AT1G75900
AT2G46660
AT3G63040
AT5G13360
AT5G47880
AT2G43530
AT5G37950
AT3G16040
AT5G52670
AT3G02920
AT5G46060
AT3G05940
AT1G11362
AT4G00080
AT1G52100
AT5G54095
AT3G21870
AT3G13432
AT1G23760
AT1G13520
AT1G10210
AT1G07610
AT1G03280
AT3G45930
AT1G44770
AT1G07680
AT5G07420
AT2G35790
AT3G23325
AT1G59670
AT5G36250
AT4G35550
AT1G19530
AT5G63240
AT3G04210
AT1G61563
AT5G48210
AT1G14780
AT1G76980
AT5G54190
AT1G18870
AT3G25810
AT5G07260
AT4G37970
AT4G14060
AT1G16890
AT2G41780
AT2G05910
AT2G31310
AT1G63090
AT2G28630
AT4G33585
AT3G25710
AT5G59130
AT3G21890
AT5G27490
AT5G24800
AT4G14050
AT1G13900
AT4G04330
AT2G20490
AT1G54050
AT5G03260
AT2G32690
AT5G59520
AT2G48140
AT1G10670
AT3G26290
AT4G29410
AT1G67030
AT1G67148
AT5G01120
AT1G76670
AT5G10150
AT4G19690
AT3G19030
AT3G63510
AT1G24520
AT1G74870
AT1G01740
AT3G16580
AT5G06230
AT4G23680
AT3G05930
AT5G53960
AT5G13930
AT4G15680
AT3G52290
AT5G26280
AT1G21864
AT3G52130
AT5G65730
AT4G15630
AT3G49210
AT1G10770
AT5G18460
AT1G66810
AT2G20250
AT5G65380
AT1G49130
AT4G11890
AT5G45070
AT5G54510
AT3G29970
AT2G02120
AT1G14670
AT2G36320
AT1G12672
AT3G61950
AT1G68240
AT3G60520
AT1G12880
AT5G43240
AT1G31040
AT3G26100
AT5G65800
AT1G66200
AT3G02240
AT3G60140
AT5G27980
AT5G55565
AT2G26170
AT5G15265
AT5G60040
AT4G36900
AT3G62190
AT3G28990
AT1G32350
AT1G79420
AT3G27310
AT1G03530
AT5G20630
AT5G42080
AT4G01770
AT5G56870
AT5G23160
AT1G31250
AT3G20865
AT1G51070
AT5G52870
AT5G53590
AT3G26460
AT3G11170
AT1G49230
AT1G59890
AT3G51780
AT3G16440
AT5G38310
AT5G55132
AT1G65620
AT5G37550
AT5G10830
AT5G14200
AT5G48670
AT4G38825
AT4G23810
AT5G41360
AT2G38550
AT3G25730
AT1G45180
AT5G20045
AT5G38344
AT5G59910
AT3G02910
AT1G75240
AT5G56320
AT1G03850
AT1G10460
AT1G03970
AT5G01870
AT4G14070
AT2G23148
AT1G48325
AT1G15100
AT5G03790
AT3G25820
AT1G08670
AT1G18140
AT3G06190
AT2G16190
AT5G46530
AT2G25370
AT1G21700
AT5G25140
AT5G48175
AT4G21930
AT5G08760
AT4G35180
AT1G63295
AT1G76500
AT1G01600
AT4G04850
AT1G28000
AT4G22540
AT1G31750
AT2G44300
AT2G15050
AT1G80660
AT4G17470
AT3G23450
AT2G16200
AT5G44020
AT3G01670
AT1G02810
AT2G27370
AT4G24920
AT3G03850
AT3G03670
AT1G61688
AT1G66270
AT1G56010
AT5G42680
AT3G04720
AT2G19060
AT4G39570
AT1G78820
AT5G63350
AT4G34850
AT1G63820
AT3G16150
AT2G34190
AT5G01470
AT1G29490
AT3G47390
AT1G14930
AT1G73680
AT1G14540
AT1G05230
AT5G45100
AT2G23690
AT1G70770
AT1G61260
AT4G38000
AT3G44720
AT2G25460
AT1G48350
AT2G39435
AT3G03990
AT5G64770
AT1G17450
AT3G46620
AT4G05070
AT4G08870
AT3G27809
AT3G49960
AT1G07750
AT1G58983
AT1G47960
AT5G18407
AT3G60640
AT3G52040
AT2G03820
AT3G02790
AT4G13940
AT2G32460
AT5G46610
AT2G18360
AT2G43050
AT3G20770
AT2G40530
AT3G52120
AT1G27110
AT4G17900
AT3G23955
AT2G39570
AT1G78476
AT1G51190
AT5G04047
AT4G10850
AT3G17155
AT4G04570
AT1G29670
AT4G14130
AT5G18980
AT3G24040
AT3G23490
AT1G12240
AT3G62120
AT1G26820
AT4G34560
AT1G36940
AT1G04480
AT5G51440
AT5G09970
AT3G29100
AT1G62980
AT1G23350
AT5G09370
AT5G19730
AT1G70420
AT1G02530
AT5G11490
AT1G69180
AT3G50570
AT2G35658
AT1G69930
AT5G44980
AT1G62225
AT2G18390
AT5G61780
AT2G44490
AT5G27030
AT1G56610
AT1G24210
AT4G27670
AT5G10210
AT5G18240
AT5G02500
AT3G44460
AT5G62230
AT5G49480
AT4G22880
AT5G48410
AT1G73870
AT5G01760
AT3G26610
AT1G62540
AT5G65440
AT1G56240
AT5G45530
AT3G04810
AT4G27360
AT1G09380
AT3G60280
AT4G17340
AT1G26710
AT1G71230
AT1G26920
AT5G20820
AT4G34380
AT1G69588
AT1G26799
AT5G64990
AT4G00880
AT5G16040
AT3G55310
AT5G52220
AT2G44430
AT3G21460
AT5G37370
AT5G63460
AT5G53120
AT1G68875
AT5G54145
AT4G16146
AT4G27260
AT2G46770
AT3G15870
AT5G38100
AT2G46960
AT1G19020
AT2G35070
AT2G14540
AT1G01280
AT5G21040
AT1G78830
AT1G47600
AT5G08560
AT2G43590
AT4G10310
AT3G21380
AT5G48070
AT4G35490
AT4G01720
AT1G53708
AT4G36610
AT2G17390
AT4G19420
AT5G62900
AT2G30520
AT5G24260
AT1G53400
AT1G07490
AT1G01900
AT4G34340
AT1G77110
AT5G56750
AT1G15360
AT1G19900
AT2G23260
AT5G20670
AT5G43650
AT1G76930
AT1G11210
AT5G24655
AT2G40900
AT2G28460
AT1G29720
AT5G16320
AT2G47485
AT3G06440
AT2G26080
AT1G16905
AT3G55840
AT3G19920
AT1G10280
AT2G28810
AT3G28830
AT2G28510
AT5G24150
AT5G18600
AT2G38360
AT1G63930
AT5G23900
AT4G06676
AT5G53190
AT1G47655
AT1G31770
AT1G31340
AT5G50600
AT1G69160
AT4G31820
AT2G39190
AT1G29340
AT3G08990
AT5G08680
AT5G54490
AT1G71692
AT5G60170
AT3G18950
AT4G13575
AT3G28910
AT5G59970
AT1G02405
AT1G15690
AT5G55970
AT1G15520
AT2G29310
AT1G56080
AT1G10550
AT3G22415
AT1G75940
AT2G38380
AT4G10130
AT4G25250
AT5G27130
AT2G38390
AT3G52360
AT1G10585
AT3G19550
AT2G15080
AT1G78970
AT1G09350
AT2G32200
AT1G02190
AT1G56600
AT2G47270
AT2G31790
AT1G02640
AT1G69880
AT5G07010
AT3G11260
AT5G26667
AT2G45680
AT4G40090
AT4G02655
AT3G55290
AT5G11170
AT1G57990
AT3G06860
AT2G34500
AT5G26751
AT1G73750
AT3G50640
AT3G44300
AT1G56340
AT2G40000
AT1G11850
AT1G10190
AT1G55520
AT2G45850
AT1G76750
AT4G04630
AT5G50011
AT5G19840
AT5G44720
AT3G49600
AT3G28150
AT5G39870
AT5G58860
AT1G07430
AT2G45640
AT5G59305
AT4G35350
AT2G12462
AT1G06000
AT3G04060
AT2G42310
AT1G02950
AT1G66700
AT3G54380
AT4G39950
AT1G21830
AT5G07930
AT1G80970
AT1G26797
AT1G16530
AT3G26900
AT3G18680
AT4G17970
AT2G24430
AT1G62262
AT1G06160
AT1G77870
AT2G02620
AT3G25150
AT4G14010
AT3G48970
AT4G03190
AT5G54148
AT3G62820
AT3G50510
AT5G52250
AT2G36690
AT1G08160
```
