## Supplementary material for "A comprehensive map of preferentially located motifs reveals distinct proximal *cis*-regulatory elements in plants": TATATAAC_containing_gene_set.txt

```
#Occurences of TATATAAC between -38 and -25 (positions relative to the transcription start site)
#189 sequences with TATATAAC in this interval
#0.96% of the sequences in promoter set with TATATAAC (set with 19736 sequences)
AT4G12330
AT3G25820
AT2G16200
AT3G06430
AT3G17155
AT3G15353
AT5G52540
AT1G56660
AT1G02390
AT5G63780
AT1G79180
AT5G15160
AT5G20790
AT3G49210
AT3G13730
AT5G38170
AT1G18640
AT5G52320
AT3G49910
AT5G09920
AT2G21250
AT1G01305
AT2G46410
AT3G05500
AT1G60990
AT3G06190
AT1G11260
AT4G16370
AT1G02310
AT3G01290
AT5G60810
AT1G16500
AT1G15290
AT2G01630
AT5G14110
AT4G01700
AT1G77110
AT3G49540
AT1G53920
AT2G22060
AT3G17520
AT1G64625
AT1G75940
AT2G04080
AT5G65490
AT3G50560
AT4G33585
AT3G18380
AT4G01950
AT3G25830
AT5G14200
AT5G65300
AT2G24945
AT3G53730
AT2G39980
AT5G48670
AT3G51180
AT1G28480
AT5G04340
AT4G28770
AT4G32030
AT2G38540
AT5G01870
AT2G40780
AT3G21370
AT3G50770
AT4G23860
AT2G46270
AT3G06440
AT5G27130
AT1G23200
AT1G69160
AT1G06980
AT3G13700
AT3G11180
AT5G27280
AT1G06120
AT1G69880
AT2G36780
AT1G60060
AT5G67500
AT2G33710
AT4G17215
AT5G03170
AT5G48410
AT4G14315
AT4G20980
AT4G19060
AT4G04610
AT4G16740
AT3G09890
AT1G27450
AT5G20820
AT5G47880
AT5G55490
AT5G03120
AT1G55475
AT1G35140
AT2G19260
AT1G32570
AT1G17680
AT3G51780
AT3G52290
AT5G05965
AT5G22270
AT4G34135
AT3G11510
AT2G16030
AT5G64230
AT5G38160
AT3G60280
AT4G33905
AT3G04780
AT3G48360
AT4G17020
AT1G15690
AT3G23080
AT1G31230
AT1G22900
AT4G14819
AT1G56080
AT5G59950
AT3G49560
AT4G37030
AT3G56730
AT3G19030
AT1G13700
AT1G03530
AT5G51190
AT3G44220
AT1G01740
AT1G01280
AT1G10770
AT4G28780
AT4G30180
AT2G46375
AT5G42720
AT1G71250
AT3G52770
AT1G55450
AT2G42990
AT5G63410
AT1G28130
AT4G06676
AT1G37130
AT1G24180
AT3G50640
AT4G25820
AT3G52120
AT1G68680
AT1G64900
AT5G08320
AT4G18210
AT1G21010
AT5G10180
AT3G22250
AT2G25560
AT2G30050
AT1G78340
AT5G67390
AT2G19000
AT1G15800
AT2G23540
AT5G27940
AT4G38850
AT3G57020
AT1G33811
AT1G62333
AT4G22680
AT5G45280
AT2G39435
AT2G22475
AT2G41230
AT2G31790
AT5G45950
AT3G44260
AT2G42380
AT2G16500
AT3G44300
AT5G08680
AT1G22030
AT1G28600
AT1G69588
AT1G79160
AT2G05210
AT4G12880
AT2G41060
AT1G63380
AT4G23800
```
