## Supplementary material for "A comprehensive map of preferentially located motifs reveals distinct proximal *cis*-regulatory elements in plants": TATATAAG_containing_gene_set.txt

```
#Occurences of TATATAAG between -37 and -24 (positions relative to the transcription start site)
#248 sequences with TATATAAG in this interval
#1.26% of the sequences in promoter set with TATATAAG (set with 19736 sequences)
AT1G06260
AT4G11040
AT1G07720
AT2G02500
AT4G16447
AT1G79340
AT1G01090
AT1G02160
AT5G42600
AT1G14540
AT4G34970
AT5G59970
AT5G63225
AT5G57800
AT2G14610
AT2G27370
AT2G25200
AT5G20620
AT3G45710
AT1G23010
AT5G59490
AT5G14450
AT5G13930
AT5G50915
AT4G08870
AT5G37990
AT1G71230
AT3G24030
AT2G34490
AT1G07135
AT2G29720
AT1G78340
AT5G22580
AT5G48900
AT1G08840
AT3G24068
AT5G61290
AT1G76340
AT5G03260
AT4G39370
AT1G10450
AT5G64870
AT3G23490
AT3G62260
AT4G34710
AT3G63510
AT1G08090
AT2G28630
AT1G22990
AT5G49350
AT1G78830
AT1G43160
AT2G25160
AT1G11590
AT5G40360
AT3G24040
AT2G31230
AT2G39350
AT1G62170
AT1G34030
AT5G47330
AT4G23020
AT1G10190
AT4G13230
AT2G36790
AT3G16580
AT4G34380
AT1G02810
AT1G56600
AT2G28790
AT1G49200
AT3G29250
AT3G02468
AT4G35350
AT3G44220
AT4G14090
AT3G61890
AT5G44720
AT5G49810
AT3G46300
AT1G09350
AT1G58225
AT2G40530
AT5G19400
AT5G05290
AT5G61780
AT4G22880
AT5G08565
AT2G33430
AT5G56750
AT5G24655
AT5G66280
AT3G23080
AT1G29450
AT2G28200
AT3G01240
AT1G18290
AT3G21710
AT3G18830
AT2G25090
AT5G23710
AT2G44450
AT2G19060
AT5G62070
AT5G24800
AT3G01730
AT4G33330
AT4G09030
AT2G27420
AT4G34340
AT3G09100
AT5G46330
AT1G66700
AT1G01720
AT2G47810
AT5G45910
AT5G25950
AT5G51890
AT5G53960
AT4G04330
AT2G36090
AT4G15053
AT1G68620
AT3G11150
AT1G26710
AT3G16530
AT5G56540
AT4G15910
AT3G23550
AT1G02890
AT2G36780
AT5G57260
AT5G11870
AT1G77450
AT1G67265
AT4G35480
AT3G11170
AT3G14690
AT1G17950
AT1G15885
AT5G22880
AT5G57550
AT5G18670
AT3G21070
AT2G05220
AT5G28630
AT5G20045
AT1G78476
AT3G45680
AT1G31814
AT5G59510
AT5G06070
AT3G26110
AT5G16490
AT3G25190
AT2G29910
AT1G78820
AT1G06520
AT3G44720
AT3G28780
AT3G48410
AT3G60140
AT3G47390
AT4G14560
AT1G23760
AT4G34290
AT2G23580
AT2G28085
AT1G62262
AT5G24210
AT5G25190
AT3G56860
AT3G06460
AT5G20820
AT5G39260
AT5G21040
AT1G45170
AT3G22275
AT1G49750
AT3G12200
AT1G26820
AT1G49500
AT5G02540
AT5G59780
AT1G21890
AT1G27040
AT4G26080
AT4G33420
AT3G15356
AT1G32170
AT2G35070
AT1G66470
AT2G28810
AT1G53760
AT5G62920
AT1G55910
AT5G52250
AT2G37330
AT3G53960
AT5G13970
AT2G41010
AT2G36695
AT3G19080
AT5G05220
AT5G19390
AT5G04850
AT5G27980
AT5G49480
AT3G45700
AT2G19110
AT1G77870
AT5G02940
AT5G61600
AT1G15690
AT2G14540
AT4G28770
AT2G19120
AT1G11600
AT3G18380
AT2G37870
AT5G60890
AT5G47640
AT1G29490
AT5G12050
AT1G62280
AT1G56660
AT2G43410
AT1G07020
AT5G09970
AT5G16320
AT2G45200
AT1G62540
AT1G70770
AT1G70650
AT2G47160
AT4G39010
AT3G28150
AT2G21195
AT5G48210
AT4G00080
AT5G09220
AT5G61900
AT1G28400
AT2G23148
AT1G28000
AT2G30910
AT1G54510
AT3G45010
```
