## Supplementary material for "A comprehensive map of preferentially located motifs reveals distinct proximal *cis*-regulatory elements in plants": TATATAAT_containing_gene_set.txt

```
#Occurences of TATATAAT between -36 and -25 (positions relative to the transcription start site)
#312 sequences with TATATAAT in this interval
#1.58% of the sequences in promoter set with TATATAAT (set with 19736 sequences)
AT1G74030
AT5G36940
AT1G57750
AT5G56320
AT2G17390
AT2G46850
AT2G14540
AT2G25160
AT2G31310
AT3G05940
AT5G10300
AT4G32800
AT3G14560
AT3G45960
AT2G13770
AT4G16060
AT3G62260
AT2G41130
AT2G20610
AT2G32280
AT3G26610
AT1G16905
AT1G52100
AT3G57000
AT3G23190
AT1G54330
AT3G02170
AT5G01330
AT1G35290
AT5G23160
AT1G29490
AT1G24210
AT5G42380
AT3G17710
AT5G48740
AT1G28130
AT3G10930
AT1G32100
AT1G78570
AT1G73500
AT5G62230
AT2G18160
AT3G15500
AT1G29500
AT1G59730
AT3G14310
AT5G62080
AT1G66350
AT3G05980
AT3G56170
AT3G19970
AT2G39435
AT2G38380
AT2G44430
AT4G38770
AT3G06860
AT5G65780
AT4G08240
AT1G44542
AT5G63450
AT1G77870
AT1G29930
AT2G37940
AT1G18710
AT1G14200
AT1G63090
AT1G11360
AT3G57650
AT1G09245
AT1G01720
AT5G02780
AT5G25120
AT5G60530
AT5G07010
AT1G01600
AT1G15220
AT1G51070
AT5G06730
AT3G55280
AT1G53285
AT3G45970
AT3G49960
AT3G22235
AT5G41280
AT1G17980
AT5G11910
AT1G24575
AT5G01780
AT1G55675
AT1G28305
AT4G16080
AT1G12420
AT2G34740
AT1G33811
AT3G24250
AT5G45960
AT3G22290
AT3G25030
AT1G49130
AT2G25490
AT1G80840
AT1G63310
AT1G73470
AT3G05741
AT5G25250
AT1G12200
AT3G51171
AT3G16150
AT1G02950
AT3G46620
AT4G15735
AT3G50310
AT3G44340
AT1G47710
AT1G79590
AT1G16890
AT4G32440
AT5G60610
AT5G44720
AT4G29740
AT1G23147
AT5G50210
AT1G66960
AT3G44590
AT1G21910
AT3G23490
AT3G51490
AT2G18162
AT2G29330
AT5G14730
AT3G48890
AT3G23450
AT1G02390
AT1G18080
AT4G35190
AT1G29910
AT3G56710
AT5G51950
AT2G47670
AT2G17950
AT2G29910
AT1G76420
AT2G29310
AT2G20960
AT3G25150
AT1G29440
AT1G02530
AT2G35470
AT5G24930
AT1G06090
AT1G62540
AT2G23260
AT5G53320
AT1G73600
AT5G21040
AT3G25710
AT3G56730
AT1G76670
AT1G59890
AT1G78290
AT2G47550
AT4G31880
AT1G15800
AT2G14530
AT2G39570
AT3G54280
AT5G26340
AT1G18810
AT4G06676
AT3G56970
AT1G31040
AT5G56010
AT3G22250
AT3G12610
AT1G66280
AT1G68850
AT1G78670
AT5G55970
AT1G27090
AT5G65770
AT1G04340
AT3G26590
AT1G56418
AT5G64480
AT5G15090
AT4G16660
AT5G15070
AT5G46610
AT1G62980
AT3G53960
AT3G21352
AT3G25220
AT1G79410
AT4G12120
AT4G02280
AT4G30170
AT4G27090
AT4G39270
AT2G21195
AT4G22540
AT4G35420
AT1G13570
AT2G28630
AT3G14230
AT5G49810
AT4G18425
AT3G22500
AT4G23840
AT3G08990
AT2G46960
AT4G32290
AT5G24260
AT1G35210
AT2G28870
AT3G04730
AT1G12950
AT1G47960
AT1G65450
AT1G08510
AT1G04270
AT5G44460
AT5G38344
AT2G03420
AT1G26799
AT1G78915
AT3G04810
AT3G23310
AT1G31340
AT4G11290
AT1G02190
AT3G22570
AT4G23590
AT5G48140
AT2G20250
AT3G52040
AT1G01180
AT1G29450
AT5G27230
AT1G12840
AT2G26080
AT2G29125
AT2G27140
AT4G10465
AT1G29430
AT5G37300
AT4G34610
AT2G14760
AT1G58007
AT2G29995
AT1G31840
AT2G37290
AT5G64990
AT4G34560
AT5G53190
AT2G30910
AT1G14120
AT5G07930
AT5G46060
AT1G52680
AT1G26530
AT3G55310
AT5G36290
AT5G01470
AT4G17860
AT4G23870
AT2G26070
AT1G10210
AT1G22890
AT2G18390
AT1G34790
AT1G24100
AT5G64390
AT1G67030
AT4G22130
AT2G44480
AT2G32390
AT1G63380
AT1G49005
AT4G39320
AT4G34180
AT4G16260
AT4G27760
AT4G36610
AT5G48900
AT1G29340
AT1G66120
AT3G62120
AT3G20670
AT1G32940
AT2G23350
AT5G42680
AT5G65420
AT3G03270
AT1G71692
AT5G07090
AT1G13700
AT1G76980
AT4G17900
AT3G07420
AT5G03280
AT1G56610
AT1G63830
AT5G62900
AT5G49350
AT2G29340
AT2G39380
AT1G53100
AT4G08160
AT1G29510
AT3G61890
AT3G44320
AT2G41225
```
