## Supplementary material for "A comprehensive map of preferentially located motifs reveals distinct proximal *cis*-regulatory elements in plants": TATATAC_containing_gene_set.txt

```
#Occurences of TATATAC between -36 and -24 (positions relative to the transcription start site)
#656 sequences with TATATAC in this interval
#3.32% of the sequences in promoter set with TATATAC (set with 19736 sequences)
AT4G04630
AT5G17350
AT3G02020
AT5G57560
AT2G27320
AT1G02310
AT2G33430
AT1G54120
AT1G24520
AT5G59105
AT5G45650
AT5G21960
AT4G30370
AT4G20110
AT1G26797
AT5G20670
AT4G08870
AT5G18065
AT1G29520
AT5G52670
AT4G10640
AT1G10550
AT4G32800
AT3G15500
AT3G57650
AT5G53190
AT3G10070
AT4G28780
AT4G37445
AT4G14819
AT5G50010
AT2G38120
AT4G28290
AT2G17850
AT1G23420
AT1G51390
AT3G25560
AT2G22620
AT3G03480
AT4G14070
AT1G02950
AT5G39670
AT1G66180
AT5G02780
AT2G24693
AT4G30180
AT1G15360
AT1G54650
AT1G55960
AT2G37790
AT1G53708
AT4G21650
AT3G60245
AT3G16800
AT3G63300
AT4G16070
AT4G13710
AT1G02840
AT2G23790
AT3G44720
AT1G66170
AT1G12030
AT2G41130
AT5G66160
AT5G49030
AT2G26070
AT3G20360
AT1G14670
AT1G29270
AT5G24313
AT1G71520
AT3G62820
AT3G57040
AT1G14930
AT1G61795
AT4G17785
AT4G22820
AT1G31340
AT2G36100
AT4G32030
AT2G41640
AT3G18680
AT1G74990
AT5G64110
AT1G19900
AT1G56710
AT3G03270
AT3G44460
AT3G06460
AT2G41780
AT5G18520
AT5G50360
AT3G61390
AT2G19700
AT5G50423
AT4G09464
AT5G10180
AT3G26290
AT3G25655
AT2G39280
AT3G50510
AT1G76340
AT1G56650
AT1G49750
AT5G40210
AT4G15290
AT5G64480
AT3G62310
AT2G41180
AT1G31750
AT1G06350
AT3G18470
AT2G41230
AT2G37470
AT5G60190
AT5G55560
AT2G24390
AT2G47490
AT1G75240
AT1G31720
AT3G45577
AT1G03970
AT1G63930
AT3G18980
AT4G34850
AT3G43230
AT4G24190
AT1G68450
AT3G52360
AT5G14000
AT3G54040
AT5G07420
AT1G71695
AT5G65700
AT1G52330
AT5G64870
AT1G77380
AT3G52130
AT5G18980
AT1G09860
AT5G48430
AT1G51440
AT4G20480
AT3G28750
AT5G50080
AT2G20870
AT5G46210
AT5G38310
AT3G19970
AT2G27920
AT1G63295
AT4G33880
AT5G23950
AT4G37295
AT1G72416
AT3G59990
AT1G11720
AT1G78570
AT1G70770
AT5G16680
AT1G05560
AT2G28460
AT2G02620
AT1G11590
AT2G32280
AT1G19020
AT5G39610
AT4G17860
AT1G52827
AT1G14780
AT5G55390
AT1G16905
AT1G80610
AT3G04210
AT2G35380
AT5G15600
AT5G24316
AT3G46030
AT5G19840
AT2G45970
AT5G05500
AT3G23410
AT3G24460
AT1G10670
AT3G09920
AT1G49200
AT2G25790
AT2G01100
AT1G10130
AT1G62225
AT1G11765
AT5G56540
AT4G22130
AT4G16260
AT1G73340
AT1G26920
AT1G73410
AT1G56460
AT2G31810
AT2G29310
AT5G11490
AT2G14210
AT4G15620
AT3G25710
AT1G29720
AT1G58270
AT3G28860
AT5G24890
AT2G05910
AT1G21640
AT3G27200
AT2G15490
AT5G63410
AT5G53588
AT4G15630
AT3G05327
AT1G49005
AT1G47600
AT3G49220
AT1G09380
AT1G52420
AT2G25490
AT5G27670
AT1G07610
AT5G64140
AT5G50012
AT1G14180
AT2G20960
AT2G48010
AT1G48350
AT3G26100
AT1G60987
AT4G28530
AT4G26420
AT4G36020
AT3G54670
AT1G06360
AT4G13230
AT4G01970
AT5G12050
AT4G34380
AT1G62981
AT3G19920
AT1G26470
AT4G34135
AT1G62060
AT1G21650
AT5G06330
AT3G58630
AT5G09730
AT1G73120
AT1G12000
AT1G78830
AT4G38930
AT2G43590
AT1G48510
AT4G31910
AT2G20465
AT1G07670
AT2G21270
AT2G24600
AT5G02110
AT1G62000
AT2G28085
AT4G18425
AT1G79760
AT4G25850
AT1G31880
AT2G43700
AT2G38360
AT3G20670
AT4G25200
AT3G03700
AT1G30870
AT5G26220
AT1G62080
AT1G45249
AT3G19710
AT2G25200
AT4G18700
AT5G26330
AT4G26080
AT5G17700
AT2G12462
AT5G37950
AT1G69940
AT1G06220
AT4G31875
AT4G35690
AT5G65730
AT2G29670
AT1G53625
AT1G19860
AT3G24650
AT4G30230
AT5G16790
AT5G51550
AT2G23940
AT1G18640
AT1G69870
AT1G30100
AT1G05835
AT5G45960
AT1G63720
AT2G42990
AT1G60985
AT2G35980
AT5G37370
AT4G13850
AT3G56170
AT1G02530
AT1G73965
AT4G28910
AT1G55450
AT2G14620
AT3G20898
AT1G33340
AT1G07430
AT2G40900
AT4G02730
AT5G14730
AT5G44530
AT2G02580
AT2G38550
AT3G28223
AT5G57240
AT4G27530
AT2G18150
AT3G09930
AT1G52120
AT4G16765
AT4G17470
AT5G08370
AT1G02405
AT4G31940
AT3G10930
AT5G05640
AT5G52220
AT5G65300
AT4G25530
AT3G21690
AT5G07920
AT2G31790
AT5G50011
AT3G57410
AT3G01240
AT3G03670
AT5G53820
AT2G05790
AT2G26190
AT2G37870
AT1G68250
AT2G02010
AT4G21930
AT4G40070
AT1G74430
AT5G18020
AT4G04330
AT4G00880
AT2G40000
AT3G21710
AT4G17220
AT1G15520
AT1G06260
AT4G38825
AT2G47950
AT4G03610
AT1G35430
AT1G75720
AT3G24500
AT1G35516
AT1G65310
AT1G51170
AT3G30540
AT5G66640
AT5G43650
AT1G53400
AT3G02610
AT2G27140
AT2G46860
AT4G09466
AT4G17215
AT1G21460
AT4G13210
AT5G09500
AT4G30610
AT5G55565
AT5G48070
AT1G33800
AT2G36690
AT1G14940
AT3G46320
AT2G20490
AT1G54260
AT1G29290
AT3G18050
AT1G74870
AT5G53140
AT2G03820
AT1G28480
AT2G02000
AT4G14315
AT2G40610
AT2G47670
AT2G36210
AT1G63060
AT3G20865
AT1G66960
AT3G56020
AT3G03830
AT5G09760
AT3G22830
AT5G53590
AT5G60200
AT5G41400
AT2G04675
AT4G22380
AT5G64100
AT4G33330
AT4G09462
AT1G24260
AT4G19420
AT2G21200
AT2G25370
AT3G45930
AT2G22475
AT1G60986
AT5G01930
AT5G44750
AT1G12610
AT4G36950
AT4G27670
AT3G50560
AT1G57570
AT3G11320
AT4G39950
AT1G25370
AT2G32530
AT1G07680
AT1G20470
AT5G53980
AT5G52020
AT5G43490
AT5G25410
AT1G74510
AT4G23020
AT1G62280
AT2G37390
AT4G01440
AT4G02655
AT1G02070
AT1G79830
AT5G01120
AT5G53710
AT3G14810
AT5G23220
AT2G03830
AT3G21460
AT2G37330
AT1G08920
AT1G03900
AT4G11040
AT5G40260
AT1G58440
AT5G44570
AT3G27310
AT1G12840
AT3G22275
AT4G27720
AT5G45110
AT1G25560
AT1G67265
AT3G06390
AT5G35910
AT1G76420
AT4G34760
AT4G09465
AT2G32390
AT5G55620
AT1G51060
AT2G37700
AT5G47450
AT2G34870
AT3G25620
AT1G56385
AT1G06780
AT5G17810
AT2G39030
AT5G51070
AT4G18490
AT5G56750
AT4G23810
AT1G47128
AT4G27360
AT3G05180
AT4G12520
AT5G08350
AT1G55520
AT1G45170
AT1G32350
AT3G45680
AT5G18030
AT1G47530
AT4G29410
AT4G04972
AT5G08760
AT1G07890
AT3G24225
AT2G23050
AT4G12735
AT2G22470
AT5G10930
AT1G69550
AT1G20550
AT3G23630
AT1G18200
AT3G25730
AT3G01670
AT5G67390
AT3G09680
AT1G49450
AT3G19270
AT5G27490
AT1G34245
AT5G09440
AT5G42500
AT1G80470
AT5G62740
AT3G22760
AT2G38690
AT3G48460
AT3G15870
AT1G78170
AT3G25760
AT2G29340
AT2G20875
AT5G44190
AT1G12480
AT4G12820
AT5G62720
AT2G46850
AT5G46050
AT1G19610
AT5G18010
AT3G16440
AT1G32100
AT1G80040
AT5G67330
AT1G76240
AT3G13857
AT2G37860
AT3G60640
AT1G71380
AT1G29179
AT5G04047
AT5G04230
AT1G75910
AT3G02250
AT5G53960
AT5G57260
AT3G14690
AT2G18360
AT1G12200
AT5G15230
AT4G24440
AT4G15233
AT1G29340
AT2G28790
AT5G65440
AT3G50310
AT5G19730
AT1G62220
AT5G11170
AT5G63190
AT2G47050
AT1G80820
AT2G32880
AT3G18950
AT3G02790
AT1G78440
AT5G13360
AT1G70680
AT2G40230
AT5G65340
AT1G49130
AT2G15080
AT1G05100
AT3G47080
AT5G01760
AT3G09100
AT1G27040
AT5G11200
AT1G17710
AT1G61930
AT5G65207
AT5G08565
AT5G38550
AT2G24330
AT5G07410
AT5G43060
AT3G13445
AT4G20380
AT4G39370
AT3G20750
AT1G66810
AT2G29995
AT5G22970
AT5G40930
AT4G33985
AT4G25250
AT1G64370
AT1G78820
AT1G22550
AT4G35350
AT3G58540
AT5G47930
AT3G28910
AT1G30800
AT5G04347
AT1G74055
AT1G64160
AT1G68340
AT4G34770
AT5G02880
AT5G55700
AT4G00080
AT2G42310
AT3G20770
AT3G06145
AT3G03272
AT1G80970
AT5G62900
AT1G10450
AT3G24420
AT3G62120
AT1G67290
AT2G20610
AT5G50030
AT3G48740
AT2G46750
AT5G57220
AT3G29970
AT1G18880
AT1G65890
AT5G62320
AT2G29140
AT2G44470
AT4G39190
AT5G16780
AT1G32920
AT5G39880
AT5G62230
AT4G09467
AT5G42235
AT3G15810
AT3G63510
```
