## Supplementary material for "A comprehensive map of preferentially located motifs reveals distinct proximal *cis*-regulatory elements in plants": TATATACA_containing_gene_set.txt

```
#Occurences of TATATACA between -36 and -24 (positions relative to the transcription start site)
#347 sequences with TATATACA in this interval
#1.76% of the sequences in promoter set with TATATACA (set with 19736 sequences)
AT1G62225
AT2G25790
AT3G22760
AT4G14070
AT3G23630
AT2G05910
AT1G14930
AT4G39950
AT1G22550
AT3G18680
AT1G33340
AT2G29670
AT1G71520
AT3G15500
AT5G42500
AT1G12480
AT4G17470
AT4G33880
AT5G08760
AT5G23950
AT1G47600
AT1G48350
AT4G29410
AT2G03820
AT1G60987
AT5G09730
AT2G29310
AT2G20465
AT5G53980
AT1G58440
AT5G21960
AT5G53710
AT4G00880
AT2G40900
AT4G15620
AT2G41180
AT2G35980
AT1G78440
AT1G63060
AT3G52360
AT5G01760
AT5G50012
AT3G05180
AT1G51170
AT5G60200
AT1G80610
AT5G40210
AT2G05790
AT3G46320
AT4G20380
AT3G19920
AT1G73120
AT2G47670
AT1G09380
AT5G44190
AT4G15290
AT5G20670
AT5G08370
AT4G34380
AT4G37445
AT2G18360
AT3G50510
AT1G35516
AT5G57260
AT4G32800
AT3G13857
AT4G25250
AT3G04210
AT1G47530
AT4G09467
AT3G50560
AT3G44460
AT5G51550
AT4G34850
AT1G62220
AT4G01970
AT5G15600
AT5G18020
AT3G15870
AT2G46850
AT2G25370
AT1G15360
AT3G25760
AT1G21640
AT2G21270
AT4G38825
AT3G56170
AT4G35690
AT1G31340
AT1G77380
AT3G21710
AT5G42235
AT3G03700
AT5G66640
AT4G28780
AT4G14315
AT4G09466
AT3G26100
AT4G31940
AT2G24330
AT1G19610
AT5G65300
AT2G28460
AT4G33330
AT5G64870
AT4G39370
AT5G06330
AT5G04347
AT3G21690
AT4G21650
AT2G32880
AT3G59990
AT1G18880
AT1G11590
AT2G36690
AT5G18030
AT5G64100
AT1G03900
AT2G14620
AT4G17215
AT5G52020
AT2G04675
AT1G14180
AT5G35910
AT1G61795
AT1G12030
AT2G45970
AT1G14940
AT1G16905
AT5G39670
AT2G20490
AT1G29290
AT5G56750
AT2G02580
AT4G16260
AT1G25370
AT1G63720
AT1G21650
AT1G30870
AT2G28790
AT5G27670
AT1G08920
AT4G17220
AT1G49200
AT1G54120
AT4G15233
AT1G49750
AT4G28530
AT1G75910
AT5G26330
AT5G38550
AT4G30180
AT4G22820
AT2G37700
AT3G11320
AT3G06145
AT2G23050
AT1G10550
AT5G40260
AT5G10180
AT1G64160
AT1G78170
AT3G60640
AT1G62060
AT1G02070
AT3G16800
AT1G19860
AT3G18980
AT5G25410
AT1G52120
AT5G27490
AT3G01240
AT2G37390
AT5G52220
AT5G11170
AT4G36020
AT4G17860
AT1G32100
AT3G28223
AT3G44720
AT5G09760
AT1G18640
AT2G15490
AT1G28480
AT4G26420
AT1G05835
AT4G10640
AT5G65730
AT5G17810
AT1G60986
AT2G42990
AT5G05640
AT3G45930
AT2G12462
AT1G66810
AT3G06460
AT1G73340
AT3G20360
AT3G25730
AT5G50011
AT1G76340
AT5G65340
AT1G60985
AT5G49030
AT2G47950
AT1G79760
AT3G63300
AT2G20960
AT1G74430
AT4G26080
AT2G36100
AT3G58630
AT1G62000
AT5G17350
AT3G25710
AT2G02620
AT5G26220
AT5G50360
AT3G03270
AT5G16780
AT3G25655
AT1G62981
AT5G62720
AT4G31875
AT2G32530
AT4G09462
AT1G23420
AT5G44530
AT5G51070
AT5G63410
AT1G69550
AT1G71380
AT5G24313
AT1G69870
AT4G25200
AT1G09860
AT3G19270
AT5G14730
AT1G11765
AT1G05560
AT1G55960
AT2G24693
AT4G21930
AT1G32350
AT1G19020
AT4G17785
AT2G43700
AT5G62740
AT4G27530
AT1G79830
AT1G73410
AT2G31790
AT4G12735
AT1G51390
AT1G78820
AT3G03830
AT5G37950
AT4G13850
AT1G65890
AT1G33800
AT5G57240
AT4G09465
AT1G32920
AT2G26190
AT1G25560
AT4G39190
AT2G37470
AT5G50080
AT1G14780
AT4G11040
AT5G15230
AT2G22620
AT5G57220
AT1G29270
AT4G30610
AT5G07920
AT1G03970
AT4G35350
AT3G27200
AT4G33985
AT3G28750
AT5G22970
AT5G14000
AT3G24225
AT1G26470
AT3G57410
AT3G21460
AT5G46050
AT3G25620
AT1G70680
AT1G74055
AT5G01120
AT2G37860
AT5G64110
AT4G37295
AT2G15080
AT2G41640
AT1G02405
AT5G43060
AT4G04630
AT4G27670
AT5G11200
AT3G01670
AT2G21200
AT1G66180
AT4G30230
AT5G19730
AT5G18980
AT3G48460
AT3G09920
AT5G55565
AT1G80040
AT1G34245
AT1G57570
AT1G24520
AT2G20870
AT4G01440
AT2G29340
AT5G62320
AT1G68250
AT1G62080
AT3G13445
AT4G09464
AT1G26920
AT5G47450
AT1G45170
AT5G18010
AT2G01100
AT4G02730
AT3G54040
AT3G26290
AT4G02655
AT3G46030
AT1G63295
AT3G18950
AT1G56710
AT4G14819
AT1G02310
AT5G53190
AT5G52670
AT5G65700
AT5G57560
AT5G62230
AT4G24440
AT3G20750
AT1G80820
AT5G50010
```
