## Supplementary material for "A comprehensive map of preferentially located motifs reveals distinct proximal *cis*-regulatory elements in plants": TATATACC_containing_gene_set.txt

```
#Occurences of TATATACC between -39 and -25 (positions relative to the transcription start site)
#99 sequences with TATATACC in this interval
#0.50% of the sequences in promoter set with TATATACC (set with 19736 sequences)
AT5G50030
AT5G45110
AT4G30370
AT5G04230
AT1G06260
AT2G43590
AT5G01930
AT1G76420
AT3G56020
AT2G24600
AT2G22475
AT5G09440
AT5G43650
AT4G22380
AT5G16680
AT1G30800
AT2G23940
AT3G18470
AT2G38120
AT5G08350
AT1G11720
AT1G24260
AT1G02950
AT1G14670
AT2G20875
AT4G18425
AT2G32280
AT1G49130
AT1G07430
AT2G20610
AT2G41780
AT2G14210
AT4G23810
AT2G27920
AT3G16440
AT4G25530
AT2G19700
AT5G43490
AT5G04047
AT4G27720
AT2G37330
AT3G52130
AT1G06350
AT5G27670
AT4G18490
AT2G37790
AT3G28860
AT1G78830
AT5G65207
AT2G27140
AT2G03830
AT1G75720
AT4G19420
AT1G02530
AT3G47080
AT2G32390
AT5G16790
AT1G45249
AT3G22275
AT2G46860
AT1G53400
AT1G54260
AT1G12840
AT3G27310
AT4G38930
AT2G02000
AT1G06220
AT1G07890
AT1G12610
AT2G40610
AT2G21270
AT2G38550
AT5G01160
AT3G19270
AT1G47128
AT2G46750
AT1G74870
AT3G18050
AT5G18065
AT2G02010
AT5G55560
AT1G80470
AT1G10450
AT3G28750
AT3G24650
AT3G14810
AT3G09680
AT2G44470
AT3G58540
AT4G25850
AT4G12820
AT3G45680
AT1G25370
AT3G29970
AT1G49450
AT1G56650
AT1G80970
AT5G13360
AT1G29720
```
