## Supplementary material for "A comprehensive map of preferentially located motifs reveals distinct proximal *cis*-regulatory elements in plants": TATATACG_containing_gene_set.txt

```
#Occurences of TATATACG between -38 and -27 (positions relative to the transcription start site)
#61 sequences with TATATACG in this interval
#0.31% of the sequences in promoter set with TATATACG (set with 19736 sequences)
AT4G24190
AT3G62820
AT3G15810
AT2G47490
AT3G62120
AT4G28290
AT5G65440
AT4G04330
AT1G17710
AT1G31880
AT2G36295
AT5G14690
AT1G76240
AT1G68450
AT1G21460
AT1G73965
AT4G13710
AT3G10930
AT3G03272
AT5G12050
AT3G24420
AT1G72416
AT1G15520
AT3G24500
AT2G40230
AT3G03480
AT4G12520
AT4G20380
AT2G38360
AT5G66160
AT5G38310
AT4G16070
AT3G48740
AT3G43230
AT2G42310
AT1G29340
ATMG00410
AT1G68340
AT2G35380
AT5G45650
AT5G05500
AT1G29179
AT5G48430
AT3G03670
AT3G60245
AT4G32030
AT5G02110
AT4G18700
AT1G63930
AT1G58270
AT2G25200
AT4G23020
AT5G14250
AT2G47050
AT2G31810
AT5G24316
AT4G31910
AT5G60190
AT1G31720
AT5G40930
AT1G73410
```
