## Supplementary material for "A comprehensive map of preferentially located motifs reveals distinct proximal *cis*-regulatory elements in plants": TATATACT_containing_gene_set.txt

```
#Occurences of TATATACT between -36 and -25 (positions relative to the transcription start site)
#154 sequences with TATATACT in this interval
#0.78% of the sequences in promoter set with TATATACT (set with 19736 sequences)
AT2G41230
AT1G29520
AT2G28085
AT2G29140
AT1G56385
AT5G55700
AT2G27320
AT5G02880
AT5G09730
AT5G23220
AT5G37370
AT4G27360
AT2G26070
AT1G18200
AT2G48010
AT2G24390
AT3G30540
AT2G39280
AT5G10930
AT3G22830
AT2G41780
AT3G09100
AT1G52420
AT5G53590
AT1G74990
AT3G28910
AT5G67390
AT2G25490
AT1G64370
AT2G34870
AT3G05327
AT1G06360
AT3G49220
AT5G18520
AT3G24460
AT1G35430
AT5G53588
AT3G50310
AT5G07420
AT5G17350
AT1G10130
AT5G53820
AT4G22130
AT2G38690
AT1G07610
AT1G14780
AT1G10670
AT5G17700
AT5G53960
AT1G74510
AT1G48510
AT4G04972
AT1G75240
AT4G40070
AT1G27040
AT5G35910
AT3G06390
AT1G05100
AT1G53625
AT5G55620
AT5G67330
AT1G66170
AT4G13210
AT1G20550
AT1G69940
AT2G23790
AT1G52827
AT3G25560
AT1G65310
AT1G06780
AT4G03610
AT1G62280
AT3G61390
AT2G37870
AT2G18150
AT1G45249
AT3G20670
AT4G36950
AT5G09500
AT5G55390
AT1G78570
AT1G30100
AT1G53708
AT3G02610
AT1G67265
AT5G59105
AT2G36210
AT3G45577
AT5G48070
AT3G20865
AT4G34770
AT4G28910
AT4G39190
AT5G08565
AT5G41400
AT3G57040
AT3G14690
AT5G46210
AT5G64480
AT1G54650
AT3G19970
AT1G61930
AT3G59990
AT1G51440
AT4G20480
AT2G39030
AT2G33430
AT3G10070
AT1G02840
AT1G19900
AT2G40000
AT1G71695
AT5G39880
AT5G62900
AT5G50423
AT1G55520
AT3G23410
AT5G45960
AT4G13230
AT3G02790
AT5G44750
AT5G47930
AT1G51060
AT3G63510
AT1G07680
AT5G53140
AT3G02250
AT5G49030
AT2G29995
AT3G01670
AT1G70770
AT1G74055
AT3G20770
AT1G26797
AT3G02020
AT5G64140
AT5G02780
AT1G31750
AT1G67290
AT3G09930
AT1G66960
AT1G20470
AT3G62310
AT1G56460
AT4G00080
AT1G07670
AT1G12000
AT5G11490
AT1G31880
AT2G17850
AT4G34760
AT2G27920
AT4G34135
AT4G16765
```
