## Supplementary material for "A comprehensive map of preferentially located motifs reveals distinct proximal *cis*-regulatory elements in plants": TATATAG_containing_gene_set.txt

```
#Occurences of TATATAG between -37 and -23 (positions relative to the transcription start site)
#971 sequences with TATATAG in this interval
#4.92% of the sequences in promoter set with TATATAG (set with 19736 sequences)
AT5G15948
AT5G59010
AT1G68680
AT1G65310
AT5G33370
AT1G62220
AT4G33585
AT1G17560
AT1G24530
AT2G23270
AT1G65370
AT3G51400
AT3G23450
AT2G26170
AT3G54670
AT2G32830
AT3G23310
AT2G34790
AT5G34885
AT5G26000
AT1G62981
AT3G50770
AT2G47550
AT5G24770
AT1G56710
AT3G53730
AT5G17380
AT5G07450
AT5G37500
AT1G29290
AT3G61910
AT2G43590
AT2G39350
AT4G32980
AT1G14960
AT1G29660
AT1G05230
AT5G60810
AT4G34770
AT5G65390
AT2G05910
AT1G65450
AT1G02770
AT2G18210
AT1G77110
AT2G47260
AT4G16670
AT1G16390
AT5G17020
AT5G65340
AT1G27110
AT3G56620
AT3G28210
AT4G31900
AT1G22015
AT5G39220
AT1G69780
AT1G06135
AT2G18160
AT1G68240
AT5G55620
AT4G35550
AT4G08910
AT1G78080
AT1G49230
AT5G08180
AT5G39670
AT5G10150
AT1G22030
AT5G44350
AT5G15070
AT2G02100
AT3G21380
AT1G80630
AT5G57760
AT3G02910
AT4G35420
AT4G33420
AT1G24260
AT3G23955
AT3G60780
AT1G53310
AT1G23290
AT1G07490
AT2G35658
AT1G61260
AT5G16360
AT5G15520
AT5G24150
AT5G01210
AT1G22065
AT3G12203
AT1G74430
AT1G09310
AT3G52040
AT5G58780
AT2G23350
AT5G40330
AT5G16080
AT5G52050
AT4G01440
AT1G56650
AT1G29179
AT4G23800
AT4G35180
AT1G75720
AT3G45610
AT3G27930
AT4G00955
AT2G22470
AT1G75900
AT1G13110
AT1G11230
AT5G51910
AT3G50870
AT5G51440
AT1G76750
AT1G11700
AT1G70400
AT5G04390
AT1G06980
AT1G64405
AT5G65207
AT1G47655
AT3G22550
AT2G32690
AT3G54400
AT3G16360
AT5G59120
AT1G80660
AT1G32940
AT5G13080
AT1G66810
AT1G49310
AT1G12480
AT4G10850
AT3G53020
AT2G28600
AT1G02190
AT5G05500
AT5G65800
AT1G16500
AT4G25200
AT5G55050
AT2G37180
AT5G42380
AT1G21890
AT4G35060
AT3G44320
AT4G14060
AT5G60660
AT1G23390
AT1G59359
AT1G08090
AT5G59320
AT3G45970
AT3G02670
AT5G53390
AT4G31940
AT5G47450
AT1G73330
AT1G51090
AT5G04800
AT1G23760
AT2G40340
AT1G69230
AT1G64370
AT2G36100
AT4G22380
AT3G25220
AT4G35700
AT5G53592
AT5G51550
AT1G12880
AT4G11290
AT1G29270
AT1G06090
AT3G10070
AT1G51220
AT5G02500
AT3G04720
AT1G11850
AT1G45180
AT5G15490
AT5G26340
AT5G39050
AT1G19530
AT1G61720
AT1G70300
AT5G20670
AT4G27570
AT3G05155
AT1G61930
AT2G38690
AT3G22370
AT2G21080
AT2G39380
AT5G10830
AT5G61340
AT2G43530
AT5G44400
AT5G64540
AT1G02800
AT1G18870
AT4G02380
AT5G56150
AT1G52270
AT4G02330
AT2G25090
AT5G04230
AT5G46610
AT1G32570
AT4G23110
AT1G55120
AT2G40170
AT2G45220
AT5G13170
AT5G36250
AT4G34230
AT3G22210
AT2G38300
AT3G25190
AT5G37540
AT5G01330
AT4G29740
AT1G69526
AT5G44390
AT3G49300
AT3G09680
AT5G50800
AT1G48325
AT2G02120
AT3G24040
AT4G22680
AT3G03910
AT4G36870
AT4G34710
AT5G45650
AT1G10480
AT2G19120
AT1G62070
AT1G59730
AT5G52760
AT3G10985
AT3G01290
AT1G05260
AT1G68875
AT5G26280
AT1G23147
AT4G19840
AT3G60890
AT2G37170
AT1G62060
AT5G54300
AT5G03260
AT5G18020
AT5G48070
AT2G31230
AT3G45010
AT5G63450
AT1G73510
AT1G19835
AT3G27999
AT5G62190
AT2G03830
AT4G13575
AT2G36320
AT5G19600
AT4G30960
AT3G11180
AT1G26250
AT4G15735
AT2G02010
AT3G59480
AT2G19500
AT1G21910
AT5G18460
AT2G47270
AT5G20290
AT3G63110
AT1G06160
AT3G21460
AT1G68620
AT1G33340
AT3G09440
AT2G15090
AT3G48970
AT3G10870
AT1G05100
AT1G62990
AT1G21010
AT4G12330
AT3G26744
AT3G19550
AT5G47920
AT1G63055
AT3G22415
AT5G26751
AT1G17450
AT3G44340
AT2G34870
AT4G16000
AT1G36060
AT5G45950
AT3G27690
AT1G05450
AT3G17740
AT5G55132
AT1G09350
AT2G30520
AT3G28830
AT4G36820
AT1G27760
AT1G05400
AT2G39950
AT3G44540
AT5G45280
AT1G07890
AT3G56220
AT2G42310
AT2G45190
AT1G12610
AT3G17710
AT5G45720
AT5G18037
AT5G57530
AT2G32300
AT3G56150
AT1G29440
AT1G78170
AT1G07310
AT3G28860
AT2G04925
AT2G41225
AT5G46530
AT5G56320
AT4G39660
AT2G45680
AT2G18150
AT1G62000
AT1G34245
AT1G55520
AT3G02240
AT4G36020
AT3G45710
AT5G13700
AT4G10960
AT3G23510
AT2G46960
AT4G20230
AT1G75940
AT1G69930
AT3G20557
AT5G59510
AT3G50640
AT2G46660
AT1G19860
AT1G76130
AT2G38390
AT5G20630
AT2G46375
AT1G54730
AT4G10640
AT1G34825
AT3G48740
AT1G65620
AT5G57070
AT5G48560
AT4G13790
AT5G64100
AT1G34795
AT1G47485
AT3G55230
AT3G25810
AT3G27200
AT2G32200
AT3G23630
AT4G30290
AT1G31840
AT1G65850
AT2G16500
AT2G42880
AT5G44340
AT3G54380
AT4G27260
AT4G01700
AT1G57990
AT1G22480
AT5G50790
AT5G18030
AT4G33700
AT5G47635
AT2G44300
AT1G29670
AT5G22270
AT3G55840
AT1G24145
AT4G13940
AT2G37390
AT5G23020
AT1G72110
AT3G09260
AT4G31500
AT1G37130
AT4G37770
AT5G08680
AT4G38650
AT1G14540
AT2G39040
AT1G63820
AT1G12140
AT4G21720
AT4G23590
AT1G11608
AT3G26960
AT2G36790
AT2G30660
AT1G65890
AT3G47050
AT4G20860
AT1G77450
AT1G61566
AT3G22570
AT4G08950
AT2G38380
AT4G34050
AT1G56250
AT4G23600
AT4G04570
AT4G15680
AT3G62190
AT5G40730
AT3G09970
AT3G63040
AT1G25330
AT3G42725
AT1G66120
AT2G45760
AT5G48790
AT4G15910
AT5G64230
AT5G18010
AT1G05575
AT1G48930
AT5G44020
AT5G63085
AT1G69550
AT4G32480
AT2G46750
AT1G65590
AT2G33070
AT3G12720
AT1G68390
AT2G33850
AT4G28040
AT5G28020
AT5G59310
AT1G04480
AT3G07340
AT1G23420
AT3G12610
AT1G67865
AT3G12890
AT3G21330
AT4G27090
AT2G37290
AT3G03670
AT2G18162
AT3G16150
AT3G23530
AT3G60140
AT1G26390
AT1G58360
AT5G20320
AT2G45850
AT3G29970
AT2G32880
AT3G57230
AT3G53980
AT1G76600
AT4G17020
AT1G04270
AT5G59090
AT1G73470
AT5G49010
AT5G10300
AT2G23030
AT5G58960
AT4G11650
AT2G47030
AT4G24340
AT1G13570
AT3G26460
AT4G17910
AT5G62070
AT3G52870
AT4G16460
AT1G10460
AT5G25980
AT5G18240
AT5G54400
AT3G25170
AT3G27025
AT4G33070
AT4G12290
AT2G44480
AT3G50400
AT1G07610
AT1G32960
AT2G20870
AT4G40090
AT3G60940
AT2G31335
AT1G18140
AT4G39940
AT5G42955
AT1G69180
AT5G48140
AT4G14100
AT4G37290
AT3G02460
AT3G11260
AT3G26590
AT5G40260
AT4G26420
AT5G63780
AT1G13609
AT1G11765
AT1G01810
AT3G27590
AT1G65390
AT1G26560
AT4G27360
AT5G05290
AT1G52827
AT4G15210
AT2G31310
AT1G73500
AT5G62360
AT3G08690
AT1G44542
AT4G37030
AT3G05950
AT3G26110
AT5G65280
AT3G46060
AT3G51860
AT1G76930
AT5G04680
AT3G23840
AT3G47390
AT4G34290
AT3G25820
AT5G44730
AT4G27310
AT2G20465
AT1G75590
AT4G20890
AT1G10550
AT5G57560
AT1G18290
AT4G22070
AT2G26370
AT2G02140
AT2G37460
AT3G21690
AT2G29130
AT3G25150
AT5G61590
AT2G28305
AT2G47040
AT5G52320
AT2G04240
AT1G63057
AT5G60890
AT4G11280
AT2G44470
AT4G34131
AT1G18810
AT1G51913
AT3G44590
AT3G11940
AT4G35690
AT4G27657
AT5G02760
AT5G50160
AT1G31750
AT3G17152
AT2G26400
AT4G39800
AT5G39610
AT4G30140
AT4G21650
AT4G24690
AT1G09245
AT5G18065
AT5G63180
AT2G32210
AT1G29430
AT3G12345
AT5G44980
AT1G53708
AT5G65380
AT5G39880
AT2G14580
AT5G46795
AT5G48670
AT3G29670
AT5G23530
AT4G23690
AT2G17950
AT4G17785
AT1G28000
AT1G19730
AT1G78970
AT4G05070
AT5G55180
AT3G52970
AT3G23410
AT5G38160
AT3G10720
AT3G62730
AT3G21352
AT2G31980
AT1G73600
AT1G16530
AT5G35670
AT5G05340
AT1G06760
AT5G06530
AT4G05100
AT4G33710
AT1G21864
AT1G24147
AT5G47220
AT3G24250
AT3G49270
AT1G03280
AT4G18490
AT5G64310
AT5G59910
AT1G54050
AT3G62820
AT3G61690
AT1G29640
AT1G23010
AT1G52540
AT1G64625
AT5G52870
AT5G56100
AT5G04340
AT1G24520
AT2G37700
AT1G11210
AT2G36325
AT2G40610
AT5G60530
AT1G52910
AT1G29500
AT1G62080
AT1G03970
AT3G52720
AT1G14580
AT3G60330
AT1G13470
AT4G17350
AT5G41280
AT3G25710
AT1G21700
AT1G66270
AT1G68810
AT3G57270
AT5G25240
AT4G31820
AT3G26610
AT1G34830
AT5G59590
AT1G73750
AT5G38020
AT2G40530
AT4G01970
AT2G31345
AT5G48430
AT1G57750
AT2G16890
AT3G60280
AT3G50740
AT3G50350
AT4G39070
AT1G65500
AT5G38760
AT5G37690
AT5G59540
AT2G29720
AT3G04620
AT1G61810
AT1G33790
AT4G30910
AT1G58270
AT5G54510
AT1G12570
AT4G28680
AT3G18950
AT2G02000
AT5G22580
AT3G17410
AT3G61930
AT3G20475
AT2G36190
AT1G10770
AT4G40080
AT4G14130
AT1G20850
AT1G78320
AT1G13300
AT2G24580
AT3G25730
AT3G61390
AT1G78440
AT1G11260
AT3G13445
AT2G14760
AT2G13770
AT1G61563
AT5G56010
AT3G20620
AT1G22690
AT5G15160
AT3G14230
AT3G04030
AT3G22740
AT1G62020
AT5G48650
AT3G20898
AT5G37300
AT5G44190
AT3G28780
AT5G54148
AT4G19120
AT3G04060
AT1G24000
AT1G79180
AT5G50870
AT5G15230
AT3G03341
AT2G19070
AT2G27210
AT1G43710
AT5G09330
AT1G24100
AT2G14610
AT3G45700
AT3G27460
AT5G25250
AT1G30100
AT1G34030
AT3G25830
AT5G44630
AT3G16040
AT4G19690
AT1G78915
AT4G09770
AT3G48460
AT3G01830
AT1G56240
AT1G63840
AT1G54330
AT3G27310
AT1G66700
AT2G31390
AT1G31770
AT1G58684
AT5G56000
AT1G30720
AT1G56010
AT4G39320
AT5G11490
AT1G29510
AT4G30590
AT5G65420
AT5G06730
AT5G19790
AT5G61720
AT1G50280
AT5G53710
AT5G03170
AT5G57240
AT4G11211
AT1G54690
AT5G67500
AT5G44060
AT4G35190
AT1G80820
AT5G64770
AT2G23060
AT1G65490
AT5G61605
AT1G07750
AT5G45530
AT3G21351
AT4G10955
AT2G04400
AT2G27320
AT1G34790
AT3G46280
AT3G02610
AT5G15950
AT1G68840
AT1G02820
AT1G58983
AT3G44310
AT4G14465
AT4G27590
AT5G22500
AT1G18710
AT1G20950
AT4G34560
AT2G29460
AT4G24440
AT3G46700
AT4G15410
AT2G25460
AT1G67148
AT3G58350
AT2G32460
AT1G35230
AT1G12950
AT5G53870
AT1G76550
AT4G02700
AT3G06570
AT4G16008
AT3G52770
AT5G63350
AT3G54590
AT5G25090
AT4G10210
AT4G24920
AT3G06390
AT5G12280
AT2G19110
AT2G40900
AT2G15050
AT4G23680
AT1G69760
AT5G38170
AT3G26100
AT5G38195
AT3G22760
AT2G21200
AT1G44224
AT5G18600
AT3G55240
AT1G18590
AT5G59730
AT2G18590
AT3G50570
AT5G18980
AT2G44890
AT4G30280
AT3G02875
AT3G09480
AT2G43910
AT5G63225
AT3G60300
AT4G31910
AT3G53300
AT5G03380
AT2G47520
AT4G17970
AT5G18690
AT3G49540
AT4G17940
AT1G02640
AT2G05220
AT1G18970
AT2G18500
AT5G46860
AT1G66280
AT4G11360
AT2G36770
AT5G25190
AT5G54145
AT1G27730
AT4G34340
AT4G10465
AT5G39870
AT5G61290
AT1G73830
AT1G11362
AT1G66350
AT3G15870
AT5G27630
AT5G54190
AT5G43170
AT3G53230
AT2G30766
AT1G03850
AT3G63300
AT3G48360
AT5G59820
AT5G61600
AT2G25150
AT2G18380
AT3G18830
AT2G40000
AT3G20360
AT1G18540
AT1G28600
AT5G65700
AT5G66815
AT5G06570
AT1G18980
AT2G36110
AT1G62570
AT5G16570
AT3G07820
AT5G44260
AT5G46230
AT4G22540
AT3G05180
AT1G12665
AT3G53940
AT2G39980
AT3G61950
AT3G15210
AT5G66670
AT5G66280
AT5G17700
AT2G23148
AT3G23550
AT1G63030
AT1G53920
AT1G79730
AT1G75240
AT3G21890
AT5G59105
AT4G33880
AT2G20670
AT4G25250
AT2G33710
AT4G22880
AT5G38610
AT4G18440
AT2G41415
AT5G46690
AT1G80840
AT5G64890
AT4G37970
AT5G54095
AT3G03830
AT1G69620
AT5G24655
AT1G27740
AT1G61040
AT1G15100
AT3G28790
AT5G62320
AT1G79710
AT1G22990
AT5G06860
AT1G29910
AT4G00880
AT3G49910
AT4G17340
AT1G14630
AT5G08560
AT5G06420
AT2G25370
AT1G21600
AT1G29930
```
