## Supplementary material for "A comprehensive map of preferentially located motifs reveals distinct proximal *cis*-regulatory elements in plants": TATATAGA_containing_gene_set.txt

```
#Occurences of TATATAGA between -37 and -23 (positions relative to the transcription start site)
#495 sequences with TATATAGA in this interval
#2.51% of the sequences in promoter set with TATATAGA (set with 19736 sequences)
AT1G12880
AT3G11940
AT1G30720
AT1G66810
AT1G18870
AT2G29720
AT2G18380
AT2G20465
AT1G67865
AT5G47635
AT4G17910
AT1G78970
AT2G18500
AT5G35670
AT5G60530
AT1G47655
AT2G22470
AT1G76130
AT3G10720
AT3G61950
AT5G24770
AT5G18600
AT3G56150
AT4G31940
AT3G45610
AT3G04720
AT5G06570
AT4G05070
AT4G34131
AT5G39870
AT1G32570
AT5G03380
AT2G45850
AT1G10770
AT5G65340
AT3G20360
AT1G65620
AT2G40170
AT3G44540
AT1G23390
AT2G43910
AT1G29270
AT1G32960
AT5G58960
AT1G64625
AT5G65800
AT5G03260
AT2G19500
AT4G23110
AT5G33370
AT5G26340
AT3G10985
AT1G28000
AT1G52827
AT1G69550
AT3G49300
AT5G54190
AT3G18830
AT2G35658
AT5G19600
AT5G55132
AT5G02500
AT5G20630
AT5G56320
AT5G53710
AT4G34230
AT2G26400
AT3G60140
AT4G30960
AT4G23690
AT4G00955
AT4G33710
AT1G26390
AT5G05340
AT3G14230
AT5G23530
AT3G22550
AT1G80840
AT1G80820
AT5G54510
AT1G14960
AT5G53592
AT1G78320
AT3G25170
AT5G66815
AT3G28780
AT1G75900
AT5G40260
AT1G62220
AT3G09440
AT1G03850
AT3G03910
AT5G12280
AT4G17020
AT2G14580
AT1G54730
AT2G44890
AT3G12890
AT3G19550
AT5G50870
AT3G05155
AT3G28830
AT5G52760
AT5G15160
AT5G26751
AT1G17450
AT1G79180
AT2G25460
AT4G24920
AT5G64310
AT5G62070
AT1G24147
AT4G22380
AT1G62080
AT5G60660
AT4G25250
AT3G25190
AT3G03341
AT3G50870
AT1G32940
AT1G13470
AT5G38195
AT5G28020
AT2G32210
AT5G59910
AT4G20860
AT1G02820
AT1G47485
AT1G11765
AT1G22015
AT1G22030
AT3G21330
AT2G37290
AT5G54300
AT1G13300
AT1G69180
AT5G59820
AT3G23410
AT5G44730
AT1G22065
AT4G14060
AT3G27310
AT4G15210
AT1G73330
AT2G39380
AT5G56100
AT4G10955
AT3G25730
AT3G62820
AT5G59105
AT4G38650
AT3G59480
AT3G60330
AT4G10465
AT5G46230
AT4G12290
AT5G22270
AT5G18037
AT1G06160
AT5G18240
AT5G44020
AT5G63085
AT3G53230
AT5G10150
AT1G22480
AT2G23030
AT4G33880
AT4G12330
AT5G22500
AT1G30100
AT1G52910
AT5G64890
AT2G32690
AT2G32460
AT1G49310
AT3G03830
AT3G55240
AT2G18162
AT1G62060
AT5G39610
AT2G39040
AT1G21010
AT5G56150
AT3G61690
AT1G24145
AT2G37170
AT4G01700
AT5G37540
AT5G55620
AT1G23290
AT1G58360
AT5G46610
AT1G67148
AT5G22580
AT3G58350
AT1G29430
AT2G17950
AT1G29440
AT1G16390
AT4G13940
AT5G39220
AT1G27760
AT2G46750
AT3G27590
AT5G20320
AT1G16500
AT3G12610
AT5G17020
AT3G20475
AT4G23800
AT4G01970
AT1G33340
AT4G01440
AT5G60810
AT5G58780
AT5G46860
AT3G44310
AT5G64770
AT5G44060
AT5G18020
AT4G17970
AT1G18810
AT1G53310
AT1G03280
AT2G31980
AT5G51440
AT5G45280
AT4G16670
AT5G04230
AT2G44470
AT4G10960
AT1G02770
AT1G61720
AT5G13700
AT2G25090
AT2G25370
AT3G45970
AT5G59510
AT5G61720
AT3G26744
AT1G49230
AT5G57760
AT3G46280
AT5G50800
AT1G73830
AT5G59590
AT1G11210
AT5G45950
AT1G11260
AT5G42380
AT1G65850
AT2G37390
AT1G69780
AT1G69930
AT5G63225
AT4G39940
AT5G36250
AT1G21700
AT2G42880
AT1G65390
AT5G08680
AT2G45190
AT3G09480
AT3G56220
AT4G02330
AT3G46060
AT4G18490
AT4G37970
AT4G11650
AT1G13110
AT3G49540
AT4G11280
AT3G60280
AT5G13080
AT2G37180
AT2G21200
AT4G33420
AT1G43710
AT5G15070
AT1G56010
AT1G16530
AT1G53920
AT1G68840
AT1G06135
AT3G46700
AT1G02190
AT2G38300
AT5G55180
AT1G05100
AT2G38390
AT5G03170
AT4G39800
AT3G26460
AT3G28790
AT1G68390
AT1G65500
AT4G31820
AT5G44190
AT5G18690
AT1G66350
AT5G54145
AT2G31390
AT3G25830
AT3G22210
AT4G27360
AT1G11362
AT4G34050
AT4G32980
AT5G47920
AT3G06390
AT5G08180
AT2G15050
AT1G70400
AT1G65450
AT3G61910
AT5G38020
AT3G60890
AT5G62360
AT1G05230
AT5G47220
AT5G18980
AT1G76750
AT1G29640
AT1G07610
AT4G15735
AT3G60940
AT1G02800
AT2G47040
AT2G32300
AT1G15100
AT2G40340
AT1G12480
AT1G64405
AT1G51220
AT5G16080
AT4G34770
AT1G73600
AT2G37460
AT1G78915
AT2G23060
AT2G32880
AT2G30520
AT5G07450
AT3G20557
AT1G51090
AT2G47030
AT5G53390
AT5G38170
AT4G36020
AT1G19835
AT3G26100
AT1G75720
AT1G36060
AT4G31900
AT1G24530
AT5G43170
AT3G51400
AT1G22690
AT1G24000
AT4G33700
AT3G52870
AT4G10850
AT3G63300
AT3G50770
AT4G15910
AT2G28305
AT3G01290
AT1G65370
AT1G12950
AT4G34560
AT3G63040
AT2G47260
AT3G21460
AT3G49270
AT2G38690
AT3G50740
AT5G57530
AT1G29670
AT3G24250
AT1G05260
AT3G02240
AT1G65890
AT5G48650
AT3G48360
AT2G36110
AT4G35180
AT2G40000
AT1G70300
AT2G13770
AT5G40330
AT5G15520
AT1G10550
AT1G79710
AT5G45650
AT3G22760
AT1G03970
AT1G33790
AT3G25820
AT3G50570
AT5G38610
AT2G37700
AT2G33710
AT3G23310
AT3G52770
AT1G29500
AT1G62000
AT5G52870
AT5G59090
AT5G26280
AT5G41280
AT3G50400
AT1G65490
AT3G08690
AT1G29510
AT4G27657
AT2G45220
AT1G52270
AT1G28600
AT2G15090
AT1G62020
AT2G18160
AT3G18950
AT4G27260
AT5G05500
AT2G03830
AT4G26420
AT1G23147
AT4G09770
AT2G36770
AT5G18010
AT4G27570
AT5G04680
AT5G18030
AT5G06420
AT2G39350
AT2G36790
AT2G18590
AT3G25810
AT4G17785
AT5G45720
AT3G10070
AT3G29670
AT1G07890
AT2G04400
AT3G23840
AT1G23420
AT4G14465
AT1G10460
AT3G21380
AT1G21910
AT1G25330
AT2G24580
AT4G29740
AT3G04060
AT3G56620
AT5G44260
AT1G64370
AT5G49010
AT2G05910
AT1G53708
AT3G53020
AT1G73510
AT1G48930
AT2G46660
AT5G52050
AT1G75940
AT4G35190
AT2G31335
AT5G55050
AT1G62570
AT3G60780
AT1G05575
AT1G73750
AT2G14610
AT5G39670
AT1G77110
AT3G26960
AT3G28210
AT3G01830
AT1G19530
AT5G06730
AT5G04800
AT5G65380
AT1G55520
AT1G44224
AT4G16008
AT1G69760
AT5G50160
AT4G13790
AT1G02640
AT3G48970
AT4G34340
AT1G76600
AT5G20670
AT5G61340
```
