## Supplementary material for "A comprehensive map of preferentially located motifs reveals distinct proximal *cis*-regulatory elements in plants": TATATAGC_containing_gene_set.txt

```
#Occurences of TATATAGC between -38 and -24 (positions relative to the transcription start site)
#114 sequences with TATATAGC in this interval
#0.58% of the sequences in promoter set with TATATAGC (set with 19736 sequences)
AT4G22880
AT2G04240
AT5G26000
AT5G26751
AT4G27310
AT1G63820
AT4G35420
AT1G10480
AT3G23450
AT5G48430
AT5G59010
AT3G53980
AT4G16000
AT1G07310
AT4G19840
AT4G04570
AT4G31500
AT4G17970
AT5G25190
AT5G44390
AT5G54148
AT3G05950
AT2G27320
AT5G46690
AT5G24655
AT1G11700
AT5G48070
AT1G18140
AT3G21351
AT3G23510
AT1G27110
AT1G14580
AT3G10720
AT5G60890
AT4G24340
AT5G59730
AT4G19120
AT1G09310
AT5G59540
AT4G13575
AT3G12345
AT2G45850
AT1G76930
AT4G17940
AT1G55120
AT1G66120
AT4G20860
AT1G26250
AT5G44340
AT4G35690
AT4G20890
AT5G52320
AT5G17700
AT5G17380
AT2G27210
AT1G54690
AT3G21352
AT1G29930
AT2G23148
AT2G43530
AT1G59730
AT5G13170
AT5G11490
AT3G02910
AT1G61930
AT1G68680
AT5G64230
AT3G04620
AT1G68240
AT3G53940
AT5G63180
AT5G27630
AT1G78440
AT4G08950
AT4G15680
AT1G18540
AT5G44980
AT4G17340
AT2G40900
AT4G11211
AT5G61590
AT1G57750
AT3G26610
AT2G40170
AT1G12570
AT4G00880
AT3G47050
AT5G02760
AT4G34131
AT3G52720
AT1G15100
AT1G21890
AT2G47270
AT2G45760
AT2G04925
AT1G79730
AT5G37300
AT3G54590
AT1G66270
AT5G65420
AT1G56710
AT5G38760
AT3G44340
AT3G23530
AT3G17740
AT1G18710
AT5G15230
AT3G23630
AT3G17152
AT5G66280
AT2G44300
AT5G66670
AT3G09970
AT4G40090
```
