## Supplementary material for "A comprehensive map of preferentially located motifs reveals distinct proximal *cis*-regulatory elements in plants": TATATAGT_containing_gene_set.txt

```
#Occurences of TATATAGT between -35 and -25 (positions relative to the transcription start site)
#222 sequences with TATATAGT in this interval
#1.12% of the sequences in promoter set with TATATAGT (set with 19736 sequences)
AT2G04925
AT5G65280
AT3G11180
AT4G21720
AT1G65590
AT1G31770
AT5G39050
AT4G20890
AT4G30910
AT4G37290
AT5G22500
AT5G65207
AT4G37770
AT5G57560
AT1G61040
AT3G23550
AT5G61605
AT5G06860
AT5G46795
AT1G04270
AT3G45010
AT4G35550
AT1G09245
AT5G04340
AT3G25710
AT5G59820
AT2G25150
AT2G39980
AT1G34795
AT1G78080
AT5G47450
AT3G60300
AT1G56240
AT3G22370
AT2G32830
AT4G10640
AT1G34825
AT2G02120
AT3G23955
AT1G20950
AT1G24260
AT5G48140
AT4G35700
AT1G04480
AT4G27570
AT4G11290
AT4G32480
AT3G24040
AT3G12720
AT1G73470
AT2G32200
AT3G20898
AT1G65310
AT1G74430
AT2G02010
AT1G18290
AT3G12203
AT3G26110
AT5G63780
AT3G29970
AT1G17560
AT5G01210
AT4G28040
AT4G23600
AT4G22540
AT5G61600
AT5G04390
AT5G37690
AT4G21650
AT2G20670
AT5G10300
AT4G14100
AT3G63040
AT1G31840
AT1G56250
AT5G08560
AT2G19070
AT1G29670
AT2G02100
AT3G44320
AT5G54400
AT4G37030
AT2G36320
AT1G24100
AT5G38160
AT2G30660
AT4G27590
AT3G45610
AT1G76550
AT3G57230
AT3G49270
AT2G28600
AT1G54330
AT3G57270
AT5G48560
AT1G34245
AT1G05450
AT1G21864
AT1G11700
AT5G48670
AT1G29179
AT2G30766
AT4G28680
AT1G75590
AT1G05400
AT4G30280
AT3G06570
AT4G10210
AT1G62070
AT1G61566
AT1G78170
AT1G07490
AT5G24150
AT1G19835
AT2G42310
AT2G36100
AT4G30590
AT1G54050
AT5G25240
AT1G69526
AT5G01330
AT1G63840
AT3G07340
AT2G18210
AT1G18590
AT1G62981
AT3G54670
AT1G50280
AT1G48325
AT4G19690
AT1G66280
AT3G54400
AT3G21351
AT4G30140
AT3G10870
AT3G07820
AT4G24690
AT1G34830
AT2G31310
AT1G52540
AT5G61290
AT5G16360
AT1G77450
AT1G27730
AT4G27090
AT5G54095
AT3G22570
AT2G20870
AT1G23760
AT2G46960
AT5G44340
AT1G21600
AT5G62190
AT4G23680
AT1G72110
AT4G23590
AT3G03670
AT5G10830
AT1G57990
AT1G44542
AT3G02610
AT5G65390
AT1G66700
AT5G15950
AT1G18970
AT1G80630
AT1G34790
AT3G62190
AT3G15870
AT1G61810
AT2G40530
AT2G27210
AT2G38390
AT5G51910
AT1G56650
AT5G57240
AT2G23350
AT1G13570
AT4G25200
AT3G11260
AT4G34290
AT1G35230
AT3G27025
AT1G68875
AT1G18980
AT5G06530
AT1G24520
AT2G47520
AT2G33070
AT1G19530
AT1G26560
AT4G33070
AT1G29290
AT3G49910
AT1G75240
AT3G20620
AT2G29130
AT4G40080
AT3G16360
AT1G27740
AT2G26370
AT2G02140
AT4G39070
AT5G25250
AT5G62320
AT1G61563
AT3G05180
AT5G56010
AT5G15948
AT4G11360
AT2G23270
AT5G64890
AT4G15410
AT2G26170
AT5G18460
AT4G34230
AT1G78320
AT3G54380
AT3G22415
AT3G45710
AT5G67500
AT3G48460
```
