## Supplementary material for "A comprehensive map of preferentially located motifs reveals distinct proximal *cis*-regulatory elements in plants": TATATAT_containing_gene_set.txt

```
#Occurences of TATATAT between -38 and -22 (positions relative to the transcription start site)
#1376 sequences with TATATAT in this interval
#6.97% of the sequences in promoter set with TATATAT (set with 19736 sequences)
AT1G10130
AT3G11820
AT5G42235
AT2G32970
AT4G05100
AT1G67865
AT1G17680
AT1G25230
AT3G19920
AT3G21370
AT2G24600
AT1G75880
AT5G37550
AT1G52330
AT2G25560
AT5G59105
AT4G17215
AT2G35658
AT5G43745
AT3G07570
AT1G14580
AT3G19550
AT1G07670
AT3G17440
AT2G25160
AT1G28400
AT5G17020
AT4G34380
AT3G54280
AT1G55675
AT3G51400
AT1G44050
AT3G20670
AT1G53430
AT1G66180
AT2G19060
AT3G51180
AT2G02010
AT3G09480
AT3G11150
AT4G14070
AT5G47450
AT2G43590
AT5G65800
AT1G29460
AT3G03250
AT3G10870
AT5G54490
AT4G16060
AT5G06230
AT3G48410
AT4G27360
AT1G19300
AT1G18980
AT5G10860
AT2G41230
AT5G63087
AT1G05560
AT1G31814
AT3G54670
AT1G26797
AT5G50011
AT2G16505
AT1G10280
AT3G28210
AT2G34870
AT2G27210
AT1G64370
AT3G61690
AT3G16040
AT2G21490
AT1G15290
AT4G17860
AT3G20360
AT2G18380
AT1G52910
AT5G48070
AT3G27809
AT5G14020
AT5G46050
AT2G17950
AT1G21700
AT2G02000
AT1G05785
AT5G13360
AT4G37070
AT2G02580
AT3G61890
AT2G21990
AT1G52420
AT1G75900
AT1G62220
AT4G27595
AT1G77450
AT4G21650
AT1G12240
AT1G60986
AT4G12735
AT5G39050
AT2G05910
AT1G04480
AT2G40000
AT4G38825
AT5G46610
AT3G33528
AT5G13080
AT4G10310
AT1G70420
AT4G27090
AT5G67510
AT5G12470
AT2G31345
AT4G08160
AT1G18880
AT1G61700
AT3G06590
AT1G58270
AT1G65890
AT1G07720
AT2G22470
AT3G61910
AT5G27920
AT3G03700
AT3G56970
AT2G43050
AT3G23325
AT3G56860
AT4G30230
AT3G28990
AT1G72370
AT5G50130
AT3G23410
AT2G46770
AT4G00880
AT5G48790
AT3G17340
AT2G47270
AT3G63280
AT4G24275
AT5G01270
AT2G48140
AT1G74430
AT2G23550
AT1G71692
AT1G62333
AT5G64770
AT1G69930
AT3G43230
AT5G44190
AT1G13900
AT5G66005
AT4G28910
AT5G53320
AT2G13610
AT2G18500
AT2G43390
AT3G24500
AT2G44470
AT1G05835
AT1G35230
AT3G20898
AT2G24330
AT3G01516
AT1G62060
AT5G15190
AT3G05327
AT1G09932
AT3G03830
AT1G68850
AT3G07010
AT5G15265
AT4G24640
AT2G43700
AT2G28510
AT1G76500
AT2G19000
AT3G54040
AT3G02790
AT4G02090
AT4G22680
AT3G21460
AT1G65310
AT2G23270
AT1G50930
AT5G25250
AT5G08580
AT4G09466
AT5G18407
AT1G65490
AT3G45700
AT1G55000
AT1G31340
AT5G14690
AT3G10670
AT5G08560
AT2G32460
AT2G33710
AT5G57230
AT5G03920
AT5G04250
AT5G08760
AT1G02950
AT2G14620
AT5G55620
AT5G38160
AT2G24945
AT3G02240
AT1G79420
AT1G70570
AT2G46270
AT1G11700
AT1G26799
AT1G13609
AT5G40260
AT5G41340
AT5G65380
AT1G53760
AT1G69230
AT2G47280
AT4G13210
AT4G33700
AT5G46430
AT1G11850
AT3G14810
AT5G08180
AT5G24316
AT3G59850
AT4G13575
AT1G80630
AT5G13170
AT2G40004
AT1G13300
AT1G01600
AT1G30870
AT2G01630
AT4G20110
AT1G34245
AT3G07420
AT5G15090
AT1G09180
AT5G59970
AT5G57760
AT3G02250
AT4G33420
AT5G36940
AT1G52827
AT3G18230
AT4G11420
AT5G40330
AT4G07950
AT1G53903
AT5G15230
AT2G47460
AT5G67330
AT1G75500
AT2G31810
AT5G41280
AT3G06570
AT2G42870
AT5G27940
AT5G55700
AT3G16440
AT2G36530
AT5G20320
AT1G76340
AT5G27230
AT1G61040
AT4G37030
AT4G30610
AT2G26080
AT3G49300
AT5G59520
AT4G15053
AT2G41290
AT3G48600
AT4G37770
AT5G44350
AT1G49500
AT3G20865
AT2G27035
AT2G29340
AT1G08160
AT4G17940
AT1G76420
AT4G39220
AT3G01840
AT4G19120
AT1G73510
AT5G39210
AT1G75890
AT5G08500
AT4G32480
AT5G13700
AT3G21810
AT3G09930
AT5G25140
AT1G47128
AT4G09467
AT4G31940
AT5G07572
AT5G26667
AT3G06390
AT1G66700
AT3G62260
AT2G44610
AT5G59950
AT2G24580
AT1G10460
AT3G58620
AT2G47410
AT5G43490
AT2G17850
AT2G26960
AT1G53310
AT5G65340
AT2G45640
AT5G46860
AT5G55560
AT2G23940
AT1G14950
AT2G33070
AT3G47040
AT5G54148
AT1G27740
AT1G05450
AT1G30100
AT1G78820
AT2G47190
AT4G14130
AT1G25370
AT3G56220
AT2G38300
AT5G27280
AT1G67900
AT1G68250
AT2G32130
AT1G28305
AT5G04047
AT5G54230
AT2G25150
AT4G34138
AT2G23670
AT1G05680
AT3G46030
AT5G43170
AT4G19060
AT4G15290
AT4G38400
AT4G11890
AT4G35550
AT4G08790
AT4G09464
AT1G31770
AT4G03610
AT5G26330
AT4G01670
AT4G23610
AT1G56080
AT5G49440
AT3G27200
AT1G72416
AT5G36250
AT5G09970
AT3G11320
AT1G49310
AT2G44890
AT5G22120
AT5G06050
AT1G34060
AT5G25950
AT3G03480
AT5G40155
AT3G23250
AT5G38550
AT2G40170
AT2G35790
AT2G16890
AT1G06120
AT1G78440
AT5G19790
AT1G31720
AT5G20290
AT1G06220
AT1G76670
AT1G80470
AT2G37940
AT4G24620
AT2G45970
AT3G24030
AT5G03380
AT5G46060
AT5G41400
AT5G42720
AT2G44480
AT4G34560
AT1G66160
AT1G26560
AT3G24460
AT5G58020
AT3G50640
AT1G63650
AT5G60200
AT2G23580
AT5G12280
AT1G47960
AT1G02770
AT3G44310
AT2G23260
AT5G04850
AT3G02460
AT5G63085
AT3G46280
AT1G70400
AT5G65780
AT5G61370
AT1G26920
AT4G25530
AT1G65590
AT1G32960
AT5G64540
AT1G80610
AT4G16765
AT5G07090
AT5G52540
AT3G55840
AT4G24440
AT1G53285
AT2G25460
AT5G15600
AT1G07820
AT5G47700
AT1G12000
AT1G51220
AT1G08840
AT3G01830
AT4G14040
AT3G56020
AT2G44490
AT3G57270
AT2G47550
AT2G28085
AT4G20890
AT4G26420
AT1G10588
AT3G15500
AT4G19840
AT2G05630
AT2G20875
AT2G18370
AT4G17970
AT5G42500
AT1G12672
AT1G50280
AT5G23900
AT5G45530
AT1G79340
AT5G65770
AT1G05760
AT1G56650
AT5G53900
AT2G31160
AT1G07680
AT4G04030
AT5G53870
AT5G54290
AT5G33370
AT5G19390
AT3G18980
AT5G04230
AT1G72800
AT4G34770
AT1G26530
AT5G53120
AT1G03900
AT1G27710
AT3G10190
AT5G01820
AT4G37740
AT2G45190
AT3G26290
AT1G19396
AT1G27730
AT3G17510
AT3G26960
AT5G50700
AT4G16670
AT1G75190
AT1G79760
AT3G50740
AT3G18680
AT3G60520
AT3G15210
AT2G47485
AT5G44390
AT3G22415
AT1G69940
AT4G12820
AT4G25250
AT5G37370
AT3G25220
AT3G57410
AT1G62020
AT1G54330
AT1G67325
AT1G60985
AT3G16360
AT5G62460
AT4G31910
AT4G32980
AT5G56660
AT1G08290
AT4G02330
AT2G47000
AT1G11765
AT3G45710
AT4G31900
AT1G61930
AT5G65160
AT2G41130
AT1G54510
AT5G24260
AT3G46820
AT4G28040
AT2G15490
AT4G11830
AT1G63720
AT3G21710
AT5G18030
AT1G69880
AT1G12570
AT1G58360
AT4G18210
AT1G13110
AT1G72110
AT1G79840
AT1G08670
AT3G62230
AT2G47260
AT4G25850
AT5G37950
AT1G60987
AT2G41800
AT3G44590
AT1G63030
AT1G68810
AT5G53710
AT3G30540
AT1G07610
AT3G12580
AT2G23030
AT4G18490
AT5G47880
AT5G58960
AT1G06135
AT5G59700
AT1G68875
AT5G42380
AT5G02780
AT3G30340
AT5G01130
AT3G55290
AT1G78960
AT3G12203
AT5G44582
AT3G12200
AT4G01770
AT1G15410
AT1G19730
AT1G29270
AT5G18970
AT1G68240
AT5G47350
AT1G21010
AT4G32290
AT1G29670
AT1G78170
AT5G44400
AT5G52060
AT2G40460
AT2G38690
AT1G68390
AT1G61820
AT1G13520
AT3G61390
AT5G45910
AT3G22275
AT3G28150
AT1G54050
AT3G09970
AT3G25760
AT1G18590
AT1G68450
AT4G33905
AT3G26850
AT5G60190
AT5G56000
AT2G27510
AT2G41640
AT5G03280
AT5G23950
AT1G64900
AT1G68840
AT3G63300
AT4G11290
AT3G50800
AT3G07195
AT5G27130
AT1G22280
AT1G62240
AT3G45577
AT3G21870
AT5G33320
AT4G34850
AT1G31040
AT5G63460
AT4G34131
AT3G15870
AT1G69818
AT4G15680
AT5G41360
AT2G03420
AT2G36790
AT2G26190
AT4G33880
AT3G12890
AT5G28290
AT5G51190
AT1G73870
AT1G55120
AT5G16570
AT5G50012
AT3G21330
AT2G32690
AT2G32530
AT1G33340
AT1G77520
AT4G36060
AT5G11870
AT1G13470
AT3G22235
AT4G36870
AT2G28200
AT3G01800
AT3G06145
AT5G28470
AT2G04240
AT1G71695
AT5G44572
AT2G37700
AT2G29020
AT3G54380
AT1G74055
AT1G01900
AT3G25410
AT2G14210
AT2G32280
AT1G05400
AT4G27760
AT2G22060
AT5G25120
AT4G38700
AT5G42146
AT1G59670
AT2G34930
AT5G15520
AT5G16490
AT5G61780
AT3G50770
AT5G01930
AT5G48175
AT1G36622
AT4G15735
AT1G45180
AT3G16800
AT4G08950
AT1G01740
AT2G44578
AT2G29910
AT5G20570
AT4G13790
AT1G70170
AT5G65207
AT4G40090
AT5G50010
AT5G51880
AT3G03350
AT3G44260
AT5G38100
AT2G24693
AT1G77410
AT5G04340
AT5G22890
AT1G23420
AT3G22740
AT5G43180
AT2G20960
AT4G39660
AT3G12720
AT2G40340
AT2G39570
AT1G71230
AT1G62170
AT3G17740
AT2G34490
AT5G59010
AT2G12462
AT3G05155
AT1G11230
AT1G73120
AT1G25560
AT5G11620
AT5G63850
AT1G67148
AT5G63450
AT1G76130
AT1G59640
AT1G66810
AT5G47635
AT2G40920
AT3G03850
AT5G01760
AT4G17220
AT2G14530
AT2G31230
AT4G29410
AT1G61260
AT5G54095
AT2G27920
AT2G35380
AT2G41180
AT2G17390
AT3G55240
AT3G12345
AT1G75680
AT2G47950
AT5G38310
AT5G59130
AT2G40580
AT3G44540
AT1G56240
AT5G09490
AT5G57240
AT1G16390
AT1G27760
AT1G73410
AT2G32275
AT5G50600
AT1G27110
AT3G62820
AT1G04270
AT3G10290
AT4G22380
AT2G34190
AT4G35490
AT2G36100
AT5G63240
AT3G21070
AT4G30140
AT2G30520
AT4G15620
AT5G39880
AT3G19850
AT3G10930
AT3G18050
AT5G47330
AT1G66120
AT3G03670
AT4G14090
AT4G26540
AT1G12610
AT1G20950
AT1G54120
AT2G15535
AT5G61340
AT4G35690
AT5G54145
AT2G39190
AT1G27090
AT1G12420
AT3G44460
AT5G26220
AT1G52510
AT5G44550
AT2G23410
AT4G26410
AT5G35480
AT1G29340
AT5G02540
AT1G62280
AT5G39260
AT3G48970
AT4G15630
AT1G79730
AT1G54690
AT5G06300
AT1G20450
AT1G72050
AT3G01420
AT4G23870
AT4G00895
AT2G34740
AT2G04080
AT1G49160
AT1G06350
AT5G62320
AT1G65620
AT5G57560
AT5G56240
AT1G15885
AT2G16710
AT5G22500
AT5G15070
AT2G40330
AT5G10830
AT4G01440
AT2G23148
AT4G29780
AT1G21830
AT1G62000
AT2G42880
AT3G58540
AT5G27030
AT4G24015
AT1G69870
AT5G56710
AT5G38344
AT4G03945
AT3G22760
AT3G29100
AT5G65440
AT5G59540
AT4G33625
AT1G49470
AT5G11200
AT5G03120
AT1G14540
AT5G09370
AT1G80820
AT1G19530
AT1G26470
AT4G10210
AT1G78476
AT3G23530
AT5G50080
AT5G25240
AT5G18020
AT5G62280
AT5G45100
AT4G33330
AT4G01970
AT4G36900
AT5G09730
AT5G57620
AT5G63480
AT1G26390
AT4G13710
AT1G64625
AT1G65500
AT5G44630
AT2G05790
AT5G66580
AT2G28810
AT4G36950
AT4G26400
AT1G62980
AT3G23955
AT1G71380
AT3G18140
AT4G31880
AT4G35970
AT1G75940
AT1G31230
AT3G23030
AT1G05100
AT3G53520
AT3G25710
AT5G57565
AT1G32100
AT5G22270
AT5G04960
AT5G19875
AT5G23710
AT5G65640
AT1G23147
AT1G56610
AT1G31880
AT1G27450
AT4G10955
AT1G56250
AT1G61795
AT1G56010
AT3G13445
AT5G02640
AT1G14630
AT5G36290
AT2G41060
AT2G29460
AT5G51550
AT2G18660
AT5G53390
AT3G52870
AT5G54980
AT2G41415
AT5G56320
AT1G53708
AT1G14780
AT4G30170
AT2G33850
AT5G09920
AT3G55310
AT3G20750
AT3G45290
AT4G08910
AT1G62070
AT1G15520
AT4G13230
AT5G02110
AT1G34790
AT1G79180
AT4G23600
AT4G28140
AT3G61740
AT3G19270
AT2G21080
AT3G57520
AT2G26350
AT1G52820
AT2G43670
AT1G21460
AT1G23010
AT4G03190
AT2G22475
AT3G02170
AT5G19730
AT3G62190
AT3G23630
AT5G05500
AT4G39190
AT3G28860
AT5G02940
AT5G38470
AT1G10770
AT4G24340
AT5G62070
AT4G33610
AT5G01780
AT4G28530
AT3G23510
AT3G19030
AT1G09750
AT5G59730
AT1G32920
AT4G21620
AT5G44060
AT1G15100
AT2G18196
AT5G64110
AT2G29140
AT3G50350
AT2G14760
AT1G12680
AT5G52250
AT5G14250
AT4G21930
AT4G27652
AT5G48230
AT1G48260
AT4G00080
AT3G55440
AT1G26380
AT5G19840
AT4G24690
AT1G76980
AT1G51090
AT2G19460
AT4G16740
AT5G50870
AT2G37860
AT5G60170
AT1G63090
AT3G22570
AT1G20470
AT3G29970
AT1G67265
AT1G70770
AT1G49760
AT4G27570
AT5G10150
AT5G48670
AT1G10190
AT5G24790
AT3G52120
AT5G04680
AT3G29670
AT1G59890
AT4G20480
AT3G48740
AT5G50160
AT5G10650
AT5G07475
AT3G25730
AT1G15220
AT5G13970
AT1G22550
AT5G45950
AT5G60660
AT5G49540
AT2G36325
AT5G66670
AT1G56660
AT3G49220
AT5G23160
AT3G61110
AT5G17810
AT4G04972
AT4G13940
AT3G53300
AT3G24650
AT3G53020
AT5G17700
AT5G11590
AT2G46860
AT1G09070
AT4G30910
AT5G20045
AT3G51780
AT1G10550
AT5G24890
AT5G52670
AT1G12030
AT5G60610
AT1G53885
AT3G13224
AT1G18970
AT5G17450
AT1G75720
AT3G04730
AT1G07020
AT3G05930
AT3G18470
AT5G11810
AT3G05950
AT1G69588
AT4G13770
AT3G09680
AT1G53625
AT2G24430
AT1G05230
AT1G11720
AT3G19710
AT2G25790
AT2G27320
AT2G25970
AT2G46750
AT2G23540
AT2G25980
AT4G11211
AT2G02620
AT2G45680
AT1G28190
AT5G16360
AT5G24210
AT2G29995
AT5G23220
AT3G22830
AT5G54640
AT1G24520
AT5G45720
AT5G02220
AT4G26320
AT2G03370
AT4G17785
AT5G07930
AT1G22065
AT2G02500
AT1G06160
AT1G56418
AT2G18150
AT5G24150
AT2G43530
AT1G18080
AT2G43410
AT5G14730
AT3G29000
AT4G20980
AT1G49005
AT5G25260
AT5G11170
AT5G39870
AT3G17410
AT5G50800
AT1G14180
AT5G52020
AT3G17150
AT3G28223
AT5G43290
AT4G34135
AT5G59100
AT5G52320
AT2G40610
AT5G54510
AT4G22070
AT4G16070
AT3G56150
AT4G09465
AT1G54730
AT1G02070
AT2G32880
AT3G13432
AT4G11360
AT1G24050
AT3G52720
AT5G22970
AT1G26710
AT4G27260
AT3G29250
AT5G04390
AT3G22942
AT1G60990
AT5G44340
AT1G15800
AT5G38020
AT5G55970
AT5G41040
AT5G19630
AT1G17410
AT5G07410
AT5G21960
AT5G39670
AT2G28305
AT5G20870
AT3G62310
AT5G58780
AT5G14000
AT5G47500
AT1G23200
AT4G34230
AT1G56340
AT5G56010
AT4G29250
AT5G45330
AT5G63780
AT4G10640
AT3G51860
AT1G16890
AT3G20770
AT4G40080
AT5G20670
AT2G36770
AT3G50510
AT5G09760
AT2G23690
AT1G27565
AT1G09310
AT2G35470
AT1G75430
AT2G47810
AT1G65390
AT5G28020
AT4G17340
AT2G29330
AT1G06000
AT5G64100
AT2G48010
AT1G28335
AT5G53592
AT3G25655
AT4G18425
AT3G01730
AT3G56710
AT2G31335
AT3G60640
AT3G02020
AT3G24420
AT1G10760
AT1G62740
AT4G18195
AT1G65850
AT1G06640
AT1G51190
AT1G61688
AT5G58060
AT3G44300
AT4G04850
AT2G37590
AT1G17980
AT5G17060
AT4G09770
AT5G50030
AT3G47050
AT3G49560
AT3G15810
AT5G65420
AT1G51390
AT3G49270
AT4G31890
AT5G46330
AT3G01300
AT1G17710
AT4G10960
AT5G37690
AT2G36295
AT3G04210
AT5G37540
AT1G21910
AT2G41225
AT5G24140
AT1G63295
AT3G62100
AT1G62080
AT5G03760
AT4G11280
AT3G59090
AT3G25170
AT5G16040
AT4G02730
AT5G65300
AT3G48890
AT1G17060
AT1G74930
AT3G27460
AT4G39010
AT2G21060
AT1G29660
AT1G09245
AT3G11180
AT2G45170
AT3G50560
AT3G13700
AT4G11040
AT1G78830
AT5G12050
AT2G27370
AT2G20250
AT2G24670
AT5G59305
AT3G51171
AT5G38610
AT1G29720
AT5G06570
AT2G38470
AT1G29290
AT3G23840
AT4G02230
AT5G02880
AT3G11260
AT5G07260
AT3G04720
AT1G29450
AT2G20465
AT3G03550
AT4G24920
AT5G18010
AT5G02760
AT5G62900
AT3G44320
AT3G05180
AT5G52040
AT2G36020
AT2G47490
AT1G23350
AT2G19260
AT2G19730
AT1G48350
AT1G68680
AT5G07080
AT5G44730
AT4G20230
AT1G18290
AT2G47050
AT5G57150
AT3G53940
AT3G18950
AT5G40210
AT1G03790
AT2G32200
AT3G08690
AT4G37650
AT1G76600
AT4G04630
AT3G01670
AT3G10720
AT5G17350
AT3G63110
AT2G46040
AT3G05980
AT1G64405
AT4G33840
AT3G09820
AT5G64000
AT5G60020
AT4G39753
AT3G46300
AT5G65790
AT2G28400
AT3G46700
AT4G12520
AT2G39030
AT2G23340
AT3G11510
AT3G45680
AT2G06255
AT1G18870
AT3G45610
AT2G25090
AT5G53980
AT3G26900
AT5G48430
AT5G59820
AT4G39940
AT3G22550
AT1G35290
AT4G09462
AT1G69180
AT1G80840
AT4G36020
AT2G38550
AT2G32210
AT3G28750
AT1G29490
AT1G01090
AT1G03780
AT4G15410
AT5G54730
AT5G46115
AT1G28480
AT5G23750
AT5G57220
AT1G02160
AT3G59990
AT5G67390
AT4G27590
AT5G16780
AT1G29930
AT2G36250
AT5G39220
AT5G44260
AT5G62540
AT2G21270
AT2G40900
AT5G45650
AT1G14200
AT3G50870
AT1G23390
AT1G54260
AT1G44770
AT1G73965
AT1G31250
AT1G61810
AT5G24770
AT1G55910
AT5G19400
AT5G18980
AT1G75910
AT4G18700
AT1G06360
AT5G03790
AT2G05210
AT2G39980
AT4G14315
AT1G70300
AT5G59590
AT3G58350
AT1G02310
AT3G05150
AT5G08370
AT4G18440
AT1G73830
AT5G09500
AT5G58860
AT5G66280
AT3G27590
AT2G15090
AT2G18390
AT5G53190
AT1G33055
```
