## Supplementary material for "A comprehensive map of preferentially located motifs reveals distinct proximal *cis*-regulatory elements in plants": TATATATA_containing_gene_set.txt

```
#Occurences of TATATATA between -41 and -27 (positions relative to the transcription start site)
#855 sequences with TATATATA in this interval
#4.33% of the sequences in promoter set with TATATATA (set with 19736 sequences)
AT3G46700
AT3G27200
AT1G68840
AT2G25790
AT2G41180
AT1G76670
AT1G31230
AT5G09970
AT5G65800
AT4G29250
AT1G76500
AT3G28860
AT5G39220
AT1G75720
AT2G18390
AT3G03830
AT5G27230
AT3G23510
AT1G49500
AT1G78440
AT1G15100
AT3G15500
AT3G09820
AT5G66580
AT1G62220
AT5G18020
AT4G20890
AT2G23148
AT1G12610
AT5G53390
AT5G09920
AT3G51860
AT4G04630
AT5G12280
AT1G13470
AT5G48175
AT3G12890
AT4G25850
AT4G30140
AT1G07020
AT1G58270
AT3G10670
AT5G64770
AT5G18060
AT2G36790
AT2G26190
AT3G24460
AT4G34230
AT5G63240
AT1G09180
AT4G37030
AT3G27809
AT2G47810
AT5G22970
AT5G60170
AT5G19730
AT1G63090
AT4G09466
AT4G39190
AT5G16490
AT1G02070
AT5G52540
AT1G61930
AT1G75940
AT5G48070
AT4G29410
AT2G26080
AT2G29140
AT3G22415
AT1G66120
AT2G44578
AT4G16165
AT3G02790
AT5G48670
AT5G63087
AT5G25240
AT3G22760
AT3G53020
AT3G50800
AT1G69940
AT1G74430
AT1G23010
AT2G23410
AT2G22060
AT2G34930
AT1G60990
AT1G05760
AT5G64540
AT5G57150
AT3G21460
AT5G51550
AT4G14070
AT2G38690
AT3G05155
AT4G17970
AT1G01900
AT2G16890
AT4G15620
AT5G07930
AT5G18407
AT2G17950
AT1G12420
AT3G01420
AT1G53285
AT5G23160
AT1G15800
AT3G19550
AT5G04230
AT5G56010
AT4G18490
AT5G59950
AT5G05500
AT4G36900
AT2G19260
AT1G75890
AT4G14090
AT2G29995
AT1G05230
AT2G40000
AT4G09465
AT4G11290
AT5G19400
AT5G63460
AT4G11211
AT4G24015
AT1G29270
AT3G22570
AT1G51190
AT1G29450
AT5G53980
AT5G66670
AT5G11870
AT5G55620
AT4G15735
AT5G44730
AT3G54670
AT5G38310
AT2G02500
AT2G44470
AT1G09245
AT1G72800
AT5G54148
AT4G13790
AT4G36950
AT1G17410
AT5G53710
AT1G76130
AT5G44260
AT4G16765
AT3G20750
AT4G09467
AT5G60660
AT4G03190
AT4G26320
AT5G39670
AT2G31345
AT5G43180
AT5G16780
AT3G14810
AT5G42500
AT1G68680
AT5G09760
AT1G07670
AT1G51090
AT1G62170
AT5G58860
AT4G13575
AT3G44300
AT5G52670
AT5G46610
AT5G02880
AT1G31340
AT1G78820
AT3G62100
AT4G24275
AT4G31900
AT1G18870
AT5G04047
AT1G78960
AT1G73965
AT5G17350
AT1G62280
AT2G02620
AT3G21330
AT5G63480
AT2G40330
AT4G38825
AT3G45700
AT2G05210
AT2G33710
AT1G48260
AT1G65890
AT3G53300
AT5G07260
AT1G62080
AT5G39260
AT1G05680
AT1G13609
AT1G56710
AT5G59730
AT3G29670
AT4G12735
AT3G10720
AT1G62000
AT2G29910
AT4G09462
AT5G19790
AT5G15070
AT5G19840
AT1G07680
AT1G23147
AT5G06300
AT4G36870
AT3G03250
AT2G18380
AT1G64405
AT3G45680
AT1G75900
AT1G71380
AT5G06050
AT3G03480
AT4G30230
AT2G21270
AT2G02000
AT1G66810
AT2G38300
AT3G44590
AT5G62900
AT4G27570
AT5G07080
AT4G36020
AT1G65310
AT4G10210
AT1G72110
AT1G56010
AT5G66280
AT5G14690
AT4G13230
AT1G13300
AT5G11200
AT1G80840
AT5G59970
AT1G26560
AT3G50560
AT1G64900
AT2G46860
AT5G38100
AT3G55840
AT5G04340
AT2G23540
AT3G45710
AT5G14000
AT2G47460
AT1G78170
AT3G06390
AT1G67265
AT4G01970
AT3G45610
AT1G19396
AT4G33905
AT2G47270
AT4G05100
AT1G14580
AT1G53700
AT1G65620
AT1G30870
AT4G32480
AT4G34380
AT3G22275
AT1G72416
AT5G61340
AT3G13445
AT1G23200
AT5G64100
AT3G22942
AT4G30910
AT3G01670
AT1G29670
AT5G03790
AT3G18950
AT4G25250
AT3G03850
AT1G70770
AT2G33850
AT3G05950
AT3G20670
AT1G53310
AT2G32690
AT3G07420
AT2G20465
AT3G04720
AT1G32920
AT1G28480
AT2G37700
AT3G24030
AT1G32100
AT3G09970
AT1G56660
AT1G03790
AT3G18680
AT2G32280
AT1G21460
AT2G43590
AT1G05100
AT5G19630
AT2G04080
AT1G65850
AT3G50770
AT5G60200
AT3G63110
AT4G01440
AT2G47190
AT5G59010
AT4G31940
AT1G26920
AT5G11620
AT1G34060
AT5G14730
AT2G30230
AT2G41415
AT4G28850
AT1G11700
AT5G54980
AT5G16570
AT1G62333
AT1G29460
AT4G17785
AT4G18425
AT4G17940
AT5G22500
AT3G62820
AT5G18050
AT3G48890
AT1G74055
AT1G62060
AT3G04210
AT1G73510
AT1G52330
AT5G38020
AT2G45680
AT5G37690
AT5G42380
AT1G53625
AT5G24150
AT1G47128
AT3G25760
AT1G11765
AT5G52250
AT1G69930
AT2G24670
AT3G23530
AT4G00080
AT5G14020
AT5G45950
AT2G40170
AT4G24620
AT4G02730
AT5G18010
AT5G54490
AT5G60020
AT3G19270
AT5G62540
AT3G20360
AT5G27940
AT2G42870
AT1G11850
AT4G02090
AT5G46050
AT4G31910
AT5G53900
AT2G45970
AT4G01670
AT2G31230
AT1G49160
AT5G20870
AT3G02250
AT3G24650
AT5G47700
AT4G26420
AT5G11810
AT1G26797
AT5G02540
AT3G28990
AT4G08910
AT3G50870
AT3G27590
AT3G16360
AT2G01630
AT2G42880
AT1G71695
AT5G65420
AT5G41280
AT4G12520
AT1G02310
AT5G44190
AT5G40330
AT2G40920
AT4G15410
AT3G24420
AT5G37370
AT1G14780
AT3G44260
AT5G01760
AT5G09490
AT3G46300
AT1G14540
AT5G43290
AT1G18880
AT2G18150
AT2G26960
AT1G30100
AT2G47050
AT5G56660
AT2G19060
AT4G27090
AT3G60640
AT1G25370
AT3G62230
AT1G27110
AT1G51220
AT2G28810
AT5G39050
AT2G46770
AT1G32960
AT1G62070
AT5G60610
AT3G10810
AT1G68240
AT1G56650
AT1G06120
AT2G20960
AT5G03280
AT1G66700
AT3G03670
AT1G35230
AT1G47960
AT1G61260
AT1G67325
AT4G38700
AT2G18660
AT4G15630
AT5G48000
AT1G05400
AT3G03700
AT3G56860
AT5G36940
AT1G58360
AT3G17510
AT1G10280
AT2G34870
AT2G22470
AT5G45530
AT1G21830
AT1G22280
AT1G80820
AT1G12030
AT1G49470
AT5G13700
AT3G01840
AT3G57410
AT2G36295
AT5G65380
AT4G14130
AT1G61810
AT2G43530
AT5G04045
AT4G27760
AT5G45100
AT3G58540
AT5G15190
AT5G17700
AT1G04270
AT5G14250
AT4G37850
AT3G52720
AT2G19000
AT1G33055
AT3G23410
AT1G49005
AT2G44480
AT1G54330
AT3G26900
AT4G37770
AT4G34135
AT2G03370
AT4G21650
AT4G23870
AT5G33370
AT5G54510
AT1G71692
AT4G27360
AT5G55560
AT1G79180
AT3G07570
AT3G48970
AT2G46750
AT2G16190
AT5G39880
AT2G48010
AT1G01090
AT4G16060
AT4G33330
AT5G51880
AT5G03760
AT1G68390
AT5G38160
AT4G33880
AT3G30540
AT3G21710
AT2G25160
AT3G63300
AT3G59850
AT1G20470
AT1G11230
AT3G13700
AT3G28750
AT1G23390
AT2G18500
AT5G62320
AT5G63780
AT5G59305
AT5G35480
AT1G71230
AT3G19710
AT1G80470
AT2G45640
AT4G34560
AT5G55700
AT2G25090
AT4G08160
AT5G08370
AT4G27260
AT5G63085
AT3G44460
AT1G69180
AT1G65590
AT3G49300
AT3G25730
AT1G50930
AT1G10460
AT1G27760
AT5G17020
AT1G09380
AT5G63450
AT3G52870
AT2G27210
AT5G20670
AT1G17710
AT3G53940
AT2G40460
AT4G31880
AT5G22270
AT5G57760
AT1G21010
AT5G10650
AT5G44340
AT1G49310
AT1G10550
AT2G20570
AT1G76600
AT3G61390
AT5G50800
AT4G33420
AT5G08760
AT1G67865
AT1G06135
AT5G56320
AT5G26330
AT5G15265
AT3G28210
AT4G17340
AT1G15520
AT5G47450
AT3G19920
AT3G23630
AT3G24690
AT1G02950
AT5G60190
AT5G52320
AT5G08500
AT5G62070
AT3G63280
AT3G59990
AT1G52827
AT1G29340
AT5G48430
AT3G61910
AT5G21960
AT3G12345
AT3G48410
AT1G26470
AT3G16040
AT1G29930
AT4G14315
AT2G32487
AT3G09480
AT3G14280
AT2G24693
AT5G42720
AT1G66855
AT1G25560
AT3G56020
AT3G10930
AT4G39010
AT2G23580
AT3G62260
AT5G44630
AT2G43670
AT2G25150
AT1G70570
AT5G65340
AT3G01730
AT1G68250
AT2G17850
AT5G51190
AT1G29490
AT3G51180
AT5G23220
AT2G21080
AT2G32880
AT2G35380
AT5G54095
AT3G53280
AT1G05785
AT5G54230
AT3G11260
AT3G15210
AT2G47550
AT5G65790
AT1G24520
AT1G33340
AT3G51400
AT1G68875
AT2G14620
AT3G46030
AT5G42235
AT1G34790
AT1G34245
AT3G56220
AT3G29970
AT4G34850
AT5G67330
AT5G41400
AT1G31040
AT1G26390
AT5G67390
AT2G39980
AT2G43050
AT2G29340
AT5G42146
AT3G09680
AT4G15290
AT3G20770
AT4G24340
AT4G16670
AT5G57240
AT5G46330
AT1G76980
AT3G61890
AT5G53190
AT5G13170
AT3G24500
AT2G39030
AT1G15885
AT4G39660
AT4G17860
AT1G76340
AT1G53760
AT5G40260
AT4G13210
AT4G09464
AT2G39570
AT2G40900
AT5G15230
AT5G52040
AT2G37590
AT3G17150
AT1G21910
AT3G49270
AT4G22380
AT3G22740
AT5G01900
AT2G28085
AT2G29330
AT5G44550
AT3G46820
AT2G05910
AT3G23840
AT2G15535
AT1G69870
AT5G45650
AT3G47050
AT5G18030
AT5G65300
AT3G02240
AT3G11180
AT4G17800
AT4G32980
AT3G25220
AT1G29290
AT4G18195
AT1G75500
AT1G67148
AT1G17680
AT2G36770
AT1G08160
AT5G08180
AT1G12680
AT1G12240
AT4G15680
AT4G31890
AT1G61688
AT5G02110
AT1G65500
AT4G34131
AT2G18370
AT1G62980
AT5G03120
AT5G44582
AT5G65640
AT5G02780
AT1G69880
AT2G34740
AT3G05180
AT2G40610
AT5G10150
AT4G27590
AT3G26960
AT4G21930
AT1G23420
AT1G27740
AT2G22475
AT4G24440
AT4G35690
AT2G28200
AT5G53870
AT4G03610
AT2G36100
AT5G65590
AT4G30610
AT5G59820
AT3G53520
AT1G16390
AT5G09730
AT5G55970
AT5G12050
AT2G32210
AT5G02760
AT3G15870
AT2G25460
AT5G20045
AT1G64370
AT1G28400
AT1G73830
AT3G21070
AT1G62240
AT4G10370
AT3G23030
AT1G66690
AT2G23030
AT3G01513
AT2G27320
AT5G28290
AT5G15600
AT2G14760
AT1G31880
AT1G79420
AT2G27920
AT2G40340
AT1G73410
AT1G53430
AT2G41130
AT4G11040
AT4G22680
AT1G66180
AT4G11280
AT1G62740
AT5G43745
AT2G27540
AT3G56710
AT5G37540
AT1G28305
AT4G34770
AT5G58960
AT4G12820
AT3G44320
AT5G06230
AT2G41290
AT1G14180
AT3G25655
AT5G64110
AT3G58350
AT4G11890
AT2G41225
AT2G40004
AT2G03420
AT5G23950
AT1G64625
AT1G10770
AT2G37940
AT3G27460
AT4G13710
AT5G15520
AT5G25250
AT5G24260
AT1G07610
AT2G23690
AT1G63650
AT4G29780
AT1G18290
AT5G52020
AT1G28190
AT2G28305
AT1G73120
AT1G56418
AT1G77450
AT5G59100
AT3G44540
AT2G41230
AT2G02010
AT5G57560
AT3G01516
AT5G50030
AT3G48740
AT4G00880
AT3G50640
AT5G47880
AT1G53708
AT3G18470
AT2G23340
AT5G57220
AT3G29000
AT1G45180
AT1G50280
AT3G02460
AT4G20480
AT5G45910
AT5G18980
AT4G16740
AT1G78830
AT1G12570
AT1G52910
AT1G19530
AT3G57270
AT4G17215
AT2G12462
AT3G25710
AT1G05560
AT1G80610
AT3G45577
AT4G10640
AT5G59105
AT5G65207
AT5G50130
AT2G32530
```
