## Supplementary material for "A comprehensive map of preferentially located motifs reveals distinct proximal *cis*-regulatory elements in plants": TATATATC_containing_gene_set.txt

```
#Occurences of TATATATC between -37 and -25 (positions relative to the transcription start site)
#187 sequences with TATATATC in this interval
#0.95% of the sequences in promoter set with TATATATC (set with 19736 sequences)
AT1G69230
AT5G23900
AT4G14040
AT5G08500
AT1G62020
AT2G32210
AT1G63030
AT3G15810
AT2G15490
AT5G41340
AT3G03250
AT1G07720
AT4G24920
AT4G31880
AT5G04960
AT2G31160
AT5G39210
AT5G50011
AT4G03190
AT1G17060
AT4G24690
AT3G60520
AT3G18140
AT1G67900
AT4G08160
AT3G05930
AT2G16710
AT2G06255
AT3G10670
AT3G50350
AT1G31250
AT1G02770
AT5G01270
AT3G18980
AT2G35470
AT2G36530
AT1G50280
AT1G59890
AT1G65620
AT5G38310
AT3G13432
AT5G45720
AT1G14950
AT2G16505
AT5G33320
AT2G32200
AT1G05450
AT1G08160
AT4G31890
AT3G09480
AT5G13970
AT4G09462
AT3G18050
AT1G08840
AT5G55970
AT5G22120
AT1G27450
AT5G28020
AT1G65500
AT3G45290
AT5G23220
AT4G33840
AT5G04250
AT2G34930
AT5G08580
AT1G15290
AT3G05150
AT1G06000
AT3G01420
AT2G45680
AT3G23840
AT4G00895
AT1G62170
AT5G02220
AT5G13360
AT4G26410
AT1G27710
AT5G57620
AT5G12470
AT1G68850
AT4G15290
AT2G24945
AT1G11720
AT5G53900
AT5G59590
AT3G06590
AT1G11230
AT5G27920
AT5G38610
AT1G70170
AT1G55675
AT3G63280
AT2G32970
AT1G17710
AT5G16040
AT2G37590
AT1G26799
AT5G50010
AT1G79730
AT1G21830
AT2G23580
AT2G29330
AT5G20570
AT5G11870
AT4G20110
AT2G32460
AT3G10290
AT4G32480
AT3G55840
AT1G14630
AT4G37740
AT1G54050
AT5G57150
AT5G44572
AT3G19850
AT4G37070
AT2G40460
AT2G45190
AT5G25120
AT5G11620
AT5G38470
AT5G10650
AT5G65800
AT1G72800
AT2G43700
AT3G17150
AT1G51390
AT5G42235
AT5G18407
AT1G56010
AT4G33625
AT1G13900
AT2G44490
AT5G50600
AT5G55700
AT4G24640
AT1G05680
AT1G18980
AT1G10760
AT3G23250
AT5G20320
AT5G54290
AT1G72050
AT3G46300
AT5G41040
AT3G17410
AT3G16360
AT5G57565
AT5G54095
AT1G65390
AT4G29780
AT2G24430
AT1G49160
AT5G63480
AT4G01670
AT5G50012
AT2G43410
AT4G21620
AT5G53320
AT2G29460
AT2G03420
AT5G07572
AT3G28223
AT1G76600
AT1G09310
AT1G09070
AT4G18440
AT1G75190
AT1G21460
AT5G54730
AT4G33610
AT3G29670
AT5G50800
AT4G27260
AT2G27370
AT1G12680
AT5G43170
AT1G17680
AT5G45330
AT4G26400
AT5G18970
AT4G25850
AT3G23030
AT5G50700
AT1G69588
AT1G12030
AT5G41400
```
