## Supplementary material for "A comprehensive map of preferentially located motifs reveals distinct proximal *cis*-regulatory elements in plants": TATATATG_containing_gene_set.txt

```
#Occurences of TATATATG between -35 and -24 (positions relative to the transcription start site)
#271 sequences with TATATATG in this interval
#1.37% of the sequences in promoter set with TATATATG (set with 19736 sequences)
AT1G01600
AT1G09750
AT1G62980
AT3G25655
AT5G41040
AT1G13470
AT3G03550
AT1G70300
AT3G53940
AT1G75890
AT1G28335
AT5G59100
AT3G49560
AT1G01740
AT5G36940
AT5G09370
AT5G58960
AT5G58780
AT3G16040
AT4G14130
AT3G61910
AT4G34850
AT2G48140
AT4G09770
AT5G19875
AT5G67510
AT1G13609
AT3G54280
AT1G31814
AT5G01820
AT2G19730
AT3G48890
AT5G39870
AT1G79840
AT5G56660
AT1G13110
AT2G47000
AT3G23955
AT1G63720
AT3G17440
AT3G11820
AT2G05790
AT1G52820
AT5G62540
AT3G12720
AT5G38550
AT4G28910
AT4G28040
AT5G01760
AT5G57760
AT4G13575
AT3G01516
AT3G54380
AT1G70420
AT5G24150
AT5G61340
AT2G18370
AT4G14040
AT4G29780
AT3G09930
AT5G09760
AT3G20750
AT2G15090
AT2G34930
AT1G26380
AT1G15520
AT4G19840
AT5G44260
AT1G74930
AT5G56710
AT2G40004
AT2G20875
AT1G79420
AT3G49300
AT1G49470
AT3G03480
AT3G44260
AT3G06145
AT2G12462
AT1G20470
AT3G02170
AT4G37650
AT2G14210
AT5G60660
AT5G10650
AT5G07260
AT5G25950
AT1G11850
AT2G39570
AT3G54040
AT5G23160
AT4G27595
AT3G55240
AT3G23250
AT1G69180
AT3G11260
AT5G10830
AT2G23940
AT5G16360
AT1G58360
AT4G36900
AT1G66160
AT1G29660
AT1G53430
AT5G02540
AT3G57520
AT5G46115
AT5G52020
AT5G24316
AT4G16740
AT5G40330
AT5G43745
AT2G23550
AT2G47410
AT3G56970
AT5G01130
AT2G46860
AT3G01800
AT5G59305
AT2G19000
AT5G14020
AT1G12672
AT3G23325
AT1G18870
AT1G76130
AT5G11590
AT1G15410
AT5G59540
AT4G24340
AT5G41360
AT3G01300
AT5G39050
AT1G02070
AT1G68450
AT3G28150
AT4G33700
AT5G61780
AT1G12570
AT2G28305
AT4G02730
AT5G42146
AT5G17020
AT2G39030
AT5G23950
AT2G13610
AT1G05680
AT1G17060
AT2G43530
AT5G22970
AT4G32980
AT5G02760
AT2G21490
AT5G02640
AT5G16040
AT1G49500
AT4G25530
AT1G44050
AT3G18470
AT3G22550
AT3G19920
AT4G18195
AT2G42870
AT3G50560
AT3G22235
AT3G44460
AT3G04730
AT1G73120
AT5G63850
AT1G77520
AT5G52670
AT3G25170
AT4G27652
AT1G67148
AT1G06120
AT2G24330
AT5G50030
AT3G26850
AT5G57565
AT5G60170
AT1G52510
AT1G71380
AT1G27565
AT3G48600
AT2G18380
AT4G39753
AT5G46050
AT3G10190
AT1G45180
AT1G53285
AT1G69818
AT3G58350
AT2G41640
AT1G52420
AT3G12580
AT4G20980
AT3G06570
AT2G25970
AT3G46030
AT5G18407
AT3G16800
AT5G02940
AT1G09932
AT5G54230
AT4G10210
AT4G02230
AT2G44890
AT3G46820
AT2G26350
AT1G25230
AT1G79760
AT1G31720
AT1G55120
AT1G09070
AT2G15535
AT2G41415
AT3G10870
AT4G24275
AT3G30340
AT1G61810
AT1G73870
AT5G40155
AT1G23350
AT1G03780
AT1G68810
AT3G04720
AT2G24580
AT1G72110
AT2G39190
AT1G06350
AT3G03350
AT1G07020
AT2G25790
AT3G02020
AT5G52060
AT3G33528
AT1G31230
AT1G03790
AT4G28140
AT1G59670
AT5G04390
AT5G44630
AT2G23260
AT1G06360
AT1G14950
AT2G18500
AT5G20045
AT1G75190
AT1G67900
AT4G29250
AT2G24600
AT5G57220
AT4G11420
AT1G60990
AT4G15410
AT2G45170
AT5G54510
AT1G77410
AT4G22070
AT3G49220
AT1G27110
AT2G31345
AT4G13770
AT3G22830
AT5G07475
AT5G02110
AT3G55290
AT1G06000
AT1G14200
AT2G31810
AT5G22890
AT1G22280
```
