## Supplementary material for "A comprehensive map of preferentially located motifs reveals distinct proximal *cis*-regulatory elements in plants": TATATATT_containing_gene_set.txt

```
#Occurences of TATATATT between -34 and -26 (positions relative to the transcription start site)
#298 sequences with TATATATT in this interval
#1.51% of the sequences in promoter set with TATATATT (set with 19736 sequences)
AT1G61700
AT2G27510
AT2G01630
AT3G62190
AT3G27809
AT5G44060
AT3G21070
AT3G47040
AT5G44400
AT5G04850
AT1G16890
AT4G27760
AT1G64405
AT3G25760
AT4G16060
AT4G01770
AT2G04080
AT3G17340
AT5G51880
AT4G03610
AT3G20898
AT1G52910
AT1G44770
AT4G21930
AT5G15265
AT3G27590
AT3G57270
AT4G05100
AT1G80610
AT5G04250
AT1G76670
AT5G61370
AT5G60190
AT3G18230
AT5G07080
AT5G11620
AT4G38400
AT3G20865
AT1G56240
AT2G35790
AT1G78476
AT2G37860
AT2G27920
AT5G01820
AT1G20450
AT3G21810
AT2G36325
AT2G28400
AT2G34490
AT1G63650
AT1G71695
AT5G43180
AT1G27090
AT5G36290
AT4G19060
AT3G44300
AT5G20290
AT3G17440
AT1G75500
AT2G31160
AT3G59090
AT1G60986
AT1G06160
AT4G37740
AT5G58020
AT5G48230
AT5G17060
AT5G44390
AT3G09820
AT1G10190
AT4G20230
AT3G46280
AT5G27030
AT2G25980
AT4G04850
AT2G46770
AT5G62460
AT1G13520
AT1G56340
AT1G63295
AT1G56080
AT1G70570
AT3G29250
AT5G11200
AT4G13940
AT2G31335
AT1G53885
AT3G26290
AT1G62740
AT2G14530
AT5G43745
AT5G10860
AT2G44610
AT3G44540
AT1G10460
AT3G01830
AT2G41060
AT5G08500
AT5G03920
AT5G37950
AT2G28510
AT1G75910
AT3G53020
AT5G06050
AT1G52330
AT5G11810
AT3G25410
AT5G19630
AT2G47280
AT4G36060
AT3G62230
AT5G26220
AT1G04480
AT3G03250
AT2G47260
AT5G49540
AT5G08580
AT4G35550
AT1G02160
AT5G24890
AT3G51780
AT1G22550
AT5G63480
AT4G29410
AT1G64900
AT5G50080
AT5G53900
AT3G47050
AT5G02640
AT4G40080
AT1G68875
AT2G36250
AT2G18196
AT1G21830
AT5G04680
AT4G38825
AT5G37690
AT1G60985
AT1G05785
AT1G72800
AT3G52120
AT4G16765
AT4G04972
AT1G53903
AT5G02880
AT5G56000
AT5G47635
AT1G54730
AT4G40090
AT1G19300
AT1G26530
AT3G07195
AT5G19390
AT1G01090
AT3G61740
AT1G12240
AT1G08670
AT1G05835
AT1G61260
AT1G56250
AT2G23550
AT2G05630
AT3G24030
AT5G59520
AT1G29720
AT5G59100
AT2G33070
AT5G07475
AT3G57410
AT5G44350
AT2G25560
AT1G14580
AT2G06255
AT1G31770
AT1G75890
AT4G04030
AT5G11170
AT5G06570
AT5G09490
AT5G47330
AT2G24670
AT2G04240
AT5G63087
AT5G25140
AT5G55560
AT4G32290
AT3G56150
AT1G63090
AT2G36020
AT2G47485
AT4G18210
AT2G40004
AT4G36900
AT1G26710
AT1G14180
AT5G13080
AT1G10588
AT4G11360
AT3G07010
AT4G23600
AT1G65490
AT3G05980
AT2G02500
AT5G42720
AT4G12520
AT3G02790
AT5G24770
AT1G69930
AT5G66670
AT4G18700
AT4G02090
AT3G03550
AT2G26190
AT5G23750
AT3G61690
AT2G41180
AT2G35380
AT1G06220
AT5G59305
AT1G73870
AT2G38470
AT3G17510
AT4G39940
AT2G02580
AT1G18590
AT5G16780
AT3G11320
AT3G10670
AT4G00895
AT5G62540
AT5G08560
AT2G28810
AT5G26667
AT5G03380
AT1G54690
AT5G53870
AT1G54260
AT1G47960
AT2G47490
AT3G11150
AT4G02330
AT2G46040
AT3G05180
AT5G47350
AT4G10955
AT1G44050
AT2G19460
AT3G24650
AT1G35290
AT1G08290
AT3G53520
AT2G34740
AT1G48350
AT1G28400
AT1G73965
AT4G17220
AT4G10310
AT3G05327
AT1G07820
AT1G75430
AT5G53120
AT5G64000
AT1G20950
AT5G54145
AT1G12000
AT2G28200
AT5G47700
AT5G65440
AT1G18080
AT1G07670
AT1G66180
AT5G37550
AT2G45640
AT3G51400
AT4G13770
AT1G68250
AT5G44550
AT5G54230
AT2G48010
AT4G07950
AT3G33528
AT2G38550
AT3G01840
AT2G20250
AT5G40155
AT2G23270
AT5G25260
AT5G65160
AT3G44310
AT5G56240
AT3G04210
AT1G26797
AT3G08690
AT1G68390
AT3G50740
AT3G22942
AT5G47880
AT5G09500
```
