## Supplementary material for "A comprehensive map of preferentially located motifs reveals distinct proximal *cis*-regulatory elements in plants": TATATC_containing_gene_set.txt

```
#Occurences of TATATC between -32 and -25 (positions relative to the transcription start site)
#403 sequences with TATATC in this interval
#2.04% of the sequences in promoter set with TATATC (set with 19736 sequences)
AT4G18190
AT2G06255
AT1G65890
AT5G57860
AT5G38310
AT1G30090
AT3G04940
AT5G22120
AT3G18420
AT1G22330
AT1G50280
AT1G17060
AT3G60520
AT5G39510
AT5G09240
AT1G80630
AT2G36830
AT3G46670
AT1G07720
AT2G38870
AT5G20960
AT2G33640
AT5G23900
AT1G17420
AT1G71760
AT1G65500
AT4G33860
AT2G18100
AT1G08420
AT1G21830
AT1G55928
AT5G50290
AT4G01670
AT4G15290
AT2G45190
AT3G59350
AT5G24210
AT1G05680
AT2G44490
AT2G47485
AT5G55700
AT1G68530
AT3G13432
AT5G12470
AT3G63060
AT5G04250
AT3G15810
AT3G55490
AT1G54410
AT2G29210
AT4G26410
AT1G06000
AT2G22900
AT2G37200
AT5G57150
AT1G11230
AT3G47060
AT2G45580
AT5G41560
AT5G25754
AT4G02370
AT5G17860
AT4G23820
AT5G18570
AT2G32230
AT1G21500
AT3G27890
AT1G76600
AT2G19810
AT5G35100
AT5G10070
AT3G05640
AT3G23840
AT2G12646
AT5G15080
AT1G49160
AT1G16460
AT1G08840
AT2G38790
AT1G09690
AT3G16400
AT1G30300
AT1G16030
AT5G10650
AT1G14630
AT3G28223
AT4G36130
AT4G00950
AT2G32200
AT5G50300
AT5G50800
AT5G50200
AT3G18530
AT5G06600
AT4G00895
AT4G24690
AT5G02100
AT5G59220
AT4G32840
AT2G32990
AT4G33240
AT1G53750
AT5G20570
AT1G08160
AT2G24570
AT5G55970
AT4G22540
AT2G22890
AT1G64890
AT2G40300
AT2G02230
AT5G17160
AT5G11620
AT3G17660
AT2G03420
AT1G21580
AT5G41340
AT2G21060
AT1G56010
AT2G20450
AT2G44530
AT2G01270
AT4G31880
AT1G10130
AT1G72370
AT5G45040
AT2G30985
AT2G06990
AT1G25490
AT1G62020
AT5G65650
AT2G33835
AT5G06800
AT5G54095
AT5G59590
AT4G18440
AT1G05450
AT1G14950
AT1G24340
AT3G17410
AT1G74740
AT2G45680
AT5G58840
AT5G41040
AT5G57565
AT3G01420
AT4G15900
AT3G54140
AT3G44860
AT3G03010
AT5G50600
AT2G40460
AT1G56070
AT5G40690
AT3G55870
AT1G08470
AT2G24945
AT3G01620
AT1G27710
AT5G36770
AT2G22750
AT5G16990
AT4G26400
AT3G11600
AT1G59890
AT2G35470
AT1G76620
AT1G75140
AT5G66330
AT5G16040
AT5G28020
AT5G62670
AT1G62340
AT1G23410
AT4G25850
AT5G65800
AT5G27920
AT1G09310
AT5G14460
AT2G34930
AT5G38470
AT1G65390
AT1G50560
AT1G69230
AT1G11720
AT2G43520
AT2G15490
AT3G02065
AT1G10200
AT1G21460
AT3G17150
AT1G31350
AT5G46520
AT5G23220
AT1G44000
AT1G54870
AT5G01270
AT1G63030
AT1G48195
AT4G09462
AT3G05150
AT2G46535
AT2G30410
AT4G17190
AT5G64780
AT4G19540
AT3G20660
AT2G20880
AT2G40140
AT1G20560
AT5G65220
AT2G43660
AT3G62410
AT3G61150
AT5G66070
AT4G17230
AT2G38240
AT5G11520
AT3G55840
AT5G50012
AT1G31830
AT3G17000
AT3G62499
AT1G17850
AT5G64330
AT5G38344
AT5G13360
AT2G27370
AT1G28110
AT2G37590
AT3G43860
AT3G15970
AT1G13900
AT2G32460
AT3G23760
AT4G21620
AT3G24225
AT3G09760
AT5G02030
AT1G75880
AT5G45330
AT5G25120
AT4G35850
AT2G03530
AT5G08580
AT2G32160
AT5G48480
AT5G09976
AT1G79380
AT3G03750
AT1G72800
AT3G51050
AT5G53900
AT3G08810
AT5G54730
AT4G32480
AT1G70680
AT1G75700
AT2G03710
AT4G08620
AT5G25160
AT1G51390
AT1G68850
AT4G20110
AT1G69588
AT5G04960
AT4G00400
AT3G26430
AT3G51730
AT5G04820
AT4G24130
AT1G30135
AT4G29780
AT4G27260
AT4G35010
AT1G77550
AT5G37740
AT5G07330
AT1G79990
AT1G11790
AT5G03995
AT5G45820
AT3G03250
AT5G63810
AT1G67350
AT5G54290
AT4G08160
AT5G13970
AT1G54050
AT5G16660
AT5G11870
AT1G32630
AT3G06590
AT1G66400
AT5G49770
AT1G32060
AT1G26799
AT5G59210
AT5G18407
AT2G35690
AT1G29820
AT3G24503
AT2G36530
AT3G09480
AT5G45720
AT3G19810
AT5G50011
AT5G07572
AT5G08500
AT5G20390
AT4G22720
AT5G23230
AT5G04500
AT5G12130
AT3G26420
AT3G10974
AT3G19850
AT2G29460
AT1G17680
AT2G16505
AT2G33530
AT1G12680
AT5G43170
AT1G74710
AT1G02770
AT1G17710
AT5G44575
AT3G23030
AT1G51710
AT1G27450
AT3G05600
AT3G50350
AT5G01220
AT4G37070
AT3G04370
AT5G15860
AT2G24120
AT4G33625
AT1G12030
AT4G03190
AT3G18050
AT5G52970
AT1G55840
AT2G05210
AT1G73655
AT1G31250
AT4G14040
AT1G32330
AT5G07090
AT5G25752
AT5G15120
AT1G75190
AT1G70170
AT2G32210
AT1G60900
AT1G66360
AT3G02380
AT4G35040
AT1G74210
AT4G31890
AT1G18980
AT5G38900
AT5G63480
AT3G10670
AT1G21770
AT4G27580
AT5G18900
AT5G06870
AT3G16360
AT3G63190
AT5G18970
AT4G14723
AT5G36250
AT3G29670
AT5G48910
AT1G34760
AT3G28050
AT1G26330
AT5G15520
AT1G61390
AT2G20120
AT2G43220
AT5G41400
AT2G05830
AT4G24240
AT5G44160
AT3G23633
AT5G03880
AT5G13420
AT5G50010
AT3G45900
AT1G13640
AT2G22970
AT4G30760
AT4G13390
AT4G01450
AT1G04210
AT3G60110
AT1G72050
AT2G34555
AT3G18980
AT1G48690
AT1G67900
```
