## Supplementary material for "A comprehensive map of preferentially located motifs reveals distinct proximal *cis*-regulatory elements in plants": TATATCA_containing_gene_set.txt

```
#Occurences of TATATCA between -36 and -28 (positions relative to the transcription start site)
#121 sequences with TATATCA in this interval
#0.61% of the sequences in promoter set with TATATCA (set with 19736 sequences)
AT5G22120
AT4G08310
AT1G72050
AT1G74740
AT1G05450
AT3G15810
AT3G13432
AT1G09645
AT2G47780
AT5G38610
AT2G30710
AT1G17710
AT5G45040
AT2G29460
AT1G23740
AT1G71760
AT1G12064
AT4G24690
AT5G38900
AT5G66330
AT5G17860
AT4G08160
AT1G66360
AT5G16990
AT2G30985
AT1G11790
AT2G40140
AT4G33625
AT5G15080
AT1G60900
AT4G31550
AT4G35010
AT2G03530
AT1G55928
AT5G67640
AT2G37020
AT3G05150
AT5G49770
AT3G17410
AT4G08691
AT5G13810
AT3G60110
AT5G07572
AT1G28470
AT5G56490
AT5G13420
AT4G37250
AT5G35480
AT3G55870
AT5G27920
AT3G52370
AT1G67350
AT1G79990
AT2G40460
AT4G08620
AT2G47170
AT1G79380
AT5G02800
AT1G62340
AT2G17450
AT1G04850
AT5G18570
AT4G32840
AT1G10760
AT5G60350
AT5G06800
AT1G56010
AT1G28110
AT1G09310
AT5G09976
AT2G24570
AT3G17520
AT1G23410
AT3G23633
AT3G17150
AT5G63480
AT5G11080
AT4G23820
AT3G63060
AT5G06870
AT1G17680
AT5G57565
AT1G74210
AT1G31350
AT5G63810
AT5G10070
AT1G01620
AT5G41040
AT3G23250
AT5G13360
AT4G14040
AT2G44490
AT4G22720
AT2G43660
AT5G18970
AT2G20880
AT1G12680
AT3G17000
AT1G50560
AT3G44860
AT5G02220
AT3G54760
AT4G30760
AT5G41685
AT3G09162
AT1G16460
AT1G26330
AT2G18100
AT5G38470
AT2G38870
AT1G54050
AT1G26799
AT3G59350
AT1G55675
AT4G15900
AT3G18530
AT5G50300
AT5G54730
AT3G01420
AT1G69588
AT4G26410
```
