## Supplementary material for "A comprehensive map of preferentially located motifs reveals distinct proximal *cis*-regulatory elements in plants": TATATCC_containing_gene_set.txt

```
#Occurences of TATATCC between -32 and -27 (positions relative to the transcription start site)
#59 sequences with TATATCC in this interval
#0.30% of the sequences in promoter set with TATATCC (set with 19736 sequences)
AT1G12030
AT2G45580
AT2G32990
AT5G41400
AT2G34555
AT5G53900
AT1G02770
AT5G01220
AT2G38240
AT1G68530
AT4G09462
AT5G07330
AT3G23840
AT1G05680
AT3G03750
AT5G28020
AT5G65800
AT4G36130
AT1G07720
AT5G41340
AT1G62020
AT1G17060
AT4G01670
AT3G54140
AT4G32480
AT5G20390
AT2G06255
AT5G46520
AT2G22750
AT1G76600
AT5G37740
AT5G25120
AT3G15970
AT3G50350
AT5G40690
AT2G32160
AT1G66400
AT2G43520
AT5G38900
AT1G48690
AT3G04940
AT3G17150
AT1G56070
AT2G02230
AT3G45900
AT5G13970
AT5G39510
AT5G11870
AT1G75190
AT5G18970
AT1G16030
AT1G49160
AT5G14460
AT2G45680
AT3G08810
AT3G27890
AT3G02065
AT5G48480
AT1G50280
```
