## Supplementary material for "A comprehensive map of preferentially located motifs reveals distinct proximal *cis*-regulatory elements in plants": TATATCCT_containing_gene_set.txt

```
#Occurences of TATATCCT between -37 and -29 (positions relative to the transcription start site)
#24 sequences with TATATCCT in this interval
#0.12% of the sequences in promoter set with TATATCCT (set with 19736 sequences)
AT5G41340
AT4G01670
AT5G41400
AT5G39510
AT5G14460
AT2G02230
AT1G62020
AT1G75190
AT4G35080
AT3G53300
AT3G27890
AT1G76600
AT2G32160
AT5G28020
AT2G43410
AT3G02065
AT3G03750
AT1G09070
AT2G22750
AT2G45680
AT1G68530
AT5G01220
AT3G23840
AT5G40690
```
