## Supplementary material for "A comprehensive map of preferentially located motifs reveals distinct proximal *cis*-regulatory elements in plants": TATATCG_containing_gene_set.txt

```
#Occurences of TATATCG between -33 and -28 (positions relative to the transcription start site)
#35 sequences with TATATCG in this interval
#0.18% of the sequences in promoter set with TATATCG (set with 19736 sequences)
AT1G44000
AT1G08420
AT3G55840
AT4G29540
AT2G47485
AT1G31250
AT3G26430
AT1G22330
AT3G18050
AT2G35690
AT5G06600
AT5G42235
AT3G10670
AT3G55490
AT3G47060
AT4G17190
AT1G08160
AT5G20960
AT3G18420
AT5G04820
AT2G22900
AT2G23110
AT5G52970
AT4G27260
AT2G30410
AT4G18440
AT5G04500
AT1G04210
AT4G19540
AT3G29670
AT3G24503
AT1G08470
AT5G36770
AT3G03010
AT3G26420
```
