## Supplementary material for "A comprehensive map of preferentially located motifs reveals distinct proximal *cis*-regulatory elements in plants": TATATCT_containing_gene_set.txt

```
#Occurences of TATATCT between -32 and -26 (positions relative to the transcription start site)
#154 sequences with TATATCT in this interval
#0.78% of the sequences in promoter set with TATATCT (set with 19736 sequences)
AT5G35100
AT1G10200
AT4G17230
AT5G50200
AT3G51050
AT4G37070
AT5G50011
AT1G67900
AT4G02370
AT1G70170
AT2G32200
AT1G30090
AT3G51730
AT5G38310
AT2G46535
AT4G00400
AT5G15520
AT1G27710
AT1G54410
AT1G63030
AT2G06990
AT3G28223
AT1G61390
AT5G57150
AT5G50290
AT4G35040
AT1G48690
AT5G23220
AT4G15290
AT5G16040
AT1G12680
AT2G20120
AT5G15120
AT1G20560
AT1G17680
AT2G32230
AT3G02380
AT5G01270
AT5G25752
AT1G68850
AT1G29820
AT5G65650
AT4G24240
AT3G10974
AT5G10650
AT3G62410
AT2G05830
AT1G27450
AT1G17420
AT3G19850
AT2G40300
AT1G21580
AT2G34930
AT5G36250
AT1G11720
AT1G54870
AT3G23030
AT5G59210
AT1G13900
AT2G33835
AT1G08840
AT3G05640
AT5G50010
AT3G63190
AT2G15490
AT3G55870
AT4G33860
AT5G25754
AT2G21060
AT5G45720
AT5G41560
AT4G00895
AT1G72800
AT1G65390
AT5G54095
AT1G14950
AT1G74710
AT3G03250
AT5G24210
AT5G04250
AT5G57860
AT1G25490
AT5G15860
AT5G18407
AT4G31880
AT2G44530
AT5G65220
AT1G51390
AT3G18980
AT2G16505
AT3G17660
AT1G24340
AT5G50800
AT1G30135
AT3G11600
AT4G14723
AT3G43860
AT5G08580
AT5G66070
AT4G25850
AT5G12470
AT3G16360
AT5G17160
AT3G23760
AT5G23230
AT2G24945
AT2G38790
AT5G11620
AT5G09240
AT3G09480
AT2G32210
AT2G22970
AT1G18980
AT1G14630
AT5G43170
AT1G09690
AT3G26430
AT3G04370
AT5G03995
AT2G27370
AT4G00950
AT1G06000
AT3G26420
AT3G13432
AT1G75140
AT5G08500
AT3G28050
AT4G31890
AT3G61150
AT5G20570
AT4G24130
AT5G48910
AT5G64780
AT3G16400
AT3G01620
AT3G20660
AT5G64330
AT1G55840
AT1G31830
AT4G20110
AT1G76620
AT2G45190
AT1G59890
AT5G44160
AT1G48195
AT5G55970
AT2G35470
AT3G60520
AT3G06590
AT1G21500
AT5G59220
AT5G50012
AT2G37590
AT2G32460
```
