## Supplementary material for "A comprehensive map of preferentially located motifs reveals distinct proximal *cis*-regulatory elements in plants": TATATCTC_containing_gene_set.txt

```
#Occurences of TATATCTC between -38 and -27 (positions relative to the transcription start site)
#58 sequences with TATATCTC in this interval
#0.29% of the sequences in promoter set with TATATCTC (set with 19736 sequences)
AT2G35470
AT5G22260
AT1G74710
AT2G15490
AT2G32210
AT3G26420
AT1G65390
AT3G19850
AT5G43170
AT5G17160
AT5G18070
AT4G24130
AT3G26990
AT3G09480
AT3G57490
AT2G40300
AT1G17680
AT1G77060
AT1G68850
AT5G03995
AT3G26430
AT3G16360
AT2G46535
AT1G75140
AT1G55840
AT1G17420
AT5G23230
AT1G54870
AT3G18980
AT1G06000
AT3G23030
AT1G76620
AT5G44980
AT4G37740
AT3G11600
AT1G59890
AT1G63030
AT5G54095
AT1G48195
AT1G09250
AT5G15120
AT1G12680
AT3G20660
AT5G23220
AT3G03250
AT5G20570
AT4G14723
AT5G25754
AT3G46300
AT2G32230
AT2G24945
AT1G76210
AT5G25752
AT3G28050
AT5G16040
AT1G27450
AT1G76110
AT5G11620
```
