## Supplementary material for "A comprehensive map of preferentially located motifs reveals distinct proximal *cis*-regulatory elements in plants": TATATCTT_containing_gene_set.txt

```
#Occurences of TATATCTT between -34 and -28 (positions relative to the transcription start site)
#54 sequences with TATATCTT in this interval
#0.27% of the sequences in promoter set with TATATCTT (set with 19736 sequences)
AT5G65220
AT5G66070
AT1G27710
AT3G52640
AT5G44160
AT3G15340
AT4G00895
AT1G11720
AT5G23440
AT5G22060
AT1G70170
AT1G67900
AT4G33860
AT3G23760
AT2G45190
AT5G55970
AT1G08840
AT3G60520
AT1G13900
AT1G65620
AT3G51730
AT1G25490
AT3G06590
AT4G24240
AT5G50011
AT2G27370
AT5G50010
AT5G50012
AT3G61150
AT5G18407
AT5G50200
AT5G48910
AT2G32200
AT4G37070
AT1G62170
AT1G72800
AT1G15290
AT1G14630
AT1G54410
AT4G24920
AT3G43860
AT1G20560
AT1G21580
AT5G20320
AT2G16505
AT5G50800
AT1G29820
AT2G32970
AT2G44530
AT5G59220
AT5G65650
AT5G08500
AT5G10650
AT1G79660
```
