## Supplementary material for "A comprehensive map of preferentially located motifs reveals distinct proximal *cis*-regulatory elements in plants": TATATG_containing_gene_set.txt

```
#Occurences of TATATG between -32 and -26 (positions relative to the transcription start site)
#526 sequences with TATATG in this interval
#2.67% of the sequences in promoter set with TATATG (set with 19736 sequences)
AT1G07150
AT4G08570
AT3G22550
AT5G23160
AT3G49120
AT1G68810
AT1G67030
AT1G53285
AT5G03415
AT1G09750
AT1G61810
AT3G56200
AT3G02510
AT3G30340
AT3G48890
AT1G73540
AT3G10610
AT4G33120
AT1G27110
AT5G36940
AT1G21380
AT3G16175
AT4G28910
AT3G18470
AT2G34930
AT1G11760
AT4G26520
AT5G24150
AT2G25570
AT5G44630
AT5G44260
AT5G51630
AT1G05680
AT2G20362
AT3G26850
AT4G01026
AT5G01760
AT2G46860
AT5G63850
AT4G18190
AT2G25970
AT5G14380
AT1G29660
AT2G28610
AT3G49560
AT5G18407
AT1G03790
AT5G61780
AT3G59540
AT1G01740
AT1G01600
AT3G56970
AT3G19580
AT5G64780
AT2G23740
AT4G15545
AT2G31410
AT5G10830
AT3G45030
AT1G31814
AT2G36500
AT1G65960
AT5G44572
AT5G24640
AT1G15580
AT4G19840
AT2G14210
AT4G20980
AT4G10210
AT1G01453
AT3G03760
AT4G38460
AT4G16740
AT4G25845
AT1G08320
AT4G01130
AT4G21780
AT3G23325
AT4G36700
AT2G41380
AT5G40155
AT5G56660
AT4G27745
AT2G44100
AT1G05000
AT3G62280
AT3G25165
AT5G04390
AT2G47240
AT1G52510
AT4G12360
AT1G20470
AT2G20875
AT5G02640
AT3G06145
AT1G72520
AT5G37360
AT5G45010
AT1G31230
AT4G20390
AT1G08750
AT1G29850
AT5G25570
AT5G58780
AT3G06570
AT1G48490
AT1G21050
AT5G07240
AT3G11820
AT4G02730
AT5G12440
AT3G55240
AT2G48140
AT1G63720
AT3G16800
AT3G25170
AT4G39753
AT5G18060
AT3G03520
AT4G02230
AT4G40040
AT5G54230
AT5G40330
AT5G44130
AT1G75890
AT2G05790
AT2G12462
AT1G19510
AT3G62710
AT5G02110
AT3G62270
AT5G61340
AT5G35900
AT2G39570
AT3G46590
AT4G20095
AT5G22330
AT5G25490
AT5G45820
AT3G22470
AT3G03480
AT1G15410
AT1G71380
AT4G26010
AT5G41970
AT3G50470
AT2G18370
AT1G06350
AT5G03900
AT1G49500
AT4G28140
AT2G04390
AT3G12580
AT5G39870
AT1G25230
AT4G18195
AT5G16360
AT1G52315
AT5G09760
AT3G44560
AT1G13150
AT5G02540
AT2G21490
AT1G79760
AT1G13110
AT5G52780
AT2G43580
AT5G62440
AT4G12730
AT1G73120
AT5G01800
AT3G23250
AT2G14365
AT1G25470
AT2G07779
AT5G18750
AT3G09930
AT5G38550
AT3G05640
AT1G35180
AT3G24100
AT3G44260
AT2G38480
AT5G62540
AT2G47120
AT1G73655
AT2G35210
AT2G45210
AT3G61910
AT3G17440
AT1G65900
AT5G59305
AT4G33590
AT3G20100
AT3G12720
AT3G13060
AT2G19000
AT2G24330
AT4G35890
AT1G16610
AT5G19875
AT1G80080
AT2G43820
AT2G21320
AT5G43745
AT2G47000
AT1G32640
AT5G52900
AT5G23310
AT1G75260
AT1G14200
AT3G58350
AT5G36210
AT4G21410
AT1G18350
AT2G24580
AT1G49470
AT3G15540
AT5G46250
AT5G52020
AT1G27770
AT1G73870
AT2G15090
AT1G02070
AT1G28630
AT5G46050
AT3G10525
AT3G60420
AT1G77682
AT5G20045
AT1G15860
AT4G27595
AT5G01130
AT3G20750
AT1G43900
AT2G40815
AT5G03250
AT5G10070
AT3G30775
AT5G66360
AT2G41020
AT2G26250
AT3G23930
AT5G02940
AT3G06790
AT4G28420
AT3G17470
AT3G28200
AT5G56870
AT1G74210
AT3G03880
AT3G03350
AT1G73440
AT3G51330
AT2G18500
AT4G35040
AT5G13410
AT5G43420
AT4G15410
AT5G50030
AT1G17060
AT5G36710
AT3G20220
AT3G11260
AT1G69580
AT5G52670
AT2G17540
AT3G01700
AT5G09370
AT4G39130
AT2G41415
AT5G17800
AT1G12672
AT1G74930
AT3G13640
AT5G11770
AT4G28040
AT5G44290
AT3G42180
AT3G10190
AT4G29780
AT2G24570
AT5G59540
AT1G11850
AT3G46030
AT1G60900
AT3G10870
AT2G18380
AT2G19730
AT3G53940
AT4G34850
AT5G65880
AT1G28815
AT5G20030
AT5G21160
AT1G76150
AT4G24805
AT2G35710
AT1G58360
AT4G33700
AT1G13609
AT3G03490
AT1G71730
AT2G41640
AT1G75110
AT2G30330
AT5G41360
AT1G25472
AT2G45170
AT1G66160
AT4G31750
AT5G07475
AT5G22890
AT5G13670
AT5G54160
AT2G42570
AT5G57760
AT5G54510
AT3G55677
AT3G48600
AT1G06120
AT4G14040
AT2G42340
AT4G22070
AT2G24600
AT2G44925
AT4G03960
AT2G19640
AT2G42870
AT5G60170
AT3G03550
AT1G52830
AT5G39050
AT3G04730
AT3G04600
AT3G27230
AT1G27565
AT2G04850
AT3G04720
AT1G12570
AT4G18197
AT4G37650
AT2G37100
AT3G49305
AT4G09770
AT4G37800
AT3G25655
AT1G06360
AT1G23830
AT3G28150
AT4G38530
AT3G52790
AT3G44460
AT5G22300
AT4G34410
AT1G19980
AT5G17020
AT4G14130
AT1G28335
AT3G13435
AT1G79200
AT3G47430
AT4G24275
AT3G48170
AT5G11030
AT5G67210
AT3G11910
AT1G10380
AT1G79480
AT3G59980
AT5G60660
AT3G22235
AT3G20820
AT3G16910
AT4G39330
AT2G16090
AT5G14020
AT3G20510
AT1G13470
AT5G41040
AT3G05900
AT1G73560
AT1G45180
AT1G17147
AT5G18070
AT3G16040
AT2G04780
AT1G23710
AT2G38730
AT4G25530
AT1G54410
AT4G11220
AT1G17520
AT4G37850
AT4G02410
AT4G32870
AT3G01800
AT3G53140
AT3G48490
AT1G06000
AT4G25010
AT5G60650
AT1G58170
AT5G01820
AT2G45180
AT2G39190
AT1G31720
AT1G70300
AT2G15535
AT3G48550
AT5G64180
AT5G14920
AT3G55740
AT3G63050
AT1G51340
AT5G16040
AT1G20310
AT3G48110
AT3G02020
AT5G23950
AT2G23550
AT4G02710
AT2G39030
AT2G26350
AT5G67510
AT5G67160
AT5G36800
AT3G33528
AT1G21550
AT5G52060
AT3G54280
AT5G52370
AT1G69180
AT5G62300
AT1G53430
AT5G42560
AT5G04820
AT3G51770
AT1G76130
AT5G62770
AT1G60990
AT4G21340
AT5G38120
AT2G31810
AT1G67900
AT1G72110
AT5G20960
AT1G71810
AT3G22830
AT1G34180
AT4G31550
AT1G18870
AT5G46150
AT3G57320
AT3G06730
AT1G73260
AT5G38710
AT5G03070
AT1G14755
AT3G02120
AT3G07630
AT5G11270
AT2G45560
AT5G57565
AT1G18300
AT1G14950
AT1G73290
AT1G19500
AT4G18740
AT1G68450
AT2G28305
AT1G31335
AT2G43530
AT2G44560
AT1G70420
AT3G16920
AT1G75190
AT5G47000
AT1G15520
AT4G09090
AT1G59610
AT3G49220
AT4G21800
AT1G66260
AT5G43920
AT1G68980
AT1G62980
AT5G24200
AT4G27652
AT1G43171
AT4G30060
AT5G47620
AT2G25790
AT2G10970
AT5G04900
AT1G67148
AT3G59600
AT3G01220
AT4G28180
AT4G20000
AT4G22820
AT3G57520
AT4G24340
AT5G22920
AT1G10370
AT3G55290
AT2G31345
AT1G50510
AT3G46820
AT1G23350
AT3G01300
AT1G03780
AT2G44890
AT5G42940
AT3G02170
AT3G55970
AT5G58960
AT1G55120
AT1G56700
AT2G38750
AT1G44050
AT4G36900
AT4G30530
AT5G12120
AT3G07830
AT1G52420
```
