## Supplementary material for "A comprehensive map of preferentially located motifs reveals distinct proximal *cis*-regulatory elements in plants": TATATGA_containing_gene_set.txt

```
#Occurences of TATATGA between -32 and -27 (positions relative to the transcription start site)
#139 sequences with TATATGA in this interval
#0.70% of the sequences in promoter set with TATATGA (set with 19736 sequences)
AT3G56200
AT5G50030
AT3G27230
AT2G38750
AT4G15545
AT1G71730
AT5G54510
AT4G28140
AT2G39190
AT3G04720
AT3G59980
AT1G58360
AT5G22920
AT2G20875
AT4G21780
AT5G45010
AT1G74210
AT3G54280
AT3G11820
AT1G74930
AT1G73655
AT5G43920
AT4G16740
AT2G28305
AT2G35210
AT2G47240
AT3G22470
AT5G54160
AT5G18407
AT4G36900
AT3G55970
AT4G14040
AT2G39570
AT3G12580
AT5G10070
AT1G05680
AT5G12120
AT3G48170
AT5G22890
AT2G14365
AT3G48110
AT1G08750
AT2G44890
AT1G52315
AT5G43745
AT1G75110
AT3G16040
AT4G02710
AT5G58780
AT5G56660
AT5G43420
AT5G24200
AT4G36700
AT3G01220
AT1G60990
AT4G29780
AT1G59610
AT4G02230
AT3G63050
AT1G25230
AT5G60170
AT5G41970
AT5G13410
AT3G03520
AT5G46050
AT1G73260
AT1G06120
AT4G01130
AT2G26250
AT1G21550
AT3G59540
AT5G67210
AT3G50470
AT3G46030
AT3G26850
AT3G25170
AT5G23160
AT5G58960
AT3G13435
AT5G38550
AT1G12570
AT5G44630
AT5G11030
AT5G01130
AT3G25655
AT4G18195
AT2G24600
AT1G13150
AT4G25530
AT1G75260
AT3G49560
AT5G41360
AT5G67510
AT5G02540
AT4G26520
AT4G28420
AT1G52420
AT4G40040
AT4G27595
AT3G12720
AT3G24100
AT5G03250
AT5G16040
AT5G62440
AT3G03490
AT1G35180
AT2G31410
AT5G35900
AT5G38120
AT2G31345
AT1G31230
AT1G27565
AT1G73440
AT5G10830
AT5G01800
AT2G43580
AT3G62710
AT4G28180
AT2G42870
AT5G59305
AT4G12730
AT2G48140
AT5G63850
AT5G11770
AT1G66260
AT4G38530
AT2G26350
AT5G52020
AT3G13640
AT1G62980
AT1G29850
AT5G40330
AT1G73560
AT3G04600
AT1G03780
AT4G30530
AT5G11270
AT2G46860
AT2G16090
```
