## Supplementary material for "A comprehensive map of preferentially located motifs reveals distinct proximal *cis*-regulatory elements in plants": TATATGAG_containing_gene_set.txt

```
#Occurences of TATATGAG between -35 and -29 (positions relative to the transcription start site)
#28 sequences with TATATGAG in this interval
#0.14% of the sequences in promoter set with TATATGAG (set with 19736 sequences)
AT1G77960
AT2G26250
AT5G64330
AT5G67510
AT1G75110
AT5G58780
AT5G63850
AT4G25530
AT5G38120
AT4G28140
AT2G31410
AT3G48170
AT2G42870
AT2G47240
AT4G36900
AT3G01220
AT3G59540
AT5G43745
AT2G34020
AT3G60350
AT2G39190
AT1G62980
AT3G58850
AT4G30530
AT2G31345
AT5G03250
AT5G56660
AT5G58960
```
