## Supplementary material for "A comprehensive map of preferentially located motifs reveals distinct proximal *cis*-regulatory elements in plants": TATATGC_containing_gene_set.txt

```
#Occurences of TATATGC between -34 and -27 (positions relative to the transcription start site)
#84 sequences with TATATGC in this interval
#0.43% of the sequences in promoter set with TATATGC (set with 19736 sequences)
AT4G27745
AT1G52510
AT4G20000
AT1G27110
AT4G30060
AT1G06000
AT5G04390
AT5G13670
AT5G66360
AT3G49305
AT1G65900
AT5G57350
AT2G45560
AT4G32870
AT3G20820
AT1G15520
AT1G14755
AT5G45820
AT1G09070
AT1G72520
AT3G02170
AT2G47000
AT1G48490
AT1G10380
AT2G41810
AT5G03070
AT3G10870
AT3G03880
AT2G19000
AT2G25970
AT2G35710
AT3G60420
AT1G44050
AT5G22890
AT2G35300
AT3G48700
AT4G34850
AT5G25570
AT4G37850
AT3G42180
AT1G49500
AT3G44460
AT1G25472
AT5G44260
AT2G18500
AT3G16430
AT5G42560
AT1G73120
AT2G44100
AT1G21050
AT2G05790
AT1G19980
AT4G14130
AT2G20570
AT1G50510
AT3G33528
AT3G20080
AT3G56970
AT1G69580
AT3G57520
AT4G25010
AT2G25790
AT5G04900
AT4G09770
AT4G20095
AT4G24805
AT3G20750
AT5G60660
AT5G14920
AT2G41640
AT1G25470
AT2G07779
AT1G25425
AT3G07830
AT4G28910
AT2G21490
AT5G11590
AT1G23350
AT5G02110
AT1G76150
AT2G35035
AT5G22300
AT2G43530
AT1G67030
```
