## Supplementary material for "A comprehensive map of preferentially located motifs reveals distinct proximal *cis*-regulatory elements in plants": TATATGCG_containing_gene_set.txt

```
#Occurences of TATATGCG between -46 and -31 (positions relative to the transcription start site)
#16 sequences with TATATGCG in this interval
#0.08% of the sequences in promoter set with TATATGCG (set with 19736 sequences)
AT3G04420
AT5G13670
AT1G27110
AT1G73040
AT3G33528
AT3G01050
AT5G25570
AT2G24830
AT5G04390
AT2G25970
AT3G16430
AT3G42180
AT5G02110
AT4G16840
AT1G03340
AT5G06070
```
