## Supplementary material for "A comprehensive map of preferentially located motifs reveals distinct proximal *cis*-regulatory elements in plants": TATATGG_containing_gene_set.txt

```
#Occurences of TATATGG between -33 and -27 (positions relative to the transcription start site)
#102 sequences with TATATGG in this interval
#0.52% of the sequences in promoter set with TATATGG (set with 19736 sequences)
AT2G42340
AT1G23710
AT5G65880
AT1G23830
AT4G37800
AT5G64780
AT2G24570
AT1G05000
AT4G18197
AT5G62300
AT1G67148
AT3G46590
AT1G10370
AT4G31550
AT2G39030
AT3G45030
AT1G18300
AT5G40155
AT5G54230
AT5G20045
AT4G22070
AT2G45210
AT3G28200
AT5G57760
AT3G22830
AT4G35040
AT3G06790
AT5G09370
AT2G04390
AT2G23550
AT2G30330
AT2G23940
AT1G19510
AT1G27770
AT5G36940
AT3G19580
AT5G25490
AT5G41040
AT2G25570
AT4G34410
AT3G18470
AT3G58350
AT1G06360
AT5G03900
AT5G44130
AT1G73540
AT2G28610
AT2G18370
AT2G19640
AT3G11260
AT5G18750
AT3G10610
AT4G21410
AT4G08570
AT4G33700
AT3G07630
AT3G08880
AT2G41020
AT3G55240
AT4G02410
AT4G22820
AT3G49220
AT1G60900
AT5G64180
AT1G11760
AT1G45130
AT1G06350
AT5G04820
AT1G11850
AT1G54410
AT3G16910
AT1G70420
AT5G42940
AT1G65960
AT5G18070
AT5G17800
AT5G01760
AT1G29660
AT5G47620
AT1G09750
AT1G73870
AT1G71730
AT1G49470
AT1G67900
AT3G53140
AT3G04730
AT5G60650
AT3G16175
AT3G48600
AT3G05345
AT5G25950
AT5G62770
AT5G03415
AT1G01740
AT5G52670
AT5G07260
AT2G14210
AT4G20980
AT1G26380
AT4G20390
AT1G18350
AT1G56700
```
