## Supplementary material for "A comprehensive map of preferentially located motifs reveals distinct proximal *cis*-regulatory elements in plants": TATATGGA_containing_gene_set.txt

```
#Occurences of TATATGGA between -35 and -28 (positions relative to the transcription start site)
#34 sequences with TATATGGA in this interval
#0.17% of the sequences in promoter set with TATATGGA (set with 19736 sequences)
AT5G37360
AT1G71730
AT1G05000
AT4G35040
AT1G73540
AT3G19580
AT3G22830
AT4G22070
AT3G53232
AT2G45210
AT1G56700
AT5G25490
AT3G05345
AT5G40155
AT4G37800
AT5G44130
AT1G29660
AT1G26380
AT5G57220
AT3G11260
AT3G08880
AT1G45130
AT2G39030
AT1G01740
AT2G19640
AT1G18350
AT1G65960
AT4G20390
AT1G18300
AT3G49220
AT3G28200
AT1G49470
AT3G28580
AT1G10370
```
