## Supplementary material for "A comprehensive map of preferentially located motifs reveals distinct proximal *cis*-regulatory elements in plants": TATATGGG_containing_gene_set.txt

```
#Occurences of TATATGGG between -141 and -32 (positions relative to the transcription start site)
#195 sequences with TATATGGG in this interval
#0.99% of the sequences in promoter set with TATATGGG (set with 19736 sequences)
AT3G59430
AT5G19750
AT5G27640
AT5G09445
AT5G67510
AT1G11080
AT1G24050
AT5G04710
AT4G35450
AT1G76405
AT1G06420
AT3G57430
AT2G15430
AT1G60780
AT1G13900
AT1G55540
AT1G32260
AT2G41390
AT5G61865
AT5G58420
AT3G47620
AT3G52040
AT3G06710
AT5G23575
AT1G80745
AT3G12140
AT5G54080
AT1G21140
AT4G24440
AT4G24550
AT3G52050
AT4G13200
AT5G08320
AT5G55600
AT5G02050
AT1G06360
AT5G64690
AT1G15440
AT5G44973
AT1G18150
AT1G29410
AT2G36070
AT3G19210
AT1G76120
AT5G56680
AT3G08530
AT1G01940
AT3G13857
AT3G15690
AT3G57440
AT2G30920
AT5G66540
AT5G45420
AT2G14635
AT3G09922
AT1G74070
AT1G10950
AT1G54340
AT3G25730
AT5G24352
AT3G56210
AT2G15400
AT5G64710
AT1G72050
AT2G42170
AT2G41060
AT1G26880
AT2G25580
AT1G19770
AT2G04390
AT5G65910
AT3G09030
AT1G27310
AT5G09770
AT3G19220
AT2G34640
AT5G03560
AT1G08070
AT3G53430
AT2G47640
AT3G58840
AT3G15220
AT3G06700
AT3G06220
AT1G67680
AT3G58220
AT3G20350
AT1G79120
AT5G66010
AT2G19270
AT4G21660
AT5G03570
AT4G16570
AT3G09085
AT3G06790
AT3G27640
AT4G08280
AT5G10160
AT1G13330
AT2G34070
AT4G39520
AT1G66960
AT1G76460
AT1G29800
AT4G31700
AT1G47740
AT3G09110
AT5G14105
AT4G28020
AT3G27230
AT2G32520
AT5G35360
AT5G14440
AT1G01930
AT5G67245
AT1G13910
AT5G16350
AT2G34920
AT5G66005
AT1G19480
AT1G23780
AT2G40430
AT3G18790
AT1G01120
AT5G39250
AT1G61990
AT4G20070
AT4G34540
AT1G05140
AT1G24040
AT5G66090
AT5G01370
AT5G06830
AT4G34530
AT4G09150
AT1G23960
AT4G02390
AT2G27720
AT1G78930
AT3G12100
AT3G49601
AT3G26115
AT3G01130
AT3G50920
AT3G16700
AT3G51640
AT1G76400
AT2G33180
AT1G62820
AT1G11720
AT3G48380
AT1G33980
AT4G29040
AT1G32050
AT3G18910
AT3G23390
AT2G19790
AT2G04378
AT1G06550
AT1G33520
AT5G27650
AT1G32530
AT2G47160
AT3G01050
AT1G17147
AT3G50960
AT1G02170
AT3G53020
AT4G35440
AT1G13320
AT2G42340
AT1G14450
AT1G32730
AT5G10780
AT3G44600
AT3G60770
AT3G60245
AT3G51800
AT5G12970
AT4G12060
AT5G55610
AT5G09500
AT2G21530
AT1G06120
AT4G01150
AT3G24068
AT4G33865
AT5G37890
AT5G04045
AT1G07140
AT3G53410
AT5G13770
AT2G11890
AT5G61970
AT4G01860
```
