## Supplementary material for "A comprehensive map of preferentially located motifs reveals distinct proximal *cis*-regulatory elements in plants": TATATGT_containing_gene_set.txt

```
#Occurences of TATATGT between -33 and -26 (positions relative to the transcription start site)
#222 sequences with TATATGT in this interval
#1.12% of the sequences in promoter set with TATATGT (set with 19736 sequences)
AT1G14950
AT1G13470
AT5G24640
AT5G20960
AT1G14200
AT3G48490
AT5G61780
AT1G63720
AT3G01700
AT3G54040
AT5G18060
AT2G28490
AT5G22330
AT5G21160
AT5G09760
AT3G49300
AT1G28630
AT3G47430
AT2G42570
AT3G48550
AT3G62270
AT4G19840
AT1G31720
AT2G40815
AT2G36500
AT2G45180
AT5G07140
AT4G39330
AT3G10190
AT4G21340
AT1G71810
AT1G34180
AT5G48170
AT3G55677
AT1G15410
AT2G24580
AT1G68450
AT1G13609
AT5G37360
AT3G17440
AT3G51770
AT1G77682
AT1G01453
AT5G61450
AT1G28335
AT1G52820
AT1G65800
AT1G41880
AT1G45180
AT1G79760
AT4G33120
AT1G08320
AT3G10525
AT2G44560
AT5G52060
AT4G09090
AT3G22235
AT5G56880
AT4G12760
AT3G03550
AT3G59600
AT4G21960
AT4G24340
AT2G45170
AT4G02730
AT3G55290
AT4G27652
AT5G01820
AT1G66160
AT2G41380
AT3G15540
AT2G21320
AT1G31814
AT1G43171
AT5G38710
AT5G67160
AT3G05900
AT2G38730
AT1G15580
AT5G47000
AT2G43820
AT5G14020
AT1G13110
AT3G22550
AT1G80080
AT3G03760
AT1G17060
AT1G02070
AT4G39753
AT4G21800
AT1G15860
AT2G44925
AT1G74210
AT3G53570
AT2G15270
AT2G34930
AT1G52830
AT3G55740
AT5G36210
AT3G29020
AT3G62280
AT4G11220
AT4G37650
AT3G49120
AT3G51330
AT3G30775
AT5G62540
AT3G52790
AT5G23310
AT3G53940
AT1G70300
AT3G09930
AT1G20470
AT2G12462
AT4G12360
AT4G33590
AT1G20310
AT3G02020
AT3G06730
AT3G20510
AT4G26010
AT5G35900
AT5G44572
AT1G71380
AT1G75890
AT2G47120
AT1G72110
AT5G02940
AT1G51340
AT4G03960
AT1G17147
AT5G56870
AT2G17540
AT1G53285
AT3G30340
AT1G03790
AT5G44290
AT3G57320
AT2G23740
AT3G03480
AT2G38480
AT1G68810
AT1G16610
AT1G25230
AT3G20100
AT2G31810
AT3G44560
AT1G79200
AT4G18190
AT3G20220
AT3G60420
AT5G24316
AT2G15090
AT3G13060
AT5G46250
AT4G37850
AT3G05640
AT3G02120
AT4G10210
AT1G01600
AT1G61810
AT4G28040
AT3G06145
AT5G07240
AT3G28150
AT3G23325
AT5G52370
AT1G28815
AT3G61910
AT1G53430
AT5G14380
AT2G04780
AT2G15535
AT3G16920
AT1G55120
AT5G19875
AT5G17020
AT5G52900
AT2G41415
AT2G24330
AT3G54380
AT1G31335
AT5G24150
AT4G39130
AT3G01300
AT3G16800
AT5G61340
AT3G25165
AT5G39050
AT1G12672
AT3G17470
AT4G35890
AT3G11910
AT1G75190
AT2G04850
AT1G68980
AT5G23950
AT5G07475
AT3G50560
AT1G79480
AT1G23830
AT4G25845
AT5G02600
AT3G02510
AT1G19500
AT2G18380
AT1G32640
AT1G76130
AT3G48890
AT2G10970
AT4G31750
AT1G16850
AT4G15410
AT5G57565
AT3G44260
AT3G03350
AT1G17520
AT4G18740
AT4G01026
AT1G18870
AT3G23250
AT1G69180
```
