## Supplementary material for "A comprehensive map of preferentially located motifs reveals distinct proximal *cis*-regulatory elements in plants": TATATGTA_containing_gene_set.txt

```
#Occurences of TATATGTA between -36 and -27 (positions relative to the transcription start site)
#94 sequences with TATATGTA in this interval
#0.48% of the sequences in promoter set with TATATGTA (set with 19736 sequences)
AT3G16800
AT1G77682
AT5G24640
AT3G47540
AT5G11800
AT4G25845
AT1G18870
AT4G18190
AT3G29020
AT4G39330
AT2G43820
AT4G26010
AT1G66160
AT1G75890
AT3G13060
AT3G48550
AT2G38730
AT3G59600
AT3G54040
AT3G52840
AT4G37850
AT5G09760
AT3G03480
AT1G72110
AT1G11600
AT5G56880
AT3G51330
AT5G19875
AT1G51340
AT4G19840
AT4G12760
AT3G62280
AT1G70300
AT1G45180
AT3G25165
AT5G67160
AT4G09460
AT2G15090
AT5G56870
AT1G53430
AT5G61340
AT1G79480
AT1G14950
AT1G74210
AT3G06540
AT5G01820
AT2G15270
AT4G12360
AT1G28335
AT3G49120
AT2G44290
AT4G15410
AT1G65800
AT4G02730
AT1G31335
AT3G60420
AT4G13575
AT4G37650
AT1G17160
AT4G39130
AT3G20510
AT2G21320
AT1G76130
AT3G55740
AT3G03760
AT3G30340
AT5G47000
AT5G07240
AT2G17540
AT2G45180
AT3G50560
AT4G32980
AT1G60987
AT1G79760
AT1G16850
AT1G31350
AT3G06180
AT5G06870
AT1G54540
AT3G54380
AT1G79420
AT4G21340
AT2G10970
AT2G18380
AT1G80080
AT1G13470
AT2G04780
AT3G03350
AT1G01600
AT1G17520
AT1G17060
AT2G41415
AT1G63720
AT5G61780
```
