## Supplementary material for "A comprehensive map of preferentially located motifs reveals distinct proximal *cis*-regulatory elements in plants": TATATGTG_containing_gene_set.txt

```
#Occurences of TATATGTG between -36 and -29 (positions relative to the transcription start site)
#41 sequences with TATATGTG in this interval
#0.21% of the sequences in promoter set with TATATGTG (set with 19736 sequences)
AT4G28040
AT5G43490
AT1G34180
AT3G61910
AT2G04850
AT5G58730
AT1G11790
AT5G57565
AT5G02600
AT3G30775
AT1G32640
AT4G27652
AT3G22235
AT5G18060
AT2G44925
AT1G15410
AT5G24316
AT3G49300
AT5G48170
AT2G47120
AT3G10525
AT3G53940
AT3G01300
AT3G22550
AT1G41880
AT1G03790
AT5G39050
AT2G28490
AT3G06145
AT1G20470
AT1G54550
AT3G09930
AT5G37360
AT1G71380
AT2G12462
AT1G01453
AT4G10210
AT1G08810
AT3G05900
AT5G17020
AT3G44260
```
