## Supplementary material for "A comprehensive map of preferentially located motifs reveals distinct proximal *cis*-regulatory elements in plants": TATATT_containing_gene_set.txt

```
#Occurences of TATATT between -32 and -26 (positions relative to the transcription start site)
#753 sequences with TATATT in this interval
#3.82% of the sequences in promoter set with TATATT (set with 19736 sequences)
AT2G40630
AT5G01820
AT5G65205
AT1G06470
AT1G56180
AT5G47330
AT5G62460
AT3G07230
AT1G16260
AT2G04045
AT1G68875
AT5G04680
AT2G34740
AT1G56250
AT5G37740
AT3G59090
AT1G48500
AT5G11080
AT3G53370
AT4G34419
AT5G17060
AT1G55460
AT5G67540
AT5G66650
AT5G35330
AT4G08620
AT3G47040
AT4G33300
AT5G42720
AT1G67340
AT4G19190
AT2G35230
AT5G51880
AT4G02330
AT5G54130
AT5G11620
AT2G04240
AT1G08670
AT3G63400
AT5G47350
AT5G53900
AT4G16720
AT1G60985
AT1G08710
AT5G66670
AT3G17440
AT4G38800
AT5G44160
AT3G62860
AT5G14610
AT1G14180
AT3G53480
AT1G71710
AT5G17630
AT4G04740
AT2G25980
AT2G36250
AT3G52790
AT3G50740
AT2G22570
AT1G28630
AT1G13730
AT3G56880
AT4G29000
AT1G14280
AT1G18330
AT5G18850
AT3G12950
AT3G02230
AT1G04210
AT3G24030
AT5G60550
AT5G59210
AT2G39210
AT1G12244
AT5G08500
AT5G18100
AT1G10920
AT4G37200
AT1G03700
AT4G00895
AT3G56400
AT5G25490
AT1G76670
AT1G22550
AT1G09000
AT5G42210
AT2G17990
AT5G54740
AT3G58680
AT1G33680
AT3G18560
AT3G22960
AT5G04250
AT2G33070
AT3G07010
AT1G21080
AT3G20898
AT3G10670
AT2G22900
AT4G12110
AT2G42790
AT5G42200
AT1G16790
AT1G18900
AT2G13810
AT3G02200
AT1G68552
AT1G29680
AT1G56670
AT1G61030
AT2G35215
AT5G06050
AT1G03950
AT5G44030
AT5G59730
AT3G50330
AT3G17740
AT3G05345
AT3G07600
AT2G31335
AT3G22400
AT5G56240
AT1G14580
AT3G24093
AT2G21260
AT3G56150
AT5G13140
AT4G33050
AT5G54870
AT2G28510
AT4G28320
AT4G24120
AT1G75500
AT2G25735
AT3G62190
AT4G23270
AT2G43760
AT5G03320
AT5G57170
AT5G25480
AT5G15170
AT5G19850
AT3G09310
AT5G47910
AT3G02630
AT3G04210
AT3G16830
AT4G15830
AT1G75890
AT5G04850
AT3G44670
AT3G44630
AT1G09840
AT4G21930
AT5G40210
AT1G71695
AT3G47050
AT4G10955
AT3G49725
AT3G30775
AT5G59100
AT2G05830
AT3G44710
AT2G38470
AT3G24740
AT5G20290
AT1G77390
AT5G26717
AT4G01680
AT1G09575
AT3G26770
AT4G13770
AT5G44550
AT1G10190
AT2G41180
AT5G37690
AT5G40530
AT5G05170
AT1G04290
AT3G56090
AT1G56340
AT3G24650
AT3G20865
AT1G07820
AT1G33102
AT5G55560
AT1G31070
AT4G38400
AT5G02880
AT1G06220
AT3G59760
AT2G39420
AT1G14910
AT2G42040
AT5G62280
AT1G16890
AT1G75910
AT4G36980
AT2G46770
AT1G26530
AT5G24890
AT3G44310
AT4G19060
AT5G43745
AT5G07370
AT4G04614
AT3G51780
AT2G46230
AT1G09700
AT5G20200
AT1G08290
AT1G10657
AT5G36290
AT5G57230
AT2G47260
AT3G53020
AT3G33528
AT1G47480
AT2G01970
AT2G40020
AT1G79340
AT2G36070
AT2G23550
AT2G47240
AT2G35380
AT3G25640
AT1G54510
AT4G38460
AT1G21770
AT4G39940
AT2G37150
AT1G07470
AT2G40130
AT2G47490
AT2G44740
AT5G45880
AT5G09240
AT3G09970
AT3G44540
AT1G30910
AT5G24770
AT4G36210
AT4G34070
AT2G25670
AT5G03250
AT1G01050
AT1G61240
AT4G21680
AT5G53120
AT4G07950
AT4G23450
AT4G40090
AT1G17760
AT3G22942
AT4G01026
AT3G05200
AT5G08560
AT3G55500
AT2G28810
AT1G63220
AT1G26710
AT5G11170
AT1G79250
AT1G35290
AT1G55310
AT1G63690
AT4G17220
AT4G23600
AT1G13520
AT1G30814
AT5G15050
AT1G78600
AT5G60190
AT3G23170
AT1G02160
AT1G49820
AT5G08580
AT4G00430
AT2G10970
AT3G26210
AT5G62540
AT3G28630
AT1G78870
AT4G19550
AT5G23230
AT5G48230
AT2G32790
AT2G28200
AT1G54575
AT2G19740
AT2G02498
AT3G08810
AT4G11830
AT3G16440
AT5G51545
AT2G45640
AT4G16765
AT5G51480
AT4G26220
AT2G36740
AT1G75717
AT3G05327
AT3G57270
AT1G55500
AT1G19740
AT3G19030
AT1G05835
AT3G21070
AT1G10586
AT3G61111
AT5G16990
AT1G57600
AT3G61110
AT5G56000
AT1G12855
AT3G47420
AT5G13810
AT5G64000
AT1G06160
AT2G04032
AT2G24120
AT1G56240
AT1G49870
AT5G53530
AT1G80050
AT4G05100
AT2G44710
AT1G27090
AT2G47280
AT3G11320
AT2G36325
AT3G11600
AT1G62430
AT1G55535
AT4G36060
AT1G31830
AT3G26290
AT3G52380
AT4G40080
AT5G53870
AT1G03150
AT5G54650
AT3G45290
AT4G16060
AT2G16385
AT1G29220
AT5G43180
AT3G26920
AT5G28750
AT1G78810
AT3G23800
AT4G02940
AT1G26480
AT4G33666
AT3G46130
AT5G03380
AT3G01830
AT2G37860
AT1G58120
AT2G13650
AT5G42630
AT4G09150
AT4G18210
AT4G24480
AT1G23170
AT1G48350
AT4G01770
AT5G26692
AT3G05560
AT5G40155
AT4G32290
AT1G65690
AT3G27260
AT4G38825
AT4G03610
AT5G23190
AT1G61700
AT5G63905
AT3G07195
AT3G08690
AT3G27650
AT2G46130
AT4G11360
AT1G54260
AT3G19640
AT2G39060
AT1G31770
AT1G44050
AT2G25560
AT2G20250
AT2G24670
AT2G47400
AT5G19390
AT1G20950
AT5G64050
AT3G20910
AT4G14430
AT1G01620
AT3G26935
AT3G15351
AT2G07680
AT4G02090
AT4G10480
AT3G58510
AT1G12730
AT1G73290
AT3G17510
AT2G21385
AT1G76210
AT3G44300
AT4G26260
AT1G19660
AT5G22355
AT5G06570
AT5G23750
AT3G51720
AT2G44610
AT3G58720
AT1G80610
AT1G04480
AT1G76860
AT2G37220
AT1G53885
AT3G23480
AT2G46040
AT2G18196
AT1G61795
AT2G42860
AT5G11200
AT5G51410
AT1G08760
AT3G14700
AT4G26130
AT1G66180
AT4G35550
AT3G61690
AT1G59960
AT4G39480
AT1G59900
AT1G10460
AT1G68550
AT3G13470
AT1G13910
AT5G03970
AT4G00310
AT3G03460
AT2G43970
AT5G44390
AT4G11180
AT1G63750
AT5G02640
AT1G04770
AT2G41730
AT1G69580
AT4G21020
AT1G63295
AT5G06100
AT4G39220
AT5G44572
AT4G15530
AT5G48790
AT5G57610
AT1G30620
AT5G13080
AT1G28700
AT1G19880
AT5G10860
AT1G21510
AT3G27590
AT4G15140
AT1G67170
AT1G79480
AT5G65440
AT2G24450
AT4G04030
AT3G30350
AT5G37950
AT1G75170
AT2G43250
AT1G65490
AT1G49670
AT3G52120
AT1G27690
AT5G11810
AT4G25000
AT1G20575
AT1G47960
AT1G21000
AT5G59520
AT5G47635
AT2G46535
AT4G23390
AT5G25360
AT1G47540
AT4G02410
AT3G58730
AT4G37930
AT1G75680
AT5G06600
AT3G11510
AT1G44770
AT1G18590
AT5G57810
AT5G05130
AT4G36900
AT1G72800
AT5G26610
AT3G55700
AT5G15970
AT5G07475
AT3G51400
AT1G18200
AT2G14530
AT4G33480
AT2G43060
AT2G32180
AT5G47700
AT5G16780
AT5G39850
AT3G53490
AT3G11150
AT1G74950
AT1G21830
AT2G19460
AT3G18230
AT2G40004
AT2G17840
AT1G16490
AT3G04600
AT1G15950
AT5G54230
AT3G63390
AT3G03550
AT4G33660
AT5G54145
AT1G26440
AT3G27809
AT1G69360
AT1G75430
AT3G51171
AT1G03780
AT4G20230
AT2G05630
AT5G08100
AT5G07080
AT4G39890
AT3G29250
AT1G64405
AT5G45510
AT4G12520
AT2G06255
AT3G02790
AT1G63090
AT1G08560
AT1G02930
AT4G24130
AT2G33840
AT4G08290
AT4G03960
AT5G64620
AT2G22490
AT2G27510
AT2G20950
AT4G25140
AT1G18880
AT1G30220
AT3G22790
AT2G01400
AT1G47870
AT5G65480
AT5G49540
AT5G02370
AT1G79700
AT5G58570
AT3G07565
AT5G20090
AT1G56385
AT5G49980
AT4G27810
AT1G22510
AT5G04800
AT2G41100
AT3G25250
AT3G05980
AT1G60930
AT3G25780
AT1G18060
AT5G50080
AT5G08260
AT1G16030
AT5G59305
AT5G50940
AT5G19630
AT5G25140
AT2G48010
AT3G11580
AT1G10930
AT5G09490
AT5G66870
AT3G06650
AT2G16400
AT1G53887
AT2G35160
AT3G03250
AT5G63200
AT4G28480
AT2G21490
AT2G01630
AT1G14350
AT3G45090
AT1G28400
AT4G18700
AT5G45040
AT1G58170
AT4G15630
AT5G46860
AT4G13790
AT3G04940
AT3G52470
AT3G46280
AT3G46530
AT3G07830
AT5G09500
AT5G61370
AT2G27500
AT4G30830
AT1G01750
AT1G79200
AT2G05170
AT4G32605
AT1G29120
AT5G08410
AT3G27503
AT5G43920
AT5G18380
AT1G61260
AT2G23270
AT3G25410
AT1G54690
AT4G20095
AT2G36020
AT1G02090
AT4G27540
AT1G04950
AT1G60986
AT1G09932
AT3G59600
AT5G44400
AT5G44350
AT2G27550
AT1G78476
AT5G10520
AT1G60810
AT4G22710
AT2G16710
AT5G06480
AT3G16175
AT3G57410
AT3G06100
AT3G25760
AT5G15265
AT3G53520
AT3G05420
AT1G68250
AT3G61580
AT3G17340
AT1G68390
AT5G38700
AT1G55207
AT5G27030
AT1G07670
AT1G18400
AT5G27950
AT5G26220
AT5G14110
AT2G02515
AT1G61040
AT2G41060
AT4G11860
AT3G22470
AT5G56910
AT1G12240
AT4G27760
AT1G20693
AT5G63480
AT3G48520
AT1G58122
AT4G13940
AT2G35790
AT3G54260
AT3G26150
AT5G42970
AT5G56980
AT5G01130
AT3G54760
AT3G62790
AT5G58470
AT2G34490
AT1G12000
AT1G53903
AT1G54000
AT1G67030
AT3G09820
AT2G03310
AT2G02580
AT2G45760
AT1G48020
AT2G16800
AT5G47880
AT2G32160
AT1G63650
AT1G55000
AT2G38550
AT1G07480
AT5G23760
AT1G26797
AT4G27280
AT1G32220
AT1G01090
AT5G44060
AT3G24520
AT1G23205
AT3G05725
AT2G29020
AT5G05030
AT1G08470
AT4G29410
AT4G04850
AT1G54730
AT1G73965
AT1G10710
AT2G25830
AT5G60548
AT2G26190
AT5G65160
AT2G04080
AT5G48170
AT2G45600
AT5G13560
AT3G08943
AT5G02090
AT2G28890
AT3G55010
AT1G73870
AT1G18080
AT5G40900
AT1G52640
AT2G18690
AT5G60840
AT1G54010
AT5G17820
AT5G25260
```
