## Supplementary material for "A comprehensive map of preferentially located motifs reveals distinct proximal *cis*-regulatory elements in plants": TATATTA_containing_gene_set.txt

```
#Occurences of TATATTA between -35 and -27 (positions relative to the transcription start site)
#268 sequences with TATATTA in this interval
#1.36% of the sequences in promoter set with TATATTA (set with 19736 sequences)
AT3G51720
AT4G27540
AT1G55460
AT4G15830
AT2G47180
AT3G06650
AT3G44326
AT5G08570
AT1G09575
AT4G28320
AT5G60190
AT1G54730
AT1G10190
AT2G28510
AT4G27470
AT5G42970
AT5G05170
AT1G13910
AT1G44050
AT4G24480
AT2G47280
AT4G34419
AT1G70400
AT2G45760
AT5G27950
AT2G22570
AT5G40660
AT4G11360
AT4G00895
AT2G01970
AT1G47870
AT2G40020
AT1G71360
AT2G47485
AT5G45040
AT3G61111
AT3G53480
AT1G48500
AT4G11860
AT3G14330
AT3G10800
AT1G54120
AT2G35790
AT5G46620
AT4G16720
AT3G54150
AT1G17760
AT1G78870
AT5G65480
AT3G54260
AT2G17990
AT5G07370
AT2G19740
AT2G04240
AT1G55265
AT5G02880
AT5G48690
AT5G19850
AT1G08760
AT4G04614
AT1G26710
AT5G39850
AT5G22550
AT3G18560
AT4G04972
AT2G43060
AT3G05570
AT1G75717
AT3G27710
AT1G72340
AT5G49540
AT3G24740
AT2G27920
AT5G63905
AT3G52380
AT3G23800
AT2G16385
AT3G02630
AT1G12244
AT4G10960
AT1G16260
AT5G08560
AT5G09240
AT1G73965
AT1G50740
AT5G20910
AT3G05420
AT3G56880
AT5G08260
AT5G42210
AT2G46040
AT4G25140
AT5G15050
AT1G21770
AT3G20910
AT2G33750
AT4G15053
AT5G25260
AT1G55910
AT1G05835
AT3G25250
AT4G17220
AT5G67540
AT3G52120
AT5G17330
AT3G26150
AT2G23550
AT2G33070
AT1G04210
AT5G14610
AT5G24770
AT1G03900
AT1G08710
AT3G10670
AT3G23170
AT1G18590
AT4G28480
AT1G23830
AT1G14280
AT3G52470
AT3G04210
AT4G12520
AT1G31070
AT1G02090
AT2G04100
AT2G39410
AT5G53120
AT5G05030
AT4G12110
AT2G20950
AT1G35290
AT3G07195
AT5G66870
AT1G33800
AT1G54060
AT2G38730
AT3G17340
AT5G40210
AT3G26290
AT3G14900
AT5G25570
AT3G61110
AT1G59900
AT3G05327
AT1G75430
AT1G07820
AT5G44530
AT2G18690
AT4G10310
AT5G02090
AT3G07070
AT1G76670
AT4G16070
AT1G04950
AT5G54650
AT1G21510
AT4G26130
AT3G53020
AT5G66650
AT1G10920
AT4G40080
AT1G12730
AT3G09970
AT5G46060
AT5G63480
AT1G44770
AT5G17810
AT5G08410
AT1G60940
AT2G42590
AT1G78810
AT1G04290
AT1G33102
AT4G27760
AT4G21020
AT1G55310
AT5G15170
AT5G51170
AT1G58170
AT5G18100
AT1G72140
AT1G48020
AT5G44030
AT1G01050
AT2G47950
AT1G55000
AT5G06250
AT4G40090
AT3G26360
AT5G25140
AT2G47240
AT3G46280
AT1G73870
AT2G36740
AT4G33480
AT1G75640
AT1G08560
AT2G01630
AT2G35215
AT3G11580
AT4G07950
AT5G27238
AT5G01820
AT5G27690
AT3G02230
AT1G04480
AT1G61260
AT1G73290
AT4G37990
AT3G09820
AT3G05980
AT5G25110
AT5G20090
AT5G56000
AT3G47420
AT1G26440
AT2G37220
AT4G38800
AT1G67170
AT3G07565
AT5G45880
AT1G01750
AT3G05180
AT5G67310
AT5G55560
AT1G10930
AT3G21070
AT4G37740
AT5G13560
AT1G72800
AT1G09700
AT4G20095
AT1G18200
AT5G37950
AT1G66180
AT2G36220
AT5G66670
AT3G05345
AT4G02410
AT1G53460
AT1G32220
AT4G35550
AT3G53370
AT5G26220
AT2G05170
AT2G42860
AT2G42790
AT5G60840
AT3G25930
AT1G28700
AT3G62790
AT1G21600
AT3G48080
AT1G01530
AT5G53530
AT3G47050
AT1G26797
AT5G15265
AT4G14550
AT5G51410
AT5G18850
AT5G16780
AT5G02640
AT1G08470
AT4G10955
AT1G79700
AT3G26935
AT1G08290
```
