## Supplementary material for "A comprehensive map of preferentially located motifs reveals distinct proximal *cis*-regulatory elements in plants": TATATTAA_containing_gene_set.txt

```
#Occurences of TATATTAA between -35 and -29 (positions relative to the transcription start site)
#67 sequences with TATATTAA in this interval
#0.34% of the sequences in promoter set with TATATTAA (set with 19736 sequences)
AT2G42790
AT2G47180
AT5G08570
AT4G07950
AT4G27470
AT1G73965
AT5G22550
AT1G47870
AT3G07070
AT5G63905
AT3G23170
AT5G54650
AT1G79700
AT3G05420
AT2G47280
AT3G48080
AT5G25140
AT2G43060
AT5G26220
AT3G02630
AT5G05170
AT1G21770
AT4G40090
AT3G26290
AT5G42210
AT5G17810
AT2G04240
AT5G42970
AT3G23800
AT1G23830
AT5G18850
AT4G15830
AT5G15265
AT4G15053
AT5G46620
AT4G10960
AT5G20910
AT3G44326
AT1G75717
AT2G36220
AT5G08260
AT4G37990
AT2G35215
AT4G10955
AT2G22570
AT4G25140
AT1G71360
AT1G44770
AT1G04480
AT4G17220
AT2G35790
AT3G05345
AT1G60940
AT5G37950
AT1G32220
AT5G25570
AT1G03900
AT5G14610
AT4G34419
AT3G47050
AT5G20090
AT1G08710
AT2G38730
AT1G08290
AT1G76670
AT5G46060
AT2G37220
```
