## Supplementary material for "A comprehensive map of preferentially located motifs reveals distinct proximal *cis*-regulatory elements in plants": TATATTAG_containing_gene_set.txt

```
#Occurences of TATATTAG between -36 and -27 (positions relative to the transcription start site)
#57 sequences with TATATTAG in this interval
#0.29% of the sequences in promoter set with TATATTAG (set with 19736 sequences)
AT3G52380
AT1G72800
AT4G00895
AT5G51170
AT2G42860
AT1G10930
AT1G72140
AT1G70400
AT5G16780
AT5G45880
AT1G26710
AT5G13210
AT5G53120
AT1G78870
AT5G08410
AT3G02230
AT1G44050
AT4G12520
AT3G04210
AT3G27710
AT3G26360
AT1G55460
AT5G02640
AT2G19740
AT5G06250
AT3G52120
AT1G54120
AT1G50740
AT4G20095
AT5G27950
AT5G05030
AT4G26130
AT5G66670
AT4G28320
AT1G54730
AT5G58020
AT2G36740
AT1G04290
AT1G59900
AT2G23550
AT3G26150
AT4G27540
AT5G66870
AT1G01530
AT2G33750
AT1G48020
AT5G13560
AT5G08560
AT2G46040
AT5G60840
AT1G33102
AT1G54060
AT1G61260
AT3G11580
AT5G66650
AT3G61111
AT1G08560
```
