## Supplementary material for "A comprehensive map of preferentially located motifs reveals distinct proximal *cis*-regulatory elements in plants": TATATTC_containing_gene_set.txt

```
#Occurences of TATATTC between -34 and -26 (positions relative to the transcription start site)
#156 sequences with TATATTC in this interval
#0.79% of the sequences in promoter set with TATATTC (set with 19736 sequences)
AT3G61111
AT4G19185
AT3G59600
AT1G07470
AT2G22490
AT4G16060
AT1G56180
AT3G56090
AT5G08580
AT2G17990
AT3G06100
AT5G48790
AT3G19640
AT4G10480
AT3G51400
AT3G50740
AT1G09700
AT3G53520
AT1G19660
AT5G51480
AT3G58720
AT1G63750
AT3G16175
AT1G64405
AT2G28890
AT1G02160
AT5G17630
AT3G26210
AT5G65205
AT2G35380
AT1G22550
AT5G03920
AT3G23480
AT1G07480
AT1G29120
AT5G49210
AT5G61370
AT5G26717
AT4G39890
AT1G56250
AT3G17510
AT1G63220
AT1G53887
AT5G06480
AT5G47700
AT5G50940
AT5G47880
AT3G11600
AT4G35970
AT1G54510
AT2G39210
AT4G19190
AT5G07572
AT2G46270
AT4G18360
AT4G29000
AT1G30814
AT5G64620
AT1G78476
AT1G56240
AT5G10190
AT4G00430
AT5G40900
AT5G47350
AT1G22065
AT5G47635
AT2G16400
AT2G43820
AT3G20898
AT3G44540
AT2G44710
AT3G13470
AT5G27030
AT3G54120
AT4G30830
AT4G33300
AT4G23450
AT5G50080
AT3G20865
AT3G53490
AT3G50510
AT5G53870
AT2G03310
AT4G11180
AT5G03380
AT1G10930
AT4G01680
AT5G42200
AT3G27809
AT1G53903
AT4G37200
AT2G40630
AT4G34070
AT4G29840
AT1G53885
AT1G12000
AT3G02790
AT5G59700
AT3G22790
AT5G54870
AT5G37690
AT5G11620
AT1G49820
AT4G23600
AT5G43180
AT1G31770
AT2G43760
AT2G35920
AT5G59210
AT1G61480
AT5G54740
AT5G26692
AT5G50310
AT1G28630
AT4G18210
AT1G07670
AT2G38470
AT1G21080
AT4G36060
AT1G33680
AT2G27500
AT4G27280
AT5G03250
AT5G54130
AT1G17980
AT4G21930
AT2G23270
AT1G69580
AT4G36900
AT1G79480
AT5G04850
AT5G36290
AT1G68550
AT4G13940
AT4G24120
AT2G06255
AT1G69930
AT4G03610
AT1G32220
AT3G27380
AT3G05200
AT1G68552
AT3G08943
AT4G03960
AT3G05725
AT3G11150
AT1G26440
AT5G23760
AT5G06050
AT5G47330
AT3G27650
AT2G34740
AT5G23190
AT1G01750
AT1G14350
AT5G11810
```
