## Supplementary material for "A comprehensive map of preferentially located motifs reveals distinct proximal *cis*-regulatory elements in plants": TATATTCC_containing_gene_set.txt

```
#Occurences of TATATTCC between -38 and -27 (positions relative to the transcription start site)
#34 sequences with TATATTCC in this interval
#0.17% of the sequences in promoter set with TATATTCC (set with 19736 sequences)
AT2G27500
AT3G16175
AT2G43840
AT1G53903
AT1G53885
AT4G03610
AT5G03380
AT1G09700
AT1G33680
AT3G06100
AT3G59600
AT5G36290
AT3G61111
AT5G22740
AT5G59210
AT2G06255
AT5G47330
AT1G08180
AT3G56090
AT1G51510
AT5G43180
AT4G30830
AT3G11150
AT5G47350
AT4G03960
AT3G20865
AT3G17510
AT3G58720
AT3G27380
AT4G01680
AT5G54130
AT4G37200
AT1G07670
AT3G19640
```
