## Supplementary material for "A comprehensive map of preferentially located motifs reveals distinct proximal *cis*-regulatory elements in plants": TATATTCT_containing_gene_set.txt

```
#Occurences of TATATTCT between -37 and -28 (positions relative to the transcription start site)
#42 sequences with TATATTCT in this interval
#0.21% of the sequences in promoter set with TATATTCT (set with 19736 sequences)
AT5G47880
AT4G18210
AT5G03250
AT3G51400
AT1G76920
AT1G56250
AT3G22790
AT2G22490
AT1G56240
AT1G61480
AT4G13940
AT2G16400
AT4G18360
AT3G50510
AT5G51480
AT2G43820
AT4G27280
AT4G36900
AT2G46270
AT3G23480
AT2G01520
AT1G78476
AT5G64620
AT5G65205
AT4G00430
AT2G23270
AT1G28630
AT2G40630
AT1G22550
AT5G50940
AT2G28890
AT3G28120
AT1G17980
AT1G69580
AT1G21080
AT4G24120
AT3G27809
AT3G53520
AT3G53490
AT2G34740
AT5G40900
AT5G06050
```
