## Supplementary material for "A comprehensive map of preferentially located motifs reveals distinct proximal *cis*-regulatory elements in plants": TATATTG_containing_gene_set.txt

```
#Occurences of TATATTG between -33 and -28 (positions relative to the transcription start site)
#96 sequences with TATATTG in this interval
#0.49% of the sequences in promoter set with TATATTG (set with 19736 sequences)
AT3G57270
AT1G28400
AT1G76210
AT5G05130
AT2G19460
AT2G26190
AT3G22400
AT2G21150
AT2G34490
AT5G14110
AT3G07230
AT1G63090
AT1G55460
AT1G68250
AT3G54760
AT2G35160
AT5G18100
AT1G06220
AT1G54000
AT1G80610
AT1G13520
AT2G25670
AT4G38825
AT5G42720
AT5G22355
AT1G51090
AT1G63295
AT4G09150
AT5G65160
AT3G18230
AT2G02515
AT5G28750
AT1G29680
AT1G80050
AT1G26530
AT4G22710
AT3G29250
AT3G55500
AT3G44310
AT1G76180
AT3G47040
AT3G25640
AT2G33840
AT1G18400
AT2G47260
AT1G16490
AT5G03970
AT5G54650
AT2G18690
AT5G40155
AT1G63750
AT5G44060
AT2G46130
AT1G61700
AT4G04030
AT4G38460
AT5G15170
AT2G44710
AT3G62310
AT5G25490
AT1G54010
AT1G10657
AT4G02940
AT5G13140
AT5G03320
AT5G59305
AT2G25560
AT1G30220
AT2G46230
AT5G19630
AT3G48520
AT3G25760
AT5G56240
AT1G47480
AT1G62430
AT3G15351
AT2G42040
AT5G54145
AT1G56385
AT3G03460
AT3G33528
AT5G44550
AT5G52280
AT2G02498
AT1G54575
AT1G03150
AT5G57170
AT5G64000
AT1G63690
AT2G21260
AT3G24520
AT1G08670
AT1G29720
AT1G75430
AT1G17345
AT2G46770
```
