## Supplementary material for "A comprehensive map of preferentially located motifs reveals distinct proximal *cis*-regulatory elements in plants": TATATTGG_containing_gene_set.txt

```
#Occurences of TATATTGG between -36 and -28 (positions relative to the transcription start site)
#28 sequences with TATATTGG in this interval
#0.14% of the sequences in promoter set with TATATTGG (set with 19736 sequences)
AT2G25560
AT1G63690
AT5G22355
AT1G76180
AT5G54650
AT3G24520
AT3G33528
AT1G26380
AT2G02498
AT5G60190
AT5G18100
AT5G59305
AT1G47480
AT3G55500
AT4G38460
AT3G25760
AT1G30220
AT1G51510
AT2G28400
AT3G01840
AT3G25640
AT4G02940
AT5G10200
AT2G25670
AT5G05130
AT1G10657
AT1G08670
AT5G28750
```
