## Supplementary material for "A comprehensive map of preferentially located motifs reveals distinct proximal *cis*-regulatory elements in plants": TATATTT_containing_gene_set.txt

```
#Occurences of TATATTT between -32 and -26 (positions relative to the transcription start site)
#297 sequences with TATATTT in this interval
#1.50% of the sequences in promoter set with TATATTT (set with 19736 sequences)
AT1G23170
AT4G15140
AT4G38400
AT2G36020
AT2G43970
AT2G04080
AT1G27690
AT5G44572
AT5G64050
AT2G32160
AT5G26610
AT2G05830
AT3G57410
AT3G52380
AT1G20693
AT5G25360
AT4G26260
AT4G36210
AT3G22942
AT1G31830
AT3G51780
AT1G49870
AT1G09932
AT2G28200
AT4G26220
AT1G68390
AT2G35230
AT1G63650
AT1G67340
AT2G45640
AT1G23205
AT1G09840
AT5G46860
AT5G07080
AT2G36070
AT5G56910
AT5G45510
AT3G45090
AT2G20250
AT1G55500
AT5G23230
AT2G31335
AT5G48170
AT1G52640
AT5G54230
AT3G45290
AT5G07475
AT4G23270
AT5G57610
AT1G60986
AT1G22510
AT5G16990
AT4G37930
AT3G24093
AT1G16790
AT2G02580
AT2G41180
AT5G09500
AT2G41060
AT2G44610
AT5G65440
AT2G46535
AT5G13080
AT2G24120
AT2G05630
AT1G10710
AT3G51171
AT5G02370
AT2G13810
AT2G40130
AT2G27510
AT1G14910
AT5G60548
AT1G69360
AT3G04600
AT1G79200
AT4G32605
AT5G48230
AT4G23390
AT1G10460
AT2G07680
AT1G16030
AT1G54690
AT1G06160
AT5G59520
AT3G27503
AT3G61690
AT3G56150
AT1G30620
AT5G06100
AT4G33660
AT2G41730
AT5G56980
AT4G36980
AT5G17820
AT5G23750
AT3G01830
AT2G04045
AT4G11830
AT3G07600
AT4G04740
AT5G35330
AT5G24890
AT3G62190
AT5G62540
AT1G60985
AT5G04250
AT4G14430
AT3G63400
AT1G03950
AT1G03700
AT1G75910
AT1G76860
AT5G47700
AT5G15970
AT1G12855
AT3G63390
AT5G53900
AT3G26920
AT4G20230
AT5G05170
AT4G02330
AT5G58470
AT2G16800
AT1G29220
AT5G20200
AT1G14180
AT4G32290
AT5G51880
AT1G60930
AT2G32180
AT1G58122
AT3G58510
AT3G17440
AT3G03550
AT1G26480
AT3G44710
AT3G12950
AT1G18900
AT4G39940
AT1G61240
AT5G08500
AT3G58680
AT5G13810
AT3G03250
AT1G68875
AT5G42630
AT2G25735
AT4G02090
AT2G32790
AT5G19390
AT5G58570
AT3G22960
AT3G07830
AT1G49670
AT1G19880
AT2G27550
AT4G04850
AT3G24030
AT3G59090
AT1G75170
AT3G11320
AT5G57230
AT3G56400
AT4G04030
AT1G03780
AT2G28810
AT1G61040
AT1G61795
AT5G51545
AT5G04680
AT3G22470
AT2G41100
AT5G54740
AT5G11200
AT5G10860
AT5G17060
AT1G47540
AT2G24670
AT3G25410
AT4G21680
AT1G54260
AT2G37860
AT3G08810
AT4G27810
AT4G19550
AT1G65490
AT1G71710
AT1G01090
AT5G11810
AT2G36250
AT5G44390
AT4G08620
AT5G11170
AT3G07010
AT3G14700
AT4G18700
AT3G55700
AT1G20575
AT2G47400
AT1G57600
AT2G16385
AT2G14530
AT1G06470
AT2G38550
AT1G75890
AT4G39220
AT1G67030
AT1G18080
AT1G48350
AT3G26770
AT5G47910
AT4G15530
AT5G10520
AT4G33666
AT3G27590
AT3G46130
AT5G11080
AT1G56340
AT4G19060
AT5G59100
AT1G79340
AT3G49725
AT5G44400
AT2G01400
AT3G30775
AT1G01620
AT3G44630
AT5G01130
AT3G61580
AT1G15950
AT5G44350
AT4G16765
AT4G08290
AT4G05100
AT5G57810
AT1G16890
AT5G06570
AT5G20290
AT3G19030
AT3G62860
AT2G16710
AT1G60810
AT3G58730
AT1G61030
AT1G12730
AT1G56670
AT3G05560
AT1G21000
AT3G55010
AT2G29020
AT1G77390
AT2G47490
AT3G24650
AT1G12240
AT5G63200
AT4G01770
AT3G17740
AT1G02930
AT3G59760
AT1G55535
AT3G04940
AT1G27090
AT1G30910
AT3G09310
AT2G17840
AT1G09000
AT1G74950
AT1G75500
AT5G04800
AT5G38700
AT3G28630
AT5G62460
AT2G18196
AT4G33050
AT3G44670
AT3G16830
AT2G40004
AT2G37150
AT4G00310
AT5G40530
AT3G52790
AT1G20950
AT3G30350
AT4G39890
AT3G02200
AT2G36325
AT1G58120
AT5G49980
AT3G08690
AT1G19740
AT2G24450
AT2G48010
AT5G43745
AT1G71695
AT5G60550
AT1G10586
```
