## Supplementary material for "A comprehensive map of preferentially located motifs reveals distinct proximal *cis*-regulatory elements in plants": TATATTTA_containing_gene_set.txt

```
#Occurences of TATATTTA between -36 and -23 (positions relative to the transcription start site)
#196 sequences with TATATTTA in this interval
#0.99% of the sequences in promoter set with TATATTTA (set with 19736 sequences)
AT5G15970
AT1G79700
AT1G01620
AT2G48010
AT3G14700
AT3G24750
AT4G29220
AT4G28530
AT4G00238
AT3G01300
AT3G01950
AT4G02090
AT3G28007
AT2G18196
AT5G11000
AT2G35230
AT4G37650
AT4G08620
AT5G44350
AT1G74300
AT1G09932
AT1G65490
AT5G64390
AT5G22370
AT1G60985
AT1G49320
AT3G52710
AT3G55700
AT5G44572
AT2G37220
AT1G12080
AT5G40630
AT3G30775
AT1G76420
AT1G28700
AT3G21210
AT2G16710
AT3G03550
AT5G23710
AT2G28200
AT5G57810
AT5G41350
AT4G36590
AT1G70170
AT1G67030
AT4G14360
AT5G11170
AT3G22400
AT3G46130
AT1G61040
AT5G54630
AT5G01270
AT5G13810
AT5G14940
AT1G28060
AT5G52550
AT2G30985
AT5G44390
AT1G60810
AT5G48170
AT1G10586
AT4G16770
AT3G15760
AT2G37150
AT5G54740
AT5G38980
AT5G46860
AT1G09840
AT5G52552
AT5G49980
AT3G08690
AT4G09610
AT1G56670
AT1G68765
AT5G62460
AT5G25360
AT2G04045
AT1G77390
AT5G49820
AT4G39220
AT1G67340
AT5G58570
AT2G21140
AT3G13200
AT5G47910
AT3G58730
AT5G06570
AT3G23100
AT2G41730
AT1G27090
AT5G04800
AT4G21680
AT5G08500
AT3G61580
AT3G62190
AT3G27503
AT3G61270
AT5G20290
AT5G41340
AT5G64110
AT1G61030
AT1G79340
AT1G52640
AT1G62420
AT1G79200
AT4G30170
AT3G24650
AT3G49725
AT5G38710
AT2G01400
AT5G43745
AT2G46535
AT3G63390
AT1G23205
AT2G43970
AT2G46310
AT1G02930
AT2G44120
AT1G18080
AT1G75890
AT1G63650
AT3G21370
AT2G41180
AT2G02580
AT2G16385
AT5G62440
AT4G27970
AT3G43670
AT1G54230
AT2G34660
AT2G13810
AT2G35930
AT2G04080
AT4G04570
AT5G47560
AT2G31335
AT1G75910
AT5G44290
AT5G58005
AT1G28815
AT1G61240
AT5G25490
AT2G44080
AT3G52450
AT5G37550
AT4G23390
AT3G04600
AT3G22470
AT5G53900
AT5G33320
AT4G33050
AT5G10520
AT3G56400
AT5G38195
AT3G19030
AT1G56385
AT3G49305
AT5G57520
AT5G11200
AT5G13670
AT4G04030
AT5G23020
AT3G53570
AT4G26260
AT1G55535
AT2G15000
AT5G27238
AT2G07680
AT3G53480
AT1G17410
AT5G05530
AT1G30130
AT1G15950
AT3G63400
AT5G46430
AT5G56980
AT5G35330
AT3G03440
AT3G52470
AT5G06100
AT1G15360
AT5G01130
AT1G59640
AT5G25110
AT5G04250
AT3G42790
AT4G14440
AT1G08370
AT2G05630
AT5G47590
AT1G27730
AT2G27550
AT5G60540
AT5G11080
AT3G18140
AT5G38700
```
