## Supplementary material for "A comprehensive map of preferentially located motifs reveals distinct proximal *cis*-regulatory elements in plants": TATATTTC_containing_gene_set.txt

```
#Occurences of TATATTTC between -413 and -318 (positions relative to the transcription start site)
#310 sequences with TATATTTC in this interval
#1.57% of the sequences in promoter set with TATATTTC (set with 19736 sequences)
AT1G70810
AT4G24990
AT1G11580
AT1G73110
AT2G46720
AT4G20480
AT3G17820
AT1G77950
AT4G00300
AT5G47330
AT3G17710
AT5G03200
AT5G43570
AT1G05830
AT5G14920
AT4G35335
AT1G04570
AT4G34760
AT2G28830
AT1G30120
AT4G14200
AT5G25450
AT2G23140
AT5G48090
AT5G09460
AT1G16720
AT4G30530
AT5G14390
AT1G58180
AT1G11820
AT2G35345
AT3G14270
AT5G19010
AT2G12462
AT5G17700
AT3G48710
AT4G37040
AT1G16370
AT4G27415
AT2G18900
AT4G14276
AT5G24270
AT1G55810
AT5G26610
AT4G01360
AT1G62660
AT1G34245
AT1G78580
AT4G19960
AT1G13560
AT1G03820
AT2G45180
AT3G43790
AT3G13740
AT4G14990
AT2G42590
AT5G11270
AT3G59470
AT2G42880
AT3G12580
AT1G27300
AT5G25460
AT4G16690
AT4G30560
AT1G04310
AT4G24130
AT3G52390
AT4G00820
AT2G18020
AT3G23340
AT3G18470
AT5G16440
AT5G19040
AT1G19320
AT4G21580
AT5G15020
AT5G56290
AT4G09462
AT3G16450
AT5G09461
AT4G21500
AT5G05640
AT3G16857
AT5G16010
AT4G25760
AT3G48280
AT4G39950
AT5G23870
AT3G23890
AT5G66670
AT4G00980
AT5G23450
AT4G10895
AT5G35320
AT4G27160
AT2G31220
AT1G60620
AT4G09465
AT1G79940
AT3G04120
AT3G51610
AT5G15450
AT1G18150
AT1G67070
AT5G59970
AT5G07680
AT2G47120
AT5G09463
AT3G51720
AT3G27530
AT2G01330
AT5G20700
AT4G02350
AT2G19820
AT2G37770
AT2G03720
AT1G04550
AT1G53830
AT4G03090
AT5G11960
AT1G66180
AT1G15060
AT5G06140
AT4G34680
AT5G03570
AT1G62050
AT3G28300
AT5G56840
AT3G42725
AT5G32450
AT2G31083
AT2G31320
AT5G45410
AT5G53500
AT1G31910
AT1G26700
AT5G49470
AT2G23530
AT1G45221
AT2G31040
AT1G71691
AT4G11820
AT4G13940
AT1G62480
AT5G67400
AT1G75410
AT1G23800
AT4G11920
AT2G18280
AT5G67200
AT3G27740
AT4G24110
AT1G05270
AT5G23850
AT1G50710
AT3G01980
AT1G11545
AT5G22110
AT1G64000
AT5G24690
AT4G01940
AT1G66200
AT5G62000
AT3G05300
AT4G15770
AT2G36724
AT5G35680
AT1G11110
AT2G33620
AT5G66820
AT4G15400
AT3G44340
AT3G04070
AT5G06240
AT1G44760
AT5G09462
AT4G22710
AT2G02880
AT1G11750
AT4G28600
AT1G01120
AT1G51690
AT1G14755
AT5G55560
AT4G14360
AT1G55540
AT4G36870
AT5G01370
AT3G52561
AT5G47950
AT1G32350
AT3G28290
AT5G20590
AT5G09970
AT5G52380
AT1G45223
AT5G48980
AT4G19380
AT1G10060
AT1G34150
AT5G03610
AT4G01670
AT4G37580
AT2G16760
AT1G30135
AT1G60986
AT3G09350
AT2G06925
AT2G26300
AT3G10350
AT3G49060
AT3G08670
AT5G07000
AT1G52460
AT2G17320
AT4G10140
AT5G58784
AT1G33990
AT4G18770
AT3G28980
AT2G17370
AT5G23460
AT3G30841
AT2G25735
AT2G43160
AT5G60920
AT5G58840
AT3G23410
AT1G54160
AT3G20390
AT1G07450
AT2G22720
AT2G25737
AT5G15720
AT1G22065
AT2G42890
AT4G13160
AT4G09464
AT4G08025
AT3G55580
AT3G06550
AT3G14790
AT5G54050
AT3G16490
AT1G27210
AT3G44480
AT2G15660
AT5G45890
AT4G32350
AT1G65970
AT5G23970
AT1G27530
AT5G22560
AT1G51590
AT3G25140
AT4G21440
AT1G56385
AT2G30370
AT5G07830
AT5G37510
AT5G53700
AT2G23985
AT3G50940
AT1G36730
AT1G27500
AT1G78310
AT1G27461
AT1G45215
AT2G23780
AT1G33560
AT5G51700
AT5G10520
AT3G62680
AT4G22730
AT5G05760
AT1G58190
AT4G09466
AT2G32860
AT4G01450
AT5G04960
AT5G01290
AT4G28270
AT5G23220
AT5G52930
AT1G34120
AT4G10280
AT5G57160
AT3G28580
AT2G33470
AT3G04810
AT4G09467
AT2G39580
AT5G08280
AT4G02890
AT1G75260
AT2G43610
AT4G04320
AT4G33790
AT1G50660
AT2G41050
AT2G22770
AT1G36732
AT1G51270
AT5G04920
AT4G02340
AT3G47580
AT4G09800
AT4G03120
AT2G45410
AT5G06310
```
