## Supplementary material for "A comprehensive map of preferentially located motifs reveals distinct proximal *cis*-regulatory elements in plants": TATC_containing_gene_set.txt

```
#Occurences of TATC between -1 and -1 (positions relative to the transcription start site)
#402 sequences with TATC in this interval
#2.04% of the sequences in promoter set with TATC (set with 19736 sequences)
AT2G36090
AT2G14210
AT5G13730
AT4G25500
AT4G22900
AT2G33775
AT3G62650
AT1G13880
AT5G07120
AT3G63000
AT2G25510
AT4G36760
AT5G38000
AT1G52695
AT3G25910
AT4G14410
AT5G05550
AT5G06570
AT4G25225
AT2G47550
AT2G25930
AT4G17480
AT4G34160
AT1G68240
AT1G55510
AT5G48470
AT5G15710
AT5G57123
AT5G45320
AT5G20480
AT2G16790
AT4G15490
AT5G27020
AT2G02580
AT3G06530
AT1G70510
AT3G28080
AT4G39610
AT3G09820
AT1G04620
AT5G46630
AT3G27740
AT2G15430
AT3G23770
AT5G48250
AT5G51750
AT1G33040
AT5G13710
AT4G39920
AT1G47230
AT2G44020
AT1G07080
AT3G23130
AT4G37295
AT5G67130
AT1G44170
AT2G29570
AT5G50250
AT2G19850
AT1G66840
AT5G15920
AT1G34047
AT5G43300
AT1G54130
AT4G00340
AT1G73880
AT5G61220
AT2G42870
AT3G12490
AT3G16040
AT4G14630
AT5G21430
AT1G09815
AT2G47140
AT2G36890
AT5G66570
AT2G23610
AT1G32790
AT5G38850
AT5G35840
AT4G34040
AT1G26920
AT2G01210
AT1G16260
AT4G15690
AT2G31140
AT5G45630
AT3G03670
AT4G12670
AT3G57230
AT5G01820
AT2G33855
AT1G47570
AT4G31500
AT3G22210
AT4G34790
AT2G39470
AT4G04885
AT1G52710
AT1G78180
AT5G40520
AT4G16990
AT1G18810
AT2G43220
AT5G08720
AT1G13690
AT1G33810
AT1G34180
AT5G09370
AT2G41550
AT4G27740
AT3G26280
AT1G44350
AT2G01860
AT2G34430
AT3G50980
AT5G54810
AT4G31540
AT2G29480
AT1G10380
AT5G49650
AT1G75010
AT2G32020
AT5G05870
AT2G44660
AT1G72640
AT2G26840
AT5G41970
AT1G01930
AT1G67910
AT1G06460
AT4G36430
AT5G59500
AT2G18350
AT5G06930
AT1G62690
AT4G19003
AT3G46640
AT5G13890
AT2G33450
AT1G67660
AT1G19770
AT2G07040
AT5G37850
AT5G07100
AT4G20360
AT1G53890
AT1G08510
AT4G30620
AT1G33500
AT1G71800
AT1G73980
AT2G30810
AT2G31800
AT3G12955
AT5G25060
AT4G32530
AT3G12070
AT5G40970
AT5G23690
AT5G64570
AT4G14965
AT1G77810
AT5G45930
AT5G16140
AT5G25390
AT5G16010
AT2G36190
AT3G06320
AT4G21120
AT1G09575
AT3G19370
AT5G26622
AT1G56170
AT5G54600
AT5G58330
AT1G57750
AT1G33290
AT3G46440
AT1G25390
AT5G14890
AT3G26170
AT1G05450
AT2G14690
AT3G25620
AT5G63560
AT3G25410
AT5G18720
AT1G64142
AT4G02770
AT1G64510
AT3G06510
AT4G30880
AT3G14980
AT4G30490
AT1G56720
AT3G51330
AT5G57140
AT1G51220
AT4G16940
AT2G30570
AT3G13432
AT2G45170
AT2G27370
AT3G47800
AT3G61070
AT1G74450
AT1G13180
AT2G03110
AT1G58225
AT1G05200
AT4G29590
AT5G44440
AT1G55330
AT1G72020
AT2G04890
AT4G18810
AT1G53870
AT5G03280
AT3G43960
AT5G64840
AT5G14710
AT1G62262
AT3G21055
AT1G04790
AT5G07940
AT5G25752
AT1G37150
AT2G17525
AT3G12270
AT5G23430
AT2G33700
AT3G11990
AT1G28480
AT5G11280
AT3G51040
AT1G69160
AT4G13800
AT1G74390
AT2G25780
AT2G29500
AT4G22890
AT2G31570
AT4G30010
AT2G45980
AT4G24340
AT1G60810
AT3G15354
AT2G13770
AT1G51913
AT1G13480
AT5G60400
AT4G38670
AT1G09330
AT1G18480
AT2G04190
AT1G07790
AT2G21850
AT2G07708
AT1G60630
AT5G23710
AT4G24770
AT3G01550
AT1G13700
AT2G47610
AT4G01720
AT2G04740
AT4G34260
AT5G49910
AT1G78430
AT4G19120
AT5G55190
AT5G61990
AT4G39950
AT2G39950
AT3G58270
AT2G04240
AT2G30270
AT3G43300
AT4G12820
AT4G30960
AT5G42500
AT2G40570
AT5G17880
AT3G27080
AT4G23490
AT3G47160
AT4G04350
AT1G16410
AT5G44260
AT4G20110
AT1G09200
AT4G09670
AT3G47470
AT2G20100
AT1G23880
AT1G69740
AT3G60100
AT1G64140
AT2G16520
AT2G15020
AT3G28900
AT3G21770
AT5G45428
AT3G03830
AT4G28530
AT1G12500
AT5G22970
AT1G13780
AT2G31865
AT3G13450
AT3G53480
AT2G24940
AT4G27600
AT1G11910
AT3G48040
AT1G80240
AT1G64000
AT2G19802
AT5G64550
AT5G67390
AT1G21790
AT3G14830
AT4G39090
AT5G18600
AT1G56290
AT3G01990
AT1G18590
AT2G38270
AT5G43513
AT1G75160
AT4G28660
AT1G44575
AT2G28900
AT2G16890
AT4G29550
AT2G34160
AT5G38990
AT2G17380
AT1G70420
AT3G58680
AT1G73250
AT5G49030
AT5G13250
AT1G17980
AT4G34830
AT4G26100
AT1G78260
AT1G76700
AT1G23400
AT3G06840
AT3G22170
AT1G30170
AT1G66020
AT4G25740
AT3G14650
AT2G40150
AT5G65550
AT1G70690
AT4G34030
AT1G66800
AT4G27100
AT5G10100
AT5G53800
AT2G25310
AT3G03470
AT2G40820
AT3G13224
AT5G53860
AT2G39050
AT1G44970
AT2G26550
AT4G02710
AT2G24090
AT4G33510
AT1G71310
AT5G51060
AT4G27130
AT2G39140
AT5G48270
AT4G13670
AT3G53668
AT4G37250
AT2G19620
AT3G54210
AT4G37400
AT5G06360
AT4G38620
AT5G52440
AT3G51670
AT2G36720
AT4G36030
AT4G24090
AT5G64552
AT5G58490
AT5G21326
AT2G07681
AT1G23420
AT4G09650
AT3G59870
AT5G59830
AT1G24575
```
