## Supplementary material for "A comprehensive map of preferentially located motifs reveals distinct proximal *cis*-regulatory elements in plants": TATCATTC_containing_gene_set.txt

```
#Occurences of TATCATTC between -284 and -236 (positions relative to the transcription start site)
#69 sequences with TATCATTC in this interval
#0.35% of the sequences in promoter set with TATCATTC (set with 19736 sequences)
AT3G57150
AT3G07800
AT1G18280
AT3G50630
AT4G24972
AT4G39860
AT1G06560
AT4G27120
AT2G39330
AT5G61520
AT3G57480
AT5G06140
AT3G52590
AT1G75910
AT5G16370
AT3G16090
AT5G02480
AT2G39800
AT5G10650
AT3G21780
AT5G66920
AT3G13580
AT5G61220
AT4G00110
AT2G32600
AT1G63290
AT3G52920
AT5G50920
AT4G33210
AT1G54590
AT1G11870
AT1G76340
AT4G37370
AT3G55080
AT3G59950
AT1G57820
AT3G03480
AT4G13230
AT3G19270
AT3G55960
AT3G50740
AT3G09735
AT3G22930
AT3G30460
AT1G22140
AT5G57887
AT4G01330
AT1G64590
AT5G27710
AT1G80900
AT1G30600
AT1G09980
AT2G17280
AT5G48740
AT2G36050
AT1G64520
AT1G51370
AT3G22220
AT5G45850
AT4G03320
AT5G59090
AT5G43630
AT2G34740
AT5G07420
AT3G27270
AT1G17147
AT1G15430
AT5G55900
AT1G20690
```
