## Supplementary material for "A comprehensive map of preferentially located motifs reveals distinct proximal *cis*-regulatory elements in plants": TATCC_containing_gene_set.txt

```
#Occurences of TATCC between -1 and -1 (positions relative to the transcription start site)
#78 sequences with TATCC in this interval
#0.40% of the sequences in promoter set with TATCC (set with 19736 sequences)
AT5G23690
AT2G07708
AT4G31500
AT1G04620
AT5G38850
AT1G34180
AT5G44440
AT1G30170
AT5G25060
AT2G42870
AT5G23710
AT5G18600
AT2G47140
AT2G25510
AT3G59870
AT1G44350
AT4G25740
AT5G64570
AT3G21770
AT2G04740
AT3G57230
AT4G27130
AT4G28660
AT2G45170
AT2G33450
AT2G34430
AT1G54130
AT2G28900
AT4G39950
AT5G45320
AT1G64510
AT3G01990
AT1G67910
AT1G78180
AT2G30570
AT5G48250
AT1G24575
AT1G47230
AT3G22210
AT3G28900
AT2G16520
AT1G64000
AT5G54810
AT4G27600
AT3G51040
AT2G17380
AT5G58330
AT5G44260
AT5G49650
AT1G13880
AT4G20360
AT2G25310
AT4G33510
AT3G54210
AT5G06570
AT2G39470
AT2G31865
AT4G34830
AT4G04350
AT1G18810
AT1G11910
AT1G72640
AT2G31800
AT3G50980
AT3G23770
AT5G16010
AT2G16790
AT5G07100
AT2G40570
AT1G68240
AT2G41550
AT5G05550
AT1G33290
AT1G80240
AT4G30960
AT1G10380
AT1G09200
AT1G58225
```
