## Supplementary material for "A comprehensive map of preferentially located motifs reveals distinct proximal *cis*-regulatory elements in plants": TATCCACT_containing_gene_set.txt

```
#Occurences of TATCCACT between -125 and -30 (positions relative to the transcription start site)
#94 sequences with TATCCACT in this interval
#0.48% of the sequences in promoter set with TATCCACT (set with 19736 sequences)
AT5G13220
AT2G48020
AT4G28180
AT3G07950
AT1G58180
AT5G58390
AT5G43570
AT3G60530
AT1G35680
AT5G65110
AT3G06420
AT4G33880
AT5G03360
AT1G77240
AT4G03420
AT1G63970
AT1G55900
AT5G63470
AT3G17770
AT5G43780
AT5G44000
AT1G74170
AT3G52060
AT1G12250
AT5G44260
AT1G73360
AT2G20515
AT4G15960
AT3G59110
AT4G12800
AT3G10140
AT2G44650
AT5G53710
AT2G33470
AT1G24340
AT3G54880
AT4G34840
AT5G01020
AT2G39670
AT5G16650
AT1G09340
AT2G15890
AT1G68790
AT1G16630
AT2G26870
AT3G20930
AT3G22180
AT3G60360
AT2G05540
AT1G75690
AT2G02400
AT1G12270
AT3G53370
AT1G51915
AT3G04940
AT3G53460
AT1G53170
AT5G58560
AT4G38960
AT5G21170
AT5G49690
AT3G06380
AT1G63980
AT4G22214
AT4G10080
AT4G24800
AT3G53200
AT4G02770
AT3G06330
AT4G27380
AT2G46710
AT4G34412
AT1G21210
AT1G16950
AT3G60850
AT3G54890
AT3G03530
AT3G23220
AT3G48590
AT3G54260
AT5G18670
AT5G22800
AT3G13710
AT4G27585
AT1G50250
AT1G27960
AT4G00400
AT5G63480
AT2G13810
AT3G26720
AT4G25130
AT1G22885
AT1G52880
AT2G48110
```
