## Supplementary material for "A comprehensive map of preferentially located motifs reveals distinct proximal *cis*-regulatory elements in plants": TATCCC_containing_gene_set.txt

```
#Occurences of TATCCC between -99 and -26 (positions relative to the transcription start site)
#369 sequences with TATCCC in this interval
#1.87% of the sequences in promoter set with TATCCC (set with 19736 sequences)
AT2G32870
AT1G08310
AT5G56950
AT1G10460
AT1G19960
AT3G57090
AT1G50450
AT1G19660
AT1G48750
AT1G11710
AT1G06890
AT4G09850
AT2G07715
AT3G58350
AT4G26010
AT2G35215
AT3G27350
AT5G63130
AT3G49650
AT1G02475
AT1G10910
AT1G67910
AT1G75560
AT5G19280
AT3G54060
AT5G58570
AT5G37990
AT3G58550
AT3G59330
AT3G18680
AT5G64520
AT3G63420
AT4G29070
AT1G09710
AT3G21430
AT4G17895
AT1G43670
AT2G30110
AT5G11450
AT1G48745
AT3G51960
AT1G04645
AT4G24160
AT3G09930
AT3G03300
AT5G44080
AT4G32750
AT3G02900
AT1G66590
AT5G63200
AT5G48470
AT1G80720
AT3G61610
AT2G23093
AT2G19450
AT3G59200
AT3G16580
AT1G49110
AT1G58420
AT1G63680
AT1G23800
AT4G22240
AT1G74790
AT1G30500
AT1G13400
AT2G47200
AT1G64040
AT3G15580
AT1G26600
AT3G26170
AT5G09830
AT3G60510
AT5G45530
AT5G08480
AT2G01220
AT5G25540
AT5G51460
AT2G16005
AT2G31840
AT1G07940
AT2G27740
AT3G10020
AT5G62260
AT2G43590
AT2G39400
AT1G04270
AT1G48210
AT4G00165
AT1G09760
AT1G03130
AT1G29390
AT5G11280
AT5G11870
AT4G10750
AT2G01960
AT1G37140
AT2G37840
AT5G10300
AT5G49170
AT5G57050
AT2G07000
AT1G03365
AT3G20620
AT3G63410
AT1G73530
AT1G32640
AT1G76930
AT3G52310
AT4G36830
AT2G21530
AT5G07571
AT4G39330
AT5G51150
AT2G39518
AT4G27550
AT5G42690
AT5G51540
AT5G38344
AT2G42790
AT4G39900
AT5G01990
AT5G13970
AT2G30910
AT1G35550
AT2G39840
AT5G19820
AT2G46030
AT5G07080
AT1G19770
AT2G45190
AT1G14250
AT4G10465
AT2G41540
AT5G33355
AT5G09660
AT4G13880
AT2G32810
AT1G20300
AT3G56200
AT5G13360
AT2G03730
AT1G26795
AT1G05910
AT5G19310
AT2G33775
AT5G01290
AT4G27430
AT1G16310
AT1G07720
AT2G34190
AT3G56900
AT5G60530
AT5G38220
AT1G60650
AT2G20500
AT5G01090
AT4G02210
AT2G29720
AT3G11710
ATMG01080
AT3G07890
AT3G47350
AT4G17460
AT3G09032
AT1G11572
AT2G47010
AT1G22250
AT4G22340
AT1G12840
AT5G55640
AT1G09200
AT1G11480
AT3G15010
AT1G63700
AT5G11270
AT5G25460
AT5G17920
AT2G32230
AT1G01230
AT5G54660
AT2G13360
AT5G09840
AT5G24670
AT5G20935
AT1G70410
AT1G31340
AT5G51980
AT1G07050
AT2G24400
AT5G52780
AT3G18930
AT2G38240
AT1G52000
AT4G03430
AT3G61470
AT5G47250
AT4G16380
AT5G03630
AT1G06870
AT3G18730
AT1G30080
AT2G15360
AT4G18650
AT5G20790
AT4G19600
AT5G50430
AT5G65800
AT1G65430
AT4G11300
AT4G25200
AT2G43520
AT5G10745
AT1G19530
AT1G68340
AT2G32990
AT5G37930
AT5G17610
AT3G01360
AT3G42630
AT1G01910
AT5G43320
AT3G20490
AT5G60650
AT5G08610
AT4G00110
AT3G02860
AT3G21210
AT1G01680
AT3G12270
AT2G03440
AT4G04972
AT1G10480
AT3G48070
AT1G72190
AT5G44575
AT2G45460
AT5G04820
AT1G67265
AT1G68130
AT5G13380
AT4G38630
AT4G29460
AT5G12850
AT3G61390
AT5G40870
AT3G55850
AT4G23930
AT1G27385
AT1G08640
AT3G57030
AT1G28410
AT1G17060
AT3G04300
AT4G24540
AT4G31790
AT3G06570
AT1G48500
AT2G32970
AT4G04870
AT4G27390
AT5G15290
AT4G21390
AT1G25320
AT5G64905
AT1G72490
AT3G47540
AT3G10960
AT4G19950
AT1G15840
AT3G55860
AT1G19900
AT5G65590
AT1G80830
AT3G06930
AT5G48490
AT1G70840
AT1G29970
AT5G08415
AT2G02120
AT2G22680
AT3G63190
AT5G25120
AT2G36780
AT3G16530
AT1G10890
AT1G10760
AT4G32480
AT2G02930
AT1G49800
AT4G33160
AT1G68580
AT2G32430
AT5G05600
AT1G62262
AT1G71980
AT1G16030
AT5G10940
AT1G56070
AT5G54860
AT2G42840
AT5G03455
AT3G10595
AT1G29320
AT5G40460
AT5G66490
AT1G06220
AT1G73740
AT4G23895
AT4G19350
AT1G09770
AT5G58260
AT4G38480
AT2G24030
AT4G24800
AT3G09210
AT4G11150
AT4G32360
AT3G47570
AT5G18720
AT4G28240
AT3G09860
AT5G53900
AT2G22360
AT1G73655
AT1G80370
AT5G38900
AT2G46220
AT3G17910
AT5G24340
AT2G26780
AT5G23160
AT3G57020
AT2G43840
AT5G08420
AT2G42190
AT3G60630
AT1G69935
AT5G19790
AT1G54217
AT1G06900
AT1G12665
AT1G61160
AT1G25550
AT4G13810
AT3G02630
AT1G32200
AT4G38160
AT3G10290
AT2G07667
AT3G25760
AT3G52450
AT2G24290
AT5G07030
AT4G38150
AT5G27420
AT1G73190
AT4G37925
AT1G12030
AT5G10220
AT4G02710
AT5G18065
AT5G49510
AT5G58150
AT1G56210
AT2G21060
AT4G20430
AT1G78960
AT1G04830
AT4G33820
```
