## Supplementary material for "A comprehensive map of preferentially located motifs reveals distinct proximal *cis*-regulatory elements in plants": TATCCCC_containing_gene_set.txt

```
#Occurences of TATCCCC between -128 and -38 (positions relative to the transcription start site)
#109 sequences with TATCCCC in this interval
#0.55% of the sequences in promoter set with TATCCCC (set with 19736 sequences)
AT3G25050
AT1G72490
AT4G23895
AT1G19530
AT3G02860
AT1G68580
AT1G68340
AT4G23660
AT5G37990
AT1G74790
AT3G57030
AT2G37710
AT5G03455
AT3G06570
AT1G48210
AT4G33160
AT3G15580
AT1G58420
AT3G56900
AT1G80830
AT1G10480
AT1G80010
AT1G67265
AT3G60630
AT1G05910
AT1G55280
AT2G36580
AT1G10910
AT3G48070
AT3G14180
AT1G28410
AT5G33355
AT1G64040
AT3G05840
AT1G08640
AT4G39320
AT1G56210
AT4G17460
AT5G64120
AT2G35490
AT2G01220
AT1G05675
AT1G12840
AT2G20515
AT4G10910
AT1G76230
AT5G66330
AT2G33775
AT3G07330
AT2G30910
AT3G21430
AT5G45530
AT4G17510
AT3G03300
AT2G42700
AT1G48750
AT5G07080
AT2G29720
AT5G54660
AT3G50990
AT5G51460
AT1G25550
AT4G32360
AT5G01090
AT5G15290
AT3G18930
AT5G62260
AT5G65590
AT3G56200
AT2G01960
AT3G17910
AT3G47860
AT2G45190
AT5G27420
AT1G02475
AT4G11300
AT3G60510
AT5G51150
AT4G18650
AT3G18680
AT5G51540
AT4G24160
AT4G27390
AT2G36780
AT4G32750
AT2G22680
AT2G24400
AT2G35215
AT2G41540
AT3G42630
AT2G41260
AT5G20935
AT5G01290
AT3G47350
AT3G51960
AT4G26010
AT2G42790
AT2G30110
AT5G49510
AT1G49800
AT1G17650
AT3G51400
AT3G09930
AT2G32810
AT2G07000
AT3G01650
AT1G72190
AT3G59330
AT1G78960
```
