## Supplementary material for "A comprehensive map of preferentially located motifs reveals distinct proximal *cis*-regulatory elements in plants": TATCCCCA_containing_gene_set.txt

```
#Occurences of TATCCCCA between -127 and -46 (positions relative to the transcription start site)
#47 sequences with TATCCCCA in this interval
#0.24% of the sequences in promoter set with TATCCCCA (set with 19736 sequences)
AT2G01220
AT2G22680
AT5G51460
AT4G33160
AT3G25050
AT3G01650
AT2G07000
AT3G02860
AT3G42630
AT5G54660
AT3G60510
AT1G05910
AT1G78960
AT3G56200
AT1G49800
AT3G18680
AT4G32360
AT2G36780
AT2G32810
AT3G57030
AT4G26010
AT3G51960
AT1G67265
AT1G68580
AT1G76230
AT3G18930
AT1G05675
AT1G68340
AT2G37710
AT5G66330
AT5G65590
AT3G21430
AT1G74790
AT3G09930
AT2G01960
AT1G64040
AT1G72190
AT1G48210
AT4G18650
AT4G17460
AT4G39320
AT3G03300
AT2G41540
AT3G59330
AT5G51150
AT2G29720
AT4G32750
```
