## Supplementary material for "A comprehensive map of preferentially located motifs reveals distinct proximal *cis*-regulatory elements in plants": TATCCCCT_containing_gene_set.txt

```
#Occurences of TATCCCCT between -60 and -32 (positions relative to the transcription start site)
#16 sequences with TATCCCCT in this interval
#0.08% of the sequences in promoter set with TATCCCCT (set with 19736 sequences)
AT2G42790
AT3G48070
AT5G07080
AT3G17910
AT5G57050
AT5G49510
AT2G30910
AT4G38630
AT1G48750
AT3G10020
AT5G45530
AT4G24160
AT5G51540
AT1G73530
AT2G47200
AT4G11300
```
