## Supplementary material for "A comprehensive map of preferentially located motifs reveals distinct proximal *cis*-regulatory elements in plants": TATCCGGT_containing_gene_set.txt

```
#Occurences of TATCCGGT between -101 and -62 (positions relative to the transcription start site)
#40 sequences with TATCCGGT in this interval
#0.20% of the sequences in promoter set with TATCCGGT (set with 19736 sequences)
AT4G19985
AT2G46330
AT5G49640
AT5G02710
AT1G15810
AT2G42120
AT2G22425
AT1G43700
AT1G65030
AT1G80300
AT3G51830
AT5G27990
AT4G35030
AT1G65020
AT3G56510
AT5G52545
AT5G22370
AT1G16340
AT4G22890
AT5G07420
AT2G14860
AT2G28680
AT3G17670
AT4G34050
AT4G02400
AT3G44120
AT3G08740
AT3G17880
AT5G52547
AT1G14060
AT1G50380
AT1G59620
AT5G12040
AT1G73380
AT3G49725
AT3G47080
AT1G06270
AT3G17980
AT1G17730
AT5G45760
```
