## Supplementary material for "A comprehensive map of preferentially located motifs reveals distinct proximal *cis*-regulatory elements in plants": TATCGGC_containing_gene_set.txt

```
#Occurences of TATCGGC between 89 and 233 (positions relative to the transcription start site)
#169 sequences with TATCGGC in this interval
#0.86% of the sequences in promoter set with TATCGGC (set with 19736 sequences)
AT4G29900
AT5G41670
AT3G52105
AT3G54230
AT1G09620
AT1G27510
AT1G60730
AT4G36050
AT5G18140
AT1G63710
AT2G42680
AT3G52030
AT3G18770
AT3G50790
AT5G09370
AT5G21430
AT1G08700
AT2G43130
AT5G18710
AT5G66052
AT1G02335
AT3G58680
AT4G37320
AT5G11960
AT3G07525
AT3G49000
AT5G67560
AT1G04480
AT1G20140
AT1G10200
AT2G17975
AT5G48950
AT2G18420
AT1G11390
AT1G14960
AT1G80240
AT1G20540
AT4G14980
AT4G02195
AT5G01490
AT4G24730
AT4G13000
AT5G44070
AT4G17500
AT3G06530
AT1G15720
AT5G66420
AT1G77470
AT2G03190
AT5G16470
AT3G14395
AT5G21130
AT1G11050
AT2G01410
AT1G35910
AT2G30780
AT3G05930
AT2G45280
AT5G58230
AT1G65890
AT4G14210
AT1G24030
AT1G80810
AT3G08960
AT1G71850
AT5G61865
AT3G04080
AT4G00880
AT3G52260
AT1G08580
AT5G14950
AT3G08950
AT2G44470
AT2G24762
AT3G11270
AT1G05055
AT4G04745
AT2G32260
AT5G61150
AT5G12180
AT4G27780
AT5G47880
AT2G33210
AT1G10430
AT5G13840
AT1G76430
AT4G00490
AT5G55470
AT5G27020
AT5G67500
AT1G24764
AT2G23450
AT5G45630
AT3G61050
AT2G44600
AT3G48820
AT3G28950
AT3G26670
AT5G38830
AT1G47271
AT3G07010
AT3G26640
AT5G54960
AT5G17840
AT3G23660
AT3G02160
AT4G20340
AT1G44800
AT3G08640
AT4G23680
AT1G52370
AT2G38050
AT1G23400
AT4G39560
AT4G14110
AT1G30870
AT1G09000
AT3G62620
AT4G33090
AT4G32650
AT1G26390
AT2G44770
AT4G02120
AT5G18340
AT3G12570
AT2G40960
AT3G43432
AT1G14260
AT1G62600
AT1G28050
AT2G47650
AT1G75110
AT4G15475
AT5G13700
AT3G60720
AT3G20420
AT2G38230
AT1G74860
AT1G06360
AT4G12570
AT4G12880
AT1G01260
AT1G50480
AT1G26410
AT3G13570
AT5G06660
AT3G04140
AT1G07150
AT5G40390
AT4G19440
AT2G46735
AT3G51420
AT3G03570
AT5G61000
AT1G80110
AT2G43110
AT3G60590
AT3G09200
AT4G09670
AT4G16150
AT1G67900
AT3G27700
AT4G39570
AT1G08200
AT3G29090
AT1G05380
AT4G04980
AT1G01453
AT5G66860
```
