## Supplementary material for "A comprehensive map of preferentially located motifs reveals distinct proximal *cis*-regulatory elements in plants": TATCT_containing_gene_set.txt

```
#Occurences of TATCT between -1 and 0 (positions relative to the transcription start site)
#276 sequences with TATCT in this interval
#1.40% of the sequences in promoter set with TATCT (set with 19736 sequences)
AT1G57750
AT1G08510
AT3G45490
AT2G44020
AT4G30010
AT1G02305
AT1G80110
AT5G25752
AT3G51040
AT5G23810
AT1G70690
AT1G26920
AT3G27080
AT5G57140
AT3G07890
AT5G55190
AT4G23490
AT2G04890
AT5G38690
AT3G57170
AT1G67660
AT1G33040
AT3G12490
AT2G01210
AT5G57123
AT4G22900
AT1G16260
AT1G63610
AT5G06360
AT1G10760
AT2G26550
AT5G50250
AT5G59500
AT4G29550
AT4G14410
AT3G47470
AT3G53480
AT3G16040
AT5G20480
AT1G43160
AT5G21326
AT2G31190
AT5G08130
AT1G52710
AT4G22890
AT3G06150
AT4G02710
AT3G23130
AT1G76955
AT3G12955
AT2G25930
AT2G35530
AT4G01720
AT4G12820
AT5G49910
AT2G47550
AT5G07940
AT2G14210
AT5G37740
AT1G17980
AT5G60840
AT2G46150
AT2G21850
AT2G03110
AT5G05870
AT4G34040
AT4G33450
AT3G58680
AT3G59840
AT4G25225
AT2G24090
AT3G23340
AT1G73760
AT5G20920
AT5G22970
AT3G05970
AT3G06530
AT3G20340
AT2G29710
AT1G70510
AT5G08720
AT1G45110
AT4G00340
AT3G12270
AT2G07040
AT1G56720
AT5G15920
AT5G35840
AT2G37310
AT2G40880
AT1G28350
AT3G60770
AT4G32530
AT3G19450
AT4G19120
AT4G13670
AT5G26742
AT2G40150
AT4G30880
AT2G22720
AT5G03280
AT4G16990
AT3G42170
AT3G51670
AT4G12670
AT1G62333
AT2G15430
AT2G32020
AT1G61380
AT1G44970
AT5G40240
AT1G53870
AT1G61240
AT3G62650
AT1G12500
AT1G53890
AT4G16940
AT5G67390
AT1G02860
AT5G14290
AT3G13450
AT1G73980
AT5G23430
AT1G07080
AT1G06460
AT4G08025
AT3G47160
AT4G14980
AT1G09575
AT1G25390
AT3G46440
AT2G04690
AT2G33855
AT5G64552
AT1G33810
AT3G25910
AT2G36890
AT1G16410
AT1G76700
AT3G14980
AT3G09820
AT3G53668
AT5G37850
AT4G14040
AT1G78260
AT1G69740
AT2G01860
AT1G23240
AT5G02120
AT5G07320
AT4G02770
AT2G19850
AT1G56170
AT3G43300
AT5G10625
AT1G51913
AT2G47710
AT4G39090
AT2G04190
AT1G03280
AT2G35380
AT2G33700
AT2G40820
AT4G39920
AT5G48270
AT5G01820
AT5G02760
AT5G14890
AT1G23880
AT1G28480
AT3G60100
AT1G77810
AT4G37250
AT2G19620
AT4G34030
AT2G42885
AT5G08420
AT5G66570
AT3G48040
AT4G30620
AT4G15110
AT4G24770
AT4G28530
AT1G49975
AT2G30270
AT5G14710
AT2G36720
AT5G16140
AT4G25500
AT3G05160
AT2G29480
AT3G20550
AT5G06930
AT2G47040
AT4G18710
AT5G53860
AT5G51750
AT5G13730
AT3G02690
AT2G43030
AT1G55510
AT2G39900
AT3G14650
AT1G07135
AT2G19802
AT3G21190
AT4G32040
AT5G15820
AT5G48470
AT1G50900
AT1G44575
AT2G47030
AT1G04790
AT5G58490
AT2G26840
AT3G15354
AT3G13224
AT1G03700
AT2G39950
AT2G24940
AT1G62262
AT5G45930
AT4G30490
AT1G14400
AT4G20110
AT4G15490
AT4G04720
AT5G38130
AT1G75520
AT3G06840
AT4G15690
AT5G52930
AT1G67460
AT5G64770
AT5G52440
AT2G46830
AT2G18245
AT5G64550
AT1G52380
AT2G25780
AT5G63560
AT3G03470
AT3G51330
AT5G57815
AT1G04620
AT1G35516
AT5G67130
AT1G51220
AT3G11670
AT2G23780
AT4G04885
AT1G72070
AT5G23040
AT4G36760
AT5G10100
AT1G12700
AT2G37660
AT5G13710
AT4G26100
AT1G78430
AT3G01450
AT3G21310
AT5G27020
AT5G43300
AT1G67340
AT3G56060
AT2G15020
AT5G07120
AT1G52695
AT1G35190
AT2G34160
AT5G15710
AT2G14690
AT4G18480
AT4G24340
AT5G17880
```
