## Supplementary material for "A comprehensive map of preferentially located motifs reveals distinct proximal *cis*-regulatory elements in plants": TATCTATA_containing_gene_set.txt

```
#Occurences of TATCTATA between -43 and -27 (positions relative to the transcription start site)
#65 sequences with TATCTATA in this interval
#0.33% of the sequences in promoter set with TATCTATA (set with 19736 sequences)
AT2G03830
AT3G63300
AT1G25330
AT2G46660
AT5G49770
AT5G60660
AT2G05910
AT3G22210
AT2G46750
AT3G23780
AT5G54810
AT1G71691
AT4G27870
AT4G26950
AT5G30490
AT5G59210
AT5G08580
AT3G54925
AT1G80440
AT2G26400
AT3G28007
AT4G19720
AT3G06390
AT4G12890
AT1G28000
AT3G55254
AT3G19200
AT3G13432
AT3G28223
AT1G22800
AT2G01755
AT3G46810
AT4G09150
AT4G23560
AT5G50130
AT3G51050
AT3G14360
AT5G59105
AT2G24580
AT1G67148
AT5G22270
AT5G12280
AT5G17460
AT5G59820
AT5G54300
AT4G12960
AT5G46610
AT4G39210
AT3G06180
AT4G35040
AT2G05850
AT3G21370
AT4G38650
AT2G30890
AT3G52840
AT5G16370
AT2G31085
AT4G15735
AT3G25770
AT3G50400
AT4G00400
AT4G33060
AT1G36622
AT1G22690
AT5G57785
```
