## Supplementary material for "A comprehensive map of preferentially located motifs reveals distinct proximal *cis*-regulatory elements in plants": TATCTC_containing_gene_set.txt

```
#Occurences of TATCTC between -1 and -1 (positions relative to the transcription start site)
#66 sequences with TATCTC in this interval
#0.33% of the sequences in promoter set with TATCTC (set with 19736 sequences)
AT3G06840
AT3G23130
AT5G45930
AT2G19850
AT2G33855
AT1G04790
AT5G07940
AT4G23490
AT3G60100
AT4G02770
AT5G14890
AT1G62262
AT5G06360
AT3G13224
AT4G20110
AT4G04885
AT2G15430
AT4G02710
AT4G25225
AT3G43300
AT4G01720
AT5G01820
AT3G25910
AT4G16940
AT5G50250
AT5G67390
AT1G77810
AT3G47160
AT2G47550
AT2G40150
AT3G48040
AT5G66570
AT1G26920
AT4G34030
AT4G24770
AT1G08510
AT2G36890
AT5G14710
AT1G52710
AT1G78430
AT4G22890
AT2G19620
AT1G73980
AT2G01860
AT5G64550
AT3G53480
AT2G44020
AT5G51750
AT5G64552
AT5G03280
AT1G23880
AT5G22970
AT4G12820
AT5G23430
AT4G24340
AT5G53860
AT1G76700
AT5G21326
AT5G16140
AT2G14690
AT4G19120
AT1G56720
AT5G15710
AT3G51670
AT1G33810
AT1G17980
```
