## Supplementary material for "A comprehensive map of preferentially located motifs reveals distinct proximal *cis*-regulatory elements in plants": TATCTT_containing_gene_set.txt

```
#Occurences of TATCTT between -1 and 0 (positions relative to the transcription start site)
#121 sequences with TATCTT in this interval
#0.61% of the sequences in promoter set with TATCTT (set with 19736 sequences)
AT2G37660
AT5G48470
AT2G24940
AT4G16990
AT4G30620
AT2G43030
AT5G08720
AT3G14650
AT2G36720
AT4G13670
AT1G67340
AT5G63560
AT3G13450
AT3G06150
AT1G63610
AT5G49910
AT3G06530
AT4G30880
AT4G32530
AT3G60770
AT2G40820
AT3G45490
AT4G15690
AT4G15110
AT5G48270
AT5G35840
AT3G02690
AT5G37850
AT2G14210
AT5G20480
AT2G24090
AT2G29480
AT5G52440
AT4G30010
AT2G07040
AT5G38690
AT1G28350
AT4G34040
AT5G57140
AT5G06930
AT1G02305
AT3G01450
AT1G35516
AT5G26742
AT2G36890
AT3G51040
AT5G60840
AT3G09820
AT1G12500
AT2G21850
AT2G19802
AT1G75520
AT5G02120
AT1G52695
AT2G03110
AT4G30490
AT4G26100
AT4G39090
AT2G04690
AT2G25930
AT1G43160
AT2G15020
AT1G02860
AT1G72070
AT3G59840
AT4G15490
AT3G12955
AT2G01210
AT3G57170
AT1G67460
AT4G39920
AT4G22900
AT2G04190
AT3G53668
AT2G30270
AT2G26550
AT5G38130
AT3G05970
AT4G14980
AT5G57123
AT1G78260
AT3G03470
AT1G09575
AT5G13730
AT5G27020
AT5G64770
AT1G56170
AT1G67660
AT3G21190
AT5G13710
AT4G00340
AT5G23040
AT1G70690
AT2G40880
AT2G39950
AT2G42885
AT1G44970
AT1G44575
AT1G10760
AT2G47710
AT1G45110
AT5G37740
AT3G58680
AT2G25780
AT1G25390
AT2G04890
AT3G47470
AT4G12670
AT3G19450
AT5G52930
AT1G04620
AT2G31190
AT3G42170
AT1G06460
AT3G12270
AT5G23810
AT5G67130
AT5G14290
AT3G15354
AT2G46830
AT5G43300
```
