## Supplementary material for "A comprehensive map of preferentially located motifs reveals distinct proximal *cis*-regulatory elements in plants": TATCTTAC_containing_gene_set.txt

```
#Occurences of TATCTTAC between -375 and -262 (positions relative to the transcription start site)
#118 sequences with TATCTTAC in this interval
#0.60% of the sequences in promoter set with TATCTTAC (set with 19736 sequences)
AT1G10990
AT5G19690
AT1G11200
AT2G47600
AT1G38131
AT5G08760
AT4G31360
AT4G28775
AT3G49890
AT2G32960
AT3G04070
AT2G47000
AT4G19540
AT1G45063
AT5G02370
AT3G08490
AT5G57340
AT3G28660
AT1G01670
AT3G13110
AT4G31620
AT2G02960
AT4G35580
AT1G52565
AT5G65070
AT1G05180
AT4G08685
AT2G14285
AT1G78995
AT3G53370
AT1G28680
AT3G61920
AT5G43190
AT5G61710
AT5G24760
AT5G44080
AT5G15170
AT3G22120
AT1G20132
AT1G69960
AT1G78530
AT1G57660
AT1G49890
AT2G37678
AT1G53460
AT2G40000
AT3G12670
AT2G39700
AT1G78920
AT4G19640
AT4G30210
AT2G18170
AT5G24210
AT1G77240
AT2G24350
AT2G01720
AT2G02070
AT5G52940
AT3G19400
AT1G68140
AT4G25940
AT2G45770
AT3G54620
AT5G64260
AT2G13820
AT1G62520
AT4G16390
AT1G17600
AT1G12420
AT3G55050
AT3G28455
AT5G61380
AT3G19260
AT3G16490
AT3G07060
AT4G05190
AT5G53030
AT5G17190
AT3G45600
AT4G35725
AT1G17720
AT2G16520
AT1G17730
AT2G31290
AT1G22630
AT2G18690
AT2G27775
AT1G03890
AT3G14100
AT3G62550
AT5G10510
AT3G11820
AT1G11655
AT2G47020
AT1G75930
AT4G34750
AT1G75640
AT2G39940
AT2G21560
AT1G34180
AT3G10490
AT3G05936
AT3G47870
AT3G45030
AT1G45201
AT5G48950
AT1G54520
AT3G29100
AT1G26670
AT4G00340
AT4G39470
AT5G22140
AT5G13930
AT1G70290
AT2G42560
AT3G19610
AT1G12460
AT3G28830
```
