## Supplementary material for "A comprehensive map of preferentially located motifs reveals distinct proximal *cis*-regulatory elements in plants": TATCTTTC_containing_gene_set.txt

```
#Occurences of TATCTTTC between 10 and 41 (positions relative to the transcription start site)
#95 sequences with TATCTTTC in this interval
#0.48% of the sequences in promoter set with TATCTTTC (set with 19736 sequences)
AT5G42610
AT3G17365
AT2G27360
AT4G14342
AT5G21950
AT4G01290
AT1G22882
AT1G80650
AT4G21680
AT3G50800
AT5G07710
AT2G18200
AT2G28520
AT1G31140
AT5G06265
AT1G13990
AT3G56060
AT3G14680
AT1G52050
AT1G17550
AT5G16620
AT3G03680
AT1G72660
AT2G27060
AT4G32020
AT2G33880
AT4G01680
AT2G44300
AT5G36230
AT5G04810
AT4G38560
AT4G25470
AT1G71697
AT3G07270
AT4G36060
AT5G16110
AT2G03090
AT3G20898
AT1G28610
AT1G02475
AT1G15080
AT3G61110
AT1G49570
AT1G77520
AT1G68170
AT2G36570
AT5G65390
AT4G23140
AT5G22070
AT5G07070
AT4G23110
AT3G55560
AT5G47670
AT5G23040
AT2G46790
AT5G23010
AT3G12340
AT4G19380
AT1G55110
AT2G28305
AT5G19310
AT2G44310
AT5G62950
AT5G12330
AT5G58140
AT1G78210
AT1G66260
AT5G38220
AT1G06890
AT5G04890
AT4G19500
AT4G01500
AT5G65495
AT2G47920
AT3G20810
AT5G67620
AT2G32300
AT4G13040
AT1G19310
AT2G01930
AT3G06110
AT3G26070
AT1G04130
AT1G54730
AT1G07530
AT3G48530
AT4G22360
AT1G17730
AT5G04340
AT5G40630
AT5G17460
AT5G37670
AT2G18640
AT5G45510
AT4G11360
```
