## Supplementary material for "A comprehensive map of preferentially located motifs reveals distinct proximal *cis*-regulatory elements in plants": TATG_containing_gene_set.txt

```
#Occurences of TATG between 2 and 2 (positions relative to the transcription start site)
#322 sequences with TATG in this interval
#1.63% of the sequences in promoter set with TATG (set with 19736 sequences)
AT4G00210
AT3G26900
AT1G11950
AT3G05360
AT1G77610
AT3G45010
AT1G61720
AT5G06070
AT2G26060
AT2G04550
AT4G19450
AT3G53620
AT2G47820
AT2G15560
AT3G27640
AT2G27960
AT5G37260
AT5G46610
AT3G54300
AT5G09920
AT3G13580
AT3G17580
AT3G63370
AT5G17160
AT1G01730
AT5G62080
AT3G58070
AT1G80450
AT1G74500
AT3G61560
AT2G22200
AT4G07868
AT2G14610
AT3G51740
AT4G27550
AT3G15870
AT2G03480
AT3G55070
AT5G66270
AT3G52840
AT3G20570
AT1G14150
AT3G21520
AT5G39050
AT4G08691
AT3G06680
AT4G37000
AT2G37580
AT2G14365
AT3G58610
AT4G37240
AT5G08480
AT5G38610
AT5G19250
AT2G28085
AT1G56240
AT4G10613
AT1G16500
AT5G06190
AT5G07475
AT5G05660
AT5G52650
AT1G70310
AT2G19950
AT1G21695
AT3G03870
AT4G10300
AT1G16420
AT1G01360
AT1G23170
AT2G25090
AT1G13080
AT1G19910
AT5G13480
AT3G03828
AT4G01440
AT5G16590
AT4G14640
AT5G35180
AT2G26370
AT1G74080
AT1G62280
AT2G47880
AT1G29280
AT1G26380
AT3G03640
AT5G62480
AT5G24380
AT1G52100
AT5G48210
AT2G44510
AT3G23590
AT2G32460
AT3G57260
AT3G04060
AT5G26667
AT4G15440
AT5G16270
AT5G25540
AT5G04370
AT1G53310
AT1G73000
AT4G21320
AT1G53840
AT5G51190
AT1G13060
AT3G55250
AT5G43500
AT2G40060
AT1G20310
AT5G07390
AT1G69818
AT1G78490
AT1G17230
AT1G31310
AT3G59370
AT2G37390
AT2G47330
AT4G07825
AT4G16165
AT2G41960
AT5G04390
AT3G13230
AT5G22410
AT3G46666
AT1G48200
AT2G07725
AT1G75060
AT1G80745
AT1G23800
AT3G55360
AT1G74590
AT3G56260
AT1G53450
AT2G44578
AT3G55870
AT1G02810
AT5G12310
AT1G06090
AT3G24830
AT5G42560
AT1G78970
AT3G20540
AT5G53486
AT5G22440
AT2G02230
AT1G30280
AT5G61670
AT1G60900
AT4G31330
AT4G15760
AT5G39670
AT1G06980
AT1G53040
AT3G08710
AT3G44735
AT5G21020
AT1G07820
AT4G21410
AT2G21260
AT3G47860
AT1G29840
AT1G35140
AT1G22220
AT5G55520
AT2G29420
AT2G35585
AT1G18140
AT4G19410
AT1G72100
AT3G25855
AT3G60340
AT3G22840
AT5G45950
AT1G01030
AT1G62170
AT1G56090
AT1G12090
AT2G31750
AT3G62020
AT1G59730
AT5G23460
AT4G31750
AT1G27070
AT4G34120
AT5G54170
AT2G37600
AT1G67070
AT3G52970
AT2G29260
AT1G17220
AT3G23510
AT2G42810
AT3G54080
AT2G32860
AT1G01390
AT3G03130
AT1G27740
AT3G44510
AT5G66690
AT4G35780
AT1G04560
AT3G59340
AT4G14840
AT2G31345
AT1G21060
AT1G06360
AT1G08810
AT4G13790
AT3G62630
AT1G12040
AT3G27050
AT1G11240
AT1G05720
AT2G06520
AT3G44260
AT2G44590
AT5G61412
AT5G25490
AT1G19610
AT5G09440
AT1G52140
AT5G62710
AT5G50800
AT3G15530
AT5G57290
AT1G02335
AT3G02180
AT3G54480
AT5G17290
AT1G17680
AT5G66450
AT4G19150
AT4G33550
AT1G05620
AT2G44010
AT1G66210
AT1G66350
AT2G41830
AT5G06000
AT3G53390
AT5G65158
AT5G26930
AT1G13550
AT2G45530
AT5G47910
AT1G48610
AT1G10890
AT5G15260
AT3G46000
AT3G54850
AT5G40450
AT5G14010
AT1G15860
AT5G64930
AT1G54120
AT1G79120
AT3G52470
AT4G30800
AT2G38110
AT1G15520
AT5G25840
AT3G49307
AT1G58170
AT1G56250
AT5G50180
AT4G15120
AT3G54780
AT3G62110
AT5G24150
AT2G39040
AT2G26020
AT5G17570
AT1G13020
AT1G74310
AT4G30610
AT1G80010
AT2G04780
AT5G51860
AT1G01340
AT4G22130
AT5G01460
AT5G55230
AT1G22360
AT1G28370
AT3G54490
AT3G18890
AT5G11970
AT1G58190
AT5G58570
AT1G65230
AT2G31450
AT3G60286
AT3G48210
AT5G23680
AT5G23000
AT3G04150
AT3G19184
AT2G32850
AT3G03010
AT3G59845
AT5G19370
AT1G20132
AT3G50160
AT5G39250
AT4G22235
AT5G27238
AT5G40770
AT1G56100
AT1G71470
AT3G58510
AT2G29970
AT4G25590
AT2G29550
AT4G29150
AT3G03150
AT4G34419
AT3G05280
AT5G03360
AT1G80700
AT5G47880
AT4G01130
```
