## Supplementary material for "A comprehensive map of preferentially located motifs reveals distinct proximal *cis*-regulatory elements in plants": TATGA_containing_gene_set.txt

```
#Occurences of TATGA between -501 and -425 (positions relative to the transcription start site)
#4561 sequences with TATGA in this interval
#23.11% of the sequences in promoter set with TATGA (set with 19736 sequences)
AT1G19540
AT5G22380
AT4G07868
AT3G19340
AT3G60180
AT3G60590
AT2G36885
AT2G43510
AT5G42080
AT3G15430
AT4G36790
AT1G53860
AT5G22140
AT5G63450
AT5G59170
AT2G04850
AT2G20100
AT4G32660
AT5G04460
AT1G28670
AT5G09880
AT5G49448
AT3G55370
AT5G53588
AT1G27120
AT2G27720
AT5G26660
AT4G28703
AT2G42360
AT1G78510
AT5G19760
AT5G42230
AT2G10931
AT2G25690
AT3G52480
AT1G17330
AT1G20340
AT3G04930
AT4G10270
AT5G58520
AT2G45620
AT2G36710
AT4G28420
AT4G25692
AT5G02480
AT4G31900
AT2G30200
AT1G63710
AT1G23110
AT5G64060
AT3G57140
AT4G34700
AT5G04970
AT1G55020
AT5G42820
AT3G20430
AT5G39150
AT2G33060
AT2G26230
AT2G02620
AT4G10770
AT3G50870
AT1G51730
AT2G20780
AT5G42030
AT4G13270
AT2G36070
AT5G46370
AT3G06870
AT5G20290
AT1G33760
AT3G29030
AT1G67490
AT4G13890
AT1G74870
AT2G14580
AT3G27750
AT4G21680
AT1G64160
AT5G67030
AT1G15040
AT5G65080
AT4G21880
AT1G60440
AT3G26700
AT3G51120
AT4G31920
AT2G40460
AT5G47850
AT5G45730
AT5G48840
AT3G48830
AT2G17570
AT4G12050
AT5G18250
AT1G47330
AT4G02715
AT1G11580
AT4G28980
AT2G22560
AT1G74840
AT1G64760
AT3G01326
AT1G72070
AT3G61490
AT3G28050
AT3G32930
AT1G63310
AT3G05520
AT4G31960
AT3G62140
AT3G20470
AT1G58807
AT5G57110
AT1G09350
AT3G52500
AT1G28060
AT1G48175
AT1G72300
AT3G15480
AT1G49190
AT4G27490
AT3G58620
AT4G37800
AT5G45970
AT2G28120
AT1G10910
AT5G15680
AT5G61820
AT3G42860
AT1G23850
AT1G55270
AT5G46080
AT2G17440
AT3G18940
AT3G44430
AT4G34220
AT2G45700
AT4G30200
AT1G02205
AT5G10860
AT1G10740
AT1G58070
AT5G65640
AT5G64750
AT2G26080
AT4G20890
AT1G35780
AT2G47650
AT4G30990
AT1G72645
AT4G25170
AT4G17150
AT1G80950
AT1G01880
AT1G54180
AT1G18860
AT1G02770
AT5G20730
AT3G57230
AT3G26640
AT5G24610
AT5G46790
AT5G48980
AT1G76550
AT5G26000
AT4G00660
AT5G39320
AT5G08650
AT1G61210
AT2G01940
AT1G60660
AT3G02370
AT5G59160
AT5G52640
AT5G17880
AT3G61640
AT4G16180
AT1G03830
AT4G22260
AT3G61830
AT5G13140
AT2G35200
AT1G09240
AT1G08315
AT1G36922
AT1G69740
AT3G21760
AT5G30510
AT3G12600
AT1G64670
AT4G28811
AT4G11320
AT3G55250
AT5G05850
AT2G36325
AT4G14819
AT2G27200
AT1G02680
AT5G38630
AT2G39940
AT1G03220
AT1G62300
AT3G50740
AT1G08065
AT3G62310
AT2G15620
AT2G39705
AT5G44450
AT1G03790
AT1G72700
AT4G02730
AT2G35990
AT1G67740
AT3G28730
AT1G75810
AT5G13710
AT2G27229
AT2G19490
AT1G21528
AT3G18160
AT5G06850
AT1G72990
AT1G06000
AT2G38823
AT2G34870
AT1G49450
AT4G14830
AT1G78090
AT1G33060
AT2G20080
AT1G59124
AT3G61690
AT3G51590
AT1G17100
AT2G42900
AT2G24290
AT5G17700
AT1G05200
AT2G25790
AT1G04620
AT3G59910
AT3G25680
AT4G25230
AT5G45920
AT1G69640
AT4G22340
AT2G32440
AT4G02120
AT5G55970
AT1G19397
AT5G24750
AT5G23535
AT5G45690
AT3G61100
AT3G25980
AT4G29110
AT1G06230
AT5G11900
AT4G35680
AT3G12080
AT3G21295
AT2G39760
AT5G15910
AT5G07120
AT4G35040
AT2G39210
AT4G28530
AT2G21540
AT1G08210
AT3G25410
AT4G24390
AT1G45110
AT5G61290
AT4G05060
AT1G18960
AT5G17000
AT1G77090
AT2G40540
AT1G50510
AT5G64640
AT3G20260
AT1G21480
AT1G67560
AT5G07800
AT1G29760
AT3G54410
AT2G40490
AT1G08590
AT5G61220
AT1G61250
AT1G54960
AT1G65380
AT1G11210
AT3G09840
AT1G02990
AT2G20980
AT1G04810
AT2G19500
AT1G59750
AT5G49000
AT3G06050
AT5G18740
AT3G14940
AT2G21880
AT1G22280
AT1G03910
AT5G41380
AT2G32170
AT3G06040
AT1G13190
AT2G32280
AT5G19630
AT4G37780
AT5G15030
AT4G14040
AT5G60230
AT5G28060
AT2G25110
AT1G22490
AT3G13930
AT4G16460
AT1G58122
AT3G13062
AT5G49450
AT4G20870
AT5G09290
AT4G20110
AT2G34500
AT3G02800
AT1G54510
AT1G08670
AT5G14700
AT1G52340
AT1G61390
AT3G51260
AT4G23850
AT3G01070
AT3G16860
AT1G06190
AT3G23550
AT1G71150
AT2G18150
AT2G40520
AT4G27657
AT1G63270
AT1G48960
AT1G21410
AT5G51510
AT1G52540
AT3G50760
AT3G15340
AT5G45110
AT2G22910
AT4G23230
AT5G49510
AT5G19485
AT3G19310
AT5G17510
AT4G02110
AT1G79020
AT5G59305
AT3G55860
AT1G32400
AT1G27990
AT4G37820
AT4G38810
AT1G07705
AT3G04280
AT1G63650
AT4G25610
AT5G52800
AT5G01445
AT3G07780
AT3G52810
AT2G32730
AT2G40360
AT5G66300
AT4G28405
AT5G64260
AT3G21290
AT4G14990
AT5G52840
AT1G10220
AT3G60640
AT5G60070
AT2G18370
AT5G48340
AT4G28395
AT4G15563
AT1G14000
AT2G34410
AT2G22370
AT1G26230
AT1G72175
AT4G09160
AT1G62280
AT1G30620
AT5G66910
AT1G48140
AT5G56880
AT1G55475
AT3G51150
AT4G12970
AT2G33610
AT5G55660
AT3G25400
AT5G01950
AT1G20460
AT5G41040
AT3G14550
AT4G02270
AT4G23496
AT4G34580
AT1G79030
AT3G44750
AT1G15020
AT1G68920
AT1G57760
AT2G21530
AT2G21730
AT5G04560
AT5G22120
AT2G29930
AT4G20370
AT5G59700
AT1G52930
AT1G08770
AT3G50940
AT3G14230
AT4G39910
AT2G37025
AT1G10630
AT1G69620
AT2G10920
AT2G47490
AT3G01300
AT4G05450
AT3G63310
AT2G40820
AT2G32020
AT1G05320
AT1G77000
AT5G54980
AT5G67400
AT2G38195
AT1G73590
AT3G59050
AT4G37300
AT4G14615
AT3G26840
AT5G40380
AT1G61160
AT1G70690
AT5G42790
AT4G05530
AT2G31440
AT3G48170
AT3G28070
AT3G16350
AT5G51970
AT1G13740
AT3G08600
AT5G23150
AT1G08600
AT1G07970
AT5G39450
AT5G05470
AT5G50440
AT2G14760
AT1G53800
AT2G30460
AT3G17660
AT1G62420
AT1G64040
AT4G26060
AT1G80830
AT5G56340
AT1G02816
AT5G08080
AT5G41570
AT4G24480
AT1G28190
AT1G03106
AT5G07510
AT5G47420
AT5G43350
AT2G44500
AT5G38900
AT4G37760
AT5G22791
AT5G65040
AT1G15810
AT5G23490
AT3G01840
AT1G25682
AT2G21590
AT4G16141
AT4G08950
AT3G55520
AT5G51290
AT5G16280
AT3G11120
AT1G79280
AT3G58650
AT2G42600
AT3G05590
AT1G71900
AT5G36180
AT1G06870
AT4G21570
AT4G18350
AT5G02620
AT3G54790
AT1G73700
AT3G01250
AT3G09650
AT5G24210
AT2G34315
AT2G41120
AT5G35730
AT3G60150
AT1G14185
AT5G64840
AT3G12915
AT4G01710
AT4G15780
AT2G23660
AT4G34265
AT2G47460
AT3G53780
AT2G40316
AT4G16050
AT5G60140
AT4G31990
AT1G20575
AT2G37860
AT5G20885
AT3G01020
AT1G06580
AT5G48430
AT1G08470
AT1G13260
AT1G69810
AT4G30370
AT1G51700
AT2G33435
AT4G38530
AT5G63010
AT4G27480
AT5G26340
AT3G59810
AT1G78340
AT2G30720
AT1G69050
AT1G21360
AT2G35940
AT5G15850
AT5G58740
AT5G49960
AT1G63295
AT5G09530
AT3G21240
AT1G14230
AT3G50920
AT1G06890
AT2G35190
AT1G67470
AT5G24060
AT5G51450
AT3G09400
AT3G26600
AT4G26420
AT1G63057
AT1G47980
AT1G29410
AT2G42580
AT3G28140
AT3G25180
AT1G67970
AT1G30280
AT5G66180
AT3G02780
AT4G35490
AT3G59850
AT3G23880
AT4G36910
AT2G36010
AT4G22240
AT1G03890
AT3G26030
AT1G63170
AT1G79410
AT2G32640
AT5G23250
AT5G04410
AT5G46060
AT3G24100
AT3G46110
AT5G25790
AT3G11690
AT1G32090
AT1G67325
AT2G24780
AT2G19820
AT5G42180
AT1G64710
AT1G19770
AT1G70990
AT2G24070
AT3G11880
AT2G45110
AT5G06140
AT1G29970
AT5G57625
AT5G51430
AT5G55530
AT5G35550
AT3G01513
AT1G72340
AT2G25737
AT1G29290
AT5G57815
AT2G16505
AT3G52890
AT5G64110
AT1G72730
AT3G29160
AT5G28290
AT2G36170
AT5G06240
AT5G50540
AT5G19120
AT2G03890
AT3G14415
AT4G13330
AT5G66760
AT3G23920
AT2G29740
AT4G23490
AT1G07930
AT5G48657
AT3G44560
AT2G20340
AT2G26020
AT5G50900
AT4G10110
AT1G06080
AT5G62300
AT4G38620
AT5G40040
AT3G58480
AT4G11310
AT1G06820
AT3G53510
AT1G49520
AT2G42860
AT5G48010
AT2G26140
AT5G67170
AT4G03050
AT4G09580
AT5G19172
AT1G71240
AT4G35335
AT1G15910
AT2G16365
AT3G61210
AT2G36060
AT1G18540
AT1G01470
AT3G09160
AT2G22970
AT4G37210
AT3G05165
AT4G34570
AT3G19850
AT4G09090
AT4G17350
AT3G23480
AT2G40110
AT5G50490
AT4G27415
AT1G64600
AT5G23190
AT3G18050
AT3G20110
AT1G15015
AT3G44340
AT1G48020
AT1G10865
AT2G31070
AT3G22120
AT2G20880
AT3G12930
AT3G02250
AT3G32180
AT3G57430
AT1G55910
AT3G03100
AT5G08570
AT4G03280
AT1G66100
AT5G63480
AT3G42473
AT3G22260
AT1G36000
AT3G50990
AT2G17975
AT3G24300
AT2G13770
AT4G32970
AT1G69750
AT4G23670
AT3G17520
AT5G52320
AT3G61970
AT3G47820
AT1G28960
AT3G57390
AT5G53045
AT1G05340
AT3G17420
AT4G24400
AT3G18440
AT2G46210
AT3G25570
AT5G49640
AT3G18280
AT5G13750
AT1G77960
AT3G54890
AT2G36630
AT3G11591
AT1G74660
AT1G58120
AT5G52500
AT1G63560
AT3G53350
AT2G32480
AT1G17990
AT2G23420
AT4G01595
AT3G11570
AT2G20720
AT2G13800
AT2G23900
AT4G37390
AT1G57680
AT1G78460
AT1G30720
AT2G46750
AT3G16250
AT5G46300
AT1G24100
AT2G41390
AT3G03210
AT2G01670
AT1G17420
AT5G48870
AT1G79900
AT1G53390
AT1G03870
AT2G03150
AT4G36610
AT1G30880
AT5G49940
AT5G44578
AT1G21680
AT1G21000
AT3G20660
AT1G70570
AT4G22900
AT1G35190
AT5G58530
AT3G47930
AT1G25390
AT4G37830
AT1G66270
AT4G30850
AT4G34740
AT4G25040
AT1G01060
AT5G52250
AT1G51390
AT1G61563
AT1G18360
AT2G38460
AT1G69520
AT3G55460
AT4G38040
AT5G18900
AT3G11340
AT4G16260
AT3G27740
AT5G23130
AT5G54670
AT4G35410
AT1G48100
AT1G78010
AT5G41360
AT5G11150
AT2G40940
AT4G13360
AT2G17670
AT1G01390
AT4G27610
AT4G27100
AT5G66540
AT3G44280
AT3G23160
AT3G15115
AT5G52110
AT1G51710
AT1G11840
AT1G25472
AT5G60660
AT4G35540
AT1G54010
AT2G41210
AT1G67265
AT2G44380
AT3G62940
AT4G12590
AT2G44150
AT4G00238
AT4G29300
AT1G69450
AT2G18500
AT1G67760
AT4G12300
AT1G68940
AT1G20910
AT4G13780
AT1G26330
AT2G04170
AT3G54820
AT2G28950
AT1G29030
AT2G28630
AT5G25160
AT4G13640
AT1G31280
AT5G06700
AT4G32590
AT3G47400
AT1G03770
AT1G61720
AT5G07020
AT5G07680
AT4G18570
AT5G57560
AT3G52920
AT5G47060
AT3G17650
AT4G22380
AT3G10810
AT2G39350
AT2G30942
AT3G23050
AT1G35530
AT4G14730
AT5G04730
AT1G31830
AT5G66600
AT1G13950
AT2G22090
AT2G36650
AT5G03545
AT5G26120
AT1G49480
AT5G65300
AT4G12780
AT2G29950
AT1G65040
AT2G40480
AT1G13640
AT3G50440
AT4G30400
AT5G39940
AT5G13825
AT1G20650
AT3G24200
AT1G51470
AT2G45080
AT5G58620
AT5G44710
AT3G06740
AT5G38970
AT3G48630
AT1G13470
AT1G26190
AT2G30470
AT3G18300
AT5G45070
AT4G35733
AT1G52700
AT5G06150
AT1G73640
AT1G70420
AT3G19150
AT3G19010
AT1G21010
AT1G34180
AT1G75880
AT4G12830
AT5G58750
AT5G54640
AT1G06700
AT4G00480
AT4G25690
AT4G37320
AT4G19440
AT1G24577
AT2G29900
AT1G72110
AT3G50070
AT2G37040
AT1G08800
AT1G48610
AT5G06990
AT5G17160
AT4G38540
AT3G05400
AT5G51390
AT3G60966
AT5G02780
AT2G35150
AT3G28940
AT1G66550
AT1G28380
AT4G14465
AT1G75750
AT3G60440
AT3G53950
AT4G12470
AT5G12150
AT3G49160
AT1G22530
AT5G05660
AT2G44240
AT2G45450
AT3G45310
AT2G36830
AT5G53930
AT2G45290
AT3G03430
AT3G26980
AT4G28740
AT4G02810
AT2G37450
AT3G47520
AT1G53540
AT1G78600
AT2G35310
AT3G61111
AT5G04120
AT3G25572
AT3G52290
AT5G42785
AT4G26080
AT2G44930
AT1G07210
AT3G53420
AT1G69960
AT3G02970
AT4G18593
AT5G19530
AT2G26250
AT1G12980
AT5G45880
AT1G54850
AT3G12680
AT5G41270
AT1G70280
AT2G28355
AT5G09461
AT2G46610
AT5G42600
AT4G16146
AT1G79840
AT3G03110
AT5G48540
AT1G18340
AT4G17720
AT5G17350
AT5G19280
AT3G20630
AT2G37770
AT2G42690
AT1G67570
AT3G62750
AT4G27830
AT1G28710
AT1G36280
AT4G11740
AT3G02030
AT2G23950
AT5G19550
AT3G13750
AT5G02530
AT3G09630
AT1G54070
AT1G26640
AT4G32280
AT3G28340
AT1G78120
AT3G17250
AT3G03190
AT2G27760
AT3G15095
AT3G09480
AT5G61150
AT5G48820
AT2G36220
AT2G43850
AT4G25700
AT3G17510
AT4G12910
AT3G07000
AT5G58860
AT1G09650
AT1G29300
AT2G34510
AT1G68080
AT1G60740
AT5G07470
AT3G15356
AT3G55990
AT3G58740
AT1G54470
AT2G41650
AT1G35490
AT3G02660
AT5G21990
AT3G16850
AT5G17820
AT1G27695
AT1G45474
AT1G19610
AT4G39180
AT5G42310
AT2G03780
AT1G44910
AT5G48880
AT3G15760
AT3G12510
AT1G63640
AT2G24970
AT5G56250
AT2G30770
AT3G28710
AT3G13810
AT1G66690
AT2G38570
AT1G52910
AT3G20395
AT5G65310
AT5G61920
AT3G14520
AT4G36480
AT2G19802
AT4G19100
AT1G05590
AT3G60370
AT1G62330
AT4G12980
AT3G54630
AT1G04190
AT4G15660
AT1G71865
AT3G55270
AT5G64342
AT3G48550
AT5G06330
AT4G24290
AT3G50080
AT1G74460
AT4G03610
AT4G26620
AT5G48385
AT2G42640
AT2G18100
AT3G55590
AT1G25530
AT2G02400
AT3G06680
AT3G52620
AT1G72600
AT3G17340
AT2G06530
AT1G73660
AT1G71020
AT1G15110
AT3G61220
AT5G20050
AT3G03300
AT3G12380
AT1G50910
AT2G17580
AT3G27240
AT1G26300
AT2G18328
AT5G50375
AT5G38520
AT5G11680
AT3G14930
AT4G17300
AT4G17180
AT1G09630
AT5G67210
AT2G32930
AT5G18980
AT3G45780
AT1G78240
AT4G23710
AT1G26680
AT3G27380
AT1G62422
AT3G17120
AT3G14770
AT5G64860
AT1G32580
AT1G63020
AT3G06770
AT2G27550
AT3G62170
AT3G04700
AT3G13740
AT4G39680
AT4G14750
AT4G16765
AT2G22720
AT4G01970
AT3G18470
AT4G38050
AT2G38360
AT3G27960
AT2G27110
AT4G11570
AT5G51720
AT1G68250
AT3G51240
AT1G61960
AT5G25060
AT1G36310
AT4G16860
AT2G27250
AT1G08610
AT1G66860
AT3G48750
AT4G31680
AT2G18560
AT3G02160
AT5G40590
AT4G36650
AT2G33770
AT3G16857
AT3G46870
AT3G17970
AT1G23010
AT5G59560
AT3G43430
AT4G15735
AT3G61610
AT3G06910
AT2G36895
AT1G07870
AT1G18100
AT4G15090
AT3G28950
AT5G02880
AT4G39900
AT1G20300
AT3G43610
AT5G07690
AT3G48530
AT3G15670
AT2G29700
AT4G17785
AT2G20800
AT1G51630
AT5G66200
AT1G12700
AT3G23840
AT1G07620
AT3G55110
AT4G15750
AT5G46420
AT1G71260
AT3G25230
AT1G28090
AT1G67050
AT1G33811
AT1G74440
AT2G19080
AT2G22475
AT4G14700
AT1G49400
AT5G52940
AT2G05380
AT5G55240
AT4G26430
AT3G05250
AT5G27610
AT3G57300
AT5G10980
AT1G65250
AT3G56800
AT4G00800
AT3G49900
AT4G23870
AT5G01780
AT1G17830
AT2G30480
AT5G02950
AT1G21670
AT2G30490
AT1G27565
AT3G15810
AT3G20170
AT2G44850
AT4G11850
AT1G63490
AT5G44900
AT2G22470
AT3G25820
AT1G12244
AT1G11300
AT5G33390
AT2G45910
AT1G56385
AT5G10360
AT3G58990
AT4G26210
AT1G30757
AT2G28810
AT2G20940
AT3G12140
AT2G21195
AT3G19920
AT5G43500
AT4G37200
AT4G27660
AT5G52547
AT2G23100
AT1G02910
AT1G05260
AT1G45201
AT1G15800
AT5G12280
AT2G28315
AT5G41760
AT5G50020
AT1G47750
AT1G48260
AT3G08910
AT2G04190
AT2G01080
AT1G08110
AT1G69400
AT4G36440
AT2G26650
AT3G62620
AT4G23770
AT3G25717
AT2G38770
AT1G80780
AT5G35840
AT5G02890
AT1G49960
AT1G74690
AT5G51100
AT4G39010
AT5G44150
AT1G72010
AT1G12710
AT4G20430
AT4G37682
AT1G35340
AT3G14990
AT1G35140
AT1G17780
AT5G60370
AT1G09310
AT1G77940
AT1G02790
AT3G58270
AT3G27560
AT4G14710
AT3G03370
AT5G37830
AT4G30996
AT2G40113
AT5G06610
AT2G46660
AT5G43270
AT2G36410
AT2G37200
AT1G69310
AT4G31820
AT1G13390
AT3G26420
AT1G60550
AT4G27652
AT5G44310
AT3G63180
AT1G68670
AT2G03821
AT1G79750
AT5G46950
AT3G62360
AT2G18950
AT2G15230
AT5G20110
AT2G02760
AT3G51530
AT1G26780
AT5G44030
AT1G31490
AT2G25780
AT3G02040
AT3G54220
AT4G28220
AT4G24940
AT2G20480
AT2G39420
AT3G11430
AT2G41000
AT5G44500
AT1G48210
AT2G15760
AT3G21630
AT5G01770
AT4G18910
AT1G05870
AT1G75940
AT5G18070
AT1G75900
AT4G14560
AT2G39800
AT3G01690
AT3G23400
AT2G37700
AT4G00340
AT1G63470
AT2G46430
AT5G10940
AT3G21260
AT2G24040
AT1G33960
AT5G03680
AT1G24160
AT3G13610
AT4G33950
AT5G23030
AT2G25840
AT2G26760
AT5G06770
AT5G58310
AT3G06720
AT5G46330
AT4G11220
AT5G45160
AT3G61460
AT3G55550
AT1G65580
AT3G14750
AT4G21800
AT4G39090
AT3G62000
AT1G66080
AT5G38380
AT3G06080
AT3G58590
AT5G44370
AT3G07020
AT3G45020
AT2G26030
AT3G14240
AT1G14410
AT4G28190
AT1G74930
AT5G05350
AT2G43500
AT3G48350
AT4G39100
AT3G48240
AT2G21210
AT3G18680
AT4G10470
AT4G24204
AT5G20150
AT1G55210
AT4G21470
AT1G11940
AT4G23630
AT5G42340
AT1G80730
AT4G13940
AT4G31730
AT4G18490
AT4G33666
AT3G01323
AT1G20810
AT4G14350
AT1G72880
AT4G39480
AT3G01560
AT5G11550
AT1G27690
AT1G10120
AT5G57290
AT1G49160
AT2G41400
AT5G01960
AT4G30060
AT3G26520
AT3G03770
AT4G34419
AT4G16165
AT5G23520
AT2G38255
AT2G26460
AT5G44090
AT1G08350
AT1G48605
AT4G24120
AT4G23550
AT1G11915
AT5G05590
AT2G31290
AT4G14000
AT4G36195
AT4G01080
AT4G37445
AT3G13920
AT4G10390
AT2G28540
AT5G51640
AT4G01000
AT1G56510
AT2G31140
AT1G55530
AT2G44420
AT3G05750
AT1G68870
AT5G06750
AT1G54440
AT4G28250
AT4G18280
AT1G01790
AT2G47450
AT3G20040
AT4G14420
AT1G65310
AT3G22560
AT1G33480
AT3G60630
AT5G39590
AT1G23200
AT3G07940
AT2G46420
AT3G50630
AT4G15248
AT2G36970
AT1G10590
AT5G11790
AT1G03410
AT2G31335
AT5G19890
AT1G59840
AT1G58180
AT1G04830
AT3G04620
AT2G14680
AT4G22980
AT4G11360
AT5G40570
AT5G41940
AT5G47810
AT1G03610
AT5G19420
AT1G53590
AT1G74950
AT5G08565
AT1G54580
AT1G62540
AT5G53750
AT4G22592
AT3G25840
AT4G38800
AT5G20540
AT5G55490
AT1G55740
AT3G59000
AT3G48450
AT3G18750
AT2G13960
AT1G19350
AT5G09250
AT1G19485
AT3G26610
AT4G13250
AT3G29390
AT4G27460
AT1G63600
AT5G11420
AT5G08350
AT3G22660
AT4G33140
AT5G17540
AT1G22890
AT1G78110
AT3G51920
AT4G30820
AT4G13050
AT3G47210
AT4G16515
AT5G37730
AT4G32050
AT3G43790
AT5G10610
AT1G14170
AT2G43590
AT5G62620
AT4G24490
AT1G60783
AT5G24760
AT1G77990
AT5G02550
AT3G03450
AT1G34640
AT1G29900
AT1G25320
AT1G12610
AT5G13630
AT1G13000
AT1G55928
AT2G34420
AT5G06340
AT1G76880
AT1G56020
AT2G37460
AT4G29990
AT5G10820
AT3G51390
AT1G19640
AT3G25130
AT5G37010
AT3G20740
AT3G45140
AT5G38130
AT2G33385
AT2G34570
AT3G13850
AT2G20142
AT3G47450
AT2G47470
AT5G10950
AT2G31550
AT1G06280
AT5G25190
AT1G76420
AT5G47890
AT2G23540
AT2G25210
AT1G31780
AT3G61200
AT3G55740
AT1G21210
AT2G30160
AT1G10990
AT5G23330
AT5G38860
AT3G06270
AT2G13350
AT2G04305
AT1G08580
AT3G19660
AT4G28860
AT2G01918
AT4G38850
AT2G23130
AT4G02590
AT3G15470
AT5G42320
AT1G66410
AT1G25280
AT1G21590
AT1G71480
AT4G11175
AT3G62820
AT3G60670
AT5G21090
AT2G01440
AT4G34600
AT2G02860
AT3G46020
AT2G01890
AT3G10730
AT3G24750
AT1G16705
AT5G01910
AT1G62080
AT4G00210
AT3G46130
AT5G50400
AT2G47940
AT1G48120
AT2G37220
AT3G07630
AT1G04985
AT3G19190
AT3G46280
AT2G42885
AT3G26890
AT1G54230
AT5G22300
AT1G21270
AT3G11440
AT2G26200
AT5G62360
AT3G49220
AT1G32240
AT3G27170
AT1G64780
AT1G62060
AT1G01210
AT1G76300
AT1G61140
AT5G46850
AT2G15490
AT2G18940
AT4G00830
AT4G21410
AT5G11960
AT5G05610
AT4G27560
AT5G13300
AT1G14770
AT4G31890
AT4G25680
AT4G22730
AT1G22540
AT4G01100
AT3G15300
AT1G30000
AT5G45900
AT5G41400
AT4G16000
AT5G24830
AT5G01620
AT5G48480
AT2G40620
AT2G43010
AT5G27940
AT5G27350
AT2G14850
AT3G21890
AT5G60210
AT4G03190
AT1G62000
AT2G26300
AT5G43822
AT5G35580
AT3G27120
AT1G52310
AT1G77300
AT3G06778
AT1G69260
AT2G29190
AT1G20840
AT4G17670
AT5G58000
AT3G01710
AT4G27440
AT4G28730
AT4G24690
AT2G31945
AT1G50290
AT1G55600
AT2G32710
AT3G10020
AT2G23620
AT1G71015
AT5G09740
AT4G11380
AT2G03600
AT2G41600
AT5G46230
AT2G40435
AT2G36120
AT2G16070
AT2G24640
AT3G54380
AT1G68160
AT2G22980
AT5G24460
AT3G63280
AT5G50290
AT1G65000
AT4G39640
AT3G13175
AT1G68765
AT3G20670
AT1G68290
AT3G02520
AT5G45600
AT1G07175
AT1G76510
AT5G65010
AT4G34320
AT5G65060
AT2G29790
AT4G11820
AT1G69523
AT1G11670
AT1G12090
AT3G04360
AT1G09780
AT4G20780
AT5G04190
AT3G50510
AT5G15265
AT1G68070
AT3G51140
AT1G05785
AT2G44710
AT1G27000
AT3G60030
AT3G22160
AT2G16592
AT1G02100
AT2G47000
AT5G19090
AT3G61980
AT4G15955
AT1G08030
AT1G65370
AT1G55230
AT1G34580
AT1G68220
AT2G16390
AT1G77770
AT2G37420
AT2G39740
AT2G24190
AT1G70030
AT3G26200
AT1G03180
AT3G44735
AT1G33680
AT2G07680
AT2G26280
AT4G36050
AT4G36240
AT5G12050
AT5G16770
AT4G15470
AT3G47190
AT4G28770
AT1G68185
AT5G58590
AT4G22570
AT1G18190
AT4G01800
AT3G21070
AT2G25409
AT5G23405
AT4G19380
AT1G80260
AT3G15355
AT5G26920
AT3G59200
AT1G12040
AT3G45640
AT1G14440
AT5G22080
AT4G27160
AT1G70550
AT1G14140
AT1G72830
AT1G66800
AT3G52380
AT2G20595
AT3G42800
AT1G18060
AT4G00870
AT1G55320
AT1G80750
AT4G23660
AT1G66980
AT5G53700
AT4G25850
AT2G27950
AT5G65990
AT1G68580
AT1G32200
AT5G25980
AT2G34355
AT2G39990
AT5G06860
AT2G26310
AT2G20890
AT2G39855
AT1G11000
AT5G65590
AT5G07250
AT5G13860
AT5G07580
AT2G18690
AT4G38020
AT5G25480
AT5G07270
AT1G34245
AT1G75600
AT2G26240
AT2G43290
AT2G35110
AT3G49305
AT4G17620
AT5G57360
AT3G05345
AT2G22330
AT1G17130
AT2G31190
AT5G45440
AT3G59940
AT4G15670
AT3G56460
AT5G63990
AT5G02380
AT1G79670
AT4G15053
AT3G32980
AT3G24240
AT3G29000
AT4G05520
AT5G23310
AT2G33560
AT3G21770
AT1G15940
AT3G16650
AT1G76750
AT1G52040
AT1G06680
AT1G25490
AT1G53160
AT2G37710
AT1G43580
AT4G25860
AT3G07610
AT3G60160
AT4G39570
AT5G17620
AT3G25190
AT2G24790
AT3G59700
AT3G15880
AT2G40300
AT1G28815
AT5G06310
AT1G03590
AT4G34450
AT5G46620
AT3G21560
AT5G45340
AT3G57160
AT2G15570
AT5G37990
AT3G22480
AT2G35300
AT1G80660
AT2G27100
AT1G52670
AT1G32330
AT1G07725
AT3G23670
AT1G43620
AT1G23610
AT4G02930
AT3G02430
AT1G05890
AT2G42170
AT3G53200
AT4G33495
AT5G40480
AT1G63500
AT2G01880
AT3G59020
AT2G07779
AT4G06583
AT2G06200
AT4G24080
AT1G08650
AT3G05230
AT5G15250
AT1G01600
AT2G33700
AT2G03480
AT5G03995
AT5G52510
AT4G02920
AT5G44973
AT5G64200
AT1G68650
AT5G13170
AT1G12570
AT4G30120
AT3G13160
AT3G55630
AT5G64250
AT2G38870
AT5G10730
AT3G24840
AT5G23450
AT5G07520
AT4G18070
AT2G37100
AT4G13110
AT5G32619
AT5G35715
AT1G53830
AT1G18880
AT5G03520
AT4G18120
AT3G54720
AT2G17790
AT3G09920
AT2G37690
AT4G03205
AT1G04800
AT3G62840
AT3G13060
AT1G20190
AT2G04350
AT1G63010
AT4G34990
AT2G28310
AT5G23860
AT5G13330
AT5G48930
AT3G46610
AT1G07950
AT1G32690
AT4G32330
AT3G08710
AT1G65800
AT1G52280
AT4G29270
AT1G77710
AT5G23170
AT2G45850
AT1G01480
AT1G68520
AT2G42230
AT2G26070
AT2G37290
AT1G70170
AT4G36090
AT3G13340
AT4G03030
AT3G18035
AT4G27180
AT3G07440
AT1G12290
AT5G59820
AT3G52850
AT5G42100
AT5G03180
AT5G60470
AT5G41150
AT5G19730
AT5G17210
AT5G02050
AT5G38140
AT3G17998
AT5G65320
AT4G24750
AT5G59490
AT2G25980
AT1G10770
AT3G43120
AT3G53620
AT5G15050
AT5G64000
AT1G22180
AT3G43440
AT1G47640
AT1G67920
AT4G37370
AT2G16660
AT1G50460
AT1G16370
AT1G07470
AT3G15170
AT4G31370
AT2G40120
AT1G62981
AT5G41660
AT5G17450
AT1G01530
AT5G50720
AT1G64660
AT5G08190
AT3G45610
AT1G66720
AT3G17668
AT1G64650
AT2G32720
AT1G07240
AT5G51600
AT4G13950
AT2G28400
AT2G19860
AT3G61180
AT3G55970
AT3G16660
AT4G35860
AT2G43920
AT3G11850
AT3G07640
AT4G34960
AT4G10120
AT5G39560
AT4G27500
AT3G48610
AT4G24450
AT5G37740
AT3G01175
AT5G50335
AT1G80050
AT1G55330
AT3G53920
AT3G46940
AT4G28450
AT1G68060
AT1G02150
AT2G03440
AT2G39830
AT3G03341
AT1G06930
AT2G22740
AT3G61710
AT5G17380
AT1G52320
AT4G31170
AT1G54160
AT2G28840
AT5G54010
AT3G30720
AT2G05440
AT1G24610
AT3G11270
AT4G02650
AT2G27830
AT3G19950
AT4G25480
AT2G28080
AT5G19080
AT1G31170
AT4G34555
AT1G70790
AT5G58430
AT1G62870
AT4G22400
AT1G53920
AT2G46970
AT2G23140
AT5G26260
AT5G05290
AT4G01140
AT2G42120
AT1G23050
AT5G25460
AT3G56990
AT1G35250
AT1G68680
AT4G36710
AT2G43445
AT4G11160
AT5G54970
AT2G16676
AT5G59330
AT5G54900
AT5G06839
AT3G57150
AT3G50970
AT4G21210
AT1G42980
AT4G03500
AT5G08670
AT2G33380
AT1G67070
AT5G09330
AT1G74530
AT4G37410
AT3G62580
AT4G36470
AT4G23330
AT3G07370
AT1G79920
AT2G27020
AT5G59730
AT3G50100
AT5G48310
AT5G58782
AT2G30360
AT5G46890
AT3G13433
AT1G28260
AT5G07930
AT1G63540
AT5G45100
AT4G02940
AT1G22830
AT5G52750
AT1G69160
AT4G08455
AT2G02880
AT4G22640
AT2G32870
AT3G27100
AT5G22220
AT5G49370
AT1G70850
AT1G75040
AT5G45030
AT5G61440
AT5G18650
AT5G56320
AT3G24050
AT3G11600
AT3G21810
AT1G71450
AT3G10190
AT2G04675
AT2G17620
AT1G20670
AT5G22040
AT1G49750
AT5G65380
AT1G30650
AT2G45100
AT3G11510
AT4G32140
AT5G53592
AT5G14570
AT4G25520
AT1G08190
AT3G06180
AT1G79310
AT1G12600
AT2G38660
AT5G45510
AT5G42020
AT2G42190
AT2G25670
AT3G14205
AT5G45800
AT2G20490
AT1G04070
AT5G48320
AT1G21395
AT3G44820
AT1G64700
AT2G02390
AT3G63430
AT5G39210
AT2G29630
AT4G35070
AT1G63910
AT3G55620
AT1G12780
AT2G03730
AT2G19600
AT5G25840
AT1G20500
AT3G51800
AT1G26710
AT2G26980
AT5G62490
AT1G49720
AT3G20650
AT1G80770
AT4G15000
AT4G25630
AT5G67630
AT1G44170
AT2G42720
AT2G47120
AT2G24490
AT5G52975
AT1G66960
AT2G35760
AT2G22060
AT5G65650
AT1G19990
AT5G48600
AT5G56850
AT5G54400
AT2G44650
AT4G19030
AT1G26797
AT5G01660
AT5G04340
AT1G21660
AT1G02380
AT2G35155
AT5G22630
AT2G03410
AT1G59600
AT3G08740
AT4G30360
AT2G20390
AT3G49780
AT5G55040
AT5G65860
AT3G54800
AT1G64385
AT5G60880
AT5G22970
AT1G09270
AT5G61210
AT2G01540
AT3G58750
AT1G16540
AT2G37060
AT3G59890
AT1G25510
AT1G80700
AT3G52310
AT3G17810
AT2G40190
AT3G12730
AT5G55170
AT2G24530
AT3G63450
AT5G26740
AT3G09260
AT2G27270
AT3G18770
AT5G64740
AT3G11500
AT1G27650
AT4G33860
AT1G36622
AT2G43630
AT2G32390
AT5G06460
AT3G57830
AT1G15170
AT2G31380
AT5G55700
AT5G02502
AT2G38220
AT2G43700
AT2G02570
AT3G47510
AT1G19025
AT1G45150
AT5G60810
AT1G12050
AT3G55500
AT5G45310
AT3G04030
AT5G60360
AT3G08950
AT5G49460
AT1G72550
AT5G60440
AT5G28050
AT1G49760
AT4G12670
AT5G15830
AT5G65790
AT2G36985
AT4G18730
AT1G35720
AT1G28070
AT2G27770
AT3G24310
AT5G48300
AT2G41380
AT5G03610
AT3G51620
AT2G32290
AT5G14550
AT2G01220
AT5G05890
AT1G14670
AT1G19010
AT4G29770
AT2G42030
AT2G36050
AT3G27430
AT2G40000
AT2G20580
AT1G31730
AT1G79620
AT5G57720
AT5G14890
AT5G47100
AT3G21420
AT3G61070
AT2G31862
AT1G70460
AT5G02870
AT2G17880
AT1G02080
AT3G01550
AT3G04210
AT1G79330
AT5G59480
AT4G14650
AT2G43240
AT1G24147
AT4G01810
AT3G29130
AT5G50645
AT4G19920
AT1G51170
AT1G26910
AT1G03470
AT1G06270
AT5G64500
AT3G01280
AT1G53708
AT2G42040
AT2G46600
AT2G44065
AT4G12600
AT2G20410
AT1G76440
AT1G49740
AT1G73670
AT3G15354
AT1G14030
AT3G12580
AT1G65890
AT4G38680
AT3G11700
AT4G24770
AT5G17800
AT5G63260
AT4G01897
AT1G61580
AT3G25040
AT5G35980
AT3G46530
AT1G24350
AT1G22030
AT5G03030
AT1G10130
AT3G06950
AT4G21830
AT2G40950
AT4G31010
AT1G12560
AT3G23175
AT3G10580
AT4G35690
AT1G80460
AT4G00500
AT5G58030
AT4G16120
AT2G37160
AT5G10130
AT2G36270
AT1G52380
AT4G24020
AT4G14930
AT5G15440
AT3G25930
AT5G24310
AT1G22810
AT5G38640
AT4G34860
AT1G64890
AT4G12060
AT2G15310
AT3G13480
AT5G26850
AT1G73940
AT5G64620
AT5G60200
AT3G23210
AT5G41685
AT1G73840
AT1G80340
AT5G08520
AT3G23690
AT5G35620
AT3G03090
AT3G23805
AT4G20050
AT4G09600
AT3G52400
AT2G21930
AT1G63630
AT5G23830
AT3G51420
AT2G39510
AT5G13310
AT4G24040
AT3G48140
AT3G51440
AT5G14610
AT4G11860
AT5G20045
AT4G29340
AT1G72180
AT5G38590
AT4G14630
AT3G52710
AT2G14540
AT5G10180
AT1G44110
AT2G23834
AT1G47400
AT4G35090
AT4G34980
AT5G41390
AT2G22290
AT5G54510
AT5G58070
AT3G60410
AT2G04280
AT5G46530
AT3G16360
AT3G61010
AT5G53180
AT1G56090
AT1G72090
AT5G57520
AT5G05310
AT4G34410
AT1G78320
AT5G41810
AT4G15802
AT5G57000
AT5G62740
AT1G66050
AT5G23530
AT4G38690
AT5G18930
AT5G07420
AT3G28300
AT5G20550
AT2G04080
AT5G13570
AT1G02850
AT4G11280
AT5G53590
AT1G56010
AT2G37170
AT5G42620
AT3G48070
AT5G01710
AT4G11521
AT5G41850
AT4G39220
AT1G66830
AT5G57330
AT2G02020
AT3G18580
AT4G18710
AT4G39675
AT5G63630
AT5G48950
AT2G27990
AT3G51940
AT5G08340
AT1G35670
AT3G20560
AT1G70000
AT2G28040
AT1G48740
AT4G23820
AT3G50900
AT5G62580
AT2G27385
AT3G51090
AT5G50130
AT4G19720
AT2G24680
AT2G23550
AT1G26530
AT3G12610
AT2G42880
AT1G76930
AT3G58010
AT4G28230
AT3G18140
AT5G23810
AT2G42570
AT2G26180
AT1G01240
AT5G47630
AT4G27670
AT3G62770
AT4G35510
AT3G18820
AT1G63130
AT5G41315
AT5G57370
AT4G31000
AT4G29590
AT1G78690
AT3G01185
AT1G16825
AT4G21500
AT3G12150
AT1G06360
AT1G13030
AT3G25500
AT4G28940
AT1G61350
AT5G23750
AT3G45040
AT2G14880
AT1G62720
AT5G48640
AT5G48070
AT4G30720
AT5G06380
AT3G55280
AT4G09510
AT5G16870
AT4G39660
AT5G57015
AT4G06634
AT3G14410
AT3G60380
AT5G19950
AT5G09840
AT3G24080
AT1G27020
AT5G63250
AT4G00250
AT1G05410
AT3G62980
AT5G39100
AT1G53310
AT5G46690
AT3G03890
AT5G55570
AT2G29690
AT5G55760
AT5G07550
AT3G43740
AT5G01040
AT2G14635
AT5G52380
AT5G43970
AT5G63420
AT4G20360
AT1G06290
AT1G76700
AT4G16690
AT5G12950
AT4G25315
AT5G08680
AT1G11660
AT1G21130
AT3G51325
AT1G76160
AT3G28455
AT5G20300
AT1G68140
AT5G07900
AT4G32760
AT5G02470
AT5G59510
AT4G22590
AT1G03650
AT5G43930
AT1G08920
AT1G53140
AT5G04430
AT2G34655
AT2G20515
AT2G42760
AT1G21864
AT1G32630
AT1G12680
AT4G03330
AT5G27230
AT4G08685
AT5G44600
AT2G38410
AT4G01150
AT1G04820
AT5G62165
AT1G66350
AT2G37620
AT5G28900
AT3G23590
AT5G03010
AT5G40640
AT3G45530
AT2G29480
AT2G20250
AT5G21482
AT2G46330
AT5G48970
AT3G19760
AT1G71730
AT3G04570
AT5G20380
AT1G20010
AT2G03390
AT2G01300
AT1G77885
AT1G22360
AT3G58770
AT5G59710
AT1G31870
AT3G55800
AT3G54960
AT3G14340
AT4G26750
AT2G41710
AT2G43140
AT1G26820
AT1G68530
AT5G23010
AT4G20310
AT1G68570
AT3G07525
AT1G20540
AT5G60100
AT4G15475
AT4G13560
AT1G68450
AT1G05210
AT3G51770
AT4G13310
AT3G16490
AT4G25710
AT5G51460
AT1G32070
AT5G02280
AT1G27290
AT1G21060
AT2G34770
AT2G34850
AT2G46310
AT5G67540
AT2G26590
AT5G35080
AT5G20640
AT3G06430
AT3G59840
AT1G78882
AT4G36380
AT1G34020
AT1G06500
AT2G04795
AT2G26490
AT2G21250
AT3G18630
AT4G13150
AT4G31115
AT4G14380
AT3G57860
AT1G20080
AT3G50480
AT3G08580
AT1G52695
AT4G25260
AT1G19835
AT5G46440
AT5G59850
AT2G45930
AT2G45660
AT1G08090
AT3G15640
AT2G41110
AT4G27970
AT3G08010
AT3G13690
AT3G56850
AT2G39480
AT1G73820
AT1G01630
AT5G55630
AT5G04850
AT2G23590
AT1G30170
AT3G22750
AT2G24230
AT3G02150
AT5G40730
AT2G23800
AT4G22330
AT4G28760
AT3G03590
AT5G38850
AT5G50680
AT5G24680
AT4G23910
AT5G50750
AT1G55720
AT3G20890
AT1G23800
AT1G48750
AT5G26360
AT1G43900
AT1G22730
AT5G67600
AT3G49190
AT5G04680
AT4G30630
AT1G12805
AT5G01270
AT5G05000
AT5G44005
AT4G36770
AT5G36960
AT3G09870
AT3G15970
AT3G04060
AT5G17930
AT5G19820
AT5G27700
AT5G20960
AT5G37690
AT4G16390
AT3G59430
AT4G08180
AT1G15190
AT1G44920
AT1G47485
AT2G44410
AT1G75860
AT4G19160
AT5G16360
AT2G22890
AT2G39040
AT1G18870
AT3G45630
AT1G78880
AT3G60120
AT3G02220
AT4G28950
AT1G51130
AT5G57210
AT3G06550
AT2G42380
AT3G09780
AT3G22200
AT3G27160
AT2G29170
AT1G50950
AT1G12270
AT1G68960
AT3G21550
AT4G20980
AT3G15530
AT3G26160
AT4G32750
AT3G19180
AT2G07708
AT5G65020
AT4G28060
AT4G30560
AT2G02300
AT3G23100
AT5G10100
AT4G02485
AT1G02860
AT3G57610
AT3G02340
AT3G25905
AT5G10770
AT1G15270
AT5G12850
AT3G02410
AT5G08410
AT1G34770
AT3G12410
AT5G58870
AT3G27060
AT4G11180
AT2G27960
AT5G19780
AT5G41580
AT2G21150
AT5G61370
AT5G60190
AT1G04670
AT5G48900
AT4G28100
AT1G23000
AT2G29080
AT3G57930
AT5G05920
AT4G32130
AT1G62990
AT4G16807
AT2G19510
AT4G32420
AT2G26430
AT2G41850
AT5G15790
AT1G51060
AT4G14240
AT1G27130
AT1G16890
AT3G11260
AT2G31580
AT5G10230
AT5G41370
AT1G01670
AT1G48990
AT5G05510
AT1G15930
AT5G07770
AT1G12800
AT2G37050
AT4G37530
AT4G29780
AT3G43960
AT1G20480
AT1G60940
AT5G08260
AT5G23820
AT1G62225
AT3G07330
AT3G26935
AT1G17040
AT2G33530
AT4G36220
AT5G24500
AT4G29510
AT1G23040
AT4G32430
AT5G67610
AT5G12250
AT1G73680
AT2G44810
AT5G03530
AT2G19750
AT5G23880
AT3G51720
AT4G09680
AT1G60620
AT5G11200
AT4G32400
AT4G39890
AT3G52790
AT3G49850
AT1G15220
AT1G70880
AT4G24100
AT5G43990
AT1G13580
AT5G09463
AT1G43245
AT1G11480
AT3G05900
AT5G18670
AT5G11780
AT5G39970
AT1G77500
AT3G10910
AT5G25250
AT4G13345
AT3G24230
AT4G10090
AT3G19980
AT1G31920
AT1G70940
AT2G23670
AT1G32550
AT5G17640
AT3G48320
AT5G17790
AT4G15480
AT2G45380
AT2G05070
AT2G44970
AT3G02875
AT2G07180
AT3G10030
AT3G25830
AT5G41992
AT5G61930
AT3G20770
AT5G27680
AT2G47350
AT2G40070
AT5G36790
AT3G02120
AT3G14000
AT1G18710
AT2G24285
AT1G18140
AT4G27750
AT3G13229
AT2G47440
AT1G22440
AT1G22370
AT3G48020
AT3G07195
AT1G73120
AT5G39720
AT5G26860
AT2G01905
AT3G16895
AT2G26500
AT3G59110
AT5G67550
AT1G08000
AT4G18430
AT2G26400
AT1G72230
AT4G20340
AT1G21830
AT2G42590
AT3G05980
AT1G45165
AT3G48425
AT5G53730
AT2G03470
AT1G52460
AT1G07660
AT1G08820
AT2G30370
AT3G14740
AT3G22845
AT4G18980
AT5G62270
AT3G20050
AT1G07090
AT4G29870
AT5G02230
AT3G26500
AT5G58920
AT1G17460
AT3G30210
AT1G68910
AT5G66330
AT1G60490
AT5G48630
AT5G22570
AT5G41480
AT2G02950
AT3G16420
AT1G80410
AT5G42980
AT1G21450
AT1G75640
AT1G18850
AT2G47110
AT3G54810
AT3G55690
AT5G54800
AT4G28085
AT2G46680
AT5G64813
AT5G24200
AT1G74458
AT2G36770
AT1G75560
AT5G58940
AT5G58930
AT2G29720
AT1G24010
AT5G11580
AT5G56795
AT2G10950
AT1G74160
AT3G57410
AT3G61420
AT1G31750
AT4G18470
AT2G38470
AT2G25880
AT5G25120
AT1G49890
AT2G35130
AT5G01880
AT2G32940
AT5G03310
AT5G37770
AT3G28560
AT5G67370
AT2G35900
AT4G10070
AT4G21440
AT1G75890
AT4G39270
AT5G19130
AT4G03430
AT5G54690
AT3G02000
AT5G45775
AT1G05400
AT3G10740
AT4G25420
AT5G56270
AT1G10430
AT5G35200
AT1G23840
AT4G13260
AT4G00400
AT4G35600
AT2G31150
AT4G38510
AT3G11930
AT5G43570
AT1G56145
AT2G26450
AT5G36700
AT3G44160
AT4G13680
AT3G61310
AT3G56810
AT3G19990
AT2G46100
AT1G72290
AT4G29460
AT1G44750
AT4G35920
AT1G48540
AT2G07040
AT1G56340
AT5G51010
AT1G18773
AT1G09470
AT5G12480
AT5G06070
AT5G09220
AT1G24145
AT4G12320
AT4G02800
AT5G66985
AT5G64340
AT1G64690
AT3G15270
AT1G01540
AT4G00270
AT2G01480
AT1G63090
AT2G43410
AT3G05675
AT1G17280
AT1G52855
AT4G19680
AT2G22200
AT2G35340
AT1G04000
AT5G28850
AT4G21250
AT5G11050
AT3G29375
AT4G38240
AT5G55460
AT4G38950
AT4G27540
AT5G20840
AT2G36130
AT3G59620
AT1G53040
AT1G53645
AT4G15680
AT5G35090
AT1G70810
AT4G16780
AT1G23460
AT4G01960
AT2G02060
AT4G24670
AT4G37520
AT5G24670
AT5G22600
AT3G47860
AT1G31140
AT2G45510
AT4G15450
AT5G62560
AT1G76020
AT3G17675
AT3G14560
AT5G04010
AT5G08535
AT1G01380
AT4G26490
AT3G09940
AT5G16540
AT5G19860
AT5G55950
AT5G49620
AT2G42200
AT4G33130
AT1G21780
AT4G20830
AT3G07550
AT1G19680
AT2G25735
AT3G29090
AT3G57130
AT1G47900
AT2G36370
AT3G26780
AT1G66670
AT1G53130
AT4G23170
AT1G22080
AT3G04640
AT2G48150
AT4G19038
AT2G34220
AT1G07490
AT4G16660
AT5G55125
AT2G41140
AT4G37950
AT2G38250
AT4G18390
AT4G32860
AT5G27030
AT3G04710
AT3G21310
AT4G38090
AT4G26630
AT2G26710
AT3G45730
AT1G71680
AT4G33060
AT2G43430
AT5G26820
AT5G55230
AT5G42840
AT3G55000
AT2G39330
AT5G17860
AT1G50660
AT1G01510
AT1G53560
AT4G24520
AT4G02780
AT1G19110
AT2G01590
AT5G58400
AT3G05200
AT3G15650
AT2G39130
AT3G55480
AT3G18380
AT1G30825
AT1G74000
AT1G03710
AT5G41240
AT1G68875
AT4G23190
AT1G32500
AT5G44160
AT4G16520
AT5G50080
AT3G26070
AT5G56210
AT2G17350
AT3G20000
AT3G25805
AT4G20270
AT2G44260
AT5G63640
AT4G02210
AT5G52220
AT2G38790
AT2G09970
AT1G80490
AT4G27550
AT5G37720
AT4G13395
AT5G24530
AT3G02360
AT3G12980
AT1G79340
AT2G25140
AT1G53000
AT5G39050
AT3G01160
AT3G50650
AT3G20940
AT3G19300
AT5G60400
AT1G73500
AT3G24690
AT4G20130
AT5G63680
AT1G64580
AT2G40340
AT5G41690
AT3G23240
AT5G45630
AT5G46520
AT4G30590
AT5G37490
AT3G51740
AT5G46870
AT5G11930
AT1G23310
AT1G69930
AT3G45710
AT1G68890
AT3G14270
AT5G63240
AT5G05730
AT5G01470
AT1G60730
AT5G15390
AT4G38420
AT5G09462
AT1G14210
AT1G05570
AT5G23220
AT1G76940
AT1G75400
AT3G54670
AT3G19370
AT5G40020
AT2G30900
AT5G57840
AT5G56640
AT5G62310
AT1G04555
AT1G13590
AT5G66570
AT1G56710
AT1G02310
AT4G24500
AT5G45130
AT4G39360
AT3G61540
AT1G05020
AT5G43900
AT1G11125
AT4G27650
AT5G22730
AT1G74490
AT1G65690
AT3G27090
AT1G79940
AT1G17370
AT2G17442
AT4G27595
AT2G27530
AT1G67100
AT1G66480
AT1G66140
AT1G78540
AT4G02075
AT3G58570
AT1G32080
AT5G65700
AT3G09140
AT5G18290
AT4G32890
AT1G28130
AT5G24710
AT1G23935
AT5G01100
AT2G47600
AT3G24250
AT4G34770
AT1G17120
AT1G68370
AT4G35530
AT3G53860
AT2G46505
AT4G30860
AT4G24180
AT5G67480
AT1G61670
AT2G34700
AT5G39680
AT5G43745
AT5G64343
AT3G56190
AT5G55160
AT1G73690
AT5G37480
AT1G53380
AT5G58784
AT3G09220
AT1G55325
AT4G08150
AT1G01560
AT2G37530
AT1G15390
AT5G44340
AT1G23240
AT3G50270
AT5G09730
AT3G51730
AT1G66810
AT1G64360
AT3G48820
AT2G04800
AT3G55960
AT2G03550
AT4G02610
AT5G10750
AT4G33110
AT1G29340
AT5G64341
AT1G11200
AT3G28080
AT3G03650
AT1G19940
AT3G27390
AT1G30580
AT2G27920
AT1G27620
AT1G75500
AT5G47140
AT1G48170
AT2G27680
AT3G11745
AT3G59360
AT1G10560
AT2G46950
AT4G36105
AT1G08520
AT1G77760
AT3G24510
AT5G08280
AT5G08690
AT5G48960
AT1G16960
AT5G40880
AT5G62230
AT5G61710
AT1G18280
AT4G35210
AT5G25390
AT1G13630
AT4G27620
AT5G39865
AT4G28490
AT5G51190
AT3G24280
AT5G18790
AT3G08990
AT1G63055
AT3G28360
AT5G04180
AT5G42690
AT1G75780
AT5G53660
AT1G28200
AT2G34640
AT2G38970
AT4G23020
AT1G34150
AT4G09800
AT4G00420
AT4G14210
AT3G12570
AT4G01950
AT4G02700
AT2G41940
AT3G45230
AT1G70750
AT2G41130
AT2G40280
AT2G24570
AT1G53670
AT2G34530
AT3G10760
AT1G04710
AT4G22070
AT5G36925
AT5G67390
AT1G55750
AT4G28030
AT2G29310
AT5G40720
AT1G54120
AT4G17460
AT4G15400
AT1G52690
AT4G11330
AT4G00700
AT1G72190
AT3G29020
AT3G13040
AT2G47880
AT4G09630
AT2G37340
AT2G24550
AT1G73960
AT3G54110
AT1G15660
AT5G51080
AT1G69510
AT3G55252
AT1G76670
AT5G19200
AT4G20280
AT5G14530
AT1G55150
AT3G58500
AT5G01330
AT3G02720
AT1G66600
AT2G21630
AT2G39140
AT5G01712
AT1G57560
AT4G18650
AT4G37330
AT1G77330
AT3G49960
AT2G17510
AT1G09730
AT5G18140
AT3G18220
AT1G68560
AT5G62900
AT4G29410
AT5G17165
AT1G05960
AT2G45480
AT2G41945
AT1G67850
AT5G49890
AT1G49310
AT1G16000
AT5G51020
AT1G61095
AT5G59410
AT5G04510
AT3G60550
AT4G12610
AT2G02320
AT2G34730
AT2G32645
AT1G09060
AT1G69710
AT2G32760
AT3G16580
AT4G12030
AT5G12200
AT1G11700
AT2G29200
AT1G72720
AT3G47300
AT3G50160
AT4G17490
AT1G07110
AT1G69040
AT5G05160
AT1G22750
AT4G03550
AT2G41330
AT1G18980
AT1G20180
AT1G62045
AT1G66850
AT1G59740
AT4G14104
AT4G27720
AT4G15920
AT1G77800
AT3G07300
AT5G28020
AT3G48360
AT4G03140
AT3G25430
AT4G11660
AT5G24030
AT5G09225
AT1G12550
AT4G27120
AT4G08160
AT3G20370
AT1G19880
AT1G57770
AT2G22410
AT2G07776
AT2G21990
AT1G30250
AT4G10840
AT5G55500
AT3G59600
AT3G62100
AT4G32070
AT5G23430
AT4G40050
AT3G52561
AT4G25530
AT3G16920
AT4G15180
AT3G21820
AT3G10440
AT1G62810
AT2G19400
AT2G22000
AT2G03870
AT3G01130
AT4G26970
AT5G37840
AT4G18425
AT2G18960
AT2G33880
AT5G01990
AT3G56320
AT2G39851
AT4G30050
AT1G06830
AT5G15320
AT4G23680
AT5G35970
AT3G57030
AT1G27710
AT4G31500
AT2G39470
AT2G02148
AT1G16970
AT2G19590
AT2G39250
AT5G40710
AT4G32272
AT3G17210
AT4G27450
AT2G35720
AT5G60980
AT1G55675
AT4G08555
AT2G31280
AT3G12750
AT4G39840
AT4G39170
AT5G48240
AT4G19520
AT5G46860
AT3G25810
AT4G34490
AT2G30340
AT3G42150
AT3G20600
AT5G03190
AT5G09370
AT1G75360
AT4G00540
AT1G80170
AT3G26850
AT3G20920
AT3G06145
AT3G03760
AT1G49430
AT5G23050
AT4G17090
AT1G03880
AT4G36960
AT1G01500
AT1G15330
AT2G32700
AT3G06650
AT2G42620
AT4G22710
AT1G77180
AT2G25720
AT1G75170
AT5G64330
AT2G12200
AT1G29090
AT1G15480
AT5G02630
AT4G01430
AT2G02100
AT1G35180
AT1G53345
AT3G28780
AT1G71820
AT2G38730
AT3G60680
AT5G66010
AT3G27660
AT2G43710
AT1G48830
AT1G75690
AT3G20475
AT3G54650
AT3G50980
AT5G49030
AT4G22010
AT5G58060
AT4G37060
AT3G26430
AT3G49000
AT2G40960
AT4G01660
AT1G14080
AT3G48460
AT2G16950
AT2G20670
AT1G06160
AT5G38195
AT4G17170
AT5G61020
AT5G21326
AT3G06750
AT1G53400
AT5G07450
AT2G26960
AT3G57400
AT1G05470
AT2G42790
AT1G05430
AT2G32890
AT5G10930
AT5G18730
AT5G48485
AT1G27385
AT1G51260
AT5G42660
AT5G45950
AT2G40170
AT2G01600
AT5G08380
AT4G02440
AT3G51480
AT3G59680
AT3G51310
AT5G55620
AT3G48280
AT2G11851
AT3G59500
AT5G44290
AT4G32060
AT1G61810
AT1G76460
AT3G21390
AT1G12240
AT3G51830
AT1G60240
AT4G39330
AT5G16800
AT1G29660
AT5G16010
AT4G20020
AT3G01330
AT1G69700
AT1G49140
AT1G13980
AT3G05610
AT1G23550
AT3G57510
AT5G05710
AT2G21290
AT1G01170
AT3G44550
AT1G50410
AT4G09760
AT3G54030
AT4G18040
AT3G50890
AT2G28570
AT1G74830
AT5G19740
AT3G50850
AT3G26085
AT1G75350
AT4G16420
AT2G41080
AT5G05657
AT2G22770
AT2G04660
AT5G20910
AT2G38180
AT1G10970
AT2G30550
AT1G66190
AT2G18350
AT5G62280
AT1G17680
AT2G45406
AT1G13750
AT3G53110
AT3G61723
AT1G72480
AT5G48120
AT4G18260
AT5G58830
AT1G65620
AT4G05040
AT1G21695
AT2G25490
AT4G15393
AT4G23410
AT2G36750
AT3G53220
AT2G34190
AT2G43740
AT4G28290
AT1G19700
AT2G04900
AT5G67330
AT5G49630
AT3G23450
AT2G02850
AT2G04500
AT2G23270
AT1G28400
AT2G46900
AT4G13790
AT1G19950
AT2G47160
AT5G39510
AT5G56370
AT1G09690
AT5G11880
AT5G35360
AT3G02570
AT2G17710
AT5G40155
AT3G02900
AT3G11760
AT4G32030
AT1G49730
AT3G06830
AT1G70590
AT5G16470
AT3G57010
AT1G06135
AT2G40380
AT5G62020
AT3G30540
AT1G76370
AT2G39270
AT3G59630
AT5G24290
AT1G77920
AT5G64030
AT1G11930
AT2G11810
AT1G04850
AT5G11650
AT1G27110
AT5G20870
AT3G25860
AT1G77930
AT5G60950
AT3G10800
AT2G33470
AT5G64400
AT2G24762
AT1G76580
AT3G28290
AT2G19990
AT5G13740
AT1G55520
AT3G15605
AT2G44925
AT5G12440
AT2G40116
AT2G28605
AT4G30710
AT3G07270
AT1G30500
AT1G61570
AT1G62510
AT4G11350
AT5G20040
AT3G22840
AT2G33990
AT3G47250
AT3G08530
AT5G58300
AT2G18090
AT3G25590
AT3G19820
AT1G13180
AT4G19600
AT3G44290
AT3G25730
AT2G17920
AT5G42800
AT3G44310
AT1G30140
AT3G04910
AT2G28060
AT4G22140
AT1G23060
AT3G03000
AT5G41140
AT1G70950
AT1G11280
AT1G05140
AT1G03280
AT1G72220
AT2G14890
AT1G29240
AT3G15620
AT3G49230
AT3G15850
AT4G23950
AT3G59330
AT3G57520
AT5G35603
AT2G01500
AT3G12300
AT2G26360
AT3G24790
AT5G25810
AT1G66760
AT1G36060
AT2G47230
AT1G28320
AT3G15240
AT2G22760
AT3G57120
AT4G33720
AT5G63090
AT5G67130
AT3G54350
AT5G15240
AT2G13100
AT4G30935
AT5G45410
AT1G05010
AT1G12900
AT5G64650
AT3G05350
AT4G05160
AT5G41650
AT2G25460
AT4G37260
AT2G27580
AT3G03030
AT4G24990
AT5G27690
AT1G75120
AT2G15050
AT2G46930
AT1G62430
AT1G23190
AT1G33090
AT2G47800
AT4G17010
AT1G31335
AT3G59455
AT1G11380
AT1G42970
AT5G45850
AT5G35930
AT3G23730
AT4G22160
AT5G50940
AT1G02950
AT5G28919
AT3G52630
AT4G06744
AT1G75660
AT3G27340
AT1G71400
AT2G38700
AT5G39830
AT1G80270
AT5G49690
AT1G06760
AT5G45290
AT2G30110
AT4G24840
AT5G64270
AT3G17590
AT3G30350
AT1G72680
AT3G30247
AT3G21352
AT3G27190
AT3G62340
AT2G19120
AT4G12560
AT3G60740
AT2G34590
AT1G01050
AT2G25770
AT1G01610
AT1G28250
AT1G49780
AT3G18480
AT2G18850
AT1G73850
AT5G15190
AT5G26330
AT5G19590
AT1G79710
AT5G12300
AT1G12480
AT2G27775
AT1G23950
AT5G43680
AT2G39530
AT5G07830
AT5G38450
AT1G61795
AT3G11730
AT3G26110
AT1G07280
AT5G56150
AT5G13810
AT5G57410
AT1G52330
AT5G09970
AT1G27100
AT4G18375
AT1G01400
AT2G47910
AT5G13610
AT3G54420
AT3G18010
AT5G20700
AT1G02400
AT4G17230
AT3G09735
AT5G07030
AT5G13890
AT5G15010
AT3G47295
AT4G38700
AT1G06260
AT2G47430
AT3G18510
AT2G45190
AT3G50590
AT3G22300
AT1G52565
AT1G19000
AT3G49640
AT1G22040
AT4G14550
AT1G29770
AT3G12280
AT3G05010
AT3G09700
AT5G24810
AT1G18070
AT5G01230
AT4G30993
AT1G29330
AT1G62980
AT2G19110
AT4G22910
AT4G35440
AT5G15090
AT1G08180
AT1G30600
AT5G47450
AT1G12850
AT2G36390
AT1G51310
AT2G18470
AT1G47410
AT1G62590
AT4G29740
AT5G14450
AT2G41020
AT4G19860
AT1G02370
AT4G30000
AT1G66120
AT5G42900
AT4G26090
AT4G05330
AT4G17470
AT1G11112
AT5G11240
AT5G52240
AT1G67710
AT5G19940
AT1G30210
AT1G10060
AT4G15950
AT3G24180
AT1G43700
AT3G27710
AT5G42590
AT1G62250
AT1G36180
AT5G66280
AT1G10780
AT1G65060
AT3G18130
AT2G43040
AT1G78310
AT5G46600
AT5G03660
AT2G47590
AT3G54320
AT2G37940
AT5G25752
AT1G79000
AT4G09560
AT2G35290
AT5G58160
AT1G14360
AT3G55830
AT1G55250
AT1G14900
AT1G03110
AT1G73260
AT1G07795
AT2G30280
AT1G01280
AT1G80500
AT3G23325
AT4G07960
AT3G03250
AT3G29100
AT4G37250
AT1G67910
AT5G24270
AT1G11080
AT3G25660
AT5G22920
AT3G13227
AT2G39950
AT5G60920
AT1G66500
AT5G51710
AT4G11980
AT2G15390
AT2G45050
AT1G72310
AT4G09420
AT5G49760
AT3G53670
AT3G25540
AT1G01740
AT1G55890
AT3G22900
AT1G63140
AT4G04750
AT3G02820
AT1G63000
AT5G62680
AT2G06645
AT5G08580
AT1G01090
AT2G32350
AT1G13780
AT5G47120
AT5G06980
AT4G30780
AT1G75420
AT3G57000
AT1G09415
AT1G19340
AT1G60630
AT2G05580
AT4G25410
AT3G50530
AT4G25880
AT3G03140
AT3G58070
AT2G43540
AT1G10600
AT1G77660
AT1G62290
AT3G12740
AT3G13970
AT3G20190
AT2G17760
AT2G42990
AT4G13580
AT5G51580
AT5G06830
AT1G76920
AT5G59250
AT5G47240
AT5G33320
AT1G44542
AT4G16730
AT2G33847
AT4G28040
AT3G57240
AT3G49870
AT3G20880
AT5G63905
AT4G02040
AT1G48195
AT1G20510
AT1G77840
AT1G30960
AT3G55770
AT1G79630
AT4G21610
AT2G42890
AT1G48620
AT1G04090
AT1G33410
AT4G32570
AT5G49020
AT2G30990
AT1G68440
AT2G30000
AT1G77250
AT3G53750
AT4G24010
AT3G48590
AT5G37500
AT4G15520
AT2G46850
AT1G01990
AT3G55950
AT2G14460
AT2G38310
AT1G14630
AT3G16230
AT3G55880
AT3G21230
AT3G12960
AT3G57062
AT4G14905
AT5G43860
AT2G28330
AT2G44800
AT5G02650
AT4G14270
AT1G12000
AT1G62600
AT5G03140
AT5G44785
AT5G12220
AT1G30860
AT1G30360
AT4G00230
AT4G33030
AT1G61690
AT5G45700
AT2G28600
AT5G57150
AT1G13635
AT4G31360
AT2G01950
AT5G47670
AT5G56130
AT4G28500
AT3G58670
AT2G42540
AT2G32190
AT5G24410
AT2G01980
AT5G36170
AT1G20620
AT3G07430
AT5G56760
AT3G62720
AT5G25440
AT5G14920
AT1G77120
AT1G25470
AT1G23730
AT2G19780
AT2G21190
AT5G59150
AT5G04050
AT4G14520
AT3G29400
AT4G13850
AT4G09890
AT4G11240
AT1G29179
AT5G18410
AT2G45640
AT1G08900
AT3G21920
AT5G49520
AT3G57530
AT4G36540
AT5G52670
AT2G45320
AT1G59710
AT4G08390
AT1G68830
AT5G35753
AT3G45600
AT4G27530
AT1G11900
AT5G60720
AT4G18372
AT5G63980
AT2G17730
AT2G17340
AT1G63680
AT5G11430
AT3G23660
AT5G64610
AT4G25250
AT5G28490
AT4G03290
AT4G38580
AT1G61560
AT1G50575
AT3G17770
AT1G31814
AT1G27670
AT3G24515
AT3G01320
AT1G16390
AT3G13640
AT2G45540
AT1G19520
AT1G34470
AT1G16180
AT1G32460
AT3G49210
AT4G17085
AT5G40370
AT3G59670
AT5G49150
AT1G14160
AT5G56630
AT1G65980
AT1G03100
AT2G40400
AT3G22800
AT5G66610
AT1G30700
AT3G13230
AT4G13930
AT3G47080
AT5G05520
AT5G62240
AT1G53935
AT4G19010
AT2G47170
AT3G61790
AT1G75770
AT4G27170
AT5G14130
AT4G24280
AT1G04440
AT1G13370
AT5G50790
AT4G39280
AT2G33430
AT1G68470
AT4G29905
AT2G39390
AT1G51580
AT4G22700
AT4G14340
AT5G61580
AT4G33980
AT2G34650
AT3G15080
AT4G16710
AT1G78476
AT3G23180
AT1G73860
AT1G16110
AT4G18130
AT1G09070
AT2G42650
AT4G25950
AT5G10240
AT3G19360
AT2G22490
AT3G07140
AT1G64510
AT3G03670
AT1G15720
AT5G05500
AT3G19120
AT2G27260
AT5G27430
AT1G77550
AT1G65295
AT1G61970
AT1G17510
AT3G07690
AT5G51810
AT2G18020
AT5G03130
AT2G44140
AT1G74510
AT4G25870
AT2G27480
AT3G15450
AT4G15800
AT5G50300
AT2G24350
AT3G58930
AT3G28830
AT4G33910
AT1G30160
AT5G44110
AT4G12530
AT2G41730
AT2G05230
AT3G46900
AT1G03820
AT1G22940
AT4G26760
AT1G60430
AT2G14690
AT5G04540
AT1G15380
AT4G15396
AT1G06990
AT5G22320
AT3G04730
AT5G25560
AT4G09670
AT5G51060
AT5G42760
AT5G43870
AT2G23780
AT3G43420
AT5G52900
AT1G53730
AT1G27070
AT1G22020
AT1G11320
AT3G07180
AT1G47240
AT2G44760
AT1G65180
AT4G17800
AT2G22310
AT5G26160
AT4G05110
AT1G78780
AT1G14060
AT2G25290
AT1G09520
AT1G09100
AT5G22270
AT1G26570
AT2G04530
AT2G26330
AT1G64980
AT5G62480
AT2G42310
AT5G14760
AT4G33100
AT5G01740
AT2G30350
AT4G19180
AT2G28230
AT5G42090
AT3G51850
AT4G31240
AT5G57180
AT2G45720
AT1G13930
AT3G50260
AT3G54930
AT5G64290
AT3G53130
AT1G75730
AT2G36870
AT3G10912
AT4G35840
AT4G20000
AT4G31600
AT1G07990
AT2G37750
AT1G54170
AT1G55340
AT5G46140
AT3G28970
AT4G33700
AT3G28920
AT4G30160
AT5G04750
AT5G09460
AT2G28110
AT5G01180
AT4G20260
AT1G68500
AT3G21200
AT2G38610
AT3G16520
AT2G47040
AT4G39560
AT2G18790
AT3G26470
AT1G17940
AT2G13650
AT5G37550
AT5G02100
AT1G05380
AT2G39920
AT3G20810
AT3G14350
AT5G54430
AT1G13280
AT2G46110
AT3G23290
AT5G12290
AT2G05260
AT1G18480
AT3G62400
AT3G03310
AT3G42725
AT5G53150
AT3G01740
AT2G05270
AT5G10460
AT5G25240
AT5G39400
AT3G01230
AT5G23040
AT5G43420
AT5G22350
AT2G42005
AT3G05890
AT3G02170
AT5G64690
AT4G04670
AT3G26050
AT1G28420
AT1G80245
AT4G17880
AT3G45700
AT5G63960
AT1G21350
AT2G31560
AT5G59010
AT1G29220
AT3G52730
AT3G53900
AT5G20060
AT1G22140
AT1G43650
AT5G54060
AT5G08330
AT5G51030
AT2G13290
AT5G51180
AT3G59052
AT5G01640
AT4G37340
AT2G24500
AT3G03510
AT1G79110
AT5G53760
AT3G45980
AT5G25930
AT1G55260
AT5G56240
AT5G57830
AT1G11910
AT2G27510
AT1G47480
AT3G14610
AT2G39000
AT5G28840
AT5G44820
AT4G16970
AT3G28660
AT5G52190
AT3G61260
AT3G18000
AT4G37080
AT4G38970
AT5G64670
AT2G19470
AT5G60160
AT1G27160
AT3G56200
AT2G32370
AT4G27330
AT3G17690
AT5G05630
AT1G27500
AT1G18390
AT3G01950
AT2G16580
AT4G28660
AT5G66770
AT1G27630
AT3G62910
AT3G11100
AT1G08500
AT1G03457
AT5G41990
AT3G53320
AT1G27350
AT5G65550
AT5G54930
AT2G16920
AT2G44610
AT2G04940
AT3G57650
AT5G22390
AT1G08930
AT1G17950
AT3G48600
AT1G67230
AT1G64000
AT3G56940
AT5G56160
AT2G01260
AT2G29970
AT4G11270
AT3G25990
AT5G46200
AT3G48060
AT3G23830
AT5G56490
AT5G54230
AT3G24350
AT5G43070
AT4G31180
AT1G63220
AT2G42180
AT5G44130
AT1G62880
AT5G27320
AT3G63190
AT5G49330
AT5G46360
AT3G62660
AT4G39970
AT4G26220
AT4G15130
AT1G58370
AT1G16650
AT3G21370
AT2G35380
AT1G30380
AT3G17710
AT3G24490
AT1G02520
AT3G04810
AT1G49560
AT4G12870
AT1G75430
AT5G22460
AT2G37840
AT5G64070
AT4G33800
AT1G71720
AT1G03520
AT4G34340
AT1G04690
AT3G47780
AT5G20980
AT4G28460
AT5G43010
AT1G31250
AT1G73220
AT5G27760
AT1G76250
AT3G55060
AT3G17850
AT3G03828
AT1G64590
AT3G17800
AT4G37880
```
