## Supplementary material for "A comprehensive map of preferentially located motifs reveals distinct proximal *cis*-regulatory elements in plants": TATGAATT_containing_gene_set.txt

```
#Occurences of TATGAATT between -296 and -284 (positions relative to the transcription start site)
#47 sequences with TATGAATT in this interval
#0.24% of the sequences in promoter set with TATGAATT (set with 19736 sequences)
AT2G13100
AT3G16250
AT1G57700
AT3G07440
AT5G25970
AT1G23110
AT5G52230
AT4G27830
AT1G35210
AT3G12490
AT2G18110
AT4G00955
AT1G79110
AT2G19490
AT4G37700
AT5G49020
AT5G01380
AT2G44300
AT5G11770
AT1G21060
AT4G08470
AT4G36250
AT1G03360
AT1G31240
AT2G31110
AT1G30460
AT4G29770
AT3G29152
AT4G26190
AT5G14450
AT5G26180
AT4G27270
AT1G48100
AT1G67250
AT2G43255
AT2G16860
AT5G13980
AT2G04040
AT5G24060
AT2G19070
AT1G19720
AT2G01440
AT4G32000
AT2G43610
AT3G48360
AT5G44250
AT1G02335
```
