## Supplementary material for "A comprehensive map of preferentially located motifs reveals distinct proximal *cis*-regulatory elements in plants": TATGACGT_containing_gene_set.txt

```
#Occurences of TATGACGT between -172 and -65 (positions relative to the transcription start site)
#63 sequences with TATGACGT in this interval
#0.32% of the sequences in promoter set with TATGACGT (set with 19736 sequences)
AT3G30460
AT1G07900
AT2G30870
AT1G01360
AT5G19200
AT3G53090
AT1G28140
AT2G43710
AT2G02040
AT1G08930
AT1G05570
AT4G16990
AT5G17610
AT1G04230
AT2G04845
AT1G71220
AT3G45970
AT4G25100
AT3G45620
AT1G65486
AT2G28580
AT2G40170
AT1G05500
AT2G20940
AT5G35735
AT4G32670
AT5G58160
AT2G15490
AT1G02335
AT1G13900
AT3G42180
AT3G62860
AT1G80530
AT4G14560
AT1G77640
AT1G18610
AT3G05937
AT5G38000
AT3G22880
AT3G14380
AT2G14560
AT3G18750
AT1G75450
AT4G38400
AT1G13910
AT3G28430
AT1G34580
AT3G56080
AT4G21540
AT4G09630
AT5G03350
AT5G55310
AT4G18950
AT5G65300
AT5G49020
AT5G16980
AT3G07680
AT2G24040
AT5G62480
AT2G17700
AT5G18340
AT3G03080
AT1G53130
```
