## Supplementary material for "A comprehensive map of preferentially located motifs reveals distinct proximal *cis*-regulatory elements in plants": TATGAG_containing_gene_set.txt

```
#Occurences of TATGAG between 2 and 2 (positions relative to the transcription start site)
#40 sequences with TATGAG in this interval
#0.20% of the sequences in promoter set with TATGAG (set with 19736 sequences)
AT5G26930
AT4G29150
AT5G24150
AT3G52970
AT3G58070
AT2G44510
AT2G42810
AT5G39050
AT1G06090
AT3G20570
AT3G60340
AT1G35140
AT3G54780
AT2G27960
AT1G13080
AT1G02335
AT5G50180
AT3G23590
AT2G39040
AT4G27550
AT5G17160
AT3G58610
AT4G35780
AT2G19950
AT1G52140
AT1G80700
AT5G39670
AT5G53486
AT5G09920
AT2G29550
AT5G19250
AT3G22840
AT5G38610
AT4G21410
AT1G61720
AT5G09440
AT2G32460
AT5G62710
AT4G13790
AT3G54490
```
