## Supplementary material for "A comprehensive map of preferentially located motifs reveals distinct proximal *cis*-regulatory elements in plants": TATGAGAT_containing_gene_set.txt

```
#Occurences of TATGAGAT between -450 and -442 (positions relative to the transcription start site)
#22 sequences with TATGAGAT in this interval
#0.11% of the sequences in promoter set with TATGAGAT (set with 19736 sequences)
AT3G18770
AT3G16350
AT3G23840
AT2G04850
AT5G06380
AT5G62240
AT4G24390
AT4G14340
AT5G19760
AT3G56200
AT4G25860
AT1G58070
AT2G21930
AT5G20300
AT2G02880
AT1G71820
AT5G54970
AT5G60440
AT1G53345
AT1G32690
AT5G35980
AT3G05010
```
