## Supplementary material for "A comprehensive map of preferentially located motifs reveals distinct proximal *cis*-regulatory elements in plants": TATGATTT_containing_gene_set.txt

```
#Occurences of TATGATTT between -370 and -221 (positions relative to the transcription start site)
#648 sequences with TATGATTT in this interval
#3.28% of the sequences in promoter set with TATGATTT (set with 19736 sequences)
AT3G22275
AT3G11090
AT4G28320
AT5G36770
AT1G28610
AT5G37840
AT2G27990
AT4G09550
AT1G71310
AT4G36910
AT2G45960
AT5G04760
AT2G41290
AT1G63560
AT5G23040
AT5G54585
AT1G18860
AT1G52750
AT3G26840
AT1G01180
AT1G04830
AT5G64570
AT4G32295
AT5G22400
AT2G12940
AT3G61840
AT2G20410
AT4G12480
AT4G33270
AT2G36060
AT1G72170
AT2G25800
AT3G57170
AT2G42720
AT3G16570
AT4G12290
AT3G59920
AT3G04180
AT2G43520
AT1G09800
AT1G74880
AT3G03020
AT3G58480
AT2G15910
AT3G13750
AT3G62460
AT3G54410
AT5G08190
AT5G19390
AT1G14630
AT2G33320
AT2G38630
AT4G37340
AT4G10600
AT2G13900
AT2G36490
AT1G01560
AT1G57700
AT1G64040
AT1G05380
AT1G55805
AT1G71940
AT3G06035
AT1G10750
AT5G24870
AT3G58010
AT4G30070
AT2G42730
AT1G71850
AT1G63160
AT3G63140
AT3G03380
AT3G19170
AT5G54100
AT1G67760
AT2G38360
AT1G26880
AT4G02800
AT1G60790
AT1G49630
AT5G43150
AT2G16740
AT1G66620
AT3G02140
AT3G55960
AT4G17790
AT5G62440
AT1G47980
AT5G23520
AT3G58290
AT5G51970
AT4G10760
AT2G34810
AT4G21210
AT2G02720
AT1G27660
AT3G21610
AT1G68380
AT1G44575
AT3G53130
AT1G76690
AT4G38960
AT2G39740
AT5G62630
AT3G59680
AT3G48970
AT3G15353
AT3G16060
AT5G03220
AT4G39780
AT3G24100
AT2G13560
AT1G72160
AT2G35210
AT1G52470
AT1G12760
AT4G25740
AT4G30770
AT5G66860
AT5G56090
AT2G46990
AT4G11890
AT1G68110
AT1G07570
AT3G51100
AT3G51820
AT3G14850
AT3G23540
AT3G51490
AT2G21370
AT5G11670
AT1G13980
AT3G06310
AT4G11230
AT2G47360
AT3G04560
AT5G67260
AT2G43120
AT4G24340
AT4G19420
AT5G67270
AT5G02130
AT4G32520
AT2G33620
AT1G79490
AT3G55020
AT3G14270
AT4G14750
AT3G58730
AT1G05840
AT3G19580
AT1G69200
AT2G36760
AT1G07230
AT5G17990
AT4G02810
AT2G32810
AT2G06095
AT1G64380
AT5G60200
AT4G35260
AT3G21060
AT4G34070
AT2G25270
AT2G01950
AT5G39610
AT3G54890
AT5G20500
AT4G39140
AT1G06060
AT4G32290
AT2G30400
AT2G19270
AT1G64090
AT5G02450
AT1G66680
AT2G15970
AT2G34020
AT4G18360
AT5G53900
AT3G50070
AT5G17160
AT1G20132
AT2G29080
AT2G41830
AT5G22860
AT2G35830
AT1G66250
AT4G24920
AT1G68030
AT4G38100
AT5G65640
AT3G21500
AT3G63020
AT3G56430
AT2G47590
AT5G01850
AT2G42440
AT1G01500
AT4G28990
AT5G60970
AT1G76065
AT5G65000
AT1G14790
AT2G19520
AT1G56650
AT2G28670
AT5G10230
AT5G18420
AT5G63050
AT3G47400
AT5G26667
AT1G07640
AT4G32810
AT5G28650
AT1G14450
AT3G26280
AT5G11510
AT1G54790
AT1G45000
AT1G27045
AT3G08630
AT2G28680
AT5G12930
AT5G48950
AT3G52920
AT4G00050
AT4G19720
AT5G02610
AT2G38050
AT2G44350
AT5G26260
AT1G22070
AT3G02750
AT4G21926
AT4G16130
AT1G19700
AT2G27770
AT4G33660
AT2G33880
AT3G18770
AT5G02370
AT5G07500
AT1G25375
AT5G14680
AT1G12040
AT1G52290
AT1G24450
AT2G41730
AT4G15770
AT2G24570
AT5G53750
AT5G37720
AT4G38000
AT4G28790
AT2G40670
AT2G14080
AT1G23070
AT3G07830
AT5G15780
AT3G13910
AT3G56460
AT4G20260
AT1G17410
AT1G27030
AT1G14750
AT3G21350
AT3G55420
AT5G53490
AT1G75150
AT4G21500
AT3G61210
AT3G27710
AT1G45150
AT5G45000
AT4G23895
AT2G38660
AT1G16770
AT1G66855
AT1G76160
AT1G17600
AT5G38000
AT5G57780
AT4G24760
AT4G02020
AT5G60530
AT5G52880
AT4G24660
AT3G20090
AT1G27840
AT1G65430
AT5G11580
AT1G15940
AT1G63460
AT1G53200
AT5G02380
AT2G21240
AT4G31800
AT5G45280
AT5G14390
AT1G25480
AT4G22570
AT2G17265
AT1G09240
AT1G12180
AT5G20885
AT4G14440
AT1G23190
AT3G15355
AT1G80050
AT1G73860
AT5G66350
AT5G04770
AT3G27740
AT5G59140
AT4G35560
AT1G11650
AT1G78800
AT5G03020
AT4G18422
AT2G46540
AT5G03170
AT5G38410
AT2G36970
AT2G22970
AT4G36020
AT5G23150
AT4G19150
AT5G39570
AT5G35080
AT4G12980
AT3G62990
AT5G05990
AT1G49670
AT2G46890
AT3G49220
AT5G53588
AT5G37740
AT5G05600
AT1G50040
AT3G01680
AT5G02710
AT4G21960
AT1G50700
AT1G01380
AT5G19530
AT5G12260
AT5G05760
AT4G27040
AT3G59060
AT1G69480
AT2G18020
AT5G24110
AT3G48590
AT4G18770
AT1G04990
AT1G66340
AT1G32170
AT5G20720
AT5G63180
AT2G19280
AT2G34900
AT3G27260
AT1G17100
AT1G32560
AT1G53165
AT3G47960
AT2G39180
AT3G58570
AT1G05150
AT3G27830
AT3G23910
AT5G02770
AT1G35550
AT4G02760
AT5G05780
AT5G16590
AT1G24735
AT3G14380
AT1G29310
AT2G30360
AT1G11230
AT4G24650
AT5G01090
AT5G20030
AT2G31290
AT3G54560
AT4G31770
AT4G25170
AT2G21560
AT3G27820
AT1G33780
AT2G19710
AT5G03780
AT5G26670
AT3G12470
AT4G22400
AT2G42860
AT5G46210
AT2G42360
AT1G22300
AT5G05520
AT5G11490
AT4G22730
AT1G76680
AT1G09490
AT5G05080
AT1G58190
AT5G50080
AT5G20635
AT1G49870
AT4G26900
AT3G19290
AT5G24360
AT1G18360
AT1G55570
AT1G35255
AT3G18800
AT2G28710
AT3G19990
AT1G17744
AT1G73875
AT3G20510
AT1G27950
AT2G43590
AT4G36730
AT4G23890
AT2G20050
AT2G31865
AT5G09480
AT5G08130
AT3G61870
AT5G24318
AT3G03570
AT2G01520
AT2G36410
AT3G49305
AT2G22470
AT1G31817
AT5G04250
AT4G19370
AT1G08880
AT3G48740
AT3G22110
AT3G18050
AT3G53670
AT5G22880
AT3G61010
AT5G19090
AT4G12120
AT2G39930
AT2G01918
AT1G01860
AT5G41240
AT1G35516
AT5G22440
AT3G21390
AT5G08650
AT5G12150
AT5G03545
AT5G38220
AT1G67040
AT2G17660
AT3G51400
AT1G73530
AT3G05937
AT5G63087
AT5G14790
AT5G25330
AT3G55270
AT3G56290
AT1G70370
AT4G37760
AT1G03880
AT5G48070
AT3G30540
AT3G58470
AT5G42850
AT4G14100
AT1G09270
AT3G44760
AT1G55265
AT2G34555
AT3G18010
AT2G36100
AT2G44745
AT3G15500
AT5G48545
AT4G19630
AT2G46880
AT2G27630
AT3G54640
AT4G16940
AT3G26890
AT2G27505
AT2G26900
AT3G04760
AT1G33760
AT5G48610
AT4G21940
AT1G04555
AT3G47680
AT1G49230
AT3G16110
AT2G32820
AT4G38510
AT5G64900
AT4G30700
AT3G12350
AT3G19180
AT2G36130
AT4G23550
AT1G22880
AT1G54630
AT2G04360
AT2G19700
AT2G38570
AT2G02850
AT5G23460
AT5G62620
AT2G39900
AT5G09860
AT4G08240
AT2G03340
AT1G30795
AT3G07510
AT5G46150
AT3G19360
AT2G05830
AT2G15860
AT5G44160
AT5G39090
AT2G39630
AT2G38470
AT5G57170
AT1G20620
AT3G07760
AT3G15450
AT2G25260
AT5G65850
AT5G41900
AT1G25260
AT4G19690
AT4G24570
AT5G02040
AT1G21395
AT4G11680
AT5G17270
AT3G54880
AT5G07530
AT5G41220
AT1G51710
AT2G31130
AT2G20830
AT5G53590
AT4G11960
AT1G74960
AT5G07180
AT4G20410
AT1G20430
AT4G18390
AT2G36840
AT4G14560
AT1G21080
AT2G30910
AT4G18470
AT5G03230
AT5G54940
AT4G28775
AT3G56150
AT1G24240
AT3G53668
AT4G09810
AT1G68600
AT4G27640
AT3G03370
AT1G68825
AT3G06670
AT3G44190
AT3G22170
AT4G29110
AT2G37035
AT1G35580
AT1G69770
AT5G05110
AT1G02140
AT3G15990
AT1G49520
AT1G75500
AT1G17790
AT1G13410
AT1G17080
AT5G07720
AT5G27540
AT1G68670
AT2G35030
AT2G36570
AT4G08790
AT5G02590
AT2G35155
AT3G32940
AT3G51220
AT2G18960
AT5G50300
AT4G11850
AT3G22230
AT1G26970
AT2G17730
AT2G02590
AT5G48760
AT3G09150
AT5G38760
AT1G73190
AT5G01750
AT5G05840
AT1G53030
AT4G32930
AT5G11640
AT4G33840
AT2G21880
AT4G24060
AT5G03920
AT4G11211
AT1G67110
AT2G03800
AT3G47833
AT5G17630
AT4G21320
AT1G34270
AT1G15015
AT4G34180
AT3G27325
AT1G10150
AT2G22840
AT3G14220
AT5G02600
AT3G59820
AT5G39420
AT5G02110
AT3G12920
AT3G51450
AT2G38170
AT1G44010
AT5G24800
AT3G52561
AT5G46070
AT5G45690
AT5G47435
```
