## Supplementary material for "A comprehensive map of preferentially located motifs reveals distinct proximal *cis*-regulatory elements in plants": TATGCCC_containing_gene_set.txt

```
#Occurences of TATGCCC between -83 and -64 (positions relative to the transcription start site)
#21 sequences with TATGCCC in this interval
#0.11% of the sequences in promoter set with TATGCCC (set with 19736 sequences)
AT3G03690
AT2G22660
AT2G22620
AT1G77940
AT3G08780
AT1G53400
AT1G67400
AT1G27385
AT3G09120
AT1G02080
AT4G02570
AT3G02830
AT1G66390
AT4G29180
AT1G29040
AT5G66200
AT4G00040
AT1G53480
AT4G35320
AT1G05320
AT3G25740
```
