## Supplementary material for "A comprehensive map of preferentially located motifs reveals distinct proximal *cis*-regulatory elements in plants": TATGCGCG_containing_gene_set.txt

```
#Occurences of TATGCGCG between -182 and -83 (positions relative to the transcription start site)
#13 sequences with TATGCGCG in this interval
#0.07% of the sequences in promoter set with TATGCGCG (set with 19736 sequences)
AT1G77770
AT1G79340
AT3G07400
AT1G27752
AT5G21960
AT4G27652
AT3G29010
AT1G62870
AT5G65440
AT2G20300
AT5G44080
AT3G05120
AT5G54800
```
