## Supplementary material for "A comprehensive map of preferentially located motifs reveals distinct proximal *cis*-regulatory elements in plants": TATGCGCT_containing_gene_set.txt

```
#Occurences of TATGCGCT between 412 and 455 (positions relative to the transcription start site)
#11 sequences with TATGCGCT in this interval
#0.06% of the sequences in promoter set with TATGCGCT (set with 19736 sequences)
AT3G07090
AT1G78180
AT3G15060
AT5G35090
AT1G13180
AT1G09520
AT5G14450
AT3G10690
AT5G06380
AT3G07110
AT1G09130
```
