## Supplementary material for "A comprehensive map of preferentially located motifs reveals distinct proximal *cis*-regulatory elements in plants": TATGCTAG_containing_gene_set.txt

```
#Occurences of TATGCTAG between -474 and -408 (positions relative to the transcription start site)
#31 sequences with TATGCTAG in this interval
#0.16% of the sequences in promoter set with TATGCTAG (set with 19736 sequences)
AT4G00730
AT4G24620
AT2G27220
AT1G48090
AT3G47650
AT1G70900
AT1G58807
AT2G16530
AT3G05910
AT1G45145
AT4G04750
AT3G20930
AT1G27500
AT5G20930
AT3G51250
AT5G44440
AT1G59124
AT2G21580
AT1G07450
AT1G79740
AT5G60400
AT2G46850
AT1G61110
AT4G21960
AT1G72880
AT3G53350
AT1G30540
AT1G23147
AT1G15720
AT3G12600
AT5G56280
```
