## Supplementary material for "A comprehensive map of preferentially located motifs reveals distinct proximal *cis*-regulatory elements in plants": TATGGCCC_containing_gene_set.txt

```
#Occurences of TATGGCCC between -190 and -54 (positions relative to the transcription start site)
#125 sequences with TATGGCCC in this interval
#0.63% of the sequences in promoter set with TATGGCCC (set with 19736 sequences)
AT3G44020
AT1G07140
AT2G46230
AT1G03760
AT3G57440
AT1G15270
AT4G36690
AT1G01970
AT2G43340
AT3G57430
AT1G06250
AT1G17400
AT3G61420
AT5G67380
AT4G24540
AT5G43970
AT1G53090
AT3G05930
AT1G12320
AT4G36960
AT3G12012
AT1G44900
AT5G38420
AT5G02240
AT2G31200
AT3G26890
AT5G03770
AT2G22140
AT1G27540
AT3G52110
AT4G24550
AT1G48860
AT2G47390
AT5G02060
AT3G22415
AT5G45360
AT2G45520
AT3G44010
AT5G66040
AT5G24830
AT2G46240
AT4G17390
AT3G49240
AT3G23930
AT1G59860
AT3G12010
AT2G31560
AT4G19110
AT1G24050
AT2G42700
AT4G26230
AT4G23840
AT2G45530
AT4G27010
AT2G28000
AT4G16845
AT4G16765
AT1G30845
AT5G02050
AT3G62910
AT3G60245
AT3G02530
AT1G67760
AT1G05860
AT3G18940
AT1G24040
AT4G01335
AT4G17840
AT4G16695
AT1G63390
AT3G02630
AT4G33030
AT2G20210
AT2G47640
AT4G31720
AT4G33350
AT5G63750
AT5G64670
AT4G00860
AT3G10540
AT4G28470
AT2G01330
AT2G43260
AT4G19112
AT5G54530
AT1G76030
AT5G57000
AT3G62920
AT3G52420
AT3G11745
AT5G40520
AT1G02330
AT3G52940
AT5G22970
AT5G66090
AT1G27470
AT1G80680
AT5G64680
AT3G16700
AT5G25330
AT4G33355
AT1G16870
AT1G80670
AT4G02070
AT1G77670
AT5G21100
AT3G07230
AT1G15280
AT2G30050
AT1G47265
AT5G53250
AT1G76050
AT5G50460
AT5G61460
AT2G31190
AT1G57660
AT4G23820
AT5G25470
AT1G76020
AT3G02065
AT3G14810
AT2G20790
AT1G27480
AT3G53800
AT1G69400
```
