## Supplementary material for "A comprehensive map of preferentially located motifs reveals distinct proximal *cis*-regulatory elements in plants": TATGGG_containing_gene_set.txt

```
#Occurences of TATGGG between -129 and -41 (positions relative to the transcription start site)
#1083 sequences with TATGGG in this interval
#5.49% of the sequences in promoter set with TATGGG (set with 19736 sequences)
AT3G19740
AT1G21480
AT5G39950
AT4G16845
AT1G78790
AT3G53030
AT4G05440
AT3G13350
AT5G62290
AT1G74160
AT5G26770
AT1G23410
AT1G37130
AT3G53410
AT2G37310
AT4G01320
AT2G33590
AT3G54910
AT2G33180
AT1G05600
AT3G06420
AT5G59140
AT3G18010
AT5G41410
AT3G50960
AT2G05910
AT5G14290
AT5G66240
AT5G37680
AT5G12970
AT2G33880
AT1G32050
AT3G26170
AT4G19350
AT5G44973
AT1G53200
AT4G09080
AT5G66500
AT5G57850
AT2G42650
AT2G44760
AT2G26060
AT1G27385
AT1G53750
AT4G09820
AT1G55460
AT5G64770
AT3G29240
AT2G40600
AT1G61990
AT1G09780
AT4G16940
AT4G35970
AT3G57990
AT5G60850
AT4G29735
AT1G19130
AT5G10360
AT5G25475
AT3G13710
AT5G09740
AT2G46610
AT1G31910
AT2G19740
AT1G60230
AT3G53020
AT1G65660
AT3G57440
AT3G50880
AT5G46720
AT2G15400
AT2G24060
AT4G25840
AT2G19390
AT3G25040
AT5G59500
AT2G46390
AT3G62910
AT5G35732
AT2G30480
AT1G26960
AT4G21270
AT3G07100
AT2G37590
AT3G58200
AT2G01120
AT3G18790
AT5G11150
AT5G61010
AT5G19750
AT3G07890
AT3G08530
AT5G53420
AT5G20930
AT4G25760
AT5G43960
AT2G33270
AT1G35530
AT2G46320
AT1G21580
AT4G32240
AT1G26300
AT2G16950
AT5G52890
AT1G33140
AT3G27230
AT3G03130
AT1G26470
AT1G67870
AT3G54190
AT1G09090
AT3G61860
AT1G01220
AT2G29080
AT5G10170
AT1G57770
AT5G41760
AT4G26230
AT1G45010
AT2G30920
AT3G04160
AT4G27780
AT3G23390
AT4G36960
AT4G16720
AT1G19510
AT1G65000
AT2G21200
AT3G15690
AT5G44750
AT1G33520
AT3G04400
AT1G67660
AT5G61865
AT2G23890
AT5G58090
AT3G25560
AT3G49305
AT3G46610
AT1G51980
AT4G25020
AT2G26860
AT5G10480
AT5G16380
AT5G47900
AT2G33210
AT1G21560
AT3G54780
AT2G47940
AT1G23780
AT1G29070
AT3G14410
AT4G31530
AT1G44900
AT3G44600
AT1G58983
AT1G13950
AT2G44420
AT1G23360
AT1G76860
AT5G67200
AT1G16260
AT3G02570
AT1G59980
AT3G03270
AT3G60660
AT4G29590
AT1G58684
AT1G61450
AT1G77690
AT4G21660
AT2G21150
AT3G26115
AT5G57110
AT5G45360
AT5G25810
AT5G66090
AT5G66055
AT5G61440
AT5G66530
AT2G20060
AT3G27280
AT1G13330
AT1G75790
AT2G34150
AT3G51440
AT3G25080
AT1G74088
AT2G36680
AT1G27630
AT3G61240
AT3G54540
AT3G53120
AT1G02770
AT5G16610
AT5G61150
AT3G52140
AT1G52530
AT1G07930
AT4G23620
AT4G01860
AT3G58220
AT5G55600
AT4G29260
AT1G27390
AT1G50320
AT3G18910
AT5G33300
AT5G24352
AT5G24980
AT1G66590
AT3G28500
AT5G04710
AT5G54148
AT1G14150
AT3G57170
AT2G38450
AT5G66860
AT5G17840
AT5G02740
AT3G10915
AT1G60770
AT1G32150
AT1G09490
AT5G27650
AT5G64710
AT3G19330
AT1G68670
AT1G32530
AT4G38510
AT1G26360
AT5G54190
AT1G76400
AT5G66040
AT4G02390
AT3G56070
AT1G66960
AT2G36320
AT2G41950
AT4G20440
AT1G04480
AT4G09150
AT1G71830
AT1G02170
AT5G64690
AT1G27400
AT3G09085
AT5G58600
AT3G56490
AT1G30825
AT1G03940
AT3G21740
AT2G29700
AT5G62150
AT3G18940
AT4G02210
AT1G18080
AT5G41370
AT5G61170
AT3G52220
AT4G02460
AT1G53890
AT5G15520
AT3G14860
AT5G27470
AT5G41480
AT5G11020
AT3G46060
AT4G14800
AT1G29410
AT1G73720
AT2G38750
AT1G15440
AT4G21440
AT1G08490
AT1G49210
AT5G04045
AT1G52310
AT2G37790
AT3G10250
AT5G11380
AT3G49601
AT3G63370
AT5G57410
AT3G51640
AT5G52980
AT4G00230
AT3G27325
AT3G25220
AT5G39250
AT3G55340
AT3G59900
AT1G03106
AT1G07170
AT4G29060
AT2G27970
AT3G57750
AT4G32800
AT3G09032
AT2G18020
AT3G03140
AT3G15260
AT1G31780
AT1G76520
AT4G05100
AT4G28470
AT1G76960
AT5G09500
AT1G15720
AT1G76405
AT3G11120
AT3G52000
AT5G66450
AT5G16350
AT3G01360
AT1G52340
AT1G76120
AT4G02580
AT1G54100
AT5G05090
AT2G38530
AT2G03360
AT5G60990
AT1G16830
AT1G78240
AT5G51960
AT3G12600
AT5G58440
AT2G17240
AT3G12140
AT5G47190
AT5G06110
AT3G09030
AT2G28240
AT5G65400
AT5G37890
AT5G65590
AT2G35810
AT1G30630
AT1G63010
AT5G25110
AT1G17400
AT1G06190
AT4G34960
AT5G61970
AT2G31490
AT4G27380
AT5G26660
AT1G80750
AT1G05140
AT5G41880
AT5G05380
AT5G18140
AT1G51160
AT1G31760
AT2G40650
AT4G18040
AT2G37035
AT5G06390
AT4G00990
AT5G46070
AT3G56190
AT3G63190
AT5G36930
AT1G47740
AT5G65910
AT1G73350
AT1G48420
AT3G12260
AT5G50150
AT4G14385
AT3G47340
AT5G56670
AT1G34220
AT5G65860
AT1G74270
AT4G14970
AT5G46030
AT3G17830
AT1G80745
AT3G29430
AT5G15120
AT1G33260
AT5G09770
AT3G57430
AT1G68030
AT2G29590
AT3G52230
AT1G31820
AT1G20920
AT1G32260
AT1G47490
AT2G06025
AT4G25890
AT3G50360
AT5G27850
AT4G25710
AT5G28080
AT1G54340
AT5G48840
AT5G24810
AT5G23370
AT5G06210
AT2G30010
AT4G26130
AT1G65280
AT2G45910
AT2G01620
AT2G14170
AT4G14455
AT3G18830
AT1G74280
AT3G44190
AT5G55900
AT4G28010
AT4G30820
AT5G65840
AT1G69620
AT2G27170
AT5G55610
AT5G66010
AT3G15990
AT2G41660
AT4G37830
AT5G02760
AT4G25835
AT4G07825
AT4G12382
AT4G15030
AT4G18890
AT2G41705
AT5G27440
AT2G18330
AT1G79390
AT3G62160
AT2G04378
AT2G03430
AT3G18080
AT4G18372
AT5G12040
AT1G17880
AT2G43930
AT1G06550
AT1G01970
AT5G03310
AT2G44860
AT1G31600
AT1G79120
AT2G36250
AT1G71030
AT3G01370
AT2G12462
AT4G39235
AT4G28020
AT5G55460
AT5G01950
AT5G40930
AT2G39810
AT5G01830
AT5G27320
AT3G51800
AT2G34780
AT2G19790
AT4G35440
AT5G43760
AT5G23575
AT4G36420
AT3G24515
AT5G18820
AT1G63140
AT5G40720
AT5G21326
AT2G46090
AT5G57790
AT4G17560
AT4G25130
AT2G27430
AT5G66590
AT1G28480
AT5G10210
AT1G64910
AT2G46230
AT1G09710
AT1G71270
AT3G18770
AT5G53930
AT2G35030
AT1G01730
AT1G75660
AT3G01130
AT2G27720
AT5G23740
AT2G43650
AT3G19210
AT1G01725
AT4G32440
AT1G75420
AT5G63130
AT4G20325
AT1G72050
AT2G21590
AT1G61140
AT5G47455
AT2G28105
AT4G12060
AT3G05740
AT1G23110
AT3G07080
AT5G08320
AT2G40660
AT3G58590
AT1G71260
AT3G60770
AT5G13010
AT5G39890
AT3G45443
AT2G25580
AT5G05990
AT3G13190
AT4G20070
AT3G25520
AT3G28070
AT3G50210
AT3G60740
AT3G07590
AT3G52390
AT2G20710
AT3G02065
AT4G24550
AT3G46430
AT5G40020
AT5G03280
AT1G56260
AT5G67510
AT2G28390
AT3G02280
AT1G19480
AT5G03570
AT3G04230
AT1G27930
AT3G11450
AT2G32810
AT2G36490
AT4G14790
AT2G33350
AT5G62530
AT2G47640
AT3G15290
AT3G51300
AT5G21900
AT2G01110
AT2G46550
AT2G21840
AT1G54330
AT4G31810
AT1G33250
AT5G41020
AT5G54750
AT2G41120
AT2G47160
AT5G50580
AT3G46980
AT1G32370
AT3G15351
AT5G58570
AT1G61580
AT1G32990
AT1G24510
AT5G60530
AT5G54180
AT3G28455
AT1G20575
AT1G23960
AT3G12350
AT4G28360
AT5G40550
AT4G28030
AT5G42360
AT1G16030
AT3G48040
AT5G60190
AT4G15165
AT2G28000
AT1G70280
AT3G52040
AT3G12250
AT5G02250
AT3G52580
AT1G55520
AT3G52050
AT1G10950
AT1G72940
AT2G47370
AT1G23400
AT1G01940
AT1G72580
AT1G61640
AT5G18810
AT1G52890
AT2G02050
AT4G39240
AT2G17560
AT2G40830
AT3G13230
AT3G59430
AT3G12012
AT3G53860
AT2G02350
AT3G20350
AT1G07140
AT4G28410
AT4G18430
AT3G19970
AT5G39450
AT2G41990
AT5G56660
AT1G42440
AT2G17787
AT3G16700
AT5G22920
AT1G06870
AT1G20980
AT3G62920
AT2G21530
AT3G20490
AT4G08180
AT2G33835
AT2G36460
AT2G01290
AT1G76460
AT1G03830
AT1G72920
AT3G52120
AT3G53130
AT1G26940
AT2G41060
AT3G14830
AT1G10230
AT1G18540
AT2G19270
AT1G06420
AT4G25550
AT1G12610
AT3G62260
AT1G75230
AT3G12950
AT1G78280
AT1G64600
AT5G03360
AT4G15490
AT3G57720
AT3G52340
AT5G15750
AT3G22500
AT2G36900
AT3G07568
AT3G60960
AT2G18390
AT1G16570
AT1G01120
AT3G60280
AT5G17610
AT4G02220
AT5G46630
AT1G79610
AT5G08535
AT1G79150
AT1G67320
AT5G23000
AT3G47570
AT1G74700
AT4G39753
AT1G15190
AT1G79590
AT1G13910
AT5G07990
AT5G59320
AT3G60245
AT4G12710
AT5G35360
AT5G64100
AT1G51600
AT1G71130
AT5G56150
AT5G06000
AT2G37110
AT1G23970
AT1G72710
AT3G21465
AT3G06930
AT2G01340
AT3G47833
AT3G24068
AT1G10060
AT2G26260
AT5G01960
AT4G10010
AT3G06710
AT1G14450
AT1G29800
AT5G14105
AT1G11080
AT1G54310
AT5G45775
AT5G52990
AT1G74070
AT5G02010
AT2G27150
AT1G23740
AT2G33220
AT1G13260
AT2G39390
AT2G20700
AT1G20580
AT3G17770
AT1G07795
AT5G09445
AT4G35450
AT4G37660
AT2G44970
AT4G28510
AT3G52630
AT5G47380
AT5G04280
AT5G64140
AT3G07020
AT1G13030
AT1G27310
AT3G51010
AT1G69550
AT5G14440
AT4G34360
AT1G14687
AT1G45130
AT2G47730
AT1G71720
AT1G62820
AT2G29500
AT3G47620
AT1G31130
AT1G28560
AT5G25080
AT1G19770
AT1G05460
AT5G11580
AT2G01410
AT1G12180
AT2G32700
AT2G39805
AT1G01880
AT3G13180
AT3G27750
AT2G44610
AT5G23520
AT3G18410
AT3G48680
AT3G07630
AT1G07400
AT5G38650
AT2G02500
AT1G59359
AT5G15630
AT5G14540
AT3G56090
AT3G12700
AT2G02510
AT2G47670
AT3G20395
AT1G09760
AT1G15380
AT2G29410
AT3G09110
AT1G26550
AT3G09000
AT1G06120
AT2G16740
AT3G59190
AT4G39210
AT5G57500
AT4G33865
AT1G55620
AT1G67680
AT1G03110
AT3G12100
AT2G45630
AT1G17490
AT1G14340
AT1G75510
AT2G44620
AT3G54710
AT5G13770
AT1G31660
AT4G14690
AT1G13320
AT1G50410
AT2G21260
AT1G55540
AT1G14140
AT3G04500
AT2G36060
AT4G20010
AT4G18770
AT2G37190
AT5G24840
AT4G31700
AT3G17930
AT5G62930
AT3G50340
AT2G43480
AT1G07070
AT1G17700
AT2G44150
AT1G77490
AT1G79810
AT1G13900
AT3G26190
AT1G21910
AT2G31600
AT5G10910
AT4G13200
AT1G30845
AT2G41540
AT5G08565
AT5G19940
AT3G20330
AT4G29040
AT5G46750
AT1G28000
AT4G15975
AT2G41390
AT2G28230
AT5G01370
AT3G15650
AT3G08947
AT1G15470
AT2G31610
AT4G20380
AT1G33120
AT3G58840
AT2G42170
AT4G39200
AT5G05320
AT1G09770
AT5G57760
AT1G60780
AT1G68590
AT4G22810
AT3G58180
AT2G27470
AT1G70200
AT5G41360
AT1G18580
AT1G67440
AT5G58420
AT1G79730
AT1G76185
AT1G24040
AT5G50175
AT1G33290
AT2G46240
AT3G59280
AT3G27640
AT1G16000
AT5G18110
AT1G16650
AT5G13290
AT4G27320
AT2G25690
AT1G52980
AT2G34640
AT4G25530
AT1G07960
AT2G44490
AT1G31812
AT1G08070
AT1G21650
AT2G11890
AT1G32730
AT3G15220
AT5G60430
AT4G37050
AT3G53870
AT1G70350
AT4G08290
AT1G16040
AT5G59310
AT4G00090
AT5G64390
AT3G27160
AT2G28430
AT5G41560
AT1G63310
AT5G65970
AT2G28080
AT5G14790
AT1G33980
AT1G17147
AT5G01020
AT5G27460
AT5G37510
AT4G25540
AT1G79870
AT2G46890
AT1G78740
AT3G06220
AT5G48600
AT5G55730
AT5G25330
AT3G18930
AT2G41720
AT3G51030
AT1G14900
AT4G34530
AT3G56210
AT2G17705
AT5G64990
AT5G59080
AT5G38760
AT3G19650
AT1G49110
AT5G51910
AT1G75430
AT4G34540
AT5G02050
AT1G09230
AT4G31350
AT5G25070
AT5G25470
AT1G27850
AT3G55290
AT4G16807
AT3G13000
AT1G78270
AT2G26310
AT1G07020
AT2G15000
AT3G27530
AT3G05510
AT3G08640
AT4G11120
AT1G08540
AT4G00860
AT5G10160
AT5G60940
AT1G53870
AT5G43680
AT3G17626
AT1G47720
AT5G64020
AT3G50520
AT1G80890
AT1G21140
AT3G06680
AT1G09140
AT1G30970
AT3G12010
AT5G03560
AT4G34450
AT4G28180
AT4G24750
AT5G61450
AT3G13970
AT1G59860
AT5G62840
AT4G11150
AT4G34910
AT5G17790
AT5G56280
AT1G48160
AT1G29840
AT5G41270
AT5G67245
AT3G06300
AT3G06040
AT1G78930
AT5G58250
AT3G54740
AT4G08280
AT5G41460
AT2G40430
AT3G08880
AT2G36070
AT4G09730
AT5G51030
AT1G01260
AT2G31370
AT1G02680
AT2G29690
AT5G08530
AT4G08940
AT1G51670
AT2G47960
AT2G40380
AT5G26760
AT4G00231
AT5G39990
AT3G19950
AT2G21500
AT5G51070
AT3G18420
AT1G01930
AT5G10870
AT2G14580
AT1G12160
AT2G41945
AT5G44005
AT4G38930
AT1G36380
AT1G16590
AT1G62830
AT3G12620
AT4G16265
AT4G26240
AT1G53785
AT3G13120
AT2G36260
AT5G53450
AT3G48380
AT1G13270
AT2G24290
AT5G04560
AT2G26240
AT2G42610
AT5G44460
AT4G17240
AT1G06560
AT1G74780
AT5G64520
AT4G01150
AT1G11230
AT4G16570
AT3G58660
AT4G17695
AT2G44660
AT2G34580
AT3G20280
AT4G31150
AT2G34540
AT4G20780
AT1G71850
AT5G02770
AT5G63120
AT5G05370
AT3G18430
AT1G48530
AT3G16480
AT4G14870
AT3G10920
AT5G24650
AT4G15970
AT2G15430
AT4G22560
AT5G52840
AT2G26230
AT1G29850
AT2G28480
AT4G36840
AT5G03690
AT2G41430
AT1G31835
AT3G49800
AT5G45420
AT1G63780
AT5G16130
AT4G31560
AT1G55630
AT1G76510
AT5G66540
AT5G57660
AT3G27520
AT2G19280
AT4G39675
AT1G56550
AT5G10780
AT1G13440
AT5G62760
AT1G24050
AT4G10050
AT3G53430
AT3G02050
AT3G14430
AT5G23290
AT4G11860
```
