## Supplementary material for "A comprehensive map of preferentially located motifs reveals distinct proximal *cis*-regulatory elements in plants": TATGGGC_containing_gene_set.txt

```
#Occurences of TATGGGC between -137 and -39 (positions relative to the transcription start site)
#726 sequences with TATGGGC in this interval
#3.68% of the sequences in promoter set with TATGGGC (set with 19736 sequences)
AT1G02170
AT1G53750
AT3G18420
AT5G61170
AT4G00090
AT4G28010
AT1G61990
AT1G13030
AT3G18410
AT1G27390
AT5G09445
AT5G05800
AT5G33300
AT2G23890
AT5G02050
AT2G41705
AT1G62820
AT2G44610
AT1G78740
AT5G06120
AT3G53430
AT5G03690
AT3G17930
AT4G12710
AT1G73350
AT4G34900
AT1G52530
AT3G63370
AT5G39950
AT3G43960
AT3G26190
AT3G14740
AT1G08490
AT2G17705
AT2G02050
AT5G09770
AT1G31835
AT1G34220
AT1G33140
AT4G21270
AT4G32800
AT3G49305
AT3G27530
AT2G01620
AT4G25540
AT5G56280
AT3G54190
AT3G07568
AT5G03560
AT2G28480
AT3G07630
AT3G06680
AT3G13120
AT5G46630
AT3G58660
AT1G78270
AT1G75660
AT5G27850
AT3G58200
AT4G23390
AT2G23120
AT1G55540
AT5G02770
AT1G74270
AT3G17626
AT3G27640
AT1G48420
AT5G64520
AT2G19790
AT1G72050
AT2G44970
AT5G66530
AT2G25690
AT3G02050
AT1G01940
AT1G23410
AT3G59280
AT5G56670
AT5G10160
AT3G50520
AT3G51010
AT4G27380
AT1G50410
AT1G57770
AT3G19740
AT2G01120
AT4G34450
AT4G02580
AT5G58420
AT1G13320
AT5G18820
AT1G55460
AT5G47900
AT2G33210
AT2G37110
AT2G36070
AT1G59359
AT2G40650
AT1G12180
AT5G25080
AT1G59980
AT5G37890
AT5G04280
AT5G18140
AT3G15351
AT4G20070
AT3G25040
AT3G51440
AT2G19740
AT3G52580
AT2G39805
AT1G33120
AT4G12060
AT1G74070
AT2G19270
AT3G16480
AT5G41480
AT1G09710
AT1G64600
AT3G13350
AT5G23740
AT4G37830
AT3G24515
AT2G44660
AT4G28510
AT5G14440
AT5G13010
AT4G38930
AT2G17240
AT2G43650
AT3G56190
AT5G45360
AT4G31530
AT2G16780
AT1G16040
AT4G35450
AT4G28180
AT4G39235
AT2G36900
AT3G50960
AT1G18540
AT3G46610
AT1G54340
AT3G08640
AT5G57410
AT1G60780
AT3G60660
AT1G78930
AT1G75230
AT3G52630
AT3G57170
AT1G75420
AT2G33835
AT3G02280
AT3G52040
AT4G24550
AT1G60770
AT2G41945
AT2G26240
AT5G47190
AT1G80750
AT1G24050
AT1G42440
AT5G66090
AT4G29040
AT1G63780
AT3G19760
AT4G02220
AT3G44600
AT1G68990
AT5G67245
AT4G10600
AT2G31490
AT5G26760
AT5G17790
AT5G59140
AT2G28430
AT5G45775
AT5G53450
AT2G18390
AT3G12100
AT4G34960
AT3G07100
AT4G18040
AT1G15720
AT3G54540
AT1G80745
AT3G48380
AT5G04560
AT5G06210
AT5G65860
AT5G08535
AT2G01110
AT5G40930
AT1G68670
AT3G07590
AT2G33180
AT5G05380
AT3G19950
AT5G46720
AT5G01960
AT1G05140
AT2G33590
AT5G09500
AT5G64270
AT3G58840
AT5G45420
AT1G76510
AT4G01860
AT5G62930
AT1G74780
AT3G46980
AT3G20330
AT3G59340
AT2G30480
AT5G08320
AT1G23970
AT4G34910
AT1G54100
AT3G17830
AT3G52050
AT1G31910
AT5G62290
AT5G66860
AT4G11120
AT5G66040
AT1G65280
AT3G18790
AT5G55730
AT1G67440
AT1G17400
AT3G16700
AT4G24750
AT5G05370
AT4G16770
AT1G52340
AT3G63190
AT1G74280
AT5G16130
AT2G43930
AT3G63520
AT1G05460
AT5G61865
AT3G12012
AT5G01020
AT5G44460
AT1G01880
AT2G41950
AT3G20280
AT1G75510
AT5G14540
AT3G46430
AT2G39390
AT4G25530
AT5G56150
AT1G07070
AT1G09770
AT1G56260
AT1G55620
AT1G27630
AT3G06300
AT1G32530
AT3G01370
AT2G11890
AT1G11230
AT3G25220
AT3G06420
AT1G78280
AT3G54910
AT1G69620
AT1G07400
AT5G51910
AT1G14140
AT5G06000
AT1G76400
AT2G18330
AT2G42170
AT1G23400
AT1G44900
AT4G35440
AT5G66055
AT1G09490
AT1G20575
AT3G09030
AT3G27520
AT4G20440
AT2G27170
AT1G52980
AT1G26550
AT5G11380
AT3G27750
AT1G51980
AT5G24650
AT5G61450
AT3G54740
AT5G27650
AT4G23620
AT4G02210
AT1G23780
AT5G27470
AT3G27280
AT4G28470
AT4G14455
AT1G19480
AT2G41120
AT1G62830
AT3G13970
AT4G28030
AT4G05440
AT3G06710
AT2G32520
AT3G03140
AT1G09780
AT1G76120
AT2G27720
AT1G26470
AT1G07140
AT4G37050
AT1G33290
AT5G46750
AT1G18150
AT5G57790
AT1G21560
AT4G00990
AT5G05090
AT4G21660
AT5G08530
AT1G31760
AT4G09080
AT4G34530
AT1G36380
AT3G55340
AT4G18372
AT5G52840
AT5G65840
AT4G25840
AT2G26860
AT1G67680
AT2G37320
AT1G32730
AT3G59190
AT3G45443
AT2G46090
AT1G09760
AT1G03110
AT3G18940
AT3G51800
AT5G25475
AT5G15120
AT2G15000
AT3G52220
AT3G44190
AT1G74088
AT1G76405
AT2G31610
AT2G26060
AT1G07020
AT3G27325
AT4G12382
AT1G01730
AT1G17880
AT1G71130
AT5G09740
AT2G32700
AT1G27385
AT4G34540
AT4G16720
AT1G26960
AT5G41760
AT5G65400
AT3G53120
AT3G11120
AT5G05990
AT5G46030
AT1G19130
AT5G63120
AT5G17610
AT4G10050
AT1G50320
AT3G54710
AT3G56490
AT5G65850
AT1G27930
AT3G10920
AT2G32380
AT3G52120
AT3G50880
AT2G02350
AT3G58590
AT1G01930
AT2G15430
AT3G07080
AT3G28455
AT2G37310
AT3G48680
AT5G40550
AT2G29690
AT4G08940
AT1G15440
AT1G79810
AT5G12040
AT1G14450
AT2G27470
AT5G66540
AT5G39250
AT5G24970
AT3G25520
AT3G12010
AT2G25580
AT4G32240
AT3G13190
AT1G20580
AT5G19940
AT1G63140
AT5G10870
AT2G40600
AT2G44760
AT1G03830
AT3G53130
AT5G18110
AT1G24040
AT2G31600
AT2G01330
AT1G23740
AT5G39890
AT1G68030
AT2G42650
AT4G09730
AT1G26300
AT5G53420
AT3G04400
AT2G02500
AT3G15220
AT3G03130
AT1G02680
AT2G37035
AT3G60960
AT2G28230
AT5G24810
AT4G31700
AT2G46240
AT1G01970
AT3G08530
AT2G36460
AT5G41560
AT2G19390
AT5G43680
AT5G08565
AT1G69550
AT1G32050
AT2G21200
AT5G64140
AT2G40430
AT2G16950
AT3G50360
AT2G16740
AT1G61450
AT3G10915
AT1G20920
AT1G23960
AT3G15690
AT4G31810
AT2G46550
AT3G15260
AT1G76860
AT5G01950
AT2G46320
AT2G44620
AT3G60740
AT1G27400
AT1G70350
AT2G30920
AT2G15400
AT3G13230
AT4G36420
AT2G46890
AT3G49601
AT3G06040
AT3G60245
AT1G78790
AT1G21580
AT1G21480
AT4G16265
AT2G47640
AT1G01220
AT4G20010
AT3G52230
AT2G24060
AT1G64910
AT5G25470
AT4G15165
AT5G54148
AT1G30845
AT3G06700
AT1G59860
AT5G61970
AT1G54310
AT1G09230
AT2G28000
AT3G57430
AT1G61640
AT1G20980
AT4G37120
AT1G58983
AT3G13000
AT3G01360
AT2G40830
AT5G63130
AT4G26230
AT3G04230
AT3G58220
AT1G53785
AT1G32260
AT4G33865
AT2G32480
AT4G15030
AT4G22560
AT3G05740
AT4G28360
AT1G29410
AT1G14340
AT3G04610
AT5G16610
AT3G53870
AT5G56660
AT2G33220
AT1G65660
AT5G41370
AT5G02250
AT1G55630
AT4G37660
AT3G18430
AT5G64990
AT1G13900
AT2G29590
AT3G57440
AT3G07580
AT1G71850
AT3G62920
AT5G59500
AT4G00231
AT3G14410
AT3G18910
AT5G23290
AT3G60770
AT1G77490
AT4G38790
AT2G41060
AT4G20325
AT1G06550
AT4G25020
AT4G25550
AT1G79610
AT2G02510
AT2G06025
AT5G47380
AT3G49800
AT5G64710
AT1G32990
AT3G46060
AT1G06560
AT5G14290
AT5G27460
AT1G09140
AT4G11150
AT5G66005
AT3G50920
AT4G16845
AT3G12260
AT3G56210
AT5G05320
AT5G38650
AT3G04380
AT5G66010
AT5G39450
AT3G20490
AT5G66500
AT2G37790
AT2G03430
AT2G17787
AT1G08070
AT3G01130
AT5G10910
AT5G17840
AT4G00860
AT3G20350
AT2G01410
AT4G17240
AT2G44860
AT3G53860
AT5G67510
AT3G07020
AT3G23390
AT5G15750
AT1G04480
AT4G10010
AT5G04710
AT1G67320
AT5G24980
AT5G41360
AT5G37510
AT2G19280
AT5G60190
AT5G41270
AT4G39240
AT4G01320
AT1G61580
AT1G33980
AT1G26880
AT4G02460
AT5G15520
AT2G28240
AT4G13200
AT4G26240
AT4G17560
AT4G08280
AT3G17770
AT1G23110
AT3G04160
AT5G23520
AT2G46230
AT3G04920
AT1G71830
AT5G19750
AT5G47455
AT1G79870
AT1G07170
AT1G13950
AT2G29080
AT3G27160
AT3G27230
AT1G28560
AT4G08180
AT2G40380
AT5G65910
AT1G16030
AT5G66450
AT3G59430
AT1G26940
AT1G02770
AT2G34640
AT4G29735
AT3G21740
AT2G46390
AT3G26115
AT5G02740
AT4G34360
AT5G46070
AT2G39810
AT5G18810
AT3G12140
AT1G09090
AT1G68590
AT1G33520
AT1G19770
AT4G28020
AT1G18080
AT5G14105
AT1G14150
AT5G51960
AT3G13180
AT4G36960
AT5G60940
AT4G29060
AT1G10230
AT1G66590
AT3G25080
AT2G36320
AT3G11820
AT4G09150
AT1G13330
AT5G61150
AT5G10360
AT3G22460
AT3G62910
AT2G38450
AT1G65000
AT2G31370
AT1G29070
AT5G66240
AT5G60990
AT2G34580
AT1G33250
AT1G58684
AT5G35732
AT1G06190
AT3G14430
AT1G01725
AT3G53410
AT5G50580
AT2G42610
AT1G74700
AT5G41880
AT2G21150
AT2G36060
AT3G14860
AT1G23360
AT2G37190
AT1G53200
AT3G05510
AT5G06110
AT2G47960
AT3G02540
AT2G40660
AT5G39990
AT5G57850
AT1G13910
AT4G27320
AT5G16380
AT3G09085
AT4G14870
AT2G20060
AT1G31780
AT2G44150
AT2G46610
AT1G21650
AT1G03106
AT3G08880
AT1G75790
AT4G24440
AT5G25070
AT1G30825
AT3G56070
AT3G11450
AT3G53020
AT4G30820
```
