## Supplementary material for "A comprehensive map of preferentially located motifs reveals distinct proximal *cis*-regulatory elements in plants": TATGGGCT_containing_gene_set.txt

```
#Occurences of TATGGGCT between -125 and -41 (positions relative to the transcription start site)
#262 sequences with TATGGGCT in this interval
#1.33% of the sequences in promoter set with TATGGGCT (set with 19736 sequences)
AT2G16950
AT4G21270
AT5G39890
AT3G17626
AT3G13350
AT4G02220
AT3G14410
AT2G27470
AT5G61150
AT1G02680
AT3G18790
AT1G76120
AT3G53020
AT5G04710
AT3G13000
AT1G75660
AT3G07080
AT3G15690
AT1G63780
AT4G02210
AT3G62920
AT4G00990
AT2G15000
AT1G05140
AT3G49601
AT4G09150
AT3G03140
AT3G13180
AT1G74070
AT5G02050
AT3G50880
AT5G46750
AT5G65910
AT5G53420
AT1G06560
AT3G55340
AT3G52040
AT1G09710
AT5G41480
AT4G00231
AT5G40550
AT4G34910
AT1G07020
AT2G37790
AT5G35732
AT2G19270
AT2G47640
AT5G57790
AT1G16040
AT1G74280
AT3G27230
AT2G20060
AT2G46610
AT5G19750
AT3G27280
AT1G31910
AT5G40930
AT2G43650
AT1G80750
AT1G76405
AT4G32240
AT2G30480
AT4G08940
AT4G26240
AT5G17790
AT1G16030
AT5G51960
AT1G31835
AT5G02740
AT3G13190
AT5G45420
AT5G65860
AT1G71850
AT4G01860
AT5G37890
AT1G68670
AT2G31610
AT1G55460
AT1G65660
AT5G64710
AT5G56660
AT4G10050
AT1G61580
AT4G17240
AT2G37310
AT2G28430
AT1G75420
AT5G11380
AT4G38930
AT2G25580
AT4G20440
AT1G51980
AT3G06680
AT3G20490
AT1G02770
AT4G36960
AT2G29690
AT5G59500
AT5G66530
AT4G34450
AT2G32700
AT5G14105
AT4G23620
AT1G80745
AT2G24060
AT3G25520
AT5G59140
AT1G21480
AT1G20920
AT3G25220
AT5G18810
AT1G32530
AT5G47455
AT1G18080
AT5G18820
AT5G39250
AT4G25530
AT1G07400
AT1G07170
AT2G01620
AT3G20330
AT4G12710
AT3G60770
AT5G45775
AT4G29060
AT5G58420
AT1G23970
AT3G12100
AT5G41370
AT1G23110
AT5G60940
AT1G74088
AT3G59280
AT5G02250
AT1G44900
AT5G64140
AT4G37830
AT3G26190
AT5G27850
AT1G54310
AT5G17840
AT5G47380
AT1G78930
AT3G57430
AT4G05440
AT1G02170
AT1G76510
AT3G05740
AT4G34960
AT5G37510
AT2G37035
AT2G41945
AT1G26960
AT4G24750
AT1G74780
AT4G02460
AT4G31530
AT5G38650
AT2G41950
AT3G13230
AT2G28480
AT4G28030
AT3G57440
AT4G12060
AT1G14450
AT5G09445
AT5G66040
AT5G39450
AT3G60660
AT4G31810
AT3G46430
AT2G34640
AT4G10010
AT1G60770
AT1G13030
AT1G72050
AT1G59359
AT1G06190
AT2G42170
AT3G18910
AT3G06300
AT1G52530
AT2G06025
AT1G65280
AT3G58200
AT3G19950
AT3G11120
AT3G25080
AT4G18040
AT1G33290
AT3G02050
AT1G58684
AT1G09230
AT4G28510
AT5G16380
AT3G15351
AT3G48680
AT3G20350
AT4G28470
AT1G76400
AT5G45360
AT1G26300
AT2G40660
AT3G52050
AT3G63190
AT3G49800
AT5G56150
AT5G62290
AT1G13950
AT5G41880
AT1G27630
AT3G62910
AT5G17610
AT3G27750
AT5G39990
AT2G33180
AT5G41360
AT5G65840
AT2G40650
AT1G36380
AT3G56490
AT1G69550
AT2G27720
AT1G57770
AT3G54540
AT3G44600
AT5G53450
AT3G15260
AT4G28180
AT3G56070
AT1G15440
AT1G58983
AT3G13970
AT1G19480
AT1G29070
AT1G78790
AT5G64520
AT1G62820
AT1G26550
AT2G19280
AT2G31490
AT1G14340
AT1G68590
AT1G30845
AT2G23890
AT3G56190
AT5G05320
AT3G58220
AT3G48380
AT1G18540
AT3G54190
AT2G44150
AT1G12180
AT2G31600
AT5G15120
AT4G30820
AT1G53200
AT3G51440
AT1G69620
AT1G32990
AT2G37190
AT3G53430
```
