## Supplementary material for "A comprehensive map of preferentially located motifs reveals distinct proximal *cis*-regulatory elements in plants": TATGGGTC_containing_gene_set.txt

```
#Occurences of TATGGGTC between -168 and -23 (positions relative to the transcription start site)
#71 sequences with TATGGGTC in this interval
#0.36% of the sequences in promoter set with TATGGGTC (set with 19736 sequences)
AT5G43960
AT2G41430
AT4G15490
AT2G16510
AT5G62165
AT3G50360
AT1G71270
AT1G80560
AT3G47833
AT2G38530
AT1G71260
AT5G58600
AT5G35360
AT1G56550
AT5G64770
AT1G79120
AT5G38890
AT3G12950
AT1G19510
AT3G61240
AT4G02380
AT5G11610
AT5G23370
AT5G55610
AT1G76460
AT2G36680
AT5G42360
AT4G26130
AT5G55600
AT5G11020
AT5G19750
AT1G13260
AT1G49200
AT5G02760
AT1G73720
AT1G27770
AT3G07900
AT4G34138
AT4G38520
AT1G79810
AT2G18020
AT3G54780
AT1G16260
AT2G36130
AT2G28105
AT5G41410
AT4G14385
AT1G25570
AT1G04550
AT2G21500
AT1G01390
AT3G25560
AT1G31660
AT2G35030
AT5G11580
AT2G28390
AT5G38880
AT1G48160
AT5G36930
AT1G70200
AT3G28500
AT5G53580
AT4G27780
AT2G45790
AT2G24500
AT3G28070
AT4G01150
AT2G01540
AT4G11150
AT5G14790
AT4G16450
```
