## Supplementary material for "A comprehensive map of preferentially located motifs reveals distinct proximal *cis*-regulatory elements in plants": TATGT_containing_gene_set.txt

```
#Occurences of TATGT between -348 and -300 (positions relative to the transcription start site)
#3439 sequences with TATGT in this interval
#17.43% of the sequences in promoter set with TATGT (set with 19736 sequences)
AT2G16950
AT5G17090
AT1G14430
AT5G47930
AT5G03670
AT5G20885
AT5G48000
AT1G53645
AT3G21990
AT3G13860
AT3G10880
AT1G47640
AT1G69190
AT5G14020
AT1G04450
AT2G23630
AT1G71160
AT5G21105
AT4G15475
AT1G25390
AT3G27320
AT1G16400
AT1G67140
AT1G65720
AT5G58390
AT1G78910
AT3G51340
AT2G27830
AT2G34910
AT5G25920
AT1G06280
AT2G32410
AT5G11720
AT1G13350
AT4G13230
AT2G20362
AT2G24640
AT1G10950
AT2G04530
AT5G61960
AT2G16990
AT3G16580
AT1G14930
AT3G24450
AT3G02910
AT5G63120
AT3G24520
AT5G51860
AT2G34620
AT3G56150
AT4G12790
AT4G37300
AT1G51950
AT2G26530
AT1G73490
AT5G27540
AT1G56240
AT2G39445
AT4G31875
AT3G11150
AT5G13390
AT5G17360
AT5G17160
AT3G12780
AT5G57340
AT3G27250
AT1G62570
AT5G16770
AT3G55270
AT4G35830
AT1G49210
AT1G15190
AT1G58120
AT5G38510
AT2G30790
AT5G03250
AT5G45360
AT5G20220
AT4G26740
AT3G11660
AT5G01790
AT3G19860
AT2G07560
AT4G36650
AT5G67420
AT5G51550
AT1G27300
AT1G50300
AT1G60987
AT5G63770
AT4G04460
AT3G05725
AT3G53620
AT5G41990
AT5G61150
AT3G17310
AT5G42785
AT4G39040
AT1G05520
AT2G15050
AT5G45730
AT3G61450
AT1G06640
AT5G66900
AT5G14090
AT5G05020
AT5G08770
AT2G40950
AT3G06070
AT3G62150
AT3G30390
AT5G14650
AT5G20020
AT2G38710
AT5G38830
AT2G39030
AT2G18750
AT4G15720
AT5G43290
AT1G79860
AT2G28110
AT5G59010
AT1G04360
AT1G55580
AT1G51500
AT1G02140
AT1G60740
AT1G23150
AT1G60900
AT2G38195
AT4G25640
AT2G28160
AT1G45221
AT5G27210
AT5G44568
AT5G49370
AT5G44930
AT1G01990
AT2G38240
AT4G38060
AT5G47920
AT2G17620
AT2G38310
AT1G14880
AT2G27040
AT5G65360
AT3G50790
AT5G33300
AT2G21385
AT5G13870
AT4G39860
AT4G14030
AT5G01130
AT1G65260
AT4G39850
AT4G25500
AT1G10560
AT3G45930
AT1G54540
AT2G14750
AT1G21150
AT1G21840
AT5G63750
AT5G27430
AT2G30395
AT4G26430
AT4G19640
AT4G11655
AT5G01180
AT1G49450
AT1G53090
AT4G38130
AT1G75640
AT5G06990
AT4G24830
AT2G17340
AT1G05120
AT2G19260
AT5G46220
AT3G07900
AT3G18620
AT2G17700
AT5G19280
AT5G16140
AT5G17165
AT1G34780
AT5G61360
AT2G27360
AT3G54230
AT2G03780
AT3G18290
AT4G32170
AT2G46493
AT2G43790
AT5G57410
AT5G14850
AT1G44170
AT5G19350
AT2G23050
AT1G49950
AT4G02770
AT1G28570
AT1G19670
AT3G51650
AT2G41230
AT4G19740
AT2G24940
AT2G40116
AT4G34400
AT3G10230
AT1G09060
AT1G10586
AT4G28250
AT4G33550
AT3G56310
AT3G14172
AT5G60460
AT5G07060
AT5G45950
AT1G23147
AT3G10912
AT5G47090
AT1G09245
AT5G25050
AT2G21230
AT4G18530
AT5G49910
AT3G19610
AT4G16730
AT1G65930
AT5G52510
AT3G10480
AT5G57140
AT3G11370
AT2G20010
AT1G66190
AT5G45650
AT5G45550
AT3G24503
AT5G51260
AT4G16790
AT5G65770
AT5G47420
AT5G59305
AT3G20680
AT5G46770
AT1G26840
AT5G42955
AT4G30440
AT1G12800
AT5G39740
AT3G16530
AT1G09180
AT2G20820
AT1G23780
AT4G15730
AT5G48990
AT2G38080
AT3G05100
AT3G49307
AT3G06960
AT1G79500
AT1G53285
AT4G33460
AT4G38420
AT1G78100
AT3G12080
AT1G65420
AT3G21230
AT1G24100
AT3G02890
AT1G63650
AT1G47960
AT1G63970
AT4G15165
AT1G17090
AT4G27970
AT4G02600
AT3G61890
AT3G13730
AT5G46610
AT2G35450
AT1G12064
AT2G36430
AT5G01640
AT3G30460
AT3G16950
AT4G15233
AT3G49000
AT1G04970
AT3G55800
AT2G34670
AT5G54900
AT5G67260
AT3G25905
AT1G67350
AT5G51920
AT2G04740
AT1G25500
AT5G05350
AT1G26470
AT5G42200
AT1G78970
AT3G48500
AT3G57200
AT4G29420
AT5G47190
AT3G58590
AT2G02710
AT5G06340
AT3G45020
AT1G60430
AT4G04850
AT5G46720
AT1G05590
AT2G27490
AT1G49380
AT1G72280
AT4G38440
AT1G67035
AT5G07350
AT3G16180
AT5G10990
AT5G46330
AT4G19950
AT3G27260
AT3G43230
AT1G68220
AT2G39970
AT2G02180
AT1G26230
AT3G63140
AT4G21450
AT5G49540
AT1G01030
AT2G38860
AT1G52320
AT3G28340
AT3G53720
AT2G18100
AT5G62320
AT5G38490
AT1G12120
AT4G02170
AT1G56140
AT2G39630
AT5G40360
AT5G41680
AT5G15250
AT2G28900
AT4G37910
AT5G12230
AT2G33810
AT1G63057
AT1G16520
AT5G07030
AT3G45760
AT2G41840
AT3G17420
AT5G13860
AT5G40600
AT1G08270
AT5G50260
AT3G02900
AT1G67230
AT5G61230
AT4G25850
AT1G05710
AT5G14110
AT3G61740
AT4G31130
AT1G54390
AT1G55310
AT5G18930
AT3G25190
AT4G39420
AT3G21420
AT3G30247
AT2G16890
AT3G49260
AT3G20600
AT5G43060
AT5G49800
AT2G31840
AT4G17370
AT1G36940
AT5G44160
AT4G39130
AT4G29250
AT4G08540
AT1G62960
AT4G15550
AT1G47540
AT5G39660
AT5G40420
AT5G06150
AT4G32590
AT5G55180
AT1G53590
AT5G49890
AT2G33580
AT5G65960
AT3G50640
AT5G26270
AT5G37600
AT4G27120
AT3G06580
AT3G57130
AT2G45406
AT1G13020
AT5G36880
AT5G64930
AT1G71940
AT3G49620
AT5G07530
AT3G33530
AT3G47550
AT5G40150
AT2G20890
AT1G30795
AT5G22630
AT5G15520
AT4G08520
AT1G22980
AT3G09090
AT2G43261
AT4G03400
AT5G63850
AT5G26760
AT5G05830
AT2G16660
AT1G20760
AT2G36910
AT5G22800
AT2G25220
AT2G28560
AT5G46150
AT1G33260
AT3G61820
AT1G48195
AT3G55950
AT5G47080
AT2G32960
AT1G29025
AT5G46490
AT3G25130
AT5G44060
AT1G03400
AT1G80340
AT3G54790
AT5G48480
AT3G56410
AT2G38540
AT3G48720
AT4G01720
AT2G22180
AT3G62600
AT3G07420
AT1G26850
AT5G04250
AT3G16420
AT1G07705
AT5G24140
AT3G09260
AT3G42150
AT4G23890
AT3G14650
AT3G50810
AT1G48260
AT1G11475
AT1G05780
AT1G69720
AT4G22000
AT4G14365
AT4G12382
AT3G18410
AT5G35570
AT5G07970
AT1G73530
AT2G26590
AT2G32890
AT2G15170
AT3G20230
AT5G60160
AT1G01070
AT5G09530
AT4G01920
AT1G28240
AT3G19390
AT5G09672
AT1G35180
AT5G60960
AT5G15440
AT2G16580
AT1G69870
AT2G24100
AT3G62940
AT5G51670
AT5G50915
AT2G39850
AT5G54530
AT1G56423
AT2G25370
AT5G57810
AT5G40810
AT4G18630
AT1G14020
AT3G20557
AT2G45380
AT2G35170
AT3G62720
AT5G17540
AT3G05460
AT4G39070
AT1G75510
AT1G20490
AT1G03260
AT5G67390
AT5G03345
AT1G76680
AT3G07470
AT3G24040
AT5G62575
AT1G48740
AT3G13550
AT5G59800
AT5G04890
AT3G07568
AT1G21830
AT5G66380
AT5G16590
AT1G21320
AT5G20400
AT3G57600
AT3G05741
AT3G17970
AT3G59030
AT3G54010
AT5G20540
AT1G49880
AT1G73140
AT3G10470
AT4G24610
AT2G42450
AT4G13370
AT1G02690
AT1G72270
AT4G22370
AT1G75150
AT3G22290
AT3G23240
AT5G19590
AT5G19880
AT2G32690
AT5G14140
AT4G34590
AT4G00770
AT1G28440
AT3G54760
AT2G35510
AT1G24280
AT5G02650
AT1G70940
AT2G44770
AT1G66740
AT5G16520
AT3G03470
AT2G18470
AT5G59450
AT5G01560
AT5G66540
AT3G18200
AT5G17420
AT5G60750
AT5G54500
AT5G38310
AT3G19650
AT4G23860
AT3G01950
AT3G16700
AT5G43860
AT3G27940
AT3G02030
AT1G67720
AT2G18570
AT1G64890
AT5G53150
AT1G21130
AT3G21650
AT2G31100
AT2G44300
AT3G22200
AT1G08510
AT5G63060
AT4G38825
AT3G19250
AT1G19450
AT3G14560
AT5G04270
AT2G24530
AT2G24270
AT4G21790
AT5G52110
AT1G14670
AT1G06500
AT5G63670
AT1G60770
AT2G24260
AT1G54090
AT2G41120
AT1G14330
AT2G45650
AT5G66930
AT5G61130
AT4G33580
AT1G02790
AT5G55930
AT2G38230
AT1G72640
AT1G27000
AT3G07670
AT1G54370
AT2G46860
AT1G43790
AT5G55990
AT1G65220
AT3G28080
AT5G40020
AT5G22750
AT3G58500
AT5G27770
AT4G11810
AT1G32200
AT3G51390
AT4G36360
AT2G27535
AT5G42220
AT1G08810
AT2G39795
AT2G42820
AT3G10974
AT1G62420
AT3G14550
AT4G16570
AT3G12120
AT5G57520
AT4G09830
AT2G34020
AT4G30590
AT5G41992
AT4G14360
AT5G21326
AT4G23290
AT1G62250
AT2G43240
AT5G22320
AT1G14750
AT3G54610
AT1G65486
AT1G52330
AT2G19120
AT5G35330
AT1G52560
AT1G48100
AT4G36780
AT5G24490
AT5G53330
AT5G07590
AT1G73390
AT3G05030
AT3G59900
AT3G05610
AT1G15550
AT4G39840
AT1G12570
AT2G33360
AT2G29790
AT4G02730
AT5G01370
AT4G01410
AT3G55665
AT1G29880
AT3G26190
AT1G67320
AT4G35630
AT3G43930
AT4G37190
AT5G66820
AT3G53540
AT5G15790
AT1G51680
AT1G15250
AT2G30933
AT5G47560
AT5G22260
AT5G41130
AT2G27770
AT4G27140
AT5G48850
AT1G24050
AT5G58960
AT2G26030
AT3G60690
AT3G47250
AT1G38131
AT5G64300
AT3G03773
AT3G04130
AT3G19030
AT1G04880
AT4G11660
AT1G66570
AT3G04610
AT3G25900
AT1G43850
AT3G22275
AT1G62010
AT1G56220
AT1G55805
AT5G44370
AT2G18640
AT5G13330
AT3G46100
AT1G03710
AT5G67160
AT2G46980
AT5G16010
AT4G04670
AT3G57940
AT1G15810
AT5G65925
AT5G26690
AT4G08510
AT4G23740
AT4G19160
AT5G62350
AT3G45730
AT5G58000
AT1G32580
AT3G25910
AT3G13404
AT5G04050
AT3G52710
AT3G62730
AT3G06170
AT3G16810
AT3G52230
AT3G49850
AT3G27050
AT4G37090
AT2G01860
AT3G06778
AT1G20500
AT3G24690
AT2G36570
AT5G61560
AT5G44900
AT2G17120
AT4G32030
AT3G06930
AT3G02660
AT1G55120
AT2G45300
AT1G10480
AT1G13150
AT5G03910
AT5G09670
AT1G08060
AT3G46520
AT2G38270
AT1G24450
AT5G44390
AT5G07430
AT4G29960
AT1G77640
AT5G12190
AT1G12140
AT4G30610
AT2G37570
AT2G37925
AT3G05340
AT3G54510
AT1G75590
AT3G25655
AT1G18280
AT2G22870
AT5G28237
AT5G59440
AT5G25630
AT1G52750
AT5G20390
AT2G03510
AT3G06370
AT2G19790
AT1G11765
AT1G12640
AT5G54690
AT2G32470
AT3G27470
AT2G33060
AT1G68680
AT5G62410
AT4G37340
AT1G09810
AT1G52510
AT5G43745
AT1G30170
AT2G33780
AT5G55230
AT5G02380
AT4G35790
AT1G78440
AT1G04650
AT4G34080
AT1G53310
AT1G30850
AT1G17530
AT5G54970
AT5G41390
AT1G09710
AT5G26920
AT1G77990
AT4G27180
AT1G79390
AT2G33460
AT5G19730
AT2G01910
AT1G68490
AT1G12580
AT3G53668
AT4G04350
AT5G18980
AT5G12010
AT5G60660
AT1G23149
AT1G28305
AT3G05160
AT3G27770
AT5G36810
AT3G26710
AT1G49580
AT5G15640
AT2G16380
AT1G67870
AT2G35795
AT3G11440
AT5G03030
AT2G15760
AT5G53240
AT5G53120
AT3G20740
AT1G78940
AT4G12545
AT4G31820
AT3G59930
AT1G71380
AT1G72170
AT1G54330
AT1G24460
AT2G23290
AT5G12080
AT1G50110
AT3G60966
AT4G37440
AT5G21222
AT2G36760
AT2G40780
AT1G51260
AT5G46160
AT3G09470
AT1G16650
AT3G49570
AT5G53130
AT1G35620
AT5G10440
AT1G05830
AT5G02950
AT1G77770
AT4G39090
AT5G39150
AT1G54830
AT1G24880
AT5G57260
AT4G17240
AT4G25600
AT4G05050
AT1G23970
AT2G05260
AT1G32050
AT2G28150
AT5G43680
AT3G51250
AT2G34720
AT1G49540
AT1G32540
AT5G43500
AT3G15710
AT5G23040
AT2G36250
AT2G29650
AT4G03290
AT3G62680
AT3G22500
AT5G10940
AT1G79920
AT2G24945
AT2G38185
AT1G28150
AT4G26020
AT4G10140
AT1G56650
AT3G15890
AT2G19450
AT1G20200
AT5G61770
AT3G48280
AT4G16980
AT4G35750
AT5G15780
AT3G52280
AT1G57980
AT5G64320
AT5G52450
AT3G58640
AT2G01913
AT5G56452
AT3G01970
AT2G31420
AT4G29410
AT5G08180
AT1G45170
AT5G62500
AT2G36410
AT3G59190
AT3G03170
AT1G22780
AT5G63480
AT3G04110
AT2G45620
AT4G27490
AT2G14045
AT5G67220
AT3G43240
AT4G20830
AT4G28160
AT5G05480
AT1G69440
AT5G07420
AT1G22710
AT4G00270
AT2G16850
AT1G56330
AT2G35050
AT1G50840
AT1G70520
AT5G15450
AT3G51670
AT2G14846
AT1G30700
AT3G63440
AT1G34830
AT1G62430
AT3G03210
AT3G03020
AT1G21660
AT5G46730
AT5G28640
AT1G29395
AT3G28100
AT2G31750
AT2G03820
AT4G09462
AT1G32150
AT2G30520
AT4G34050
AT3G44610
AT5G43930
AT2G24590
AT5G59090
AT5G38450
AT2G35770
AT1G04240
AT5G55710
AT2G26170
AT5G35603
AT4G16650
AT2G04160
AT5G47350
AT3G42170
AT2G30540
AT5G58700
AT5G35900
AT5G15980
AT4G38090
AT4G29210
AT4G32900
AT3G05800
AT1G73360
AT2G28310
AT5G14700
AT1G61100
AT5G45300
AT5G38895
AT4G10070
AT5G39260
AT1G60950
AT3G56690
AT4G30850
AT2G17043
AT1G17020
AT5G25970
AT4G01050
AT2G48090
AT5G52240
AT3G54270
AT4G00730
AT4G16460
AT5G57050
AT2G43660
AT4G30880
AT1G31814
AT1G66070
AT1G68640
AT1G14290
AT1G18980
AT4G31730
AT5G13190
AT1G45688
AT1G48590
AT5G10280
AT1G22970
AT1G20470
AT3G11510
AT2G36870
AT4G18330
AT4G35780
AT1G77145
AT1G10640
AT4G27170
AT1G71920
AT1G05910
AT3G52561
AT4G35000
AT5G43822
AT2G29210
AT3G15620
AT1G79580
AT1G76270
AT5G20810
AT5G41770
AT3G50080
AT1G24706
AT2G25920
AT5G18060
AT5G07670
AT3G16450
AT2G46800
AT2G22230
AT3G05650
AT4G14713
AT1G19950
AT1G52870
AT4G18060
AT1G80610
AT1G70800
AT1G27690
AT5G23270
AT1G32860
AT4G22756
AT3G50510
AT1G26580
AT4G13040
AT1G05310
AT2G04700
AT2G25700
AT1G70270
AT4G17900
AT1G52760
AT4G31390
AT1G69580
AT2G47700
AT5G25450
AT3G53240
AT5G38530
AT3G02610
AT5G53390
AT5G18490
AT3G54620
AT1G33060
AT1G06950
AT1G75140
AT3G54410
AT5G42146
AT1G77020
AT1G58122
AT2G03360
AT4G23895
AT5G54660
AT4G31920
AT3G23980
AT1G18150
AT3G02250
AT4G16090
AT5G59830
AT1G69040
AT2G25780
AT3G47960
AT1G12680
AT5G35930
AT2G27480
AT3G49750
AT3G18760
AT5G63560
AT1G65690
AT5G66790
AT1G20910
AT5G09790
AT5G50150
AT1G17170
AT4G32780
AT1G63030
AT1G74420
AT4G10550
AT5G64920
AT2G18670
AT1G58025
AT2G19670
AT3G51800
AT2G34280
AT5G64000
AT5G43050
AT2G19480
AT2G45160
AT1G59940
AT4G27950
AT4G34588
AT5G13500
AT2G33400
AT3G45490
AT4G12460
AT3G15580
AT1G59540
AT3G05920
AT2G02570
AT4G11420
AT5G38000
AT5G47630
AT4G03150
AT3G62650
AT3G44735
AT4G09760
AT2G05120
AT3G01670
AT1G21070
AT3G21700
AT5G59770
AT1G64150
AT2G30470
AT2G23840
AT1G14400
AT2G25355
AT5G23740
AT3G20520
AT2G41420
AT1G59980
AT1G56415
AT5G05970
AT4G16360
AT3G28970
AT4G21500
AT4G19870
AT1G74700
AT5G49960
AT1G34200
AT1G17840
AT2G34470
AT1G01500
AT5G50423
AT3G58840
AT1G46480
AT1G17690
AT2G06530
AT3G18250
AT2G36790
AT5G21010
AT5G56150
AT3G25760
AT3G28950
AT1G25550
AT5G40330
AT5G24230
AT2G42860
AT5G59360
AT5G57400
AT2G24190
AT3G18270
AT1G79130
AT4G36380
AT3G22845
AT5G48580
AT5G15800
AT3G56940
AT3G14600
AT5G17020
AT4G28365
AT4G12310
AT5G67550
AT1G14205
AT1G18490
AT4G01680
AT2G39350
AT5G26030
AT4G29840
AT3G50590
AT5G65310
AT1G15460
AT3G61050
AT2G17660
AT3G32980
AT5G16390
AT2G01940
AT5G56140
AT3G23510
AT4G38100
AT5G51560
AT1G19180
AT3G22810
AT1G12320
AT1G67180
AT2G31130
AT1G50930
AT5G26000
AT4G14465
AT1G53830
AT1G23600
AT5G22840
AT3G01240
AT1G42430
AT4G30050
AT1G13950
AT2G20310
AT2G19400
AT1G33470
AT1G68810
AT2G38320
AT1G53903
AT1G73860
AT2G24310
AT2G37820
AT4G04880
AT3G03870
AT1G53770
AT5G45160
AT1G17680
AT1G69420
AT2G30370
AT5G41910
AT5G53290
AT3G52720
AT3G60800
AT5G25090
AT1G64650
AT3G63180
AT1G27170
AT2G42940
AT3G14060
AT4G10710
AT5G12130
AT1G01740
AT1G04390
AT5G48430
AT3G26020
AT3G23920
AT5G52530
AT5G38840
AT3G02110
AT5G56840
AT1G18080
AT4G26320
AT5G54160
AT3G16980
AT2G23130
AT1G27370
AT3G22460
AT2G37390
AT2G20515
AT5G23510
AT4G37510
AT5G44620
AT5G58784
AT2G40140
AT2G36750
AT5G25480
AT3G58220
AT5G03760
AT2G21840
AT2G34300
AT4G28910
AT2G40390
AT1G56150
AT4G09680
AT3G09820
AT5G07780
AT1G55730
AT2G40850
AT5G01760
AT2G22330
AT3G48740
AT2G18710
AT5G63710
AT1G68370
AT2G33380
AT3G52910
AT3G04160
AT1G69820
AT3G21550
AT1G27590
AT1G60630
AT5G39990
AT1G28660
AT5G41900
AT1G57660
AT4G19460
AT2G24790
AT3G28300
AT2G04795
AT5G06780
AT1G51710
AT1G69540
AT3G03440
AT1G06820
AT5G48575
AT1G12910
AT5G01620
AT5G51940
AT5G26717
AT5G05570
AT4G23660
AT5G53710
AT1G54000
AT5G19580
AT2G39870
AT3G52380
AT1G78000
AT1G45145
AT3G57860
AT5G52640
AT5G19830
AT1G61450
AT4G34760
AT3G04290
AT1G76800
AT3G44320
AT5G38710
AT5G55450
AT1G05680
AT5G16170
AT4G18210
AT5G58310
AT1G69800
AT1G19510
AT3G27390
AT5G61540
AT2G17270
AT5G38420
AT3G21360
AT1G70880
AT4G39910
AT1G80270
AT5G12170
AT4G27130
AT2G28360
AT4G16350
AT1G73810
AT4G25520
AT1G50730
AT3G22640
AT2G46940
AT2G18150
AT5G47310
AT2G39380
AT5G20590
AT5G27030
AT1G05550
AT5G09510
AT5G09480
AT3G16310
AT3G52560
AT2G23590
AT3G29575
AT1G64810
AT4G28280
AT1G60600
AT1G64500
AT3G48350
AT4G05180
AT1G53885
AT4G38790
AT1G29340
AT1G19540
AT3G51940
AT3G18630
AT1G78770
AT4G30560
AT3G29020
AT5G54260
AT1G67560
AT3G50110
AT2G36080
AT2G37530
AT3G47530
AT1G12040
AT4G21900
AT4G34580
AT3G08010
AT5G55530
AT2G27060
AT2G36720
AT2G31220
AT2G23700
AT3G30540
AT2G14635
AT3G60100
AT1G51190
AT1G32930
AT5G26780
AT4G16070
AT4G02580
AT3G21190
AT5G43570
AT4G17810
AT3G61610
AT1G48605
AT3G50760
AT4G36850
AT3G16000
AT4G14870
AT1G77870
AT4G32180
AT3G14230
AT5G40720
AT5G61390
AT3G51930
AT3G17810
AT4G26440
AT3G11900
AT5G14370
AT4G33860
AT1G13340
AT4G01950
AT2G32250
AT4G38390
AT3G13940
AT4G34260
AT2G26750
AT5G44600
AT4G35740
AT4G01450
AT3G33520
AT5G54370
AT3G49430
AT1G10865
AT5G09600
AT1G75890
AT4G22120
AT4G17030
AT5G51680
AT2G18890
AT3G46320
AT2G42110
AT5G62290
AT4G15250
AT3G13930
AT3G21270
AT5G06760
AT1G17340
AT5G55120
AT3G52840
AT5G56450
AT3G18990
AT5G44030
AT5G65830
AT5G16230
AT1G27650
AT1G13740
AT2G48150
AT1G67290
AT5G48150
AT4G26860
AT4G09730
AT2G38870
AT1G30130
AT5G54750
AT2G24860
AT1G22200
AT2G27460
AT1G71692
AT1G69710
AT1G30825
AT3G06850
AT4G26490
AT2G20120
AT3G51920
AT4G16180
AT2G19590
AT5G53770
AT2G05310
AT3G59840
AT1G59520
AT1G27090
AT5G55070
AT5G64350
AT1G49032
AT3G23340
AT5G50760
AT5G58560
AT2G46200
AT3G60350
AT1G04260
AT5G62790
AT2G03600
AT2G21130
AT3G27650
AT4G22290
AT3G25717
AT5G57345
AT1G21120
AT5G43380
AT5G57655
AT2G29390
AT1G18560
AT5G03170
AT1G59890
AT3G17609
AT5G54800
AT1G72230
AT1G03220
AT2G47600
AT2G41870
AT3G48560
AT1G12600
AT1G35625
AT5G28300
AT2G32710
AT2G22475
AT1G56050
AT1G22440
AT5G03320
AT1G76900
AT5G15830
AT5G53570
AT3G04190
AT4G18130
AT5G11860
AT5G26160
AT3G24010
AT3G54660
AT5G19370
AT3G51325
AT3G24070
AT4G31910
AT3G55350
AT5G55240
AT3G61390
AT2G19700
AT3G05935
AT1G66855
AT3G15770
AT3G58690
AT4G27330
AT5G65685
AT5G27980
AT3G08490
AT2G47070
AT3G26180
AT2G41040
AT4G13660
AT4G00310
AT3G48670
AT1G51080
AT2G18162
AT4G38890
AT5G50770
AT4G38260
AT1G76890
AT2G28625
AT5G64816
AT4G29480
AT1G25320
AT1G12530
AT3G11560
AT1G34470
AT4G08025
AT5G14790
AT3G24420
AT3G04060
AT5G58070
AT5G20290
AT3G50880
AT3G52170
AT5G58800
AT5G55290
AT3G62950
AT3G18680
AT1G20080
AT1G53170
AT2G26460
AT2G36724
AT1G26130
AT4G22745
AT1G53570
AT3G46000
AT5G67320
AT4G38960
AT1G74960
AT1G48490
AT3G13810
AT5G54100
AT3G11940
AT2G41450
AT4G31420
AT1G69010
AT1G18520
AT5G22100
AT5G04980
AT5G44580
AT1G61097
AT2G30440
AT4G35760
AT3G09560
AT2G26950
AT1G01540
AT1G01453
AT3G26940
AT4G31540
AT1G29960
AT5G45460
AT1G01790
AT4G25540
AT2G21190
AT2G43700
AT2G37035
AT1G11660
AT1G76750
AT3G59690
AT2G40970
AT3G13040
AT4G18800
AT1G05220
AT2G36640
AT1G59640
AT2G35040
AT3G05700
AT3G16240
AT1G47340
AT1G17180
AT2G33430
AT1G71090
AT2G24820
AT1G03030
AT3G49680
AT3G51460
AT1G07795
AT4G29800
AT1G60240
AT4G09650
AT3G12350
AT3G51990
AT4G22220
AT5G01910
AT5G63570
AT3G60000
AT1G48370
AT4G01935
AT1G05750
AT3G15570
AT2G22500
AT2G31150
AT4G00560
AT1G56590
AT4G02150
AT2G44600
AT5G51350
AT3G20650
AT3G15350
AT4G37870
AT5G42470
AT5G62950
AT2G40090
AT2G22310
AT1G75900
AT1G56350
AT1G77310
AT4G38225
AT3G24068
AT5G17920
AT1G76590
AT4G16940
AT1G47410
AT1G04750
AT1G65650
AT3G27620
AT2G35780
AT5G63200
AT3G05220
AT5G14100
AT5G07380
AT4G29360
AT5G05690
AT5G03795
AT1G31310
AT5G65400
AT5G13890
AT1G26570
AT1G07570
AT2G29950
AT4G29340
AT4G28940
AT1G22015
AT3G44430
AT3G23060
AT3G45300
AT3G13790
AT4G00755
AT4G28730
AT1G72970
AT5G65495
AT1G12610
AT3G02930
AT2G36050
AT2G30600
AT2G35550
AT1G06980
AT2G39550
AT5G62840
AT5G16240
AT4G32250
AT4G27150
AT1G79760
AT1G22650
AT1G07980
AT5G48740
AT1G01100
AT5G04040
AT4G01810
AT1G56010
AT4G24960
AT1G11360
AT4G05460
AT1G27045
AT5G20960
AT3G26742
AT1G09440
AT5G57790
AT3G14860
AT2G17520
AT1G63220
AT1G14455
AT5G15290
AT5G04970
AT2G47350
AT3G46750
AT3G62550
AT1G03380
AT1G61360
AT4G09466
AT5G41260
AT5G63380
AT1G56600
AT4G22130
AT2G45580
AT3G15720
AT1G63260
AT5G23980
AT2G37840
AT3G24280
AT4G13350
AT5G16290
AT1G15040
AT1G06650
AT5G45890
AT2G35215
AT3G58260
AT1G68380
AT1G61850
AT3G10985
AT2G43360
AT4G19490
AT1G64360
AT3G19450
AT2G37678
AT1G78980
AT3G22740
AT1G14620
AT2G44810
AT3G61470
AT1G14590
AT5G30495
AT3G55660
AT4G20390
AT1G01290
AT5G61110
AT1G01930
AT1G76130
AT5G66330
AT4G33150
AT2G29830
AT5G16200
AT4G23493
AT2G31550
AT3G47680
AT1G01810
AT2G43018
AT3G13674
AT5G38550
AT2G26410
AT5G40740
AT3G50970
AT2G37330
AT2G36985
AT1G45215
AT5G42990
AT5G53560
AT5G13250
AT5G64400
AT5G53650
AT1G77420
AT3G25950
AT3G19920
AT2G47810
AT1G73965
AT4G37240
AT5G55565
AT1G36922
AT4G12360
AT4G34020
AT5G56970
AT5G56920
AT2G27840
AT1G69570
AT3G62560
AT5G03780
AT1G52880
AT4G32440
AT2G24430
AT1G07910
AT1G35460
AT1G29380
AT5G22600
AT5G24314
AT1G62740
AT4G22680
AT3G20880
AT1G27740
AT2G20810
AT2G06200
AT5G24430
AT1G07590
AT5G42090
AT3G05490
AT5G37680
AT4G36670
AT1G77680
AT1G77590
AT3G59400
AT2G32140
AT1G67950
AT4G30400
AT3G44540
AT5G18640
AT1G64530
AT2G43290
AT5G27840
AT4G28020
AT2G44280
AT4G33480
AT1G07680
AT3G14000
AT1G29500
AT4G30480
AT5G16110
AT2G34750
AT5G45480
AT1G78510
AT2G17530
AT5G66480
AT3G55850
AT1G27950
AT1G75160
AT5G13180
AT3G59090
AT3G53730
AT4G20880
AT2G45360
AT5G65630
AT1G72680
AT1G29820
AT3G03100
AT5G20720
AT1G43580
AT5G15970
AT1G63680
AT4G25050
AT1G29320
AT5G26680
AT5G66815
AT1G08090
AT3G02650
AT2G29330
AT2G47390
AT5G23660
AT3G19515
AT4G21215
AT4G14104
AT2G06420
AT1G75430
AT5G43950
AT3G09922
AT2G33530
AT1G45223
AT3G20790
AT4G17215
AT1G32090
AT1G71810
AT5G65800
AT1G64700
AT3G01085
AT1G76240
AT3G50390
AT4G37770
AT5G54060
AT1G04890
AT3G57040
AT1G06645
AT3G03370
AT4G24590
AT1G56045
AT5G43490
AT2G35658
AT5G19330
AT4G36530
AT1G11080
AT3G30380
AT1G80630
AT4G24280
AT2G23940
AT4G02790
AT4G35020
AT5G53960
AT1G77520
AT5G59170
AT5G46600
AT1G26170
AT2G46780
AT1G80440
AT4G10400
AT4G25800
AT1G16950
AT3G25400
AT2G40004
AT3G47820
AT5G19172
AT5G15390
AT2G16530
AT5G52280
AT3G52940
AT2G30620
AT4G30510
AT3G05675
AT1G49760
AT5G52650
AT1G70490
AT4G02280
AT3G16690
AT1G03850
AT2G43020
AT5G20840
AT1G52300
AT3G17160
AT3G58120
AT1G14140
AT2G38220
AT3G18450
AT5G22560
AT1G08980
AT5G12300
AT3G20810
AT1G18170
AT3G04520
AT2G01260
AT2G46060
AT1G42980
AT4G22190
AT2G29525
AT4G35170
AT5G38480
AT1G29965
AT3G15370
AT3G25780
AT3G26110
AT2G25270
AT3G01530
AT5G57040
AT5G65720
AT5G45900
AT2G46320
AT1G09850
AT2G35260
AT4G34420
AT5G06050
AT4G10465
AT2G36070
AT4G03635
AT1G72330
AT1G60230
AT1G07940
AT5G11480
AT4G23190
AT3G05150
AT2G38360
AT5G41150
AT5G65780
AT3G12700
AT4G37080
AT2G18380
AT1G71470
AT3G10910
AT3G47350
AT4G16690
AT1G63060
AT1G44575
AT4G04750
AT5G43190
AT1G78490
AT2G45730
AT3G60390
AT2G06990
AT5G63800
AT5G13370
AT1G51220
AT5G35170
AT4G34770
AT3G48510
AT5G63220
AT4G26270
AT4G05100
AT1G33811
AT2G06025
AT5G67600
AT1G24577
AT1G04070
AT1G20140
AT1G24310
AT3G46030
AT1G11680
AT1G53000
AT1G55510
AT2G42040
AT5G10180
AT2G38770
AT5G44310
AT4G14990
AT2G19160
AT1G18700
AT5G49130
AT1G10700
AT3G16370
AT3G42790
AT3G48600
AT1G49860
AT2G36800
AT4G22790
AT5G60650
AT1G14440
AT3G08040
AT3G12200
AT2G27590
AT3G07770
AT2G37890
AT4G24175
AT4G00540
AT3G24310
AT4G28405
AT5G05490
AT5G06100
AT1G24190
AT5G21090
AT5G47840
AT5G44340
AT1G09650
AT3G52970
AT5G50440
AT4G34340
AT5G53360
AT1G27760
AT5G57890
AT4G36800
AT2G41350
AT5G22120
AT2G46375
AT1G56145
AT1G34825
AT5G10020
AT1G24265
AT1G18850
AT1G20610
AT3G29170
AT3G06780
AT1G06410
AT2G18040
AT1G23350
AT2G42840
AT4G34560
AT4G13210
AT4G19610
AT5G12870
AT5G03200
AT3G18100
AT2G16370
AT5G09270
AT4G08960
AT3G22970
AT2G15730
AT1G68238
AT4G28500
AT4G26980
AT1G13470
AT2G16780
AT3G16480
AT3G43300
AT1G43910
AT4G30360
AT1G30600
AT3G04370
AT2G45670
AT4G15330
AT5G49350
AT3G58620
AT5G22500
AT3G53232
AT1G52830
AT2G43440
AT1G10570
AT1G12560
AT1G66230
AT4G14080
AT5G08320
AT2G45770
AT2G44750
AT2G32900
AT5G03900
AT5G16890
AT2G04680
AT3G27340
AT3G59845
AT5G58210
AT2G15490
AT3G10320
AT4G10330
AT3G43270
AT1G18540
AT1G14770
AT1G02065
AT4G33945
AT4G33540
AT2G28880
AT3G24630
AT1G64670
AT2G16940
AT5G56050
AT3G54810
AT5G01820
AT2G28040
AT1G55675
AT5G42310
AT2G34520
AT2G03750
AT4G21750
AT5G52820
AT3G24130
AT3G07080
AT4G09467
AT4G20325
AT4G16260
AT3G26930
AT2G42975
AT2G19990
AT2G39920
AT5G05790
AT3G22840
AT3G14330
AT4G39675
AT2G27450
AT1G27910
AT5G40340
AT2G30720
AT2G13650
AT1G04850
AT3G29100
AT3G07120
AT4G34750
AT1G80950
AT2G33450
AT5G27860
AT1G31130
AT2G37880
AT4G17250
AT2G33435
AT3G24750
AT2G30070
AT1G32520
AT3G12740
AT1G66810
AT1G48090
AT2G37960
AT2G03370
AT3G51220
AT1G21580
AT4G38680
AT2G29060
AT1G65850
AT5G60580
AT5G11950
AT3G56190
AT1G10140
AT2G45110
AT5G04280
AT2G18196
AT2G33500
AT1G07640
AT5G35220
AT1G70230
AT2G01770
AT5G65140
AT4G23990
AT5G48380
AT5G44980
AT3G54690
AT2G18950
AT5G46350
AT5G43240
AT4G13540
AT5G04950
AT1G23380
AT4G25080
AT5G59330
AT1G01690
AT1G25420
AT2G22100
AT5G23160
AT1G52670
AT4G13580
AT2G35310
AT2G26850
AT5G62150
AT1G44810
AT1G72650
AT4G18910
AT5G46620
AT5G41120
AT2G45130
AT4G25880
AT1G13080
AT2G36310
AT5G57280
AT3G03530
AT1G69750
AT3G12150
AT5G54680
AT5G04470
AT2G17410
AT2G46340
AT1G67265
AT3G06180
AT3G43720
AT3G20330
AT5G04550
AT1G54860
AT1G76520
AT1G18835
AT4G05530
AT1G15720
AT5G01160
AT5G35200
AT4G30070
AT1G01140
AT1G50000
AT5G37070
AT1G69080
AT1G79530
AT3G29970
AT5G01220
AT3G61010
AT3G26370
AT5G53660
AT2G41150
AT3G56230
AT2G05920
AT4G24270
AT2G18465
AT3G51130
AT5G12330
AT4G36195
AT4G12130
AT5G63620
AT2G42380
AT1G74430
AT5G01250
AT1G52470
AT2G41200
AT4G21800
AT3G55005
AT1G35670
AT2G21500
AT5G32470
AT3G51690
AT5G06370
AT1G13220
AT4G37608
AT4G26870
AT1G79310
AT3G59570
AT2G15340
AT5G07571
AT3G20210
AT5G39680
AT5G51510
AT1G52530
AT5G16570
AT3G23470
AT1G07450
AT5G09800
AT5G65390
AT4G28630
AT3G01280
AT4G28790
AT3G13800
AT3G55050
AT5G42070
AT3G18570
AT4G24090
AT4G37460
AT1G18290
AT5G62670
AT3G15351
AT1G53260
AT2G39720
AT1G18000
AT4G12080
AT2G23985
AT5G23130
AT4G04180
AT3G55770
AT3G04550
AT4G27270
AT1G73607
AT4G01840
AT5G03570
AT1G30160
AT5G24390
AT5G06410
AT5G55500
AT3G58040
AT2G35520
AT5G61228
AT3G24542
AT1G05450
AT5G62810
AT3G05880
AT4G24490
AT5G03140
AT1G11820
AT5G48360
AT5G48540
AT2G20150
AT1G56460
AT5G15110
AT1G25275
AT1G29670
AT1G23790
AT5G41600
AT3G54900
AT4G34360
AT5G21160
AT5G44790
AT1G75560
AT4G09464
AT2G02080
AT3G62790
AT3G50630
AT1G06130
AT3G19300
AT2G04865
AT5G38640
AT3G48780
AT1G57750
AT5G53070
AT3G52930
AT3G60850
AT1G19480
AT5G35080
AT1G27440
AT4G33450
AT5G27280
AT5G43180
AT5G48070
AT2G41220
AT4G32280
AT3G16670
AT2G28190
AT3G17850
AT5G20040
AT4G12250
AT1G23760
AT2G21300
AT3G08505
AT2G28930
AT3G09910
AT5G39520
AT3G22190
AT3G15250
AT3G45600
AT2G15230
AT3G52630
AT2G24670
AT4G13360
AT1G65040
AT5G47950
AT2G39910
AT3G14660
AT1G23840
AT4G33790
AT5G47910
AT1G18070
AT5G07170
AT4G02390
AT2G23270
AT5G19875
AT2G25310
AT2G37920
AT2G45050
AT1G28110
AT3G43420
AT4G25490
AT4G30860
AT3G19500
AT5G13320
AT2G19385
AT5G25470
AT5G18780
AT2G05710
AT5G13930
AT1G22450
AT2G31370
AT5G45500
AT4G04745
AT2G01890
AT4G37590
AT5G01810
AT1G27750
AT3G49950
AT4G02590
AT2G23740
AT2G31710
AT3G28710
AT5G17770
AT2G31660
AT2G44925
AT5G10500
AT5G02910
AT4G34215
AT4G19645
AT3G50150
AT4G32800
AT3G57320
AT1G61690
AT4G22830
AT5G50450
AT1G12665
AT1G34320
AT3G09830
AT2G02400
AT5G28910
AT1G80170
AT1G74540
AT5G64710
AT5G20160
AT4G18580
AT1G64740
AT1G29195
AT1G66350
AT1G05260
AT3G19840
AT1G12430
AT1G66820
AT5G65040
AT5G64440
AT2G19880
AT5G10630
AT5G64900
AT3G48850
AT4G33720
AT1G53180
AT4G16630
AT5G44020
AT1G79570
AT3G44110
AT5G55900
AT5G02850
AT5G17650
AT1G61640
AT2G20100
AT1G54610
AT4G35030
AT5G03260
AT4G40030
AT1G11630
AT3G04590
AT2G32840
AT1G20560
AT5G47030
AT3G25980
AT5G56340
AT1G31830
AT1G59750
AT1G73260
AT1G69530
AT4G32285
AT3G26935
AT2G04500
AT3G18870
AT3G20970
AT1G03140
AT2G34185
AT1G13540
AT3G06250
AT2G41400
AT3G14690
AT3G06560
AT1G11590
AT3G28580
AT5G66070
AT1G02640
AT2G36580
AT5G58840
AT5G51410
AT2G28720
AT3G30720
AT1G55810
AT1G68690
AT3G28630
AT4G39710
AT2G26690
AT5G56710
AT3G27000
AT3G04930
AT1G52050
AT1G56670
AT4G13670
AT3G23300
AT2G01270
AT5G51040
AT5G63860
AT1G06270
AT4G26940
AT3G52860
AT1G71910
AT5G08250
AT2G22990
AT3G08943
AT2G07708
AT1G69790
AT1G17440
AT4G12735
AT5G14420
AT2G31570
AT5G44200
AT5G65860
AT1G66900
AT1G73790
AT3G53130
AT1G36180
AT1G11280
AT5G01030
AT3G48420
AT1G08125
AT1G79870
AT5G45030
AT1G72890
AT5G02240
AT1G14420
AT2G40085
AT3G29630
AT2G16060
AT4G16695
AT3G02510
AT3G16410
AT5G49730
AT5G49170
AT1G15470
AT1G72880
AT3G23255
AT1G54580
AT4G34480
AT3G20570
AT1G44050
AT4G26240
AT1G17140
AT5G05920
AT3G25585
AT3G01325
AT5G64870
AT5G47100
AT5G42390
AT1G29990
AT4G21720
AT1G77765
AT5G02130
AT5G61190
AT1G06148
AT3G51700
AT4G26000
AT3G10000
AT4G02880
AT2G20920
AT3G23080
AT3G43590
AT5G60360
AT5G35370
AT5G24710
AT5G35490
AT1G12500
AT4G29700
AT1G44350
AT3G12950
AT2G38170
AT2G46430
AT1G74990
AT1G24145
AT4G22960
AT1G13635
AT3G63040
AT5G25950
AT3G44450
AT2G22170
AT3G20898
AT2G42740
AT3G48750
AT3G46220
AT5G19480
AT2G12170
AT3G28290
AT3G46530
AT1G55360
AT5G48610
AT5G50790
AT2G04940
AT3G52790
AT3G48760
AT4G17695
AT5G20570
AT2G43820
AT2G29430
AT2G01660
AT1G25054
AT1G26450
AT5G58760
AT3G29680
AT4G17150
AT1G66890
AT5G40610
AT4G17840
AT5G20240
AT4G37740
AT5G57940
AT3G53110
AT1G74830
AT5G16150
AT5G08300
AT1G78340
AT5G15960
AT5G46690
AT3G19290
AT4G09580
AT3G12520
AT5G41810
AT1G30210
AT4G08290
AT1G07340
AT4G15802
AT5G51370
AT4G32570
AT3G61580
AT1G50732
AT4G23870
AT2G36590
AT4G34060
AT1G21010
AT5G53060
AT5G23050
AT1G66540
AT5G04010
AT5G59740
AT2G41590
AT2G30432
AT3G04860
AT3G21760
AT5G67140
AT4G25410
AT3G44820
AT1G12790
AT3G63000
AT1G76280
AT1G77090
AT5G46020
AT3G61570
AT2G20595
AT1G01480
AT4G22250
AT2G25820
AT5G45760
AT2G25950
AT4G39740
AT5G67530
AT5G05890
AT1G75280
AT5G26770
AT3G14620
AT5G18480
AT5G09310
AT2G29560
AT1G36390
AT3G52260
AT4G25315
AT5G66390
AT1G46264
AT5G64790
AT1G53790
AT5G61380
AT1G30250
AT3G50870
AT1G65080
AT1G53390
AT5G46170
AT5G34930
AT5G48160
AT5G22555
AT4G22700
AT1G14280
AT5G13050
AT1G06070
AT1G75830
AT3G01290
AT2G47590
AT5G21990
AT5G46050
AT5G09770
AT4G33050
AT1G22770
AT3G55420
AT5G04560
AT5G05100
AT4G21680
AT4G03070
AT4G27745
AT2G24970
AT3G61111
AT3G63220
AT2G29400
AT2G30400
AT4G37580
AT3G50980
AT5G19870
AT2G42680
AT3G25120
AT2G41210
AT1G29179
AT3G59770
AT3G44730
AT3G04690
AT5G28690
AT3G49600
AT1G65140
AT3G07230
AT1G16320
AT3G62000
AT2G21220
AT2G14760
AT1G08830
AT2G04800
AT3G59390
AT5G20110
AT4G20440
AT3G01980
AT5G57270
AT3G15080
AT2G28630
AT2G40550
AT1G08570
AT3G49690
AT4G26670
AT1G18300
AT4G18197
AT3G17340
AT3G07330
AT5G18475
AT4G00460
AT2G26200
AT1G13860
AT2G14080
AT1G55320
AT3G20410
AT3G52160
AT3G27750
AT1G52695
AT2G02960
AT2G06000
AT3G50070
AT4G04080
AT4G37730
AT4G37295
AT2G03505
AT2G23690
AT4G15180
AT3G07630
AT5G23260
AT5G39670
AT5G01500
AT1G02560
AT1G33430
AT5G51720
AT2G40745
AT5G50160
AT4G22860
AT1G20300
AT1G67100
AT2G16860
AT5G05930
AT4G22670
AT3G16270
AT1G04950
AT2G25610
AT2G24090
AT5G02120
AT3G04170
AT3G53970
AT5G15820
AT4G25530
AT5G54780
AT1G52070
AT2G28710
AT4G29040
AT3G05870
AT5G04770
AT1G64160
AT5G22140
AT1G67030
AT1G77655
AT3G50350
AT2G33790
AT1G32170
AT5G54490
AT1G62970
AT1G21310
AT5G58060
AT1G28700
AT5G05590
AT1G12300
AT5G01260
AT5G41720
AT2G45760
AT1G48470
AT5G02890
AT3G51510
AT1G70330
AT2G18480
AT5G42770
AT5G37660
AT2G45190
AT3G44380
AT1G17110
AT3G14190
AT4G11010
AT2G36490
AT5G21970
AT1G72160
AT2G46225
AT3G17710
AT3G24350
AT4G10340
AT5G55190
AT5G17890
AT3G20840
AT1G09130
AT2G26810
AT2G21990
AT4G08460
AT4G18370
AT5G46130
AT5G07490
AT4G25835
AT1G33170
AT5G40930
AT1G12820
AT2G25150
AT2G16030
AT2G18160
AT5G24313
AT2G35155
AT5G25260
AT1G24020
AT5G27150
AT1G60560
AT5G25760
AT5G49610
AT1G62080
AT5G66100
AT5G64570
AT1G28210
AT3G48990
AT5G16540
AT3G15690
AT5G15330
AT2G37790
AT5G20730
AT3G01050
AT5G17440
AT2G37230
AT1G03170
AT1G08130
AT5G61970
AT2G13100
AT3G47640
AT1G79600
AT5G58770
AT5G12360
AT4G28775
AT4G17520
AT2G35010
AT3G55460
AT1G71360
AT1G74840
AT2G05070
AT1G72240
AT3G23550
AT3G54540
AT1G48040
AT1G47500
AT4G09465
AT4G01990
AT5G50560
AT4G30710
AT5G47830
AT1G71130
AT3G51640
AT5G14520
AT1G36050
AT3G27810
AT2G01200
AT1G10090
AT1G10720
AT1G07650
AT1G07080
AT1G02820
AT1G54890
AT1G27595
AT3G53950
AT3G50700
AT4G16440
AT1G73750
AT5G50000
AT4G02290
AT5G61550
AT5G63520
AT3G13180
AT5G16610
AT1G71680
AT1G62530
AT3G05040
AT4G28040
AT2G16730
AT3G20940
AT3G62640
AT1G63000
AT2G29420
AT1G26370
AT2G45960
AT2G25510
AT3G51740
AT2G04675
AT1G29660
AT1G34180
AT1G22690
AT2G03620
AT2G02040
AT1G69450
AT1G71140
AT5G63280
AT3G49890
AT3G15000
AT4G12005
AT2G40730
AT3G10090
AT5G59370
AT1G30870
AT5G50580
AT1G67760
AT2G41990
AT1G61670
AT5G02490
AT1G17360
AT1G15580
AT3G48730
AT5G62610
AT5G56950
AT3G12290
AT2G33480
AT3G25560
AT2G42760
AT5G13140
AT3G15420
AT3G48320
AT5G23770
AT3G19820
AT3G03640
AT5G01445
AT2G41905
AT5G37360
AT5G20935
AT4G20320
AT3G52340
AT2G28140
AT1G45249
AT4G17560
AT2G31960
AT2G40290
AT3G04230
AT3G29152
AT4G16640
AT3G11730
AT3G19640
AT1G54740
AT3G61930
AT1G68300
AT3G13640
AT3G11945
AT1G01170
AT1G70140
AT4G20280
AT4G35160
AT5G54148
AT2G21780
AT2G23110
AT1G67080
AT1G68080
AT4G27870
AT1G10740
AT5G40300
AT1G20160
AT1G26480
AT4G37640
AT1G68190
AT1G07880
AT4G23340
AT5G08680
AT2G44740
AT1G66960
AT1G08985
AT1G48970
AT1G60070
AT3G56420
AT3G42473
AT4G39190
AT4G38900
AT5G28840
AT3G22420
AT5G51545
AT5G04045
AT4G33820
AT2G25140
AT4G31800
AT3G23400
AT5G19190
AT3G28700
AT1G06870
AT1G72150
AT3G16800
AT2G27720
AT1G61065
AT2G15480
AT2G32730
AT3G23220
AT2G41231
AT5G19500
AT1G10940
AT2G29125
AT2G28680
AT4G28990
AT5G03310
AT1G74440
AT3G01570
AT4G08590
AT2G16505
AT1G32190
AT4G22214
AT3G05840
AT1G75717
AT2G31083
AT5G33290
AT3G16490
AT4G37050
AT3G58850
AT4G00180
AT1G51700
AT5G57785
AT1G55928
AT4G17960
AT4G28470
AT1G79450
AT1G62045
AT2G01850
AT3G05510
AT3G06330
AT5G49410
AT1G53130
AT2G02740
AT4G29890
AT5G49920
AT5G52940
AT3G45740
AT2G01650
AT2G16200
AT2G20080
AT5G01890
AT3G13570
AT3G12300
AT1G21790
AT1G15400
AT3G13970
AT2G30270
AT1G72720
AT5G04140
AT1G50420
AT5G27660
AT1G13130
AT3G02160
AT4G14560
AT5G58400
AT1G66270
AT4G36870
AT3G06820
AT4G28750
AT4G32850
AT5G23420
AT5G50090
AT1G28600
AT2G32645
AT2G31440
AT4G18040
AT5G14690
AT4G25700
AT4G31020
AT1G34760
AT4G38000
AT1G11870
ATMG01080
AT2G24060
AT2G17320
AT3G54750
AT1G23570
AT3G19130
AT1G11790
AT5G23700
AT5G02460
AT5G20330
AT2G28480
AT3G05327
AT2G42660
AT3G22968
AT5G53180
AT1G23080
AT1G13880
AT1G31920
AT2G26470
AT2G04570
AT4G20380
AT1G49560
AT5G19080
AT3G46500
AT1G61260
AT2G35340
AT4G15970
AT1G77000
AT5G37780
AT1G16310
AT1G31990
AT3G47220
AT4G21895
AT1G12860
AT4G37410
AT3G58010
AT2G21330
AT3G11840
AT5G43320
AT1G64350
AT3G61880
AT4G12240
AT3G22570
AT4G20370
AT2G20430
AT5G48880
AT3G18010
AT1G13400
AT1G63055
AT1G64680
AT1G16010
AT1G75460
AT3G57410
AT3G54600
AT5G33340
AT2G03690
AT5G01430
AT3G25080
AT1G24270
AT1G06520
AT4G16770
AT3G23840
AT1G10380
AT2G37170
AT4G10610
AT1G61010
AT4G02780
AT1G35250
AT3G07310
AT1G80350
AT1G76405
AT1G49870
AT5G15130
AT3G23570
AT1G03330
AT2G39020
AT1G12450
AT3G48360
AT1G67490
AT1G58290
AT4G30910
AT4G00230
AT2G38090
AT2G05410
AT4G33030
AT4G21910
AT3G52105
AT3G54200
AT1G14990
AT1G43130
AT3G58930
AT1G73940
AT5G64530
AT5G09820
AT2G28790
AT1G73350
AT5G55300
AT2G02010
AT4G30180
AT1G44800
AT4G09180
AT1G13430
AT1G71820
AT2G19830
AT4G26010
AT5G37830
AT1G30974
AT5G26240
AT1G68765
AT3G26890
AT2G20825
AT1G63500
AT4G18440
AT5G23395
AT1G15010
AT5G14620
AT2G44160
AT3G54420
AT3G50740
AT5G12440
AT1G67980
AT1G51840
AT5G64640
AT1G68330
AT3G11950
AT1G16916
AT2G33320
AT1G15890
AT1G04000
AT5G02030
AT4G03180
AT2G37860
AT2G43330
AT3G10820
AT1G58280
AT5G27720
AT2G46440
AT1G73670
AT3G61850
AT1G28815
AT5G02940
AT1G74800
AT3G52920
AT3G27170
AT3G24170
AT2G46590
AT4G24080
AT1G27970
AT5G17640
AT1G79970
AT2G03310
AT1G64355
AT1G70790
AT2G18876
AT1G62000
AT3G45980
AT5G45170
AT1G30620
AT4G02700
AT1G62690
AT5G24690
AT4G11970
AT5G11460
AT1G13360
AT4G24200
AT5G22070
AT1G69960
AT1G05840
AT1G55760
AT1G19090
AT5G55430
AT4G22212
AT3G51520
AT4G03600
AT1G04340
AT3G06080
AT5G05600
AT5G64770
AT5G17900
AT1G08140
AT4G25730
AT5G59540
AT3G04920
AT5G27390
AT5G58830
AT4G34440
AT4G18590
AT5G28830
AT5G38435
AT3G60420
AT5G06860
AT5G05730
AT3G55130
AT2G32170
AT4G09560
AT3G06550
AT3G13235
AT5G56640
AT2G45340
AT1G35210
AT3G54500
AT4G26455
AT2G43060
AT5G24870
AT1G70700
AT3G45770
AT4G01540
AT3G15357
AT2G22470
AT5G03990
AT2G07240
AT5G10190
AT5G63260
AT4G11880
AT5G18430
AT1G26320
AT3G17170
AT2G23560
AT2G43530
AT1G63950
AT2G27530
AT4G09170
AT2G37220
AT1G16840
AT5G06730
AT3G02800
AT5G07580
AT1G54780
AT5G36722
AT2G18250
AT3G12630
AT4G26540
AT2G26975
AT5G64240
AT1G49300
AT3G21620
AT4G13000
AT3G56060
AT2G36835
AT3G49790
AT3G27710
AT2G24630
AT5G45910
AT2G26150
AT3G26700
AT1G06990
AT1G14270
AT2G19760
AT2G21540
AT3G55230
AT1G77670
AT1G31360
AT1G23800
AT3G60120
AT1G65290
AT1G05055
AT2G29130
AT1G69170
AT3G61182
AT4G15545
AT4G23650
AT5G67030
AT4G28550
AT4G38770
AT3G45000
AT1G80640
AT4G14830
AT3G63200
AT4G17800
AT1G07870
AT1G79900
AT3G10190
AT1G21528
AT5G32619
```
