## Supplementary material for "A comprehensive map of preferentially located motifs reveals distinct proximal *cis*-regulatory elements in plants": TATGTAC_containing_gene_set.txt

```
#Occurences of TATGTAC between -385 and -289 (positions relative to the transcription start site)
#351 sequences with TATGTAC in this interval
#1.78% of the sequences in promoter set with TATGTAC (set with 19736 sequences)
AT2G32530
AT3G17240
AT3G10572
AT5G47630
AT5G10450
AT5G25260
AT5G09672
AT2G28900
AT1G13950
AT1G49860
AT5G02240
AT2G27220
AT2G38820
AT1G72220
AT5G38490
AT4G05180
AT4G37740
AT1G22910
AT5G49610
AT1G13100
AT1G31830
AT3G24010
AT1G73390
AT5G53360
AT1G56350
AT2G06990
AT3G02610
AT3G62940
AT5G38710
AT1G79600
AT4G32800
AT2G20890
AT1G32990
AT3G02900
AT3G49750
AT5G55565
AT5G64330
AT2G26920
AT4G24015
AT1G75140
AT2G16850
AT4G27320
AT4G24470
AT1G33270
AT1G14230
AT3G23840
AT3G25180
AT5G54590
AT4G15160
AT5G53180
AT2G34520
AT1G06700
AT3G54690
AT5G06250
AT5G07475
AT5G66380
AT2G39020
AT5G57400
AT1G13880
AT3G10910
AT2G07240
AT5G09680
AT4G16650
AT1G76520
AT1G27590
AT1G15010
AT1G30640
AT4G33720
AT3G19030
AT1G24240
AT5G46850
AT4G25640
AT1G45221
AT4G00540
AT4G11970
AT3G14680
AT1G77765
AT4G39380
AT2G02090
AT1G20560
AT1G18850
AT3G13040
AT3G48500
AT2G23350
AT3G06180
AT2G04925
AT2G24260
AT3G21295
AT1G27090
AT5G44500
AT1G61360
AT5G01810
AT2G43820
AT5G39420
AT1G06080
AT4G12460
AT5G07170
AT4G04460
AT1G61450
AT3G49680
AT4G35220
AT1G68840
AT3G61960
AT5G64440
AT1G04890
AT5G62810
AT4G36920
AT4G38060
AT2G26150
AT1G13470
AT2G03690
AT3G28340
AT4G35630
AT5G24490
AT1G57980
AT3G61470
AT3G22060
AT4G32480
AT5G16230
AT2G19450
AT5G66900
AT4G11960
AT5G62840
AT3G56630
AT3G23550
AT3G45030
AT4G23870
AT4G12545
AT2G27690
AT5G52640
AT3G05150
AT3G28950
AT1G45215
AT5G03650
AT3G13432
AT1G64060
AT5G13330
AT5G50440
AT5G45940
AT2G46980
AT5G45650
AT1G60600
AT2G38870
AT1G79630
AT2G33380
AT5G07571
AT4G24080
AT3G23890
AT1G63880
AT2G07708
AT1G76750
AT5G51560
AT3G01325
AT3G57470
AT4G03180
AT5G18460
AT5G07380
AT4G39675
AT1G14330
AT3G54660
AT3G20898
AT1G74020
AT5G19590
AT4G24090
AT5G55430
AT3G45770
AT1G63430
AT1G76970
AT3G19450
AT5G43850
AT3G20280
AT1G78770
AT2G02740
AT1G73530
AT3G58970
AT3G60140
AT1G11280
AT1G54080
AT3G11640
AT1G05160
AT4G18170
AT2G18640
AT4G25580
AT5G01250
AT2G27285
AT2G31960
AT5G44790
AT1G65420
AT4G01990
AT2G26810
AT2G42770
AT5G58960
AT3G42180
AT3G48490
AT5G17440
AT1G75270
AT2G35520
AT4G25670
AT5G05970
AT1G01230
AT1G31360
AT2G27650
AT1G76900
AT3G59090
AT4G00180
AT3G26190
AT5G62350
AT2G30580
AT3G46870
AT1G10990
AT1G04230
AT4G31130
AT2G24090
AT3G08505
AT2G22330
AT1G45223
AT5G35930
AT5G09670
AT5G45910
AT3G52720
AT5G59330
AT4G36250
AT1G62045
AT4G37750
AT4G39480
AT4G32660
AT4G17250
AT4G27520
AT5G09490
AT2G46510
AT5G53060
AT5G39990
AT5G38000
AT4G03150
AT1G28110
AT5G10380
AT5G22840
AT5G03030
AT5G04045
AT1G75430
AT1G76990
AT1G68765
AT3G25190
AT5G20960
AT5G58420
AT1G72790
AT1G19090
AT1G64160
AT1G31130
AT4G19960
AT5G23040
AT2G03780
AT2G25310
AT2G02850
AT1G07230
AT1G07240
AT2G30420
AT3G26810
AT4G20325
AT1G48490
AT2G27820
AT1G14250
AT4G38050
AT3G22890
AT2G23780
AT1G75460
AT4G26455
AT1G45201
AT3G01670
AT3G16530
AT5G59170
AT5G54900
AT2G33320
AT1G59520
AT1G21130
AT3G11370
AT4G10465
AT3G60250
AT4G00210
AT3G56230
AT3G01345
AT4G27530
AT4G25672
AT3G25560
AT1G68945
AT5G26805
AT1G27370
AT4G09620
AT3G10912
AT3G05460
AT5G39880
AT2G19385
AT5G12080
AT3G08740
AT1G35310
AT4G10140
AT1G33430
AT4G10610
AT1G17100
AT3G24040
AT3G55130
AT1G19650
AT5G24230
AT2G30130
AT1G59580
AT1G04070
AT4G38700
AT1G62250
AT1G79920
AT5G20330
AT5G13180
AT1G49500
AT4G37770
AT2G40510
AT2G38465
AT5G54800
AT3G44290
AT3G55830
AT5G13890
AT1G02820
AT2G31750
AT5G43740
AT1G49760
AT4G16360
AT1G65850
AT3G60890
AT5G63380
AT4G33790
AT1G24450
AT1G75280
AT3G07120
AT5G12020
AT5G20730
AT4G34380
AT2G45160
AT5G64510
AT1G33400
AT3G25400
AT5G20810
AT1G43910
AT1G13390
AT5G10500
AT2G41100
AT2G36985
AT5G26060
AT3G02070
AT3G51090
AT1G26370
AT2G47560
AT2G30105
AT4G25030
```
