## Supplementary material for "A comprehensive map of preferentially located motifs reveals distinct proximal *cis*-regulatory elements in plants": TATT_containing_gene_set.txt

```
#Occurences of TATT between -33 and -26 (positions relative to the transcription start site)
#4087 sequences with TATT in this interval
#20.71% of the sequences in promoter set with TATT (set with 19736 sequences)
AT3G62020
AT2G26070
AT1G15610
AT5G04920
AT4G12460
AT3G15760
AT2G17550
AT5G64840
AT1G06050
AT1G63090
AT2G34780
AT2G47580
AT5G40420
AT3G18550
AT5G04990
AT4G37300
AT4G17760
AT4G27960
AT4G02600
AT2G41730
AT5G39920
AT4G33800
AT2G44210
AT1G76960
AT3G12203
AT4G04030
AT1G19380
AT5G58640
AT3G05858
AT5G53150
AT3G55950
AT3G09860
AT3G06760
AT2G28950
AT5G08500
AT2G47240
AT1G70720
AT4G10300
AT5G46140
AT3G14205
AT3G21290
AT3G19460
AT4G25150
AT1G66660
AT3G47050
AT3G48080
AT3G27390
AT4G00755
AT3G14410
AT2G20800
AT2G01140
AT5G16730
AT4G16570
AT2G27290
AT3G48240
AT1G03160
AT5G03280
AT2G16280
AT5G45470
AT5G63420
AT3G63120
AT3G61140
AT1G79000
AT2G30520
AT5G03510
AT2G05620
AT3G01140
AT3G53500
AT2G39250
AT1G04480
AT5G50310
AT1G22550
AT2G17350
AT3G15110
AT1G43790
AT3G21280
AT5G53580
AT2G22850
AT3G59910
AT1G02305
AT4G12570
AT5G18100
AT1G79200
AT5G06050
AT1G10500
AT5G02190
AT5G59520
AT3G43270
AT1G22830
AT1G17490
AT2G34750
AT5G48910
AT1G06470
AT5G17540
AT3G16940
AT3G53480
AT5G19320
AT3G62640
AT2G46770
AT3G11000
AT5G51620
AT2G37150
AT5G04010
AT1G62730
AT3G15450
AT3G05400
AT5G43100
AT5G50600
AT5G12100
AT4G01860
AT3G18280
AT1G71860
AT5G48520
AT4G04720
AT5G16310
AT5G60990
AT5G05990
AT3G21180
AT5G59770
AT5G60940
AT1G74530
AT5G66750
AT1G61380
AT1G09650
AT5G58650
AT2G29170
AT2G40850
AT4G13940
AT4G36880
AT2G34810
AT3G22890
AT5G01170
AT1G61070
AT4G19045
AT3G07600
AT3G55520
AT3G24070
AT3G59600
AT5G47440
AT4G17810
AT4G36590
AT3G50890
AT4G04614
AT1G54260
AT5G23460
AT1G17980
AT5G36001
AT1G41830
AT2G28480
AT2G25720
AT1G09270
AT5G48030
AT1G05590
AT1G30130
AT5G11050
AT2G32080
AT3G54810
AT3G10912
AT5G45680
AT3G62890
AT5G45690
AT1G43850
AT5G08160
AT3G09085
AT2G43130
AT1G77655
AT4G28160
AT3G47570
AT3G46600
AT1G08340
AT3G59810
AT1G29220
AT3G46520
AT2G06200
AT1G17840
AT2G37310
AT2G28040
AT2G45560
AT1G80190
AT2G20340
AT1G02680
AT3G54260
AT2G30130
AT5G39080
AT2G32150
AT2G37580
AT1G44050
AT1G18330
AT3G01860
AT2G39460
AT5G45510
AT1G14430
AT1G50740
AT4G25780
AT2G16510
AT1G15630
AT5G57120
AT1G79160
AT1G53170
AT5G24660
AT5G18380
AT4G24130
AT1G71830
AT1G56300
AT5G05680
AT1G75170
AT1G70550
AT5G59240
AT5G03470
AT2G32180
AT5G45710
AT2G46230
AT1G48280
AT1G08980
AT4G02410
AT3G12710
AT2G02850
AT5G10980
AT1G54575
AT5G15030
AT1G25054
AT5G15840
AT1G53935
AT1G72660
AT5G25820
AT2G05350
AT1G18650
AT5G21105
AT5G36290
AT3G06710
AT5G48900
AT1G49450
AT5G15150
AT5G57170
AT5G22380
AT1G10650
AT1G53290
AT5G24240
AT1G59860
AT5G63200
AT2G28680
AT1G24148
AT2G21590
AT1G64880
AT5G14270
AT5G45580
AT3G53340
AT1G02750
AT1G05910
AT2G40970
AT3G49170
AT2G39920
AT4G26870
AT3G27380
AT5G35090
AT3G07020
AT3G02150
AT4G39630
AT2G02230
AT2G34640
AT3G49290
AT2G23740
AT3G21090
AT1G72520
AT3G27430
AT3G23050
AT1G55152
AT2G03310
AT3G04810
AT3G13000
AT1G18080
AT5G10190
AT2G02515
AT2G38470
AT5G15290
AT1G47200
AT3G01790
AT5G07370
AT2G46130
AT2G37980
AT3G24030
AT1G72910
AT5G18850
AT1G75350
AT4G38460
AT4G17050
AT4G35760
AT5G22355
AT4G13370
AT3G49140
AT1G17460
AT2G42340
AT1G53870
AT2G37160
AT1G10780
AT5G05200
AT2G25770
AT2G43480
AT3G50650
AT5G40160
AT4G38800
AT1G04940
AT3G24650
AT4G14500
AT5G65270
AT4G12320
AT1G07740
AT2G01940
AT1G49140
AT1G56190
AT1G74500
AT5G03200
AT3G05725
AT4G15420
AT2G42320
AT3G24560
AT3G18230
AT1G20575
AT5G03060
AT4G36110
AT1G07180
AT5G53330
AT1G70890
AT1G53885
AT1G74320
AT2G39470
AT4G19110
AT4G03230
AT5G13840
AT3G44540
AT1G33680
AT5G47420
AT3G52210
AT5G14290
AT1G29340
AT1G72870
AT1G72490
AT1G17890
AT4G34560
AT5G18840
AT3G08910
AT3G23170
AT4G11990
AT2G38240
AT1G54060
AT1G03950
AT5G59370
AT5G23390
AT4G10600
AT2G31710
AT1G66350
AT5G36722
AT4G01650
AT4G32190
AT3G55600
AT4G24480
AT1G77932
AT5G61820
AT3G58770
AT5G02180
AT1G10200
AT1G59960
AT4G24270
AT3G27060
AT5G60960
AT1G73820
AT5G67500
AT1G18660
AT1G48370
AT3G09690
AT4G16690
AT1G12370
AT5G22320
AT3G03460
AT3G09220
AT2G32260
AT4G13570
AT5G44710
AT1G80555
AT4G18890
AT5G51545
AT1G52650
AT3G54440
AT1G03730
AT2G27810
AT5G54610
AT5G66600
AT5G41340
AT1G50690
AT4G37910
AT1G77550
AT5G57780
AT5G41920
AT4G35560
AT3G45290
AT2G38550
AT4G09550
AT5G54650
AT2G26960
AT5G55460
AT5G02910
AT1G05490
AT5G37750
AT5G15980
AT1G49730
AT3G59220
AT3G02630
AT1G28060
AT4G36030
AT5G04890
AT2G16018
AT5G64980
AT4G11420
AT4G16447
AT3G47490
AT5G02810
AT3G21400
AT2G35340
AT2G30870
AT1G26630
AT5G54630
AT4G01480
AT5G40660
AT4G31050
AT5G59690
AT5G19070
AT3G05727
AT5G56240
AT2G05840
AT4G33040
AT3G03890
AT2G44290
AT4G27680
AT3G22942
AT1G02160
AT3G52470
AT5G40380
AT4G38580
AT5G15970
AT5G24100
AT4G23290
AT3G53010
AT3G55254
AT3G08810
AT5G48690
AT1G56430
AT1G64610
AT5G20885
AT1G55370
AT3G25930
AT5G09830
AT2G46830
AT1G62422
AT1G51020
AT1G23965
AT2G20208
AT2G41060
AT2G10950
AT2G18100
AT3G47960
AT1G04290
AT3G21300
AT5G28850
AT5G64490
AT5G04840
AT3G61410
AT4G08280
AT1G66180
AT1G32050
AT1G28660
AT4G39955
AT2G30550
AT1G76920
AT4G29560
AT2G46310
AT2G19830
AT2G06050
AT3G58800
AT4G36250
AT5G46390
AT5G24030
AT5G57610
AT3G47790
AT1G32380
AT1G17760
AT5G37770
AT1G21150
AT2G21260
AT3G06070
AT5G22440
AT1G08470
AT3G24190
AT1G18060
AT3G21370
AT3G20100
AT1G49320
AT5G19080
AT5G12390
AT5G52230
AT4G00660
AT1G77855
AT5G04250
AT1G66050
AT1G50325
AT2G28000
AT2G25560
AT1G23050
AT4G39470
AT4G02130
AT4G25520
AT5G01750
AT3G50850
AT2G36295
AT5G17160
AT3G06550
AT3G10770
AT5G43460
AT5G51170
AT5G66530
AT3G20530
AT2G27430
AT3G62422
AT5G43180
AT5G08050
AT5G46630
AT4G34419
AT2G33550
AT1G42540
AT1G56180
AT2G40004
AT5G57400
AT3G22380
AT4G00420
AT5G49660
AT5G40650
AT5G16840
AT3G17300
AT3G04210
AT3G26240
AT2G45570
AT5G15510
AT1G12020
AT5G13890
AT2G18110
AT4G15620
AT3G07860
AT1G55790
AT1G68470
AT5G54430
AT4G00020
AT2G43030
AT4G32560
AT5G67160
AT5G59330
AT3G02000
AT3G48500
AT1G79310
AT5G17490
AT2G45410
AT5G17060
AT1G50300
AT5G21080
AT1G79440
AT3G18030
AT5G52890
AT1G62200
AT5G65440
AT4G30050
AT5G06480
AT2G43160
AT4G12530
AT3G02750
AT3G61690
AT2G36070
AT3G15980
AT1G45223
AT2G18020
AT5G17810
AT1G14880
AT1G54570
AT4G13195
AT1G01480
AT5G55560
AT5G14550
AT3G57270
AT3G18773
AT4G31100
AT4G10120
AT3G16830
AT2G28190
AT2G26700
AT2G47210
AT3G02790
AT1G28240
AT1G03930
AT2G26975
AT3G25805
AT5G58560
AT2G37360
AT1G17170
AT5G61550
AT5G66880
AT1G69270
AT1G32730
AT2G42590
AT1G52695
AT4G18650
AT1G16400
AT4G19060
AT2G35710
AT5G48980
AT2G16400
AT4G01575
AT5G59700
AT5G45920
AT1G56550
AT1G76440
AT4G35620
AT1G68410
AT3G20910
AT5G52450
AT1G01340
AT2G40590
AT1G06510
AT3G13420
AT5G26220
AT3G45730
AT4G39890
AT5G18490
AT4G08170
AT4G19112
AT5G42540
AT4G35110
AT1G74280
AT5G39900
AT4G38630
AT3G09310
AT2G33040
AT4G30400
AT2G47280
AT4G21390
AT1G14920
AT3G48670
AT2G06210
AT5G43010
AT2G35160
AT1G23090
AT4G22770
AT4G30000
AT2G23680
AT1G07040
AT4G36060
AT4G12520
AT3G06700
AT5G61412
AT2G47390
AT2G03390
AT4G03820
AT5G13050
AT1G03982
AT3G11890
AT5G33320
AT4G36400
AT1G55820
AT1G09010
AT2G15560
AT2G32900
AT4G21930
AT2G41100
AT1G79260
AT5G56290
AT4G22910
AT1G22040
AT3G51400
AT5G35980
AT3G21560
AT3G58100
AT1G31870
AT2G32160
AT3G53970
AT1G35720
AT4G14000
AT3G28300
AT2G15830
AT1G20830
AT3G49650
AT1G12790
AT3G51450
AT2G14835
AT1G59590
AT3G43670
AT3G59650
AT4G04850
AT5G40570
AT4G18930
AT2G07680
AT1G76470
AT2G43850
AT1G71790
AT2G45290
AT5G06380
AT5G19151
AT2G36325
AT1G70260
AT5G50810
AT1G77870
AT1G73870
AT1G44770
AT3G14067
AT1G47380
AT4G15250
AT1G20693
AT4G13460
AT1G72175
AT4G17490
AT5G49980
AT5G67090
AT1G47290
AT4G36210
AT2G32040
AT1G56250
AT4G15955
AT2G47250
AT5G17100
AT5G24900
AT1G23205
AT2G32140
AT1G55270
AT1G56110
AT1G11710
AT4G27435
AT1G30090
AT5G43880
AT3G60300
AT1G23830
AT3G57160
AT1G79700
AT3G28120
AT4G27750
AT2G46710
AT1G69410
AT4G00430
AT3G52260
AT2G14660
AT5G50830
AT3G48140
AT5G19485
AT1G72650
AT1G14420
AT1G57790
AT3G18260
AT4G24040
AT5G53240
AT1G58122
AT2G43490
AT5G43570
AT1G21080
AT2G39960
AT3G17420
AT4G39390
AT1G01370
AT1G65580
AT1G10588
AT5G49410
AT5G59730
AT5G46060
AT1G51402
AT4G12490
AT3G44670
AT5G59880
AT5G56980
AT5G22620
AT2G42885
AT3G57870
AT5G54855
AT3G52380
AT2G42830
AT4G01600
AT1G53100
AT4G26130
AT3G02040
AT5G65740
AT1G05835
AT4G00570
AT5G56940
AT3G47836
AT5G56000
AT4G17310
AT2G32650
AT5G47040
AT4G31170
AT3G22900
AT1G57560
AT1G13590
AT5G18430
AT1G49475
AT1G76400
AT3G50900
AT2G17420
AT2G32760
AT3G60850
AT2G33255
AT3G26290
AT2G41210
AT4G30220
AT1G17970
AT1G16490
AT4G11560
AT3G43660
AT1G57540
AT5G40530
AT3G07610
AT3G16050
AT3G46950
AT3G59440
AT5G15350
AT3G19640
AT1G75200
AT1G67210
AT1G30800
AT5G02280
AT1G33980
AT5G07572
AT5G16120
AT4G08940
AT5G35430
AT5G53700
AT1G12780
AT2G15345
AT5G67385
AT5G64620
AT5G27950
AT2G47890
AT2G41020
AT5G38195
AT1G68390
AT2G20900
AT3G56880
AT4G20095
AT2G42490
AT3G05420
AT5G56840
AT1G07210
AT1G44970
AT2G44060
AT2G43000
AT3G53230
AT3G26550
AT5G41350
AT4G17740
AT3G51300
AT2G19385
AT4G36920
AT1G70560
AT5G45428
AT2G26210
AT5G25475
AT4G36280
AT5G07475
AT1G71360
AT1G52680
AT2G32560
AT4G38400
AT1G61040
AT5G42200
AT1G18590
AT1G67170
AT3G12650
AT1G14910
AT1G31480
AT2G28605
AT1G31812
AT5G40900
AT1G63970
AT3G12145
AT3G50780
AT3G51480
AT5G60550
AT3G05630
AT3G53570
AT2G01300
AT1G61700
AT4G27700
AT3G47670
AT5G64110
AT5G61110
AT5G03740
AT2G22900
AT1G65970
AT3G29100
AT2G25830
AT3G14400
AT5G08450
AT2G22270
AT2G39140
AT1G80750
AT2G45890
AT3G12800
AT3G49500
AT3G46130
AT1G53887
AT3G48160
AT1G10586
AT3G47610
AT3G51780
AT3G02470
AT2G42680
AT4G16080
AT3G05090
AT2G28320
AT1G48200
AT3G33528
AT4G14305
AT2G37990
AT2G25590
AT5G06300
AT2G25700
AT1G09830
AT1G52190
AT3G43580
AT2G04240
AT2G24645
AT5G67060
AT2G06850
AT3G46330
AT3G27660
AT1G06830
AT1G09200
AT4G39990
AT1G78476
AT4G26965
AT4G03510
AT3G02430
AT1G15240
AT3G05710
AT5G02220
AT4G27830
AT2G38170
AT5G13690
AT1G69190
AT3G55500
AT5G58005
AT5G23120
AT5G18620
AT1G54500
AT3G11600
AT1G45063
AT1G42480
AT4G23710
AT3G54770
AT2G01400
AT3G52660
AT3G53780
AT4G05530
AT1G11475
AT1G67030
AT5G03320
AT4G39180
AT1G70280
AT1G19660
AT3G20865
AT3G62630
AT1G09540
AT5G61220
AT5G51220
AT3G15080
AT3G59370
AT1G68150
AT4G22666
AT4G15930
AT3G54190
AT2G37080
AT3G29250
AT4G28210
AT1G30910
AT1G16030
AT5G42230
AT4G00390
AT4G37340
AT2G02300
AT5G15265
AT4G20230
AT3G28290
AT1G63840
AT5G16380
AT1G16130
AT2G43090
AT5G49890
AT2G01980
AT1G19700
AT3G56680
AT5G27360
AT5G16780
AT3G22600
AT3G09670
AT1G78810
AT2G17520
AT5G46680
AT2G34655
AT5G44300
AT4G03298
AT5G19510
AT1G23310
AT2G35150
AT3G18430
AT1G76700
AT2G33070
AT1G09995
AT2G04900
AT1G53890
AT1G29240
AT2G38640
AT5G06710
AT1G22620
AT4G23750
AT5G16070
AT5G11980
AT1G73210
AT4G03240
AT5G64380
AT5G20170
AT1G51270
AT4G03090
AT1G44170
AT3G10080
AT3G50700
AT1G75500
AT3G30350
AT3G55460
AT4G14540
AT2G17740
AT4G15180
AT3G59880
AT2G17660
AT5G20090
AT1G10865
AT1G02190
AT3G17740
AT4G12382
AT1G24310
AT4G07515
AT4G00752
AT3G27290
AT4G13790
AT3G49940
AT5G23140
AT3G27260
AT2G37478
AT2G45980
AT1G09700
AT3G13350
AT1G62430
AT5G09960
AT1G33720
AT5G07590
AT4G27160
AT5G49210
AT1G15385
AT2G28760
AT1G55230
AT3G21750
AT5G01445
AT5G20680
AT3G17060
AT2G14890
AT1G58220
AT3G30841
AT4G21020
AT2G31130
AT5G20870
AT5G04940
AT2G46660
AT4G33480
AT5G02840
AT4G22700
AT1G48270
AT5G36770
AT3G54740
AT1G17370
AT4G12990
AT1G36390
AT5G66140
AT4G17720
AT4G14815
AT2G40650
AT5G06570
AT4G28703
AT4G01680
AT3G58680
AT2G37860
AT5G09240
AT5G33290
AT3G55010
AT3G03310
AT5G45850
AT4G33280
AT2G43120
AT5G13440
AT2G21540
AT2G18770
AT3G55770
AT1G77310
AT2G38365
AT4G10320
AT1G11890
AT2G47950
AT5G33355
AT3G26580
AT1G79330
AT3G08000
AT5G55270
AT1G13880
AT1G15470
AT3G62700
AT1G07670
AT1G62380
AT3G16660
AT4G16830
AT1G76720
AT4G40080
AT1G68130
AT5G52975
AT3G56460
AT5G42090
AT4G20390
AT1G64350
AT1G52342
AT1G26670
AT4G01750
AT5G27720
AT1G07970
AT2G17990
AT3G02230
AT5G42310
AT2G01520
AT3G23640
AT3G02940
AT1G74790
AT1G19580
AT4G22690
AT3G18910
AT4G28500
AT3G25430
AT1G05060
AT1G53910
AT5G23570
AT1G34380
AT4G37470
AT5G44040
AT3G09820
AT3G57600
AT3G15650
AT2G01890
AT5G06100
AT5G64090
AT3G61990
AT3G54925
AT5G60700
AT4G20300
AT3G01345
AT2G43550
AT3G10980
AT5G57850
AT2G44370
AT5G67540
AT5G49780
AT4G13320
AT5G08410
AT1G66570
AT2G40080
AT1G35255
AT1G52640
AT3G20680
AT3G15115
AT5G60880
AT2G21440
AT4G27450
AT4G15540
AT2G22510
AT5G67290
AT1G05291
AT3G04480
AT1G68310
AT5G64000
AT1G11870
AT3G04300
AT3G53930
AT2G40400
AT3G04420
AT1G08760
AT4G40030
AT2G34555
AT3G59670
AT3G06240
AT5G60500
AT3G44190
AT2G46100
AT5G50260
AT2G03060
AT5G52940
AT2G37678
AT1G64185
AT3G13710
AT4G24680
AT1G55910
AT1G31770
AT1G27090
AT5G48570
AT1G55000
AT3G55580
AT4G14710
AT1G62420
AT3G15890
AT1G79510
AT2G10970
AT2G41660
AT4G11175
AT2G40410
AT1G51560
AT2G28550
AT5G42210
AT3G04600
AT4G24230
AT3G05625
AT3G55130
AT1G10510
AT1G70920
AT1G09932
AT1G72290
AT4G28430
AT1G34200
AT2G03667
AT1G16010
AT1G18200
AT2G39420
AT3G11800
AT5G01290
AT1G69460
AT1G55310
AT4G10330
AT2G18420
AT4G10955
AT1G65480
AT3G21210
AT2G43240
AT1G47550
AT5G46730
AT4G21850
AT3G19970
AT1G77660
AT5G44550
AT5G26910
AT1G63810
AT1G14520
AT3G01680
AT1G24881
AT1G16950
AT3G12130
AT1G11545
AT5G44350
AT2G19990
AT3G06580
AT2G47880
AT3G26280
AT5G44530
AT5G22920
AT1G08520
AT5G64180
AT3G03910
AT3G52000
AT1G32870
AT2G48030
AT4G08690
AT3G45090
AT1G14330
AT2G26330
AT1G66140
AT1G02920
AT4G15000
AT2G45135
AT1G74640
AT5G05530
AT5G55000
AT1G24360
AT1G13270
AT5G23510
AT3G23200
AT3G60540
AT4G04570
AT3G23880
AT5G62350
AT5G53810
AT1G18840
AT4G32350
AT5G08580
AT5G03250
AT3G56360
AT3G23990
AT1G78000
AT5G22530
AT1G26710
AT5G17790
AT5G02370
AT1G61150
AT2G43060
AT2G35040
AT3G15260
AT1G13440
AT3G55510
AT4G25770
AT5G41740
AT3G06410
AT3G26170
AT2G32790
AT5G08570
AT1G01090
AT3G44330
AT1G76520
AT1G28630
AT1G10230
AT5G53160
AT2G20595
AT3G50510
AT5G09500
AT1G15390
AT5G49400
AT3G56060
AT1G53300
AT3G51030
AT2G04340
AT4G26620
AT3G26270
AT3G56510
AT5G05790
AT5G01100
AT1G76405
AT2G20230
AT1G04985
AT5G51920
AT5G13670
AT2G37435
AT5G34869
AT1G10590
AT5G36810
AT1G76900
AT5G05450
AT2G24260
AT5G64390
AT1G32230
AT4G15630
AT1G11380
AT3G51240
AT5G05630
AT1G67040
AT5G65160
AT1G26440
AT5G23370
AT3G19520
AT1G54000
AT5G11160
AT3G10050
AT1G67580
AT5G62750
AT5G42960
AT2G05630
AT5G47635
AT1G68550
AT4G35550
AT1G12390
AT5G19630
AT3G05345
AT1G03905
AT4G30020
AT3G30390
AT1G43800
AT1G22020
AT5G15170
AT2G17220
AT1G76090
AT3G24093
AT5G06265
AT5G27430
AT3G10740
AT2G31220
AT1G32980
AT1G30620
AT5G09450
AT3G01830
AT1G17440
AT1G29120
AT5G67370
AT4G37990
AT1G11080
AT2G39890
AT4G25970
AT3G48070
AT2G30480
AT4G22320
AT2G30575
AT3G17712
AT3G22190
AT3G27240
AT1G51730
AT1G47670
AT3G55440
AT2G44530
AT5G07110
AT4G09012
AT3G26330
AT2G18860
AT3G12977
AT3G03250
AT4G16840
AT3G24180
AT2G04045
AT1G76810
AT1G33290
AT5G66820
AT1G52100
AT1G15950
AT2G13900
AT1G51360
AT1G36990
AT5G13080
AT5G61020
AT2G03340
AT4G28480
AT1G09970
AT1G53903
AT1G16260
AT2G01530
AT3G05600
AT5G57640
AT3G26190
AT3G04560
AT5G62700
AT5G66760
AT5G54600
AT5G65540
AT1G04700
AT3G24160
AT1G47540
AT1G63770
AT5G26717
AT3G47040
AT3G47350
AT1G08560
AT2G41670
AT2G47140
AT5G64990
AT4G30060
AT5G11510
AT2G46535
AT4G37310
AT1G03860
AT3G51171
AT2G02580
AT3G62930
AT1G23610
AT2G19170
AT2G45690
AT2G21045
AT5G46620
AT3G03270
AT5G61530
AT5G40830
AT3G48480
AT5G09530
AT1G64590
AT3G28007
AT5G39950
AT5G10780
AT5G50970
AT4G35100
AT2G33840
AT5G67310
AT3G25100
AT2G17920
AT5G11790
AT3G22845
AT5G17570
AT4G34610
AT5G59290
AT1G09570
AT1G33800
AT5G45730
AT5G47890
AT4G38410
AT2G18670
AT4G14400
AT1G62790
AT3G06130
AT4G27860
AT3G49690
AT1G54010
AT4G39200
AT5G28910
AT2G23070
AT4G00231
AT1G56415
AT1G13460
AT4G10810
AT5G16890
AT2G22990
AT2G27480
AT1G28490
AT1G06160
AT5G24910
AT1G64580
AT3G55730
AT4G00238
AT3G51960
AT5G23190
AT4G30260
AT5G20540
AT5G27820
AT2G27940
AT1G07485
AT1G55340
AT5G07820
AT5G09978
AT1G27030
AT2G19580
AT1G80610
AT1G13480
AT2G37770
AT1G22760
AT4G27720
AT3G61620
AT3G27820
AT1G64520
AT1G12080
AT2G17970
AT2G25270
AT3G45740
AT4G13020
AT4G18205
AT2G18800
AT2G05830
AT5G52280
AT2G44940
AT2G19650
AT5G08560
AT5G40630
AT2G35090
AT4G24790
AT1G66400
AT1G64440
AT3G48520
AT2G40960
AT4G13560
AT2G47960
AT1G05960
AT1G19180
AT3G05740
AT4G26770
AT1G67420
AT4G28530
AT5G15090
AT3G28956
AT3G50590
AT1G73620
AT1G53460
AT5G57930
AT3G12390
AT4G09180
AT1G07700
AT2G32830
AT2G45820
AT1G80960
AT1G80940
AT1G35340
AT1G48020
AT5G03415
AT5G43710
AT5G61670
AT2G01170
AT3G24020
AT1G43620
AT4G27310
AT2G17120
AT3G14430
AT3G43540
AT5G42970
AT5G44030
AT4G35650
AT2G01670
AT1G59540
AT5G03790
AT1G47870
AT3G49390
AT1G29330
AT5G58980
AT1G03430
AT1G70570
AT3G15990
AT4G12720
AT5G03020
AT3G47560
AT4G30010
AT4G34630
AT5G42570
AT2G19750
AT1G77610
AT5G03990
AT1G72920
AT4G40090
AT2G37320
AT2G04940
AT3G21740
AT1G49660
AT5G12930
AT4G12770
AT5G60160
AT3G47650
AT3G25910
AT4G12430
AT1G33030
AT4G01140
AT1G14280
AT5G64120
AT5G12240
AT4G32680
AT4G33050
AT4G27630
AT3G02875
AT1G29952
AT1G60140
AT5G11080
AT2G26230
AT1G60620
AT1G10580
AT3G62310
AT5G60490
AT1G76670
AT3G53370
AT3G55030
AT5G49820
AT2G14095
AT3G63140
AT1G73965
AT3G08730
AT4G18375
AT3G12220
AT3G13110
AT2G27229
AT3G25840
AT3G10815
AT1G06790
AT1G08180
AT1G01750
AT5G25760
AT1G67990
AT1G12360
AT3G02050
AT3G56440
AT5G64430
AT2G20930
AT1G04860
AT3G19210
AT2G41990
AT3G25250
AT4G19010
AT3G50060
AT5G19390
AT4G32910
AT1G28700
AT5G50520
AT5G20450
AT3G60530
AT2G32470
AT5G22950
AT5G50430
AT4G37690
AT3G08650
AT5G14040
AT5G47080
AT5G03345
AT1G21540
AT5G49940
AT2G37410
AT1G23660
AT5G50080
AT4G05100
AT3G26150
AT2G37220
AT1G04490
AT1G75890
AT5G40460
AT4G12432
AT1G17860
AT5G47910
AT1G66500
AT2G38185
AT4G27170
AT4G13075
AT1G55880
AT1G68300
AT1G76260
AT5G03970
AT1G23170
AT1G14270
AT4G23496
AT4G33820
AT5G62680
AT5G05110
AT1G31500
AT3G16220
AT1G70880
AT4G37930
AT3G14650
AT5G58375
AT5G27640
AT1G19340
AT1G61170
AT4G28450
AT1G28680
AT1G24764
AT4G10000
AT1G15220
AT1G13910
AT5G50630
AT5G18720
AT5G19540
AT5G52990
AT5G48657
AT4G12080
AT2G04100
AT1G07510
AT5G43690
AT2G21880
AT5G25360
AT1G55460
AT2G21130
AT5G19750
AT2G24350
AT2G40435
AT5G55610
AT2G31425
AT4G18340
AT3G58790
AT3G06730
AT1G62530
AT4G13640
AT3G55370
AT4G15830
AT5G39650
AT1G64060
AT2G41705
AT4G03560
AT2G47610
AT1G29840
AT2G18245
AT2G14045
AT1G76955
AT1G15000
AT3G13400
AT1G63800
AT5G23760
AT2G20750
AT4G38740
AT5G44170
AT5G02200
AT4G28460
AT2G32380
AT4G01870
AT3G60830
AT5G51410
AT5G51300
AT4G21060
AT4G20400
AT1G04010
AT3G52570
AT4G24990
AT1G56240
AT1G09760
AT2G37200
AT4G36430
AT4G10710
AT5G08590
AT1G22885
AT3G47210
AT2G21820
AT4G18210
AT5G20850
AT3G57390
AT5G15310
AT5G35995
AT3G04630
AT1G73920
AT4G10480
AT3G42790
AT4G26860
AT2G31880
AT3G10250
AT3G10490
AT5G23710
AT2G02710
AT5G53870
AT4G13870
AT1G10660
AT4G32960
AT5G02970
AT5G01015
AT2G16580
AT2G22910
AT5G65670
AT3G49680
AT2G24500
AT5G22840
AT5G35630
AT1G48610
AT1G13780
AT1G26480
AT5G27320
AT4G12610
AT3G15030
AT5G14700
AT3G06850
AT5G12020
AT5G55900
AT1G80530
AT4G31610
AT1G03150
AT4G27380
AT1G54217
AT3G05937
AT2G24680
AT1G31830
AT3G45160
AT3G52270
AT2G39820
AT5G37475
AT1G75120
AT2G40085
AT4G27640
AT4G08290
AT4G18700
AT5G05580
AT5G03140
AT2G05250
AT5G63600
AT2G13350
AT5G20590
AT3G27890
AT1G10970
AT1G24050
AT1G75860
AT2G29490
AT2G43945
AT3G57290
AT1G60810
AT3G58570
AT3G07180
AT4G31700
AT1G17410
AT2G40320
AT1G61795
AT5G26760
AT1G05210
AT2G28200
AT4G26590
AT1G36370
AT2G25920
AT5G50750
AT2G17250
AT5G66650
AT5G62520
AT1G58340
AT4G21120
AT4G11570
AT1G73100
AT4G33090
AT1G69680
AT1G18190
AT2G40380
AT3G17590
AT3G54230
AT2G36390
AT1G77630
AT5G05130
AT1G73090
AT1G71695
AT1G08890
AT2G47560
AT4G04910
AT2G17840
AT5G63590
AT5G45360
AT1G21510
AT4G14440
AT1G16720
AT5G45880
AT5G54870
AT3G17600
AT1G09240
AT5G41570
AT1G67430
AT4G12290
AT4G08180
AT4G28860
AT2G34060
AT1G32090
AT5G22370
AT1G63295
AT3G58750
AT1G10657
AT4G12760
AT3G15710
AT5G28750
AT4G32340
AT1G75790
AT1G04390
AT1G20050
AT4G22710
AT2G36020
AT3G02870
AT2G26920
AT3G03260
AT1G58025
AT1G06220
AT1G67340
AT5G57810
AT5G55070
AT5G18580
AT4G14800
AT1G59870
AT4G03120
AT1G34270
AT3G13320
AT1G60930
AT3G25585
AT4G07820
AT1G77690
AT5G55290
AT3G28230
AT4G16515
AT5G41460
AT2G13650
AT5G43940
AT2G22800
AT3G06650
AT1G54380
AT1G69920
AT3G62560
AT1G69360
AT1G79660
AT5G24460
AT4G21440
AT5G66870
AT3G60980
AT1G07480
AT1G13755
AT4G27250
AT5G13810
AT5G37940
AT1G73200
AT3G11020
AT5G04800
AT4G24200
AT4G25430
AT1G47280
AT3G62790
AT1G75750
AT4G25840
AT1G21840
AT1G63220
AT4G29670
AT4G31110
AT4G23610
AT5G57230
AT4G35800
AT3G06060
AT4G26850
AT3G15640
AT2G27020
AT3G44870
AT2G17280
AT4G23730
AT3G10670
AT1G54620
AT2G26510
AT3G17000
AT3G25760
AT1G15480
AT1G24267
AT5G45040
AT3G57360
AT2G41280
AT2G47680
AT1G75830
AT3G27650
AT2G05170
AT3G09770
AT5G49440
AT5G12030
AT5G11620
AT2G44280
AT4G21880
AT2G31725
AT3G20370
AT3G27510
AT1G80410
AT4G12800
AT2G14750
AT4G19030
AT3G49840
AT4G32470
AT5G52030
AT5G17330
AT5G15050
AT3G59060
AT3G52540
AT4G31330
AT3G27220
AT3G63380
AT5G50180
AT3G11290
AT1G19300
AT4G09310
AT3G07110
AT5G35680
AT1G30110
AT2G30720
AT3G51160
AT1G72140
AT1G71910
AT5G07930
AT4G14620
AT4G20020
AT5G48270
AT5G14220
AT3G17310
AT3G22470
AT4G13150
AT5G61370
AT5G10270
AT3G55070
AT4G32105
AT4G13840
AT5G54130
AT4G10340
AT1G32450
AT5G09440
AT1G55805
AT1G15010
AT3G16630
AT1G06170
AT5G06250
AT3G55000
AT1G23100
AT1G67630
AT4G16745
AT3G04460
AT4G02520
AT4G31960
AT5G62540
AT4G00310
AT4G32290
AT2G03440
AT4G17570
AT1G70470
AT3G04960
AT3G56370
AT2G32990
AT3G01150
AT3G56990
AT2G33510
AT1G03960
AT5G60440
AT1G72420
AT2G04495
AT5G41610
AT3G19370
AT1G54510
AT2G23320
AT5G38940
AT4G39730
AT5G11960
AT3G56090
AT3G06600
AT3G27020
AT4G12980
AT1G53970
AT5G47550
AT3G58710
AT4G29390
AT2G39851
AT1G02180
AT4G38640
AT2G23550
AT1G68490
AT5G06760
AT4G00760
AT5G18920
AT5G55380
AT3G47640
AT1G80030
AT1G28695
AT4G15120
AT1G18880
AT5G48330
AT2G20725
AT4G29270
AT2G43970
AT2G43780
AT1G04140
AT1G09155
AT5G47455
AT3G22160
AT2G04080
AT4G17090
AT4G02580
AT1G09575
AT2G18196
AT1G19540
AT1G16960
AT3G46810
AT1G78600
AT1G66100
AT5G05850
AT1G26910
AT4G23560
AT3G07070
AT4G14550
AT5G12200
AT2G47070
AT3G59030
AT5G56910
AT3G18560
AT4G27620
AT5G66470
AT4G17030
AT5G42610
AT5G47650
AT5G07120
AT5G41020
AT2G41400
AT1G52320
AT2G05410
AT3G54150
AT5G23740
AT1G65980
AT1G56150
AT2G23290
AT5G55130
AT5G42000
AT4G17230
AT3G05330
AT5G20920
AT4G04955
AT1G53040
AT1G74458
AT1G47710
AT3G52900
AT5G19855
AT1G72060
AT1G50290
AT3G28630
AT5G62210
AT5G10210
AT1G14670
AT2G38530
AT1G10810
AT1G52565
AT2G38860
AT1G49510
AT2G20805
AT1G70400
AT2G28355
AT1G58060
AT3G22070
AT1G21390
AT1G18580
AT4G16720
AT1G50920
AT5G58470
AT1G03170
AT5G44582
AT3G10500
AT3G44630
AT1G54470
AT1G13830
AT1G09340
AT4G25000
AT4G14695
AT4G02010
AT4G37270
AT4G04810
AT5G19460
AT3G20040
AT5G10520
AT3G25780
AT1G01120
AT1G02930
AT5G07571
AT5G55910
AT2G47360
AT4G18460
AT3G26360
AT3G60660
AT2G44120
AT1G19790
AT3G60480
AT3G20200
AT3G47030
AT2G45400
AT2G17650
AT5G56040
AT5G44565
AT5G23660
AT1G60986
AT1G15120
AT3G32040
AT4G24190
AT3G28455
AT2G44710
AT4G09580
AT1G07980
AT3G02200
AT1G47278
AT1G79810
AT4G08620
AT4G26940
AT3G44860
AT2G43920
AT2G41160
AT3G63030
AT1G47530
AT1G05170
AT5G65930
AT2G47590
AT1G48380
AT1G18610
AT2G43190
AT4G25910
AT1G32220
AT2G26760
AT1G61460
AT3G01840
AT5G57280
AT3G48390
AT5G02160
AT1G33120
AT1G12550
AT5G17290
AT2G40510
AT2G40095
AT5G39830
AT4G02940
AT3G53490
AT2G46880
AT5G47140
AT5G26800
AT2G46410
AT5G58003
AT3G13800
AT5G53900
AT1G31650
AT1G55500
AT3G03840
AT5G25757
AT5G09480
AT4G22560
AT1G03190
AT4G18320
AT3G56340
AT5G37740
AT1G18040
AT5G45940
AT1G52000
AT3G19895
AT4G33666
AT5G53540
AT4G37780
AT4G29220
AT1G32860
AT3G11320
AT5G04850
AT3G60240
AT1G66200
AT5G13650
AT4G11180
AT2G18690
AT1G78210
AT2G24450
AT2G29400
AT5G66210
AT2G46210
AT1G20010
AT1G08200
AT1G24030
AT1G03770
AT3G05980
AT4G38970
AT5G51060
AT2G25735
AT4G04360
AT5G09350
AT3G19350
AT1G76990
AT4G32720
AT4G03610
AT5G07770
AT4G33140
AT4G25950
AT3G46830
AT5G26692
AT3G05580
AT1G74100
AT5G26667
AT5G38360
AT2G38270
AT1G30450
AT5G01930
AT3G46610
AT1G74450
AT2G19640
AT2G36740
AT1G77525
AT4G18530
AT3G61340
AT4G02330
AT1G76450
AT1G51250
AT5G65158
AT2G40020
AT5G21130
AT1G10920
AT1G53345
AT2G41180
AT1G54120
AT1G08370
AT1G24577
AT5G58210
AT1G11905
AT2G43790
AT1G70540
AT1G80180
AT1G72200
AT2G44610
AT1G13960
AT4G24080
AT5G01600
AT5G60150
AT4G23390
AT2G05230
AT5G50840
AT1G67480
AT5G59130
AT5G14110
AT4G22110
AT5G47700
AT4G37370
AT3G14700
AT1G77390
AT4G22000
AT2G44590
AT1G18470
AT2G29950
AT5G65310
AT1G74910
AT4G34730
AT2G41380
AT1G66850
AT1G78280
AT2G22500
AT5G57625
AT3G26932
AT1G70090
AT1G23790
AT1G08680
AT3G06100
AT3G62190
AT5G27350
AT1G26530
AT3G61110
AT2G16592
AT3G12950
AT1G46768
AT2G37480
AT1G76550
AT5G59670
AT4G19550
AT5G19950
AT5G22020
AT1G72340
AT5G59810
AT3G21810
AT5G58140
AT2G42600
AT4G27500
AT3G61360
AT4G11360
AT3G15000
AT3G16370
AT1G20980
AT5G62340
AT5G42630
AT3G53950
AT1G04410
AT5G02580
AT5G53760
AT5G12310
AT4G27600
AT5G46210
AT5G62770
AT5G51830
AT4G34900
AT4G09200
AT1G29400
AT1G42430
AT2G17800
AT5G13450
AT1G53790
AT3G27670
AT2G33450
AT5G54070
AT5G51480
AT1G73590
AT2G25420
AT1G22280
AT3G08010
AT5G17640
AT2G26650
AT3G25260
AT4G19350
AT3G62720
AT3G21720
AT1G08710
AT1G68070
AT2G14120
AT5G44572
AT5G48490
AT3G09410
AT5G64730
AT1G79560
AT1G19600
AT5G48870
AT1G09840
AT5G03780
AT3G07320
AT4G23450
AT3G18850
AT2G27630
AT5G08720
AT3G42150
AT3G61440
AT3G15570
AT5G42360
AT3G07565
AT2G43420
AT4G39090
AT5G05600
AT5G35603
AT3G22230
AT3G12570
AT2G47130
AT1G19880
AT1G54160
AT1G14130
AT1G76560
AT3G04360
AT3G46280
AT5G24450
AT5G67240
AT2G31660
AT1G73560
AT5G19150
AT2G40940
AT5G39340
AT1G08040
AT1G19830
AT5G48360
AT2G42790
AT3G12210
AT4G15530
AT1G53860
AT2G38970
AT1G76860
AT2G14530
AT5G37600
AT4G29340
AT1G03365
AT1G09000
AT3G27503
AT5G61760
AT4G30240
AT5G14050
AT1G24610
AT2G39330
AT3G28270
AT1G06900
AT1G69250
AT1G12650
AT1G76210
AT1G27650
AT1G12244
AT1G72010
AT3G15950
AT1G01710
AT5G04370
AT3G22170
AT5G35320
AT2G40060
AT1G60985
AT2G03730
AT1G68560
AT3G17080
AT3G11580
AT4G21215
AT5G36228
AT2G36985
AT4G38825
AT3G61490
AT1G64950
AT2G34100
AT1G18260
AT1G02090
AT5G43850
AT1G69580
AT5G08240
AT1G01670
AT4G21590
AT1G72210
AT3G07550
AT4G24940
AT1G72130
AT5G63120
AT5G01890
AT3G62420
AT4G14880
AT1G26660
AT1G56610
AT4G35830
AT1G30220
AT1G13170
AT4G26470
AT5G61770
AT3G23340
AT5G28290
AT2G21630
AT1G79420
AT2G37120
AT2G26190
AT5G14940
AT1G71030
AT5G37950
AT4G02090
AT2G28890
AT3G17700
AT5G51230
AT4G11160
AT4G27810
AT1G02100
AT1G20770
AT4G15750
AT5G07690
AT5G02380
AT1G35290
AT2G04520
AT1G79050
AT5G65880
AT5G47600
AT1G22730
AT1G05340
AT2G42390
AT5G08260
AT5G62690
AT3G50950
AT1G09160
AT1G05010
AT5G50720
AT3G19220
AT5G48230
AT5G49710
AT4G16780
AT2G43250
AT3G26770
AT1G59171
AT2G35765
AT3G55480
AT4G27390
AT3G07230
AT2G01630
AT5G59305
AT4G21705
AT3G59900
AT1G20950
AT5G66690
AT3G48310
AT5G45410
AT2G06095
AT1G42550
AT2G22490
AT3G16420
AT5G50940
AT2G20840
AT4G34530
AT1G05030
AT1G02900
AT4G03390
AT4G39980
AT3G47940
AT2G24200
AT5G46770
AT4G39220
AT1G56385
AT3G03330
AT2G41200
AT5G44585
AT3G18450
AT4G21326
AT2G04845
AT4G29000
AT5G03180
AT1G47271
AT5G44120
AT4G16563
AT2G40240
AT3G54790
AT5G56250
AT4G32060
AT5G09290
AT2G27550
AT3G21350
AT4G36240
AT4G16765
AT4G15260
AT3G61550
AT3G59455
AT5G40960
AT5G44070
AT1G32640
AT5G08440
AT4G21865
AT3G43790
AT4G26460
AT1G22065
AT5G59450
AT2G29420
AT5G50700
AT3G24520
AT4G21560
AT1G72800
AT5G06720
AT4G33380
AT1G21550
AT1G16750
AT4G04740
AT5G48530
AT5G23750
AT4G14380
AT5G22100
AT1G17950
AT3G16440
AT1G10430
AT4G02120
AT5G57035
AT5G63990
AT1G30825
AT1G59900
AT4G31390
AT4G02150
AT1G74040
AT5G19000
AT5G47350
AT1G11655
AT2G21560
AT5G58230
AT3G26200
AT3G60070
AT1G03260
AT2G43610
AT4G31730
AT5G44250
AT1G12230
AT5G67210
AT1G55160
AT5G11070
AT1G18170
AT5G14170
AT4G12390
AT1G12000
AT1G69330
AT2G38950
AT3G63090
AT2G32480
AT5G60190
AT5G58930
AT5G18680
AT3G03100
AT5G50870
AT1G63880
AT1G63750
AT3G16850
AT2G19880
AT2G25890
AT2G34430
AT5G64850
AT4G18170
AT5G54145
AT2G47170
AT1G79150
AT2G24440
AT3G54720
AT1G23880
AT4G39170
AT4G12550
AT2G35200
AT5G18260
AT5G13490
AT3G12730
AT2G46180
AT1G66620
AT4G01590
AT5G60548
AT1G13970
AT5G58170
AT5G40370
AT3G60810
AT4G31400
AT5G39410
AT3G46990
AT5G26610
AT3G53390
AT5G61228
AT3G25530
AT3G18035
AT4G34410
AT2G46270
AT1G67950
AT1G52380
AT4G28650
AT2G42770
AT2G32770
AT1G16310
AT5G46030
AT5G59030
AT1G04690
AT5G10470
AT3G13610
AT2G44130
AT1G69935
AT4G24120
AT1G78150
AT1G05990
AT3G27700
AT1G61570
AT4G18360
AT5G46750
AT2G27170
AT1G64780
AT1G80050
AT2G44410
AT5G17040
AT3G04240
AT4G36710
AT3G15780
AT5G11590
AT3G52160
AT1G62680
AT2G21870
AT2G46610
AT2G28250
AT4G38080
AT1G34190
AT1G58120
AT4G14360
AT3G58580
AT1G30470
AT5G15320
AT4G26220
AT4G18100
AT5G24400
AT5G46410
AT4G10925
AT5G22791
AT5G14070
AT2G41880
AT2G28360
AT2G35780
AT2G33835
AT3G60320
AT4G09500
AT5G09570
AT1G64405
AT3G16980
AT1G13605
AT1G12730
AT3G51970
AT5G16240
AT1G68750
AT5G41370
AT1G73790
AT1G15490
AT4G32295
AT3G27740
AT2G26880
AT2G42040
AT2G33845
AT4G17990
AT1G60600
AT1G75270
AT3G56400
AT5G03050
AT1G80380
AT4G32330
AT2G47260
AT4G17220
AT5G38780
AT4G16180
AT4G29150
AT5G05020
AT4G26740
AT2G17830
AT4G08980
AT2G21830
AT5G01360
AT4G24204
AT5G22040
AT2G28510
AT1G70610
AT1G69980
AT1G21280
AT5G18940
AT1G07830
AT5G08390
AT5G16790
AT2G25310
AT5G47800
AT1G14030
AT5G62980
AT3G05165
AT2G22310
AT1G30814
AT5G20700
AT5G50680
AT2G20250
AT1G11125
AT5G21430
AT3G26000
AT3G25290
AT3G50760
AT1G61097
AT5G36910
AT1G02660
AT1G30890
AT1G75780
AT3G56140
AT5G12880
AT1G68370
AT5G53220
AT5G18860
AT3G19400
AT3G49880
AT2G31070
AT3G07580
AT5G05030
AT3G16280
AT1G08900
AT2G26990
AT3G25410
AT5G12330
AT5G38510
AT5G19740
AT1G72970
AT1G59700
AT2G19190
AT2G17300
AT3G58610
AT5G53800
AT2G33460
AT5G47590
AT2G18510
AT2G34700
AT2G30040
AT1G13730
AT2G14365
AT5G20910
AT3G54460
AT2G48010
AT4G13880
AT2G20740
AT1G62390
AT3G29410
AT2G33150
AT3G05530
AT1G11000
AT5G63710
AT1G65610
AT3G44310
AT2G41220
AT3G50980
AT2G43260
AT3G63390
AT5G50335
AT3G26720
AT5G08305
AT3G26900
AT5G01410
AT5G56020
AT2G47920
AT5G63570
AT4G14300
AT1G04470
AT1G77060
AT3G13882
AT3G09970
AT3G30247
AT2G24430
AT1G30475
AT4G02430
AT5G06910
AT4G23740
AT3G17340
AT1G20930
AT1G74070
AT2G22300
AT1G58070
AT2G44740
AT2G01570
AT1G75850
AT1G79600
AT4G36090
AT5G11890
AT1G25280
AT1G14690
AT2G25900
AT1G61590
AT4G19170
AT1G28520
AT4G37120
AT1G61240
AT5G60860
AT1G50900
AT5G50560
AT1G79010
AT5G11170
AT5G07842
AT4G14570
AT1G01990
AT1G01020
AT3G04400
AT1G12010
AT5G04160
AT5G47680
AT5G14930
AT3G50750
AT3G44710
AT4G13920
AT5G04060
AT5G05320
AT5G26720
AT2G40745
AT3G12600
AT3G07980
AT1G30760
AT3G19820
AT5G42810
AT5G25140
AT2G15690
AT3G44550
AT1G32560
AT1G32583
AT1G73260
AT5G51290
AT3G26980
AT5G49650
AT4G24250
AT5G25210
AT1G21770
AT4G14110
AT4G16070
AT5G41970
AT4G24010
AT1G33170
AT1G67880
AT4G23790
AT1G20100
AT1G80350
AT5G17210
AT4G33500
AT5G48760
AT4G10090
AT1G75560
AT3G45040
AT3G51010
AT1G45201
AT4G34100
AT1G48350
AT3G08620
AT5G58260
AT3G60580
AT5G60300
AT2G21490
AT1G05620
AT4G25310
AT5G08150
AT5G52930
AT2G44240
AT4G09820
AT1G21730
AT2G34190
AT5G45550
AT3G49010
AT1G31280
AT1G76790
AT1G14455
AT5G01780
AT4G36190
AT4G25570
AT1G02910
AT3G47070
AT5G25480
AT5G49540
AT4G21580
AT1G72100
AT1G63140
AT1G54730
AT4G27560
AT3G56070
AT1G23520
AT2G21220
AT4G20040
AT2G25620
AT2G21280
AT4G37200
AT2G30770
AT2G07708
AT4G37330
AT3G28660
AT1G18400
AT4G18400
AT5G48335
AT2G07787
AT5G64050
AT3G17510
AT5G42785
AT2G03350
AT1G74088
AT1G02720
AT2G44080
AT1G52855
AT4G39830
AT1G02960
AT3G25050
AT5G55760
AT5G58350
AT5G66170
AT5G56120
AT5G49720
AT5G20250
AT4G01510
AT1G62640
AT5G54740
AT5G43745
AT1G64790
AT3G06820
AT3G03130
AT4G37260
AT1G68190
AT1G04770
AT5G11780
AT5G03210
AT2G47490
AT1G22810
AT3G09740
AT1G06060
AT2G42540
AT5G05170
AT1G80770
AT1G13520
AT4G12110
AT5G67350
AT3G02350
AT1G20970
AT1G28150
AT4G32710
AT2G06255
AT1G35780
AT2G02148
AT1G12740
AT5G23730
AT5G47310
AT3G61700
AT4G31180
AT4G26780
AT3G10910
AT2G37640
AT3G01550
AT1G04220
AT2G04025
AT1G67400
AT5G12210
AT4G03400
AT1G79340
AT4G00440
AT1G56270
AT5G25510
AT2G25080
AT3G57400
AT1G36280
AT5G10930
AT5G53530
AT5G57670
AT5G43870
AT3G51830
AT5G58782
AT5G26200
AT1G57750
AT1G54870
AT5G07460
AT4G14520
AT5G05820
AT1G17210
AT5G56670
AT3G56020
AT1G29025
AT4G35260
AT1G21700
AT3G12380
AT2G17442
AT1G53320
AT5G06990
AT5G06770
AT3G11340
AT5G65690
AT1G08830
AT3G10160
AT1G77250
AT1G50500
AT1G21000
AT5G46860
AT5G25570
AT4G18480
AT5G63370
AT5G38110
AT2G39705
AT1G22440
AT3G06750
AT1G12760
AT4G34930
AT4G25140
AT2G36250
AT4G32605
AT5G05370
AT5G58100
AT2G16385
AT3G24506
AT1G03840
AT1G16810
AT5G40500
AT3G08970
AT3G60330
AT3G51720
AT2G28910
AT5G09630
AT1G13810
AT1G66980
AT2G35790
AT2G38280
AT5G20580
AT3G17440
AT4G36540
AT4G21680
AT3G07050
AT1G23820
AT1G52700
AT4G20010
AT2G23800
AT1G50270
AT5G49880
AT1G01070
AT2G02820
AT4G40050
AT1G68140
AT1G62660
AT1G78930
AT3G16410
AT2G36724
AT1G48950
AT4G27650
AT3G46530
AT1G14205
AT4G10490
AT5G15700
AT1G47410
AT5G13610
AT1G57600
AT4G27470
AT5G37130
AT5G24420
AT5G65205
AT1G13100
AT2G38730
AT1G47480
AT5G09976
AT3G30775
AT2G04360
AT1G10220
AT5G01650
AT4G10960
AT1G20630
AT4G37240
AT4G30530
AT4G18010
AT1G78380
AT1G05840
AT5G43518
AT1G63720
AT5G03860
AT2G16800
AT2G47400
AT5G62280
AT2G45100
AT3G63440
AT4G18580
AT4G39403
AT1G73930
AT3G03610
AT1G51740
AT4G26890
AT3G09830
AT1G33080
AT2G21655
AT5G64680
AT1G55265
AT3G46660
AT1G33055
AT5G06600
AT4G23850
AT2G43760
AT5G21482
AT1G04210
AT5G13250
AT2G39310
AT4G12070
AT2G24170
AT4G09600
AT5G61500
AT1G26190
AT5G44420
AT3G05510
AT2G43710
AT4G31800
AT1G49870
AT3G42170
AT2G45640
AT5G44930
AT1G03910
AT1G16790
AT5G59220
AT5G43740
AT2G07667
AT1G22140
AT3G55252
AT5G23260
AT1G70310
AT3G44480
AT5G14970
AT1G04070
AT1G73290
AT5G56790
AT4G00290
AT2G46650
AT5G13750
AT5G25900
AT2G33420
AT2G40670
AT5G64930
AT5G63090
AT4G17440
AT1G07050
AT1G27045
AT2G15000
AT2G01350
AT3G03020
AT5G39850
AT3G09580
AT1G76420
AT3G05000
AT1G17340
AT3G10850
AT3G60150
AT2G26020
AT5G19770
AT4G34555
AT5G65020
AT4G34070
AT4G16442
AT4G00330
AT4G16630
AT1G64360
AT4G35570
AT3G54620
AT1G72470
AT1G44542
AT1G26380
AT2G02360
AT3G62770
AT4G07950
AT1G77145
AT1G07470
AT5G43620
AT5G60540
AT2G26450
AT5G44460
AT4G27970
AT1G68250
AT5G50175
AT4G32410
AT3G12810
AT5G48020
AT1G18773
AT4G22850
AT3G16175
AT5G37840
AT4G00520
AT1G19650
AT3G10780
AT1G68990
AT5G41750
AT1G42960
AT5G65290
AT5G45170
AT1G54020
AT3G14960
AT3G01690
AT2G45830
AT4G22120
AT1G63650
AT1G03680
AT3G48460
AT3G56120
AT5G08100
AT5G27150
AT4G04620
AT3G27590
AT3G07370
AT5G19850
AT4G39650
AT3G24010
AT5G54760
AT2G47190
AT1G44920
AT5G03030
AT5G01130
AT3G52070
AT2G41475
AT3G52300
AT3G63490
AT5G48300
AT3G58720
AT1G19950
AT2G33600
AT5G04260
AT5G10500
AT4G35970
AT4G08790
AT3G06080
AT1G12930
AT1G73670
AT5G57110
AT3G07430
AT1G78200
AT3G51600
AT4G30170
AT4G39490
AT5G53650
AT1G77990
AT2G35930
AT2G23270
AT4G01430
AT4G08920
AT1G23600
AT2G22920
AT2G01620
AT4G24530
AT1G28380
AT1G19440
AT1G03760
AT5G27690
AT1G71130
AT4G24972
AT1G55740
AT1G64050
AT4G36900
AT1G31817
AT5G20130
AT1G23560
AT5G06839
AT5G16010
AT3G27809
AT2G04795
AT1G09210
AT3G05070
AT4G23270
AT2G02980
AT5G63980
AT1G14140
AT5G04885
AT5G42820
AT5G42480
AT1G59820
AT4G28775
AT3G13222
AT1G16300
AT1G54690
AT1G78430
AT5G37550
AT5G11340
AT5G25410
AT1G19740
AT3G62870
AT2G24610
AT2G40420
AT1G12580
AT1G63690
AT2G41520
AT2G16730
AT1G02270
AT4G13400
AT4G15248
AT3G60820
AT2G13290
AT2G02498
AT4G09320
AT4G01950
AT4G15140
AT1G44910
AT1G54860
AT5G59040
AT4G27540
AT4G30270
AT3G17380
AT3G28420
AT4G27730
AT3G50070
AT3G17070
AT1G77760
AT4G14430
AT1G57760
AT5G16400
AT2G27500
AT1G28395
AT5G01270
AT2G07785
AT5G14230
AT5G03380
AT5G20200
AT5G54930
AT1G72830
AT3G08670
AT4G22810
AT4G29350
AT5G35560
AT5G27750
AT3G05327
AT5G35080
AT3G29630
AT2G35050
AT1G50380
AT1G06420
AT5G17360
AT2G19850
AT4G26570
AT3G25800
AT1G28090
AT4G02810
AT1G10710
AT1G26665
AT1G04250
AT4G08555
AT3G08943
AT2G35230
AT4G22350
AT2G31862
AT5G44060
AT2G25490
AT5G58575
AT1G48420
AT3G07830
AT5G41380
AT1G58242
AT2G19610
AT1G31070
AT2G43640
AT5G21222
AT2G22560
AT4G14145
AT5G67600
AT3G12200
AT3G16390
AT3G58010
AT1G15165
AT4G30860
AT3G07870
AT2G16710
AT2G07692
AT2G24120
AT3G55560
AT2G21660
AT1G30650
AT5G22780
AT1G05140
AT4G29510
AT1G54320
AT1G53190
AT5G48790
AT1G12350
AT3G15351
AT3G54950
AT3G03000
AT5G65250
AT3G24750
AT1G14530
AT1G68552
AT5G01030
AT1G23120
AT4G39050
AT5G21910
AT5G09680
AT5G48340
AT1G29900
AT4G16590
AT1G29680
AT4G17300
AT5G47880
AT3G53420
AT1G51110
AT5G08180
AT1G48900
AT2G34740
AT1G55535
AT5G11310
AT4G15053
AT3G05100
AT5G42720
AT3G57750
AT3G06010
AT2G40935
AT4G08960
AT1G06570
AT2G04550
AT5G22770
AT5G61650
AT5G03370
AT3G24740
AT1G37150
AT1G04950
AT2G18040
AT1G26762
AT5G35330
AT5G24120
AT3G17800
AT4G11860
AT1G12530
AT1G68570
AT1G75840
AT1G27960
AT3G02240
AT3G58260
AT5G04330
AT5G25490
AT2G30000
AT4G28730
AT3G53020
AT4G39940
AT5G16990
AT2G34300
AT4G27280
AT1G54540
AT5G03390
AT1G01380
AT2G29020
AT3G28100
AT1G21600
AT4G35250
AT2G31335
AT2G41970
AT5G57350
AT1G55170
AT4G26430
AT5G13550
AT5G11810
AT4G28320
AT3G22960
AT5G01950
AT4G30330
AT5G26050
AT2G30970
AT2G46400
AT1G54550
AT1G04920
AT3G47680
AT3G22400
AT5G18110
AT2G13660
AT1G14160
AT5G24060
AT4G34540
AT3G43240
AT3G10090
AT1G27050
AT1G10930
AT1G56330
AT4G22130
AT3G05610
AT4G21980
AT3G62340
AT1G27730
AT4G20430
AT4G35320
AT1G72940
AT3G23890
AT1G16890
AT5G01820
AT1G48330
AT1G33590
AT3G11510
AT5G05760
AT4G38420
AT3G61111
AT3G01590
AT3G01300
AT4G31270
AT2G46040
AT1G51130
AT1G53510
AT4G29170
AT2G40630
AT1G80440
AT1G14620
AT2G46290
AT3G08990
AT4G37220
AT1G01050
AT4G21800
AT1G07960
AT1G50910
AT5G26310
AT2G33590
AT3G24500
AT5G63300
AT3G62670
AT1G69830
AT3G63400
AT5G45420
AT3G57510
AT5G24105
AT3G16460
AT3G13780
AT5G44320
AT5G38700
AT3G48150
AT3G28080
AT4G12545
AT3G24810
AT3G66658
AT4G10770
AT3G07010
AT5G38630
AT5G63520
AT4G32140
AT4G09150
AT1G17190
AT1G07810
AT3G44730
AT1G27150
AT5G13320
AT2G43820
AT1G67560
AT1G52530
AT2G29500
AT3G10530
AT4G33470
AT1G75680
AT1G54990
AT3G20830
AT5G07840
AT1G75430
AT5G48440
AT1G80510
AT2G43700
AT5G04180
AT4G00335
AT1G15550
AT1G26340
AT3G59090
AT5G07140
AT5G08170
AT3G18370
AT3G09700
AT2G33480
AT3G55700
AT1G60850
AT2G17780
AT4G35980
AT1G45160
AT1G73170
AT4G00870
AT1G33102
AT2G01970
AT5G40210
AT2G05920
AT5G65480
AT5G13560
AT4G21840
AT4G38480
AT1G70290
AT2G39730
AT5G23980
AT1G78870
AT1G73220
AT1G26570
AT5G59210
AT5G37690
AT3G03340
AT1G67410
AT3G54690
AT2G29580
AT3G48680
AT2G04032
AT5G12230
AT3G29180
AT3G22104
AT1G23510
AT1G31310
AT2G30020
AT1G03900
AT4G23600
AT4G34265
AT2G21150
AT1G19140
AT1G75640
AT1G19320
AT2G34490
AT5G55600
AT5G43810
AT5G13760
AT4G33660
AT4G26260
AT4G27760
AT1G10190
AT2G41870
AT2G02570
AT5G23130
AT3G01270
AT2G36120
AT1G68160
AT1G05380
AT1G07420
AT3G62460
AT1G17380
AT1G26797
AT5G19090
AT5G42890
AT4G34670
AT5G09890
AT4G26540
AT1G23380
AT5G41670
AT5G51880
AT5G32619
AT1G14180
AT3G55646
AT1G64380
AT5G02090
AT5G10860
AT2G17530
AT2G45440
AT1G30300
AT2G27690
AT2G22570
AT2G20390
AT5G67620
AT2G04040
AT1G75390
AT2G02480
AT1G80470
AT4G02800
AT5G61710
AT5G05140
AT4G06676
AT1G64230
AT5G57900
AT4G11830
AT5G10200
AT4G00250
AT5G20650
AT3G02710
AT3G21700
AT2G17560
AT5G08535
AT3G06300
AT1G51090
AT4G16770
AT4G22490
AT2G45000
AT3G59760
AT1G69310
AT3G54860
AT3G01870
AT2G30985
AT3G07195
AT1G65490
AT5G41070
AT5G35170
AT2G20950
AT3G23480
AT2G45600
AT5G60840
AT5G23590
AT3G24590
AT3G49430
AT3G10260
AT5G64370
AT2G03460
AT5G51370
AT3G51820
AT1G29090
AT5G43920
AT1G33110
AT5G61230
AT3G03640
AT2G31480
AT3G50340
AT2G34660
AT3G58850
AT1G73860
AT4G28150
AT4G16980
AT5G19780
AT4G25500
AT2G29080
AT1G74020
AT1G22250
AT3G10350
AT2G30432
AT3G51470
AT2G43430
AT1G22510
AT5G57990
AT5G44520
AT3G52790
AT1G04810
AT3G47860
AT4G32520
AT5G04200
AT1G74030
AT4G29950
AT4G16350
AT1G49820
AT4G16165
AT1G12240
AT3G54250
AT1G18020
AT5G19190
AT2G47180
AT2G30210
AT5G17820
AT3G13930
AT1G72450
AT2G19540
AT3G14900
AT2G03450
AT3G55260
AT2G28380
AT1G32460
AT5G44160
AT1G71710
AT5G66270
AT5G47330
AT5G13140
AT3G19030
AT4G38120
AT1G33140
AT3G17020
AT5G01530
AT3G03070
AT3G03550
AT2G32840
AT3G58510
AT5G19990
AT1G08310
AT3G18480
AT2G37600
AT3G23770
AT1G16410
AT1G06040
AT4G03960
AT1G79250
AT1G36078
AT2G40130
AT4G13970
AT3G55820
AT3G03770
AT3G13845
AT2G37620
AT5G41280
AT3G58730
AT1G74090
AT1G47485
AT2G25870
AT2G20100
AT5G20050
AT1G55580
AT3G50740
AT5G65620
AT1G60670
AT1G77840
AT2G43445
AT1G61030
AT3G54120
AT5G64810
AT1G03780
AT1G29951
AT4G39040
AT2G31490
AT2G47500
AT1G50570
AT2G43840
AT5G51780
AT4G18800
AT5G66500
AT2G16900
AT5G40155
AT3G55750
AT1G64650
AT5G48170
AT4G36980
AT5G55060
AT5G52580
AT1G11190
AT1G04500
AT2G46490
AT1G14350
AT1G49260
AT5G64270
AT4G37900
AT2G43810
AT4G01026
AT2G32130
AT3G19450
AT3G08947
AT1G75388
AT5G17890
AT3G55470
AT3G23800
AT2G39410
AT5G37490
AT2G48160
AT1G17345
AT5G40020
AT5G46550
AT3G58830
AT4G33940
AT3G11480
AT2G35920
AT5G35370
AT3G09010
AT4G18570
AT5G54230
AT3G21520
AT5G37530
AT5G23230
AT4G16730
AT3G12150
AT1G75717
AT1G79110
AT5G59780
AT5G22550
AT1G71240
AT3G22790
AT1G15280
AT3G26070
AT3G10400
AT4G13260
AT2G03980
AT5G53880
AT1G08670
AT5G18630
AT2G17710
AT3G23820
AT2G36970
AT1G07990
AT2G44350
AT3G49900
AT4G02340
AT5G23000
AT4G34390
AT5G22660
AT5G53770
AT2G02050
AT3G08690
AT3G61580
AT2G38290
AT3G17750
AT2G34840
AT4G12120
AT4G22010
AT2G42840
AT4G29870
AT5G58570
AT1G72730
AT2G47850
AT5G01250
AT3G20310
AT4G37670
AT5G43822
AT1G29800
AT1G31335
AT1G54150
AT1G28400
AT5G48655
AT4G13395
AT5G05460
AT5G05520
AT3G24080
AT3G55270
AT1G67890
AT1G47970
AT3G53520
AT1G07080
AT4G39820
AT3G03210
AT2G35035
AT3G52120
AT5G14140
AT2G39060
AT5G22300
AT4G38840
AT5G61330
AT2G25409
AT4G39675
AT5G17523
AT3G63050
AT1G48240
AT2G19620
AT3G18690
AT3G26020
AT4G35090
AT5G01520
AT1G56670
AT3G15040
AT1G17110
AT2G22930
AT3G17760
AT1G58170
AT5G59420
AT4G39270
AT4G01960
AT4G00895
AT1G10720
AT2G34610
AT3G48870
AT3G62860
AT4G07825
AT1G02130
AT5G17630
AT4G03500
AT1G71340
AT4G01810
AT3G55970
AT1G74710
AT2G29590
AT4G14622
AT1G49880
AT1G51550
AT5G63905
AT1G48470
AT2G37970
AT5G38850
AT5G44560
AT2G02160
AT3G55290
AT2G25670
AT2G36580
AT5G06790
AT2G25970
AT1G59670
AT5G14610
AT3G15480
AT5G18270
AT2G18660
AT3G04940
```
