## Supplementary material for "A comprehensive map of preferentially located motifs reveals distinct proximal *cis*-regulatory elements in plants": TATTAATA_containing_gene_set.txt

```
#Occurences of TATTAATA between -41 and -32 (positions relative to the transcription start site)
#47 sequences with TATTAATA in this interval
#0.24% of the sequences in promoter set with TATTAATA (set with 19736 sequences)
AT2G38460
AT2G45290
AT1G20630
AT4G18630
AT5G13440
AT1G23830
AT3G54150
AT3G02750
AT3G03330
AT3G16850
AT5G01015
AT1G08290
AT2G43550
AT5G46060
AT5G23730
AT4G08180
AT1G09540
AT4G07825
AT1G72830
AT3G05070
AT3G44710
AT1G60940
AT4G21020
AT5G43420
AT3G12810
AT3G58260
AT3G22170
AT4G34630
AT2G44280
AT1G10650
AT1G30650
AT5G25570
AT1G44542
AT5G26200
AT5G46620
AT5G17290
AT4G27500
AT2G35790
AT5G16010
AT4G12310
AT1G59960
AT1G17860
AT1G06050
AT2G39220
AT4G20430
AT3G26160
AT1G70470
```
