## Supplementary material for "A comprehensive map of preferentially located motifs reveals distinct proximal *cis*-regulatory elements in plants": TATTACCC_containing_gene_set.txt

```
#Occurences of TATTACCC between -178 and -57 (positions relative to the transcription start site)
#89 sequences with TATTACCC in this interval
#0.45% of the sequences in promoter set with TATTACCC (set with 19736 sequences)
AT5G19172
AT3G26940
AT2G17972
AT1G14900
AT1G72410
AT2G07750
AT5G60720
AT2G05120
AT5G33320
AT4G37910
AT1G15215
AT4G34131
AT1G48000
AT5G01350
AT2G44090
AT5G59500
AT4G17500
AT1G20120
AT2G37435
AT4G30410
AT1G23550
AT2G13660
AT4G17100
AT5G38890
AT2G01690
AT5G28770
AT1G53320
AT1G50460
AT3G05280
AT1G11240
AT3G03690
AT4G27660
AT3G12250
AT4G10270
AT1G52680
AT5G49160
AT3G03300
AT3G50370
AT4G12530
AT1G06800
AT2G43430
AT1G23870
AT4G16370
AT3G14930
AT1G04050
AT1G53170
AT5G53340
AT4G12450
AT2G35210
AT3G05670
AT5G54840
AT2G28320
AT4G30190
AT4G37460
AT5G01510
AT4G37900
AT3G06390
AT2G47730
AT2G32930
AT5G48590
AT2G27470
AT1G66340
AT5G66820
AT1G60960
AT3G23570
AT4G23860
AT5G02120
AT1G09090
AT1G04990
AT5G02770
AT1G28815
AT1G79590
AT1G69450
AT4G20890
AT2G34730
AT5G60570
AT5G53050
AT2G18780
AT3G60350
AT1G62520
AT3G25660
AT5G64910
AT2G27720
AT5G38880
AT4G39730
AT5G63080
AT5G19310
AT5G26210
AT5G60170
```
