## Supplementary material for "A comprehensive map of preferentially located motifs reveals distinct proximal *cis*-regulatory elements in plants": TATTAGCC_containing_gene_set.txt

```
#Occurences of TATTAGCC between -173 and -94 (positions relative to the transcription start site)
#65 sequences with TATTAGCC in this interval
#0.33% of the sequences in promoter set with TATTAGCC (set with 19736 sequences)
AT1G14520
AT1G20670
AT3G62530
AT4G05460
AT1G65280
AT1G27960
AT1G75700
AT1G12450
AT5G37500
AT1G06320
AT3G47590
AT3G10250
AT3G01590
AT3G13630
AT3G45930
AT5G19630
AT5G03860
AT2G31170
AT4G10480
AT3G18790
AT1G18520
AT2G44800
AT4G33650
AT1G11910
AT5G19990
AT5G35200
AT2G27200
AT3G58200
AT2G26530
AT5G64270
AT1G26410
AT1G78550
AT3G19590
AT3G16850
AT5G54100
AT5G46420
AT5G01540
AT3G53030
AT5G61960
AT3G15810
AT2G34160
AT1G53120
AT5G53000
AT1G51340
AT2G47790
AT4G38730
AT3G49270
AT2G29340
AT3G19610
AT3G62460
AT2G42720
AT5G15210
AT5G44130
AT3G46320
AT1G25350
AT4G03566
AT1G22980
AT3G16370
AT5G12970
AT5G59140
AT1G61250
AT3G60910
AT3G10330
AT3G02200
AT5G42300
```
