## Supplementary material for "A comprehensive map of preferentially located motifs reveals distinct proximal *cis*-regulatory elements in plants": TATTAGGC_containing_gene_set.txt

```
#Occurences of TATTAGGC between -101 and -82 (positions relative to the transcription start site)
#20 sequences with TATTAGGC in this interval
#0.10% of the sequences in promoter set with TATTAGGC (set with 19736 sequences)
AT5G45330
AT2G33385
AT1G22660
AT1G63140
AT3G57430
AT5G63280
AT1G50450
AT2G26860
AT2G21250
AT5G04220
AT3G24420
AT3G43520
AT5G63600
AT3G06200
AT3G51940
AT3G12140
AT3G63270
AT1G70100
AT2G05630
AT1G15390
```
