## Supplementary material for "A comprehensive map of preferentially located motifs reveals distinct proximal *cis*-regulatory elements in plants": TATTATA_containing_gene_set.txt

```
#Occurences of TATTATA between -39 and -25 (positions relative to the transcription start site)
#339 sequences with TATTATA in this interval
#1.72% of the sequences in promoter set with TATTATA (set with 19736 sequences)
AT5G62340
AT1G28130
AT3G58830
AT2G46410
AT2G23260
AT1G66200
AT2G26070
AT5G16790
AT1G27090
AT2G28870
AT1G21610
AT1G22890
AT2G28330
AT2G01670
AT5G52580
AT2G32280
AT4G02170
AT1G49300
AT2G27920
AT5G66590
AT4G06676
AT5G21130
AT1G53120
AT1G29930
AT4G34560
AT5G64050
AT3G50150
AT2G25490
AT5G17165
AT1G50325
AT4G13195
AT2G33420
AT1G05550
AT4G37150
AT3G08990
AT1G33800
AT3G57390
AT1G71050
AT5G14110
AT2G43030
AT5G35603
AT1G67210
AT5G67310
AT3G47420
AT4G35110
AT3G04810
AT5G53530
AT3G09860
AT1G53100
AT1G77550
AT5G52810
AT4G39470
AT4G27650
AT5G39720
AT1G68110
AT1G59740
AT1G35290
AT5G40870
AT5G26200
AT5G63480
AT5G18037
AT4G27720
AT3G15500
AT1G18200
AT4G16080
AT1G44970
AT3G60330
AT4G29730
AT3G51480
AT5G14610
AT5G44460
AT1G31280
AT4G38210
AT4G25840
AT5G20850
AT3G25980
AT1G63840
AT5G36290
AT1G58070
AT5G14930
AT3G62100
AT1G54540
AT1G09700
AT2G04100
AT2G39435
AT3G25250
AT4G18425
AT3G05741
AT1G22460
AT5G47040
AT1G79160
AT2G43020
AT2G23740
AT5G07860
AT5G02090
AT4G34350
AT1G57750
AT1G32640
AT3G11340
AT1G49130
AT1G54150
AT2G33070
AT3G14560
AT2G45760
AT4G34881
AT3G20100
AT3G30247
AT1G18810
AT5G24900
AT3G06650
AT2G30130
AT3G52860
AT1G11545
AT1G02750
AT2G17990
AT5G48910
AT5G63300
AT4G10925
AT2G33480
AT5G38130
AT5G48900
AT5G57860
AT5G10930
AT2G24260
AT3G07350
AT2G32650
AT5G17540
AT1G55580
AT4G27470
AT1G35780
AT5G53190
AT1G03770
AT4G39040
AT4G38640
AT5G65880
AT3G60300
AT5G03345
AT5G51950
AT3G52190
AT4G20430
AT1G20090
AT5G53160
AT4G18510
AT5G49820
AT1G30820
AT5G07010
AT1G35255
AT3G22380
AT1G15630
AT1G66350
AT1G61240
AT4G00430
AT2G25930
AT4G35070
AT4G28680
AT4G30470
AT3G44340
AT5G54630
AT5G06100
AT3G53220
AT4G37910
AT5G02840
AT3G51240
AT3G03270
AT1G63830
AT2G02820
AT1G71790
AT2G38185
AT1G23147
AT1G54990
AT1G75640
AT3G48890
AT2G28110
AT1G31040
AT1G62420
AT2G39920
AT2G40320
AT4G16720
AT3G58140
AT5G02280
AT1G77390
AT4G16141
AT4G39090
AT1G75370
AT2G25420
AT3G54810
AT3G22570
AT4G28570
AT4G25845
AT2G02040
AT5G56790
AT3G24093
AT1G70540
AT3G14310
AT2G22540
AT4G35560
AT5G51410
AT2G01400
AT4G22540
AT5G13690
AT1G10370
AT4G24190
AT5G17860
AT1G31070
AT1G62540
AT1G29800
AT5G40660
AT4G40030
AT5G14730
AT3G11580
AT3G24740
AT5G53320
AT1G64950
AT5G27238
AT3G20310
AT5G41280
AT1G76670
AT5G60190
AT1G14130
AT3G55270
AT1G08200
AT4G13460
AT4G17230
AT1G73470
AT5G55070
AT4G22130
AT3G62460
AT1G44542
AT2G28910
AT4G38590
AT4G01210
AT4G01430
AT3G19970
AT2G29910
AT2G41380
AT3G29152
AT3G17000
AT1G72130
AT1G77870
AT5G58940
AT4G35550
AT3G57750
AT3G12400
AT3G50920
AT2G32830
AT1G18590
AT3G14330
AT5G12330
AT3G19340
AT2G19880
AT5G44820
AT3G63050
AT1G01750
AT4G11360
AT1G79340
AT5G44250
AT5G45095
AT2G44530
AT5G27720
AT4G12320
AT5G15030
AT1G23610
AT5G45428
AT5G08139
AT2G14540
AT1G21600
AT4G00660
AT3G45960
AT1G22640
AT4G05190
AT4G16380
AT1G52100
AT4G12120
AT2G18390
AT1G13320
AT5G43470
AT2G28550
AT2G27330
AT1G22650
AT5G25800
AT5G59730
AT3G20910
AT3G43240
AT2G47240
AT1G73500
AT2G37360
AT1G29340
AT1G52040
AT4G12290
AT3G57130
AT5G14920
AT3G49601
AT5G07140
AT1G13210
AT2G16385
AT5G24790
AT1G65450
AT3G48160
AT1G80280
AT1G34790
AT3G07390
AT4G39270
AT5G24260
AT1G63380
AT4G08940
AT3G23820
AT2G16510
AT5G52030
AT2G43018
AT4G33820
AT5G38700
AT1G61820
AT3G58450
AT2G30910
AT3G05070
AT5G60610
AT4G17500
AT5G62550
AT3G07565
AT1G24575
AT2G46990
AT5G48740
AT5G02370
AT1G77060
AT5G42630
AT4G38800
AT5G24860
AT1G02190
AT5G55460
AT4G33090
AT1G54740
AT1G61030
AT5G52890
AT2G35150
AT1G49320
AT3G27890
AT3G16460
AT3G26610
AT1G21630
```
