## Supplementary material for "A comprehensive map of preferentially located motifs reveals distinct proximal *cis*-regulatory elements in plants": TATTATAA_containing_gene_set.txt

```
#Occurences of TATTATAA between -42 and -29 (positions relative to the transcription start site)
#98 sequences with TATTATAA in this interval
#0.50% of the sequences in promoter set with TATTATAA (set with 19736 sequences)
AT5G08139
AT3G07390
AT2G24260
AT1G30820
AT5G47040
AT4G01430
AT5G09980
AT1G68110
AT1G03330
AT1G03770
AT3G16460
AT1G70540
AT1G73390
AT5G27720
AT4G13460
AT5G03345
AT5G60970
AT4G37910
AT1G80280
AT3G52860
AT1G52040
AT1G72140
AT1G55580
AT1G67230
AT4G16141
AT2G43018
AT2G02040
AT4G40030
AT4G34350
AT1G71050
AT1G62420
AT1G49300
AT3G50150
AT2G30130
AT1G75370
AT1G31280
AT1G54740
AT1G77390
AT5G17165
AT1G49320
AT5G21130
AT5G12330
AT5G44820
AT1G13210
AT2G28110
AT2G22540
AT2G43020
AT2G28330
AT1G35780
AT5G62340
AT3G05070
AT2G35210
AT3G53220
AT4G29730
AT2G02820
AT1G18590
AT4G39040
AT2G28550
AT5G52580
AT2G04100
AT4G12120
AT5G35603
AT3G09860
AT3G25250
AT4G28570
AT2G40320
AT5G06100
AT3G20310
AT2G33420
AT3G57130
AT3G47420
AT1G22640
AT3G50920
AT1G21630
AT1G59740
AT4G05190
AT5G63300
AT5G45428
AT5G52810
AT1G18910
AT2G33070
AT5G12870
AT2G46990
AT4G35560
AT2G37360
AT1G66200
AT3G19340
AT5G62550
AT5G53530
AT4G39470
AT4G38210
AT5G67310
AT2G19880
AT1G21360
AT4G16380
AT5G38700
AT3G58830
AT1G31070
```
