## Supplementary material for "A comprehensive map of preferentially located motifs reveals distinct proximal *cis*-regulatory elements in plants": TATTATAT_containing_gene_set.txt

```
#Occurences of TATTATAT between -43 and -25 (positions relative to the transcription start site)
#180 sequences with TATTATAT in this interval
#0.91% of the sequences in promoter set with TATTATAT (set with 19736 sequences)
AT5G48900
AT3G23820
AT2G46410
AT4G22130
AT3G27890
AT3G49601
AT1G22890
AT1G64950
AT3G08990
AT1G79340
AT1G01750
AT1G44542
AT4G27650
AT5G40830
AT5G60190
AT2G30910
AT1G63830
AT1G79160
AT3G22570
AT2G14540
AT3G45960
AT2G45760
AT2G42170
AT3G57390
AT1G62540
AT5G13690
AT2G23740
AT1G22650
AT1G73230
AT5G57860
AT3G44340
AT5G10930
AT1G73470
AT5G24860
AT1G33800
AT5G36290
AT1G65450
AT1G23610
AT3G15500
AT1G34790
AT2G44530
AT1G21610
AT1G66200
AT5G44250
AT3G48890
AT4G27470
AT1G26920
AT1G52100
AT2G47240
AT2G25490
AT4G23840
AT1G27090
AT2G03830
AT5G64050
AT4G33820
AT4G15330
AT4G06676
AT5G14610
AT4G12290
AT4G01210
AT1G05060
AT1G49130
AT5G16790
AT4G24190
AT1G18810
AT2G41380
AT2G18390
AT1G24575
AT1G72130
AT2G39920
AT5G42630
AT3G60300
AT4G22540
AT1G23147
AT2G32650
AT4G39270
AT4G34881
AT3G17000
AT4G34560
AT2G20960
AT3G14330
AT3G52190
AT2G39435
AT4G34610
AT4G30170
AT1G63380
AT5G14730
AT4G17230
AT5G51950
AT1G61820
AT5G53320
AT4G02170
AT3G55310
AT1G29930
AT2G01400
AT3G62100
AT2G26580
AT5G27238
AT3G06650
AT3G14310
AT3G04810
AT1G53100
AT4G27720
AT3G24093
AT5G02370
AT1G79050
AT1G77870
AT3G60330
AT1G09700
AT1G63840
AT5G48910
AT3G05741
AT1G32640
AT2G32280
AT5G07010
AT3G61230
AT1G54540
AT5G60610
AT5G14920
AT5G65880
AT5G49820
AT3G63050
AT4G35070
AT4G00430
AT3G20910
AT3G20100
AT5G24260
AT5G44460
AT5G17540
AT1G18200
AT4G38800
AT5G53190
AT2G27920
AT2G29910
AT2G26070
AT2G27330
AT3G26610
AT1G57750
AT2G28870
AT5G14110
AT1G21600
AT5G07140
AT4G12120
AT5G38130
AT3G24740
AT1G29340
AT1G76670
AT5G56790
AT3G19970
AT5G02280
AT3G03270
AT4G18425
AT5G58940
AT1G66350
AT1G28130
AT5G40660
AT5G41280
AT1G10370
AT3G22380
AT4G20430
AT4G16080
AT1G61240
AT1G77550
AT4G01350
AT1G02190
AT1G53120
AT3G14560
AT5G17860
AT1G61030
AT1G31040
AT2G32830
AT2G23260
AT4G25845
AT5G24790
AT5G56860
AT5G63480
AT1G77060
AT4G38590
AT1G73500
AT5G48740
```
