## Supplementary material for "A comprehensive map of preferentially located motifs reveals distinct proximal *cis*-regulatory elements in plants": TATTCATA_containing_gene_set.txt

```
#Occurences of TATTCATA between -359 and -321 (positions relative to the transcription start site)
#115 sequences with TATTCATA in this interval
#0.58% of the sequences in promoter set with TATTCATA (set with 19736 sequences)
AT5G27940
AT2G05790
AT5G04140
AT1G10690
AT2G17870
AT1G80640
AT4G06744
AT5G19440
AT5G09860
AT5G44200
AT1G30800
AT3G42790
AT1G09630
AT4G13110
AT2G39210
AT2G44230
AT4G17010
AT5G65880
AT1G57765
AT1G56660
AT3G18470
AT3G22590
AT2G41475
AT2G38790
AT1G70670
AT2G25950
AT1G23490
AT1G56210
AT3G45930
AT5G15700
AT2G44590
AT4G30070
AT1G58037
AT3G06340
AT3G13404
AT3G62750
AT3G13550
AT2G22425
AT3G16785
AT5G06780
AT5G09850
AT5G16630
AT3G15300
AT1G34180
AT2G44500
AT5G43180
AT5G04110
AT4G33580
AT4G22670
AT5G46920
AT3G23730
AT3G04520
AT3G20670
AT5G48980
AT1G72600
AT5G62165
AT1G70790
AT1G33270
AT1G73180
AT1G15500
AT4G08240
AT5G66170
AT2G16630
AT5G36170
AT5G06970
AT2G40080
AT5G22630
AT5G14580
AT5G59760
AT2G30395
AT2G20420
AT5G08320
AT2G36410
AT3G06820
AT4G20380
AT4G37550
AT1G27150
AT4G08930
AT3G57920
AT5G03030
AT3G46320
AT2G15580
AT5G64030
AT4G25770
AT4G22290
AT2G37760
AT2G38530
AT4G12300
AT3G58500
AT2G30110
AT1G66480
AT4G16710
AT1G52500
AT2G40340
AT5G23070
AT1G23140
AT4G01960
AT1G73170
AT5G01790
AT1G26796
AT3G49160
AT2G20230
AT4G15420
AT2G17650
AT2G41130
AT1G02820
AT3G16565
AT4G27490
AT1G19960
AT2G27710
AT5G16440
AT1G79520
AT1G12020
AT4G39320
AT5G18065
```
