## Supplementary material for "A comprehensive map of preferentially located motifs reveals distinct proximal *cis*-regulatory elements in plants": TATTCGCC_containing_gene_set.txt

```
#Occurences of TATTCGCC between 20 and 115 (positions relative to the transcription start site)
#27 sequences with TATTCGCC in this interval
#0.14% of the sequences in promoter set with TATTCGCC (set with 19736 sequences)
AT3G52570
AT5G15650
AT1G73670
AT2G41090
AT1G01610
AT1G21080
AT2G16490
AT2G17265
AT5G11290
AT3G09720
AT4G39200
AT2G12462
AT5G35460
AT5G57140
AT3G62340
AT1G20890
AT2G11623
AT5G50960
AT2G22480
AT3G24570
AT5G59500
AT1G17960
AT3G27220
AT1G75210
AT4G31370
AT2G45330
AT5G65900
```
