## Supplementary material for "A comprehensive map of preferentially located motifs reveals distinct proximal *cis*-regulatory elements in plants": TATTCGGC_containing_gene_set.txt

```
#Occurences of TATTCGGC between -171 and -55 (positions relative to the transcription start site)
#41 sequences with TATTCGGC in this interval
#0.21% of the sequences in promoter set with TATTCGGC (set with 19736 sequences)
AT2G24790
AT4G20330
AT2G31350
AT4G12640
AT5G24650
AT4G01800
AT1G48650
AT1G79700
AT1G48600
AT1G07940
AT5G39590
AT1G73940
AT4G20340
AT5G57850
AT3G04160
AT4G01850
AT4G21326
AT1G21350
AT5G24000
AT2G44360
AT1G47380
AT5G61170
AT2G34810
AT2G46940
AT2G17520
AT5G25475
AT1G48598
AT5G05670
AT5G57860
AT1G11572
AT2G33040
AT1G51310
AT1G73960
AT2G04230
AT1G69295
AT3G01930
AT4G15165
AT2G43930
AT5G19030
AT5G17820
AT5G15010
```
