## Supplementary material for "A comprehensive map of preferentially located motifs reveals distinct proximal *cis*-regulatory elements in plants": TATTCTTC_containing_gene_set.txt

```
#Occurences of TATTCTTC between 27 and 110 (positions relative to the transcription start site)
#237 sequences with TATTCTTC in this interval
#1.20% of the sequences in promoter set with TATTCTTC (set with 19736 sequences)
AT4G18630
AT3G55490
AT2G32020
AT3G21920
AT5G37730
AT1G67140
AT5G64630
AT1G78270
AT3G02350
AT2G42500
AT4G32720
AT1G42540
AT3G42180
AT3G54340
AT1G05300
AT4G10310
AT3G62400
AT5G55430
AT1G65390
AT1G67070
AT4G14800
AT2G28600
AT5G41410
AT1G66350
AT5G55610
AT1G70782
AT5G07220
AT3G32980
AT1G23950
AT4G21510
AT2G11520
AT3G52110
AT5G37260
AT4G35220
AT1G79040
AT1G57765
AT4G30170
AT5G65683
AT3G03490
AT5G04080
AT2G01180
AT4G14790
AT1G34047
AT1G18260
AT1G43020
AT3G11397
AT4G37400
AT3G12150
AT3G58500
AT5G67440
AT2G32270
AT3G46100
AT1G18620
AT4G12580
AT3G17380
AT3G56180
AT1G13755
AT4G03960
AT2G25790
AT3G16120
AT5G27830
AT1G30330
AT5G62480
AT5G35730
AT5G35620
AT3G02370
AT2G18370
AT1G77160
AT5G44280
AT1G65484
AT4G40080
AT5G64600
AT4G02360
AT2G32280
AT5G62020
AT2G20060
AT1G20620
AT4G15910
AT3G46770
AT2G42080
AT5G41980
AT4G18422
AT5G51450
AT4G18970
AT4G20170
AT1G72580
AT3G13120
AT2G21270
AT4G35020
AT3G47180
AT5G18710
AT3G50430
AT3G54820
AT5G51060
AT5G10790
AT5G25280
AT3G63270
AT4G05450
AT1G23000
AT3G17840
AT4G02850
AT4G16515
AT1G68850
AT5G30510
AT2G01290
AT5G12970
AT5G03230
AT3G15640
AT5G40400
AT3G50400
AT5G67580
AT1G23970
AT5G59760
AT2G37950
AT2G17550
AT2G41140
AT5G59490
AT5G45190
AT1G61415
AT5G11060
AT1G79700
AT3G54540
AT1G27980
AT5G20450
AT3G06790
AT3G25655
AT1G14160
AT3G14790
AT5G12390
AT2G18220
AT1G72120
AT3G16420
AT2G42140
AT5G23020
AT3G22440
AT1G06645
AT3G26740
AT5G42810
AT1G03365
AT1G18440
AT1G51260
AT1G69330
AT5G13500
AT3G10640
AT4G38400
AT5G23840
AT2G36990
AT1G62050
AT3G57550
AT4G00300
AT2G27790
AT1G52540
AT1G18140
AT2G01420
AT4G13850
AT4G08160
AT5G65160
AT1G23380
AT4G36150
AT3G48320
AT1G27120
AT3G61028
AT5G44570
AT1G54490
AT4G27940
AT1G08845
AT1G54290
AT2G30050
AT2G26830
AT1G07230
AT1G54590
AT1G66250
AT2G14365
AT2G29460
AT1G50940
AT1G25450
AT2G17730
AT4G04720
AT1G35170
AT5G02480
AT2G06925
AT1G72175
AT5G49270
AT5G13280
AT5G38610
AT1G52670
AT2G37370
AT3G60940
AT4G01770
AT1G70780
AT1G01750
AT1G10200
AT2G35070
AT5G37670
AT1G11080
AT4G23300
AT2G38430
AT1G56010
AT4G22680
AT5G48130
AT3G48310
AT2G03830
AT1G31870
AT1G77510
AT2G01735
AT1G16905
AT4G37410
AT1G21580
AT2G01860
AT5G25170
AT3G16330
AT2G39630
AT4G00335
AT5G22120
AT4G10060
AT1G27440
AT3G54280
AT5G59780
AT1G35180
AT1G18010
AT5G28650
AT2G17380
AT5G64160
AT5G51130
AT3G45610
AT1G28400
AT2G18770
AT5G49280
AT1G70510
AT3G27270
AT1G68190
AT5G61605
AT1G16740
AT3G23930
AT4G34660
AT2G44010
AT5G60970
```
