## Supplementary material for "A comprehensive map of preferentially located motifs reveals distinct proximal *cis*-regulatory elements in plants": TATTGAC_containing_gene_set.txt

```
#Occurences of TATTGAC between -185 and -86 (positions relative to the transcription start site)
#401 sequences with TATTGAC in this interval
#2.03% of the sequences in promoter set with TATTGAC (set with 19736 sequences)
AT2G27550
AT5G19850
AT5G57815
AT2G24040
AT3G60540
AT1G19600
AT5G09463
AT2G21880
AT1G65080
AT4G11270
AT3G58140
AT4G04972
AT3G26850
AT4G34930
AT2G37450
AT5G49850
AT1G28130
AT4G15248
AT4G15790
AT1G16430
AT2G26850
AT3G18750
AT1G16310
AT2G33780
AT3G61060
AT5G64260
AT3G25590
AT4G23190
AT1G69620
AT5G10270
AT1G58030
AT4G00550
AT5G49770
AT5G44585
AT3G53010
AT1G31020
AT3G04830
AT3G48730
AT1G07175
AT1G20823
AT1G77990
AT3G49580
AT5G67450
AT4G30950
AT5G26717
AT2G44150
AT3G47820
AT2G39690
AT1G66180
AT2G27040
AT5G08180
AT1G07080
AT3G04940
AT3G57870
AT3G06350
AT1G58848
AT2G17300
AT2G45410
AT3G49490
AT1G80940
AT1G32940
AT5G02610
AT3G29310
AT5G41070
AT1G55210
AT4G28140
AT5G07670
AT5G43730
AT3G21352
AT5G40170
AT1G60200
AT5G65158
AT3G01513
AT3G23810
AT1G63940
AT4G24670
AT5G11720
AT5G48160
AT5G03540
AT1G69340
AT4G02340
AT3G12560
AT3G15570
AT1G24764
AT2G30390
AT4G17260
AT5G44660
AT1G71720
AT4G10300
AT3G59220
AT5G01100
AT4G30170
AT5G65900
AT5G57790
AT5G54970
AT5G45850
AT5G22555
AT3G18170
AT5G64620
AT5G38210
AT1G07110
AT1G64142
AT3G26740
AT2G15620
AT3G44110
AT5G15240
AT1G03910
AT1G32230
AT5G06860
AT5G09460
AT3G20070
AT2G05400
AT3G03430
AT5G54585
AT3G45980
AT2G23430
AT5G19172
AT5G18730
AT4G36150
AT1G12600
AT1G29760
AT3G29250
AT5G55930
AT3G17780
AT3G19615
AT4G08850
AT3G52400
AT5G07410
AT5G12950
AT2G47630
AT4G01595
AT2G03980
AT2G42330
AT1G14240
AT3G12570
AT3G09260
AT3G43190
AT4G34270
AT3G15115
AT1G69330
AT5G03010
AT4G32630
AT2G32390
AT1G09810
AT4G15230
AT2G32130
AT3G13870
AT3G03250
AT3G20720
AT1G05000
AT1G22970
AT1G67710
AT3G22231
AT4G33710
AT5G19960
AT1G16650
AT2G46410
AT3G07740
AT4G25220
AT3G47960
AT5G45300
AT3G07000
AT4G23300
AT3G43833
AT5G04047
AT3G25820
AT3G05020
AT4G24180
AT3G15270
AT4G00238
AT3G29152
AT3G44860
AT4G18630
AT5G25460
AT5G18960
AT5G61900
AT2G36770
AT1G73820
AT1G52080
AT2G41430
AT1G61560
AT1G23240
AT1G13310
AT5G02790
AT4G19700
AT3G57690
AT4G02260
AT1G24600
AT2G42320
AT5G42750
AT4G35430
AT1G58807
AT1G59124
AT4G11190
AT1G63240
AT4G38410
AT3G49300
AT1G14510
AT5G40260
AT1G21550
AT4G18700
AT4G32390
AT5G09462
AT5G24230
AT1G19860
AT3G05510
AT3G50240
AT1G73530
AT1G77682
AT5G11050
AT1G14670
AT4G39540
AT3G10250
AT3G18220
AT1G58430
AT3G59280
AT3G11770
AT1G53380
AT2G36680
AT5G07240
AT2G16790
AT4G15610
AT5G62890
AT5G65090
AT4G28420
AT1G21410
AT3G01516
AT5G55120
AT3G08650
AT5G64840
AT3G16950
AT1G47200
AT1G65070
AT1G59218
AT5G59320
AT4G33160
AT3G51610
AT1G03982
AT4G22212
AT5G32450
AT5G18650
AT2G46000
AT4G16440
AT4G02820
AT1G70410
AT4G16270
AT5G40520
AT5G09461
AT2G14290
AT1G34200
AT5G05670
AT2G30770
AT3G27000
AT2G02930
AT5G60410
AT4G19645
AT1G53110
AT5G17380
AT1G10580
AT3G58100
AT1G08920
AT3G25882
AT4G21060
AT1G22300
AT1G18300
AT3G49890
AT3G07880
AT5G46700
AT5G66350
AT3G42725
AT4G11370
AT3G18450
AT2G46535
AT1G03870
AT3G48140
AT5G38710
AT5G66760
AT1G01260
AT5G42870
AT5G53970
AT5G65790
AT4G31460
AT5G24160
AT2G35340
AT1G05320
AT3G13437
AT5G42930
AT2G47780
AT5G50020
AT3G01230
AT5G66120
AT5G56180
AT4G24805
AT1G44050
AT3G25830
AT3G16390
AT1G66950
AT5G46680
AT5G60020
AT5G59970
AT1G79420
AT5G13380
AT4G03610
AT1G61430
AT4G34230
AT3G57410
AT1G21660
AT5G44600
AT3G26220
AT2G33770
AT3G10030
AT1G14790
AT4G35733
AT3G26360
AT1G27950
AT1G51520
AT4G35230
AT1G13830
AT5G20590
AT3G15355
AT1G58180
AT1G05510
AT3G20190
AT1G07720
AT5G67330
AT5G09490
AT1G23100
AT1G27752
AT2G19560
AT2G32040
AT1G17590
AT4G23610
AT3G24190
AT5G11360
AT1G10150
AT5G50120
AT1G15020
AT4G11521
AT3G11480
AT4G31940
AT5G02850
AT3G25030
AT1G09195
AT2G02360
AT1G14610
AT3G25250
AT4G37270
AT4G11610
AT5G49890
AT4G35560
AT2G15960
AT2G46090
AT4G04810
AT1G64180
AT4G34180
AT5G19680
AT5G13370
AT1G67370
AT4G35630
AT3G20660
AT4G10050
AT5G60450
AT3G19910
AT1G61010
AT1G59900
AT1G15890
AT1G06840
AT4G01790
AT2G29750
AT3G55665
AT4G00570
AT5G43780
AT1G25340
AT3G04820
AT2G42790
AT3G07480
AT1G74680
AT5G66130
AT1G32130
AT4G39360
AT2G26740
AT2G45920
AT3G19580
AT3G05270
AT4G10400
AT5G46200
AT1G64140
AT1G61820
AT4G37180
AT3G52760
AT5G46430
AT5G62490
AT2G18970
AT3G23540
AT3G06380
AT1G60410
AT4G16845
AT5G64460
AT2G21270
AT4G02195
AT3G48350
```
