## Supplementary material for "A comprehensive map of preferentially located motifs reveals distinct proximal *cis*-regulatory elements in plants": TATTGCCC_containing_gene_set.txt

```
#Occurences of TATTGCCC between -148 and -23 (positions relative to the transcription start site)
#36 sequences with TATTGCCC in this interval
#0.18% of the sequences in promoter set with TATTGCCC (set with 19736 sequences)
AT1G15470
AT5G20720
AT5G10540
AT4G15210
AT4G34980
AT4G30410
AT4G02150
AT4G32430
AT4G02660
AT5G03995
AT4G32420
AT2G26640
AT4G02990
AT1G77500
AT3G44820
AT1G22910
AT1G04960
AT5G57170
AT2G33775
AT3G53380
AT4G28990
AT5G19780
AT1G10120
AT5G02770
AT1G68570
AT4G21600
AT3G56080
AT4G23390
AT5G22110
AT5G42110
AT3G60620
AT1G71170
AT1G04090
AT4G35460
AT3G59060
AT3G59010
```
