## Supplementary material for "A comprehensive map of preferentially located motifs reveals distinct proximal *cis*-regulatory elements in plants": TATTGG_containing_gene_set.txt

```
#Occurences of TATTGG between -150 and -42 (positions relative to the transcription start site)
#2043 sequences with TATTGG in this interval
#10.35% of the sequences in promoter set with TATTGG (set with 19736 sequences)
AT5G01130
AT5G28919
AT5G58787
AT2G35040
AT1G14560
AT5G65250
AT5G41280
AT3G28120
AT1G19600
AT1G07950
AT5G47880
AT5G60590
AT1G76500
AT2G27760
AT2G24530
AT5G50240
AT3G10230
AT3G02580
AT5G09730
AT1G64230
AT5G15530
AT1G53710
AT1G77480
AT1G12570
AT1G36640
AT2G37570
AT1G14150
AT5G64510
AT1G02010
AT1G54390
AT3G12880
AT2G17390
AT3G17740
AT2G07690
AT5G35390
AT3G43800
AT4G01040
AT1G12700
AT4G33350
AT1G61560
AT4G40060
AT1G06460
AT1G63295
AT5G57950
AT2G19480
AT1G52140
AT5G28040
AT3G30720
AT1G67760
AT3G26450
AT3G55520
AT3G53720
AT5G51290
AT5G19400
AT3G48930
AT3G53430
AT1G26540
AT3G11480
AT1G28305
AT1G76320
AT5G15320
AT5G06000
AT4G39080
AT5G52520
AT3G29670
AT2G02510
AT1G36940
AT3G49601
AT1G20065
AT2G35810
AT4G26270
AT1G76405
AT1G64510
AT1G25500
AT1G51980
AT5G17530
AT3G21160
AT1G21580
AT1G61430
AT5G62880
AT2G28590
AT5G14250
AT2G17670
AT3G45600
AT2G34960
AT2G45310
AT5G67330
AT3G50530
AT1G55620
AT1G29880
AT5G09880
AT5G20580
AT3G51430
AT1G30880
AT5G44572
AT5G51690
AT2G34900
AT3G15040
AT5G20020
AT5G42440
AT1G24405
AT1G16640
AT1G01810
AT2G02930
AT3G25990
AT1G65970
AT5G03040
AT5G05330
AT2G01730
AT4G09320
AT1G26940
AT5G09400
AT1G80290
AT3G51730
AT3G58510
AT3G29970
AT3G62310
AT4G09620
AT3G18750
AT4G19006
AT2G44520
AT4G23700
AT4G33040
AT2G13550
AT1G09660
AT1G33440
AT4G15430
AT2G32140
AT4G33380
AT4G33360
AT4G34450
AT5G08565
AT4G27240
AT5G66950
AT3G12140
AT3G25805
AT1G31840
AT4G10320
AT2G13840
AT1G26650
AT3G04500
AT4G05460
AT3G01970
AT1G29250
AT1G62750
AT1G34430
AT1G13620
AT1G78100
AT1G09995
AT1G64385
AT3G20220
AT3G14430
AT2G39260
AT4G21450
AT2G42650
AT5G62340
AT1G64350
AT2G18500
AT5G05780
AT1G01970
AT4G02725
AT3G22410
AT1G49850
AT1G46768
AT2G42450
AT2G34160
AT4G17520
AT1G72120
AT3G17830
AT5G64220
AT3G11440
AT1G09830
AT5G64650
AT4G11880
AT1G55880
AT1G30240
AT5G23290
AT3G45140
AT1G08390
AT4G02520
AT1G09690
AT3G07568
AT5G23540
AT1G79750
AT5G42790
AT1G15610
AT1G72280
AT4G08960
AT3G55750
AT5G62650
AT4G02150
AT4G31580
AT3G62690
AT5G17620
AT3G16980
AT3G03000
AT3G47833
AT4G37608
AT5G40210
AT2G35060
AT4G26650
AT3G58270
AT4G17900
AT1G16430
AT5G43730
AT4G35450
AT1G05540
AT1G80900
AT5G21950
AT1G54490
AT1G14990
AT5G63280
AT3G05670
AT1G80350
AT2G39850
AT4G13170
AT2G22200
AT4G28410
AT1G14160
AT5G66860
AT5G57860
AT5G22040
AT5G53620
AT1G28280
AT1G73670
AT2G40270
AT4G08910
AT1G67170
AT5G50600
AT1G73090
AT4G28210
AT5G58270
AT5G17360
AT5G08060
AT1G18580
AT4G25590
AT4G17040
AT3G01130
AT5G47630
AT3G02360
AT2G21280
AT3G16730
AT4G00860
AT2G22850
AT1G09210
AT3G26780
AT1G27540
AT5G01290
AT3G20020
AT4G31500
AT2G21290
AT5G10695
AT4G10720
AT3G50950
AT1G28490
AT4G35210
AT5G60450
AT1G07615
AT2G45770
AT3G58940
AT3G58380
AT2G29650
AT3G16460
AT3G43660
AT5G57170
AT2G01720
AT2G33400
AT5G10900
AT4G24960
AT5G67270
AT4G24750
AT2G40090
AT1G24267
AT1G02920
AT3G45030
AT5G22608
AT3G06030
AT4G32320
AT3G15220
AT3G60070
AT5G66250
AT5G42820
AT1G16225
AT3G62920
AT4G27790
AT2G21180
AT3G27700
AT4G33905
AT1G48325
AT4G32130
AT4G10710
AT5G46240
AT5G43970
AT4G01310
AT3G27120
AT1G42440
AT4G03320
AT1G26300
AT1G47870
AT3G49250
AT3G04770
AT1G01930
AT5G09290
AT3G56190
AT1G26310
AT3G18215
AT3G04780
AT3G05910
AT1G76730
AT1G51200
AT3G44460
AT5G42070
AT1G57540
AT2G30505
AT1G72710
AT1G67140
AT5G16170
AT1G27461
AT3G57910
AT5G25840
AT1G60640
AT2G13610
AT1G15590
AT3G17860
AT3G46520
AT1G13910
AT1G16420
AT2G04160
AT4G17085
AT5G38130
AT1G22290
AT2G47570
AT2G45730
AT5G63190
AT2G35215
AT4G31300
AT2G05520
AT4G36790
AT5G35730
AT5G16570
AT5G13860
AT1G15910
AT5G61230
AT3G10800
AT4G30074
AT2G36050
AT3G62910
AT2G38770
AT1G05500
AT1G13580
AT1G76400
AT1G29670
AT2G31010
AT3G05360
AT1G47260
AT2G29710
AT5G40370
AT3G14980
AT4G18430
AT3G12300
AT1G75690
AT1G54460
AT2G39180
AT1G02145
AT1G15420
AT5G44920
AT5G60490
AT2G45710
AT3G18500
AT2G46030
AT1G65270
AT5G20640
AT3G14830
AT3G44510
AT5G53180
AT5G58350
AT1G21380
AT5G61228
AT5G50250
AT5G04250
AT3G11120
AT4G14600
AT5G59370
AT2G02740
AT1G70520
AT3G10610
AT4G18440
AT3G25660
AT3G03840
AT2G44065
AT5G64900
AT1G21190
AT3G26430
AT1G22410
AT4G22790
AT2G06520
AT1G01560
AT1G79210
AT2G23420
AT2G35920
AT2G18710
AT1G15390
AT4G02730
AT1G48330
AT5G46750
AT4G09150
AT1G51130
AT5G38980
AT3G13275
AT1G33410
AT3G22930
AT1G69270
AT5G26760
AT3G11880
AT1G77855
AT2G38460
AT5G47060
AT1G55928
AT5G04490
AT4G17240
AT4G29150
AT3G20290
AT1G23935
AT3G22750
AT1G56145
AT5G65740
AT1G01650
AT3G27280
AT5G24790
AT4G16120
AT4G04930
AT1G28600
AT3G01020
AT2G47310
AT4G26810
AT4G36890
AT3G44870
AT1G77590
AT4G35050
AT2G30790
AT4G21890
AT3G04630
AT2G21870
AT2G41060
AT4G22960
AT4G22212
AT3G26340
AT5G58260
AT3G16250
AT5G18790
AT4G34840
AT5G62910
AT1G19660
AT3G27809
AT1G80865
AT5G14660
AT1G65260
AT1G62040
AT2G27030
AT1G02690
AT1G44750
AT2G28390
AT1G58684
AT5G55430
AT4G12800
AT2G03430
AT1G73350
AT4G22690
AT2G15400
AT1G60890
AT2G23820
AT3G50340
AT3G53380
AT5G66820
AT1G18360
AT5G58240
AT4G23650
AT3G57810
AT5G05800
AT3G60910
AT1G29420
AT2G34810
AT5G12260
AT5G04000
AT3G59050
AT1G08750
AT5G13310
AT3G26660
AT1G17350
AT2G15560
AT2G37600
AT3G04790
AT1G77410
AT2G01110
AT1G18860
AT3G08880
AT5G64180
AT2G16930
AT4G28240
AT1G28960
AT5G33370
AT4G17960
AT5G27360
AT2G27730
AT1G75670
AT5G58920
AT2G18750
AT3G56870
AT3G06100
AT5G16610
AT4G30820
AT5G66090
AT4G34670
AT1G06470
AT5G13610
AT1G02160
AT1G75630
AT1G35780
AT1G53800
AT5G21900
AT3G22160
AT5G50420
AT1G19485
AT5G09850
AT1G63980
AT3G57150
AT1G55890
AT2G24360
AT3G57200
AT1G10890
AT3G20300
AT3G14720
AT3G49010
AT3G52580
AT5G01610
AT5G08290
AT5G38900
AT1G69400
AT2G36130
AT1G10210
AT1G30260
AT4G36150
AT3G22740
AT5G64780
AT3G09630
AT5G13970
AT1G48590
AT3G62620
AT1G33140
AT2G29600
AT4G36430
AT4G00231
AT3G25740
AT1G75335
AT3G53740
AT5G12410
AT3G47610
AT1G27680
AT3G18524
AT3G08610
AT1G76980
AT5G59410
AT3G20430
AT3G10985
AT2G26780
AT5G55930
AT2G32900
AT5G10740
AT1G64185
AT5G65040
AT3G48090
AT1G30610
AT3G17609
AT1G10020
AT2G47240
AT5G17070
AT5G45730
AT1G17690
AT3G29330
AT4G15920
AT2G37000
AT2G22970
AT3G07460
AT5G10400
AT3G28230
AT5G53190
AT5G03995
AT5G49610
AT4G39230
AT1G26640
AT5G18780
AT5G02780
AT1G01710
AT3G59200
AT4G36830
AT5G48490
AT4G04620
AT3G10110
AT4G37730
AT2G39770
AT1G68030
AT5G25770
AT1G64090
AT3G01590
AT4G17310
AT3G59210
AT2G29210
AT3G50960
AT2G29970
AT1G49470
AT2G17240
ATMG00410
AT5G22620
AT4G36210
AT5G56450
AT3G60510
AT3G01360
AT1G47670
AT2G27500
AT4G17790
AT5G48335
AT4G14360
AT1G06990
AT3G48150
AT3G57790
AT4G12110
AT2G34870
AT5G63135
AT1G63770
AT1G13755
AT4G37250
AT3G17205
AT1G29240
AT5G40480
AT4G02400
AT4G04910
AT3G23220
AT5G65207
AT1G17220
AT2G22540
AT5G21222
AT2G47220
AT1G80340
AT3G59920
AT3G07090
AT1G09850
AT1G66330
AT5G22250
AT5G13200
AT3G01410
AT1G80960
AT1G74010
AT3G25980
AT4G34660
AT2G46240
AT2G23440
AT2G29960
AT4G16444
AT3G27520
AT5G64970
AT1G22220
AT5G67020
AT2G40690
AT1G45165
AT1G58380
AT2G46490
AT1G67280
AT4G00830
AT3G51520
AT2G03470
AT5G51880
AT3G23830
AT4G31080
AT5G65480
AT5G05000
AT4G01810
AT5G37980
AT2G19530
AT3G20395
AT3G48240
AT5G16453
AT5G24810
AT5G17920
AT5G08520
AT3G11540
AT2G40920
AT4G20340
AT3G50685
AT5G66390
AT4G19210
AT5G58330
AT3G56030
AT4G15248
AT2G42070
AT5G27610
AT4G17390
AT3G60740
AT2G34655
AT4G08580
AT1G64520
AT4G36240
AT3G24315
AT5G22875
AT5G55565
AT1G77140
AT4G31930
AT3G53530
AT1G32370
AT1G74160
AT1G02860
AT4G28260
AT5G59480
AT5G45720
AT4G25490
AT4G04470
AT1G04450
AT4G39235
AT5G61500
AT5G27520
AT3G24490
AT1G03687
AT5G01230
AT5G52440
AT2G19790
AT5G43620
AT1G06190
AT4G15470
AT3G26840
AT3G49790
AT5G57140
AT3G09100
AT1G15550
AT1G11310
AT2G39930
AT4G16420
AT3G47670
AT2G47580
AT4G37040
AT5G08120
AT4G33220
AT5G03820
AT3G44400
AT5G54760
AT1G53200
AT2G45530
AT3G59540
AT2G46230
AT3G02450
AT3G28030
AT1G01940
AT5G50210
AT5G64520
AT1G48430
AT4G24510
AT4G35750
AT3G57490
AT1G28580
AT1G75330
AT2G21385
AT1G01210
AT1G59560
AT5G02750
AT5G39760
AT1G08710
AT4G30470
AT4G10840
AT5G41770
AT2G25670
AT5G04040
AT5G15230
AT2G17350
AT5G02590
AT5G22370
AT1G16400
AT5G48640
AT4G19420
AT2G31500
AT3G61180
AT2G33320
AT5G37055
AT4G30460
AT5G66720
AT5G65170
AT1G28670
AT5G06210
AT4G27940
AT1G13900
AT3G52600
AT4G31985
AT4G35290
AT2G22180
AT1G69490
AT4G22080
AT3G10540
AT1G26570
AT5G66380
AT2G28930
AT4G26860
AT5G04440
AT1G68140
AT1G80750
AT1G01730
AT3G54920
AT1G06135
AT1G70190
AT3G19400
AT1G26550
AT4G28030
AT1G52830
AT1G76820
AT2G02160
AT2G26930
AT4G22260
AT4G28640
AT4G30770
AT4G02075
AT5G43680
AT1G49530
AT2G24040
AT3G01340
AT5G62300
AT5G04800
AT1G53190
AT5G58300
AT5G03770
AT3G62120
AT5G22220
AT5G40300
AT1G66820
AT5G58250
AT1G18460
AT1G77750
AT2G43580
AT3G58540
AT3G13235
AT2G42480
AT5G44210
AT1G03106
AT5G50850
AT3G51440
AT4G28760
AT1G03880
AT3G54440
AT3G49600
AT5G08030
AT1G26440
AT2G31340
AT3G46460
AT1G18260
AT1G33120
AT2G16440
AT5G02100
AT2G37440
AT5G17700
AT4G28160
AT3G06530
AT5G02540
AT1G04810
AT1G26762
AT3G24560
AT5G44785
AT5G08280
AT2G14760
AT5G08415
AT1G50000
AT3G61570
AT3G56950
AT2G41420
AT2G26540
AT3G04150
AT5G10745
AT2G03690
AT1G72160
AT2G01350
AT4G10180
AT2G31800
AT2G37270
AT2G32400
AT2G47210
AT5G18110
AT3G49120
AT2G42570
AT1G29220
AT2G15270
AT1G04985
AT2G19580
AT4G35110
AT1G52120
AT3G14280
AT1G24000
AT3G12640
AT2G20960
AT2G13720
AT5G53160
AT1G08460
AT5G50800
AT3G01370
AT1G68640
AT1G21720
AT2G26430
AT3G08020
AT3G29035
AT5G53700
AT1G04950
AT5G40770
AT3G02460
AT3G10915
AT4G32250
AT3G24515
AT2G19130
AT1G32230
AT1G63460
AT5G13470
AT2G39960
AT1G56290
AT4G11110
AT5G25940
AT2G29400
AT1G17880
AT5G06340
AT5G55860
AT3G56310
AT2G30440
AT5G26740
AT3G13930
AT2G25710
AT2G35260
AT1G23360
AT5G39520
AT1G52920
AT3G01660
AT2G34090
AT1G72170
AT2G35155
AT3G53500
AT5G47150
AT5G53592
AT4G17670
AT1G19510
AT4G37930
AT3G19810
AT2G40810
AT3G52790
AT5G65410
AT1G71690
AT3G29400
AT1G04190
AT3G01690
AT3G28070
AT5G57850
AT4G34580
AT1G09580
AT5G17330
AT3G25900
AT3G33520
AT5G25470
AT1G67035
AT1G31817
AT5G23900
AT5G06710
AT1G04030
AT1G34130
AT5G14440
AT1G10580
AT1G55730
AT2G38330
AT3G63190
AT5G14610
AT3G53020
AT4G33420
AT1G07200
AT1G18290
AT5G16260
AT3G54190
AT4G00870
AT3G10260
AT1G30380
AT4G02195
AT3G42630
AT5G49930
AT1G20770
AT2G27430
AT5G01920
AT1G16510
AT1G13590
AT4G10330
AT1G48650
AT3G52860
AT5G63200
AT1G05970
AT3G12050
AT3G17300
AT5G23120
AT5G47320
AT1G51080
AT3G07080
AT1G11900
AT1G07840
AT3G50930
AT5G17165
AT4G18375
AT5G55920
AT2G45520
AT1G20370
AT4G14660
AT1G56510
AT5G66540
AT3G53560
AT5G39610
AT3G53030
AT1G52030
AT1G63660
AT1G30640
AT4G21770
AT5G08420
AT4G30950
AT5G06310
AT1G79730
AT1G32440
AT5G37740
AT5G04950
AT3G26410
AT3G27416
AT1G14440
AT1G21460
AT4G01130
AT2G43018
AT1G77940
AT3G21290
AT1G10870
AT3G21240
AT5G02820
AT5G25140
AT1G24140
AT1G48210
AT3G54320
AT5G51260
AT5G04750
AT1G79020
AT1G04790
AT1G65483
AT2G29470
AT5G57370
AT3G27210
AT5G60410
AT5G45775
AT3G10920
AT1G22690
AT5G05990
AT1G47720
AT4G16830
AT4G00370
AT2G27100
AT2G17300
AT2G31870
AT1G62500
AT2G31100
AT1G52340
AT5G45010
AT2G17420
AT1G09190
AT2G25930
AT5G49640
AT1G30550
AT2G21060
AT5G19300
AT3G28100
AT1G29900
AT1G75420
AT3G47850
AT2G05210
AT1G05940
AT4G28310
AT4G30480
AT1G24040
AT5G15270
AT1G03290
AT3G44100
AT2G16390
AT4G15000
AT1G53670
AT3G10572
AT3G16740
AT3G51330
AT4G16144
AT5G64830
AT5G37440
AT4G13930
AT1G79150
AT2G44350
AT2G44060
AT2G13360
AT4G01920
AT1G47640
AT2G47730
AT1G61780
AT1G31835
AT1G74280
AT5G54640
AT1G63240
AT2G42300
AT2G21220
AT1G16880
AT2G43590
AT1G55205
AT5G52552
AT4G02990
AT3G14660
AT2G01410
AT2G36890
AT5G65960
AT1G16970
AT5G46410
AT3G11570
AT3G19350
AT2G31200
AT2G40745
AT1G08700
AT5G03290
AT2G39851
AT4G27000
AT5G22140
AT3G59550
AT5G55610
AT2G36990
AT3G17626
AT1G54110
AT3G62190
AT3G62100
AT5G58510
AT2G24860
AT1G49500
AT4G12340
AT3G52590
AT1G18480
AT5G60430
AT1G31460
AT3G61580
AT1G68790
AT3G08720
AT5G45680
AT2G39740
AT2G42700
AT1G52470
AT1G25420
AT3G51830
AT2G24190
AT3G62250
AT2G13810
AT3G20260
AT4G13690
AT1G07110
AT5G67310
AT5G43860
AT2G14530
AT5G04720
AT2G26560
AT5G35400
AT2G41000
AT1G28660
AT2G41500
AT3G10730
AT2G47380
AT5G06760
AT3G20420
AT3G08943
AT1G70460
AT5G60510
AT5G61450
AT4G02700
AT5G17870
AT3G05200
AT1G60080
AT1G18773
AT2G05370
AT1G02140
AT3G07600
AT3G44310
AT1G69880
AT3G56640
AT4G32710
AT3G12040
AT1G08040
AT1G47330
AT1G59860
AT5G05550
AT1G09330
AT1G32225
AT5G24520
AT1G52930
AT3G60680
AT3G12090
AT4G29160
AT4G10925
AT5G33355
AT5G01075
AT4G24780
AT3G62970
AT5G62560
AT3G15540
AT1G25340
AT5G23520
AT4G14160
AT2G35670
AT2G34520
AT3G46940
AT5G37370
AT5G15200
AT1G32730
AT5G12390
AT1G12810
AT1G49510
AT5G05310
AT1G24460
AT2G23093
AT4G12610
AT5G56840
AT3G42170
AT2G01120
AT5G20540
AT1G33340
AT2G46360
AT1G20640
AT5G46900
AT5G07090
AT4G28610
AT1G80630
AT1G22680
AT2G16760
AT4G14230
AT3G11745
AT4G21320
AT5G57570
AT4G03635
AT4G40000
AT2G44180
AT1G22660
AT1G62150
AT3G52390
AT5G55000
AT4G23840
AT1G16920
AT3G17510
AT3G26990
AT5G18140
AT5G45390
AT5G64250
AT1G29720
AT5G57460
AT5G54060
AT1G29930
AT3G06778
AT5G20450
AT4G17470
AT2G21580
AT4G21800
AT3G16520
AT5G44420
AT5G53170
AT3G24820
AT1G42960
AT4G01990
AT4G01897
AT4G25900
AT2G36580
AT2G25850
AT5G22300
AT3G55060
AT5G02610
AT2G47710
AT4G25250
AT3G06600
AT5G20850
AT5G13190
AT1G43171
AT3G15810
AT5G40760
AT5G39450
AT5G05030
AT3G60540
AT5G57815
AT1G51060
AT5G59470
AT2G46400
AT1G80060
AT2G19750
AT3G07000
AT5G35620
AT2G23780
AT4G25130
AT1G07720
AT5G04760
AT2G39330
AT5G10240
AT2G41490
AT5G12890
AT4G23850
AT1G07910
AT5G67380
AT5G09225
AT1G52750
AT4G21910
AT3G48380
AT3G23760
AT5G03880
AT5G02380
AT1G77400
AT4G10070
AT5G17790
AT4G04080
AT3G51250
AT1G72340
AT3G44190
AT5G46920
AT3G27430
AT3G01345
AT3G06040
AT5G02650
AT1G77490
AT1G11905
AT3G23255
AT1G02180
AT5G53400
AT2G28840
AT1G77320
AT5G63570
AT5G13110
AT4G09500
AT1G09780
AT5G51220
AT1G60989
AT5G14240
AT2G32600
AT1G80770
AT1G14790
AT1G35340
AT3G29320
AT1G48440
AT1G80790
AT2G31220
AT4G02930
AT5G23060
AT5G61140
AT2G25740
AT5G26980
AT5G43920
AT2G14095
AT1G65890
AT1G51070
AT5G53070
AT4G11270
AT4G37240
AT3G13672
AT1G14540
AT5G42110
AT1G53770
AT2G44820
AT2G03890
AT2G43020
AT5G58760
AT3G46830
AT4G36690
AT1G10710
AT1G08290
AT1G74088
AT3G59052
AT1G76185
AT5G56310
AT1G75340
AT2G35050
AT5G43330
AT3G04840
AT2G42690
AT1G56200
AT5G07450
AT2G23100
AT3G45310
AT3G10060
AT4G34320
AT3G14780
AT1G23460
AT5G64760
AT5G11890
AT3G22845
AT1G05360
AT5G41170
AT3G15290
AT3G15690
AT4G39690
AT2G38620
AT2G26840
AT5G52450
AT4G18370
AT4G02090
AT4G00810
AT1G77420
AT2G34050
AT4G32870
AT4G39730
AT3G52960
AT1G12410
AT2G01690
AT5G07571
AT3G52480
AT5G23230
AT5G15840
AT4G09980
AT1G72645
AT3G04400
AT2G32920
AT1G60740
AT5G20330
AT4G36650
AT2G37580
AT5G66530
AT5G49620
AT5G59560
AT4G03180
AT5G11330
AT4G39570
AT3G62160
AT5G58800
AT1G65520
AT4G37510
AT3G48500
AT2G39570
AT5G26742
AT1G34020
AT5G15970
AT3G54540
AT5G55140
AT5G40200
AT1G74270
AT5G54890
AT5G16760
AT1G03180
AT5G54920
AT4G25720
AT5G57030
AT3G50850
AT5G62350
AT1G12320
AT3G52050
AT1G35220
AT1G03680
AT3G44940
AT5G35630
AT1G80150
AT4G02880
AT1G61570
AT2G33435
AT4G28200
AT4G01220
AT4G38550
AT2G38170
AT1G73920
AT2G23200
AT2G32820
AT3G62170
AT3G44550
AT5G51950
AT1G78010
AT1G01290
AT5G26731
AT3G13410
AT5G63120
AT5G60980
AT4G34900
AT2G33860
AT3G52040
AT3G42790
AT1G49640
AT2G37940
AT1G56070
AT5G05010
AT2G41050
AT2G32765
AT4G24015
AT1G65000
AT1G02500
AT3G20050
AT4G28510
AT2G20580
AT5G14520
AT5G53050
AT5G10710
AT5G35900
AT5G40410
AT3G04040
AT3G62600
AT1G05835
AT5G54080
AT1G06700
AT3G48600
AT2G22470
AT4G28070
AT3G48425
AT5G36180
AT3G60810
AT2G23890
AT5G64370
AT3G56240
AT2G29180
AT5G53030
AT5G40270
AT4G39590
AT2G31130
AT1G30890
AT3G05230
AT1G69540
AT4G32750
AT3G57410
AT5G07780
AT5G09620
AT3G20270
AT1G53180
AT5G17900
AT4G02770
AT4G18520
AT2G23130
AT4G15570
AT5G26030
AT1G75180
AT1G77655
AT2G24645
AT3G25290
AT4G18100
AT3G16700
AT5G56670
AT3G09720
AT5G11710
AT5G64610
AT5G27980
AT4G21340
AT1G07830
AT3G42150
AT3G48630
AT4G28490
AT2G40380
AT2G24270
AT3G44560
AT5G55180
AT3G25440
AT5G12120
AT2G07340
AT1G26761
AT5G44990
AT3G08030
AT1G54360
AT1G31310
AT5G10690
AT5G03350
AT5G18660
AT4G30220
AT4G34570
AT5G53450
AT5G07020
AT2G17360
AT1G58983
AT1G09300
AT3G51660
AT5G38110
AT4G15140
AT5G10110
AT2G19310
AT5G60880
AT5G60150
AT2G47090
AT4G14096
AT5G20010
AT5G47700
AT3G46180
AT5G13370
AT3G14220
AT2G32850
AT3G44600
AT3G12587
AT5G53730
AT3G56020
AT5G53200
AT5G67320
AT3G59280
AT3G25230
AT4G24290
AT3G04180
AT5G18520
AT3G06980
AT4G14200
AT4G17440
AT4G09850
AT5G42880
AT2G17550
AT5G43140
AT4G15955
AT3G43700
AT2G02730
AT1G06530
AT4G26210
AT3G57130
AT2G36300
AT5G08630
AT1G13690
AT1G65820
AT1G27120
AT3G10530
AT3G19390
AT3G58610
AT1G55680
AT1G03982
AT5G39970
AT5G41650
AT2G01370
AT4G31360
AT1G59750
AT3G09730
AT3G45060
AT1G54290
AT4G16050
AT4G01650
AT2G42390
AT4G36420
AT5G03790
AT3G46780
AT3G08860
AT4G00660
AT4G37445
AT1G55760
AT3G55920
AT5G58990
AT3G01740
AT2G16900
AT3G18190
AT3G52420
AT3G12170
AT1G29310
AT2G41900
AT1G56440
AT2G33710
AT3G07590
AT5G09445
AT5G44400
AT5G01300
AT1G80610
AT3G11950
AT1G55530
AT1G01100
AT3G45020
AT1G13810
AT5G25480
AT5G40570
AT3G16857
AT3G61600
AT2G25840
AT3G45700
AT1G48520
AT5G09230
AT1G60800
AT1G71696
AT5G03050
AT3G52380
AT4G38020
AT1G78900
AT4G18390
AT1G79830
AT2G30000
AT1G72810
AT4G16720
AT3G45080
AT2G28560
AT3G13450
AT2G47990
AT1G62840
AT3G24170
AT1G34220
AT3G25920
AT1G72450
AT4G21660
AT5G57630
AT5G49410
AT1G55915
AT3G49660
AT3G24010
AT1G31500
AT5G24620
AT3G48750
AT1G03710
AT5G64480
AT3G57750
AT1G53510
AT3G28130
AT4G25470
AT3G09940
AT4G02720
AT1G73040
AT2G36070
AT5G18800
AT5G57590
AT1G28090
AT1G02790
AT2G22650
AT3G29075
AT4G23170
AT2G01905
AT4G20440
AT3G22240
AT1G75230
AT5G16550
AT1G12920
AT3G09350
AT5G16030
AT2G46640
AT1G63690
AT2G26730
AT1G01725
AT1G64400
AT5G49780
AT1G43860
AT5G11610
AT5G52890
AT1G01800
AT3G18680
AT5G45140
AT4G00460
AT1G56450
AT2G34280
AT1G48500
AT2G39380
AT5G47450
AT4G26460
AT3G22590
AT1G47580
AT4G00355
AT5G52070
AT1G63260
AT4G17410
AT3G62840
AT1G58250
AT1G75890
AT3G09150
AT1G45230
AT1G03630
AT2G29560
AT3G63410
AT4G01335
AT5G49180
AT4G27585
AT1G19800
AT2G18030
AT4G38980
AT1G06160
AT5G24710
AT5G38530
AT5G24650
AT2G47790
AT5G26330
AT3G28080
AT1G33800
AT1G15040
AT5G19390
AT5G19930
AT2G29630
AT1G26830
AT1G07960
AT5G50330
AT1G20430
AT1G07250
AT1G18990
AT1G78670
AT1G17890
AT1G78300
AT1G76280
AT5G52960
AT4G02210
AT4G20350
AT3G20670
AT1G64105
AT1G59359
AT1G12855
AT5G17340
AT5G19840
AT5G48010
AT5G24100
AT5G56190
AT1G72880
AT1G48745
AT5G22380
AT1G20960
AT5G19280
AT1G11780
AT5G56940
AT3G18165
AT2G21250
AT1G53140
AT5G07120
AT4G35690
AT1G27530
AT3G13420
AT2G35450
AT4G27350
AT4G09010
AT2G02540
AT5G52550
AT5G61460
AT4G20330
AT5G66420
AT5G58370
AT3G56260
AT3G51171
AT3G07440
AT3G03990
AT5G65720
AT5G10350
AT4G31530
AT1G14140
AT1G54260
AT1G29690
AT3G03640
AT1G73930
AT4G35440
AT5G11670
AT5G44530
AT1G24095
AT1G62020
AT5G61130
AT1G18540
AT4G38690
AT3G21560
AT1G12560
AT5G16950
AT1G55190
AT2G25720
AT1G53720
AT5G42270
AT5G03500
AT1G05205
AT3G56860
AT5G04260
AT4G15760
AT5G41685
AT1G29990
AT5G06610
AT3G01430
AT3G04170
AT1G65845
AT1G29060
AT3G18940
AT3G12600
AT3G58130
AT4G29070
AT2G26140
AT1G64150
AT1G78540
AT5G59613
AT2G30840
AT4G28703
AT1G57860
AT4G14490
AT5G18600
AT3G56270
AT2G48075
AT5G65750
AT2G23930
AT3G01780
AT3G10190
AT5G10920
AT1G79220
AT4G29520
AT3G48210
AT1G80500
AT5G40550
AT2G28130
AT1G02130
AT3G14400
AT1G31910
AT5G17300
AT1G31880
AT1G24050
AT1G55490
AT4G34340
AT4G23820
AT2G38950
AT5G24770
AT3G19160
AT1G31730
AT3G06320
AT1G11608
AT1G79260
AT1G21350
AT5G25190
AT4G33000
AT4G12990
AT5G45970
AT1G55360
AT5G38010
AT1G74260
AT1G67290
AT1G29070
AT3G26420
AT1G78895
AT1G78680
AT5G18630
AT1G63700
AT1G52300
AT1G76300
AT5G40160
AT4G20890
AT2G29080
AT4G08940
AT1G68300
AT1G61640
AT1G47340
AT3G50920
AT2G41650
AT4G02220
AT4G03280
AT1G15772
AT1G08640
AT3G02150
AT1G53790
AT2G02790
AT4G26870
AT1G76060
AT5G60050
AT2G21150
AT3G05680
AT4G26840
AT5G40900
AT3G56730
AT1G13820
AT4G35790
AT4G16070
AT2G25625
AT1G49520
AT2G28000
AT1G25350
AT1G29700
AT3G49240
AT5G26990
AT3G07400
AT4G12670
AT1G67980
AT5G23140
AT3G15840
AT4G11920
AT3G47790
AT4G27010
AT2G34430
AT1G59600
AT1G20970
AT5G59840
AT2G47770
AT3G22180
AT5G62810
AT3G18520
AT3G03270
AT2G42770
AT1G79720
AT2G13560
AT5G67230
AT2G41130
AT1G66970
AT5G42740
AT1G75060
AT4G21860
AT1G03130
AT2G34780
AT2G27140
AT4G03330
AT1G13020
AT4G30000
AT3G07870
AT3G08890
AT4G02080
AT2G42950
AT2G20930
AT1G78830
AT4G27090
AT2G05630
AT1G32450
AT1G04690
AT3G59570
AT5G57450
AT5G61110
AT1G55250
AT4G03960
AT2G39500
AT5G37300
AT1G78490
AT4G02580
AT4G00430
AT2G22680
AT2G38920
AT1G14770
AT1G03840
AT4G29730
AT1G26190
AT3G05090
AT1G27435
AT5G13070
AT1G17285
AT3G26000
AT2G48130
AT3G62400
AT5G10910
AT5G25250
AT5G64730
AT5G16940
AT4G29790
AT4G35335
AT3G46560
AT3G55890
AT3G06610
AT2G47760
AT3G24360
AT5G65650
AT4G25340
AT4G38970
AT4G25500
AT5G17930
AT2G24240
AT2G42395
AT3G27180
AT5G06830
AT3G05590
AT2G25700
AT5G11340
AT4G00840
AT1G80700
AT1G48450
AT2G31190
AT2G44310
AT1G18520
AT5G19210
AT1G05960
AT5G59460
AT1G01630
AT1G54050
AT2G37120
AT2G35585
AT3G09500
AT2G40020
AT2G39080
AT4G12960
```
