## Supplementary material for "A comprehensive map of preferentially located motifs reveals distinct proximal *cis*-regulatory elements in plants": TATTGGAC_containing_gene_set.txt

```
#Occurences of TATTGGAC between -223 and -127 (positions relative to the transcription start site)
#83 sequences with TATTGGAC in this interval
#0.42% of the sequences in promoter set with TATTGGAC (set with 19736 sequences)
AT5G64220
AT1G18320
AT3G02870
AT5G42000
AT5G05740
AT1G17840
AT5G57040
AT5G45010
AT1G10760
AT1G11160
AT1G54520
AT3G04840
AT1G09690
AT2G20920
AT5G08565
AT4G04720
AT1G78320
AT5G05750
AT1G15390
AT1G29240
AT4G24760
AT4G01110
AT5G49150
AT3G19930
AT2G01170
AT4G31490
AT2G25270
AT2G31010
AT1G17930
AT1G48040
AT2G17740
AT3G10840
AT3G28130
AT4G30620
AT2G36985
AT3G04150
AT2G35010
AT5G35900
AT4G32860
AT1G31440
AT4G33355
AT2G05642
AT5G21040
AT4G04740
AT3G21890
AT2G38920
AT1G30100
AT1G72990
AT1G10830
AT1G05291
AT5G03790
AT2G42150
AT3G26840
AT5G52010
AT5G64380
AT4G17470
AT1G24460
AT3G05010
AT4G13070
AT1G27435
AT5G54855
AT1G10586
AT4G35050
AT3G11230
AT3G58270
AT1G78230
AT3G13400
AT5G07390
AT1G36640
AT5G57370
AT3G16660
AT3G51171
AT1G62940
AT4G32870
AT1G07980
AT5G45020
AT1G07680
AT3G51660
AT5G66530
AT4G32295
AT4G11270
AT5G20910
AT1G63690
```
