## Supplementary material for "A comprehensive map of preferentially located motifs reveals distinct proximal *cis*-regulatory elements in plants": TATTGGCC_containing_gene_set.txt

```
#Occurences of TATTGGCC between -158 and -24 (positions relative to the transcription start site)
#100 sequences with TATTGGCC in this interval
#0.51% of the sequences in promoter set with TATTGGCC (set with 19736 sequences)
AT1G53200
AT3G30720
AT3G16700
AT5G67270
AT5G61228
AT4G03280
AT2G35215
AT2G01410
AT2G46640
AT5G66860
AT5G23230
AT5G53730
AT5G61230
AT4G25490
AT3G05590
AT4G38980
AT1G56070
AT5G49610
AT4G25470
AT2G27430
AT1G27461
AT3G21560
AT4G17085
AT1G75890
AT5G17620
AT5G53170
AT5G57590
AT3G51450
AT1G03982
AT1G13580
AT1G25420
AT5G06210
AT5G39450
AT4G00231
AT5G20010
AT5G06000
AT4G33040
AT1G17880
AT4G08910
AT3G08890
AT5G22140
AT5G57570
AT5G16610
AT5G40160
AT2G37580
AT5G61140
AT4G22790
AT1G17890
AT3G45030
AT3G16460
AT3G44870
AT4G30480
AT5G26760
AT5G58510
AT1G51070
AT4G22080
AT4G13170
AT1G30890
AT4G00860
AT4G35450
AT3G20020
AT1G13810
AT4G35440
AT5G60940
AT2G23100
AT3G55520
AT2G39380
AT1G16420
AT3G60810
AT1G03160
AT5G60160
AT5G40860
AT1G73090
AT4G03635
AT3G15690
AT3G18500
AT1G16880
AT4G14660
AT3G26340
AT1G52270
AT3G57130
AT5G66540
AT5G54890
AT3G55030
AT5G59840
AT5G23290
AT1G30880
AT1G19140
AT5G42880
AT5G45775
AT1G64090
AT2G28680
AT3G10572
AT3G07568
AT3G51330
AT2G40920
AT1G78830
AT1G66330
AT5G05990
AT3G28030
```
