## Supplementary material for "A comprehensive map of preferentially located motifs reveals distinct proximal *cis*-regulatory elements in plants": TATTGTAG_containing_gene_set.txt

```
#Occurences of TATTGTAG between -516 and -434 (positions relative to the transcription start site)
#105 sequences with TATTGTAG in this interval
#0.53% of the sequences in promoter set with TATTGTAG (set with 19736 sequences)
AT1G61170
AT2G26695
AT1G79160
AT3G55490
AT4G31300
AT5G39080
AT4G08900
AT1G64680
AT2G45340
AT5G01790
AT3G07000
AT2G22330
AT4G17900
AT4G20230
AT5G27600
AT2G04280
AT3G52600
AT4G25490
AT5G24160
AT5G63940
AT2G45570
AT3G11090
AT1G05820
AT4G24974
AT3G22480
AT4G39590
AT1G09180
AT3G29250
AT1G32080
AT3G52910
AT5G03360
AT3G04620
AT5G60640
AT4G35760
AT2G24645
AT3G09210
AT3G12890
AT2G04500
AT3G06770
AT3G16470
AT5G62165
AT5G52420
AT4G17880
AT4G34600
AT2G17710
AT2G32560
AT4G19210
AT1G07175
AT5G41140
AT2G17420
AT1G68560
AT1G07430
AT5G19300
AT2G14365
AT5G24890
AT5G18290
AT5G41810
AT3G01480
AT4G17240
AT5G15725
AT3G51770
AT2G22200
AT1G09155
AT4G13266
AT4G24750
AT3G06480
AT5G58480
AT4G16730
AT1G08610
AT3G19490
AT1G69930
AT2G21290
AT2G23290
AT2G24762
AT1G60060
AT3G44020
AT1G65440
AT1G17030
AT1G18590
AT1G66350
AT2G43795
AT1G29179
AT5G08180
AT4G23890
AT4G01883
AT4G32890
AT5G10560
AT2G44110
AT5G23090
AT4G29770
AT4G15970
AT3G55260
AT2G07050
AT1G08620
AT2G22800
AT1G23610
AT5G18600
AT3G01325
AT3G10480
AT1G12300
AT1G04010
AT4G04720
AT3G06910
AT1G34180
AT4G00300
```
