## Supplementary material for "A comprehensive map of preferentially located motifs reveals distinct proximal *cis*-regulatory elements in plants": TATTT_containing_gene_set.txt

```
#Occurences of TATTT between -34 and -24 (positions relative to the transcription start site)
#2887 sequences with TATTT in this interval
#14.63% of the sequences in promoter set with TATTT (set with 19736 sequences)
AT1G28240
AT2G05380
AT1G32980
AT3G61240
AT1G23880
AT2G04040
AT3G02780
AT2G43710
AT1G52690
AT1G28680
AT2G34610
AT1G15480
AT1G33420
AT1G20950
AT3G05858
AT2G40935
AT3G15110
AT4G27860
AT5G14170
AT5G47800
AT2G24430
AT1G08370
AT3G14780
AT5G09350
AT1G78850
AT5G12310
AT1G76090
AT1G72940
AT3G52210
AT1G51250
AT3G49305
AT5G66470
AT4G12720
AT5G11160
AT1G72730
AT2G23170
AT5G24240
AT1G18660
AT2G45440
AT4G40060
AT5G10780
AT3G13845
AT4G11270
AT4G39980
AT1G26660
AT4G01950
AT4G27730
AT3G10530
AT2G36270
AT3G27220
AT2G29750
AT4G32960
AT5G01610
AT2G43445
AT3G16390
AT1G75500
AT4G34730
AT2G15000
AT5G15980
AT1G15165
AT5G53700
AT5G63905
AT1G70310
AT2G21590
AT3G16370
AT1G48330
AT4G28450
AT4G14400
AT2G32990
AT4G39160
AT1G19700
AT5G18620
AT2G01200
AT3G17590
AT2G26510
AT3G09700
AT5G03415
AT5G18740
AT1G63800
AT4G35620
AT1G30972
AT4G29270
AT5G50645
AT5G64050
AT5G19390
AT3G14650
AT5G20920
AT5G37600
AT1G59171
AT3G19030
AT4G30330
AT2G42760
AT4G18700
AT1G61590
AT1G71810
AT1G76550
AT2G06050
AT5G07571
AT4G37670
AT1G60930
AT1G73200
AT4G00955
AT2G46040
AT3G09310
AT1G03430
AT4G12550
AT2G36724
AT3G56060
AT1G53190
AT5G45730
AT2G16592
AT5G58470
AT2G43430
AT3G13710
AT1G75910
AT1G14180
AT5G39080
AT1G80770
AT3G26770
AT5G02180
AT3G53480
AT1G73260
AT2G17660
AT2G14530
AT3G02350
AT4G24270
AT1G15240
AT5G26667
AT3G63380
AT5G09510
AT3G16240
AT2G22270
AT1G57600
AT5G12020
AT1G47580
AT5G24120
AT2G39310
AT1G07990
AT2G17560
AT3G58790
AT5G02370
AT2G22500
AT4G34390
AT5G61500
AT1G09730
AT2G01890
AT3G52250
AT1G13170
AT5G14970
AT1G27050
AT1G64880
AT1G29800
AT1G21540
AT1G13100
AT1G13270
AT1G24881
AT2G21220
AT3G52380
AT5G22120
AT1G22885
AT1G02920
AT2G43210
AT5G63810
AT5G47455
AT1G76360
AT5G42090
AT1G48200
AT5G14800
AT1G67030
AT1G23600
AT5G08370
AT2G01850
AT4G00310
AT5G38195
AT4G21840
AT5G45470
AT2G39140
AT4G09600
AT5G53900
AT5G54750
AT2G22850
AT4G21340
AT3G55070
AT3G47640
AT3G08810
AT2G33510
AT2G40130
AT3G02000
AT1G49510
AT5G48980
AT4G11570
AT4G13500
AT1G19880
AT3G28270
AT5G01090
AT1G34510
AT5G11610
AT5G61220
AT1G71910
AT5G63570
AT3G52450
AT4G26570
AT5G64090
AT4G39400
AT3G59440
AT2G15220
AT3G52260
AT2G44280
AT1G27730
AT5G40460
AT4G34760
AT4G24972
AT4G04570
AT4G27390
AT3G16220
AT4G12470
AT3G52500
AT4G32280
AT1G11080
AT1G10660
AT3G01150
AT1G36390
AT1G09830
AT1G49570
AT5G08240
AT5G54160
AT3G21210
AT4G26130
AT1G68875
AT1G56290
AT4G24940
AT5G58005
AT5G44120
AT5G04330
AT2G42490
AT5G62720
AT3G50650
AT4G32290
AT3G20200
AT5G44150
AT2G16730
AT3G55110
AT5G05780
AT3G13420
AT3G12210
AT5G23230
AT2G38530
AT3G23770
AT3G02240
AT4G00752
AT2G28330
AT3G21770
AT5G20140
AT1G56550
AT4G00760
AT1G26540
AT1G12530
AT1G49450
AT4G23990
AT3G16280
AT5G43010
AT5G64260
AT3G18280
AT1G01990
AT2G46880
AT1G68765
AT4G14500
AT5G43740
AT4G12110
AT2G37200
AT3G13930
AT2G44610
AT4G34100
AT1G49140
AT1G04490
AT3G47960
AT3G16410
AT2G41400
AT5G64980
AT3G09410
AT2G45660
AT3G22200
AT1G78000
AT1G15550
AT4G12580
AT4G33666
AT5G14940
AT5G18490
AT4G28650
AT4G22666
AT4G17040
AT1G61460
AT5G07110
AT2G41480
AT2G18770
AT1G06160
AT1G05490
AT4G34900
AT1G23170
AT5G65440
AT3G20330
AT1G21550
AT1G06570
AT4G14815
AT3G47550
AT1G61240
AT2G33600
AT1G72520
AT4G14880
AT1G69935
AT1G24360
AT2G16018
AT5G03320
AT1G16400
AT3G04300
AT2G31220
AT5G51060
AT2G33450
AT2G03390
AT1G18190
AT5G49650
AT1G23610
AT5G59770
AT1G70610
AT4G01750
AT2G35765
AT3G18130
AT2G30130
AT5G52450
AT2G29500
AT3G56070
AT2G03020
AT5G06380
AT1G67340
AT1G22020
AT1G09970
AT3G19220
AT1G75200
AT4G16570
AT1G79520
AT5G44290
AT1G54260
AT2G43090
AT4G37470
AT3G57510
AT1G47485
AT3G27590
AT4G32295
AT1G29952
AT3G17070
AT1G36310
AT2G27170
AT3G61490
AT5G46030
AT1G71470
AT5G41920
AT1G28060
AT4G29150
AT4G27160
AT5G01950
AT3G15990
AT1G79160
AT1G09932
AT1G12390
AT1G63055
AT1G69410
AT5G54930
AT4G35570
AT3G05600
AT2G25970
AT3G17080
AT3G25290
AT5G07690
AT3G03210
AT4G37270
AT5G63750
AT5G16120
AT1G12550
AT4G16447
AT4G09310
AT1G04500
AT3G12570
AT5G51880
AT1G76955
AT1G74670
AT5G46700
AT4G32140
AT1G76700
AT2G41060
AT3G58680
AT1G32090
AT5G02580
AT4G27140
AT4G12770
AT5G39830
AT5G01520
AT5G09450
AT1G43700
AT3G18850
AT4G14305
AT3G21400
AT5G67370
AT5G42370
AT3G59110
AT5G16760
AT3G24080
AT2G46490
AT5G45420
AT5G15680
AT2G45570
AT1G25054
AT1G53300
AT5G02220
AT3G03070
AT1G15060
AT1G06170
AT3G46600
AT1G78630
AT5G18940
AT2G46710
AT3G54170
AT4G12080
AT1G70090
AT3G61700
AT4G12545
AT5G11500
AT1G24240
AT5G12100
AT1G55310
AT1G58225
AT4G15140
AT1G29090
AT2G30870
AT3G04370
AT1G67560
AT2G47490
AT2G20630
AT5G45580
AT1G30720
AT3G26720
AT5G62540
AT1G78280
AT3G22470
AT1G19740
AT4G34670
AT2G02148
AT5G28290
AT5G41350
AT1G64520
AT5G59040
AT3G60220
AT5G66450
AT1G42540
AT1G56415
AT3G60830
AT5G43400
AT5G50700
AT2G38170
AT5G42890
AT1G61740
AT3G27290
AT1G79810
AT3G47860
AT2G13820
AT5G13810
AT5G59670
AT2G17920
AT1G80190
AT5G22040
AT1G68050
AT4G16765
AT1G03860
AT2G34660
AT1G29951
AT1G19050
AT2G33550
AT5G65040
AT2G16800
AT5G53120
AT5G61110
AT1G52600
AT5G11170
AT1G05310
AT5G59290
AT5G48230
AT3G66658
AT1G48930
AT1G79260
AT5G66820
AT5G61412
AT5G59470
AT4G25150
AT5G24270
AT1G04410
AT3G58610
AT4G25810
AT4G04740
AT3G62700
AT5G03020
AT1G26310
AT5G47650
AT4G31730
AT2G34100
AT5G58575
AT4G33010
AT1G52380
AT1G52342
AT2G14890
AT2G31410
AT3G12950
AT5G59880
AT2G47650
AT3G11320
AT4G13020
AT3G03890
AT2G32160
AT2G46535
AT5G01250
AT4G13395
AT1G52680
AT1G09200
AT1G75350
AT1G13970
AT1G48610
AT1G27120
AT2G04795
AT1G49975
AT5G50870
AT4G22130
AT1G15950
AT5G63880
AT2G13810
AT1G72290
AT5G24200
AT3G02200
AT3G53780
AT2G32150
AT3G17300
AT5G03210
AT1G63720
AT2G37150
AT1G51730
AT4G27170
AT1G68570
AT3G47030
AT4G16745
AT1G11572
AT5G01170
AT4G37370
AT2G44410
AT2G29400
AT1G11450
AT1G50900
AT5G66760
AT4G00440
AT5G67620
AT1G70890
AT5G63200
AT5G41570
AT1G02100
AT5G40500
AT3G24100
AT5G57350
AT1G80010
AT5G60500
AT1G13830
AT4G13920
AT4G02090
AT2G42885
AT4G31700
AT5G22370
AT3G59670
AT3G27670
AT1G70540
AT4G36710
AT3G27020
AT2G05580
AT1G03905
AT5G05200
AT3G50910
AT4G33120
AT3G49500
AT3G53340
AT3G06760
AT1G66570
AT3G14067
AT4G25500
AT4G27970
AT4G33040
AT1G18650
AT2G26450
AT5G38710
AT3G08010
AT1G21140
AT1G20640
AT2G47610
AT1G72260
AT5G42785
AT3G09820
AT5G45940
AT3G10540
AT2G43190
AT5G41020
AT1G79110
AT4G22120
AT5G45690
AT1G17370
AT4G17570
AT5G18840
AT1G09210
AT5G12210
AT3G58770
AT5G48170
AT2G02810
AT5G64850
AT4G36030
AT1G07700
AT1G19180
AT3G52540
AT5G09570
AT1G55740
AT3G24750
AT5G27380
AT1G70570
AT5G12240
AT1G32560
AT1G30820
AT1G07210
AT5G58140
AT3G13610
AT1G57540
AT3G57360
AT3G13110
AT4G37000
AT1G30260
AT1G70290
AT2G47250
AT2G14120
AT3G55440
AT5G09440
AT1G77270
AT5G25360
AT2G39110
AT4G36590
AT1G48950
AT5G10210
AT1G06830
AT1G04020
AT2G41520
AT1G53285
AT3G63120
AT1G29025
AT1G10586
AT3G48380
AT5G11890
AT5G65660
AT2G44590
AT5G45510
AT3G20680
AT3G51240
AT5G17570
AT5G47590
AT4G22490
AT5G10520
AT5G50970
AT3G62860
AT2G02710
AT3G25770
AT3G44630
AT1G28815
AT1G08430
AT2G32260
AT1G03820
AT5G23980
AT1G62740
AT3G13228
AT2G28550
AT2G20100
AT1G48490
AT5G43745
AT5G48330
AT5G02910
AT2G45640
AT5G61330
AT4G21580
AT1G05590
AT1G63650
AT4G22560
AT4G38550
AT5G65620
AT5G65740
AT1G06420
AT3G57290
AT2G05630
AT2G21630
AT5G18850
AT1G57760
AT3G06240
AT3G53970
AT1G63770
AT3G47790
AT4G38410
AT3G55010
AT5G19480
AT5G19000
AT1G54160
AT3G03130
AT3G20300
AT2G40960
AT2G03310
AT3G01190
AT3G59810
AT3G55700
AT4G25970
AT5G59450
AT1G78870
AT1G22440
AT2G38185
AT5G64680
AT4G21850
AT4G39730
AT5G59330
AT1G79150
AT1G48470
AT5G35980
AT1G11610
AT1G09000
AT1G09080
AT1G64350
AT2G40410
AT4G08025
AT1G02660
AT5G06990
AT1G62420
AT5G10860
AT1G28090
AT1G10588
AT1G02720
AT5G54070
AT1G14520
AT5G51290
AT1G63260
AT3G15115
AT1G24800
AT1G45221
AT4G27435
AT4G15248
AT5G38700
AT4G38860
AT3G28300
AT3G50340
AT1G07480
AT1G72450
AT2G28810
AT1G10710
AT1G53970
AT2G40745
AT5G14550
AT3G05870
AT1G50910
AT2G26560
AT5G11980
AT1G13605
AT2G20390
AT2G29630
AT4G17030
AT5G59420
AT1G72550
AT2G46610
AT5G61230
AT5G46210
AT1G03260
AT4G36540
AT3G55290
AT5G60960
AT1G16790
AT5G44070
AT3G26830
AT2G17520
AT4G02810
AT1G44160
AT4G09500
AT3G11020
AT5G04840
AT1G58120
AT1G16410
AT2G03450
AT1G51130
AT1G05785
AT4G33670
AT4G08150
AT5G07475
AT1G60600
AT1G03840
AT5G23750
AT1G54000
AT3G24503
AT4G22690
AT1G79700
AT2G33835
AT1G48380
AT3G11480
AT1G74280
AT3G47340
AT1G11190
AT2G22430
AT3G01330
AT1G14210
AT3G54720
AT5G15320
AT5G20170
AT1G76420
AT4G04850
AT1G53870
AT2G47590
AT4G32105
AT4G16730
AT5G01890
AT1G66100
AT1G67470
AT5G55910
AT4G01810
AT5G04200
AT3G03750
AT5G50630
AT5G26690
AT4G15900
AT4G34540
AT5G20450
AT5G64810
AT4G32870
AT2G31425
AT3G10400
AT3G24225
AT1G76860
AT1G73920
AT1G07420
AT2G20595
AT4G10770
AT4G10120
AT4G39630
AT4G27810
AT5G05600
AT3G49725
AT4G35830
AT1G54230
AT5G06100
AT2G34780
AT1G79850
AT3G12220
AT5G32619
AT1G56670
AT2G38240
AT2G30985
AT4G32060
AT1G30450
AT1G54140
AT5G08630
AT1G52855
AT2G24120
AT5G66140
AT4G14430
AT4G13670
AT1G75830
AT3G26240
AT1G67990
AT2G30432
AT4G33865
AT3G05360
AT2G23290
AT1G17890
AT3G47680
AT1G76960
AT3G28100
AT1G08900
AT3G56150
AT1G79310
AT2G24180
AT3G12203
AT2G21280
AT1G55150
AT4G14800
AT1G51360
AT4G37260
AT1G26665
AT1G07740
AT1G16240
AT1G21150
AT2G36250
AT2G26880
AT5G66600
AT5G51545
AT5G48320
AT3G63030
AT1G78380
AT1G06060
AT4G30060
AT3G18560
AT5G37750
AT5G45310
AT5G57280
AT5G23020
AT1G03160
AT2G47680
AT1G34190
AT1G33720
AT3G56440
AT3G28630
AT3G50070
AT5G20250
AT2G35230
AT3G45090
AT2G29170
AT5G43710
AT2G45690
AT5G36770
AT1G80555
AT3G19850
AT5G46350
AT2G42320
AT1G20930
AT4G18480
AT3G15950
AT2G20900
AT5G50680
AT3G54950
AT3G55130
AT1G64380
AT5G59150
AT3G54110
AT1G46768
AT4G30070
AT5G38690
AT3G14205
AT4G32720
AT5G01360
AT4G39890
AT3G57090
AT1G53180
AT3G13222
AT1G63057
AT1G61795
AT4G00520
AT5G18420
AT2G01530
AT1G47710
AT2G38400
AT3G03260
AT5G44300
AT2G29440
AT4G26260
AT4G37800
AT3G24500
AT3G44480
AT5G19890
AT4G18320
AT4G09580
AT5G24890
AT3G03550
AT2G02480
AT1G15040
AT5G15150
AT1G73690
AT5G06570
AT2G18420
AT2G19880
AT3G05937
AT4G21705
AT1G32050
AT1G62200
AT2G25870
AT1G12360
AT2G43610
AT5G45160
AT1G12240
AT1G09570
AT2G35930
AT1G33120
AT3G58850
AT5G13220
AT5G62530
AT3G15980
AT3G11800
AT1G03930
AT5G39920
AT2G18660
AT3G48310
AT2G30000
AT4G27830
AT3G14370
AT4G17180
AT3G05625
AT5G45170
AT2G02515
AT1G63970
AT1G33980
AT3G07430
AT2G34960
AT2G29090
AT1G79200
AT1G51270
AT3G12730
AT5G15180
AT5G17820
AT4G38820
AT2G37860
AT3G43790
AT5G35630
AT5G16840
AT2G17710
AT2G31130
AT5G05410
AT5G38630
AT3G59455
AT4G25480
AT1G17420
AT3G10250
AT4G30450
AT4G30220
AT3G08990
AT4G10340
AT5G57035
AT5G55610
AT3G08690
AT5G03990
AT2G02690
AT1G35580
AT1G12930
AT5G20590
AT1G31812
AT1G48900
AT5G48800
AT1G56385
AT1G29220
AT1G10970
AT2G21045
AT4G18610
AT2G29080
AT3G18690
AT1G23310
AT1G19500
AT4G37240
AT2G16710
AT3G21720
AT3G61200
AT5G19855
AT1G12650
AT3G18480
AT4G19350
AT2G47360
AT1G79050
AT1G74040
AT5G46360
AT1G04250
AT5G09960
AT4G34930
AT3G12200
AT2G40940
AT2G38860
AT5G47440
AT4G12980
AT3G13400
AT4G39270
AT4G33660
AT2G29140
AT3G25585
AT2G39700
AT5G13520
AT5G65290
AT2G15340
AT2G28360
AT1G14690
AT5G07840
AT3G11000
AT5G54630
AT2G48010
AT1G15380
AT1G32870
AT3G05560
AT2G30720
AT1G02680
AT5G49890
AT4G14380
AT5G58040
AT1G50920
AT2G18670
AT1G04700
AT5G53770
AT2G43810
AT4G38400
AT1G71220
AT2G35090
AT3G28007
AT1G74950
AT4G09012
AT4G13840
AT3G17760
AT4G12430
AT1G07970
AT3G54230
AT3G60530
AT5G54670
AT3G10120
AT4G12390
AT5G12190
AT5G12030
AT3G28660
AT1G75860
AT3G53570
AT2G02760
AT2G45240
AT1G63810
AT3G58100
AT4G00238
AT3G53770
AT3G56620
AT4G29550
AT2G31150
AT5G02160
AT1G74300
AT5G12260
AT4G22000
AT5G52750
AT3G06550
AT5G21100
AT1G23965
AT3G57410
AT4G21870
AT3G63390
AT1G74000
AT5G44350
AT5G09978
AT5G11770
AT5G20090
AT2G47560
AT3G55970
AT3G15650
AT5G01040
AT4G37900
AT1G09840
AT5G33320
AT1G19580
AT5G46730
AT5G44650
AT1G61580
AT1G27090
AT1G52565
AT3G18140
AT2G39730
AT4G24010
AT4G24050
AT2G05120
AT5G25210
AT2G40400
AT3G29100
AT3G57470
AT2G29020
AT1G58037
AT5G16400
AT5G02890
AT3G51171
AT5G42000
AT5G62520
AT5G33290
AT1G77350
AT5G44320
AT5G05170
AT1G68470
AT1G05990
AT3G63400
AT2G30210
AT2G01350
AT3G51450
AT2G45000
AT4G38630
AT3G47836
AT5G54740
AT3G10850
AT2G47880
AT1G48630
AT3G30775
AT2G35990
AT4G36430
AT4G32330
AT2G30575
AT3G48390
AT2G27510
AT5G06790
AT3G16830
AT3G17440
AT1G17210
AT1G54620
AT5G15970
AT1G77640
AT3G57600
AT4G23790
AT3G09970
AT1G32260
AT1G69980
AT4G15430
AT2G24670
AT1G03770
AT5G04180
AT1G27030
AT5G48570
AT4G30170
AT4G02733
AT4G30530
AT3G51830
AT5G22770
AT3G17750
AT5G37475
AT2G05520
AT3G49840
AT3G21280
AT3G60980
AT3G52470
AT5G57810
AT4G26940
AT3G24030
AT5G17030
AT2G47630
AT1G31835
AT2G33590
AT3G47940
AT2G03821
AT1G04610
AT1G33140
AT1G14350
AT1G24577
AT1G11660
AT4G10920
AT1G12740
AT3G04630
AT3G44710
AT4G12610
AT5G01410
AT4G37930
AT1G05291
AT1G14685
AT3G26920
AT4G16980
AT1G73930
AT3G20550
AT1G61030
AT3G53490
AT3G52070
AT1G07470
AT1G47540
AT2G06850
AT2G44290
AT4G35980
AT3G01870
AT1G09340
AT1G11110
AT4G35260
AT4G12460
AT1G61040
AT3G08620
AT1G78810
AT3G44870
AT5G58930
AT3G15520
AT3G56140
AT3G59090
AT1G03960
AT5G63990
AT5G59780
AT5G05790
AT5G23740
AT4G30260
AT1G49475
AT3G08730
AT5G08535
AT5G21105
AT4G34410
AT2G01360
AT4G31800
AT5G63600
AT5G38980
AT2G19640
AT3G06130
AT3G06430
AT1G64590
AT1G14140
AT3G26810
AT4G07515
AT1G13910
AT2G01300
AT4G20020
AT5G11080
AT3G15890
AT1G47290
AT1G01090
AT4G23270
AT3G55280
AT3G52300
AT3G48150
AT1G48230
AT1G11710
AT3G43580
AT4G29700
AT2G44130
AT3G58510
AT5G50600
AT5G55290
AT5G25490
AT4G29340
AT1G16720
AT3G62190
AT4G19170
AT1G75850
AT5G37530
AT1G16300
AT3G49140
AT2G18510
AT4G04030
AT1G69330
AT1G01670
AT5G05460
AT3G45740
AT4G13460
AT1G44910
AT5G55210
AT5G09830
AT5G47080
AT5G56980
AT1G74500
AT4G21120
AT3G12770
AT4G32470
AT5G43870
AT4G14520
AT5G19190
AT4G11990
AT3G45160
AT5G51940
AT3G63140
AT1G27710
AT2G40004
AT5G47550
AT1G77630
AT4G25430
AT2G14365
AT3G10160
AT5G58650
AT2G34750
AT2G04045
AT1G73790
AT5G56280
AT3G45730
AT4G12870
AT3G20090
AT1G15010
AT4G21440
AT3G55000
AT5G42360
AT2G27430
AT5G62210
AT3G14595
AT2G37410
AT2G04039
AT2G35050
AT4G28160
AT1G30210
AT3G16050
AT2G20725
AT2G17280
AT4G02010
AT1G14880
AT5G19540
AT3G43660
AT1G16130
AT2G41660
AT5G50520
AT1G55790
AT1G60986
AT1G18900
AT5G64380
AT1G13755
AT5G23510
AT4G18570
AT4G36750
AT1G70560
AT4G15750
AT3G25910
AT1G48750
AT2G39851
AT1G73170
AT2G47710
AT1G15220
AT2G33150
AT4G15250
AT3G11890
AT1G08630
AT3G01690
AT5G60860
AT5G17310
AT2G17270
AT4G00780
AT3G13780
AT2G17442
AT1G12230
AT2G02160
AT1G08830
AT3G27700
AT5G48760
AT3G21560
AT1G43790
AT4G22770
AT1G15385
AT5G08410
AT4G18205
AT2G14045
AT3G05090
AT3G50900
AT3G06410
AT5G55060
AT4G39390
AT2G01980
AT3G26510
AT5G09250
AT2G18040
AT3G18370
AT1G73100
AT2G41670
AT4G02100
AT5G49270
AT3G28420
AT2G25620
AT3G49550
AT3G16980
AT4G12850
AT2G37620
AT4G11830
AT5G37130
AT5G38530
AT2G03730
AT5G08720
AT2G04845
AT1G61093
AT3G49760
AT2G43640
AT3G54260
AT3G01270
AT4G28703
AT5G21430
AT1G54010
AT5G14070
AT3G44550
AT3G08670
AT1G75810
AT5G55760
AT1G68130
AT1G36280
AT5G64490
AT1G64230
AT5G49980
AT3G55260
AT1G77310
AT5G56240
AT4G34530
AT4G23730
AT4G16515
AT1G47670
AT3G61050
AT2G41410
AT1G73590
AT3G60730
AT3G08650
AT5G21160
AT5G65670
AT3G02870
AT1G12855
AT2G47170
AT5G61760
AT1G72200
AT4G01590
AT3G20910
AT3G29410
AT4G26965
AT1G63880
AT4G00020
AT5G15290
AT3G51470
AT3G24650
AT4G27960
AT3G56360
AT5G60170
AT1G51402
AT1G73670
AT2G13350
AT3G48170
AT5G04800
AT2G19802
AT5G53160
AT5G05760
AT1G49800
AT5G06760
AT5G62770
AT4G16770
AT4G09180
AT4G23750
AT4G26220
AT5G18590
AT1G76520
AT5G35090
AT2G25590
AT3G52790
AT2G31862
AT2G31083
AT5G19485
AT1G22760
AT3G01300
AT4G10600
AT5G11070
AT1G49320
AT1G10460
AT3G60130
AT2G02050
AT2G24440
AT2G46100
AT4G02130
AT5G39650
AT2G26020
AT1G55000
AT1G68585
AT4G17740
AT5G39870
AT5G47910
AT2G37220
AT3G05630
AT3G60750
AT4G14110
AT4G26890
AT5G13450
AT2G47070
AT1G60260
AT5G40420
AT1G17190
AT1G27690
AT3G30340
AT2G39890
AT3G17380
AT5G22430
AT4G24800
AT3G58830
AT1G55535
AT1G74450
AT5G17920
AT5G24030
AT4G21865
AT5G05990
AT1G18300
AT3G01840
AT1G17170
AT5G21482
AT3G21330
AT3G54925
AT2G30810
AT5G47600
AT2G28605
AT1G20650
AT5G04060
AT2G14095
AT1G53040
AT1G56440
AT2G32650
AT4G19060
AT3G10080
AT4G01600
AT2G43120
AT2G39705
AT2G18590
AT1G01710
AT3G48070
AT1G76440
AT5G26800
AT5G56840
AT3G24093
AT1G54020
AT1G49870
AT3G15760
AT3G02940
AT1G07040
AT3G60580
AT1G19380
AT3G15480
AT3G59570
AT5G64120
AT5G17060
AT2G07680
AT3G05990
AT1G33055
AT4G14360
AT1G79670
AT1G20980
AT4G03430
AT3G59760
AT5G06910
AT4G32605
AT2G47390
AT1G14280
AT2G03750
AT5G08540
AT5G18630
AT3G06080
AT3G60850
AT1G75040
AT1G31650
AT5G42750
AT5G19030
AT5G63970
AT3G23940
AT5G11310
AT3G13200
AT5G47700
AT5G61890
AT1G70280
AT1G11870
AT5G05820
AT1G74740
AT4G29670
AT2G19580
AT3G26270
AT5G23660
AT4G08690
AT3G49680
AT4G18650
AT2G14835
AT5G67350
AT2G40060
AT4G24970
AT4G22700
AT3G01310
AT2G01570
AT4G12070
AT5G04010
AT2G21140
AT5G57590
AT5G09480
AT3G48240
AT5G42070
AT1G36370
AT5G42350
AT1G64650
AT5G60440
AT5G37550
AT1G51460
AT2G45400
AT4G14020
AT4G38420
AT1G28490
AT4G25845
AT4G00030
AT2G38640
AT5G41670
AT2G38880
AT1G30620
AT3G50060
AT4G21326
AT2G47960
AT1G30475
AT1G64360
AT5G28850
AT4G28460
AT2G15780
AT3G57400
AT5G14910
AT5G55580
AT1G72970
AT5G11960
AT2G03350
AT3G04940
AT1G68560
AT1G43800
AT3G50160
AT4G03510
AT3G23640
AT1G20100
AT1G33960
AT1G29900
AT1G77690
AT1G18020
AT1G54570
AT2G18860
AT1G47530
AT1G76260
AT1G23520
AT1G71130
AT3G45140
AT5G25110
AT4G35100
AT5G18720
AT5G41460
AT1G04830
AT2G15560
AT4G33800
AT4G39650
AT3G18260
AT4G05100
AT2G19170
AT2G02498
AT1G55500
AT2G47500
AT4G00390
AT5G62460
AT5G15410
AT4G14710
AT1G13570
AT1G03700
AT2G19320
AT4G23610
AT3G16660
AT3G17420
AT3G13000
AT1G66050
AT2G35340
AT3G15580
AT1G79420
AT2G31335
AT4G37050
AT2G39250
AT2G32370
AT2G47190
AT1G72470
AT2G25080
AT5G56120
AT1G44000
AT5G66750
AT1G17340
AT5G64390
AT1G10522
AT3G52900
AT3G15630
AT1G69170
AT4G20230
AT1G22230
AT1G22510
AT1G14270
AT2G47850
AT3G47610
AT3G55520
AT2G34300
AT5G06265
AT1G58025
AT1G11000
AT1G22040
AT2G26700
AT1G23205
AT3G24590
AT3G19210
AT2G03937
AT1G67400
AT1G20693
AT3G52710
AT4G14276
AT3G22840
AT5G12980
AT2G05830
AT1G20970
AT5G25510
AT5G61710
AT5G47980
AT1G10410
AT5G58375
AT4G28500
AT1G10810
AT1G11380
AT5G62980
AT2G16280
AT1G09240
AT5G16470
AT5G23710
AT4G16350
AT3G22160
AT2G18110
AT4G37220
AT4G18800
AT1G22730
AT1G71880
AT2G32840
AT1G20575
AT5G15700
AT3G21700
AT5G18260
AT2G42840
AT1G17440
AT2G23370
AT5G41750
AT5G13760
AT1G74320
AT1G21000
AT1G77230
AT3G12370
AT5G46410
AT5G41370
AT4G37310
AT5G62350
AT5G20700
AT5G54870
AT5G60790
AT1G07485
AT5G41740
AT2G43000
AT3G07010
AT4G01480
AT4G36920
AT5G10270
AT4G27560
AT5G22840
AT5G27750
AT1G19950
AT3G20530
AT4G22010
AT5G26310
AT1G15470
AT3G56910
AT5G66270
AT1G54150
AT1G34047
AT3G16565
AT2G46400
AT2G41280
AT2G28410
AT5G25410
AT5G56670
AT2G33845
AT2G41210
AT1G16890
AT5G15030
AT3G21180
AT5G17360
AT3G25800
AT1G73180
AT1G59870
AT1G17410
AT2G22910
AT1G74710
AT4G24790
AT1G14870
AT5G24410
AT1G05380
AT5G42630
AT2G24070
AT2G14750
AT5G60548
AT5G18110
AT4G32190
AT2G38280
AT3G19820
AT1G72920
AT4G12490
AT4G01960
AT5G65310
AT5G56910
AT2G17420
AT3G06710
AT4G37400
AT3G47990
AT2G46550
AT2G47400
AT2G17800
AT3G54460
AT5G18540
AT3G58540
AT1G19320
AT3G14410
AT1G65490
AT1G18040
AT4G08290
AT4G27250
AT3G25805
AT4G14440
AT4G05530
AT5G13750
AT3G57160
AT3G16420
AT3G62770
AT5G05030
AT2G25900
AT1G52640
AT1G66170
AT5G59520
AT1G49880
AT1G70680
AT4G13320
AT2G45070
AT3G62880
AT2G25310
AT3G24810
AT2G21655
AT4G27600
AT1G19310
AT2G17840
AT3G10815
AT1G55340
AT1G53910
AT3G44750
AT3G10090
AT1G60985
AT2G31210
AT4G27470
AT1G19540
AT5G22440
AT2G41180
AT3G04560
AT1G24764
AT3G02480
AT1G77250
AT5G58640
AT4G39180
AT4G19003
AT2G31085
AT5G50840
AT1G62790
AT5G40020
AT5G43850
AT1G47200
AT1G55152
AT5G08185
AT1G42960
AT3G11640
AT5G37770
AT2G36970
AT1G29770
AT5G58003
AT3G28290
AT5G42810
AT1G44170
AT5G35680
AT3G58710
AT1G14160
AT4G14100
AT4G18170
AT1G01620
AT3G52561
AT5G01270
AT1G71340
AT2G41870
AT1G18080
AT5G32450
AT3G08000
AT5G19150
AT2G27290
AT2G31660
AT3G49010
AT5G20200
AT1G49670
AT5G47120
AT3G24560
AT3G03520
AT1G17345
AT3G25840
AT1G68370
AT1G52700
AT3G24506
AT5G04990
AT1G75270
AT2G47140
AT5G23370
AT2G48030
AT4G34555
AT1G77660
AT5G20870
AT2G36325
AT2G18196
AT5G33355
AT5G17160
AT3G06060
AT5G26610
AT5G58560
AT5G53370
AT4G27450
AT3G21520
AT1G69920
AT1G01480
AT2G28200
AT3G15850
AT2G32790
AT2G28040
AT5G03280
AT2G39330
AT3G56680
AT1G03350
AT1G73560
AT2G26520
AT5G13670
AT5G11200
AT5G46140
AT3G55470
AT2G38870
AT2G16385
AT3G01590
AT3G09580
AT1G32583
AT5G35700
AT3G23660
AT3G19460
AT2G43730
AT5G01130
AT1G28695
AT5G06839
AT5G44390
AT2G01100
AT3G44860
AT1G29330
AT1G30800
AT5G64930
AT2G02300
AT4G29950
AT1G75840
AT1G13460
AT4G37750
AT5G17640
AT2G33233
AT4G01770
AT2G17740
AT2G21840
AT5G07080
AT2G39440
AT1G34020
AT1G05620
AT2G17350
AT1G58122
AT3G03470
AT3G27240
AT1G55270
AT5G60940
AT1G66500
AT5G54165
AT1G72910
AT2G19830
AT5G49660
AT3G45290
AT4G35090
AT2G15690
AT1G15280
AT5G46630
AT5G09500
AT5G65930
AT3G25530
AT2G20500
AT1G75030
AT4G18460
AT4G39170
AT1G02930
AT3G17800
AT1G11125
AT4G34265
AT4G08555
AT2G41730
AT2G40080
AT4G16442
AT4G27640
AT5G64110
AT5G66690
AT5G67420
AT2G28380
AT4G01450
AT4G19050
AT5G27640
AT4G03500
AT1G04390
AT3G04480
AT1G30760
AT5G02190
AT1G50570
AT5G13090
AT3G52160
AT1G11475
AT5G06710
AT4G04910
AT4G38250
AT1G26910
AT3G01830
AT2G29420
AT2G03440
AT4G08790
AT4G26140
AT2G40050
AT3G20490
AT5G11790
AT2G22310
AT2G25735
AT3G01680
AT1G48350
AT3G44670
AT5G03140
AT4G03390
AT3G47560
AT4G02340
AT1G68390
AT1G75750
AT1G52695
AT2G42340
AT5G63860
AT2G26210
AT3G45890
AT5G24060
AT1G31310
AT2G21540
AT2G22800
AT4G28210
AT1G22940
AT1G22640
AT1G26570
AT2G37990
AT5G65685
AT5G20050
AT5G43518
AT1G77932
AT1G23380
AT5G57230
AT2G42830
AT1G05180
AT5G42480
AT5G09530
AT3G22900
AT1G12730
AT1G77610
AT4G27650
AT3G18220
AT1G64060
AT3G18430
AT3G25410
AT4G36090
AT2G36020
AT3G46990
AT5G41340
AT2G20250
AT3G12977
AT5G22020
AT2G41100
AT3G17740
AT3G07610
AT3G03250
AT1G16030
AT5G40530
AT1G53890
AT1G29240
AT2G06095
AT5G14270
AT2G46210
AT1G78410
AT1G45215
AT5G43100
AT2G17120
AT5G18270
AT1G51740
AT4G16270
AT4G33940
AT3G56400
AT3G07370
AT1G32380
AT3G08880
AT4G25770
AT1G60810
AT5G57120
AT5G40040
AT4G13540
AT4G31330
AT3G01790
AT2G46310
AT5G59810
AT3G57870
AT3G51100
AT3G46610
AT5G60550
AT1G76720
AT1G52000
AT5G18920
AT3G21810
AT2G40850
AT2G30040
AT3G12040
AT2G23680
AT1G22280
AT4G11560
AT3G20770
AT1G10230
AT2G36580
AT5G53300
AT3G53230
AT5G44572
AT3G54790
AT3G47350
AT1G19830
AT3G49940
AT3G21370
AT5G19350
AT4G29220
AT4G16630
AT1G14730
AT3G06850
AT3G50760
AT2G03340
AT1G05960
AT3G22070
AT3G50850
AT5G20230
AT5G08305
AT5G42610
AT1G60850
AT1G19300
AT5G46770
AT3G46660
AT4G38080
AT5G61810
AT2G32900
AT3G43960
AT4G18340
AT5G04260
AT5G13120
AT2G29560
AT3G53200
AT2G27550
AT2G36320
AT3G11470
AT1G23790
AT3G21290
AT4G08170
AT3G62020
AT1G49860
AT3G42170
AT5G15530
AT5G49400
AT3G26200
AT4G36240
AT3G48231
AT1G73010
AT4G12530
AT5G55630
AT1G80440
AT5G37670
AT1G80030
AT2G22510
AT5G57610
AT3G20880
AT3G57200
AT1G03730
AT3G04460
AT2G45830
AT2G16900
AT4G17490
AT3G13320
AT1G17840
AT2G25700
AT5G43620
AT5G20980
AT4G36210
AT1G62390
AT5G50540
AT1G31500
AT2G32180
AT1G09010
AT2G03980
AT1G67890
AT5G02380
AT4G39940
AT2G19710
AT1G54690
AT4G13260
AT3G56510
AT5G40630
AT5G64840
AT4G26010
AT2G04495
AT4G32680
AT2G31880
AT2G43260
AT2G38550
AT1G29400
AT5G41380
AT1G11890
AT5G27450
AT5G44585
AT2G20208
AT2G44240
AT1G33080
AT4G19010
AT1G73700
AT1G07750
AT5G07230
AT1G76400
AT3G18035
AT2G40320
AT5G20810
AT3G48500
AT2G02580
AT4G14695
AT5G08300
AT5G27238
AT3G60540
AT1G71040
AT3G55500
AT5G04250
AT1G12080
AT5G22950
AT3G61580
AT4G35650
AT3G06580
AT1G52060
AT4G01140
AT4G00755
AT1G14540
AT3G23890
AT5G11810
AT5G59220
AT3G27430
AT4G18580
AT3G42790
AT1G31250
AT2G34810
AT1G05060
AT3G48680
AT3G46810
AT1G14670
AT4G36980
AT1G63690
AT5G42540
AT1G65860
AT1G61570
AT2G43970
AT3G09680
AT3G22400
AT4G31170
AT1G70880
AT1G09380
AT3G50700
AT2G38365
AT5G46860
AT1G12020
AT3G19390
AT2G41260
AT3G06420
AT1G48240
AT5G61228
AT5G62680
AT2G13660
AT4G21880
AT5G62990
AT1G76470
AT1G53345
AT4G37650
AT5G46430
AT1G57777
AT2G47130
AT5G54760
AT4G00330
AT2G18100
AT2G31680
AT5G19990
AT5G65320
AT3G55252
AT5G58100
AT1G12010
AT1G03170
AT2G28355
AT1G76810
AT1G13880
AT2G28480
AT2G30550
AT1G64610
AT1G74640
AT4G23496
AT2G29590
AT1G13780
AT5G59370
AT3G05400
AT5G03030
AT3G62720
AT1G62380
AT1G54500
AT4G00250
AT2G23390
AT5G21910
AT5G12940
AT4G26540
AT1G11655
AT1G48020
AT3G59370
AT1G68160
AT5G54610
AT3G61620
AT1G54217
AT3G55646
AT1G31830
AT5G61670
AT5G16990
AT3G51810
AT4G30460
AT1G30130
AT1G45201
AT1G16960
AT5G35170
AT5G03050
AT5G50720
AT2G23800
AT1G73090
AT4G35800
AT5G51920
AT4G11100
AT5G22620
AT5G38510
AT3G01950
AT3G22960
AT5G15350
AT1G14910
AT5G03370
AT4G39220
AT5G60540
AT3G23200
AT4G37390
AT1G04010
AT5G35330
AT5G08450
AT1G80530
AT1G71695
AT4G15530
AT1G55880
AT1G07510
AT2G27900
AT3G09690
AT3G05610
AT1G73850
AT5G44400
AT1G65580
AT3G49430
AT3G56120
AT2G15830
AT1G53170
AT4G20830
AT3G15710
AT2G23070
AT3G57210
AT5G22300
AT2G20230
AT1G26480
AT3G06010
AT4G21800
AT2G33700
AT3G49390
AT4G28320
AT3G46130
AT5G24910
AT1G13420
AT2G21560
AT1G69310
AT1G52070
AT5G32440
AT3G26580
AT2G37970
AT3G02875
AT5G09680
AT5G17100
AT5G44420
AT5G40370
AT5G65870
AT3G59650
AT5G28910
AT4G00680
AT3G03640
AT1G19140
AT4G24200
AT5G19151
AT3G07600
AT3G55820
AT5G37940
AT2G29950
AT5G57670
AT1G41830
AT2G32560
AT3G62890
AT3G28230
AT3G24190
AT2G25920
AT2G37120
AT2G34430
AT2G46660
AT2G27229
AT5G18860
AT5G16260
AT3G19370
AT1G79000
AT5G63010
AT2G26760
AT3G03610
AT1G58340
AT3G51780
AT1G05140
AT5G14700
AT5G46550
AT1G75890
AT3G26170
AT1G50630
AT3G22930
AT4G19030
AT3G60320
AT3G62420
AT4G11320
AT3G13800
AT2G37640
AT1G74020
AT5G55920
AT2G30540
AT1G66620
AT1G71710
AT3G56880
AT5G43570
AT1G11925
AT2G46830
AT3G22230
AT1G12780
AT3G22380
AT4G10090
AT5G54940
AT1G48420
AT5G08500
AT5G54230
AT1G57790
AT1G03780
AT1G10430
AT5G19510
AT1G55170
AT1G21390
AT5G64370
AT4G01650
AT2G37310
AT2G38270
AT4G30000
AT3G19450
AT4G33050
AT3G58010
AT1G24148
AT1G56430
AT1G18730
AT4G37300
AT5G19310
AT2G20750
AT2G41310
AT1G49660
AT2G47890
AT1G72930
AT3G03000
AT2G02850
AT2G45135
AT1G74340
AT3G05165
AT2G02230
AT3G12710
AT5G11340
AT3G47670
AT2G34060
AT2G44080
AT2G01400
AT3G26000
AT5G01990
AT3G59910
AT4G22592
AT2G18245
AT3G26900
AT5G04680
AT2G06210
AT1G74088
AT1G76920
AT1G10580
AT1G05030
AT1G06470
AT2G42540
AT5G01750
AT2G28950
AT2G43160
AT2G35035
AT5G12320
AT2G31070
AT1G23090
AT1G02910
AT1G28150
AT5G16570
AT5G10470
AT3G15780
AT4G36880
AT1G12580
AT4G04810
AT5G58570
AT5G43810
AT4G33500
AT4G37340
AT5G54130
AT5G52990
AT2G40095
AT3G52570
AT1G02500
AT2G04340
AT1G65980
AT5G62440
AT5G48490
AT3G05000
AT1G55370
AT5G45920
AT1G17950
AT4G36850
AT1G30850
AT1G27400
AT1G23120
AT2G32040
AT5G22380
AT3G08910
AT4G39675
AT4G21215
AT3G24020
AT1G27750
AT1G52530
AT3G63060
AT3G04600
AT4G27620
AT4G30860
AT4G18400
AT4G19700
AT5G40160
AT1G55820
AT4G08620
AT5G67540
AT5G20290
AT5G38360
AT4G12590
AT1G76790
AT2G19610
AT4G40050
AT4G20390
AT1G30300
AT4G09200
AT5G46680
AT4G03400
AT1G79510
AT2G34655
AT3G51160
AT3G06070
AT1G79340
AT1G61170
AT5G61020
AT3G07550
AT4G26850
AT5G16490
AT4G00850
AT1G67630
AT3G27820
AT2G04080
AT4G29390
AT1G43850
AT1G22470
AT5G04920
AT4G38970
AT3G14700
AT5G03120
AT4G22590
AT1G59860
AT5G19080
AT4G19550
AT4G15440
AT5G24610
AT2G19540
AT2G36120
AT1G20770
AT2G26960
AT3G15040
AT4G00810
AT1G22810
AT1G52040
AT5G59100
AT5G17490
AT2G29490
AT1G74530
AT4G22810
AT3G50890
AT3G14400
AT1G28700
AT4G14000
AT5G22660
AT1G01210
AT5G16380
AT3G30350
AT1G68990
AT1G13480
AT3G10730
AT3G27503
AT5G47730
AT5G59690
AT5G19750
AT2G22760
AT3G04240
AT3G24180
AT3G63440
AT4G37780
AT3G48140
AT5G09630
AT5G48520
AT5G51390
AT5G41970
AT4G39050
AT1G51550
AT3G03020
AT1G77760
AT1G56150
AT3G03100
AT3G20260
AT2G17500
AT5G20680
AT4G32520
AT3G62422
AT1G64780
AT3G43520
AT3G13350
AT4G01870
AT3G59220
AT5G60990
AT3G62930
AT5G63520
AT4G02150
AT1G07650
AT1G03950
AT3G26020
AT5G53560
AT1G28520
AT1G02290
AT3G62870
AT5G22920
AT2G21820
AT1G55330
AT2G37678
AT5G35460
AT1G79120
AT3G61690
AT1G68290
AT5G53760
AT1G18470
AT1G04860
AT4G35450
AT3G23170
AT3G55750
AT3G28917
AT2G01470
AT5G13080
AT3G24140
AT1G21280
AT1G78430
AT4G13400
AT3G47570
AT1G28540
AT1G77390
AT4G28790
AT4G21680
AT1G01070
AT4G17090
AT1G69360
AT2G27690
AT3G61360
AT2G20340
AT5G44582
AT1G03360
AT2G35040
AT1G70720
AT1G24267
AT3G42150
AT4G25780
AT1G30910
AT2G37360
AT4G34830
AT1G61070
AT5G59240
AT1G69250
AT4G17050
AT5G59030
AT5G36910
AT1G05840
AT1G47280
AT5G05110
AT5G67210
AT3G51920
AT1G30090
AT4G13640
AT3G04960
AT4G31390
AT2G16770
AT3G07830
AT5G18170
AT4G34790
AT2G44120
AT1G14820
AT3G27390
AT3G49650
AT2G32860
AT4G36250
AT1G74910
AT1G67040
AT3G05710
AT3G06600
AT4G02800
AT2G24450
AT2G05840
AT1G09390
AT3G05330
AT1G15360
AT5G57625
AT3G49690
AT1G64760
AT3G16180
AT1G56340
AT4G02330
AT5G24310
AT3G15250
AT5G52975
AT1G47550
AT3G52220
AT1G67480
AT5G01100
AT2G23320
AT4G22517
AT4G28830
AT1G59640
AT5G39340
AT3G04420
AT1G04140
AT3G44330
AT3G10350
AT1G31335
AT5G65690
AT4G01540
AT1G75170
AT3G06820
AT5G25330
AT3G15570
AT2G17780
AT5G13560
AT5G18930
AT4G10810
AT1G64050
AT1G30470
AT3G55580
AT5G60510
AT2G42600
AT4G28530
AT1G56190
AT4G24390
AT1G65480
AT4G12432
AT1G52650
AT3G22600
AT1G77840
AT5G41180
AT5G06300
AT5G27430
AT4G22513
AT4G27310
AT1G04920
AT1G28395
AT5G04160
AT3G21740
AT2G36070
AT3G22942
AT5G67270
AT1G45223
AT3G58730
AT1G12980
AT1G75560
AT5G45850
AT5G54730
AT1G66400
AT3G02470
AT4G23390
AT4G31430
AT4G02580
AT1G80410
AT4G16690
AT3G05727
AT5G05530
AT2G17370
AT4G23885
AT2G34700
AT3G03910
AT5G09810
AT2G46290
AT3G55254
AT5G11590
AT1G15000
AT2G40020
```
