## Supplementary material for "A comprehensive map of preferentially located motifs reveals distinct proximal *cis*-regulatory elements in plants": TATTTA_containing_gene_set.txt

```
#Occurences of TATTTA between -35 and -22 (positions relative to the transcription start site)
#1774 sequences with TATTTA in this interval
#8.99% of the sequences in promoter set with TATTTA (set with 19736 sequences)
AT3G55260
AT3G54170
AT1G53285
AT4G12870
AT5G39340
AT5G37550
AT1G05380
AT1G48020
AT3G21530
AT1G27630
AT3G19850
AT2G43460
AT3G47640
AT1G15380
AT3G55010
AT2G43120
AT1G71960
AT1G32583
AT4G14400
AT3G28300
AT4G33960
AT3G55677
AT5G42090
AT1G70880
AT3G28917
AT1G12360
AT2G35760
AT2G23320
AT3G20330
AT2G43160
AT5G54130
AT2G02148
AT3G09700
AT4G37670
AT1G44170
AT4G21800
AT5G01040
AT5G41570
AT1G17210
AT4G27435
AT5G09530
AT3G22290
AT3G59670
AT1G02720
AT5G06910
AT5G24600
AT3G12050
AT3G26510
AT5G22020
AT4G24050
AT1G20100
AT1G49880
AT4G23560
AT1G71880
AT2G05520
AT3G54460
AT2G35450
AT1G33120
AT5G19510
AT5G21430
AT5G05930
AT2G45660
AT1G02680
AT5G48330
AT5G61220
AT2G41660
AT3G21560
AT1G73920
AT1G19500
AT3G63380
AT2G34080
AT5G50700
AT3G61270
AT3G20300
AT5G37130
AT1G78630
AT3G49240
AT5G22780
AT5G64260
AT4G31800
AT1G71130
AT3G10400
AT5G16380
AT1G31812
AT1G80410
AT1G72730
AT5G23020
AT1G60600
AT4G17810
AT1G47530
AT1G69310
AT5G16490
AT5G63680
AT1G50630
AT2G38185
AT1G14880
AT3G59650
AT5G52650
AT4G09200
AT5G03030
AT5G28640
AT3G59455
AT1G67560
AT5G45920
AT5G44420
AT4G04570
AT5G37940
AT1G67340
AT3G58540
AT4G32280
AT5G51940
AT2G07680
AT1G48920
AT2G42600
AT2G47190
AT4G08620
AT5G60790
AT1G76260
AT1G75750
AT3G13610
AT4G27170
AT1G68560
AT2G29140
AT5G57625
AT4G16442
AT1G07750
AT2G40320
AT3G50160
AT5G20290
AT2G29440
AT5G59420
AT3G51180
AT1G52470
AT1G03905
AT1G31335
AT2G28040
AT1G05310
AT1G70560
AT5G38980
AT4G21340
AT5G24570
AT1G28540
AT1G23965
AT5G08240
AT4G33670
AT3G18140
AT2G05380
AT2G15220
AT1G56385
AT1G09830
AT1G45221
AT1G52070
AT1G22470
AT3G06420
AT1G04860
AT4G35260
AT5G05410
AT5G44390
AT3G55500
AT5G41670
AT1G04250
AT2G33600
AT3G04600
AT1G14690
AT2G42580
AT5G49850
AT5G44572
AT4G21840
AT1G02660
AT1G66850
AT4G21326
AT3G57600
AT1G53190
AT3G05727
AT2G13650
AT2G41180
AT1G72200
AT1G72290
AT1G53300
AT1G68570
AT1G70680
AT5G41970
AT1G28395
AT1G52640
AT5G47730
AT4G39390
AT3G14110
AT5G17310
AT2G18245
AT5G47550
AT4G37650
AT5G49980
AT3G19390
AT2G30130
AT4G40030
AT1G12330
AT5G03050
AT1G30800
AT2G31085
AT2G21840
AT1G16400
AT3G13400
AT5G56280
AT3G60320
AT1G09730
AT1G47540
AT5G18840
AT1G29952
AT1G17345
AT3G60730
AT1G19700
AT1G75560
AT3G13780
AT2G44080
AT4G18400
AT1G02930
AT4G16447
AT3G15650
AT1G74000
AT1G15010
AT4G27600
AT2G45400
AT1G61070
AT2G35340
AT2G01890
AT5G14940
AT4G36880
AT5G44585
AT1G73260
AT5G03990
AT1G03820
AT1G79700
AT4G18395
AT3G08690
AT5G04200
AT5G62460
AT5G65310
AT4G00390
AT5G61760
AT4G24480
AT4G14020
AT2G18660
AT5G50720
AT5G53160
AT3G61490
AT5G57970
AT3G55580
AT4G15248
AT2G36270
AT3G44870
AT5G65290
AT2G02930
AT3G25770
AT1G04670
AT4G39630
AT1G76955
AT2G30040
AT1G30130
AT1G77390
AT3G18430
AT2G42830
AT1G64050
AT5G12980
AT4G12590
AT5G48170
AT3G02000
AT5G23010
AT4G15430
AT5G33320
AT1G11380
AT5G03120
AT3G03780
AT1G13880
AT2G21045
AT1G34047
AT1G73180
AT4G25480
AT5G39920
AT5G41460
AT5G64730
AT2G01400
AT4G26130
AT5G33355
AT5G06300
AT1G64650
AT5G53300
AT1G09932
AT3G24500
AT3G17770
AT5G06760
AT1G64380
AT5G61710
AT2G21220
AT3G20770
AT5G24610
AT5G23660
AT4G15750
AT1G25275
AT2G39010
AT5G04250
AT5G09480
AT1G57777
AT3G51810
AT2G14095
AT4G32520
AT3G06710
AT5G46860
AT1G18020
AT5G20590
AT2G13810
AT1G03960
AT1G01010
AT3G58770
AT3G18370
AT5G03210
AT2G31210
AT1G45215
AT2G46660
AT2G32560
AT5G59150
AT5G27430
AT2G45570
AT5G66230
AT1G13420
AT1G71470
AT4G29220
AT2G45070
AT2G29590
AT5G40460
AT3G07600
AT3G42170
AT5G10210
AT1G35580
AT4G33050
AT3G50940
AT3G13710
AT4G22490
AT2G23800
AT1G77760
AT3G57510
AT3G63140
AT3G15850
AT5G49320
AT5G39080
AT5G18540
AT1G07740
AT2G30870
AT3G45740
AT3G03130
AT5G15970
AT2G47070
AT4G01950
AT2G02710
AT3G53480
AT4G31170
AT5G41370
AT2G20208
AT3G25800
AT4G22120
AT4G03500
AT4G08290
AT1G64780
AT3G49725
AT1G12740
AT2G26210
AT3G01270
AT1G03170
AT4G14276
AT1G29090
AT5G02380
AT1G67630
AT3G53230
AT3G25840
AT4G17490
AT4G18650
AT3G53780
AT2G42760
AT1G20650
AT4G28703
AT2G34700
AT1G66500
AT2G33450
AT3G59440
AT5G23370
AT1G55270
AT3G24810
AT4G24800
AT4G39650
AT3G08670
AT3G46600
AT2G27290
AT2G46535
AT5G65690
AT2G32180
AT3G25290
AT2G47850
AT3G15780
AT4G15720
AT4G28500
AT4G00238
AT2G22860
AT3G13130
AT3G08650
AT5G58570
AT2G43970
AT5G46390
AT2G25700
AT1G09240
AT1G06420
AT5G48760
AT4G12530
AT3G08990
AT5G11960
AT3G56360
AT3G63060
AT2G28330
AT5G08410
AT3G24650
AT5G63810
AT1G04020
AT4G19550
AT4G02100
AT3G28660
AT1G70280
AT1G71040
AT3G11480
AT5G27450
AT2G23310
AT5G11000
AT1G74530
AT5G05210
AT2G20750
AT1G79850
AT1G55330
AT4G29670
AT1G16410
AT5G20700
AT1G11190
AT1G24800
AT1G13830
AT4G26965
AT1G65490
AT4G22770
AT1G09010
AT1G78280
AT5G25490
AT1G60850
AT4G13560
AT1G74040
AT1G20140
AT2G14835
AT4G00330
AT2G39250
AT3G52260
AT4G23390
AT2G27550
AT2G34100
AT3G03910
AT4G38630
AT1G31835
AT5G11340
AT1G54150
AT1G26310
AT5G57350
AT3G28290
AT2G01100
AT4G15530
AT1G79050
AT1G48200
AT3G04420
AT5G57590
AT4G12580
AT3G55970
AT3G03550
AT5G27750
AT5G06100
AT1G79200
AT3G55646
AT3G54110
AT1G75910
AT5G43518
AT2G21820
AT1G21640
AT5G42360
AT3G24590
AT2G21560
AT5G20230
AT2G36120
AT2G40935
AT5G41740
AT2G47170
AT1G13755
AT1G13590
AT4G21680
AT4G18170
AT3G24140
AT1G50920
AT5G49448
AT3G49680
AT1G68290
AT5G44350
AT3G25910
AT1G30972
AT4G19370
AT5G18940
AT4G27730
AT1G04830
AT5G06320
AT4G33010
AT2G18100
AT3G13222
AT3G15480
AT3G63390
AT2G46493
AT4G01430
AT2G47960
AT3G24225
AT1G52540
AT2G42885
AT4G21850
AT1G27090
AT3G56400
AT3G03090
AT2G15340
AT4G32140
AT1G78380
AT3G56910
AT3G05610
AT3G13228
AT1G75450
AT3G23770
AT4G13580
AT2G31660
AT5G36770
AT3G60980
AT1G61240
AT1G05291
AT1G56670
AT5G41340
AT1G66100
AT3G06070
AT5G26310
AT4G37220
AT3G53490
AT1G74020
AT4G09500
AT1G55790
AT5G66270
AT2G39440
AT5G10270
AT5G38195
AT5G16570
AT2G21100
AT1G31250
AT3G26830
AT3G01690
AT3G27025
AT5G61230
AT1G09080
AT4G20325
AT1G03430
AT5G40420
AT1G29400
AT3G20490
AT4G31730
AT1G65580
AT5G52390
AT3G21210
AT5G61412
AT2G47710
AT4G22820
AT5G11890
AT1G49475
AT4G12980
AT1G15040
AT2G41480
AT5G37600
AT1G48750
AT3G44990
AT5G41020
AT3G55440
AT5G62530
AT3G02885
AT1G68470
AT1G29951
AT3G15950
AT5G59040
AT3G01300
AT1G78410
AT5G40630
AT1G63650
AT3G22600
AT3G28270
AT5G43745
AT5G37530
AT1G07480
AT5G13090
AT3G49840
AT2G34300
AT1G62200
AT4G34730
AT4G39675
AT1G11870
AT3G54820
AT1G79260
AT5G38690
AT4G35800
AT2G19802
AT3G22200
AT4G40060
AT2G03390
AT1G52680
AT1G27030
AT5G67430
AT5G36960
AT1G07510
AT1G05590
AT2G25735
AT2G39310
AT3G05090
AT2G36090
AT3G30775
AT4G18570
AT3G10160
AT4G36250
AT1G51402
AT4G20830
AT5G18720
AT1G74710
AT3G25780
AT3G15980
AT4G38860
AT4G32870
AT1G13910
AT3G49550
AT2G25620
AT5G24030
AT3G19370
AT2G17270
AT3G55254
AT2G41280
AT4G09310
AT5G41350
AT4G00755
AT3G52710
AT4G00810
AT4G37260
AT3G01870
AT2G38240
AT5G59450
AT2G47880
AT1G80555
AT3G20660
AT1G63810
AT5G56980
AT5G11080
AT5G11200
AT5G25360
AT4G02810
AT4G26540
AT2G34660
AT5G26690
AT3G15990
AT5G03280
AT5G11440
AT3G63400
AT5G49650
AT2G44120
AT1G59860
AT5G12190
AT5G13520
AT5G32450
AT1G09970
AT1G61030
AT2G34750
AT5G19770
AT5G38700
AT1G21550
AT1G79120
AT3G05600
AT4G32810
AT2G38530
AT3G59110
AT4G15440
AT3G28007
AT1G18190
AT4G12470
AT3G24750
AT1G05060
AT3G20820
AT1G74500
AT5G27238
AT1G48230
AT5G48520
AT5G58560
AT1G78000
AT5G39650
AT3G05710
AT2G31083
AT4G21440
AT4G24940
AT2G34650
AT1G76960
AT3G15970
AT1G80920
AT1G32380
AT2G16710
AT4G31390
AT5G11170
AT3G01590
AT5G13750
AT5G19310
AT3G14410
AT5G14650
AT3G27503
AT2G23680
AT5G59240
AT3G52160
AT1G34640
AT2G32260
AT4G01540
AT5G36910
AT5G04180
AT1G11125
AT2G18110
AT2G46290
AT3G12977
AT1G52510
AT5G47455
AT5G12310
AT4G29390
AT1G20970
AT1G49800
AT4G34540
AT3G53970
AT2G47130
AT5G23980
AT5G58375
AT1G54620
AT4G32060
AT3G23730
AT1G65480
AT1G52060
AT5G05530
AT5G44290
AT4G05530
AT5G15030
AT4G24026
AT2G38860
AT2G28355
AT5G08185
AT4G32960
AT4G03390
AT2G28740
AT1G58225
AT4G12080
AT4G33120
AT5G47120
AT5G64110
AT1G45201
AT4G33060
AT1G30300
AT4G36540
AT4G01810
AT4G08555
AT1G03220
AT4G26140
AT2G26560
AT2G40095
AT3G22840
AT5G50600
AT3G19030
AT3G58610
AT1G75860
AT2G43445
AT5G46210
AT4G37270
AT5G02580
AT1G58340
AT3G55130
AT1G44000
AT2G26700
AT1G22810
AT1G33055
AT2G28360
AT1G60985
AT1G74300
AT2G17370
AT1G19310
AT2G02580
AT1G32200
AT1G15385
AT1G30090
AT2G45040
AT1G73170
AT2G28950
AT1G58037
AT3G02780
AT1G72910
AT5G38710
AT4G08025
AT4G20390
AT3G09270
AT1G54160
AT4G27450
AT5G38360
AT5G20250
AT3G16370
AT5G60540
AT2G03440
AT1G19050
AT3G06410
AT4G19700
AT1G33960
AT5G62350
AT5G54770
AT3G44550
AT5G12320
AT3G18280
AT5G06710
AT2G31410
AT1G22760
AT5G62680
AT5G15290
AT4G38250
AT4G28830
AT5G11280
AT3G05858
AT4G30070
AT1G19320
AT5G53250
AT1G80530
AT4G30450
AT4G09580
AT3G44750
AT4G34760
AT4G07515
AT2G19580
AT3G17080
AT5G35680
AT2G38280
AT4G30340
AT1G01090
AT4G01650
AT3G49305
AT3G07370
AT1G47980
AT5G39785
AT4G27960
AT2G05630
AT4G39180
AT2G29080
AT1G20930
AT5G61110
AT4G36110
AT2G21140
AT3G42790
AT2G20500
AT3G16980
AT3G55280
AT3G10120
AT4G12430
AT2G02515
AT4G22010
AT5G37475
AT1G80010
AT4G02733
AT3G14370
AT3G59410
AT2G36724
AT5G58005
AT5G56120
AT5G40020
AT1G12980
AT2G04040
AT4G01450
AT3G55700
AT3G02470
AT5G01270
AT3G15890
AT2G22500
AT2G26140
AT3G61240
AT5G62520
AT4G32470
AT1G75335
AT5G53700
AT2G46490
AT2G23290
AT5G24120
AT1G52690
AT2G16280
AT5G61228
AT2G40130
AT5G19480
AT3G54720
AT3G03890
AT1G48950
AT5G12010
AT3G62720
AT3G57290
AT4G14815
AT4G22810
AT2G32860
AT1G08430
AT1G29240
AT1G11450
AT5G40040
AT5G09510
AT2G36580
AT1G26570
AT4G33660
AT2G42840
AT2G16630
AT3G62190
AT5G41920
AT5G47910
AT1G47670
AT5G12030
AT4G24390
AT5G46430
AT5G65040
AT3G21810
AT1G24764
AT3G49940
AT5G15150
AT5G53370
AT1G27730
AT2G37640
AT5G60440
AT2G25590
AT5G67350
AT4G21120
AT1G56150
AT4G04030
AT2G30210
AT1G72970
AT4G18340
AT2G20595
AT4G22666
AT1G27710
AT1G55310
AT1G03950
AT3G03260
AT3G16280
AT1G06060
AT4G26010
AT3G46130
AT5G59290
AT1G48610
AT5G26740
AT1G28700
AT2G43710
AT5G02910
AT3G57090
AT2G37040
AT3G06760
AT5G35330
AT2G27900
AT3G44326
AT3G45160
AT4G22690
AT3G06580
AT3G47990
AT1G21390
AT4G11560
AT1G56423
AT5G51060
AT2G23170
AT4G34530
AT3G16240
AT1G76550
AT3G62890
AT2G46830
AT2G15000
AT2G39705
AT3G01950
AT2G39700
AT5G54730
AT3G52470
AT1G24062
AT2G30575
AT2G43510
AT5G59780
AT5G22370
AT2G37990
AT3G55665
AT5G62720
AT1G76470
AT3G08620
AT5G42420
AT2G30720
AT5G41380
AT5G47980
AT3G21520
AT4G22700
AT1G46768
AT5G67540
AT4G02090
AT3G52570
AT4G27140
AT1G43700
AT3G15630
AT4G21870
AT2G31425
AT1G05785
AT4G29150
AT3G17155
AT2G34430
AT5G12940
AT5G59220
AT2G20100
AT1G31650
AT1G14670
AT2G39851
AT1G63057
AT4G26570
AT1G75350
AT3G06010
AT5G18590
AT5G43620
AT2G01470
AT5G18930
AT3G60130
AT1G72260
AT3G52900
AT2G31070
AT5G25110
AT1G07135
AT5G24200
AT1G74340
AT1G12550
AT2G38870
AT5G39100
AT1G72940
AT4G33800
AT4G37390
AT2G04045
AT1G66400
AT1G15360
AT3G62060
AT5G47560
AT4G14695
AT5G54750
AT1G78850
AT1G16420
AT3G15250
AT3G08730
AT1G29800
AT4G22000
AT5G53900
AT2G32790
AT1G66210
AT5G44575
AT5G23710
AT5G60940
AT1G73930
AT1G77610
AT1G69920
AT5G09250
AT1G09200
AT1G74740
AT2G02498
AT1G02920
AT2G32840
AT4G39980
AT2G25970
AT5G59880
AT1G53870
AT4G26940
AT5G02890
AT5G20170
AT1G70540
AT3G59370
AT3G12040
AT5G01100
AT1G70720
AT1G17420
AT1G52040
AT5G59770
AT2G35930
AT1G06830
AT5G27640
AT5G57035
AT4G38410
AT3G17380
AT5G19150
AT3G01680
AT3G11890
AT3G62630
AT4G30670
AT2G43610
AT5G24240
AT2G31335
AT4G11320
AT1G49660
AT1G01380
AT1G67400
AT4G17040
AT2G18420
AT3G04300
AT2G43640
AT5G52530
AT1G19300
AT2G19640
AT3G57360
AT3G14205
AT1G36640
AT5G66690
AT3G05000
AT5G19190
AT3G18035
AT3G25530
AT5G03020
AT1G79340
AT5G05030
AT1G32560
AT4G12610
AT3G52450
AT4G39950
AT1G52342
AT4G22592
AT2G06850
AT1G54230
AT3G21330
AT1G07470
AT1G33140
AT4G22590
AT5G17360
AT1G53345
AT1G62420
AT5G52975
AT2G32150
AT3G57210
AT3G30340
AT1G51670
AT4G37240
AT3G62700
AT3G01840
AT1G52855
AT3G16410
AT4G08470
AT5G61770
AT5G62770
AT1G70570
AT4G32940
AT1G65920
AT2G34610
AT1G72450
AT5G18850
AT4G01480
AT3G14700
AT1G77690
AT1G66050
AT2G13360
AT3G18080
AT1G56415
AT3G24020
AT2G43210
AT4G34410
AT3G04630
AT1G75040
AT1G76420
AT2G37200
AT2G47360
AT1G67990
AT3G47836
AT1G11925
AT3G47340
AT5G50680
AT3G50060
AT1G77230
AT2G36970
AT5G64390
AT3G09310
AT3G55470
AT2G24430
AT4G37300
AT2G17740
AT1G51250
AT5G57810
AT5G28910
AT1G32980
AT1G55535
AT5G17920
AT1G42540
AT4G32605
AT5G49450
AT1G22640
AT2G46400
AT5G05600
AT5G67300
AT2G37150
AT1G36280
AT1G21540
AT3G02480
AT5G44300
AT1G48930
AT1G18660
AT2G17840
AT2G35230
AT2G03730
AT3G45140
AT4G11100
AT3G49390
AT5G45940
AT5G12210
AT5G54740
AT2G19540
AT5G64120
AT5G45690
AT3G50760
AT2G27690
AT5G14700
AT5G65685
AT1G07150
AT1G72930
AT5G18170
AT1G63770
AT4G11270
AT1G26320
AT1G79420
AT4G00752
AT2G33233
AT3G03750
AT5G19890
AT4G34555
AT3G11020
AT3G24080
AT2G04795
AT4G22190
AT1G49450
AT1G49975
AT4G39170
AT1G11080
AT4G17030
AT5G55760
AT2G22510
AT2G18196
AT5G04060
AT3G48240
AT2G14890
AT1G54140
AT5G58040
AT1G61580
AT3G21770
AT5G37380
AT3G59620
AT1G22280
AT2G15780
AT1G43800
AT3G47610
AT3G56880
AT1G62790
AT5G64980
AT2G22430
AT1G54000
AT4G27970
AT1G26910
AT2G18510
AT4G13840
AT2G01360
AT1G52000
AT3G49010
AT5G18860
AT1G28060
AT5G61820
AT5G12420
AT4G39400
AT5G63250
AT3G22900
AT5G54165
AT2G39330
AT1G67470
AT1G24881
AT4G27640
AT1G19830
AT1G71810
AT5G22920
AT1G47485
AT3G25805
AT3G44860
AT4G08790
AT4G19030
AT5G15180
AT2G37540
AT4G37400
AT4G12490
AT2G32370
AT3G02240
AT4G29700
AT1G75030
AT5G43870
AT1G27385
AT1G63055
AT5G67620
AT3G62020
AT4G36090
AT5G03320
AT1G17950
AT2G02230
AT5G28850
AT5G22380
AT4G39220
AT2G30540
AT5G40870
AT4G27830
AT3G16180
AT3G63450
AT1G15550
AT2G43090
AT5G17030
AT2G46310
AT3G62770
AT4G36590
AT4G37800
AT1G62740
AT4G11990
AT5G20140
AT4G37470
AT3G13800
AT3G43740
AT1G71500
AT4G27860
AT4G28530
AT4G24204
AT2G28550
AT5G06990
AT4G16570
AT4G36430
AT1G26660
AT3G57470
AT4G02150
AT3G55252
AT1G79110
AT4G12110
AT1G12650
AT1G12010
AT5G08720
AT4G22513
AT2G04340
AT5G43570
AT4G19170
AT4G00780
AT4G08690
AT1G59870
AT1G48630
AT4G38080
AT3G10340
AT3G23810
AT3G13200
AT5G54940
AT4G37050
AT4G30460
AT1G55170
AT5G21482
AT1G13480
AT1G77310
AT5G24270
AT2G33790
AT3G05360
AT5G48960
AT1G42960
AT5G59330
AT1G34510
AT3G51450
AT5G54160
AT1G15950
AT3G59090
AT4G38420
AT3G26740
AT4G18460
AT2G32650
AT5G43740
AT4G13460
AT3G43660
AT3G47680
AT5G21105
AT1G56550
AT1G11110
AT5G06380
AT2G38170
AT3G05330
AT2G35050
AT4G12432
AT1G50900
AT2G22910
AT5G65870
AT1G53040
AT3G15760
AT5G45350
AT4G12545
AT3G58850
AT1G57790
AT1G59980
AT3G14770
AT3G14760
AT1G09690
AT2G29170
AT1G02500
AT2G26510
AT5G14800
AT5G45420
AT3G53570
AT1G28680
AT4G23496
AT5G58640
AT1G75270
AT4G16770
AT2G37220
AT5G11590
AT2G35765
AT3G09410
AT3G22470
AT4G01750
AT1G55020
AT5G22300
AT1G48330
AT1G13780
AT1G04610
AT1G73010
AT1G57760
AT5G41180
AT2G38640
AT4G02010
AT3G08910
AT5G01130
AT1G49320
AT5G58650
AT1G51460
AT2G40410
AT1G66620
AT1G17410
AT4G01870
AT1G61093
AT5G22120
AT1G54010
AT4G37370
AT1G49570
AT1G04555
AT5G11770
AT3G22170
AT1G56430
AT1G03350
AT2G48010
AT4G37000
AT2G34810
AT1G22275
AT4G36240
AT3G04460
AT4G32720
AT3G16660
AT1G20640
AT1G21590
AT4G12550
AT4G13320
AT2G41260
AT3G18480
AT2G41730
AT4G38370
AT5G21910
AT5G08500
AT4G24200
AT5G07230
AT4G27160
AT5G56670
AT4G21880
AT5G65660
AT2G30985
AT1G19380
AT5G09570
AT1G07210
AT2G14045
AT5G10860
AT4G15900
AT3G16830
AT1G14870
AT2G47650
AT1G55740
AT5G62210
AT1G05960
AT2G29500
AT5G48490
AT2G45440
AT1G74670
AT1G61170
AT2G34060
AT4G18205
AT5G54870
AT5G23510
AT4G31700
AT4G32190
AT4G17090
AT1G12080
AT2G18860
AT5G07520
AT1G55820
AT5G43850
AT1G60810
AT5G04110
AT3G56620
AT4G10920
AT2G47140
AT5G58470
AT5G11500
AT2G20340
AT2G32040
AT1G01620
AT4G29340
AT1G65860
AT5G13670
AT4G34790
AT1G10586
AT1G59640
AT5G46030
AT2G14365
AT4G34265
AT3G55110
AT1G28815
AT3G58830
AT1G17147
AT3G63440
AT1G12110
AT4G20020
AT1G02800
AT5G47210
AT1G75830
AT3G56510
AT3G61050
AT5G37770
AT2G17660
AT3G15710
AT1G09380
AT3G50850
AT1G68765
AT5G66750
AT4G12070
AT2G43000
AT5G13220
AT2G40080
AT1G14730
AT3G56060
AT3G02350
AT4G22517
AT4G14342
AT4G19050
AT1G05675
AT5G19485
AT5G19855
AT3G01310
AT1G11610
AT1G71910
AT5G55210
AT3G24100
AT5G44150
AT5G44582
AT2G28410
AT3G61580
AT1G56290
AT1G41830
AT1G47280
AT3G23170
AT3G48600
AT1G33080
AT1G18080
AT1G51270
AT4G28320
AT3G25140
AT2G14120
AT1G11710
AT5G09440
AT4G08170
AT5G04800
AT2G04080
AT1G08630
AT4G15420
AT1G14280
AT3G45730
AT5G44580
AT1G73560
AT4G17050
AT3G14620
AT3G24070
AT3G22380
AT4G24972
AT3G53200
AT1G77840
AT4G14440
AT1G03160
AT2G36710
AT2G03980
AT5G59810
AT4G24010
AT4G13020
AT4G16270
AT2G29420
AT4G26260
AT3G15570
AT2G17350
AT1G19180
AT1G09840
AT2G44130
AT1G22885
AT4G14360
AT5G65020
AT4G16690
AT5G35170
AT1G09340
AT3G12770
AT3G18130
AT4G18480
AT2G13820
AT4G34610
AT5G42750
AT3G28480
AT1G73670
AT1G45223
AT3G14067
AT5G48980
AT4G23450
AT5G12020
AT5G53760
AT5G51920
AT2G05580
AT1G02790
AT4G14710
AT1G04170
AT1G12780
AT5G15320
AT3G49720
AT1G68500
AT2G14750
AT2G29490
AT5G44650
AT1G16790
AT5G25410
AT4G29900
AT1G47200
AT4G40050
AT3G24503
AT1G16240
AT1G21140
AT2G44410
AT3G54925
AT3G05625
AT5G26667
AT5G46730
AT5G11070
AT5G54630
AT5G17640
AT2G26960
AT2G42320
AT5G65280
AT2G20270
AT2G47560
AT5G38530
AT5G13810
AT3G10080
AT3G58010
AT3G62930
AT2G30810
AT5G10520
AT1G32450
AT5G14070
AT1G52565
AT1G49860
AT1G51130
AT3G55290
AT5G46350
AT3G26240
AT2G01980
AT4G13395
AT3G58730
AT5G45510
AT1G29900
AT2G01300
AT1G61590
AT4G25810
AT5G42370
AT1G64360
AT2G16385
AT4G26850
AT1G21310
AT5G09978
AT2G28200
AT4G30530
AT5G18270
AT1G23205
AT4G25780
AT1G27950
AT2G42540
AT1G22230
AT1G72520
AT4G16730
AT3G02875
AT1G69935
AT3G17070
AT2G21655
AT5G24910
AT3G60530
AT1G76090
AT5G60170
AT1G17840
AT5G64930
AT5G49660
AT3G12480
AT1G04390
AT5G14910
AT1G52695
AT3G01185
AT3G29410
AT1G64590
AT5G62440
AT1G30760
AT5G06570
AT1G07485
AT5G16470
AT1G28695
AT2G31880
AT1G03840
AT3G02940
AT1G07040
AT3G26720
AT5G11160
AT2G15830
AT3G26200
AT1G08370
AT4G05110
AT5G49945
AT3G49760
AT1G01070
AT1G62380
AT3G60260
AT5G59670
AT1G30720
AT4G12460
AT3G13930
AT3G22400
AT5G47600
AT4G12390
AT5G17160
AT5G01170
AT4G30170
AT5G65320
AT2G44240
AT5G46700
AT3G18560
AT3G10350
AT2G38400
AT3G03610
AT1G61040
AT1G64350
AT1G53890
AT2G30750
AT3G20880
AT2G45830
AT5G47590
AT3G48231
AT5G52750
AT3G03000
AT2G29400
AT1G11890
AT4G37900
AT3G21370
AT1G75890
AT1G12020
AT3G03640
AT1G54217
AT4G28450
AT2G26010
AT3G51160
AT2G40940
AT4G31330
AT1G67030
```
