## Supplementary material for "A comprehensive map of preferentially located motifs reveals distinct proximal *cis*-regulatory elements in plants": TATTTAA_containing_gene_set.txt

```
#Occurences of TATTTAA between -36 and -26 (positions relative to the transcription start site)
#348 sequences with TATTTAA in this interval
#1.76% of the sequences in promoter set with TATTTAA (set with 19736 sequences)
AT2G22000
AT1G22015
AT5G13750
AT3G62890
AT5G67350
AT1G31812
AT5G11160
AT5G40460
AT3G51450
AT5G43745
AT3G25840
AT3G15780
AT4G12070
AT3G57600
AT5G03050
AT1G03430
AT2G46535
AT4G08620
AT4G29390
AT4G26570
AT3G56510
AT2G38170
AT4G18395
AT4G22010
AT1G20930
AT3G25800
AT3G10340
AT1G04390
AT4G39650
AT1G20100
AT2G43445
AT4G36250
AT3G03000
AT1G76260
AT5G18720
AT4G22810
AT3G18370
AT5G60940
AT1G26910
AT4G25780
AT4G31170
AT2G46490
AT2G46310
AT4G20325
AT5G62210
AT4G36540
AT3G24020
AT5G53160
AT4G36110
AT5G01130
AT1G03905
AT3G18430
AT1G31835
AT5G48330
AT3G10350
AT3G13930
AT1G18330
AT4G28260
AT4G16770
AT1G30760
AT3G52450
AT2G47170
AT5G01170
AT1G26660
AT1G21390
AT4G00752
AT5G12030
AT2G14890
AT2G32840
AT2G14750
AT2G15580
AT5G23370
AT3G22470
AT1G29400
AT3G53200
AT1G32560
AT2G40940
AT3G49680
AT5G28910
AT5G48850
AT1G42960
AT5G46030
AT3G49390
AT2G37990
AT1G59640
AT3G59455
AT2G20100
AT3G01680
AT1G60850
AT1G46768
AT1G54150
AT1G01620
AT3G15710
AT1G54160
AT2G26210
AT5G17920
AT1G70880
AT1G77690
AT1G21310
AT4G21850
AT5G67540
AT5G43518
AT3G57210
AT2G27690
AT1G55790
AT2G31660
AT3G01690
AT5G52650
AT3G56360
AT1G60810
AT5G59450
AT1G13910
AT1G67990
AT1G73920
AT3G12770
AT3G10080
AT2G47850
AT5G53500
AT2G01400
AT3G61050
AT1G12740
AT4G38630
AT5G20250
AT1G60985
AT1G76090
AT5G17360
AT3G15480
AT2G23320
AT2G20835
AT5G43740
AT5G44350
AT1G11080
AT1G07740
AT4G29670
AT5G52750
AT3G16180
AT3G27503
AT5G17030
AT4G27640
AT2G42830
AT5G43870
AT3G29410
AT1G13880
AT5G65310
AT2G29500
AT3G02350
AT3G12210
AT2G02580
AT5G61710
AT2G37040
AT2G37150
AT5G19150
AT4G01750
AT1G80530
AT3G05625
AT5G04180
AT1G01010
AT3G49010
AT1G66100
AT3G19370
AT3G54110
AT4G16690
AT3G01310
AT4G00238
AT5G22380
AT5G41020
AT5G65685
AT1G57790
AT1G11870
AT5G12020
AT3G17820
AT5G58570
AT5G59330
AT2G35760
AT3G05330
AT1G12650
AT2G25590
AT1G41830
AT3G21560
AT2G05630
AT2G44410
AT4G26850
AT5G44150
AT5G54750
AT1G66620
AT2G37540
AT5G47550
AT3G46600
AT2G48010
AT3G15950
AT4G26630
AT2G31335
AT5G15110
AT5G13670
AT1G72200
AT3G01270
AT5G35680
AT2G18110
AT4G30170
AT5G62460
AT5G22020
AT4G30340
AT3G50940
AT1G04250
AT4G13020
AT3G62720
AT2G42320
AT5G08720
AT4G13840
AT5G57520
AT5G28640
AT4G33670
AT3G47990
AT1G79050
AT5G05600
AT2G45570
AT5G55660
AT5G19485
AT2G35050
AT1G05291
AT3G15250
AT4G20040
AT1G19380
AT3G62880
AT1G56550
AT1G02930
AT1G19700
AT4G36240
AT5G09530
AT1G22885
AT2G45830
AT2G22500
AT5G09480
AT1G51402
AT1G09970
AT5G56670
AT2G35930
AT2G44130
AT1G16240
AT4G40060
AT3G13610
AT1G75270
AT2G20750
AT3G26720
AT5G35700
AT4G05110
AT3G03090
AT4G18460
AT2G34700
AT5G56120
AT5G26690
AT3G08730
AT2G35765
AT4G16442
AT3G28660
AT4G04030
AT5G42360
AT1G17410
AT1G61040
AT1G11710
AT4G26965
AT1G60600
AT5G27450
AT5G15150
AT4G05530
AT4G37470
AT3G59110
AT4G38420
AT5G53250
AT5G59670
AT4G37370
AT3G55470
AT2G25620
AT2G45400
AT1G72730
AT2G22910
AT1G12330
AT2G41180
AT3G55280
AT1G03160
AT1G73170
AT2G47710
AT3G16370
AT1G68470
AT1G79120
AT3G23770
AT1G53300
AT2G36580
AT3G62770
AT1G02660
AT1G12020
AT5G64930
AT5G38360
AT5G38530
AT1G07040
AT4G03500
AT3G13710
AT3G51160
AT5G22370
AT4G02010
AT1G05960
AT2G29170
AT2G40130
AT5G59770
AT5G59420
AT4G15750
AT4G28500
AT4G16340
AT4G13320
AT1G67630
AT2G20595
AT2G32040
AT5G64390
AT4G16570
AT4G15248
AT5G24120
AT1G77840
AT2G34300
AT1G49660
AT5G40420
AT5G24910
AT2G22430
AT4G29220
AT4G23496
AT3G53570
AT2G07680
AT1G69310
AT3G56910
AT5G06760
AT1G33960
AT1G69935
AT3G23810
AT5G18270
AT5G60540
AT5G51550
AT3G45730
AT5G51920
AT1G64780
AT3G14205
AT2G35230
AT5G36910
AT1G55270
AT3G63390
AT5G27238
AT4G21120
AT5G58640
AT5G49660
AT3G53970
```
