## Supplementary material for "A comprehensive map of preferentially located motifs reveals distinct proximal *cis*-regulatory elements in plants": TATTTAAA_containing_gene_set.txt

```
#Occurences of TATTTAAA between -36 and -26 (positions relative to the transcription start site)
#162 sequences with TATTTAAA in this interval
#0.82% of the sequences in promoter set with TATTTAAA (set with 19736 sequences)
AT1G59640
AT1G64780
AT2G29500
AT1G68470
AT4G26850
AT3G51160
AT3G10340
AT3G13930
AT5G40460
AT5G55660
AT4G40060
AT1G13880
AT1G79120
AT5G27238
AT5G59670
AT5G65310
AT4G08620
AT4G28260
AT4G05530
AT5G24910
AT1G73170
AT1G20100
AT4G20325
AT1G67990
AT5G56120
AT4G22810
AT4G13320
AT4G36540
AT3G01270
AT5G42360
AT1G77840
AT1G01620
AT3G59455
AT4G18395
AT5G67350
AT3G47990
AT2G44130
AT2G42320
AT5G35680
AT1G05291
AT4G36240
AT5G18270
AT2G36580
AT1G26910
AT5G53160
AT5G60540
AT5G54750
AT3G03000
AT3G24020
AT2G35050
AT4G26630
AT4G29220
AT5G44350
AT1G49660
AT1G04390
AT5G43740
AT5G03050
AT5G01170
AT4G38630
AT3G16180
AT1G03905
AT1G75270
AT2G02580
AT4G15750
AT5G43518
AT3G62890
AT2G37040
AT2G32040
AT1G26660
AT5G17360
AT3G52450
AT1G11870
AT5G09530
AT1G77690
AT5G56670
AT3G10080
AT5G47550
AT3G15710
AT1G42960
AT2G15580
AT1G33960
AT4G12070
AT1G41830
AT4G30340
AT3G15250
AT5G52750
AT5G59420
AT5G49660
AT5G59330
AT5G44150
AT5G67540
AT3G62880
AT1G12020
AT5G43870
AT5G40420
AT1G21310
AT3G29410
AT2G41180
AT3G50940
AT1G70880
AT1G60600
AT2G23320
AT3G49010
AT3G12770
AT2G14890
AT2G44410
AT2G22430
AT2G31660
AT5G23370
AT5G22370
AT1G01010
AT4G38420
AT4G05110
AT5G38530
AT2G22500
AT1G79050
AT3G55470
AT3G18370
AT5G15110
AT2G34300
AT1G29400
AT4G37470
AT2G34700
AT4G25780
AT1G02660
AT1G32560
AT1G20930
AT3G15950
AT2G35930
AT5G17920
AT2G42830
AT3G15480
AT5G58570
AT4G16570
AT2G37540
AT5G60940
AT1G60985
AT4G21850
AT1G80530
AT4G26570
AT5G59450
AT1G60810
AT4G15248
AT4G28500
AT1G76260
AT2G38170
AT2G40940
AT3G18430
AT3G03090
AT2G47850
AT3G26720
AT3G13610
AT4G16442
AT2G25620
AT3G12210
AT3G22470
AT4G16340
AT1G30760
AT2G47710
AT3G14205
AT5G24120
AT1G72200
```
