## Supplementary material for "A comprehensive map of preferentially located motifs reveals distinct proximal *cis*-regulatory elements in plants": TATTTAAG_containing_gene_set.txt

```
#Occurences of TATTTAAG between -37 and -26 (positions relative to the transcription start site)
#64 sequences with TATTTAAG in this interval
#0.32% of the sequences in promoter set with TATTTAAG (set with 19736 sequences)
AT5G22020
AT3G53970
AT5G04180
AT1G07740
AT1G55790
AT3G49680
AT2G29170
AT1G19700
AT3G01680
AT1G04250
AT2G35760
AT1G07040
AT3G55280
AT1G17410
AT1G03160
AT5G57520
AT2G45400
AT2G35765
AT1G72730
AT3G57600
AT1G11080
AT5G07690
AT3G25840
AT3G17820
AT1G11710
AT2G37150
AT2G37990
AT4G21120
AT4G02400
AT2G26210
AT3G23770
AT2G45570
AT4G29390
AT3G01690
AT5G65685
AT4G16770
AT5G46030
AT5G58640
AT5G19485
AT1G22885
AT5G43745
AT2G20835
AT1G03430
AT1G66100
AT3G15780
AT4G36110
AT4G01750
AT3G19370
AT4G13020
AT1G19380
AT5G64930
AT1G02930
AT1G12740
AT4G22010
AT5G09480
AT5G28640
AT2G43445
AT5G12020
AT5G18720
AT3G21560
AT3G53200
AT1G16240
AT5G48850
AT4G23496
```
