## Supplementary material for "A comprehensive map of preferentially located motifs reveals distinct proximal *cis*-regulatory elements in plants": TATTTACG_containing_gene_set.txt

```
#Occurences of TATTTACG between -108 and -55 (positions relative to the transcription start site)
#95 sequences with TATTTACG in this interval
#0.48% of the sequences in promoter set with TATTTACG (set with 19736 sequences)
AT3G56650
AT3G56740
AT4G25630
AT5G22070
AT1G32070
AT1G02390
AT5G61500
AT4G15800
AT5G50520
AT2G02250
AT3G11470
AT4G10000
AT2G24290
AT2G46490
AT1G01620
AT5G58740
AT1G45223
AT1G53910
AT1G09740
AT1G75590
AT5G46180
AT3G52500
AT2G40850
AT5G03160
AT1G70510
AT1G71210
AT3G04490
AT1G23440
AT4G28250
AT1G03410
AT1G45215
AT5G60680
AT4G16950
AT3G11397
AT1G18180
AT4G16860
AT1G71720
AT3G27090
AT5G20660
AT1G01610
AT1G30760
AT2G26030
AT2G26010
AT3G17760
AT1G09730
AT4G39220
AT2G36110
AT1G72600
AT5G53900
AT1G07260
AT4G34120
AT1G53290
AT3G11510
AT1G28200
AT5G48230
AT5G45910
AT5G52530
AT1G53000
AT5G64180
AT3G21110
AT5G48480
AT3G14362
AT3G44290
AT5G01460
AT1G23580
AT1G78630
AT5G50630
AT3G17150
AT3G14870
AT1G18070
AT3G58990
AT1G45221
AT5G18750
AT2G21195
AT5G52560
AT1G74490
AT1G20270
AT5G20650
AT1G11480
AT1G16910
AT3G05570
AT1G78700
AT5G10630
AT4G35460
AT5G47435
AT1G78620
AT3G59440
AT1G71220
AT1G03430
AT1G17820
AT5G65670
AT1G74010
AT1G09780
AT3G14240
AT3G10810
```
