## Supplementary material for "A comprehensive map of preferentially located motifs reveals distinct proximal *cis*-regulatory elements in plants": TATTTAT_containing_gene_set.txt

```
#Occurences of TATTTAT between -35 and -21 (positions relative to the transcription start site)
#1251 sequences with TATTTAT in this interval
#6.34% of the sequences in promoter set with TATTTAT (set with 19736 sequences)
AT4G08790
AT3G55010
AT3G13780
AT5G55760
AT1G73010
AT5G67620
AT1G77310
AT5G53760
AT1G71040
AT5G49448
AT1G61590
AT1G56290
AT5G44575
AT3G55130
AT5G01170
AT3G60980
AT5G08185
AT4G36880
AT5G14940
AT3G21770
AT2G13650
AT2G15780
AT2G26010
AT2G03730
AT2G47630
AT2G33790
AT3G05727
AT3G20660
AT3G25290
AT3G63380
AT3G02470
AT3G19390
AT2G39440
AT3G55254
AT2G04040
AT5G42090
AT2G46400
AT1G48950
AT4G16730
AT4G32720
AT2G28740
AT4G22490
AT4G19550
AT1G42540
AT5G26667
AT3G18480
AT1G52540
AT2G23170
AT5G65870
AT2G18860
AT1G36280
AT4G22000
AT1G71880
AT4G23450
AT3G05710
AT2G32370
AT4G14695
AT1G72580
AT3G01185
AT5G41460
AT4G25480
AT1G26320
AT5G59870
AT3G26720
AT5G41570
AT3G49940
AT4G18480
AT5G50720
AT4G12390
AT3G13130
AT4G32280
AT4G09200
AT4G12530
AT1G12360
AT3G26200
AT5G36770
AT3G52260
AT4G27730
AT1G24764
AT4G24940
AT2G18245
AT1G01070
AT2G28330
AT3G21810
AT5G58005
AT2G01890
AT5G19855
AT5G08240
AT5G44390
AT1G34047
AT5G62720
AT1G54010
AT1G17950
AT2G44080
AT5G33320
AT2G25735
AT3G59670
AT2G34060
AT4G32870
AT2G39010
AT5G22300
AT2G20208
AT5G18170
AT2G17660
AT5G10210
AT5G12320
AT4G22690
AT5G62440
AT1G07485
AT5G62770
AT1G54620
AT5G04800
AT3G23170
AT1G78850
AT1G62790
AT5G11170
AT1G18020
AT5G03020
AT1G73930
AT5G12980
AT5G66230
AT1G22640
AT2G28360
AT5G12010
AT3G56620
AT4G13395
AT5G19510
AT3G44750
AT3G52470
AT3G48600
AT1G55820
AT2G47170
AT2G30870
AT1G55020
AT4G18340
AT1G29800
AT2G45040
AT2G39705
AT3G55665
AT2G05580
AT2G21655
AT5G10270
AT1G09690
AT3G09270
AT3G62630
AT5G35330
AT1G21640
AT2G02710
AT5G39340
AT5G44572
AT5G37380
AT3G03890
AT3G57290
AT4G28530
AT5G11280
AT5G15320
AT5G07230
AT4G36430
AT3G20300
AT2G36970
AT1G28700
AT1G80410
AT4G31390
AT1G52060
AT2G05440
AT1G49880
AT2G30766
AT3G49840
AT1G74500
AT2G36710
AT2G27550
AT5G09440
AT5G41970
AT2G30750
AT3G58830
AT2G42540
AT5G11770
AT5G38710
AT3G02480
AT5G58650
AT3G28917
AT5G49450
AT1G13480
AT3G55260
AT3G45140
AT1G56430
AT2G26960
AT5G44585
AT1G44000
AT3G19850
AT2G03980
AT5G09510
AT3G14620
AT4G12110
AT3G62020
AT4G00810
AT1G03950
AT5G54870
AT2G38640
AT4G01450
AT1G24881
AT1G52695
AT1G02660
AT2G04045
AT1G55535
AT1G12980
AT2G40320
AT1G76420
AT5G54130
AT5G27640
AT1G19050
AT2G17840
AT3G18140
AT5G33355
AT1G67560
AT5G17160
AT5G02910
AT3G10400
AT5G47980
AT4G18650
AT5G02890
AT2G34100
AT5G14650
AT4G14360
AT1G73670
AT3G54925
AT5G40020
AT3G49720
AT3G49305
AT2G32860
AT1G57777
AT4G27435
AT2G47190
AT2G46830
AT5G61110
AT3G53490
AT4G15900
AT5G50680
AT1G28680
AT4G12430
AT3G16660
AT2G13810
AT5G15290
AT1G61580
AT3G05600
AT3G59440
AT2G15830
AT3G06070
AT1G22280
AT1G16420
AT5G39100
AT1G13420
AT4G31330
AT1G12780
AT4G33010
AT3G24503
AT5G19770
AT2G38860
AT3G05858
AT1G75830
AT4G26010
AT3G22380
AT4G02733
AT1G51460
AT4G37400
AT1G21540
AT1G12010
AT2G21220
AT3G52710
AT2G29590
AT3G15570
AT3G22170
AT4G13460
AT1G36640
AT1G54217
AT1G31335
AT1G15360
AT4G31700
AT4G08170
AT4G39390
AT1G22275
AT1G05675
AT3G02875
AT1G07210
AT4G12580
AT5G53900
AT1G79420
AT5G57625
AT5G43570
AT2G18100
AT1G04610
AT4G27160
AT1G07150
AT1G68560
AT3G07370
AT5G41670
AT5G50600
AT5G06710
AT4G17810
AT5G64260
AT5G04200
AT1G47530
AT3G28007
AT5G59240
AT3G04630
AT3G18130
AT4G39400
AT4G12432
AT1G23205
AT3G59410
AT4G01950
AT5G65640
AT1G67340
AT3G03640
AT2G37640
AT2G47490
AT1G53190
AT3G50060
AT5G46350
AT2G04340
AT4G23390
AT4G24200
AT1G48930
AT1G18660
AT5G37475
AT3G61270
AT3G45160
AT4G12470
AT1G54000
AT4G16270
AT5G59780
AT5G58700
AT1G27630
AT2G33450
AT1G77760
AT1G17420
AT5G38195
AT3G06710
AT1G45221
AT2G26210
AT5G52530
AT4G33050
AT5G18540
AT2G40935
AT4G15420
AT3G16410
AT3G58010
AT2G31083
AT1G08370
AT5G03990
AT4G07515
AT3G03750
AT2G31410
AT1G63055
AT4G21870
AT5G52975
AT3G22600
AT1G48750
AT3G57470
AT2G01100
AT2G23800
AT3G20770
AT5G67430
AT4G22820
AT1G44170
AT2G18196
AT3G52160
AT5G10860
AT1G21590
AT2G36090
AT1G72970
AT1G17147
AT3G08990
AT5G47910
AT2G26700
AT4G12550
AT5G37550
AT5G59290
AT3G07600
AT1G47980
AT3G18560
AT5G66690
AT5G49980
AT1G72720
AT2G02498
AT2G18660
AT3G42790
AT4G17040
AT2G19640
AT3G21330
AT5G11080
AT1G68500
AT5G64730
AT4G12080
AT1G75450
AT5G05930
AT2G32790
AT5G60170
AT3G17380
AT3G02000
AT4G24050
AT1G67030
AT3G11480
AT1G14530
AT5G59220
AT1G58340
AT1G64380
AT3G08650
AT5G58040
AT4G33660
AT5G45350
AT5G47455
AT2G31880
AT3G02350
AT2G39851
AT2G42580
AT1G22470
AT1G61170
AT4G21680
AT3G06410
AT5G54740
AT5G67540
AT1G63650
AT3G16280
AT5G22920
AT1G35580
AT2G34650
AT5G58560
AT2G47130
AT5G44290
AT1G05060
AT5G16380
AT3G55500
AT5G47600
AT2G19802
AT2G31085
AT2G40080
AT5G12940
AT4G11320
AT3G62060
AT5G40630
AT3G05610
AT4G27960
AT5G11340
AT2G21045
AT3G50760
AT1G50900
AT5G62350
AT1G10586
AT5G54165
AT3G55677
AT1G71470
AT3G19030
AT2G29140
AT2G30540
AT2G25700
AT3G15890
AT2G03390
AT3G15970
AT1G48610
AT5G24600
AT5G57035
AT1G45201
AT2G40410
AT5G44420
AT4G28830
AT1G56460
AT4G21340
AT3G01950
AT2G39330
AT1G28335
AT4G12545
AT3G55440
AT4G29700
AT4G34555
AT5G41380
AT1G06060
AT4G38410
AT2G41730
AT1G78380
AT3G46130
AT2G01300
AT1G30300
AT3G04460
AT3G13400
AT1G11890
AT4G22590
AT4G21800
AT3G59090
AT3G16830
AT5G14700
AT1G75030
AT3G03130
AT3G47640
AT5G03120
AT5G59150
AT4G36590
AT4G20390
AT3G49240
AT4G32960
AT3G60320
AT4G39980
AT1G23965
AT1G55740
AT1G80970
AT1G73560
AT1G70570
AT1G09840
AT3G25770
AT5G08540
AT5G65320
AT1G47540
AT1G64590
AT5G49360
AT2G36120
AT1G09240
AT4G28320
AT3G49550
AT4G25810
AT2G47880
AT1G15380
AT2G15000
AT3G02940
AT2G43000
AT1G77390
AT5G52390
AT4G38370
AT3G43660
AT4G34530
AT1G66850
AT1G28395
AT1G21140
AT2G31425
AT3G24080
AT1G49975
AT1G74670
AT1G05380
AT1G21550
AT3G30340
AT2G23680
AT4G14400
AT1G29951
AT3G51180
AT3G47836
AT4G39630
AT3G15760
AT4G14276
AT3G15650
AT3G20820
AT4G37270
AT1G13590
AT1G29900
AT4G37610
AT4G31800
AT3G22290
AT1G14280
AT5G27750
AT1G02790
AT5G23010
AT3G55580
AT1G49570
AT4G37300
AT1G02500
AT3G13222
AT1G42960
AT1G05310
AT4G15440
AT4G12870
AT5G06570
AT2G47360
AT2G04795
AT2G21100
AT5G09978
AT4G34540
AT1G20140
AT1G15010
AT5G55210
AT3G08690
AT3G23730
AT1G14670
AT1G47485
AT5G46730
AT5G18930
AT5G41740
AT4G37240
AT3G30775
AT4G19170
AT3G24070
AT1G34510
AT5G46210
AT1G15040
AT5G15030
AT4G27170
AT1G55170
AT2G17270
AT5G02380
AT2G25970
AT2G02515
AT5G57350
AT1G54230
AT1G63810
AT3G09310
AT2G22860
AT2G38280
AT1G09380
AT3G25910
AT4G00780
AT3G53480
AT1G52342
AT5G25490
AT4G00390
AT1G57760
AT1G65580
AT1G32380
AT4G34790
AT4G37670
AT4G13580
AT1G11925
AT3G55646
AT5G62520
AT1G24800
AT3G10160
AT1G07135
AT4G37390
AT2G20340
AT5G40870
AT4G38080
AT2G42600
AT1G16790
AT2G38240
AT3G21370
AT2G43120
AT1G76550
AT5G48170
AT2G30720
AT4G22770
AT1G65490
AT1G75750
AT1G32583
AT1G73260
AT2G38185
AT3G53780
AT2G02230
AT4G26260
AT4G22517
AT5G61230
AT1G54140
AT1G28060
AT1G11190
AT1G09730
AT1G09795
AT5G24200
AT4G09310
AT1G49860
AT1G75560
AT3G55252
AT2G21140
AT2G03680
AT4G09580
AT1G73180
AT1G19320
AT1G07480
AT5G16570
AT1G74000
AT1G52000
AT3G56060
AT5G44430
AT1G14870
AT2G46660
AT4G38860
AT4G23560
AT5G53700
AT3G28270
AT5G23660
AT2G32650
AT1G74300
AT4G17090
AT4G08470
AT1G03840
AT3G21530
AT2G41280
AT1G76960
AT2G28410
AT1G48630
AT5G62460
AT4G30450
AT4G08690
AT3G16670
AT5G37530
AT5G28850
AT4G17490
AT1G70560
AT5G38360
AT1G58225
AT5G08410
AT3G60530
AT5G18840
AT2G32260
AT5G11500
AT5G39080
AT3G26510
AT1G48020
AT1G05785
AT4G24010
AT1G55330
AT4G12610
AT5G49850
AT3G15850
AT1G64360
AT3G62700
AT4G17030
AT4G01870
AT1G09830
AT1G03960
AT1G49450
AT3G04600
AT3G16650
AT4G22120
AT5G06380
AT2G32560
AT5G39650
AT1G74040
AT1G15550
AT1G27030
AT4G14710
AT3G03610
AT4G36090
AT5G20250
AT1G03170
AT3G48231
AT3G25805
AT5G64110
AT1G30090
AT5G41370
AT5G42370
AT5G43850
AT3G14370
AT4G40030
AT5G05530
AT2G28550
AT5G11440
AT4G11990
AT5G03280
AT5G20590
AT2G47140
AT3G44870
AT5G43620
AT2G43160
AT4G01480
AT5G19190
AT5G59670
AT1G18080
AT3G47610
AT4G12460
AT4G30670
AT4G32190
AT5G61770
AT2G21820
AT5G05410
AT1G74340
AT5G21105
AT5G60440
AT1G22810
AT3G62720
AT4G02150
AT3G50160
AT5G06300
AT4G20830
AT4G32060
AT1G30800
AT5G13520
AT5G58470
AT2G17350
AT1G72520
AT2G34750
AT4G27860
AT5G05210
AT3G02240
AT2G29490
AT1G03350
AT2G34610
AT2G43710
AT5G16490
AT5G19480
AT3G08620
AT1G19300
AT5G45420
AT5G60790
AT4G34760
AT4G30530
AT3G53230
AT4G37260
AT4G37220
AT5G21482
AT2G35230
AT1G20640
AT1G59870
AT1G72416
AT2G26510
AT3G01840
AT4G32470
AT3G18035
AT2G43610
AT5G61760
AT1G02720
AT3G22400
AT4G31730
AT5G46700
AT5G27430
AT3G50850
AT2G32180
AT2G16385
AT1G75860
AT1G74740
AT1G78000
AT3G03260
AT2G25900
AT3G24650
AT5G38690
AT1G74020
AT5G47120
AT4G24480
AT3G47340
AT1G47200
AT1G32200
AT1G09200
AT1G52470
AT4G26540
AT1G63057
AT1G08430
AT1G61030
AT4G19050
AT3G14067
AT5G09250
AT4G26140
AT4G04570
AT1G63770
AT3G26240
AT1G80555
AT2G26140
AT5G56980
AT4G37900
AT4G00330
AT5G66270
AT5G47730
AT1G19830
AT1G20970
AT1G11450
AT5G14070
AT5G06910
AT4G26130
AT4G21840
AT4G22666
AT5G50700
AT1G50630
AT3G62930
AT3G61240
AT2G33233
AT5G20230
AT4G34410
AT3G44326
AT5G38700
AT1G68765
AT3G22200
AT2G14835
AT1G74530
AT3G63400
AT1G47280
AT2G38400
AT3G03550
AT4G12980
AT1G27710
AT1G17840
AT1G79200
AT3G06420
AT1G08630
AT1G64230
AT1G03820
AT3G10120
AT1G52855
AT1G05590
AT4G39950
AT2G28355
AT4G29340
AT4G12490
AT5G57970
AT4G14440
AT4G22592
AT1G70680
AT5G23980
AT3G52900
AT5G61228
AT5G39920
AT4G19030
AT1G48920
AT1G70540
AT1G71910
AT4G08555
AT3G24140
AT5G12310
AT5G26310
AT2G34430
AT5G51060
AT5G22120
AT5G17640
AT1G65480
AT5G08500
AT1G75040
AT3G21520
AT5G20290
AT5G09570
AT4G35800
AT4G27140
AT2G35340
AT3G24500
AT3G44990
AT5G63810
AT1G62420
AT4G18170
AT5G24610
AT2G41260
AT1G16410
AT1G69920
AT1G45223
AT1G12110
AT5G46430
AT1G64350
AT5G45690
AT1G64050
AT3G06760
AT1G24062
AT4G16447
AT5G37130
AT4G11560
AT4G40050
AT1G70720
AT1G53890
AT5G37770
AT2G34080
AT5G11590
AT5G61220
AT4G13560
AT5G03320
AT3G61490
AT1G56385
AT1G53285
AT3G28300
AT1G11125
AT5G01040
AT5G18940
AT3G18280
AT2G21560
AT2G36270
AT1G68290
AT3G44550
AT2G30210
AT5G14800
AT2G28950
AT1G68570
AT2G30810
AT2G43090
AT2G32150
AT2G16710
AT1G09080
AT1G52690
AT5G47590
AT1G62740
AT1G51130
AT1G14730
AT3G02885
AT4G08290
AT4G37800
AT3G58850
AT1G76955
AT4G22190
AT1G13830
AT1G71810
AT1G72940
AT1G52040
AT2G30575
AT2G23290
AT5G51920
AT5G24240
AT1G17345
AT2G20500
AT5G44300
AT1G59860
AT1G52510
AT1G22760
AT5G24570
AT3G21210
AT1G32450
AT3G58540
AT3G06580
AT2G28040
AT3G47680
AT1G07510
AT2G02930
AT3G12977
AT3G63140
AT1G67400
AT2G43510
AT3G49760
AT1G16400
AT5G19890
AT2G47560
AT5G64390
AT4G02810
AT1G11110
AT4G27450
AT3G58610
AT1G04670
AT1G19500
AT5G18860
AT2G43210
AT4G24972
AT5G65290
AT1G52070
AT3G13228
AT5G05030
AT2G16280
AT1G28815
AT3G08910
AT5G04250
AT1G02920
AT5G59040
AT3G17070
AT1G53040
AT3G11890
AT1G31250
AT1G72290
AT2G42885
AT5G25410
AT1G27385
AT5G16470
AT4G27600
AT2G39850
AT5G54940
AT5G35170
AT3G25780
AT3G11020
AT3G01870
AT2G15340
AT4G18570
AT1G56415
AT3G57510
AT2G29440
AT2G38870
AT1G62380
AT1G26570
AT3G17080
AT5G23020
AT4G24800
AT2G37200
AT2G40095
AT1G53870
AT5G14910
AT5G25360
AT5G45920
AT4G10920
AT2G39310
AT3G26740
AT5G17310
AT5G42750
AT1G78410
AT2G36724
AT4G01540
AT5G11890
AT5G11000
AT4G34730
AT3G28290
AT5G48520
AT1G79700
AT2G41480
AT5G44580
AT4G30460
AT1G30130
AT1G07750
AT3G27025
AT3G04420
AT2G34810
AT5G20700
AT1G61070
AT1G30720
AT1G66500
AT5G47560
AT1G72930
AT5G18850
AT5G48490
AT2G05380
AT3G54820
AT3G55290
AT4G01430
AT3G57090
AT1G76470
AT3G26830
AT5G12190
AT4G33120
AT5G03210
AT5G42420
AT1G12550
AT5G01270
AT5G67300
AT3G59370
AT1G71960
AT5G02580
AT4G33800
AT5G21430
AT3G08670
AT1G60810
AT3G63440
AT4G01850
AT1G07470
AT4G14020
AT3G54720
AT1G11380
AT1G52640
AT4G27970
AT1G19180
AT5G65690
AT4G39675
AT5G54160
AT4G22513
AT2G20270
AT2G33600
AT3G51810
AT1G45215
AT3G28910
AT1G43800
AT1G02800
AT1G52565
AT1G65860
AT5G61412
AT5G11070
AT2G25070
AT5G24030
AT1G01380
AT2G42320
AT1G15385
AT4G17050
AT3G63390
AT3G55110
AT5G65730
AT2G24430
AT5G65280
AT5G64980
AT1G65920
AT1G06830
AT3G60130
AT4G33960
AT3G24100
AT2G39700
AT1G02680
AT5G15180
AT5G49320
AT1G30972
AT2G18420
AT3G55970
AT1G52680
AT3G45740
AT5G15970
AT3G15990
AT1G14880
AT3G59620
AT4G27830
AT5G23510
AT5G54630
AT4G08025
AT4G24204
AT5G65660
AT4G37650
AT5G12420
AT5G59810
AT1G74710
AT2G45440
AT2G26560
AT2G34660
AT3G22840
AT3G55700
AT5G64120
AT3G48240
AT1G72910
AT3G04300
AT4G39180
AT5G45510
AT5G04110
AT2G27290
AT2G39250
AT2G28200
AT2G14365
AT1G49800
AT2G30040
AT1G13780
AT4G15530
AT1G66400
AT1G41830
AT3G44860
AT3G24810
AT1G78280
AT5G44582
AT2G37220
AT4G14815
AT4G37050
AT2G03440
AT2G30130
AT3G17155
AT2G43970
AT4G21440
AT5G37940
AT3G03780
AT2G41660
AT1G56150
AT4G32810
AT1G03220
AT2G15220
AT4G38250
AT1G80920
AT1G48330
AT1G17210
AT1G28695
AT3G56880
AT3G03910
AT1G29090
AT2G31070
AT2G17740
AT1G75335
AT4G32930
AT2G29420
AT4G28703
AT3G14760
AT1G49320
AT2G22510
AT3G63060
AT5G54730
AT5G24270
AT3G18080
AT3G01590
AT5G62680
AT2G19540
AT3G28480
AT1G51670
AT3G24750
AT5G10520
AT5G12210
AT1G09932
AT1G79110
AT1G29952
AT1G11610
AT3G24225
AT1G31650
AT5G57810
```
