## Supplementary material for "A comprehensive map of preferentially located motifs reveals distinct proximal *cis*-regulatory elements in plants": TATTTATG_containing_gene_set.txt

```
#Occurences of TATTTATG between -37 and -25 (positions relative to the transcription start site)
#82 sequences with TATTTATG in this interval
#0.42% of the sequences in promoter set with TATTTATG (set with 19736 sequences)
AT4G38250
AT3G43660
AT5G58005
AT3G58010
AT4G33050
AT3G04460
AT1G73670
AT3G55700
AT3G49760
AT1G54230
AT1G09840
AT5G55760
AT5G38690
AT1G78380
AT1G74500
AT2G34650
AT1G33700
AT1G75520
AT5G12010
AT1G71040
AT1G30130
AT4G14695
AT4G28830
AT4G27170
AT2G19802
AT5G55210
AT3G42790
AT5G54740
AT5G57810
AT3G08670
AT1G29952
AT5G18860
AT4G18170
AT5G12320
AT5G44585
AT4G24480
AT2G28360
AT2G36270
AT1G20640
AT4G12080
AT1G55535
AT5G09978
AT5G17640
AT2G43610
AT1G19830
AT5G24270
AT4G17040
AT5G10270
AT5G06570
AT2G03730
AT5G04200
AT5G14910
AT2G39700
AT1G29951
AT2G33600
AT2G31880
AT3G13400
AT5G20700
AT2G17270
AT2G04045
AT4G22690
AT3G49840
AT5G44290
AT2G26140
AT2G37640
AT1G64350
AT1G51130
AT5G19510
AT3G62700
AT3G63140
AT2G23680
AT2G21220
AT3G20040
AT3G21210
AT5G49980
AT5G05210
AT3G01240
AT2G39851
AT4G37270
AT2G21820
AT5G08500
AT3G06070
```
