## Supplementary material for "A comprehensive map of preferentially located motifs reveals distinct proximal *cis*-regulatory elements in plants": TATTTATT_containing_gene_set.txt

```
#Occurences of TATTTATT between -35 and -25 (positions relative to the transcription start site)
#214 sequences with TATTTATT in this interval
#1.08% of the sequences in promoter set with TATTTATT (set with 19736 sequences)
AT5G11890
AT2G03980
AT3G04630
AT4G08290
AT5G28850
AT1G61070
AT2G29490
AT5G53760
AT5G54630
AT4G27860
AT3G04600
AT3G47680
AT4G27960
AT1G03840
AT2G03390
AT3G60530
AT2G42320
AT2G38185
AT1G73930
AT4G18570
AT2G04340
AT5G64980
AT5G57035
AT1G29900
AT1G79200
AT3G25910
AT1G30090
AT5G51920
AT1G52565
AT5G42750
AT5G39650
AT1G52000
AT4G37670
AT5G12310
AT3G02350
AT4G12980
AT1G18080
AT3G01185
AT5G67620
AT3G54720
AT5G08240
AT5G47455
AT5G37530
AT1G76955
AT1G54217
AT4G17810
AT1G13830
AT5G25360
AT1G13590
AT4G34555
AT1G43800
AT1G48950
AT1G05590
AT1G62740
AT1G74040
AT4G08790
AT5G64390
AT5G41460
AT4G32190
AT2G32650
AT2G17350
AT2G43710
AT1G08370
AT2G43160
AT5G41740
AT5G15320
AT1G65490
AT1G49975
AT1G03960
AT4G39390
AT1G63810
AT5G21430
AT1G56290
AT1G80555
AT4G32720
AT4G14815
AT3G16410
AT5G21105
AT3G63390
AT1G49880
AT3G13780
AT2G21045
AT5G27430
AT4G09200
AT5G42090
AT1G24764
AT4G23390
AT1G11380
AT1G53190
AT2G39310
AT5G12210
AT3G47640
AT4G14440
AT5G20250
AT2G29590
AT1G09830
AT5G44390
AT1G02660
AT5G11070
AT1G63650
AT4G28703
AT2G44080
AT2G40935
AT3G08690
AT2G28040
AT3G52900
AT4G27435
AT1G19180
AT2G27290
AT3G03550
AT5G20590
AT1G06060
AT5G19190
AT1G77390
AT1G28695
AT4G22770
AT2G42540
AT1G17210
AT3G18035
AT5G59670
AT4G24200
AT5G58560
AT2G32260
AT4G09310
AT4G11990
AT2G30720
AT2G16385
AT4G19170
AT1G23965
AT5G66270
AT4G39630
AT1G77310
AT2G47170
AT3G63400
AT5G45420
AT5G16380
AT2G18860
AT1G55170
AT3G52160
AT1G42540
AT5G48520
AT2G31070
AT4G19030
AT5G06710
AT1G59860
AT2G02710
AT3G45740
AT5G19855
AT3G60980
AT5G61760
AT3G08650
AT2G15000
AT4G27450
AT3G53780
AT2G37220
AT1G11125
AT5G38360
AT3G50760
AT4G14360
AT3G61270
AT2G40410
AT3G47610
AT2G18196
AT3G08670
AT5G59290
AT1G07210
AT2G43000
AT1G56430
AT4G22666
AT3G22380
AT1G55820
AT1G50900
AT1G42960
AT4G00330
AT3G58830
AT1G32380
AT3G15890
AT3G05710
AT1G78280
AT3G10160
AT5G06910
AT5G03990
AT5G64730
AT5G48490
AT5G41370
AT5G45920
AT3G03610
AT1G74530
AT5G15030
AT4G31390
AT3G15570
AT5G50680
AT1G02680
AT4G27830
AT3G50850
AT1G32450
AT1G09240
AT2G34100
AT5G35170
AT3G25290
AT2G28950
AT3G02240
AT5G09510
AT5G33320
AT2G04795
AT1G07510
AT2G46830
AT2G39250
AT3G01590
AT1G31650
AT3G55677
AT5G61220
AT5G11170
AT5G39340
```
