## Supplementary material for "A comprehensive map of preferentially located motifs reveals distinct proximal *cis*-regulatory elements in plants": TATTTCTC_containing_gene_set.txt

```
#Occurences of TATTTCTC between -63 and 41 (positions relative to the transcription start site)
#308 sequences with TATTTCTC in this interval
#1.56% of the sequences in promoter set with TATTTCTC (set with 19736 sequences)
AT3G18035
AT4G21215
AT1G27440
AT1G52060
AT3G23300
AT4G24830
AT2G28950
AT3G10340
AT1G28270
AT2G30400
AT3G43420
AT4G33690
AT4G22780
AT1G28230
AT5G13120
AT1G62210
AT2G37760
AT5G44585
AT5G03540
AT2G21320
AT1G29950
AT2G29380
AT5G55170
AT2G18193
AT3G45210
AT3G03250
AT4G33585
AT2G16730
AT4G34000
AT2G01750
AT3G44450
AT1G56320
AT5G06600
AT4G12710
AT5G44400
AT5G46700
AT5G45160
AT3G59150
AT5G21326
AT5G06150
AT4G18610
AT1G12244
AT1G51805
AT5G18270
AT5G05210
AT5G23580
AT2G16760
AT1G32360
AT3G06060
AT3G52550
AT3G02530
AT4G32605
AT1G66400
AT1G62730
AT2G45000
AT2G21230
AT1G48470
AT2G33040
AT1G27040
AT2G33270
AT1G57570
AT1G18980
AT3G09162
AT5G43310
AT5G42050
AT3G17600
AT5G58710
AT5G56210
AT5G60880
AT5G58600
AT1G21920
AT5G51105
AT4G30530
AT1G29470
AT5G45850
AT1G36920
AT4G08960
AT5G21130
AT5G52640
AT3G56740
AT5G55700
AT5G47080
AT1G48350
AT4G25470
AT5G24520
AT2G40745
AT3G20620
AT5G13780
AT4G16650
AT4G22340
AT1G18290
AT3G07990
AT4G28500
AT3G61740
AT1G68470
AT5G59800
AT2G27250
AT1G26620
AT2G37310
AT3G60690
AT1G13970
AT1G05870
AT3G21370
AT5G65870
AT3G62100
AT2G01940
AT2G33500
AT1G28695
AT2G33400
AT1G70920
AT1G74940
AT4G27310
AT4G22140
AT1G24120
AT4G03510
AT1G01620
AT5G60390
AT1G68020
AT3G11402
AT4G25730
AT1G67990
AT4G01690
AT4G22214
AT4G16350
AT1G02100
AT1G52160
AT3G01670
AT3G60580
AT4G29670
AT5G42630
AT5G59070
AT1G79460
AT1G51510
AT1G21110
AT1G12380
AT5G03690
AT1G05630
AT2G40815
AT1G74870
AT1G44780
AT5G39610
AT4G09900
AT1G10090
AT5G51630
AT1G54820
AT4G33790
AT5G37510
AT3G61560
AT4G37050
AT1G67900
AT1G31540
AT4G28640
AT2G33775
AT4G24972
AT1G19140
AT3G23840
AT5G58660
AT5G12870
AT4G21600
AT4G21320
AT1G30160
AT5G09700
AT2G21990
AT1G22140
AT4G11680
AT5G19550
AT4G14716
AT2G23070
AT1G14350
AT1G30475
AT5G49945
AT2G34250
AT3G51290
AT1G08890
AT2G25620
AT1G77580
AT5G24460
AT5G35320
AT1G55535
AT1G20260
AT5G58470
AT5G56970
AT5G01170
AT1G67040
AT2G44080
AT3G50560
AT5G14410
AT1G76810
AT5G36100
AT1G51600
AT1G01710
AT3G24315
AT2G39440
AT3G54980
AT3G57780
AT5G10220
AT5G27150
AT2G01630
AT3G06820
AT1G30170
AT1G68630
AT2G23700
AT1G44542
AT2G37150
AT3G48060
AT1G14250
AT3G61028
AT2G01600
AT5G62530
AT1G47710
AT2G40030
AT1G52080
AT5G48760
AT3G24503
AT1G72630
AT2G43040
AT5G63500
AT4G16442
AT2G19390
AT1G73700
AT5G67580
AT2G40090
AT5G46520
AT1G21120
AT2G40470
AT2G16640
AT3G56360
AT1G74640
AT1G22190
AT3G24450
AT2G35110
AT4G34440
AT4G13950
AT1G14170
AT2G41200
AT3G04640
AT1G07410
AT5G56890
AT1G24320
AT5G38490
AT1G57720
AT2G23200
AT1G09390
AT5G14930
AT4G14430
AT1G03200
AT5G14380
AT1G65900
AT3G18390
AT2G41070
AT4G12545
AT3G24180
AT2G05120
AT5G56840
AT4G36520
AT5G22820
AT1G07930
AT4G00350
AT4G36580
AT5G05080
AT5G64680
AT1G01670
AT4G38970
AT4G10610
AT4G25320
AT1G09040
AT4G20960
AT3G03680
AT1G48230
AT3G03610
AT5G45310
AT1G34020
AT4G29285
AT3G46130
AT3G52890
AT1G32790
AT1G23690
AT3G59080
AT1G26480
AT1G55760
AT2G45240
AT5G21222
AT5G21090
AT1G21390
AT1G16780
AT2G32990
AT4G21470
AT3G54630
AT5G41700
AT1G47580
AT1G02010
AT1G01740
AT2G37660
AT1G13380
AT2G05810
AT1G05030
AT5G54650
AT1G80570
AT1G80970
AT3G05950
AT1G63800
AT1G01040
AT3G28715
AT1G24010
AT5G44710
ATMG00730
AT3G19690
AT5G66930
```
