## Supplementary material for "A comprehensive map of preferentially located motifs reveals distinct proximal *cis*-regulatory elements in plants": TATTTTTA_containing_gene_set.txt

```
#Occurences of TATTTTTA between -462 and -322 (positions relative to the transcription start site)
#1339 sequences with TATTTTTA in this interval
#6.78% of the sequences in promoter set with TATTTTTA (set with 19736 sequences)
AT2G43460
AT4G36970
AT4G29590
AT2G26030
AT3G55880
AT4G19510
AT4G09466
AT4G01650
AT5G36210
AT5G42310
AT3G59880
AT1G66700
AT5G26790
AT2G03500
AT3G48480
AT1G63260
AT1G35630
AT1G77380
AT1G63810
AT1G80900
AT2G42660
AT1G49320
AT5G63970
AT2G21370
AT1G02730
AT5G63530
AT3G17860
AT5G23870
AT5G03830
AT5G06140
AT3G01516
AT4G11900
AT2G40460
AT3G51830
AT3G59370
AT5G63640
AT1G72470
AT5G24230
AT2G26100
AT2G36010
AT4G08590
AT2G25080
AT3G14890
AT2G35160
AT3G18950
AT2G29130
AT1G11362
AT2G31540
AT1G17780
AT5G40950
AT4G09467
AT4G23850
AT4G22212
AT4G27240
AT4G21580
AT5G40370
AT5G42960
AT5G44740
AT3G04470
AT1G77765
AT2G03980
AT1G30270
AT5G17360
AT3G04720
AT4G21750
AT5G45110
AT1G12930
AT1G05010
AT1G62530
AT1G43020
AT2G02250
AT4G33985
AT4G33250
AT5G46160
AT1G54520
AT5G62950
AT3G59600
AT3G22790
AT5G42890
AT4G18905
AT4G36950
AT1G62975
AT2G01530
AT4G26690
AT5G44585
AT4G27270
AT4G30074
AT5G07800
AT5G41280
AT1G69050
AT1G68920
AT4G01000
AT5G49350
AT1G67630
AT4G13720
AT1G70490
AT5G10160
AT5G35370
AT3G26460
AT2G35170
AT5G11050
AT5G48840
AT4G13430
AT4G26430
AT3G55290
AT1G56418
AT5G45510
AT2G20180
AT3G20600
AT4G31550
AT5G64250
AT1G12560
AT5G63610
AT1G52695
AT2G35630
AT2G39890
AT5G10440
AT3G28420
AT5G40040
AT5G21060
AT1G71470
AT5G52230
AT1G78820
AT2G44100
AT4G36110
AT1G80640
AT1G28310
AT1G54050
AT1G63650
AT3G15356
AT3G19860
AT5G14620
AT3G50910
AT3G53010
AT5G42380
AT5G25350
AT5G03530
AT2G11000
AT3G18050
AT2G25480
AT1G02770
AT2G47020
AT2G01905
AT1G25472
AT2G32550
AT1G26796
AT1G74950
AT5G13370
AT3G24760
AT5G39510
AT2G42140
AT3G63180
AT3G22380
AT2G18380
AT1G54680
AT2G26980
AT3G27809
AT2G23090
AT1G67710
AT1G21680
AT1G68260
AT2G42680
AT1G11540
AT3G45240
AT1G61215
AT3G23160
AT4G24630
AT1G73480
AT4G14640
AT1G31850
AT3G09390
AT2G25270
AT4G12005
AT1G72310
AT3G08490
AT5G26660
AT4G39640
AT4G02100
AT4G13345
AT2G35620
AT2G20400
AT3G11000
AT5G56240
AT2G41800
AT1G18950
AT1G77160
AT3G09550
AT5G57810
AT2G06510
AT2G40950
AT1G78476
AT4G34590
AT3G07820
AT3G11780
AT3G29810
AT1G72800
AT1G26799
AT2G01910
AT4G19450
AT3G45020
AT1G06930
AT5G44800
AT3G62550
AT1G19450
AT1G54575
AT2G17870
AT2G17410
AT1G02090
AT5G16110
AT5G10560
AT5G65800
AT4G20480
AT1G10280
AT4G12320
AT4G17520
AT3G51060
AT5G17070
AT3G13490
AT2G28460
AT1G66120
AT3G62710
AT5G42650
AT1G51140
AT3G44300
AT2G14560
AT1G56250
AT2G15220
AT3G61880
AT3G54925
AT4G08940
AT4G09465
AT1G66400
AT2G06040
AT1G53580
AT1G12064
AT5G55760
AT5G17640
AT1G71310
AT3G13470
AT4G03070
AT3G57090
AT4G31290
AT1G63460
AT3G10330
AT1G09660
AT5G66320
AT4G05460
AT3G03180
AT5G38490
AT2G03890
AT3G03110
AT1G36060
AT1G66080
AT4G17860
AT1G54160
AT5G12350
AT4G23910
AT2G33780
AT1G53320
AT5G17600
AT1G13630
AT5G27940
AT4G25320
AT5G54470
AT4G23340
AT3G59650
AT2G46150
AT1G06310
AT1G78110
AT5G65290
AT2G32010
AT3G12740
AT2G42760
AT3G55970
AT5G25240
AT2G15660
AT2G10970
AT5G48970
AT1G64180
AT4G22753
AT5G63060
AT5G57150
AT1G30140
AT3G22410
AT1G02660
AT2G01330
AT1G52140
AT3G54170
AT2G19470
AT4G01920
AT4G37870
AT1G68840
AT3G01520
AT2G33340
AT4G17870
AT3G17820
AT1G55910
AT3G27640
AT3G22270
AT2G36830
AT1G70430
AT4G19150
AT4G09464
AT1G11170
AT1G80930
AT1G19830
AT4G00290
AT5G24830
AT3G03520
AT3G14930
AT4G19430
AT1G23780
AT4G38330
AT1G06890
AT4G29690
AT3G07660
AT5G25270
AT3G48510
AT3G26180
AT1G34570
AT5G47830
AT5G48330
AT4G03420
AT1G24490
AT1G75240
AT3G62790
AT2G45330
AT5G57140
AT1G28610
AT3G44290
AT1G23360
AT2G38240
AT4G29150
AT1G73850
AT2G35480
AT5G61170
AT3G13960
AT5G66675
AT3G09120
AT4G13220
AT2G03850
AT5G24850
AT5G02950
AT5G11080
AT5G11360
AT2G42030
AT1G02380
AT4G34588
AT5G42290
AT5G04730
AT3G25620
AT1G19870
AT1G52100
AT1G44810
AT5G24610
AT5G42500
AT5G46740
AT5G50750
AT4G01510
AT2G38760
AT2G38340
AT4G33950
AT5G66350
AT5G19310
AT3G22400
AT4G33200
AT1G33590
AT3G14590
AT1G17380
AT1G31120
AT1G77020
AT1G62790
AT1G15470
AT1G69935
AT2G16760
AT1G67635
AT2G39960
AT1G36922
AT3G17152
AT3G42170
AT1G24148
AT3G26700
AT5G63960
AT4G16670
AT1G08180
AT3G20500
AT1G18000
AT5G38780
AT5G16300
AT3G04320
AT5G55620
AT1G72220
AT5G43930
AT4G38960
AT3G15358
AT4G18330
AT3G48140
AT1G80160
AT3G02910
AT2G19130
AT5G35630
AT3G25790
AT4G27650
AT2G22560
AT3G54510
AT5G50860
AT1G72410
AT2G02590
AT3G22235
AT4G27870
AT4G35335
AT1G22290
AT2G41810
AT1G10340
AT1G10710
AT1G21060
AT4G00430
AT2G27820
AT1G22770
AT2G25620
AT3G05260
AT3G20920
AT5G20990
AT2G42700
AT5G48310
AT1G42430
AT5G23010
AT5G18980
AT5G16120
AT3G08680
AT4G01770
AT3G46790
AT5G23250
AT5G59070
AT1G03820
AT3G46030
AT2G04630
AT1G67140
AT3G55110
AT4G28940
AT3G01120
AT3G13730
AT1G10760
AT5G20330
AT3G54600
AT1G23560
AT5G10180
AT4G09170
AT1G55325
AT5G49450
AT1G74500
AT3G30720
AT5G64220
AT3G18250
AT1G56500
AT4G34920
AT1G78970
AT4G18770
AT1G27600
AT4G39960
AT4G18870
AT1G18960
AT2G47050
AT5G65220
AT1G63540
AT2G02490
AT1G13080
AT5G45800
AT1G69920
AT2G46140
AT5G52650
AT1G28210
AT1G45015
AT5G55990
AT2G18020
AT1G01280
AT1G75120
AT2G04925
AT2G46850
AT5G39130
AT2G06010
AT3G50920
AT1G23000
AT1G27120
AT3G20440
AT4G18280
AT3G19450
AT3G49260
AT1G53885
AT5G66658
AT2G06210
AT5G49570
AT4G23530
AT1G04610
AT3G28070
AT4G22217
AT4G08685
AT5G26610
AT3G48690
AT5G52890
AT1G73810
AT1G74840
AT1G04880
AT1G27850
AT1G33790
AT1G80470
AT1G69870
AT5G65685
AT4G38620
AT5G57015
AT4G13370
AT1G35670
AT1G25480
AT2G32790
AT5G42690
AT1G17200
AT5G20300
AT5G36925
AT4G10310
AT4G12390
AT1G72416
AT1G74460
AT4G21470
AT1G49980
AT1G48090
AT3G56940
AT3G03910
AT2G34770
AT1G63020
AT2G36050
AT3G11850
AT1G15165
AT5G42300
AT1G09510
AT2G03390
AT5G51960
AT4G22260
AT5G59040
AT5G33390
AT5G13460
AT2G45890
AT3G07000
AT4G10960
AT5G27210
AT3G45242
AT5G58150
AT1G53625
AT1G62520
AT1G74080
AT1G10850
AT3G08720
AT1G72830
AT4G13840
AT3G28980
AT3G58130
AT5G57685
AT1G65960
AT2G20530
AT5G09640
AT2G30550
AT1G62200
AT5G28150
AT1G07970
AT3G06680
AT3G52790
AT5G45290
AT2G31210
AT5G61290
AT3G10870
AT5G04870
AT4G22910
AT1G60200
AT5G64780
AT4G12360
AT5G04370
AT3G28670
AT1G34640
AT3G59290
AT5G57610
AT5G54640
AT1G35250
AT2G04160
AT4G13830
AT2G32030
AT5G61130
AT1G70895
AT3G12670
AT2G16365
AT1G04230
AT1G18070
AT1G21760
AT4G39980
AT5G58830
AT2G20960
AT4G00050
AT5G37790
AT1G45010
AT2G17705
AT4G25600
AT3G48460
AT2G22800
AT5G21105
AT1G09370
AT3G11570
AT1G55350
AT1G61460
AT4G32840
AT4G04860
AT1G01720
AT3G21780
AT2G05260
AT3G27750
AT4G02600
AT3G13310
AT4G04570
AT1G62210
AT5G39570
AT1G13090
AT1G06000
AT4G31500
AT5G49360
AT5G02440
AT3G56460
AT2G23740
AT5G24840
AT5G32440
AT3G23530
AT5G39160
AT2G32970
AT5G35995
AT2G27190
AT1G10780
AT5G18340
AT4G32290
AT3G30460
AT5G24430
AT3G06190
AT5G50260
AT5G42785
AT2G45480
AT3G58740
AT1G61740
AT3G57530
AT5G66860
AT4G11560
AT2G25100
AT3G57450
AT2G37060
AT4G26288
AT1G66270
AT1G08035
AT1G54510
AT5G03940
AT2G46690
AT5G22390
AT5G46210
AT3G06660
AT2G17120
AT5G11200
AT1G49032
AT4G16740
AT2G26840
AT4G23300
AT4G09462
AT2G22680
AT2G19810
AT3G27880
AT5G56460
AT2G27035
AT4G16690
AT1G14960
AT2G41730
AT3G45760
AT3G09110
AT5G18065
AT4G06634
AT4G22270
AT4G18140
AT2G46430
AT2G37390
AT1G47550
AT2G47800
AT5G06780
AT2G37820
AT1G64060
AT3G58500
AT4G23860
AT4G15790
AT4G24330
AT2G40120
AT4G21780
AT4G32110
AT4G08930
AT3G02850
AT1G52410
AT2G22540
AT5G61780
AT4G13290
AT3G18820
AT3G28200
AT1G14740
AT2G37230
AT1G10150
AT4G19190
AT5G44020
AT3G49660
AT2G15170
AT5G01380
AT5G51920
AT3G22930
AT4G00460
AT1G11260
AT1G70190
AT5G25590
AT1G70790
AT5G12000
AT2G45190
AT3G10780
AT2G39851
AT5G11580
AT5G44572
AT1G58370
AT4G21340
AT2G36950
AT1G28150
AT3G62720
AT5G15710
AT5G42660
AT5G21100
AT5G02690
AT3G46460
AT3G08760
AT1G50200
AT5G56870
AT4G37000
AT1G62970
AT4G03635
AT5G57120
AT5G23210
AT4G01460
AT2G25420
AT1G05260
AT3G27416
AT5G60720
AT4G33150
AT3G46580
AT3G19480
AT1G75950
AT2G18090
AT3G12030
AT5G24210
AT3G54420
AT4G09500
AT3G44870
AT1G52400
AT3G28930
AT3G13810
AT4G32330
AT2G25220
AT3G27530
AT4G02030
AT1G65310
AT1G01400
AT3G61060
AT5G54970
AT2G27830
AT1G67110
AT1G78800
AT5G24130
AT1G28240
AT1G20920
AT4G04955
AT4G24540
AT3G18560
AT5G48270
AT5G58160
AT5G35375
AT1G30110
AT3G55677
AT5G42955
AT1G06400
AT3G01730
AT2G40670
AT5G27000
AT3G05340
AT4G09770
AT4G37410
AT3G59910
AT3G15370
AT3G15380
AT5G34930
AT1G67890
AT5G10745
AT1G28290
AT3G14090
AT1G17410
AT2G34560
AT3G23325
AT1G51130
AT3G20910
AT1G27530
AT5G45930
AT3G59940
AT1G73603
AT2G10930
AT2G30590
AT3G21420
AT2G43610
AT5G22100
AT3G50560
AT1G52760
AT5G66750
AT5G14710
AT3G29035
AT4G37880
AT2G41705
AT2G03430
AT5G57050
AT5G47070
AT4G36980
AT5G41380
AT3G02430
AT3G29970
AT5G62580
AT1G54020
AT5G24290
AT3G21110
AT2G48030
AT5G58520
AT3G50570
AT4G21770
AT1G07340
AT1G71810
AT2G17900
AT4G23420
AT2G37090
AT2G37925
AT2G17570
AT5G37940
AT4G02260
AT5G49890
AT3G63110
AT5G57630
AT3G06180
AT2G35800
AT5G07000
AT1G14240
AT4G18610
AT5G64360
AT5G39610
AT1G62180
AT3G17790
AT5G24380
AT3G49910
AT3G25290
AT1G52280
AT4G38520
AT1G58390
AT2G24255
AT2G43480
AT5G02010
AT1G04310
AT4G26630
AT2G19820
AT5G37690
AT2G31530
AT5G50350
AT5G62930
AT3G10930
AT1G23130
AT2G05410
AT3G07090
AT2G02180
AT5G38420
AT4G35010
AT1G02575
AT4G31450
AT4G35700
AT5G52530
AT5G46710
AT3G55270
AT5G20270
AT1G66090
AT5G47040
AT1G02970
AT2G16405
AT2G31750
AT5G62440
AT1G12460
AT1G13950
AT2G01180
AT2G15620
AT1G05460
AT1G34825
AT5G21950
AT3G07270
AT3G44710
AT1G26700
AT5G58540
AT1G43860
AT1G80050
AT4G18430
AT3G48160
AT2G38790
AT5G17540
AT2G21430
AT5G13790
AT1G63050
AT2G28650
AT4G05150
AT1G75800
AT3G25680
AT5G44260
AT1G77870
AT5G28830
AT3G47990
AT2G03090
AT5G35732
AT1G06010
AT5G52060
AT2G25409
AT3G20800
AT1G63855
AT1G36320
AT1G23140
AT1G20960
AT1G64405
AT1G74010
AT1G08065
AT4G16000
AT1G72360
AT5G28460
AT5G04830
AT3G01810
AT5G28370
AT1G79250
AT1G02960
AT3G05120
AT2G27229
AT5G43150
AT5G27238
AT4G12080
AT4G04620
AT2G28510
AT5G04820
AT2G41880
AT5G03230
AT1G06980
AT2G28355
AT5G44860
AT5G56980
AT5G39960
AT3G27010
AT2G20465
AT3G54270
AT1G28250
AT2G28390
AT3G01490
AT3G47950
AT1G68110
AT1G45050
AT4G10100
AT5G30490
AT5G45560
AT4G28397
AT1G62570
AT5G65925
AT4G09150
AT2G39950
AT5G28850
AT4G04670
AT2G42870
AT1G79180
AT5G66880
AT1G58100
AT5G46630
AT5G21940
AT5G07740
AT5G45980
AT2G36295
AT4G13420
AT5G46790
AT1G32760
AT3G45160
AT1G58360
AT4G27700
AT2G03820
AT1G30810
AT1G02310
AT5G16453
AT1G43790
AT1G10660
AT5G40330
AT3G06340
AT1G20010
AT3G57070
AT3G51160
AT5G18230
AT5G53940
AT4G22010
AT3G16520
AT5G57220
AT5G04850
AT5G62290
AT3G28007
AT4G02370
AT2G35610
AT2G06255
AT4G29620
AT1G18190
AT1G57620
AT2G04040
AT5G65590
AT4G24200
AT1G45474
AT4G21060
AT4G34760
AT5G53130
AT3G46590
AT5G37890
AT4G15920
AT3G45577
AT3G15880
AT1G25220
AT1G35560
AT4G36390
AT5G19730
AT5G55170
AT4G37080
AT1G35530
AT3G09770
AT1G68870
AT4G16444
AT1G71930
AT1G55570
AT1G32330
AT4G15417
AT5G39090
AT3G58510
AT5G17920
AT5G41560
AT1G47250
AT5G14390
AT3G48040
AT1G71110
AT4G32030
AT5G24870
AT1G34020
AT3G28790
AT2G40530
AT2G21620
AT5G63410
AT1G11780
AT4G15510
AT1G77750
AT3G52420
AT1G43850
AT5G26910
AT2G23600
AT2G47940
AT1G64680
AT5G50770
AT5G62340
AT1G34830
AT1G56240
AT4G05040
AT3G47160
AT1G78600
AT2G24060
AT2G07050
AT4G24270
AT1G52040
AT4G12040
AT5G09480
AT3G51640
AT5G38220
AT1G31160
AT1G28190
AT5G60760
AT3G07070
AT2G34020
AT3G15300
AT4G15975
AT4G14980
AT5G37360
AT3G23220
AT2G17830
AT5G47150
AT2G02100
AT5G59590
AT1G29060
AT5G45480
AT4G25310
AT5G63087
AT2G26360
AT4G30590
AT2G26170
AT5G41660
AT4G08320
AT1G61350
AT5G56610
AT4G21980
AT1G07650
AT1G66200
AT1G67100
AT2G46170
AT1G06060
AT4G20420
AT1G31710
AT5G44750
AT1G55620
AT1G10030
AT1G65480
AT5G09980
AT2G22930
AT2G19430
AT5G57550
AT3G61620
AT1G67570
AT1G25580
AT5G58900
AT3G27503
AT4G00330
AT4G25070
AT5G26240
AT1G18080
AT4G25315
AT2G30350
AT4G20150
AT2G16030
AT2G22430
AT5G14940
AT1G74940
AT3G15940
AT5G15350
AT5G25150
AT4G29310
AT4G08850
AT3G43220
AT3G57920
AT5G67000
AT2G16530
AT1G43690
AT2G32400
AT4G15930
AT5G66640
AT1G35160
AT4G03190
AT1G22600
AT5G41400
AT4G39090
AT4G27730
AT1G14730
AT5G13990
AT2G14846
AT5G11170
AT1G75400
AT5G16590
AT5G46800
AT3G62090
AT1G03830
AT3G11820
AT3G04730
AT4G04870
AT5G39560
AT4G20010
AT2G33850
AT5G02260
AT1G13360
AT5G15120
AT3G49030
AT3G57390
AT4G21445
AT2G16800
AT5G64870
AT1G71890
AT5G18760
AT5G45130
AT3G12580
AT5G53480
AT2G30600
AT1G30200
AT3G27380
AT1G22885
AT5G20850
AT3G52360
AT3G01560
AT1G19120
AT3G63200
AT2G46200
AT5G20960
AT5G58960
AT4G17430
AT1G25470
AT4G21895
AT3G51850
AT5G44100
AT5G05820
AT5G49448
AT1G67750
AT1G78080
AT1G78740
AT2G02710
AT2G13370
AT1G14580
AT5G39190
AT1G52700
AT2G31040
AT3G12345
AT5G11850
AT3G18550
AT1G62422
AT3G09920
AT4G27060
AT2G34110
AT3G10220
AT2G17880
AT4G24650
AT4G00270
AT1G34795
AT5G38860
AT4G24560
AT5G37440
AT5G41870
AT3G26050
AT3G25600
AT2G04530
AT5G42146
AT3G60740
AT1G77300
AT5G20450
AT5G49120
AT5G64880
AT2G21655
AT4G21870
AT3G55260
AT5G23290
AT3G26000
AT1G43667
AT2G12480
AT1G02630
AT5G08139
AT5G62920
AT5G60730
AT3G56240
AT4G33710
AT2G05710
AT1G32240
AT2G25790
AT1G17510
AT5G45500
AT3G52560
AT4G09060
AT5G40580
AT3G26840
AT4G02940
AT2G17480
AT1G33811
AT2G41450
AT2G39200
AT2G36970
AT4G11230
AT5G50090
AT2G20430
AT5G25780
AT1G76960
AT3G26560
AT1G35550
AT5G43320
AT2G34315
AT4G11220
AT5G21326
AT2G46410
AT3G23255
AT5G66470
AT3G23633
AT4G16210
AT5G35715
AT2G43730
AT4G11740
AT1G09270
AT2G43040
AT2G04500
AT2G02620
AT1G69390
AT5G01500
AT5G30495
AT4G39910
AT2G31200
AT1G18835
AT1G64720
AT3G55950
AT5G35970
AT4G37850
AT2G31010
AT5G45900
AT1G14430
AT3G45620
AT3G28680
AT1G75020
AT1G36370
AT1G62020
AT1G73660
AT4G30170
AT2G35710
AT1G29670
AT2G23840
AT1G61140
AT3G47250
AT4G10470
AT4G34970
AT1G30400
AT4G12490
AT3G17830
AT4G00740
AT3G12800
AT3G11910
AT3G50700
AT1G30450
AT2G01610
AT5G03920
AT2G40490
AT5G53560
AT4G10955
AT4G12250
AT4G39840
AT2G32240
AT4G30910
AT4G08500
AT1G77450
AT2G27210
AT1G53903
AT4G08570
AT3G27090
AT1G68460
AT3G63020
AT3G07870
AT1G77080
AT1G66330
```
