## Supplementary material for "A comprehensive map of preferentially located motifs reveals distinct proximal *cis*-regulatory elements in plants": TCAA_containing_gene_set.txt

```
#Occurences of TCAA between -3 and -2 (positions relative to the transcription start site)
#846 sequences with TCAA in this interval
#4.29% of the sequences in promoter set with TCAA (set with 19736 sequences)
AT1G73470
AT5G65687
AT5G39860
AT3G61940
AT5G50950
AT4G13395
AT5G12390
AT1G64385
AT3G48850
AT5G61520
AT5G04340
AT2G04520
AT5G24316
AT1G70990
AT3G03330
AT1G04190
AT5G14990
AT2G34420
AT3G06080
AT3G54560
AT5G41950
AT1G21930
AT3G61460
AT1G21070
AT1G62940
AT1G67050
AT1G74030
AT1G13620
AT1G05320
AT5G07460
AT5G46130
AT3G26580
AT5G13660
AT1G75110
AT3G21352
AT2G28100
AT1G10220
AT1G76200
AT4G21600
AT2G28780
AT3G29400
AT2G43090
AT1G11190
AT5G38760
AT1G66550
AT1G64405
AT1G30845
AT3G26742
AT1G03140
AT3G52540
AT5G12410
AT3G14270
AT3G21215
AT4G35540
AT3G16430
AT5G26220
AT2G33380
AT1G20225
AT1G28360
AT2G16280
AT1G32900
AT5G53950
AT5G48680
AT5G60710
AT1G64520
AT1G21320
AT5G45550
AT5G45100
AT2G03890
AT5G01640
AT3G22640
AT1G17290
AT1G61390
AT1G48790
AT1G08160
AT4G37260
AT3G22060
AT2G47060
AT2G20340
AT5G50670
AT3G21370
AT1G61215
AT5G48320
AT4G14145
AT3G04860
AT5G54540
AT1G52640
AT1G03360
AT2G38025
AT2G29210
AT1G29680
AT2G44240
AT5G64940
AT4G00760
AT5G38430
AT1G27300
AT4G02410
AT3G26960
AT2G39870
AT2G14080
AT1G12980
AT4G00755
AT3G52960
AT3G24840
AT4G22305
AT5G22690
AT4G10060
AT4G04320
AT1G78915
AT1G15700
AT1G62900
AT2G01330
AT5G15725
AT3G50500
AT5G47680
AT5G23310
AT5G39920
AT5G21222
AT5G02440
AT3G08500
AT1G20180
AT3G48780
AT2G33793
AT4G37630
AT2G17265
AT2G03600
AT5G57900
AT5G24313
AT5G62520
AT1G08640
AT1G74055
AT5G44370
AT5G01230
AT3G23930
AT5G35375
AT4G01050
AT2G18690
AT5G27720
AT4G28310
AT2G16440
AT2G23290
AT1G62981
AT4G36610
AT1G01070
AT5G48170
AT5G57100
AT5G19030
AT1G32960
AT1G12760
AT3G62670
AT5G03210
AT2G28840
AT5G65950
AT1G32100
AT3G49690
AT4G02580
AT5G51920
AT3G02910
AT1G44835
AT1G71530
AT2G23630
AT1G36310
AT1G25390
AT3G28740
AT3G26110
AT5G57220
AT5G18020
AT1G77145
AT5G02290
AT3G20780
AT5G58390
AT5G12300
AT2G20900
AT5G19172
AT3G51450
AT5G48540
AT4G25070
AT1G02816
AT3G25905
AT2G41740
AT1G63970
AT5G66490
AT1G80865
AT2G01400
AT5G52550
AT4G23570
AT2G02720
AT1G17410
AT3G62750
AT2G18020
AT5G40200
AT2G46915
AT1G28540
AT5G18540
AT1G06250
AT3G13620
AT3G54085
AT4G11300
AT2G40420
AT1G68660
AT5G02220
AT1G15630
AT4G12760
AT3G10120
AT2G44560
AT4G28290
AT1G34470
AT3G25790
AT1G75830
AT3G46620
AT4G39880
AT3G62840
AT1G18650
AT1G36980
AT5G55470
AT5G21430
AT2G15270
AT1G79680
AT3G16730
AT1G14200
AT4G05190
AT4G11880
AT3G05930
AT2G31540
AT4G34270
AT5G19670
AT1G75900
AT5G16960
AT2G37770
AT5G06270
AT5G02460
AT1G73200
AT5G37780
AT1G64330
AT3G59440
AT1G29418
AT1G11890
AT2G25050
AT5G17440
AT2G18340
AT5G03230
AT5G63590
AT3G19590
AT3G53930
AT3G10640
AT3G25760
AT5G07270
AT3G62930
AT4G15260
AT1G78815
AT3G47700
AT2G25900
AT5G38320
AT4G20860
AT1G27350
AT1G06830
AT5G03570
AT1G22730
AT4G30074
AT3G54910
AT4G37990
AT2G45040
AT1G65960
AT4G25430
AT1G17780
AT4G28910
AT3G12750
AT2G36370
AT2G06005
AT3G21610
AT5G43320
AT1G06010
AT3G18690
AT1G09700
AT1G15290
AT3G07740
AT4G04630
AT5G13990
AT3G27880
AT1G13750
AT4G33960
AT4G21510
AT5G61340
AT1G77770
AT2G37990
AT4G27150
AT1G73590
AT5G44980
AT1G26945
AT1G74340
AT2G24765
AT3G52640
AT1G74640
AT3G27025
AT5G28370
AT1G09180
AT3G19980
AT4G30060
AT1G48240
AT1G71090
AT1G16770
AT5G22140
AT4G39990
AT5G59460
AT1G54590
AT5G38220
AT5G53970
AT1G44000
AT1G71160
AT4G36380
AT1G49300
AT4G34500
AT1G65080
AT4G38080
AT5G42980
AT5G13100
AT2G16030
AT2G25200
AT1G29690
AT4G37900
AT1G61688
AT2G20430
AT5G18680
AT5G61090
AT2G25840
AT1G24430
AT5G35690
AT1G60990
AT2G21560
AT5G20400
AT4G05050
AT5G15650
AT3G58840
AT1G31330
AT4G15840
AT1G19520
AT3G03270
AT3G53980
AT4G11850
AT3G15360
AT5G66080
AT3G49540
AT4G26630
AT5G62550
AT5G23250
AT1G13730
AT5G35490
AT3G09210
AT1G01950
AT5G58640
AT1G06800
AT1G15970
AT4G31420
AT5G04280
AT3G14440
AT1G09245
AT2G30840
AT5G53450
AT5G52552
AT3G25770
AT3G47400
AT1G33811
AT4G21450
AT2G28110
AT3G19510
AT5G27610
AT1G68750
AT2G40711
AT1G51770
AT2G45460
AT5G65430
AT4G30210
AT1G07660
AT2G37190
AT5G28630
AT5G48020
AT3G16990
AT2G45110
AT5G28830
AT3G63300
AT4G30670
AT1G11800
AT1G16920
AT2G01340
AT1G19380
AT2G24330
AT3G02860
AT5G36710
AT2G15320
AT1G31920
AT2G15620
AT2G41260
AT5G57035
AT2G40765
AT5G62210
AT5G63990
AT4G26710
AT2G02490
AT2G37550
AT3G16840
AT1G27460
AT1G14210
AT3G52030
AT3G03840
AT1G48175
AT2G20530
AT5G04530
AT1G68120
AT3G60680
AT2G36970
AT1G17860
AT1G07020
AT3G16810
AT2G03800
AT5G10610
AT3G27730
AT1G15400
AT1G12160
AT1G16910
AT5G17550
AT1G65420
AT5G24850
AT1G08710
AT4G28020
AT4G29220
AT3G26760
AT2G28250
AT1G77180
AT4G14690
AT5G26050
AT3G24770
AT3G14050
AT2G28800
AT4G02075
AT4G28480
AT3G23640
AT3G30210
AT4G02110
AT5G22555
AT1G54850
AT4G28860
AT5G56680
AT4G01320
AT1G74100
AT1G52590
AT4G12330
AT4G13180
AT1G51340
AT2G21970
AT4G38060
AT1G26120
AT3G47510
AT5G50160
AT2G23610
AT3G49120
AT2G40070
AT4G11175
AT5G37130
AT4G33400
AT2G38550
AT1G26190
AT4G29930
AT5G05990
AT2G30620
AT3G46130
AT5G13420
AT4G35450
AT5G16070
AT2G34490
AT2G43060
AT2G03670
AT1G49640
AT5G57580
AT5G23720
AT2G48100
AT4G13350
AT5G42880
AT1G16750
AT5G20940
AT5G27940
AT1G73950
AT5G37750
AT1G75340
AT3G53200
AT1G15260
AT3G55880
AT2G48130
AT4G30720
AT1G02370
AT1G27752
AT3G03990
AT2G42130
AT1G26800
AT3G26680
AT5G53060
AT1G13110
AT5G51640
AT2G22970
AT3G61770
AT1G30850
AT1G80840
AT2G37470
AT1G75260
AT2G23100
AT5G59950
AT1G28390
AT5G41940
AT3G09270
AT3G57320
AT5G08300
AT5G53880
AT3G57790
AT5G50990
AT1G11572
AT5G07370
AT5G04610
AT3G51630
AT5G63200
AT1G47840
AT1G21160
AT3G16420
AT4G02400
AT1G72300
AT3G53730
AT3G19360
AT2G44270
AT4G36090
AT5G61380
AT4G27390
AT5G23510
AT1G31500
AT3G53080
AT1G68875
AT5G05340
AT1G17147
AT5G47740
AT5G25930
AT1G23580
AT3G20060
AT2G42640
AT1G80555
AT2G43520
AT4G00860
AT3G15480
AT5G25110
AT2G30170
AT2G01180
AT4G00460
AT1G06650
AT5G38170
AT2G28890
AT1G71260
AT2G03690
AT1G50840
AT4G16360
AT1G10280
AT1G52270
AT4G00210
AT2G27190
AT5G39260
AT3G07630
AT4G18230
AT2G47440
AT4G16730
AT4G10590
AT5G25475
AT1G79870
AT5G25470
AT1G80230
AT1G13320
AT5G37370
AT4G34588
AT4G39230
AT2G21200
AT5G54960
AT1G32400
AT5G03220
AT5G06870
AT2G24700
AT1G23290
AT2G23180
AT2G03390
AT2G18040
AT3G19190
AT3G56900
AT1G48100
AT5G49215
AT1G18360
AT2G02350
AT2G32380
AT1G04750
AT5G02410
AT4G31430
AT1G74740
AT5G39590
AT5G64240
AT5G28540
AT2G47400
AT4G14330
AT1G31730
AT1G52565
AT5G10690
AT1G71040
AT1G49970
AT1G70140
AT4G15830
AT2G16780
AT4G27657
AT1G03000
AT2G39450
AT3G06240
AT1G80460
AT3G05950
AT5G50350
AT2G45620
AT5G66330
AT5G37010
AT4G23140
AT1G68960
AT5G58990
AT4G36820
AT1G34760
AT5G03160
AT3G12320
AT3G62400
AT5G04250
AT2G24200
AT1G73010
AT5G54800
AT3G48490
AT2G35550
AT4G13560
AT5G47550
AT4G13580
AT1G72870
AT5G41900
AT1G23710
AT5G18407
AT5G08520
AT4G33925
AT1G32940
AT5G50740
AT1G54790
AT1G21880
AT2G42360
AT4G25040
AT2G06200
AT1G76270
AT1G80260
AT5G55860
AT5G14930
AT1G28240
AT5G53890
AT1G75990
AT1G11450
AT4G15470
AT3G63280
AT5G08160
AT5G52960
AT4G00770
AT4G15790
AT5G14260
AT1G80960
AT1G55820
AT4G33590
AT2G38310
AT2G20130
AT1G61620
AT5G46840
AT5G40300
AT3G54040
AT5G09830
AT2G35300
AT5G16320
AT3G23160
AT4G27960
AT2G40080
AT1G68760
AT1G52410
AT1G74550
AT5G47060
AT2G28315
AT1G68185
AT1G60740
AT3G16190
AT2G07750
AT5G55190
AT1G74930
AT5G08305
AT4G03820
AT2G29200
AT1G50630
AT5G24240
AT4G12460
AT4G13920
AT1G29040
AT3G16910
AT1G35180
AT2G43550
AT2G26540
AT1G52680
AT2G39380
AT3G25480
AT2G31110
AT5G58600
AT4G26430
AT1G45165
AT2G26150
AT3G61980
AT2G31710
AT2G04045
AT1G13910
AT2G05400
AT3G11160
AT1G44160
AT1G72210
AT3G21351
AT1G10640
AT5G39330
AT5G47790
AT5G25140
AT1G20050
AT2G40270
AT1G01630
AT3G48760
AT1G15380
AT1G71730
AT3G25640
AT1G70030
AT1G65850
AT3G16630
AT5G08120
AT5G06420
AT5G39850
AT2G32140
AT4G34590
AT5G53700
AT5G05210
AT3G56580
AT1G27470
AT1G10190
AT1G53540
AT4G24370
AT2G43720
AT2G33255
AT4G27280
AT3G09680
AT4G17950
AT5G51545
AT3G28950
AT5G48590
AT5G09220
AT2G30395
AT3G25920
AT5G11610
AT1G51580
AT1G11200
AT5G38890
AT1G69526
AT2G32210
AT5G18660
AT3G20630
AT5G44080
AT1G64105
AT5G61210
AT5G26880
AT4G23410
AT1G26761
AT2G35370
AT4G02030
AT4G38210
AT1G55475
AT1G26220
AT5G62600
AT2G21950
AT4G16490
AT1G48160
AT5G44720
AT4G34970
AT5G48670
AT3G04880
AT5G25160
AT3G55150
AT5G04770
AT1G53645
AT5G15470
AT4G00840
AT5G04890
AT5G12030
AT2G22690
AT5G36800
AT1G03630
AT4G30170
AT2G29340
AT4G21705
AT5G62740
AT3G25860
AT5G37055
AT4G25440
AT4G29840
AT4G18390
AT5G24330
AT2G27460
AT2G23170
AT5G36260
AT2G29400
AT1G54340
AT4G20320
AT1G15130
AT2G01818
AT5G38030
AT5G42630
AT2G14760
AT5G57490
AT2G32970
AT3G63250
AT3G47950
AT1G31580
AT3G28930
AT1G19485
AT3G62810
AT5G50570
AT5G55130
AT1G53390
AT1G12840
AT1G43790
AT5G22290
AT1G08590
AT4G17090
AT1G28700
AT4G24540
AT5G10605
AT1G24180
AT1G25570
AT4G02560
AT4G12850
AT2G19590
AT4G35570
AT5G51450
AT5G57630
AT1G17744
AT5G47710
AT5G53240
AT3G19400
AT1G10140
AT1G14185
```
