## Supplementary material for "A comprehensive map of preferentially located motifs reveals distinct proximal *cis*-regulatory elements in plants": TCAAAATA_containing_gene_set.txt

```
#Occurences of TCAAAATA between -386 and -296 (positions relative to the transcription start site)
#415 sequences with TCAAAATA in this interval
#2.10% of the sequences in promoter set with TCAAAATA (set with 19736 sequences)
AT1G77610
AT1G63690
AT1G70510
AT5G27850
AT1G15165
AT4G34000
AT4G30670
AT2G04360
AT3G48070
AT1G32990
AT2G20150
AT1G65040
AT3G29770
AT2G24700
AT3G13030
AT1G69450
AT1G64625
AT1G10580
AT5G45480
AT3G59520
AT3G19200
AT1G45474
AT4G10390
AT4G24060
AT1G71960
AT2G03460
AT2G35630
AT1G62540
AT1G49950
AT1G63055
AT2G01960
AT4G21860
AT5G60710
AT2G41980
AT1G74055
AT5G09390
AT4G08530
AT1G55680
AT2G31660
AT3G28730
AT3G05640
AT4G28500
AT3G27809
AT3G24490
AT1G20330
AT1G63295
AT1G13960
AT3G47690
AT5G01130
AT3G45850
AT5G40500
AT5G65683
AT1G51310
AT1G06060
AT4G11740
AT2G24670
AT2G29900
AT5G51950
AT2G04690
AT3G43440
AT1G05360
AT3G45490
AT3G62060
AT1G20090
AT2G39020
AT4G35910
AT2G27490
AT5G64280
AT3G57780
AT4G30662
AT1G70730
AT3G46330
AT3G12410
AT2G42620
AT4G39150
AT2G46493
AT2G40130
AT5G63320
AT1G04880
AT5G35400
AT4G21790
AT1G05520
AT3G45630
AT5G27330
AT3G25500
AT3G07300
AT3G51520
AT2G25370
AT1G51660
AT4G22280
AT1G36640
AT2G03270
AT3G56810
AT2G36985
AT5G63135
AT2G25770
AT2G34340
AT4G01210
AT1G48195
AT1G64355
AT3G13390
AT1G31230
AT1G72550
AT5G10810
AT1G22940
AT5G64790
AT2G22480
AT1G77060
AT2G18150
AT2G41490
AT4G01460
AT5G48950
AT2G19320
AT5G07490
AT1G26795
AT5G59320
AT4G14340
AT3G16280
AT4G24920
AT1G16470
AT1G08570
AT1G31440
AT5G27600
AT2G28180
AT4G38090
AT1G55152
AT4G17230
AT3G27880
AT5G19470
AT3G22930
AT3G27160
AT2G18410
AT2G43820
AT5G42350
AT1G48480
AT1G64790
AT1G12700
AT5G19890
AT5G06140
AT1G20360
AT2G21410
AT1G18710
AT1G17050
AT1G57790
AT5G09225
AT2G17110
AT1G24400
AT4G35410
AT5G55410
AT4G28680
AT4G02290
AT5G47180
AT5G58630
AT4G02030
AT5G55260
AT1G22810
AT5G05180
AT1G11930
AT2G25940
AT3G59020
AT4G01610
AT1G16950
AT2G25355
AT4G25692
AT3G05935
AT4G35470
AT3G49880
AT1G08630
AT1G66350
AT4G24265
AT5G51910
AT1G80700
AT3G43700
AT2G22122
AT5G52250
AT2G26340
AT1G47200
AT5G05760
AT1G78590
AT1G77220
AT4G09820
AT4G01810
AT2G42890
AT2G01250
AT1G49870
AT3G51500
AT5G19600
AT1G27020
AT3G24020
AT2G37580
AT4G08280
AT1G03980
AT5G37980
AT1G64950
AT1G28310
AT5G40590
AT5G40870
AT2G26440
AT4G22740
AT4G23300
AT3G18620
AT3G01530
AT1G06650
AT5G21020
AT5G43980
AT5G54280
AT4G25850
AT2G26975
AT1G35490
AT1G26380
AT4G08540
AT5G56490
AT5G14720
AT2G38900
AT5G27210
AT1G68640
AT4G20070
AT1G09560
AT5G14540
AT5G16730
AT2G37860
AT1G17170
AT3G13910
AT2G16595
AT2G38770
AT4G33780
AT1G16490
AT5G18407
AT2G18193
AT3G50880
AT1G03475
AT4G30330
AT1G29720
AT1G19540
AT3G06483
AT1G06050
AT2G32220
AT5G39680
AT5G38690
AT5G47200
AT3G58350
AT5G53050
AT1G33590
AT2G10970
AT2G44970
AT4G10720
AT5G38020
AT2G13790
AT4G26260
AT1G69430
AT4G12600
AT3G09140
AT4G30190
AT3G29320
AT2G36800
AT3G44430
AT4G31420
AT3G61690
AT1G29050
AT4G29620
AT3G30720
AT1G13590
AT1G56418
AT1G22920
AT1G32330
AT1G71440
AT1G13690
AT2G19720
AT5G36770
AT3G18660
AT5G23570
AT1G26090
AT1G18620
AT5G56550
AT2G24550
AT4G39690
AT1G73670
AT3G47030
AT5G63140
AT4G36640
AT1G65970
AT4G13575
AT1G60986
AT1G50630
AT2G02170
AT5G42850
AT5G49525
AT1G31070
AT4G34200
AT5G16170
AT5G19580
AT1G80080
AT1G45063
AT3G03280
AT5G42300
AT5G39900
AT4G00870
AT5G51700
AT5G45630
AT4G24770
AT1G36920
AT5G26280
AT4G30590
AT1G33270
AT1G26797
AT4G39210
AT4G30050
AT4G17490
AT3G15250
AT1G07175
AT5G11910
AT4G11970
AT4G35725
AT1G53290
AT4G25690
AT1G52320
AT1G52050
AT4G14720
AT2G17880
AT2G18390
AT4G36290
AT4G37750
AT3G09150
AT5G35330
AT3G22620
AT2G21190
AT2G29180
AT2G47115
AT3G55070
AT3G01120
AT3G22170
AT5G45650
AT5G40710
AT5G27430
AT1G26190
AT1G36320
AT2G45850
AT5G01240
AT4G27510
AT3G58760
AT5G14950
AT5G64300
AT1G02570
AT1G48260
AT1G19130
AT3G60260
AT2G27950
AT3G13570
AT3G06510
AT5G63980
AT1G67030
AT4G14103
AT4G31360
AT3G27640
AT1G56050
AT5G49480
AT5G04490
AT5G47455
AT1G15700
AT5G19050
AT2G35770
AT3G20810
AT5G48070
AT3G50500
AT1G66240
AT5G48230
AT1G49245
AT2G28540
AT5G39260
AT3G11020
AT5G58530
AT5G64840
AT1G07985
AT3G27770
AT3G48900
AT5G25240
AT3G62770
AT2G21540
AT1G09060
AT3G52580
AT5G05170
AT1G18300
AT3G29260
AT1G13340
AT2G28930
AT5G49160
AT3G47490
AT2G36070
AT1G15100
AT4G14730
AT3G16565
AT5G04190
AT1G54550
AT5G58070
AT1G79060
AT4G35240
AT5G35770
AT3G16480
AT1G49210
AT1G18750
AT1G15150
AT5G13450
AT1G56100
AT4G13210
AT1G63057
AT1G69060
AT3G13730
AT2G23130
AT2G35670
AT2G36760
AT5G22890
AT3G54470
AT1G21695
AT1G10150
AT3G23325
```
