## Supplementary material for "A comprehensive map of preferentially located motifs reveals distinct proximal *cis*-regulatory elements in plants": TCAAAATT_containing_gene_set.txt

```
#Occurences of TCAAAATT between -478 and -425 (positions relative to the transcription start site)
#312 sequences with TCAAAATT in this interval
#1.58% of the sequences in promoter set with TCAAAATT (set with 19736 sequences)
AT1G21050
AT5G56940
AT3G10930
AT3G20210
AT1G54740
AT2G45890
AT1G04790
AT1G48350
AT3G53890
AT1G23350
AT2G38400
AT1G44900
AT5G06360
AT4G02580
AT1G58848
AT1G29030
AT1G36340
AT2G19780
AT5G53900
AT1G51020
AT3G06360
AT4G14130
AT1G68840
AT5G42030
AT5G26990
AT5G23190
AT4G34120
AT3G47420
AT4G10470
AT5G04800
AT5G47060
AT3G60420
AT1G33055
AT4G19140
AT1G59124
AT5G25240
AT1G28680
AT2G17700
AT2G20420
AT1G02030
AT1G47620
AT4G24960
AT4G11850
AT1G48410
AT2G07040
AT1G64350
AT3G09405
AT3G21390
AT1G07890
AT5G50240
AT1G03982
AT1G64770
AT4G24840
AT3G06650
AT2G30270
AT1G23730
AT3G43190
AT5G10960
AT1G12380
AT5G02940
AT1G72640
AT2G47370
AT5G27460
AT5G65870
AT1G66240
AT3G43220
AT2G47880
AT1G25375
AT5G45030
AT1G08065
AT5G52010
AT1G01350
AT1G44030
AT1G24040
AT3G27110
AT2G44110
AT1G03780
AT1G15700
AT3G14550
AT2G45880
AT1G05291
AT5G22880
AT2G01850
AT3G61940
AT4G32530
AT5G62820
AT5G42235
AT3G25100
AT3G14370
AT3G62270
AT1G32640
AT1G02870
AT2G25900
AT5G27020
AT3G17570
AT5G60460
AT4G19680
AT4G13980
AT5G55610
AT4G14455
AT1G16910
AT5G52200
AT5G51720
AT2G27535
AT1G65483
AT2G46735
AT4G12820
AT4G19610
AT4G15700
AT3G07410
AT5G17520
AT1G35160
AT1G63600
AT1G63610
AT4G08590
AT5G19250
AT2G20630
AT2G35040
AT1G59670
AT5G51600
AT5G51710
AT1G07473
AT2G43720
AT4G15563
AT5G23450
AT5G24655
AT2G21930
AT5G59500
AT1G78895
AT3G25290
AT3G29260
AT2G30800
AT5G56880
AT3G01740
AT1G10280
AT3G26270
AT1G63840
AT5G49710
AT3G61310
AT2G26430
AT2G45840
AT4G23010
AT5G04480
AT2G34650
AT1G70510
AT2G33040
AT1G56345
AT2G16810
AT5G18710
AT3G63050
AT3G56710
AT1G61800
AT2G28310
AT3G26990
AT3G09680
AT3G03320
AT4G28530
AT1G67280
AT4G11175
AT2G22640
AT4G32170
AT2G28930
AT5G35180
AT1G75080
AT4G12790
AT4G32020
AT3G07480
AT1G26940
AT5G17420
AT3G55580
AT1G65700
AT5G04330
AT1G14780
AT5G46710
AT2G27389
AT2G13790
AT3G14060
AT3G13677
AT1G77870
AT1G78410
AT1G17380
AT5G44150
AT3G13080
AT4G22110
AT4G37700
AT3G25990
AT4G13150
AT5G38480
AT1G49520
AT1G50030
AT4G27950
AT1G58807
AT3G22810
AT5G66230
AT4G37890
AT4G37440
AT2G42360
AT1G29980
AT1G50575
AT1G55960
AT5G19460
AT5G44600
AT5G66860
AT2G34850
AT4G24240
AT3G23940
AT2G35130
AT1G06160
AT1G63050
AT5G57660
AT5G15080
AT4G04790
AT4G18240
AT5G47630
AT1G14560
AT5G49440
AT5G58400
AT5G20930
AT3G24280
AT5G25950
AT1G56610
AT5G11460
AT3G07810
AT3G11670
AT2G32400
AT5G40420
AT1G09290
AT1G10690
AT3G14840
AT5G27330
AT4G36180
AT4G02590
AT4G29800
AT2G30600
AT3G07750
AT3G61690
AT3G04120
AT1G35340
AT1G73200
AT2G15430
AT3G19250
AT2G24285
AT1G03160
AT1G36390
AT5G22050
AT1G66720
AT4G39675
AT2G28860
AT3G01750
AT5G25110
AT5G46060
AT4G02000
AT2G33835
AT2G33170
AT2G30700
AT2G39140
AT4G39160
AT5G64790
AT1G78300
AT4G12650
AT5G23720
AT4G14315
AT5G61190
AT1G57610
AT3G13670
AT1G70720
AT2G47820
AT1G68480
AT3G15750
AT3G56970
AT4G36160
AT4G15780
AT2G28040
AT5G59090
AT1G65850
AT2G41310
AT4G17490
AT1G73120
AT1G45010
AT1G65120
AT1G28370
AT4G33050
AT5G23690
AT5G23260
AT3G29070
AT2G15660
AT5G15680
AT1G67750
AT5G53880
AT2G18800
AT1G61170
AT4G28320
AT5G17460
AT4G21990
AT5G23820
AT4G27680
AT3G07050
AT1G55140
AT3G47430
AT4G32570
AT1G04330
AT1G13380
AT5G35530
AT1G64710
AT5G02100
AT1G62200
AT5G16560
AT3G25110
AT5G13750
AT3G58510
AT1G69530
AT4G15880
```
