## Supplementary material for "A comprehensive map of preferentially located motifs reveals distinct proximal *cis*-regulatory elements in plants": TCAAATGA_containing_gene_set.txt

```
#Occurences of TCAAATGA between -360 and -216 (positions relative to the transcription start site)
#327 sequences with TCAAATGA in this interval
#1.66% of the sequences in promoter set with TCAAATGA (set with 19736 sequences)
AT1G33400
AT2G02320
AT1G11925
AT1G26560
AT4G32930
AT1G70060
AT1G63230
AT3G53740
AT5G37630
AT5G64310
AT5G41980
AT2G47970
AT1G75388
AT5G54840
AT2G30060
AT1G69160
AT2G13810
AT5G22510
AT2G21560
AT3G28040
AT1G19910
AT2G46870
AT1G42540
AT5G54740
AT1G29960
AT5G04600
AT2G37700
AT1G74280
AT4G00250
AT3G46690
AT3G51620
AT1G28375
AT1G23600
AT3G14600
AT1G15640
AT3G50685
AT5G13310
AT2G36190
AT1G17220
AT1G23390
AT1G58440
AT3G55750
AT1G52890
AT1G55570
AT1G10110
AT1G18680
AT2G20142
AT1G73990
AT5G48300
AT3G26950
AT1G27510
AT4G20830
AT1G02730
AT3G04181
AT5G42180
AT3G14680
AT1G50750
AT1G32700
AT3G07568
AT3G55150
AT1G62240
AT5G16920
AT1G51500
AT1G14140
AT1G54250
AT4G37690
AT1G08490
AT1G25390
AT4G15640
AT3G01690
AT5G25340
AT5G09461
AT2G21655
AT4G34660
AT3G04230
AT3G54430
AT1G80730
AT3G57060
AT2G21200
AT2G40140
AT3G56920
AT1G09660
AT2G14910
AT5G02010
AT1G62610
AT2G04675
AT3G23390
AT1G75390
AT1G23480
AT3G49490
AT5G11500
AT4G34250
AT2G29300
AT2G17440
AT5G39650
AT5G45110
AT3G06680
AT5G04660
AT1G17730
AT5G64440
AT1G14685
AT1G73190
AT2G43070
AT5G53300
AT1G58350
AT3G04190
AT5G47980
AT3G02970
AT2G06210
AT2G22690
AT1G61390
AT3G02180
AT4G25200
AT1G54830
AT3G04570
AT4G00940
AT3G50340
AT1G01100
AT5G20220
AT3G20540
AT2G39110
AT5G10320
AT5G63850
AT1G80970
AT3G22104
AT5G57960
AT4G14410
AT3G61190
AT5G63960
AT1G11545
AT5G02230
AT2G47790
AT3G52000
AT1G57700
AT3G18200
AT1G41880
AT2G21660
AT1G14660
AT5G18260
AT2G43370
AT2G29290
AT2G21590
AT5G41315
AT5G66675
AT3G60900
AT5G43470
AT3G17930
AT3G09640
AT5G09463
AT1G80300
AT4G00720
AT4G01120
AT4G14560
AT2G01760
AT1G06670
AT1G33360
AT5G64370
AT1G28815
AT2G22905
AT1G12460
AT3G28180
AT1G06760
AT5G66720
AT4G32260
AT5G14290
AT5G39340
AT3G54000
AT5G22070
AT3G17510
AT2G16280
AT1G07490
AT1G09440
AT4G28030
AT2G43490
AT5G60170
AT5G21326
AT2G16270
AT1G72250
AT2G40970
AT4G02340
AT4G28490
AT1G34030
AT5G22520
AT1G67970
AT1G13820
AT5G43310
AT5G48820
AT5G65730
AT2G31310
AT5G30490
AT4G39540
AT4G29070
AT4G21830
AT3G26760
AT1G80350
AT1G10430
AT4G33510
AT5G40740
AT1G09070
AT5G09240
AT1G22450
AT3G45960
AT2G43210
AT3G47680
AT2G45950
AT1G47960
AT2G17580
AT2G39710
AT3G10740
AT2G33880
AT1G64550
AT4G22540
AT5G40440
AT2G30480
AT2G41020
AT5G44410
AT3G02550
AT2G45240
AT4G27340
AT4G23750
AT1G65580
AT2G38610
AT2G21440
AT5G06710
AT3G60910
AT4G11290
AT4G32175
AT4G04972
AT3G16360
AT3G19830
AT3G51320
AT2G34570
AT3G22960
AT1G73875
AT3G62780
AT4G27540
AT3G61898
AT3G58970
AT3G54380
AT1G80260
AT5G57500
AT4G29220
AT1G74088
AT5G45620
AT3G04580
AT3G58740
AT2G31560
AT3G51270
AT1G67270
AT3G56080
AT4G25770
AT5G66560
AT1G47980
AT3G07330
AT2G46640
AT1G79990
AT2G26560
AT5G20040
AT5G05290
AT2G25140
AT2G02500
AT5G11890
AT5G15060
AT5G56860
AT2G26510
AT3G48150
AT1G26380
AT1G22610
AT5G15070
AT3G60290
AT5G09462
AT5G21120
AT5G39860
AT3G43210
AT5G53730
AT4G10080
AT1G73850
AT2G17740
AT1G30845
AT1G17340
AT3G60240
AT2G39560
AT1G23200
AT5G64360
AT5G46295
AT1G24160
AT5G09460
AT4G22350
AT3G19000
AT1G67000
AT5G22650
AT2G41415
AT1G77440
AT2G16060
AT4G02733
AT3G44770
AT3G06040
AT5G11610
AT3G57790
AT5G17800
AT4G27960
AT4G24920
AT1G55325
AT2G36250
AT2G40170
AT1G64500
AT4G19510
AT5G58830
AT3G09500
AT5G23440
AT5G26805
AT4G37310
AT1G68390
AT5G37730
AT1G70690
AT5G65207
AT1G10020
AT3G56150
AT1G46264
AT2G30740
AT5G42320
AT3G48190
AT2G28160
AT5G20240
AT1G79020
AT5G15200
AT4G28260
```
