## Supplementary material for "A comprehensive map of preferentially located motifs reveals distinct proximal *cis*-regulatory elements in plants": TCAACGT_containing_gene_set.txt

```
#Occurences of TCAACGT between 268 and 331 (positions relative to the transcription start site)
#182 sequences with TCAACGT in this interval
#0.92% of the sequences in promoter set with TCAACGT (set with 19736 sequences)
AT2G34010
AT2G25950
AT3G27100
AT1G02260
AT1G64060
AT3G15605
AT2G19860
AT2G28940
AT3G14760
AT4G02230
AT3G48080
AT5G58400
AT4G37390
AT1G52880
AT5G63450
AT1G18980
AT5G09990
AT2G19570
AT5G09370
AT5G40510
AT2G35000
AT5G38880
AT3G14520
AT1G02870
AT5G09660
AT3G62800
AT2G01913
AT1G18280
AT3G32920
AT4G12560
AT1G48960
AT1G22430
AT5G44920
AT5G42290
AT1G36640
AT2G25700
AT1G58983
AT3G28510
AT3G21215
AT3G18390
AT1G10290
AT1G72090
AT5G03200
AT2G29950
AT1G25550
AT1G05291
AT1G59860
AT1G47278
AT4G37010
AT1G66680
AT3G22320
AT4G25250
AT5G37590
AT4G27090
AT1G21580
AT2G18420
AT5G14760
AT3G11570
AT3G59880
AT1G70170
AT5G07930
AT5G14390
AT3G62990
AT2G27690
AT3G06145
AT1G18180
AT4G28640
AT3G62090
AT5G38220
AT2G44460
AT2G17740
AT1G43666
AT2G18340
AT1G73840
AT1G55160
AT3G46810
AT1G18970
AT4G09670
AT1G01680
AT3G16950
AT1G59359
AT5G01760
AT1G69940
AT3G44200
AT2G16760
AT5G62690
AT3G28790
AT1G79110
AT1G20140
AT1G59700
AT3G24542
AT2G23170
AT5G49010
AT5G44570
AT1G13860
AT1G02880
AT2G10608
AT2G25250
AT3G32040
AT4G30700
AT2G17440
AT1G72110
AT5G38030
AT2G44480
AT1G71780
AT1G15290
AT5G08250
AT2G17650
AT1G63010
AT1G33110
AT1G73500
AT2G38390
AT2G37690
AT5G21430
AT5G22890
AT5G62910
AT2G32140
AT3G04360
AT1G12880
AT2G46000
AT5G47770
AT2G32380
AT5G24090
AT4G37510
AT3G11100
AT4G36910
AT2G20815
AT5G67510
AT5G47520
AT4G23493
AT1G34150
AT1G63660
AT1G10460
AT3G29430
AT2G35765
AT5G20060
AT5G10480
AT5G24670
AT2G14850
AT2G19610
AT2G15220
AT4G33400
AT4G30940
AT3G10570
AT4G11610
AT2G41830
AT3G18710
AT2G30340
AT2G26695
AT1G11360
AT1G80510
AT1G03240
AT5G64660
AT2G39830
AT3G01240
AT2G31380
AT5G65420
AT1G53320
AT2G44290
AT1G07705
AT1G58684
AT4G34100
AT3G16450
AT3G48780
AT2G21120
AT1G78870
AT3G56860
AT3G54050
AT3G62860
AT3G49140
AT4G14110
AT4G20260
AT1G78590
AT1G62790
AT4G39240
AT5G07410
AT1G59610
AT5G05340
AT2G18245
AT1G51770
AT5G45330
AT3G20340
```
