## Supplementary material for "A comprehensive map of preferentially located motifs reveals distinct proximal *cis*-regulatory elements in plants": TCAAGGTC_containing_gene_set.txt

```
#Occurences of TCAAGGTC between 168 and 314 (positions relative to the transcription start site)
#114 sequences with TCAAGGTC in this interval
#0.58% of the sequences in promoter set with TCAAGGTC (set with 19736 sequences)
AT3G26220
AT3G24068
AT5G44110
AT3G50830
AT3G59210
AT1G67680
AT1G09100
AT3G51440
AT5G44740
AT5G22210
AT2G05210
AT1G31280
AT2G43810
AT1G68330
AT2G46860
AT5G12260
AT4G15520
AT1G63780
AT1G08650
AT1G76040
AT4G11230
AT5G66390
AT2G21300
AT2G45180
AT5G63150
AT3G16530
AT1G44790
AT4G12545
AT3G18820
AT3G07050
AT1G06440
AT5G35570
AT2G32220
AT3G09310
AT5G08320
AT5G49970
AT4G11890
AT1G04030
AT1G10220
AT1G16000
AT1G22180
AT2G25735
AT5G52870
AT3G30210
AT1G52618
AT3G25620
AT4G03240
AT1G70590
AT1G12820
AT3G44730
AT5G42770
AT1G16500
AT5G65910
AT5G23820
AT4G19740
AT5G12840
AT4G22910
AT1G27385
AT5G01950
AT1G06110
AT2G33010
AT5G04340
AT4G17245
AT3G56420
AT5G41870
AT3G63500
AT4G13400
AT4G16880
AT1G10040
AT3G19190
AT5G07910
AT1G53230
AT4G25940
AT1G68030
AT5G04280
AT3G26760
AT2G41420
AT1G15130
AT5G51850
AT3G49680
AT1G47960
AT5G46940
AT1G60790
AT5G48910
AT4G14100
AT1G30040
AT3G59920
AT3G17670
AT4G22220
AT1G55870
AT3G01910
AT2G35520
AT2G47540
AT4G24610
AT2G32765
AT5G64530
AT4G22790
AT2G36850
AT1G02060
AT4G39350
AT1G59990
AT5G04045
AT1G58007
AT3G58580
AT4G37510
AT5G13800
AT4G09720
AT5G47610
AT5G13340
AT2G19940
AT4G12550
AT3G06620
AT4G19720
AT2G34700
```
