## Supplementary material for "A comprehensive map of preferentially located motifs reveals distinct proximal *cis*-regulatory elements in plants": TCAAGTCT_containing_gene_set.txt

```
#Occurences of TCAAGTCT between -44 and 20 (positions relative to the transcription start site)
#87 sequences with TCAAGTCT in this interval
#0.44% of the sequences in promoter set with TCAAGTCT (set with 19736 sequences)
AT1G73390
AT5G23160
AT5G34930
AT3G16690
AT4G29560
AT4G17085
AT1G13635
AT5G05090
AT4G09580
AT3G58460
AT2G45500
AT3G60550
AT3G58670
AT2G20010
AT1G45145
AT4G01200
AT5G66650
AT3G22942
AT3G04580
AT5G02490
AT1G01400
AT1G48160
AT5G54720
AT2G04550
AT3G60150
AT1G53590
AT1G33475
AT1G18350
AT5G14230
AT5G24640
AT5G50740
AT5G58390
AT2G45240
AT3G56870
AT3G59040
AT3G05220
AT2G32645
AT1G62900
AT3G29639
AT3G06840
AT2G36360
AT5G66220
AT5G56850
AT1G70030
AT1G01080
AT5G25930
AT5G66230
AT4G34500
AT3G14150
AT5G06630
AT5G01160
AT2G23100
AT3G51010
AT5G22500
AT3G25640
AT1G19120
AT3G45710
AT5G46570
AT1G65370
AT4G26800
AT5G07120
AT5G36001
AT5G06580
AT3G44310
AT4G01897
AT1G50830
AT1G54440
AT1G69050
AT5G58670
AT3G22950
AT4G25900
AT1G71150
AT2G34260
AT3G18520
AT2G23810
AT5G45540
AT1G35910
AT3G44300
AT1G21780
AT1G61215
AT2G23350
AT5G44460
AT1G32070
AT2G30540
AT1G11350
AT3G02860
AT2G15860
```
