## Supplementary material for "A comprehensive map of preferentially located motifs reveals distinct proximal *cis*-regulatory elements in plants": TCAAT_containing_gene_set.txt

```
#Occurences of TCAAT between -2 and -2 (positions relative to the transcription start site)
#174 sequences with TCAAT in this interval
#0.88% of the sequences in promoter set with TCAAT (set with 19736 sequences)
AT4G21705
AT5G38760
AT1G53645
AT2G46915
AT5G18680
AT5G08305
AT4G13920
AT4G18230
AT1G52565
AT5G41940
AT5G53880
AT5G36260
AT5G48590
AT4G02400
AT4G39990
AT2G30620
AT1G26761
AT1G80230
AT4G02580
AT1G71530
AT4G13580
AT1G69526
AT1G25570
AT5G53240
AT2G29400
AT1G61620
AT2G06005
AT3G23640
AT1G78915
AT4G10060
AT1G21930
AT5G53700
AT3G09680
AT2G43520
AT1G26190
AT4G36090
AT1G75900
AT1G54340
AT5G28830
AT2G34420
AT5G22555
AT3G54085
AT5G22140
AT5G42630
AT1G55820
AT1G15380
AT5G37750
AT5G20940
AT1G74100
AT5G42880
AT1G03630
AT1G06830
AT1G27460
AT1G65960
AT2G43090
AT1G72870
AT1G64330
AT1G76270
AT3G03270
AT3G49540
AT5G57580
AT4G25070
AT4G20860
AT5G47550
AT5G03220
AT1G20180
AT5G44080
AT4G20320
AT1G11200
AT3G28740
AT3G05950
AT3G47400
AT3G53930
AT4G00755
AT1G30845
AT4G25430
AT3G16430
AT1G68750
AT2G06200
AT5G02410
AT5G25160
AT5G64240
AT5G47680
AT2G40420
AT1G17860
AT1G65420
AT5G52960
AT5G49215
AT1G52270
AT5G56680
AT4G13395
AT2G22970
AT4G00760
AT2G28840
AT2G02350
AT5G03230
AT3G16420
AT3G25905
AT5G28630
AT2G29200
AT3G06240
AT4G30170
AT5G47740
AT1G63970
AT5G24316
AT1G75340
AT2G01340
AT1G62900
AT4G15840
AT1G71730
AT5G40300
AT5G13990
AT3G55150
AT1G77770
AT4G11880
AT2G26150
AT1G19485
AT1G31500
AT1G60990
AT2G16440
AT3G51450
AT1G17744
AT3G62400
AT5G50950
AT5G53970
AT2G40070
AT1G14200
AT3G07740
AT5G12030
AT5G17550
AT3G47700
AT5G23310
AT2G21950
AT5G40200
AT2G45040
AT3G18690
AT2G43550
AT5G27940
AT1G33811
AT4G02410
AT5G46130
AT1G44835
AT2G32210
AT2G35370
AT5G50990
AT1G73010
AT5G63590
AT5G18407
AT5G66330
AT2G01400
AT3G48780
AT1G48240
AT5G06270
AT2G33380
AT4G28290
AT5G41900
AT1G79870
AT5G08300
AT4G28310
AT2G31710
AT5G17440
AT1G19520
AT5G46840
AT3G56900
AT3G27025
AT2G18040
AT2G39870
AT1G44000
AT1G61688
AT4G02030
AT3G49120
AT1G74740
AT3G21215
AT4G21600
```
