## Supplementary material for "A comprehensive map of preferentially located motifs reveals distinct proximal *cis*-regulatory elements in plants": TCAATCCG_containing_gene_set.txt

```
#Occurences of TCAATCCG between 166 and 315 (positions relative to the transcription start site)
#94 sequences with TCAATCCG in this interval
#0.48% of the sequences in promoter set with TCAATCCG (set with 19736 sequences)
AT1G04920
AT4G22305
AT2G44970
AT5G19380
AT1G29395
AT1G78980
AT1G61850
AT3G05090
AT3G22235
AT2G44610
AT5G20580
AT1G48900
AT1G28640
AT4G12780
AT5G47850
AT1G49760
AT3G51640
AT3G06740
AT1G05500
AT3G09800
AT1G04010
AT2G20760
AT5G18840
AT5G24360
AT1G56140
AT3G26900
AT1G27600
AT4G17100
AT1G01350
AT5G11270
AT4G22214
AT5G17630
AT3G18220
AT5G06730
AT2G23820
AT4G39370
AT1G28670
AT3G22890
AT3G53880
AT4G14440
AT4G15480
AT1G14540
AT1G47500
AT3G10640
AT5G14050
AT4G25000
AT4G31930
AT3G50850
AT3G24130
AT5G04980
AT5G06720
AT5G59105
AT5G51720
AT4G27790
AT4G37660
AT2G20130
AT5G46870
AT5G49945
AT2G43970
AT5G51960
AT1G79840
AT4G36945
AT5G05380
AT3G63340
AT2G17630
AT1G03900
AT2G38970
AT5G63320
AT4G15840
AT5G21040
AT1G24267
AT1G76380
AT4G30600
AT5G07790
AT5G10480
AT4G30940
AT5G12930
AT2G18193
AT5G01540
AT5G24105
AT3G11945
AT1G16240
AT1G74055
AT3G57670
AT1G67500
AT5G58290
AT2G17410
AT1G27385
AT1G70570
AT1G09330
AT4G12770
AT3G50120
AT5G21140
AT5G20600
```
