## Supplementary material for "A comprehensive map of preferentially located motifs reveals distinct proximal *cis*-regulatory elements in plants": TCAC_containing_gene_set.txt

```
#Occurences of TCAC between -2 and -2 (positions relative to the transcription start site)
#524 sequences with TCAC in this interval
#2.66% of the sequences in promoter set with TCAC (set with 19736 sequences)
AT1G14950
AT2G17630
AT4G37290
AT3G13229
AT5G17300
AT5G51570
AT3G47050
AT5G18820
AT3G14870
AT5G39090
AT1G22160
AT1G29910
AT1G33230
AT4G19690
AT4G16060
AT1G78000
AT5G66390
AT3G59210
AT5G23280
AT1G13870
AT2G32450
AT5G07730
AT3G48500
AT1G49500
AT5G52310
AT4G02340
AT5G47780
AT3G57880
AT3G56370
AT1G62300
AT1G64780
AT1G44780
AT4G16140
AT5G08150
AT4G15480
AT5G66600
AT4G27540
AT2G37080
AT5G47850
AT1G75860
AT2G27730
AT3G18000
AT1G55110
AT3G12520
AT5G06180
AT1G02850
AT3G22780
AT5G03260
AT3G23840
AT2G41050
AT4G24080
AT1G56330
AT1G18010
AT1G02190
AT1G65450
AT1G56430
AT5G63980
AT5G54590
AT2G43100
AT5G10390
AT1G12570
AT1G13270
AT3G49530
AT3G23300
AT4G33880
AT3G25717
AT1G53280
AT3G12977
AT5G25900
AT5G02420
AT1G10500
AT3G07410
AT1G60600
AT4G03000
AT5G50565
AT5G66700
AT1G80500
AT4G12520
AT4G02210
AT5G23860
AT5G03350
AT1G01560
AT3G18720
AT5G10430
AT5G06370
AT1G73540
AT2G25460
AT1G14540
AT4G35290
AT1G09350
AT2G30440
AT2G36550
AT1G13250
AT1G49990
AT3G24810
AT5G16080
AT2G26030
AT1G47900
AT5G45760
AT1G76470
AT1G73370
AT2G38380
AT3G21380
AT5G56540
AT2G34060
AT1G66700
AT3G50070
AT2G28950
AT5G12860
AT4G22217
AT1G50300
AT5G50375
AT5G11670
AT2G36485
AT5G06060
AT2G32370
AT3G13610
AT1G69870
AT5G03780
AT3G22750
AT2G39851
AT2G36390
AT3G08630
AT1G03820
AT4G10040
AT1G07940
AT4G38020
AT4G39150
AT2G02990
AT1G05750
AT5G46900
AT5G23530
AT3G12560
AT5G01260
AT2G45050
AT4G16695
AT3G15670
AT1G78980
AT1G01770
AT4G32890
AT3G06070
AT5G15800
AT5G58710
AT1G11380
AT1G73603
AT5G46890
AT4G04960
AT3G17998
AT5G34940
AT1G25320
AT1G76950
AT4G00390
AT2G36220
AT4G22212
AT3G01510
AT1G65620
AT1G62830
AT2G42690
AT5G58700
AT2G03730
AT1G49860
AT2G36330
AT2G44010
AT5G65830
AT5G52880
AT4G35725
AT1G11850
AT5G43960
AT5G53710
AT1G48325
AT1G19830
AT1G18350
AT1G21050
AT3G07500
AT1G13410
AT5G41670
AT3G19500
AT3G12550
AT2G44130
AT5G06150
AT4G36280
AT3G26200
AT1G13420
AT1G20440
AT1G07610
AT1G64360
AT2G24270
AT3G02930
AT1G64160
AT2G32900
AT3G21360
AT5G54510
AT4G10970
AT3G11402
AT5G41340
AT5G40330
AT3G10080
AT2G41010
AT1G19900
AT3G21760
AT4G27652
AT3G48200
AT4G28730
AT4G15160
AT5G54830
AT5G57625
AT5G24200
AT2G39220
AT4G39330
AT3G04130
AT4G24620
AT1G61100
AT5G07140
AT3G17940
AT2G41280
AT5G41330
AT5G43380
AT2G28200
AT4G17640
AT5G49690
AT5G03120
AT2G38770
AT1G04780
AT5G54400
AT2G27228
AT2G36120
AT4G02280
AT1G54500
AT5G25500
AT1G34210
AT3G05936
AT5G57685
AT5G20240
AT5G60870
AT5G24760
AT1G69750
AT3G07750
AT4G00710
AT3G44940
AT3G27520
AT2G01175
AT5G17360
AT1G66200
AT1G49750
AT1G72930
AT1G79720
AT2G04700
AT4G27520
AT3G19200
AT5G55170
AT1G04470
AT2G01913
AT5G27990
AT5G54145
AT2G45570
AT3G49550
AT3G48670
AT3G05650
AT3G30775
AT1G06500
AT3G58040
AT1G62620
AT5G59330
AT5G23220
AT5G01040
AT3G24820
AT1G74990
AT2G04530
AT5G16950
AT3G07480
AT1G32860
AT1G63290
AT2G20562
AT5G27470
AT1G32580
AT2G29125
AT3G02468
AT3G05020
AT5G51580
AT2G02000
AT3G25730
AT2G23980
AT1G11600
AT1G71866
AT3G49725
AT5G67280
AT1G49740
AT1G74420
AT1G60000
AT5G61550
AT3G18710
AT5G13080
AT2G03550
AT1G06270
AT5G58220
AT3G26610
AT5G67110
AT1G45201
AT5G63180
AT4G21850
AT3G48070
AT2G15080
AT1G75110
AT3G51440
AT4G27170
AT3G19180
AT1G22060
AT3G18570
AT1G55560
AT2G25800
AT3G61600
AT5G26940
AT5G52320
AT5G20270
AT3G21550
AT3G13674
AT1G04400
AT1G72170
AT5G54585
AT1G13140
AT5G02260
AT1G27050
AT2G16500
AT4G24920
AT1G74560
AT4G27654
AT2G32880
AT2G41170
AT5G02550
AT1G72020
AT5G45920
AT1G25510
AT1G09440
AT5G60200
AT3G23400
AT1G73860
AT3G10930
AT5G02200
AT5G63260
AT4G35160
AT2G32720
AT5G25265
AT1G20300
AT4G03340
AT2G46535
AT3G03980
AT5G05290
AT3G57930
AT4G23110
AT4G08960
AT1G47670
AT1G49710
AT1G52870
AT4G39890
AT2G23270
AT1G08780
AT4G30130
AT5G44420
AT4G39675
AT1G67370
AT2G45700
AT3G62230
AT5G16250
AT5G19400
AT3G04550
AT2G35658
AT5G67400
AT1G09240
AT1G60987
AT5G03990
AT2G03420
AT4G04620
AT3G05190
AT1G28695
AT5G39410
AT3G20820
AT1G35910
AT5G23230
AT2G30070
AT1G70280
AT1G51800
AT3G05980
AT1G36070
AT4G34710
AT5G57700
AT5G64900
AT3G61990
AT5G06960
AT3G08530
AT5G11070
AT3G50100
AT1G63030
AT5G67600
AT4G28430
AT4G33270
AT1G03310
AT2G43340
AT2G21830
AT5G37630
AT2G01120
AT5G16240
AT3G52180
AT2G39030
AT4G28450
AT1G31250
AT2G21280
AT5G54770
AT1G78320
AT4G04920
AT5G60140
AT2G43610
AT4G29890
AT5G18840
AT3G26590
AT2G13900
AT4G22214
AT1G68340
AT2G45590
AT4G13200
AT4G29010
AT4G38000
AT1G26310
AT4G27160
AT1G52070
AT5G19460
AT1G50420
AT5G06250
AT2G29300
AT5G62920
AT4G02655
AT5G43650
AT1G60850
AT3G02640
AT5G45360
AT3G04610
AT1G70610
AT5G50915
AT3G18220
AT1G15000
AT4G23600
AT1G44790
AT1G09780
AT2G31560
AT4G23590
AT4G32000
AT2G32800
AT1G66860
AT2G47460
AT5G35090
AT3G11910
AT5G60490
AT2G27230
AT2G39920
AT3G05727
AT3G63520
AT2G01440
AT1G72810
AT5G10310
AT5G48330
AT1G16840
AT2G26760
AT4G34215
AT5G40690
AT2G39795
AT3G02120
AT4G01970
AT5G57920
AT1G48990
AT1G03170
AT2G42240
AT2G43010
AT2G44840
AT3G03250
AT4G34480
AT1G74470
AT2G36885
AT2G39100
AT4G14720
AT2G40925
AT5G57720
AT3G43190
AT3G51940
AT5G56610
AT5G02640
AT5G58570
AT2G02860
AT2G17780
AT5G56320
AT5G24350
AT3G45780
AT3G22370
AT1G15500
AT1G77740
AT5G54650
AT3G18035
AT5G64080
AT5G45020
AT4G19700
AT2G13370
AT2G02560
AT1G80950
AT3G11510
AT1G77330
AT5G37830
AT3G20970
AT5G55180
AT5G49720
AT1G29200
AT2G44280
AT1G33680
AT1G57570
AT1G73630
AT1G63800
AT2G34520
AT2G22230
AT5G64120
AT2G44360
AT1G16130
AT5G46230
AT5G25760
AT4G35320
AT2G17230
AT2G44520
AT4G22810
```
