## Supplementary material for "A comprehensive map of preferentially located motifs reveals distinct proximal *cis*-regulatory elements in plants": TCACA_containing_gene_set.txt

```
#Occurences of TCACA between -2 and -2 (positions relative to the transcription start site)
#199 sequences with TCACA in this interval
#1.01% of the sequences in promoter set with TCACA (set with 19736 sequences)
AT3G12977
AT5G46900
AT5G56320
AT3G06070
AT5G57720
AT1G54500
AT5G44420
AT1G13410
AT4G39330
AT5G01260
AT5G60140
AT2G35658
AT1G02190
AT2G43610
AT1G44780
AT1G04400
AT3G18000
AT5G10430
AT5G57700
AT1G78320
AT2G39030
AT3G13610
AT1G62620
AT3G30775
AT5G49690
AT5G59330
AT1G73370
AT2G45050
AT3G52180
AT2G21830
AT5G50565
AT4G27520
AT5G51570
AT2G30070
AT1G72020
AT5G54145
AT1G13140
AT1G04780
AT5G47780
AT2G34060
AT5G24200
AT5G57920
AT3G02640
AT2G41170
AT1G48990
AT2G32800
AT1G73630
AT1G62300
AT3G02120
AT4G19690
AT5G03780
AT4G27654
AT2G32450
AT1G69750
AT1G73540
AT1G13420
AT1G35910
AT1G45201
AT3G49550
AT5G58700
AT1G66860
AT1G48325
AT5G25500
AT5G54510
AT1G03170
AT5G67280
AT5G03260
AT1G74560
AT1G18010
AT2G15080
AT4G00710
AT1G55110
AT1G31250
AT1G49500
AT2G32720
AT2G02990
AT3G04130
AT5G53710
AT5G43960
AT2G44130
AT2G34520
AT4G22212
AT5G37630
AT2G44280
AT1G55560
AT3G13674
AT5G06370
AT1G08780
AT2G25800
AT4G02280
AT3G24820
AT4G39890
AT3G05980
AT5G01040
AT3G23400
AT1G32860
AT3G18035
AT3G04550
AT1G07610
AT1G20440
AT5G65830
AT4G27652
AT2G01913
AT5G60490
AT3G05936
AT3G05190
AT3G21550
AT4G23110
AT5G39410
AT1G63800
AT2G36120
AT1G77330
AT4G32890
AT5G63980
AT1G26310
AT3G05650
AT4G15480
AT3G22780
AT5G60870
AT5G25760
AT1G49710
AT3G13229
AT2G02000
AT4G02655
AT1G09240
AT5G50915
AT2G17630
AT1G78000
AT3G15670
AT3G22370
AT2G03730
AT2G39920
AT5G07730
AT2G23270
AT4G24920
AT3G44940
AT5G52880
AT5G57685
AT1G50420
AT2G44360
AT5G18840
AT1G16840
AT5G20270
AT5G02260
AT2G44010
AT4G22217
AT1G13250
AT3G49530
AT1G68340
AT5G13080
AT2G36485
AT5G06150
AT1G74470
AT2G04700
AT5G55170
AT3G19200
AT5G43650
AT5G56540
AT5G52310
AT5G49720
AT2G39851
AT5G46890
AT2G01120
AT2G25460
AT1G65450
AT5G62920
AT5G47850
AT1G19900
AT2G26030
AT3G48670
AT4G24620
AT5G54830
AT1G56330
AT5G40690
AT4G16060
AT3G12550
AT5G23220
AT3G48070
AT4G00390
AT1G06270
AT4G02340
AT1G25320
AT3G17998
AT3G01510
AT3G10080
AT1G14540
AT1G75110
AT5G23280
AT1G14950
AT5G02200
AT5G12860
AT5G23860
AT1G60987
AT1G03820
AT3G18570
AT3G25730
AT5G17300
AT4G37290
AT4G35725
```
