## Supplementary material for "A comprehensive map of preferentially located motifs reveals distinct proximal *cis*-regulatory elements in plants": TCACAA_containing_gene_set.txt

```
#Occurences of TCACAA between -2 and -2 (positions relative to the transcription start site)
#79 sequences with TCACAA in this interval
#0.40% of the sequences in promoter set with TCACAA (set with 19736 sequences)
AT3G04130
AT4G37290
AT3G05190
AT3G12550
AT4G39890
AT2G15080
AT5G50915
AT1G66860
AT2G21830
AT4G22217
AT5G10430
AT5G56320
AT1G18010
AT1G49500
AT3G13229
AT1G31250
AT5G37630
AT3G05936
AT2G36120
AT3G06070
AT5G57700
AT4G27654
AT1G55560
AT4G00390
AT2G39920
AT1G77330
AT2G36485
AT2G39851
AT1G04400
AT3G52180
AT4G24620
AT1G60987
AT5G52310
AT5G43960
AT1G08780
AT2G35658
AT5G50565
AT1G68340
AT1G14950
AT5G23860
AT3G18035
AT5G39410
AT2G34060
AT4G15480
AT1G13410
AT3G49550
AT1G45201
AT3G05980
AT5G06150
AT1G48325
AT5G56540
AT4G24920
AT5G65830
AT5G07730
AT3G02640
AT1G65450
AT5G24200
AT5G03780
AT1G20440
AT4G22212
AT2G44010
AT5G67280
AT1G54500
AT3G19200
AT5G01040
AT1G73630
AT2G32450
AT2G03730
AT4G27652
AT1G74470
AT2G23270
AT1G32860
AT1G13420
AT1G73540
AT5G03260
AT5G13080
AT3G12977
AT3G13610
AT5G23280
```
