## Supplementary material for "A comprehensive map of preferentially located motifs reveals distinct proximal *cis*-regulatory elements in plants": TCACAAA_containing_gene_set.txt

```
#Occurences of TCACAAA between -4 and 2 (positions relative to the transcription start site)
#100 sequences with TCACAAA in this interval
#0.51% of the sequences in promoter set with TCACAAA (set with 19736 sequences)
AT4G03600
AT4G19230
AT1G31250
AT1G76750
AT1G21310
AT2G44010
AT2G02498
AT1G01680
AT4G38850
AT3G06740
AT4G22214
AT3G05980
AT1G55560
AT1G45201
AT1G68560
AT1G31710
AT1G73540
AT5G20580
AT5G26180
AT2G16530
AT1G70340
AT4G00620
AT3G22231
AT1G20440
AT4G22217
AT3G45050
AT1G19020
AT2G39851
AT5G38560
AT3G56940
AT5G57700
AT4G02890
AT5G06320
AT5G47670
AT5G44200
AT3G57210
AT5G10930
AT3G12977
AT1G56710
AT2G18260
AT1G23149
AT3G20050
AT2G37170
AT5G02490
AT1G51770
AT2G30750
AT2G23610
AT4G21850
AT1G65450
AT1G74450
AT4G39890
AT4G16620
AT1G18010
AT4G28680
AT4G18372
AT1G14880
AT5G43960
AT3G49550
AT3G15050
AT1G78710
AT4G22212
AT4G15480
AT5G38160
AT4G37220
AT1G73630
AT2G46590
AT1G63940
AT4G11350
AT2G46750
AT1G32780
AT5G50915
AT5G52310
AT5G49810
AT5G50565
AT5G09530
AT4G10170
AT4G10960
AT5G13080
AT4G24620
AT5G14020
AT3G18035
AT1G23150
AT5G18940
AT1G74470
AT1G08560
AT1G13470
AT2G30400
AT1G11610
AT2G17670
AT5G28050
AT2G02580
AT2G03730
AT3G26240
AT3G14395
AT1G71880
AT5G15970
AT3G52180
AT4G00390
AT5G26751
AT4G35190
```
