## Supplementary material for "A comprehensive map of preferentially located motifs reveals distinct proximal *cis*-regulatory elements in plants": TCACAC_containing_gene_set.txt

```
#Occurences of TCACAC between -2 and -2 (positions relative to the transcription start site)
#56 sequences with TCACAC in this interval
#0.28% of the sequences in promoter set with TCACAC (set with 19736 sequences)
AT5G06370
AT4G23110
AT5G47850
AT5G02200
AT5G44420
AT2G25460
AT2G43610
AT2G17630
AT1G62620
AT2G44130
AT5G47780
AT2G01120
AT3G18570
AT1G48990
AT3G48670
AT5G60490
AT4G19690
AT1G78320
AT1G16840
AT5G46900
AT3G05650
AT1G50420
AT5G23220
AT3G22370
AT5G54510
AT2G45050
AT3G30775
AT2G44280
AT1G72020
AT5G12860
AT5G01260
AT3G22780
AT3G18000
AT5G57685
AT3G02120
AT3G04550
AT1G55110
AT2G44360
AT2G25800
AT1G74560
AT4G00710
AT4G39330
AT1G44780
AT1G09240
AT4G02340
AT1G25320
AT2G32720
AT5G46890
AT4G27520
AT3G25730
AT1G06270
AT5G52880
AT5G54145
AT5G43650
AT1G78000
AT3G17998
```
