## Supplementary material for "A comprehensive map of preferentially located motifs reveals distinct proximal *cis*-regulatory elements in plants": TCACACA_containing_gene_set.txt

```
#Occurences of TCACACA between -10 and 6 (positions relative to the transcription start site)
#152 sequences with TCACACA in this interval
#0.77% of the sequences in promoter set with TCACACA (set with 19736 sequences)
AT5G60490
AT3G62020
AT5G64290
AT1G79780
AT4G22517
AT3G18570
AT3G52960
AT2G30970
AT1G48990
AT1G26450
AT5G48930
AT5G46900
AT1G60950
AT5G46890
AT1G55860
AT2G39650
AT5G50080
AT5G49555
AT5G44420
AT5G66052
AT5G20280
AT1G03980
AT4G38040
AT1G22410
AT2G45050
AT5G01260
AT5G54660
AT3G60080
AT1G66480
AT1G08650
AT2G31980
AT4G23110
AT3G30775
AT1G05260
AT1G18265
AT1G12140
AT2G25460
AT3G48670
AT3G05350
AT4G31910
AT1G78140
AT4G21130
AT5G65640
AT5G55710
AT5G15410
AT5G62440
AT5G47780
AT2G16600
AT1G15190
AT3G04160
AT3G05600
AT2G42250
AT2G38050
AT3G02730
AT1G29790
AT3G25730
AT1G44050
AT5G06060
AT2G33790
AT5G52880
AT1G17200
AT1G62620
AT5G52450
AT5G44560
AT1G32200
AT4G39330
AT3G61820
AT1G22690
AT1G55110
AT5G03760
AT3G05650
AT3G09030
AT3G53960
AT1G31040
AT3G27830
AT5G02550
AT5G15800
AT3G48190
AT5G54160
AT5G37770
AT1G57720
AT2G01120
AT2G24180
AT4G02810
AT1G53163
AT4G19690
AT1G34245
AT1G05291
AT2G28190
AT5G57260
AT3G55020
AT4G30430
AT2G44280
AT4G34050
AT1G52870
AT5G08050
AT3G50080
AT5G22791
AT4G01700
AT1G80080
AT4G27260
AT4G37850
AT3G04550
AT4G11960
AT5G43650
AT1G22260
AT2G43930
AT5G03555
AT1G12010
AT2G44065
AT5G42600
AT4G14780
AT2G23600
AT2G25700
AT2G43610
AT1G22275
AT5G08415
AT3G21360
AT2G48160
AT5G46700
AT4G10730
AT5G53820
AT1G28700
AT5G60890
AT2G41180
AT4G11650
AT2G29390
AT1G16310
AT3G58690
AT4G02990
AT1G13600
AT4G18730
AT2G25760
AT2G22640
AT1G67090
AT2G36770
AT1G33480
AT4G20760
AT1G50420
AT1G76130
AT5G25620
AT3G12580
AT3G52340
AT5G59880
AT3G21560
AT5G05500
AT1G16840
AT5G01910
AT2G01350
AT5G50290
AT2G17940
AT2G32240
```
