## Supplementary material for "A comprehensive map of preferentially located motifs reveals distinct proximal *cis*-regulatory elements in plants": TCACACAA_containing_gene_set.txt

```
#Occurences of TCACACAA between -35 and 1 (positions relative to the transcription start site)
#76 sequences with TCACACAA in this interval
#0.39% of the sequences in promoter set with TCACACAA (set with 19736 sequences)
AT2G46170
AT1G22275
AT5G65420
AT5G01260
AT2G25700
AT1G55860
AT2G17950
AT2G16750
AT3G49050
AT1G12680
AT5G44420
AT3G46870
AT3G48190
AT1G06250
AT1G44050
AT2G26020
AT5G10770
AT1G24620
AT4G01700
AT1G60260
AT2G28190
AT2G43610
AT1G05291
AT4G19690
AT2G16600
AT5G43650
AT3G21360
AT1G28700
AT1G06450
AT1G53100
AT3G10940
AT1G16710
AT5G46890
AT1G22260
AT5G53820
AT1G15420
AT4G02990
AT1G13550
AT3G30775
AT3G62160
AT5G52880
AT2G25760
AT1G61110
AT5G23160
AT1G28100
AT3G19240
AT5G67400
AT5G60490
AT3G49170
AT4G37040
AT1G13600
AT3G49725
AT4G39330
AT3G12580
AT5G66052
AT5G08050
AT4G19450
AT4G14780
AT5G17760
AT5G22791
AT1G05260
AT1G26450
AT5G46900
AT3G27750
AT3G55030
AT3G59700
AT2G31980
AT3G24068
AT5G14940
AT3G27503
AT2G16280
AT5G50080
AT2G44280
AT2G24395
AT1G65730
AT3G46510
```
