## Supplementary material for "A comprehensive map of preferentially located motifs reveals distinct proximal *cis*-regulatory elements in plants": TCACACAC_containing_gene_set.txt

```
#Occurences of TCACACAC between -30 and 27 (positions relative to the transcription start site)
#151 sequences with TCACACAC in this interval
#0.77% of the sequences in promoter set with TCACACAC (set with 19736 sequences)
AT2G24270
AT5G09462
AT5G62820
AT5G47780
AT5G09463
AT2G43930
AT5G55560
AT5G03390
AT3G49910
AT3G27830
AT1G51220
AT1G28270
AT3G21560
AT5G40810
AT5G42090
AT2G03200
AT4G05160
AT3G23130
AT5G03760
AT3G04450
AT5G65380
AT3G29810
AT5G05540
AT1G34245
AT1G22410
AT5G45490
AT5G05365
AT3G11480
AT5G37840
AT4G33070
AT5G40640
AT5G37770
AT2G30970
AT1G22530
AT4G21270
AT2G46930
AT5G20885
AT5G02550
AT3G02730
AT4G24020
AT1G15190
AT5G53500
AT4G11450
AT5G41260
AT5G66390
AT3G44150
AT2G36770
AT3G30340
AT1G16310
AT1G55110
AT3G05650
AT1G31040
AT1G06800
AT1G50420
AT5G15410
AT5G62440
AT5G42600
AT1G62830
AT1G54160
AT5G01960
AT5G19540
AT2G32240
AT1G32200
AT2G05920
AT3G08490
AT5G09460
AT5G01370
AT2G21290
AT3G04160
AT2G06000
AT4G23110
AT4G02810
AT4G39570
AT5G23290
AT4G27260
AT1G03820
AT5G54880
AT3G57550
AT2G46110
AT5G57260
AT3G61820
AT3G18570
AT5G47720
AT5G50290
AT3G25730
AT4G37850
AT4G30770
AT3G44860
AT2G44065
AT2G35110
AT4G21130
AT2G39650
AT4G36780
AT2G48160
AT4G31910
AT1G62480
AT3G54110
AT1G22690
AT5G09461
AT5G54660
AT3G53960
AT1G79780
AT4G21930
AT4G14350
AT5G13770
AT4G39880
AT5G37630
AT4G18730
AT3G50080
AT5G64530
AT5G18930
AT5G45590
AT4G14450
AT3G05690
AT4G34050
AT2G45880
AT5G08415
AT1G70710
AT1G04310
AT4G14120
AT2G33790
AT5G65640
AT1G18900
AT5G45480
AT1G49110
AT1G68640
AT3G52340
AT5G19050
AT3G52960
AT1G62620
AT1G48990
AT1G04770
AT3G51720
AT5G44400
AT1G51460
AT2G41820
AT3G04550
AT1G76620
AT1G66480
AT2G39980
AT3G58690
AT3G63070
AT1G18265
AT3G21270
AT5G44070
AT5G52250
AT1G10880
AT1G60950
AT2G28780
AT5G63350
AT1G53163
```
