## Supplementary material for "A comprehensive map of preferentially located motifs reveals distinct proximal *cis*-regulatory elements in plants": TCACACAG_containing_gene_set.txt

```
#Occurences of TCACACAG between -32 and 69 (positions relative to the transcription start site)
#81 sequences with TCACACAG in this interval
#0.41% of the sequences in promoter set with TCACACAG (set with 19736 sequences)
AT3G23410
AT2G05840
AT1G79610
AT3G09030
AT2G20850
AT1G11125
AT1G29790
AT2G26920
AT1G18850
AT3G11760
AT5G01230
AT5G07790
AT5G60890
AT1G57720
AT3G57000
AT5G58510
AT5G25140
AT3G29090
AT5G06270
AT5G27280
AT5G51220
AT5G58430
AT4G35460
AT3G59900
AT3G23810
AT1G02770
AT5G24800
AT2G45050
AT1G49730
AT5G06980
AT5G01910
AT2G01120
AT5G57990
AT4G01130
AT2G16570
AT3G26780
AT3G11340
AT1G78570
AT5G52050
AT5G47840
AT5G27770
AT1G14900
AT4G01883
AT5G59970
AT3G62020
AT5G03555
AT5G20280
AT1G49560
AT4G35570
AT3G22470
AT4G35100
AT3G59980
AT3G16500
AT2G45460
AT5G06830
AT4G11960
AT1G02660
AT1G16840
AT4G00525
AT3G50070
AT1G33780
AT1G27190
AT4G26470
AT5G49555
AT2G29390
AT3G15300
AT4G30210
AT5G52820
AT2G41480
AT1G08780
AT3G02630
AT1G61980
AT2G47220
AT3G43610
AT5G30510
AT1G04990
AT1G64970
AT5G62630
AT3G45730
AT3G63250
AT3G53370
```
