## Supplementary material for "A comprehensive map of preferentially located motifs reveals distinct proximal *cis*-regulatory elements in plants": TCACACG_containing_gene_set.txt

```
#Occurences of TCACACG between -170 and -57 (positions relative to the transcription start site)
#256 sequences with TCACACG in this interval
#1.30% of the sequences in promoter set with TCACACG (set with 19736 sequences)
AT3G57860
AT3G05640
AT5G65300
AT4G37850
AT3G59770
AT1G22500
AT1G27300
AT3G06760
AT1G80490
AT2G21510
AT1G09370
AT2G20370
AT5G24080
AT3G21920
AT5G61960
AT3G53000
AT4G15090
AT5G08680
AT4G33467
AT2G44360
AT5G64120
AT2G18730
AT1G52710
AT5G19160
AT3G13670
AT2G46130
AT2G34690
AT3G58490
AT1G47395
AT5G43310
AT2G20720
AT4G24240
AT5G47100
AT5G54110
AT1G52342
AT2G24360
AT1G27950
AT5G40600
AT1G56660
AT4G19230
AT4G17615
AT4G34420
AT5G25210
AT2G27360
AT3G59490
AT5G08000
AT2G17790
AT3G60730
AT3G62860
AT1G70700
AT2G44000
AT2G41110
AT4G15840
AT1G07620
AT1G70460
AT5G65683
AT3G21380
AT4G40030
AT5G42990
AT1G71110
AT4G39800
AT5G16120
AT5G15800
AT4G16660
AT4G14270
AT2G34220
AT4G18010
AT2G32765
AT1G01500
AT4G24200
AT4G19003
AT5G64000
AT4G34200
AT2G38660
AT1G56450
AT2G21160
AT3G50630
AT4G26570
AT1G65500
AT5G47150
AT5G61890
AT1G55265
AT1G21080
AT4G21790
AT2G35950
AT1G73990
AT5G19140
AT5G53500
AT2G20670
AT1G14870
AT1G05835
AT1G55350
AT5G23660
AT1G04980
AT1G73655
AT3G03950
AT1G75450
AT5G49230
AT3G56070
AT3G01410
AT3G55830
AT1G27350
AT2G42530
AT2G38040
AT4G03210
AT2G44200
AT1G30400
AT4G17090
AT2G38650
AT2G32020
AT4G34410
AT3G10960
AT1G14520
AT2G36120
AT3G56800
AT3G21865
AT2G20260
AT4G19010
AT3G59500
AT1G19980
AT3G21352
AT1G15330
AT1G12250
AT4G10430
AT4G31360
AT5G50130
AT5G46770
AT2G38000
AT1G53800
AT1G20132
AT5G64750
AT2G39310
AT2G22330
AT5G12110
AT1G22450
AT4G03120
AT5G14700
AT3G48890
AT2G43500
AT5G05500
AT1G19650
AT2G20250
AT5G49350
AT4G35600
AT3G07200
AT5G52990
AT2G41520
AT5G01900
AT2G44280
AT3G11540
AT1G22400
AT5G09260
AT4G20480
AT5G61090
AT1G65690
AT5G57785
AT3G02910
AT1G25682
AT4G31180
AT4G33840
AT4G34380
AT2G20490
AT2G05920
AT1G25330
AT4G24000
AT5G66100
AT4G10850
AT5G11650
AT4G34990
AT2G23120
AT1G17110
AT3G14660
AT4G17940
AT3G12290
AT5G52070
AT3G13130
AT4G16970
AT1G04770
AT1G36622
AT5G59910
AT5G51830
AT3G13065
AT5G16760
AT1G37130
AT5G47530
AT1G32310
AT3G04470
AT3G26115
AT5G09250
AT4G32640
AT2G36390
AT4G21850
AT1G07985
AT1G28375
AT4G10613
AT3G27730
AT1G26820
AT4G05050
AT4G17970
AT1G32928
AT5G52980
AT3G52220
AT2G35500
AT5G62230
AT1G12630
AT4G15000
AT2G35910
AT3G14590
AT5G42050
AT2G30440
AT2G38620
AT4G16050
AT3G20150
AT5G59490
AT1G47400
AT1G09932
AT5G10390
AT3G26220
AT5G20940
AT2G45880
AT3G48070
AT2G37100
AT3G53720
AT1G27760
AT4G15680
AT3G09010
AT2G38210
AT2G17350
AT1G56440
AT4G31170
AT2G41840
AT1G28230
AT1G67070
AT1G20470
AT2G47550
AT2G42975
AT1G73150
AT5G46420
AT4G30240
AT3G12510
AT3G58280
AT5G65470
AT4G36780
AT3G06780
AT1G53790
AT4G20910
AT1G77440
AT1G05340
AT2G34750
AT5G22580
AT4G22235
AT5G22450
AT4G25700
AT5G39660
AT3G29152
AT1G14730
```
