## Supplementary material for "A comprehensive map of preferentially located motifs reveals distinct proximal *cis*-regulatory elements in plants": TCACACGT_containing_gene_set.txt

```
#Occurences of TCACACGT between -149 and -48 (positions relative to the transcription start site)
#132 sequences with TCACACGT in this interval
#0.67% of the sequences in promoter set with TCACACGT (set with 19736 sequences)
AT1G27350
AT2G42920
AT4G32640
AT5G01900
AT3G04470
AT1G01470
AT4G36780
AT4G21790
AT5G65300
AT2G20250
AT1G77090
AT2G41110
AT3G27730
AT5G46420
AT1G37130
AT1G09870
AT1G68110
AT4G37730
AT4G18010
AT2G36120
AT3G24503
AT1G26820
AT5G40600
AT4G03210
AT3G06760
AT3G52220
AT4G34380
AT3G14590
AT1G12250
AT5G08680
AT4G24240
AT5G46770
AT2G22330
AT2G42530
AT2G21510
AT2G38620
AT3G59770
AT1G19650
AT4G17615
AT3G53000
AT3G11540
AT5G16760
AT1G04980
AT1G14730
AT2G38040
AT2G41840
AT5G61890
AT3G59500
AT1G22500
AT1G73990
AT3G02910
AT3G57860
AT2G35910
AT5G56210
AT4G33840
AT3G13130
AT4G11980
AT1G67070
AT1G20132
AT4G33890
AT4G24000
AT4G02020
AT5G42990
AT1G28375
AT4G30260
AT2G05920
AT5G52990
AT3G26115
AT1G65690
AT2G38000
AT4G16660
AT4G10613
AT5G25210
AT1G09932
AT2G43500
AT2G37100
AT5G47530
AT1G65500
AT1G14520
AT5G64120
AT2G28650
AT1G53790
AT1G22400
AT2G38660
AT5G49230
AT2G32765
AT5G57785
AT3G10960
AT3G60730
AT2G20670
AT5G47100
AT3G06780
AT4G19003
AT3G21380
AT3G58490
AT1G07985
AT4G21850
AT2G45880
AT4G14270
AT4G37850
AT1G70700
AT2G17790
AT1G01900
AT4G19010
AT2G17350
AT4G30240
AT3G13065
AT3G55830
AT1G12630
AT3G59490
AT1G27760
AT5G05500
AT1G53800
AT3G53720
AT5G49350
AT5G15800
AT5G52980
AT5G39660
AT1G17110
AT2G20370
AT2G46130
AT2G18730
AT4G16970
AT5G22580
AT5G52070
AT2G44200
AT2G24360
AT1G52710
AT2G20490
AT2G20260
AT1G19980
AT5G12110
```
