## Supplementary material for "A comprehensive map of preferentially located motifs reveals distinct proximal *cis*-regulatory elements in plants": TCACACTC_containing_gene_set.txt

```
#Occurences of TCACACTC between -9 and 43 (positions relative to the transcription start site)
#87 sequences with TCACACTC in this interval
#0.44% of the sequences in promoter set with TCACACTC (set with 19736 sequences)
AT2G16210
AT2G01210
AT3G19820
AT3G18000
AT3G02120
AT3G02493
AT4G33740
AT4G03190
AT3G59310
AT2G28310
AT2G05100
AT5G58782
AT3G17998
AT5G62410
AT2G45340
AT3G52180
AT3G63410
AT5G66680
AT3G20830
AT3G23770
AT1G30280
AT1G20950
AT3G13677
AT1G77480
AT2G29390
AT5G14150
AT4G36410
AT1G75580
AT2G37590
AT5G14450
AT5G26830
AT2G40815
AT2G44130
AT2G27330
AT5G62230
AT4G00740
AT3G14790
AT3G22790
AT4G28706
AT5G33300
AT1G27450
AT1G49560
AT3G47500
AT4G16750
AT3G15000
AT5G27360
AT4G24810
AT2G44925
AT1G24280
AT2G05070
AT3G24770
AT1G71230
AT1G13710
AT4G01840
AT4G22513
AT4G11010
AT5G16840
AT1G62640
AT2G47590
AT2G45480
AT5G39800
AT1G12460
AT1G25320
AT4G34200
AT5G42070
AT5G63810
AT5G49400
AT1G64450
AT1G76410
AT1G11210
AT5G55730
AT2G40380
AT2G32720
AT5G44560
AT3G06450
AT2G39930
AT1G54080
AT2G39980
AT5G60880
AT4G09760
AT3G22490
AT5G62490
AT1G01240
AT3G01516
AT3G12290
AT5G06630
AT4G03965
```
