## Supplementary material for "A comprehensive map of preferentially located motifs reveals distinct proximal *cis*-regulatory elements in plants": TCACATTA_containing_gene_set.txt

```
#Occurences of TCACATTA between -121 and -96 (positions relative to the transcription start site)
#49 sequences with TCACATTA in this interval
#0.25% of the sequences in promoter set with TCACATTA (set with 19736 sequences)
AT5G09860
AT1G26920
AT4G07515
AT1G57777
AT5G54500
AT4G23190
AT5G03080
AT5G10760
AT1G73500
AT2G46320
AT5G62760
AT2G03500
AT2G40970
AT1G13580
AT5G51850
AT1G78300
AT5G55050
AT3G51240
AT4G08025
AT5G50800
AT1G72560
AT4G31340
AT3G02875
AT3G20510
AT5G50120
AT1G68470
AT5G17660
AT1G20100
AT4G22130
AT2G15780
AT1G80510
AT3G45242
AT1G31460
AT1G57760
AT1G30840
AT2G20260
AT2G26260
AT2G36470
AT2G41920
AT1G29670
AT1G80570
AT3G04870
AT4G02990
AT3G45240
AT2G22900
AT1G05070
AT3G13790
AT1G75860
AT5G20670
```
