## Supplementary material for "A comprehensive map of preferentially located motifs reveals distinct proximal *cis*-regulatory elements in plants": TCACC_containing_gene_set.txt

```
#Occurences of TCACC between -2 and -2 (positions relative to the transcription start site)
#122 sequences with TCACC in this interval
#0.62% of the sequences in promoter set with TCACC (set with 19736 sequences)
AT5G40330
AT5G02640
AT5G43380
AT3G20820
AT1G18350
AT2G32900
AT4G38020
AT5G06250
AT1G49740
AT4G32000
AT3G21760
AT5G16950
AT4G23600
AT1G11850
AT2G16500
AT1G57570
AT5G46230
AT5G55180
AT3G05727
AT2G44520
AT3G07480
AT1G47900
AT3G18710
AT5G15800
AT4G12520
AT4G34215
AT2G36220
AT3G63520
AT3G18220
AT2G41050
AT1G15000
AT2G27230
AT4G02210
AT2G36550
AT1G66200
AT3G26610
AT1G07940
AT5G19400
AT2G27730
AT2G28950
AT2G39100
AT5G58710
AT2G27228
AT4G13200
AT3G57880
AT1G80500
AT4G33270
AT3G02930
AT3G61990
AT5G54585
AT2G30440
AT3G48200
AT1G10500
AT5G66390
AT2G13900
AT5G27470
AT3G08630
AT2G31560
AT3G10930
AT1G02850
AT5G39090
AT1G49750
AT1G49860
AT1G56430
AT3G51440
AT5G67600
AT5G41670
AT5G25265
AT5G03120
AT4G28450
AT3G07410
AT4G34480
AT4G19700
AT1G52070
AT4G01970
AT1G74420
AT1G11380
AT3G17940
AT2G45590
AT5G50375
AT1G60850
AT1G33680
AT1G63290
AT5G61550
AT3G21380
AT5G58570
AT1G12570
AT5G18820
AT3G04610
AT5G17360
AT5G37830
AT3G07500
AT5G03990
AT5G23230
AT3G08530
AT1G22060
AT2G02860
AT1G05750
AT5G54770
AT4G29890
AT2G41010
AT1G77740
AT4G24080
AT4G16695
AT4G39150
AT5G67400
AT1G21050
AT2G42240
AT3G11402
AT5G57625
AT4G17640
AT1G74990
AT5G20240
AT1G75860
AT1G64360
AT4G16140
AT4G35160
AT2G26760
AT2G38380
AT2G22230
AT5G66700
AT3G58040
```
