## Supplementary material for "A comprehensive map of preferentially located motifs reveals distinct proximal *cis*-regulatory elements in plants": TCACCA_containing_gene_set.txt

```
#Occurences of TCACCA between -2 and -2 (positions relative to the transcription start site)
#61 sequences with TCACCA in this interval
#0.31% of the sequences in promoter set with TCACCA (set with 19736 sequences)
AT4G29890
AT5G39090
AT1G52070
AT5G16950
AT1G05750
AT1G11850
AT5G66390
AT3G26610
AT5G17360
AT3G61990
AT3G11402
AT1G64360
AT2G36550
AT4G34480
AT4G32000
AT5G58710
AT5G37830
AT3G51440
AT1G47900
AT5G25265
AT2G45590
AT5G43380
AT2G27230
AT4G39150
AT2G38380
AT4G35160
AT2G31560
AT5G66700
AT2G26760
AT1G18350
AT5G54770
AT1G33680
AT5G67400
AT2G27228
AT1G49750
AT3G08630
AT5G61550
AT3G21380
AT2G41050
AT3G02930
AT5G57625
AT5G58570
AT4G16140
AT1G11380
AT5G41670
AT5G46230
AT1G22060
AT1G75860
AT2G30440
AT1G12570
AT1G57570
AT1G07940
AT4G12520
AT1G21050
AT5G03120
AT3G48200
AT3G07410
AT1G15000
AT5G54585
AT2G16500
AT4G19700
```
