## Supplementary material for "A comprehensive map of preferentially located motifs reveals distinct proximal *cis*-regulatory elements in plants": TCACCACG_containing_gene_set.txt

```
#Occurences of TCACCACG between 219 and 259 (positions relative to the transcription start site)
#27 sequences with TCACCACG in this interval
#0.14% of the sequences in promoter set with TCACCACG (set with 19736 sequences)
AT3G50970
AT3G54750
AT3G52490
AT1G31120
AT2G25950
AT2G42140
AT2G20330
AT3G63280
AT2G38220
AT3G04360
AT1G43670
AT1G31280
AT3G61930
AT1G79130
AT1G01650
AT2G18340
AT5G49220
AT5G14540
AT5G28237
AT5G27940
AT4G25200
AT5G61970
AT5G13260
AT1G69760
AT5G53310
AT5G46790
AT1G78780
```
