## Supplementary material for "A comprehensive map of preferentially located motifs reveals distinct proximal *cis*-regulatory elements in plants": TCACCAT_containing_gene_set.txt

```
#Occurences of TCACCAT between 52 and 125 (positions relative to the transcription start site)
#423 sequences with TCACCAT in this interval
#2.14% of the sequences in promoter set with TCACCAT (set with 19736 sequences)
AT2G39180
AT5G41110
AT1G10450
AT5G47540
AT5G25540
AT5G12880
AT3G55950
AT4G02020
AT3G59330
AT2G21580
AT4G17300
AT3G23430
AT1G49500
AT3G49790
AT4G38280
AT4G27520
AT4G05100
AT5G44790
AT1G05630
AT2G27940
AT3G20790
AT3G49410
AT3G24068
AT1G77940
AT4G35905
AT2G27530
AT2G25890
AT5G18580
AT5G05200
AT1G31410
AT1G59590
AT5G65160
AT4G14010
AT2G16385
AT1G52300
AT4G14510
AT5G52380
AT3G51630
AT3G06250
AT3G60420
AT2G23030
AT5G41280
AT1G22640
AT4G14320
AT2G20595
AT1G07070
AT4G36820
AT3G10610
AT3G06380
AT4G16447
AT1G51940
AT1G18960
AT1G19240
AT4G30430
AT3G56430
AT5G26060
AT1G74030
AT1G70630
AT2G41010
AT1G63055
AT3G07050
AT3G15240
AT1G05920
AT3G55840
AT1G07150
AT5G39320
AT3G51430
AT1G12300
AT1G67710
AT3G06035
AT1G03700
AT1G54610
AT2G01360
AT1G06790
AT1G22430
AT3G24020
AT3G47480
AT1G53580
AT4G24175
AT5G35580
AT1G45474
AT4G13850
AT5G15430
AT1G79560
AT3G15850
AT1G74140
AT1G06240
AT2G31310
AT2G19650
AT3G19020
AT5G43780
AT2G37380
AT2G32920
AT3G18050
AT3G62810
AT3G22230
AT3G27160
AT5G48370
AT2G17390
AT1G69935
AT3G48830
AT4G39050
AT5G60370
AT1G18180
AT3G10300
AT1G21830
AT4G20430
AT1G32560
AT2G42840
AT5G07270
AT3G44370
AT4G32660
AT1G27170
AT4G00752
AT3G23900
AT2G30070
AT4G15000
AT1G24580
AT2G02490
AT5G23940
AT2G28550
AT4G21450
AT4G00270
AT1G35340
AT1G63030
AT1G52400
AT5G11090
AT4G01560
AT5G65590
AT5G39920
AT1G64840
AT1G53790
AT1G19350
AT2G22860
AT3G59440
AT2G37960
AT5G59040
AT3G05600
AT3G48090
AT2G33360
AT1G09760
AT1G58420
AT1G27950
AT4G26770
AT2G43290
AT5G39150
AT3G20250
AT1G49800
AT5G20600
AT5G24490
AT3G12080
AT3G48080
AT1G10750
AT5G09830
AT1G74930
AT5G15700
AT3G16857
AT3G09200
AT1G76100
AT5G50900
AT3G27470
AT5G57740
AT1G68380
AT1G29790
AT5G43390
AT1G49040
AT1G32380
AT4G22470
AT1G77920
AT4G29980
AT5G20020
AT1G17220
AT1G48750
AT1G15570
AT3G61390
AT4G22505
AT3G23290
AT5G11630
AT1G06510
AT5G59030
AT2G31340
AT1G28150
AT3G09630
AT1G12665
AT5G06480
AT5G07840
AT3G01820
AT5G36260
AT3G28820
AT2G43720
AT5G58530
AT5G09450
AT5G28290
AT2G32765
AT1G07250
AT1G48260
AT4G01040
AT3G57720
AT1G35430
AT1G16825
AT1G77640
AT2G25250
AT4G27660
AT3G62910
AT3G11250
AT5G24400
AT4G29990
AT2G02950
AT1G68185
AT2G28360
AT3G51510
AT1G11840
AT3G14260
AT5G57460
AT3G13130
AT5G62050
AT5G28220
AT3G08550
AT5G25570
AT3G05220
AT3G45620
AT3G28980
AT2G40860
AT5G47870
AT1G79420
AT3G26660
AT3G11120
AT1G19130
AT4G13420
AT3G07800
AT5G09920
AT1G20620
AT2G35770
AT2G07696
AT2G43465
AT5G66680
AT1G12672
AT4G24760
AT1G21910
AT4G33925
AT1G67930
AT3G03450
AT1G16520
AT1G47980
AT3G56310
AT5G37840
AT3G60245
AT5G23070
AT5G08040
AT5G46110
AT3G57670
AT2G26360
AT4G07825
AT1G74040
AT1G68238
AT4G24265
AT2G26960
AT2G24150
AT5G18480
AT2G37330
AT1G67830
AT5G57790
AT5G44580
AT5G51870
AT2G21600
AT1G64470
AT2G27690
AT2G28380
AT3G45190
AT3G06868
AT4G14080
AT3G08600
AT5G27630
AT1G24140
AT3G18165
AT4G17340
AT4G24470
AT4G04745
AT1G74360
AT1G73490
AT2G26520
AT2G35658
AT3G51632
AT1G53890
AT4G33510
AT1G01940
AT5G47780
AT5G61710
AT1G53635
AT1G61990
AT4G15400
AT4G02840
AT1G32210
AT1G43560
AT1G53870
AT5G49930
AT3G19190
AT5G04480
AT3G56040
AT5G40690
AT1G63057
AT5G61228
AT5G09445
AT5G19875
AT1G04280
AT2G27260
AT1G75250
AT1G73360
AT3G57070
AT4G19038
AT2G31810
AT4G17730
AT2G31100
AT4G27090
AT5G63630
AT1G74910
AT2G38810
AT4G08530
AT3G54780
AT1G03360
AT2G35800
AT4G34560
AT3G04830
AT2G28355
AT5G48390
AT5G64480
AT1G29850
AT2G15830
AT1G56415
AT3G16080
AT4G25550
AT5G51920
AT2G36590
AT5G27710
AT1G24575
AT1G34010
AT1G49170
AT1G51520
AT1G70270
AT4G34630
AT2G36724
AT2G23530
AT1G13350
AT1G16080
AT4G01310
AT1G53770
AT5G47050
AT3G09090
AT3G45530
AT5G22100
AT1G03630
AT5G48490
AT3G28760
AT2G35520
AT5G27210
AT3G11773
AT1G05990
AT3G48560
AT1G53645
AT1G13480
AT3G23550
AT5G16010
AT5G14520
AT3G08970
AT4G16140
AT5G11740
AT3G16565
AT1G05385
AT4G22980
AT5G13930
AT4G28210
AT2G20080
AT1G02790
AT5G48385
AT1G12010
AT5G02830
AT3G54250
AT1G54020
AT1G14300
AT3G09100
AT2G15325
AT5G48170
AT1G52980
AT3G51930
AT1G07940
AT3G04920
AT4G13580
AT2G41600
AT1G54310
AT1G27740
AT4G28070
AT1G34060
AT1G69910
AT5G11150
AT3G49080
AT2G31930
AT4G39220
AT5G40890
AT5G05020
AT5G22700
AT2G01710
AT4G17230
AT2G42440
AT5G11350
AT4G09020
AT2G20450
AT3G23990
AT5G45800
AT2G19790
AT2G15320
AT5G47930
AT1G47278
AT1G04270
AT3G18280
AT4G00330
AT5G43490
AT3G57030
AT4G00955
AT2G23430
AT5G54180
AT5G61230
AT5G43190
AT3G59910
```
