## Supplementary material for "A comprehensive map of preferentially located motifs reveals distinct proximal *cis*-regulatory elements in plants": TCACCATT_containing_gene_set.txt

```
#Occurences of TCACCATT between 51 and 113 (positions relative to the transcription start site)
#136 sequences with TCACCATT in this interval
#0.69% of the sequences in promoter set with TCACCATT (set with 19736 sequences)
AT1G53770
AT3G13130
AT5G27710
AT4G27090
AT5G15700
AT1G18960
AT4G16447
AT4G29980
AT4G00330
AT5G20600
AT5G16010
AT1G10450
AT4G24265
AT3G09200
AT1G74910
AT1G63057
AT2G32765
AT1G49500
AT1G68380
AT5G39150
AT3G59910
AT2G26360
AT5G27210
AT4G22980
AT2G26520
AT5G51920
AT5G22100
AT2G37960
AT4G08530
AT1G69910
AT5G39920
AT1G52400
AT3G18165
AT5G47050
AT1G07070
AT4G32660
AT5G15430
AT3G24020
AT1G74930
AT5G13930
AT4G35905
AT5G11630
AT5G52380
AT1G32380
AT2G16385
AT2G20450
AT2G32920
AT1G74140
AT3G47480
AT3G51430
AT3G23900
AT1G56415
AT1G53790
AT1G35430
AT3G49410
AT1G79560
AT3G06380
AT5G05020
AT2G33360
AT4G17300
AT1G52300
AT3G16080
AT3G28820
AT1G19350
AT1G10750
AT5G43780
AT1G05630
AT5G57460
AT2G27530
AT1G09760
AT3G05600
AT1G31410
AT3G62910
AT3G11773
AT1G63055
AT1G06240
AT1G48750
AT5G57740
AT4G15000
AT5G48490
AT4G39220
AT2G01710
AT5G39320
AT1G16825
AT1G64470
AT1G18180
AT4G13580
AT2G41600
AT5G25540
AT4G09020
AT3G22230
AT2G40860
AT1G77940
AT3G55840
AT1G53580
AT5G45800
AT5G18580
AT2G15325
AT3G11250
AT5G61230
AT3G62810
AT2G02950
AT2G28360
AT4G17340
AT3G60245
AT5G41110
AT2G43465
AT2G35520
AT5G57790
AT3G28980
AT1G01940
AT1G70630
AT3G28760
AT1G68238
AT3G27160
AT4G24175
AT1G47278
AT3G20790
AT3G48830
AT5G65160
AT1G12672
AT5G51870
AT4G14320
AT3G57670
AT2G39180
AT1G63030
AT5G37840
AT1G53645
AT3G05220
AT3G09090
AT5G36260
AT5G61228
AT1G05990
AT3G49790
AT2G28550
AT4G02020
```
