## Supplementary material for "A comprehensive map of preferentially located motifs reveals distinct proximal *cis*-regulatory elements in plants": TCACCCC_containing_gene_set.txt

```
#Occurences of TCACCCC between -152 and -63 (positions relative to the transcription start site)
#65 sequences with TCACCCC in this interval
#0.33% of the sequences in promoter set with TCACCCC (set with 19736 sequences)
AT3G07060
AT3G10300
AT3G15840
AT3G13300
AT3G50440
AT3G08947
AT3G59500
AT4G38790
AT1G70730
AT1G55805
AT1G80050
AT5G17570
AT5G23040
AT3G14170
AT3G61160
AT2G26490
AT5G48830
AT1G32630
AT2G21600
AT3G61240
AT3G01610
AT2G40480
AT1G32610
AT2G34040
AT1G25480
AT3G07050
AT3G26618
AT2G39410
AT1G16270
AT2G41080
AT3G19540
AT1G31070
AT5G42990
AT5G57630
AT3G29090
AT4G28330
AT3G09032
AT3G59490
AT3G62550
AT4G04800
AT5G55230
AT2G46620
AT2G26310
AT5G22330
AT5G57350
AT3G13290
AT2G34080
AT1G61290
AT4G16990
AT1G75840
AT1G04970
AT1G55230
AT1G04810
AT3G01850
AT3G08943
AT4G31990
AT4G31430
AT5G18490
AT3G02610
AT3G17365
AT5G41980
AT1G43800
AT3G08720
AT3G03960
AT5G24580
```
