## Supplementary material for "A comprehensive map of preferentially located motifs reveals distinct proximal *cis*-regulatory elements in plants": TCACCGAG_containing_gene_set.txt

```
#Occurences of TCACCGAG between 102 and 244 (positions relative to the transcription start site)
#110 sequences with TCACCGAG in this interval
#0.56% of the sequences in promoter set with TCACCGAG (set with 19736 sequences)
AT3G60210
AT3G53380
AT3G55410
AT3G02780
AT2G02760
AT4G40070
AT2G47540
AT5G50920
AT3G18820
AT1G04210
AT1G49300
AT3G20820
AT1G72240
AT4G09840
AT4G14730
AT3G61340
AT5G10440
AT5G57580
AT1G78280
AT2G20250
AT4G21810
AT5G13770
AT2G20130
AT1G47670
AT4G38460
AT5G08535
AT3G29670
AT1G62280
AT5G47100
AT5G09230
AT1G61930
AT4G11370
AT3G51890
AT3G62830
AT3G01240
AT5G59550
AT3G54050
AT1G29200
AT3G15357
AT4G36950
AT5G50520
AT5G64430
AT4G25170
AT3G18760
AT1G15215
AT4G09500
AT1G78700
AT3G29680
AT4G27740
AT3G62730
AT1G52280
AT5G43380
AT5G20330
AT5G46070
AT1G10530
AT5G43930
AT1G04510
AT1G50380
AT5G67200
AT5G43150
AT1G62830
AT5G61010
AT1G71070
AT5G50680
AT1G79360
AT3G16470
AT2G38500
AT5G40740
AT1G47210
AT1G24145
AT3G03740
AT3G25840
AT5G57610
AT4G15400
AT2G16600
AT4G23550
AT4G31130
AT1G07360
AT5G24850
AT4G01900
AT1G78820
AT1G52150
AT1G13340
AT2G25460
AT1G20510
AT1G68530
AT5G50630
AT3G12650
AT1G26300
AT1G04670
AT2G04190
AT1G10340
AT2G03520
AT5G50580
AT1G75900
AT4G25800
AT1G18610
AT5G19960
AT2G32580
AT1G63930
AT4G14020
AT5G49730
AT5G51720
AT3G11090
AT2G29580
AT1G09840
AT5G52020
AT3G62240
AT5G59530
AT1G64355
```
