## Supplementary material for "A comprehensive map of preferentially located motifs reveals distinct proximal *cis*-regulatory elements in plants": TCACCGTA_containing_gene_set.txt

```
#Occurences of TCACCGTA between 46 and 173 (positions relative to the transcription start site)
#75 sequences with TCACCGTA in this interval
#0.38% of the sequences in promoter set with TCACCGTA (set with 19736 sequences)
AT1G02850
AT2G18280
AT5G51550
AT1G77030
AT4G19680
AT1G29380
AT1G22470
AT4G14900
AT1G04140
AT1G56600
AT5G64650
AT2G31300
AT4G22990
AT3G11030
AT1G58807
AT1G52342
AT5G08391
AT3G27510
AT2G07360
AT1G15170
AT1G63140
AT5G02590
AT5G09770
AT1G75580
AT2G45140
AT1G18180
AT1G59124
AT2G23440
AT3G14260
AT1G22900
AT1G21280
AT4G15260
AT1G59218
AT2G19460
AT4G22740
AT2G20860
AT1G58848
AT2G30700
AT3G22490
AT5G52890
AT5G43680
AT3G12410
AT5G16370
AT3G46530
AT5G13140
AT2G34050
AT1G78680
AT1G63060
AT1G62980
AT2G33120
AT2G02148
AT1G02680
AT1G45230
AT4G22285
AT5G51880
AT5G24990
AT4G13630
AT4G22280
AT3G48890
AT3G26580
AT2G45135
AT2G16980
AT2G25590
AT5G47635
AT4G16144
AT4G04950
AT5G65590
AT3G24190
AT5G01110
AT3G21780
AT3G05345
AT4G39040
AT1G43670
AT3G51870
AT5G66410
```
