## Supplementary material for "A comprehensive map of preferentially located motifs reveals distinct proximal *cis*-regulatory elements in plants": TCACCTAT_containing_gene_set.txt

```
#Occurences of TCACCTAT between -47 and -38 (positions relative to the transcription start site)
#15 sequences with TCACCTAT in this interval
#0.08% of the sequences in promoter set with TCACCTAT (set with 19736 sequences)
AT1G58684
AT4G29960
AT1G59359
AT4G21780
AT4G27150
AT1G52890
AT3G23920
AT5G25240
AT1G58983
AT1G57760
AT1G45223
AT4G27160
AT5G46890
AT4G07515
AT3G46700
```
