## Supplementary material for "A comprehensive map of preferentially located motifs reveals distinct proximal *cis*-regulatory elements in plants": TCACCTCT_containing_gene_set.txt

```
#Occurences of TCACCTCT between -52 and -5 (positions relative to the transcription start site)
#61 sequences with TCACCTCT in this interval
#0.31% of the sequences in promoter set with TCACCTCT (set with 19736 sequences)
AT5G55230
AT1G13510
AT3G21460
AT4G13210
AT2G43280
AT1G20090
AT1G80555
AT3G62640
AT1G07410
AT3G21250
AT1G79500
AT1G59740
AT3G26060
AT2G36985
AT4G19985
AT5G20790
AT5G06140
AT1G26740
AT5G63320
AT5G26780
AT3G53810
AT5G65720
AT4G35750
AT2G25970
AT2G36630
AT2G46505
AT5G64341
AT5G64343
AT3G61970
AT3G14980
AT1G57860
AT1G54270
AT3G55665
AT1G72720
AT4G13950
AT1G64142
AT1G16340
AT2G45190
AT2G38090
AT5G64580
AT3G50770
AT2G39180
AT3G08943
AT3G15410
AT3G10585
AT2G39445
AT1G26170
AT4G13250
AT2G35680
AT3G56810
AT1G71950
AT1G10960
AT5G64342
AT2G44180
AT5G64340
AT3G61320
AT1G77090
AT1G64140
AT3G25500
AT5G13330
AT1G54340
```
