## Supplementary material for "A comprehensive map of preferentially located motifs reveals distinct proximal *cis*-regulatory elements in plants": TCACGAC_containing_gene_set.txt

```
#Occurences of TCACGAC between 115 and 242 (positions relative to the transcription start site)
#228 sequences with TCACGAC in this interval
#1.16% of the sequences in promoter set with TCACGAC (set with 19736 sequences)
AT4G14790
AT1G59171
AT2G44065
AT2G47140
AT2G18020
AT5G62600
AT3G61560
AT1G53560
AT4G02940
AT3G19590
AT1G62570
AT4G09310
AT1G71090
AT2G39650
AT1G70590
AT4G34450
AT5G02110
AT1G23240
AT5G41990
AT2G26080
AT5G06820
AT3G07330
AT5G49480
AT1G33050
AT5G05340
AT3G12700
AT2G31980
AT1G11590
AT3G12210
AT5G19480
AT2G41900
AT2G37260
AT1G75100
AT2G26980
AT3G53350
AT5G05820
AT1G65310
AT5G59800
AT1G06390
AT1G47330
AT1G08770
AT1G31335
AT5G05680
AT3G11840
AT4G09250
AT1G63630
AT5G23440
AT5G66360
AT4G27460
AT5G45430
AT1G16310
AT1G68460
AT2G37940
AT5G62770
AT1G21670
AT1G04690
AT4G09200
AT5G27990
AT4G31010
AT4G09570
AT1G79610
AT3G21390
AT1G20650
AT3G24130
AT1G12200
AT3G15180
AT1G70490
AT4G30470
AT1G28060
AT3G15920
AT5G50250
AT1G11580
AT3G18060
AT4G11175
AT2G18200
AT2G47750
AT5G63225
AT3G26935
AT3G50860
AT1G30760
AT2G36800
AT4G10130
AT2G40050
AT2G42990
AT5G19950
AT3G13850
AT3G18215
AT4G25300
AT1G01810
AT3G15760
AT4G16210
AT1G80850
AT2G46950
AT1G10500
AT5G43450
AT1G19020
AT1G54630
AT3G50850
AT3G57540
AT2G37585
AT1G11545
AT1G53625
AT2G36780
AT2G27260
AT2G17110
AT1G14260
AT3G57810
AT1G55090
AT5G45030
AT2G46230
AT2G01480
AT4G01690
AT5G20790
AT3G52190
AT2G21190
AT5G62340
AT5G49460
AT5G54130
AT2G27110
AT1G80980
AT1G17010
AT2G31130
AT3G50050
AT2G30820
AT3G15620
AT1G31280
AT4G26240
AT1G28470
AT2G11000
AT1G01860
AT2G02950
AT3G15360
AT2G43465
AT1G79830
AT2G32800
AT4G37430
AT5G28750
AT1G69340
AT1G64700
AT4G30270
AT2G36770
AT5G59520
AT1G09850
AT3G31910
AT5G10330
AT1G78810
AT3G16440
AT5G65200
AT1G24180
AT4G37295
AT5G41740
AT2G46375
AT3G04820
AT5G16550
AT2G36760
AT1G60000
AT1G48110
AT3G59540
AT5G64760
AT4G38790
AT1G09840
AT1G70580
AT1G24600
AT3G15500
AT4G11060
AT1G26460
AT5G07290
AT5G41992
AT4G09150
AT4G23270
AT3G19240
AT1G17020
AT1G62560
AT2G38465
AT5G47635
AT5G65690
AT5G23630
AT2G42730
AT5G13130
AT4G02590
AT4G38090
AT1G26799
AT4G38180
AT4G29980
AT2G34520
AT4G03260
AT5G27330
AT1G51360
AT1G28135
AT2G34315
AT2G39970
AT1G45688
AT3G47820
AT1G52330
AT3G60210
AT2G22860
AT1G56415
AT1G60560
AT1G19440
AT2G41010
AT2G36985
AT5G58390
AT4G02650
AT5G38060
AT5G51290
AT5G47090
AT5G15910
AT5G53050
AT2G27100
AT5G19485
AT1G52565
AT1G56170
AT1G10480
AT1G10980
AT1G74090
AT1G05790
AT1G62540
AT2G43795
AT4G02480
AT4G00335
AT5G16060
AT5G41280
AT2G31170
AT2G36790
AT5G65210
AT2G18730
AT3G26460
AT1G65860
```
