## Supplementary material for "A comprehensive map of preferentially located motifs reveals distinct proximal *cis*-regulatory elements in plants": TCACGACG_containing_gene_set.txt

```
#Occurences of TCACGACG between 124 and 242 (positions relative to the transcription start site)
#84 sequences with TCACGACG in this interval
#0.43% of the sequences in promoter set with TCACGACG (set with 19736 sequences)
AT3G15920
AT4G25300
AT4G09250
AT1G08770
AT1G19020
AT4G09200
AT4G10130
AT5G05680
AT2G36800
AT2G18020
AT4G34450
AT3G26460
AT3G26935
AT2G43795
AT1G74090
AT4G02940
AT1G47330
AT4G14790
AT1G45688
AT2G36760
AT1G10480
AT1G75100
AT4G11060
AT3G50850
AT5G41990
AT1G16310
AT2G26080
AT1G60000
AT3G21390
AT1G79830
AT5G13130
AT3G15360
AT2G37260
AT5G49480
AT3G50050
AT5G59520
AT2G27100
AT4G27460
AT1G52565
AT1G11590
AT5G16550
AT1G68460
AT3G15180
AT1G53625
AT2G36790
AT1G10500
AT1G28060
AT3G47820
AT3G50860
AT5G41992
AT3G12700
AT1G06390
AT3G07330
AT3G18060
AT4G03260
AT1G62570
AT5G05820
AT4G01690
AT5G47090
AT2G39970
AT5G06820
AT1G05790
AT1G65860
AT1G80850
AT1G12200
AT3G15760
AT5G59800
AT1G31335
AT5G20790
AT1G62560
AT1G52330
AT1G01860
AT5G54130
AT4G23270
AT4G09310
AT2G43465
AT5G07290
AT2G40050
AT1G70490
AT3G16440
AT5G27990
AT2G46950
AT5G02110
AT2G39650
```
