## Supplementary material for "A comprehensive map of preferentially located motifs reveals distinct proximal *cis*-regulatory elements in plants": TCACGTAA_containing_gene_set.txt

```
#Occurences of TCACGTAA between -104 and -83 (positions relative to the transcription start site)
#23 sequences with TCACGTAA in this interval
#0.12% of the sequences in promoter set with TCACGTAA (set with 19736 sequences)
AT5G48480
AT5G04050
AT1G70310
AT4G23230
AT4G26980
AT4G13880
AT3G13380
AT3G15270
AT5G54470
AT5G56860
AT3G46270
AT4G24470
AT5G15720
AT2G03640
AT2G23600
AT4G39955
AT3G21740
AT2G29170
AT1G76180
AT1G20270
AT2G24610
AT3G46300
AT5G41170
```
