## Supplementary material for "A comprehensive map of preferentially located motifs reveals distinct proximal *cis*-regulatory elements in plants": TCACGTG_containing_gene_set.txt

```
#Occurences of TCACGTG between -146 and -45 (positions relative to the transcription start site)
#332 sequences with TCACGTG in this interval
#1.68% of the sequences in promoter set with TCACGTG (set with 19736 sequences)
AT1G05785
AT5G46420
AT2G38040
AT3G56010
AT5G02100
AT1G33060
AT4G27160
AT4G17720
AT2G31010
AT1G02813
AT4G04210
AT2G42740
AT5G66590
AT5G13770
AT3G49470
AT2G23348
AT4G19010
AT5G05965
AT5G12950
AT3G46790
AT5G60410
AT3G17810
AT3G60410
AT4G18360
AT5G03140
AT1G65140
AT5G51840
AT2G23000
AT2G31985
AT2G38140
AT2G35070
AT4G24790
AT1G04630
AT1G09510
AT1G16190
AT3G19420
AT1G48840
AT1G64150
AT4G11240
AT1G61720
AT4G12960
AT4G09020
AT1G64980
AT5G59480
AT3G53710
AT3G29320
AT2G24390
AT4G02425
AT2G42620
AT2G20490
AT3G25110
AT3G25905
AT5G57380
AT5G57410
AT1G79310
AT2G40540
AT1G78650
AT3G01970
AT2G45820
AT3G53210
AT4G11190
AT5G40040
AT1G11890
AT5G64710
AT1G05890
AT3G19780
AT1G22400
AT5G66610
AT1G08200
AT1G17285
AT2G43190
AT1G69870
AT3G22275
AT5G09970
AT3G04210
AT1G69540
AT3G50310
AT2G03120
AT5G13880
AT4G36010
AT5G39660
AT2G07360
AT1G79650
AT4G08230
AT2G21640
AT5G48650
AT5G67200
AT3G59340
AT4G28440
AT2G07050
AT3G61580
AT5G66350
AT5G12980
AT5G47240
AT3G51400
AT2G35950
AT3G66652
AT4G00030
AT3G26618
AT1G19310
AT3G52105
AT3G09500
AT4G11220
AT4G29740
AT1G29395
AT4G37460
AT2G18990
AT2G29020
AT5G54740
AT3G49660
AT1G74490
AT4G23820
AT1G56650
AT2G25780
AT5G25270
AT4G23600
AT1G75170
AT3G54960
AT3G21215
AT3G24503
AT3G09490
AT1G27595
AT3G05020
AT4G13430
AT1G59980
AT1G72990
AT1G25275
AT1G78895
AT3G53720
AT1G78900
AT5G43300
AT5G43650
AT4G16500
AT5G45530
AT1G55240
AT3G18215
AT2G47350
AT2G12480
AT1G69910
AT4G04830
AT4G22240
AT5G55180
AT5G53050
AT5G10950
AT5G05480
AT2G30766
AT3G15950
AT5G61920
AT5G04610
AT3G54460
AT5G64130
AT1G59900
AT1G36622
AT1G52400
AT5G48385
AT5G04590
AT4G18230
AT2G43180
AT4G13160
AT4G29270
AT4G34138
AT4G27150
AT5G47090
AT2G33847
AT2G42640
AT1G72140
AT3G53180
AT3G27690
AT3G48560
AT2G21820
AT4G33330
AT2G46240
AT4G36050
AT4G39990
AT4G36950
AT4G27530
AT1G04635
AT1G08660
AT1G18070
AT2G20610
AT4G25140
AT2G46230
AT1G21528
AT4G12870
AT1G68190
AT3G06780
AT3G23570
AT1G13950
AT2G28780
AT4G19110
AT1G05805
AT4G27170
AT1G50440
AT3G58640
AT3G02550
AT1G16650
AT5G38470
AT3G11910
AT1G27990
AT4G17640
AT1G45201
AT5G10740
AT5G60590
AT4G27140
AT2G44578
AT3G59020
AT2G37750
AT1G54860
AT1G26762
AT3G58700
AT2G21660
AT1G66510
AT1G76065
AT4G28940
AT4G05180
AT5G07730
AT1G79720
AT4G35000
AT5G02280
AT3G25400
AT1G05030
AT2G38560
AT2G21470
AT2G38905
AT1G75200
AT5G66120
AT4G11845
AT5G51210
AT5G01300
AT3G53110
AT3G03320
AT1G02990
AT1G77290
AT5G20700
AT5G05660
AT5G55520
AT4G13050
AT3G03680
AT4G32160
AT2G18876
AT3G01370
AT2G42730
AT4G24620
AT3G16040
AT2G27860
AT1G65500
AT5G42800
AT4G00080
AT3G49500
AT5G18170
AT2G24150
AT4G29540
AT5G37340
AT3G11210
AT5G64860
AT1G02560
AT3G55140
AT5G08260
AT2G47600
AT3G55640
AT1G20510
AT4G30890
AT3G61260
AT2G36885
AT5G26600
AT5G44080
AT3G02230
AT4G39730
AT1G31710
AT4G02430
AT5G16210
AT3G09480
AT2G42780
AT5G47640
AT1G07645
AT3G01490
AT1G15200
AT1G30300
AT1G62280
AT5G02270
AT5G50920
AT5G50970
AT5G58440
AT4G12130
AT1G06850
AT4G00870
AT5G19520
AT3G12220
AT3G14330
AT1G47380
AT2G41150
AT4G00026
AT1G74310
AT5G58600
AT1G58200
AT5G43750
AT5G15960
AT2G22300
AT3G12600
AT3G44320
AT1G77370
AT1G14120
AT3G05630
AT2G28420
AT4G25800
AT2G34280
AT1G75940
AT1G79350
AT3G03310
AT5G11510
AT1G66390
AT4G18240
AT3G20910
AT2G45880
AT4G19112
AT5G03190
AT4G23590
AT3G23900
AT1G14750
AT5G42990
AT1G69010
AT4G15230
AT1G47820
AT1G22270
AT3G46620
AT1G66500
AT2G35170
AT1G30135
AT3G19180
AT2G20480
AT5G04620
AT3G48230
```
