## Supplementary material for "A comprehensive map of preferentially located motifs reveals distinct proximal *cis*-regulatory elements in plants": TCACGTGC_containing_gene_set.txt

```
#Occurences of TCACGTGC between -162 and -45 (positions relative to the transcription start site)
#80 sequences with TCACGTGC in this interval
#0.41% of the sequences in promoter set with TCACGTGC (set with 19736 sequences)
AT2G20480
AT1G31710
AT2G12480
AT5G12980
AT3G09480
AT5G53050
AT5G58440
AT3G56010
AT3G48230
AT2G40910
AT2G21640
AT3G02230
AT3G11210
AT1G14750
AT3G09500
AT2G20610
AT3G53710
AT2G07360
AT3G23570
AT5G60410
AT5G18170
AT1G50440
AT5G66590
AT4G11190
AT3G60410
AT3G12220
AT4G04830
AT3G59020
AT2G42640
AT4G17640
AT3G49500
AT2G20490
AT1G68190
AT3G22275
AT4G35000
AT5G64710
AT1G05030
AT3G03310
AT5G48385
AT1G59980
AT2G29020
AT5G04590
AT1G79310
AT5G60590
AT1G16190
AT1G69910
AT3G49660
AT1G19310
AT2G18990
AT3G05020
AT1G45201
AT3G49030
AT4G00080
AT3G19420
AT5G64860
AT1G26762
AT5G44080
AT1G52400
AT1G72990
AT5G37940
AT5G03140
AT4G17720
AT3G24503
AT1G20510
AT1G61720
AT3G18290
AT1G27595
AT3G49470
AT5G67200
AT2G24390
AT3G21215
AT3G58640
AT1G06850
AT5G57380
AT3G03320
AT1G33060
AT3G50310
AT3G09490
AT2G39460
AT4G36950
```
