## Supplementary material for "A comprehensive map of preferentially located motifs reveals distinct proximal *cis*-regulatory elements in plants": TCACGTGG_containing_gene_set.txt

```
#Occurences of TCACGTGG between -140 and -62 (positions relative to the transcription start site)
#82 sequences with TCACGTGG in this interval
#0.42% of the sequences in promoter set with TCACGTGG (set with 19736 sequences)
AT3G61260
AT2G27860
AT1G75200
AT1G07645
AT2G38560
AT4G19112
AT3G15950
AT4G22240
AT1G09510
AT1G08200
AT5G09970
AT1G16650
AT1G78900
AT2G28780
AT1G30300
AT3G04210
AT2G36885
AT4G13160
AT1G22270
AT3G54960
AT1G75940
AT2G23000
AT4G23590
AT4G04210
AT5G03190
AT3G16040
AT5G55180
AT1G02990
AT5G10740
AT2G38040
AT1G58200
AT1G04635
AT1G05785
AT3G20910
AT1G27990
AT1G74310
AT3G55140
AT4G33330
AT2G42620
AT4G29270
AT5G02280
AT5G38470
AT3G51400
AT1G78895
AT1G05890
AT4G18230
AT4G24620
AT2G21470
AT3G03680
AT5G19520
AT4G23600
AT5G66610
AT2G44578
AT4G05180
AT1G14120
AT5G59480
AT4G09020
AT5G50920
AT1G08660
AT3G55640
AT5G43750
AT4G12870
AT5G02100
AT3G12600
AT4G19110
AT5G57410
AT5G02270
AT5G58600
AT5G01300
AT1G69870
AT2G41150
AT5G40040
AT5G50970
AT3G29320
AT3G14330
AT1G77290
AT1G75170
AT1G21528
AT4G08230
AT1G04630
AT4G18240
AT3G46790
```
