## Supplementary material for "A comprehensive map of preferentially located motifs reveals distinct proximal *cis*-regulatory elements in plants": TCACT_containing_gene_set.txt

```
#Occurences of TCACT between -3 and -2 (positions relative to the transcription start site)
#227 sequences with TCACT in this interval
#1.15% of the sequences in promoter set with TCACT (set with 19736 sequences)
AT3G27785
AT5G54590
AT2G45700
AT5G11670
AT1G27050
AT2G23050
AT3G03250
AT1G33230
AT5G35090
AT2G42890
AT1G19830
AT2G42690
AT3G50100
AT4G10970
AT2G03550
AT4G03100
AT1G66130
AT4G14720
AT5G07140
AT1G64780
AT2G39800
AT1G09440
AT5G56380
AT3G24810
AT4G22214
AT5G21960
AT2G29300
AT4G02270
AT3G29639
AT5G52320
AT1G48600
AT1G52760
AT4G10040
AT5G08150
AT2G21185
AT5G13000
AT5G48330
AT4G11980
AT5G45760
AT5G64080
AT2G28200
AT4G36750
AT2G32880
AT3G27520
AT3G18960
AT5G10390
AT1G62830
AT3G50070
AT2G38770
AT4G36970
AT5G35930
AT1G65620
AT5G64900
AT4G33880
AT2G03420
AT4G04920
AT1G25510
AT2G36330
AT2G44840
AT5G43513
AT1G67370
AT5G60200
AT2G43100
AT2G47460
AT1G66540
AT5G02550
AT5G25900
AT4G15160
AT2G36885
AT1G58330
AT5G27990
AT2G26430
AT1G09780
AT1G29200
AT5G64120
AT5G54520
AT2G17780
AT3G16700
AT4G22530
AT1G02720
AT3G26590
AT4G23740
AT3G20830
AT5G21150
AT1G03310
AT2G46535
AT3G13640
AT3G02580
AT2G01440
AT5G06180
AT4G37300
AT3G23840
AT2G46590
AT4G30130
AT4G35290
AT5G65010
AT5G19460
AT1G63030
AT1G01770
AT5G06960
AT4G27170
AT3G14870
AT3G61600
AT1G76470
AT4G11680
AT3G48500
AT3G26200
AT3G45780
AT1G09350
AT1G06500
AT5G16080
AT1G60000
AT4G28880
AT2G17230
AT3G14990
AT1G20300
AT3G47050
AT1G76950
AT4G28430
AT1G64160
AT1G29910
AT5G03350
AT5G56610
AT5G60250
AT2G45570
AT3G15640
AT1G71866
AT5G51580
AT1G53280
AT5G45020
AT2G29125
AT1G75580
AT1G69870
AT5G58220
AT5G20290
AT2G34100
AT3G23080
AT5G05940
AT5G24760
AT2G24270
AT1G43700
AT1G15215
AT5G54400
AT4G21850
AT3G59210
AT2G39930
AT1G70280
AT4G35320
AT2G47000
AT3G49725
AT5G16250
AT5G10310
AT5G05290
AT5G34940
AT2G20562
AT5G41340
AT2G01175
AT5G67110
AT2G43340
AT2G04530
AT4G39675
AT2G16930
AT4G03340
AT2G43010
AT3G57930
AT3G18720
AT5G45920
AT2G29380
AT1G32580
AT4G38160
AT3G19180
AT1G47670
AT3G46640
AT2G39795
AT1G13270
AT5G63260
AT1G76400
AT1G04470
AT5G03190
AT5G23530
AT3G42180
AT2G41280
AT1G13870
AT1G61100
AT3G22750
AT1G10600
AT1G51800
AT1G22160
AT2G36390
AT3G56370
AT1G66700
AT1G34210
AT4G27160
AT3G43190
AT3G21360
AT5G66600
AT4G22810
AT1G72930
AT1G50300
AT5G06060
AT2G21280
AT1G72810
AT5G02420
AT2G43220
AT3G51940
AT1G11600
AT4G04620
AT3G13677
AT4G08960
AT5G56490
AT5G24350
AT3G05330
AT5G41330
AT3G23300
AT1G15500
AT5G11070
AT5G63180
AT2G23980
AT2G13370
AT2G32370
AT3G03980
AT2G16586
AT1G79720
AT3G19500
AT2G37080
AT3G29185
AT3G25717
```
