## Supplementary material for "A comprehensive map of preferentially located motifs reveals distinct proximal *cis*-regulatory elements in plants": TCACTAT_containing_gene_set.txt

```
#Occurences of TCACTAT between -40 and -34 (positions relative to the transcription start site)
#55 sequences with TCACTAT in this interval
#0.28% of the sequences in promoter set with TCACTAT (set with 19736 sequences)
AT1G21210
AT3G10870
AT5G51060
AT5G38200
AT1G20950
AT3G18910
AT3G52370
AT3G60200
AT3G44630
AT1G56250
AT3G45080
AT1G80130
AT1G07490
AT1G75830
AT1G04480
AT1G66280
AT1G34795
AT2G47520
AT5G47450
AT5G10300
AT4G37880
AT3G16360
AT1G76410
AT2G25150
AT1G72090
AT5G64890
AT3G02610
AT1G54050
AT1G34830
AT1G18370
AT5G06860
AT1G34825
AT4G23600
AT4G23680
AT2G05530
AT5G37690
AT5G20980
AT4G20270
AT4G14020
AT1G13370
AT2G38710
AT1G78700
AT2G17740
AT5G41070
AT3G49780
AT2G30766
AT4G11360
AT3G54400
AT4G29540
AT1G31500
AT1G27020
AT2G31360
AT1G56240
AT3G44670
AT5G45890
```
