## Supplementary material for "A comprehensive map of preferentially located motifs reveals distinct proximal *cis*-regulatory elements in plants": TCACTATA_containing_gene_set.txt

```
#Occurences of TCACTATA between -43 and -34 (positions relative to the transcription start site)
#44 sequences with TCACTATA in this interval
#0.22% of the sequences in promoter set with TCACTATA (set with 19736 sequences)
AT5G10300
AT3G54400
AT5G45890
AT2G21530
AT2G30766
AT1G76410
AT2G47520
AT4G29540
AT1G34825
AT2G17740
AT3G60200
AT2G31360
AT1G07490
AT3G16360
AT3G44630
AT5G40450
AT3G10870
AT2G25150
AT1G56240
AT3G44670
AT4G23680
AT1G56250
AT1G20950
AT5G64890
AT4G23600
AT3G52370
AT1G04480
AT4G20270
AT5G37690
AT5G47450
AT4G14020
AT4G37880
AT1G54050
AT3G02610
AT4G11360
AT1G75830
AT1G34795
AT2G38710
AT1G34830
AT1G66280
AT5G06860
AT1G13370
AT5G38200
AT3G49780
```
