## Supplementary material for "A comprehensive map of preferentially located motifs reveals distinct proximal *cis*-regulatory elements in plants": TCACTATC_containing_gene_set.txt

```
#Occurences of TCACTATC between 10 and 65 (positions relative to the transcription start site)
#51 sequences with TCACTATC in this interval
#0.26% of the sequences in promoter set with TCACTATC (set with 19736 sequences)
AT3G11280
AT5G24610
AT5G58350
AT4G27240
AT4G20410
AT2G38070
AT1G74720
AT4G36050
AT4G11450
AT3G49790
AT1G69780
AT3G59190
AT4G10465
AT2G05830
AT1G63530
AT2G27960
AT1G07490
AT3G57600
AT1G69370
AT4G25890
AT2G03750
AT1G35255
AT5G06240
AT4G18570
AT5G57590
AT3G22660
AT2G28810
AT3G18165
AT1G54410
AT5G40900
AT1G32225
AT4G31150
AT5G11890
AT1G14720
AT2G07715
AT2G29125
AT4G14050
AT1G10180
AT3G47836
AT5G16150
AT2G39020
AT3G01220
AT2G31670
AT1G67830
AT4G22300
AT3G63290
AT1G04690
AT5G03680
AT4G28100
AT5G08330
AT4G02580
```
