## Supplementary material for "A comprehensive map of preferentially located motifs reveals distinct proximal *cis*-regulatory elements in plants": TCACTC_containing_gene_set.txt

```
#Occurences of TCACTC between -25 and 98 (positions relative to the transcription start site)
#2045 sequences with TCACTC in this interval
#10.36% of the sequences in promoter set with TCACTC (set with 19736 sequences)
AT1G61920
AT1G68630
AT4G36910
AT1G05300
AT5G18440
AT2G27810
AT1G64610
AT5G63710
AT1G69960
AT3G27340
AT2G39940
AT5G43970
AT3G23930
AT1G47840
AT1G29910
AT1G15500
AT3G49810
AT2G18160
AT5G55730
AT1G61030
AT4G34980
AT1G66080
AT4G00090
AT4G18920
AT5G48320
AT5G26160
AT1G80170
AT2G36240
AT4G23020
AT3G53540
AT5G04830
AT2G14080
AT5G64260
AT3G16770
AT2G28670
AT1G53290
AT1G10600
AT5G26360
AT2G32880
AT5G37690
AT4G17380
AT3G01830
AT5G48360
AT2G26100
AT2G39690
AT4G38970
AT3G57010
AT2G39020
AT1G31420
AT4G12390
AT5G66330
AT4G00680
AT2G30695
AT1G60490
AT2G03350
AT3G45890
AT1G68290
AT4G36160
AT2G28480
AT3G49840
AT1G62422
AT1G48350
AT1G64190
AT4G01540
AT1G79820
AT1G34110
AT5G14610
AT3G54200
AT2G24270
AT3G01015
AT4G32175
AT1G79690
AT3G16280
AT5G18810
AT1G73880
AT4G29110
AT3G45230
AT5G67000
AT2G03450
AT4G34400
AT1G79050
AT4G14120
AT5G51451
AT2G36120
AT1G10570
AT5G57220
AT3G16940
AT3G62910
AT1G28670
AT2G26470
AT4G12870
AT3G30300
AT5G12850
AT5G14010
AT5G18640
AT2G23590
AT5G19850
AT1G61410
AT1G73220
AT2G44040
AT1G27710
AT1G23240
AT2G05160
AT3G11700
AT3G46630
AT1G35580
AT2G28140
AT1G28660
AT1G43710
AT5G15310
AT1G03090
AT1G27680
AT5G12150
AT5G24600
AT3G13445
AT5G66130
AT1G19025
AT4G38400
AT4G01850
AT5G63590
AT5G25190
AT1G63690
AT5G61840
AT5G64900
AT1G14860
AT5G61030
AT3G27925
AT1G10870
AT5G05990
AT5G18140
AT1G23130
AT2G10950
AT3G09860
AT4G12580
AT4G01410
AT3G05155
AT2G07050
AT4G24220
AT2G37400
AT3G24495
AT1G61450
AT5G45670
AT2G02740
AT4G10620
AT5G16320
AT1G28120
AT3G09820
AT1G24580
AT1G77550
AT2G30395
AT3G20230
AT4G23750
AT5G26920
AT4G37550
AT5G13400
AT1G44760
AT4G21445
AT2G37860
AT4G23800
AT1G10980
AT1G31840
AT4G22214
AT1G55930
AT4G01800
AT1G05710
AT1G59520
AT1G10380
AT4G38860
AT1G27130
AT2G03220
AT5G30510
AT5G40660
AT4G23980
AT4G19050
AT5G61820
AT4G26900
AT4G28990
AT5G16850
AT1G01770
AT5G24330
AT3G15680
AT2G47650
AT1G30230
AT5G26780
AT3G15353
AT3G19180
AT5G44930
AT4G26555
AT1G70850
AT4G33350
AT5G08790
AT2G27950
AT4G25900
AT3G22300
AT3G56290
AT5G54430
AT4G28600
AT3G20630
AT1G66570
AT1G01320
AT5G13120
AT1G34650
AT5G64080
AT1G78270
AT1G77610
AT1G80440
AT2G39855
AT5G14040
AT5G66790
AT5G41960
AT2G30880
AT4G12420
AT2G39810
AT1G18150
AT1G71730
AT1G67060
AT1G52100
AT2G29670
AT4G10800
AT1G03680
AT1G15170
AT1G05630
AT5G02530
AT1G32900
AT5G52440
AT2G32650
AT3G25760
AT5G64020
AT1G21590
AT2G18970
AT3G28200
AT2G47160
AT5G39740
AT1G33040
AT2G38160
AT3G15530
AT4G34110
AT5G01390
AT4G29020
AT1G61110
AT1G02580
AT1G78810
AT3G15395
AT4G02425
AT5G24340
AT1G26550
AT5G24860
AT1G50420
AT5G14550
AT3G54010
AT2G47070
AT4G14830
AT1G55450
AT5G60640
AT3G28730
AT1G55050
AT2G29650
AT5G43810
AT1G78370
AT4G27150
AT1G13770
AT4G15620
AT4G00630
AT3G20520
AT1G52520
AT5G59050
AT3G60160
AT4G11990
AT3G51490
AT5G14580
AT1G71160
AT5G59770
AT2G05230
AT4G33590
AT1G31550
AT1G21500
AT4G16060
AT3G63210
AT3G50070
AT3G62940
AT2G42570
AT1G12090
AT2G25840
AT3G08040
AT2G26740
AT4G30980
AT4G21190
AT5G56530
AT5G38030
AT1G13510
AT4G39040
AT2G20050
AT5G05010
AT2G44840
AT1G26090
AT2G41940
AT4G27510
AT5G15780
AT2G16190
AT1G59740
AT2G43390
AT1G59580
AT3G24230
AT5G11450
AT5G52520
AT1G56150
AT2G36390
AT5G10560
AT4G19430
AT1G61970
AT1G29920
AT1G72370
AT4G37370
AT1G72610
AT1G26920
AT1G64640
AT5G65540
AT1G68790
AT4G15330
AT1G55160
AT2G01440
AT4G13670
AT5G23370
AT5G62710
AT2G23800
AT3G44020
AT2G21070
AT4G00400
AT3G48410
AT1G35550
AT1G50300
AT4G29010
AT4G04885
AT5G59810
AT1G78060
AT4G29170
AT2G03640
AT4G27430
AT4G37970
AT1G63970
AT5G27390
AT1G50440
AT1G57790
AT3G53130
AT3G59060
AT4G31270
AT5G64520
AT1G78390
AT1G75260
AT4G15090
AT5G43100
AT1G12430
AT5G65390
AT1G22510
AT3G58640
AT1G21970
AT2G37390
AT4G22530
AT5G04110
AT1G20300
AT1G54630
AT5G63810
AT4G17330
AT4G00420
AT4G14270
AT1G69420
AT3G18990
AT1G17350
AT3G50320
AT4G13940
AT4G28410
AT3G22880
AT3G23990
AT1G04410
AT1G10700
AT1G54690
AT4G30650
AT5G07330
AT1G66840
AT5G54440
AT2G24255
AT3G08910
AT1G14630
AT5G42270
AT3G46100
AT5G45760
AT5G46490
AT2G28330
AT5G66610
AT1G08360
AT3G61050
AT1G76530
AT1G24600
AT5G37680
AT3G51420
AT3G50630
AT1G50450
AT1G48470
AT5G07520
AT4G03210
AT4G14570
AT5G59020
AT3G63490
AT3G44100
AT4G12490
AT2G27060
AT1G05920
AT3G15480
AT5G63150
AT2G36090
AT1G72910
AT2G15570
AT2G33350
AT4G01580
AT4G09800
AT4G38670
AT1G23280
AT4G35700
AT4G23900
AT1G68800
AT2G47430
AT3G27520
AT5G65830
AT3G16950
AT1G10910
AT3G18080
AT2G33410
AT5G24850
AT2G15400
AT1G32310
AT3G52910
AT3G45000
AT4G39280
AT3G21351
AT2G28910
AT2G38280
AT4G28160
AT5G43130
AT5G09370
AT5G46070
AT2G18250
AT3G05190
AT1G12140
AT3G54810
AT5G43850
AT5G09810
AT1G36078
AT5G13140
AT4G38440
AT1G55600
AT4G03415
AT3G01180
AT1G05460
AT4G00730
AT5G56380
AT1G71500
AT1G34047
AT3G20350
AT2G07738
AT1G04945
AT5G53390
AT4G04330
AT3G52880
AT1G03160
AT5G18130
AT2G32180
AT3G29770
AT1G13440
AT4G24570
AT1G14345
AT5G22580
AT2G33255
AT2G26360
AT1G13590
AT2G40960
AT5G48660
AT4G14145
AT3G61550
AT3G50100
AT2G36370
AT5G26742
AT2G17230
AT4G18370
AT2G31670
AT5G22880
AT3G02820
AT4G01210
AT5G13930
AT2G45570
AT5G03350
AT1G53025
AT5G15700
AT3G04890
AT4G21720
AT1G64050
AT5G14070
AT4G25240
AT3G13030
AT1G03620
AT4G34215
AT2G25625
AT2G47930
AT2G29125
AT5G13970
AT1G63030
AT3G27850
AT5G40850
AT5G05230
AT3G20100
AT1G01560
AT4G16760
AT3G11580
AT1G65900
AT5G63950
AT1G75760
AT1G18660
AT1G60800
AT5G54600
AT4G36930
AT3G16440
AT5G47780
AT1G75720
AT3G23400
AT2G41730
AT3G09630
AT1G02640
AT4G21710
AT3G62470
AT2G41140
AT1G28360
AT4G33865
AT2G26650
AT2G17975
AT1G09000
AT3G09800
AT4G35470
AT2G20850
AT3G19780
AT4G33380
AT1G73940
AT4G27340
AT4G27030
AT5G45460
AT5G10430
AT5G49620
AT1G77470
AT1G49740
AT4G20360
AT5G01790
AT3G43580
AT1G26570
AT3G58840
AT2G39795
AT4G33145
AT1G55740
AT5G44350
AT2G38090
AT4G16566
AT3G12345
AT4G02220
AT3G56940
AT3G09680
AT2G18162
AT3G16180
AT2G46640
AT3G48500
AT1G13380
AT1G75388
AT5G50250
AT1G48430
AT5G61790
AT1G28350
AT5G17165
AT3G56210
AT3G19680
AT5G41000
AT1G06040
AT1G68180
AT2G19170
AT4G37080
AT5G13530
AT5G13410
AT1G44446
AT3G03980
AT5G61600
AT5G23440
AT3G13860
AT3G04360
AT3G57080
AT1G54440
AT4G15396
AT4G22285
AT1G70210
AT4G14740
AT1G65410
AT1G72040
AT1G21840
AT3G20050
AT5G52320
AT4G29900
AT5G64630
AT2G47770
AT1G47210
AT2G33630
AT2G22750
AT1G49510
AT3G06200
AT2G02590
AT5G04230
AT5G46795
AT5G51010
AT2G36460
AT2G36320
AT2G35090
AT3G48900
AT5G08000
AT1G11545
AT2G40590
AT2G03550
AT1G27150
AT4G35850
AT1G62150
AT3G12587
AT3G51510
AT5G45310
AT5G19620
AT2G43980
AT3G50660
AT4G39330
AT1G72930
AT5G12250
AT3G63200
AT5G39050
AT2G17820
AT2G47590
AT4G28680
AT5G17600
AT2G33310
AT4G16730
AT5G23390
AT1G72190
AT5G55230
AT5G52430
AT1G05870
AT2G36740
AT3G17668
AT4G37520
AT1G23410
AT2G25737
AT1G51640
AT4G27670
AT1G73430
AT2G23530
AT2G30330
AT1G73970
AT3G01230
AT1G57590
AT1G64900
AT5G08770
AT1G12820
AT1G03310
AT1G09400
AT2G39700
AT5G66055
AT1G80310
AT4G33600
AT2G31130
AT2G40970
AT2G41710
AT1G44800
AT4G37880
AT3G42950
AT2G01850
AT1G49880
AT4G32940
AT5G61440
AT5G19780
AT5G59100
AT3G62580
AT2G21860
AT1G13020
AT1G29670
AT2G16800
AT4G24540
AT5G37540
AT3G18960
AT1G55540
AT1G06910
AT5G19660
AT1G47260
AT5G43960
AT1G52690
AT2G03090
AT4G32890
AT1G03740
AT4G17720
AT5G61510
AT2G01990
AT2G04280
AT1G26665
AT1G18490
AT4G26130
AT5G50290
AT1G21100
AT1G56710
AT2G22125
AT2G22870
AT4G02720
AT1G25500
AT2G47460
AT5G17890
AT5G59250
AT1G23190
AT1G06460
AT1G17560
AT1G74090
AT2G25290
AT1G77480
AT3G23940
AT1G20920
AT1G78020
AT2G30920
AT5G08380
AT1G34430
AT1G56460
AT1G55020
AT5G35360
AT1G32380
AT3G49470
AT1G71020
AT5G55580
AT5G67450
AT2G39190
AT4G35930
AT4G30190
AT5G14370
AT3G25860
AT4G00695
AT1G03930
AT5G16260
AT4G27050
AT5G15520
AT3G44160
AT1G63270
AT3G55440
AT2G01220
AT5G54260
AT4G22130
AT1G54360
AT2G05250
AT3G12830
AT3G57860
AT1G67090
AT4G27250
AT1G80050
AT1G11915
AT2G46780
AT1G10610
AT5G03250
AT1G77390
AT5G41340
AT1G11125
AT2G07681
AT5G45390
AT3G53700
AT2G45200
AT3G45577
AT5G04510
AT2G42110
AT1G72810
AT1G75060
AT4G09680
AT3G19120
AT2G31260
AT1G14140
AT1G73210
AT3G20820
AT5G22360
AT2G28870
AT4G30400
AT2G36010
AT5G52220
AT1G75580
AT1G73350
AT4G30130
AT1G66950
AT1G64160
AT5G66530
AT3G50050
AT2G22270
AT2G38530
AT3G46280
AT1G52315
AT1G18330
AT3G17611
AT5G22950
AT5G13980
AT1G32700
AT5G15050
AT1G01600
AT5G40480
AT4G02660
AT1G18730
AT5G44005
AT5G65430
AT1G18170
AT2G32120
AT2G30590
AT2G17450
AT2G21800
AT1G34020
AT3G03620
AT2G31790
AT5G65925
AT5G66760
AT4G19045
AT5G20820
AT3G20090
AT1G12800
AT5G51720
AT3G24870
AT3G23300
AT1G80300
AT2G44180
AT1G03365
AT1G31140
AT1G35260
AT4G13970
AT5G06060
AT2G03880
AT5G46020
AT4G01960
AT3G58500
AT5G64000
AT2G28200
AT1G47670
AT5G18000
AT5G26060
AT3G28917
AT2G44660
AT1G53240
AT4G27760
AT2G35550
AT3G03420
AT1G49640
AT3G07540
AT1G71490
AT5G65010
AT5G24040
AT5G46950
AT3G49260
AT1G69520
AT4G18440
AT4G16265
AT1G32150
AT5G58330
AT1G16190
AT5G62600
AT4G03050
AT4G17040
AT5G04750
AT2G16440
AT1G74430
AT4G32605
AT1G52670
AT3G50410
AT1G31480
AT3G07660
AT1G44820
AT3G52390
AT2G26550
AT3G48420
AT5G39410
AT5G05640
AT2G35310
AT4G31210
AT3G26590
AT4G39770
AT1G20050
AT2G38540
AT1G17230
AT3G06035
AT5G63110
AT4G35750
AT2G04450
AT1G63110
AT1G25520
AT1G17147
AT1G04650
AT4G33270
AT5G59400
AT4G19390
AT2G30050
AT2G46400
AT2G22900
AT5G01470
AT2G32470
AT4G26660
AT2G45135
AT5G54740
AT5G06680
AT4G27160
AT5G04590
AT5G22780
AT4G22330
AT4G23400
AT3G28140
AT1G79180
AT5G20080
AT5G55120
AT3G23830
AT4G22756
AT5G02370
AT1G79500
AT1G05070
AT1G18350
AT5G10290
AT2G33210
AT3G61182
AT2G43720
AT4G31120
AT1G20120
AT5G42240
AT3G45980
AT1G24450
AT5G62700
AT3G62830
AT1G20190
AT1G21528
AT3G57930
AT2G29630
AT1G59760
AT3G51440
AT1G04420
AT2G40760
AT5G18310
AT3G55870
AT4G36430
AT1G01540
AT2G40930
AT5G02160
AT3G27250
AT1G35310
AT1G13250
AT3G25770
AT5G47150
AT3G11890
AT1G77855
AT3G26520
AT1G19520
AT5G67385
AT3G20470
AT1G01690
AT4G36870
AT4G36970
AT2G36570
AT3G29320
AT2G36970
AT2G30480
AT5G54148
AT5G11590
AT3G13960
AT2G41650
AT4G09960
AT5G21020
AT4G33480
AT4G38830
AT1G11130
AT2G40765
AT5G53880
AT5G45730
AT5G20950
AT1G13700
AT5G16990
AT1G54510
AT3G17170
AT2G30370
AT3G15150
AT1G52230
AT4G10180
AT5G48160
AT2G47560
AT4G25760
AT1G53345
AT2G39220
AT5G60710
AT5G13280
AT1G22440
AT3G14870
AT4G18390
AT5G58110
AT2G18193
AT1G75330
AT4G11740
AT5G55470
AT5G52180
AT2G42810
AT1G66180
AT3G54400
AT5G47600
AT4G23180
AT1G30810
AT4G31680
AT4G20930
AT1G06680
AT1G76240
AT2G46060
AT2G41400
AT3G44340
AT3G12760
AT3G50820
AT2G32390
AT2G01210
AT1G80980
AT2G30060
AT1G29690
AT2G17560
AT4G27990
AT1G44030
AT3G23770
AT4G34160
AT4G39070
AT5G41150
AT2G45210
AT1G67590
AT1G54100
AT2G19810
AT4G16500
AT4G32460
AT4G22580
AT2G07795
AT3G03650
AT5G40390
AT1G77750
AT2G34555
AT5G51810
AT1G08430
AT2G23600
AT2G40550
AT2G26340
AT1G61380
AT1G16340
AT2G30860
AT4G34090
AT3G62210
AT1G72290
AT4G04180
AT1G21930
AT5G47190
AT1G14440
AT1G30520
AT5G46430
AT3G15357
AT5G47760
AT1G22850
AT3G09470
AT5G20930
AT3G27360
AT1G20010
AT3G56270
AT5G05960
AT1G60850
AT1G03475
AT3G13130
AT2G35035
AT2G38660
AT5G24640
AT5G05950
AT3G56020
AT4G00750
AT1G57860
AT4G05410
AT5G57330
AT2G31280
AT1G11755
AT3G28900
AT1G17580
AT1G10960
AT1G21070
AT1G70270
AT5G14110
AT1G17930
AT2G41220
AT5G17540
AT2G31985
AT2G30650
AT4G30460
AT1G75390
AT1G07050
AT4G02610
AT2G40030
AT5G38450
AT3G50590
AT3G48510
AT5G14450
AT2G32010
AT5G04440
AT3G16560
AT5G47630
AT1G03220
AT3G45780
AT3G22231
AT3G55250
AT5G06510
AT3G50570
AT4G13930
AT1G15790
AT3G61950
AT1G04550
AT4G12310
AT1G09960
AT2G38970
AT5G07840
AT1G68010
AT3G05120
AT1G45015
AT2G24690
AT3G49310
AT2G38770
AT4G15802
AT3G57510
AT3G51430
AT3G46970
AT5G46550
AT2G19620
AT1G56045
AT5G39080
AT1G65380
AT3G02000
AT5G19370
AT1G19960
AT4G12460
AT3G14840
AT4G13630
AT1G59830
AT4G12110
AT1G01750
AT5G06270
AT3G49620
AT1G08490
AT1G35290
AT4G31900
AT2G26930
AT1G27650
AT4G08770
AT4G32350
AT4G37800
AT2G16405
AT2G34420
AT3G06220
AT3G02370
AT3G04550
AT2G22120
AT5G11040
AT1G77682
AT4G13210
AT1G53280
AT5G62690
AT1G69850
AT2G24970
AT5G04060
AT1G04050
AT1G29900
AT5G50410
AT1G29395
AT4G03120
AT5G48960
AT5G40950
AT5G23120
AT3G01320
AT3G17020
AT5G08610
AT2G37090
AT3G43432
AT3G26115
AT1G10780
AT3G20830
AT4G32290
AT1G09390
AT4G37200
AT1G20330
AT4G33925
AT1G22160
AT5G05810
AT1G58430
AT2G16850
AT5G60670
AT3G50340
AT5G03940
AT1G80570
AT5G20450
AT1G56090
AT5G50580
AT2G07776
AT1G08720
AT5G59845
AT4G12070
AT5G43710
AT3G20810
AT1G34470
AT1G60560
AT1G47330
AT4G02540
AT2G31190
AT1G06790
AT5G38970
AT2G39630
AT1G19950
AT5G05890
AT3G49910
AT2G32220
AT2G16270
AT4G21850
AT1G56720
AT1G80900
AT5G18475
AT4G36010
AT4G11560
AT3G51720
AT1G23000
AT3G03770
AT4G21070
AT1G48960
AT5G13330
AT2G19940
AT3G19184
AT1G14620
AT5G57625
AT4G38160
AT1G67855
AT5G43750
AT2G03780
AT3G48600
AT3G10730
AT5G48740
AT3G05210
AT5G36210
AT3G10500
AT1G05100
AT5G18730
AT1G78580
AT4G29940
AT5G63420
AT2G15660
AT5G40580
AT3G11130
AT1G22065
AT5G38630
AT3G27710
AT3G21420
AT5G04530
AT1G04330
AT1G10490
AT2G44610
AT3G59400
AT2G47060
AT4G03190
AT5G57670
AT4G16270
AT2G46110
AT3G49220
AT3G16200
AT2G31580
AT3G50560
AT3G16410
AT4G01130
AT2G45460
AT4G14060
AT3G16260
AT5G60650
AT2G32370
AT5G66210
AT1G02750
AT2G22510
AT1G70940
AT1G23710
AT3G49430
AT3G04010
AT5G20720
AT1G21270
AT5G65220
AT1G57820
AT4G31590
AT2G15050
AT3G56070
AT2G04800
AT5G13020
AT3G02580
AT1G13750
AT2G46920
AT1G17420
AT2G23130
AT2G27100
AT1G62480
AT5G45275
AT1G03230
AT2G30710
AT4G09810
AT3G47010
AT2G47320
AT5G22340
AT4G12060
AT4G02150
AT1G56170
AT3G54610
AT1G08290
AT4G14713
AT3G19515
AT1G03730
AT1G23140
AT2G45406
AT1G01510
AT5G15060
AT1G67080
AT3G03280
AT5G53970
AT1G74970
AT5G16560
AT1G60660
AT1G80030
AT1G69580
AT2G40690
AT2G21210
AT3G62200
AT4G09980
AT5G38860
AT2G35940
AT5G14400
AT5G06440
AT1G60460
AT5G66700
AT5G15410
AT4G19120
AT5G64250
AT3G05510
AT1G26310
AT3G57610
AT1G08845
AT4G27730
AT1G65450
AT3G56460
AT5G65760
AT4G18905
AT1G05470
AT4G29180
AT4G24204
AT3G08620
AT2G17033
AT5G46220
AT5G49330
AT3G13310
AT2G04530
AT3G11210
AT5G59890
AT4G39850
AT1G29990
AT1G15660
AT3G62600
AT1G21060
AT4G27280
AT3G14940
AT2G01520
AT3G06778
AT3G04480
AT4G25550
AT5G58630
AT1G01440
AT4G34020
AT5G02740
AT1G32790
AT1G44810
AT5G15460
AT5G37730
AT5G10310
AT3G09480
AT3G02060
AT3G03690
AT1G02400
AT1G29950
AT3G54170
AT5G03190
AT1G11600
AT1G03350
AT1G53887
AT1G02450
AT2G44950
AT3G17850
AT4G18810
AT5G48880
AT5G11470
AT5G01015
AT1G54740
AT3G04120
AT1G74088
AT5G02120
AT4G23040
AT3G54750
AT2G18940
AT3G22780
AT5G48450
AT3G42725
AT4G34200
AT1G70280
AT4G38580
AT1G71370
AT2G43790
AT4G36660
AT5G04050
AT2G25510
AT5G02150
AT5G60250
AT1G78920
AT4G20390
AT1G49840
AT5G56980
AT2G46620
AT1G06890
AT5G16000
AT1G57660
AT5G45930
AT3G50430
AT1G07420
AT5G01650
AT3G07110
AT3G45090
AT1G54680
AT4G13250
AT5G10330
AT4G39380
AT5G03300
AT4G28820
AT3G51740
AT5G37380
AT4G12320
AT3G48190
AT5G62530
AT3G02650
AT4G20780
AT3G22120
AT5G10910
AT5G46570
AT4G01990
AT5G05170
AT3G48710
AT4G28250
AT4G15393
AT2G32990
AT5G04770
AT5G45580
AT1G60030
AT4G17940
AT1G55350
AT5G11350
AT5G28150
AT1G13610
AT1G01070
AT3G27000
AT5G20830
AT5G19210
AT5G02450
AT1G20696
AT2G44130
AT2G02870
AT4G23110
AT4G28180
AT1G19610
AT1G77260
AT5G24200
AT2G35160
AT3G14310
AT1G72090
AT4G23530
AT3G43980
AT1G68238
AT3G61870
AT5G11550
AT1G79420
AT1G02690
AT1G75080
AT2G46590
AT5G43910
AT1G63700
AT5G26990
AT4G00238
AT1G54575
AT5G13850
AT4G09340
AT5G48910
AT3G59970
AT4G03205
AT1G21780
AT4G13710
AT4G22930
AT2G34780
AT1G49400
AT3G19580
AT1G44350
AT5G48300
AT1G80760
AT4G34450
AT2G20260
AT1G76470
AT3G61120
AT4G02630
AT5G38000
AT1G75380
AT1G11450
AT3G48310
AT5G20290
AT3G61460
AT1G76050
AT4G39960
AT3G56880
AT1G77060
AT5G11610
AT1G67440
AT3G05700
AT2G45740
AT4G19540
AT1G50520
AT5G56610
AT4G33260
AT5G09440
AT1G12910
AT5G07260
AT4G19860
AT3G22480
AT5G02110
AT5G47650
AT5G23140
AT3G47630
AT3G10810
AT2G35020
AT1G14920
AT5G20070
AT3G19820
AT2G07680
AT1G67700
AT2G35150
AT5G46160
AT5G57440
AT2G29510
AT3G21090
AT2G28310
AT1G12330
AT5G48480
AT1G52400
AT5G16720
AT5G65800
AT1G23730
AT1G30260
AT5G16080
AT3G23290
AT1G76670
AT1G20270
AT1G21050
AT3G50010
AT5G04320
AT1G61240
AT3G56370
AT2G15695
AT3G28950
AT1G47395
AT1G07720
AT3G54320
AT3G06130
AT1G41830
AT5G38150
AT1G03650
AT5G03840
AT1G51080
AT4G00850
AT1G14810
AT3G26850
AT2G37660
AT3G45020
AT4G14660
AT5G57685
AT3G45730
AT3G06540
AT2G39550
AT4G35830
AT4G35050
AT1G18190
AT4G24620
AT4G16130
AT5G24830
AT2G46535
AT1G20823
AT5G56940
AT4G34138
AT4G35780
AT1G62590
AT2G23420
AT2G41720
AT1G01300
AT5G28650
AT2G33000
AT3G26200
AT3G28510
AT2G44630
AT5G49170
AT5G38980
AT5G65990
AT1G80530
AT2G41390
AT5G50680
AT4G27170
AT3G14620
AT2G38330
AT1G75230
AT2G43940
AT1G68240
AT2G40520
AT1G04380
AT5G53130
AT1G58080
AT5G63180
AT3G49360
AT5G58310
AT1G12000
AT5G05840
AT3G02240
AT3G25590
AT2G32860
AT1G69620
AT2G26440
AT1G78830
AT2G39930
AT1G60995
AT1G01020
AT5G17760
AT5G14680
AT2G22190
AT5G35930
AT1G13350
AT1G17590
AT5G44080
AT3G43600
AT5G40830
AT4G01200
AT1G66170
AT2G47220
AT1G21440
AT5G07900
AT1G04040
AT3G58820
AT1G04660
AT1G61980
AT4G09510
AT5G10780
AT1G66050
AT1G52710
AT1G53300
AT2G27680
AT1G03820
AT2G36050
AT3G46430
AT1G65930
AT2G34870
AT5G20940
AT3G11940
AT5G61380
AT1G21910
AT1G29260
AT2G44050
AT3G27230
AT1G79560
AT5G02550
AT1G15150
AT3G27610
AT4G12290
AT1G19740
AT5G51870
AT1G11310
AT2G35500
AT4G11790
AT5G47380
AT1G48990
AT1G66130
AT1G64080
AT5G08080
AT5G07220
AT1G44780
AT1G65510
AT4G25370
AT2G46410
AT5G62210
AT1G75520
AT1G65730
AT2G45050
AT4G17760
AT4G11980
AT4G29820
AT5G56490
AT1G20090
AT3G03110
AT1G17430
AT1G64980
AT4G34260
AT5G51100
AT4G14010
AT2G37100
AT2G36325
AT3G63140
AT5G47900
AT5G05965
AT4G02990
AT4G21926
AT3G27160
AT5G50130
AT2G18876
AT5G65730
AT2G28550
AT4G38080
AT2G26180
AT3G02020
AT5G39550
AT1G23220
AT2G23410
AT3G58670
AT3G46580
AT2G27250
AT1G06430
AT1G05430
AT2G38370
AT3G22750
AT1G28600
AT1G31280
AT1G07280
AT1G32060
AT2G38580
AT4G12750
AT2G46225
AT1G12970
AT2G18910
AT3G43833
AT1G31730
AT1G78960
AT5G44070
AT5G04140
AT5G17380
AT5G59790
AT5G02410
AT5G52940
AT1G71850
AT3G27830
AT2G04030
AT4G33080
AT5G20635
AT1G43171
AT5G61460
AT3G04520
AT2G27020
AT1G62830
AT3G18410
AT3G53420
AT5G62910
AT1G69310
AT4G14890
AT1G68680
AT2G39140
AT1G30840
AT3G56040
AT1G68500
AT1G78850
AT5G43822
AT3G52590
AT5G48570
AT5G42790
AT3G27810
AT1G01200
AT1G09730
AT1G79880
AT1G72310
AT5G19890
AT1G79780
AT1G28300
AT1G36060
AT5G26910
AT3G43810
AT4G15450
AT5G41020
AT2G47900
AT1G19830
AT1G14230
AT1G73100
AT1G12080
AT1G13650
AT1G15620
AT4G21200
AT1G68390
AT1G09160
AT1G54380
AT5G16200
AT3G18050
AT1G53000
AT1G76400
AT2G44820
AT2G46330
AT2G35480
AT2G25270
AT2G15960
AT2G34660
AT5G64280
AT3G44990
AT3G17330
AT3G25520
AT2G41590
AT5G62490
AT2G23620
AT5G10810
AT4G12480
AT5G46590
AT2G24310
AT1G67430
AT3G26360
AT3G60510
AT5G18570
AT3G20550
AT1G13030
AT4G38890
AT5G51860
AT3G29185
AT1G60930
AT5G27990
AT1G04940
AT1G60000
AT1G66820
AT4G38570
AT1G55890
AT1G03870
AT5G10660
AT3G23640
AT3G23840
AT1G49960
AT5G48330
AT3G26720
AT4G21940
AT3G44010
AT3G10440
AT2G24090
AT4G35030
AT5G39090
AT3G53300
AT3G50870
AT5G19690
AT5G54510
AT1G49660
AT5G44575
AT1G65620
AT4G16141
AT3G20420
AT1G18740
AT3G21640
AT5G59105
AT2G43100
AT3G57870
AT3G17365
AT2G26250
AT3G07480
AT3G14610
AT4G01320
AT1G31170
AT3G27809
AT3G44610
AT1G65420
AT5G22430
AT4G00560
AT2G21050
AT2G45750
AT2G39910
AT4G31805
AT3G17380
AT5G04810
AT5G54270
AT1G32760
AT4G24240
AT5G65650
AT1G15060
AT2G43500
AT5G58250
AT5G41870
AT5G03650
AT3G22440
AT3G50120
AT5G48150
AT4G02010
AT5G16240
AT4G28706
AT4G11845
AT4G14720
AT5G55920
AT1G34630
AT1G04390
AT2G27330
AT1G68060
AT1G32730
AT2G33770
AT4G10050
AT5G42540
AT2G45470
AT1G37130
AT5G17160
AT1G66540
AT4G38100
AT1G60700
AT1G36050
AT1G12530
AT1G06080
AT5G24680
AT1G80480
AT1G80640
AT1G29300
AT2G46370
AT5G14910
AT1G54050
AT1G24147
AT2G24060
AT3G13175
AT4G27140
AT3G07430
AT5G23360
AT4G34881
AT3G56590
AT5G23405
AT5G41070
AT1G03890
AT1G31040
AT3G52610
AT2G27720
AT3G18600
AT5G23570
AT1G54340
AT5G01240
AT5G05550
AT1G54310
AT5G63750
AT1G66160
AT5G35530
AT3G57785
AT5G05680
AT5G64860
AT3G50220
AT1G71866
AT5G59220
AT3G22250
AT2G43465
AT1G13000
AT5G63080
AT5G62900
AT3G11120
AT2G36350
AT4G32410
AT3G20720
AT4G05070
AT3G02750
AT5G53870
AT5G58350
AT5G56740
AT5G16310
AT5G24490
AT5G51820
AT3G26630
AT3G58100
AT1G19920
AT3G44290
AT1G51940
AT1G28240
AT5G16210
AT1G64450
AT1G12300
AT5G43310
AT2G46710
AT4G14330
AT2G34220
AT2G19580
AT4G39140
AT3G15300
AT3G15970
AT2G14890
AT2G41800
AT1G26540
AT2G18020
AT1G45248
AT3G17840
AT2G43360
AT3G15900
AT4G29840
AT3G24550
AT5G36960
AT2G42710
AT1G67760
AT3G29360
AT1G78300
AT5G02750
AT3G20440
AT2G39730
AT3G18190
AT2G14530
AT4G18570
AT2G35810
AT5G42180
AT5G49300
AT4G38430
AT1G77500
AT1G70830
AT4G02530
AT4G38650
AT1G79060
AT3G52920
AT1G17970
AT5G60730
AT4G36650
AT2G31170
AT4G39790
AT1G70100
AT3G09030
AT1G33410
AT3G04610
AT4G37280
AT4G33790
AT1G78820
AT5G12170
AT4G29080
AT1G09800
AT5G10400
AT4G08570
AT1G67420
AT4G36420
AT2G25720
AT2G30260
AT5G12130
AT3G53190
AT3G18720
AT3G06430
AT5G13520
AT2G37550
AT5G37310
AT1G59590
AT1G62020
AT5G20710
AT2G05710
AT5G01300
AT5G25270
```
