## Supplementary material for "A comprehensive map of preferentially located motifs reveals distinct proximal *cis*-regulatory elements in plants": TCACTCA_containing_gene_set.txt

```
#Occurences of TCACTCA between -11 and 8 (positions relative to the transcription start site)
#154 sequences with TCACTCA in this interval
#0.78% of the sequences in promoter set with TCACTCA (set with 19736 sequences)
AT5G48330
AT1G62830
AT3G25770
AT4G38080
AT5G15310
AT4G21850
AT4G27160
AT3G04520
AT1G80530
AT1G28660
AT5G57220
AT5G63180
AT3G23840
AT2G39930
AT4G37080
AT4G27170
AT1G28300
AT5G52320
AT2G16190
AT1G11545
AT1G64450
AT2G18940
AT5G50130
AT4G30130
AT5G09370
AT5G10310
AT2G04530
AT2G45210
AT3G02240
AT1G21970
AT5G56490
AT1G55450
AT2G46590
AT2G47430
AT4G10180
AT1G75330
AT1G68290
AT5G64900
AT1G29670
AT1G65420
AT2G24310
AT1G56045
AT4G18440
AT1G35310
AT5G23360
AT4G09810
AT3G59970
AT1G27150
AT5G04230
AT1G01200
AT4G28680
AT5G15780
AT5G03190
AT1G62480
AT2G39795
AT5G47600
AT1G72290
AT5G65010
AT2G16270
AT3G14310
AT5G45760
AT4G22214
AT3G44020
AT4G37370
AT5G06060
AT1G12430
AT5G06680
AT1G23130
AT2G03550
AT4G12580
AT2G47460
AT2G43100
AT4G36970
AT3G52880
AT2G45570
AT1G72930
AT5G11350
AT4G36430
AT2G18160
AT1G30840
AT1G65450
AT5G16080
AT3G62470
AT1G50450
AT1G75260
AT5G07260
AT2G33410
AT1G43171
AT4G11980
AT3G16260
AT1G21780
AT2G36970
AT4G14270
AT3G20630
AT1G44780
AT5G20450
AT1G72910
AT1G29910
AT5G47780
AT3G49220
AT1G49840
AT3G57010
AT4G08770
AT3G44290
AT5G53390
AT3G49430
AT2G18970
AT2G32470
AT5G62600
AT3G20720
AT2G44130
AT1G65620
AT5G60670
AT3G29185
AT3G20830
AT1G76400
AT1G19520
AT2G39810
AT1G19950
AT5G44350
AT5G51810
AT3G24230
AT5G37540
AT3G55440
AT3G63200
AT4G12490
AT3G25760
AT2G44630
AT5G23370
AT5G39410
AT2G37550
AT5G43910
AT1G01560
AT3G46580
AT4G38430
AT2G37090
AT1G73210
AT2G17033
AT2G27250
AT2G14890
AT3G07480
AT1G55600
AT3G05120
AT1G34047
AT2G22270
AT2G22510
AT1G66820
AT5G02410
AT2G18162
AT3G27520
AT5G20830
AT1G80570
AT5G35930
AT5G28650
```
