## Supplementary material for "A comprehensive map of preferentially located motifs reveals distinct proximal *cis*-regulatory elements in plants": TCACTCAA_containing_gene_set.txt

```
#Occurences of TCACTCAA between -22 and 8 (positions relative to the transcription start site)
#48 sequences with TCACTCAA in this interval
#0.24% of the sequences in promoter set with TCACTCAA (set with 19736 sequences)
AT5G11350
AT1G65450
AT2G37090
AT2G37550
AT4G28680
AT1G56045
AT5G02410
AT1G80570
AT1G34047
AT2G43100
AT2G32470
AT1G12430
AT2G04530
AT3G62470
AT1G27150
AT5G20830
AT3G44020
AT3G20630
AT4G12490
AT2G36970
AT5G44070
AT5G57220
AT2G39810
AT4G38080
AT2G44130
AT3G46580
AT2G47430
AT1G21970
AT5G02370
AT5G45310
AT5G43910
AT5G16080
AT4G27160
AT4G27510
AT4G08770
AT1G32760
AT5G11590
AT2G26740
AT1G72290
AT5G62600
AT2G18970
AT1G75520
AT1G19520
AT1G28660
AT2G14890
AT4G27170
AT5G48330
AT3G05120
```
