## Supplementary material for "A comprehensive map of preferentially located motifs reveals distinct proximal *cis*-regulatory elements in plants": TCACTCAC_containing_gene_set.txt

```
#Occurences of TCACTCAC between -22 and 32 (positions relative to the transcription start site)
#129 sequences with TCACTCAC in this interval
#0.65% of the sequences in promoter set with TCACTCAC (set with 19736 sequences)
AT1G44800
AT2G39795
AT5G47780
AT5G37540
AT2G47320
AT1G75330
AT3G20830
AT4G36430
AT1G52710
AT1G47670
AT1G03820
AT2G03220
AT5G37380
AT3G25760
AT2G20260
AT5G23360
AT1G62480
AT5G48740
AT1G05460
AT1G14860
AT1G06080
AT3G18080
AT1G73210
AT1G49840
AT4G11980
AT4G18440
AT4G02660
AT3G49810
AT4G13210
AT5G37310
AT4G29080
AT3G48190
AT2G21800
AT5G62690
AT5G06680
AT1G33040
AT1G23000
AT5G55730
AT4G20390
AT1G62830
AT4G21850
AT1G29910
AT1G44780
AT2G33410
AT2G34780
AT3G49470
AT5G03190
AT2G22270
AT1G17590
AT1G80530
AT1G50450
AT2G46110
AT1G10960
AT1G54100
AT2G24310
AT3G02240
AT4G09810
AT5G52430
AT2G35310
AT3G58840
AT1G16340
AT5G04230
AT3G15900
AT1G10490
AT2G35500
AT3G29185
AT3G21351
AT3G44290
AT3G25770
AT5G50680
AT5G27990
AT1G01560
AT1G15150
AT4G12580
AT5G53390
AT1G01200
AT5G08790
AT3G07480
AT1G65620
AT2G18940
AT1G64450
AT3G14310
AT4G10180
AT3G16260
AT5G10400
AT1G79500
AT3G51740
AT5G04530
AT2G30920
AT5G06060
AT1G37130
AT4G38430
AT2G43100
AT5G22580
AT5G48450
AT1G77750
AT5G64900
AT1G13250
AT2G22510
AT2G20850
AT4G22214
AT4G37370
AT1G78370
AT4G36970
AT2G28670
AT5G60670
AT2G15400
AT3G25520
AT3G57010
AT4G14270
AT1G23130
AT5G20450
AT3G55250
AT2G39930
AT2G46590
AT1G27130
AT1G29920
AT1G66050
AT2G43360
AT2G32990
AT3G27520
AT5G45760
AT1G11545
AT5G23370
AT1G65730
AT5G39410
AT1G06040
AT3G16770
AT5G15310
```
