## Supplementary material for "A comprehensive map of preferentially located motifs reveals distinct proximal *cis*-regulatory elements in plants": TCACTCG_containing_gene_set.txt

```
#Occurences of TCACTCG between 78 and 88 (positions relative to the transcription start site)
#32 sequences with TCACTCG in this interval
#0.16% of the sequences in promoter set with TCACTCG (set with 19736 sequences)
AT3G56070
AT1G01300
AT2G36010
AT4G35830
AT1G21500
AT1G76670
AT4G37520
AT3G62200
AT3G57080
AT5G05680
AT2G28910
AT1G32730
AT3G26115
AT5G14680
AT1G03090
AT1G18730
AT5G18000
AT2G38580
AT3G50630
AT1G01020
AT2G31985
AT1G59520
AT3G18190
AT3G45090
AT5G45390
AT5G01300
AT4G11790
AT1G09960
AT3G01015
AT5G16990
AT1G12910
AT4G11560
```
