## Supplementary material for "A comprehensive map of preferentially located motifs reveals distinct proximal *cis*-regulatory elements in plants": TCACTT_containing_gene_set.txt

```
#Occurences of TCACTT between -3 and -2 (positions relative to the transcription start site)
#87 sequences with TCACTT in this interval
#0.44% of the sequences in promoter set with TCACTT (set with 19736 sequences)
AT5G08150
AT1G43700
AT1G48600
AT3G50070
AT3G15640
AT3G13677
AT1G15215
AT3G13640
AT1G72810
AT3G42180
AT1G27050
AT5G11070
AT3G46640
AT3G47050
AT3G61600
AT3G19500
AT1G02720
AT5G13000
AT5G03350
AT3G59210
AT5G58220
AT2G23050
AT1G09780
AT1G01770
AT5G63260
AT2G26430
AT1G22160
AT5G66600
AT2G47000
AT4G36750
AT4G28430
AT1G76950
AT5G27990
AT1G58330
AT2G43340
AT5G24350
AT1G13870
AT5G45920
AT2G36330
AT4G23740
AT1G64780
AT5G10310
AT5G24760
AT4G11680
AT4G35290
AT2G36885
AT1G66540
AT3G25717
AT4G02270
AT2G23980
AT1G34210
AT4G39675
AT5G06960
AT1G52760
AT4G10040
AT4G33880
AT4G10970
AT1G09350
AT5G51580
AT4G04920
AT2G17780
AT2G16930
AT2G44840
AT1G32580
AT2G42690
AT1G29200
AT1G33230
AT2G45700
AT5G34940
AT4G15160
AT3G03250
AT2G03420
AT3G24810
AT2G17230
AT4G03100
AT2G16586
AT5G35090
AT5G60200
AT4G03340
AT4G22810
AT2G20562
AT3G05330
AT1G51800
AT2G39800
AT2G13370
AT1G04470
AT2G43010
```
