## Supplementary material for "A comprehensive map of preferentially located motifs reveals distinct proximal *cis*-regulatory elements in plants": TCACTTT_containing_gene_set.txt

```
#Occurences of TCACTTT between -25 and 16 (positions relative to the transcription start site)
#397 sequences with TCACTTT in this interval
#2.01% of the sequences in promoter set with TCACTTT (set with 19736 sequences)
AT3G42180
AT4G02590
AT5G14090
AT5G63960
AT1G08230
AT1G22840
AT3G18710
AT4G20390
AT2G28320
AT5G40190
AT1G72810
AT1G16420
AT4G12080
AT2G15400
AT2G19170
AT1G02720
AT4G05530
AT4G13395
AT5G42370
AT1G72960
AT4G32670
AT5G53280
AT2G18710
AT3G03370
AT5G26980
AT2G27550
AT2G17790
AT1G07135
AT1G04980
AT1G74390
AT4G09420
AT4G24750
AT3G27520
AT5G27830
AT2G01290
AT3G48720
AT1G50750
AT3G61350
AT1G20340
AT4G22690
AT3G50070
AT5G60200
AT5G50030
AT4G15260
AT1G50380
AT1G66130
AT3G06400
AT3G59210
AT3G57200
AT4G11680
AT1G69850
AT4G23740
AT1G75370
AT3G51490
AT5G16200
AT4G32730
AT1G43700
AT2G40110
AT1G50570
AT1G25275
AT2G37060
AT2G04160
AT5G21120
AT1G52760
AT5G24400
AT5G52280
AT5G22470
AT5G19010
AT5G65730
AT4G25300
AT2G22590
AT1G34210
AT4G34850
AT4G37150
AT3G12030
AT2G25810
AT1G72160
AT2G18840
AT2G01630
AT4G13820
AT3G07020
AT5G26760
AT2G35550
AT1G13870
AT1G60930
AT3G55390
AT5G64460
AT5G18620
AT4G08570
AT1G80120
AT3G01660
AT4G33240
AT2G23980
AT1G51730
AT3G08760
AT1G23280
AT5G55730
AT1G75600
AT4G06744
AT2G42700
AT1G23050
AT4G19060
AT4G38790
AT4G21830
AT4G13030
AT5G24350
AT3G15640
AT1G76950
AT2G31290
AT4G15540
AT5G44170
AT3G04690
AT1G78880
AT3G12360
AT5G58130
AT1G78810
AT3G57160
AT5G09220
AT1G06530
AT2G27130
AT5G06710
AT5G66590
AT4G37608
AT4G04920
AT1G05894
AT3G13730
AT5G67330
AT3G13200
AT1G69250
AT3G54770
AT4G18770
AT3G21600
AT2G27650
AT1G66540
AT5G16040
AT2G01210
AT5G66800
AT3G06510
AT3G61600
AT5G59613
AT1G78882
AT1G67265
AT1G16260
AT2G20300
AT3G44990
AT2G26550
AT4G10970
AT5G22100
AT3G58640
AT1G04070
AT5G12100
AT3G10190
AT5G17210
AT3G52390
AT4G26890
AT2G23050
AT2G47460
AT5G02110
AT1G68100
AT4G28060
AT2G28390
AT1G11760
AT3G04940
AT5G10060
AT3G48550
AT1G21460
AT4G26500
AT5G06720
AT1G33400
AT2G24020
AT2G20480
AT2G17780
AT5G51010
AT1G75420
AT1G23820
AT2G43340
AT5G61120
AT1G48000
AT2G46240
AT5G11800
AT4G16640
AT1G76200
AT5G59730
AT4G00480
AT3G25170
AT1G27620
AT2G14680
AT5G25810
AT1G80530
AT3G07480
AT5G39580
AT3G27420
AT1G27760
AT5G10280
AT1G68400
AT2G24762
AT1G28380
AT2G29960
AT4G20170
AT1G02500
AT3G19500
AT4G14060
AT2G01600
AT3G50240
AT1G79340
AT4G26455
AT5G18500
AT1G80290
AT1G31120
AT5G28460
AT2G23070
AT1G71840
AT1G68185
AT5G07230
AT5G28050
AT5G03080
AT5G06610
AT2G28590
AT5G11910
AT5G08150
AT1G58007
AT1G02260
AT4G33480
AT4G33780
AT4G37780
AT1G73320
AT5G65830
AT2G27250
AT2G16190
AT5G62165
AT5G52640
AT2G21970
AT2G19700
AT3G52660
AT2G39820
AT2G26770
AT2G36330
AT3G53400
AT2G39360
AT4G39830
AT1G08180
AT5G10110
AT2G40095
AT4G00170
AT2G34260
AT5G36800
AT5G14180
AT5G66950
AT3G60140
AT1G68540
AT1G13060
AT4G20880
AT1G13960
AT5G58003
AT5G08190
AT1G79940
AT4G14830
AT1G54330
AT2G45360
AT3G12880
AT1G43910
AT3G62070
AT1G25340
AT4G16980
AT1G06590
AT1G24530
AT1G53570
AT5G48040
AT1G03530
AT3G56850
AT5G18710
AT2G33400
AT5G53310
AT1G53635
AT3G25180
AT2G25270
AT4G00893
AT4G22810
AT1G73590
AT5G22630
AT1G33560
AT4G10270
AT5G45775
AT3G46830
AT4G35190
AT4G03340
AT5G62700
AT4G32295
AT5G14420
AT3G28857
AT2G29120
AT3G50210
AT4G30240
AT2G20562
AT1G24764
AT3G01323
AT5G16070
AT4G34410
AT4G37820
AT5G44130
AT4G21990
AT4G26900
AT1G13380
AT2G41660
AT2G43550
AT4G30845
AT2G45700
AT5G64980
AT5G07940
AT5G18430
AT1G26850
AT5G62820
AT5G17870
AT4G27950
AT4G35950
AT2G35810
AT2G27285
AT3G05330
AT3G10912
AT2G42530
AT3G25717
AT4G13075
AT4G24900
AT3G18820
AT3G23325
AT3G56130
AT5G13000
AT3G52770
AT1G63520
AT5G66600
AT2G44760
AT5G09920
AT3G27510
AT1G21980
AT5G43830
AT2G43010
AT3G14060
AT1G76790
AT3G10910
AT3G58740
AT5G06330
AT1G75860
AT4G05090
AT5G57210
AT1G80850
AT5G64290
AT3G14410
AT2G29440
AT1G33230
AT3G44680
AT5G10400
AT1G09780
AT1G78510
AT1G76970
AT3G49530
AT5G08670
AT3G59500
AT1G03040
AT5G46700
AT5G40155
AT3G53000
AT1G61070
AT5G36710
AT3G25950
AT3G60220
AT1G51800
AT3G24810
AT3G53402
AT1G69450
AT3G62270
AT1G55120
AT3G52070
AT1G24145
AT1G19880
AT4G22960
AT5G15010
AT1G15570
AT2G36885
AT1G49475
AT3G44590
AT4G25490
AT5G58420
AT1G10530
AT3G48670
AT5G16410
AT5G65000
AT2G33410
AT2G44520
AT5G49360
AT2G11890
AT4G24680
AT5G52220
AT5G08340
AT4G17510
AT2G31360
AT1G33360
AT4G00940
```
