## Supplementary material for "A comprehensive map of preferentially located motifs reveals distinct proximal *cis*-regulatory elements in plants": TCAGACAG_containing_gene_set.txt

```
#Occurences of TCAGACAG between -19 and 32 (positions relative to the transcription start site)
#37 sequences with TCAGACAG in this interval
#0.19% of the sequences in promoter set with TCAGACAG (set with 19736 sequences)
AT5G58650
AT4G33240
AT1G24190
AT4G01580
AT2G34960
AT4G25040
AT1G17130
AT5G03140
AT1G20470
AT5G05410
AT3G16180
AT1G60860
AT3G23490
AT5G37720
AT5G19151
AT5G43010
AT1G19110
AT3G16010
AT5G57790
AT3G09120
AT3G29680
AT1G05790
AT2G03780
AT5G67530
AT5G41560
AT1G05575
AT4G01330
AT4G02720
AT5G48450
AT4G14650
AT1G75510
AT5G64320
AT4G13310
AT3G10840
AT5G02910
AT3G56930
AT1G72960
```
