## Supplementary material for "A comprehensive map of preferentially located motifs reveals distinct proximal *cis*-regulatory elements in plants": TCAGAGAG_containing_gene_set.txt

```
#Occurences of TCAGAGAG between -3 and 93 (positions relative to the transcription start site)
#306 sequences with TCAGAGAG in this interval
#1.55% of the sequences in promoter set with TCAGAGAG (set with 19736 sequences)
AT2G32765
AT2G39730
AT1G78895
AT3G20015
AT5G65520
AT2G20340
AT5G07340
AT1G24460
AT5G58510
AT5G04740
AT3G20630
AT4G26610
AT5G15265
AT5G04280
AT2G42790
AT1G79990
AT5G64813
AT5G05950
AT5G11770
AT3G47300
AT4G39380
AT5G66950
AT5G55470
AT5G15820
AT5G40080
AT2G36485
AT3G18420
AT4G38650
AT3G54780
AT5G24460
AT3G23470
AT5G65170
AT1G68690
AT1G75330
AT3G22930
AT3G07500
AT1G79430
AT2G30930
AT2G19700
AT1G27460
AT2G29125
AT2G37820
AT5G39800
AT1G77550
AT3G61980
AT5G01220
AT5G64700
AT2G33640
AT4G07868
AT1G60140
AT2G46300
AT5G07960
AT5G61430
AT4G23450
AT3G10000
AT4G15475
AT4G09760
AT1G13170
AT2G01170
AT5G63160
AT1G55540
AT5G08450
AT3G28150
AT1G43640
AT2G15320
AT5G22210
AT4G21440
AT2G40120
AT2G42580
AT3G57180
AT1G48500
AT2G41500
AT1G64750
AT1G08810
AT4G21660
AT4G21710
AT1G11655
AT3G55480
AT2G46970
AT3G62700
AT1G23670
AT1G76270
AT1G08830
AT1G15270
AT4G27350
AT5G19510
AT1G55270
AT3G11650
AT2G26760
AT2G06025
AT3G07000
AT1G14400
AT4G38500
AT3G23060
AT1G59590
AT4G14040
AT1G03550
AT1G22300
AT4G15850
AT4G21560
AT5G66580
AT2G28540
AT1G61800
AT5G18090
AT1G65390
AT3G11630
AT5G09270
AT1G77800
AT5G14890
AT4G34881
AT5G25100
AT3G13810
AT3G05420
AT2G38770
AT5G13800
AT1G73380
AT3G02730
AT2G01905
AT2G29180
AT3G05280
AT1G31990
AT3G06868
AT5G05570
AT4G14465
AT4G02480
AT5G20160
AT2G25680
AT5G07110
AT4G09600
AT3G29035
AT1G63050
AT5G08750
AT5G67340
AT5G46910
AT2G45430
AT1G78900
AT1G12310
AT3G03910
AT5G24280
AT1G78560
AT3G05165
AT1G53380
AT1G59740
AT1G76550
AT1G23590
AT1G30490
AT1G33790
AT3G51770
AT1G68220
AT1G68060
AT4G00730
AT2G41370
AT1G66870
AT1G18950
AT1G71190
AT1G31930
AT1G76260
AT5G49480
AT1G16250
AT4G21570
AT5G39950
AT4G30660
AT5G42900
AT4G39080
AT4G07410
AT4G01000
AT2G40930
AT2G22270
AT2G42760
AT2G38810
AT1G78550
AT3G17365
AT3G52600
AT2G25050
AT2G47240
AT3G28760
AT3G03490
AT2G19770
AT2G42840
AT5G64890
AT4G17940
AT5G35430
AT3G53480
AT3G01820
AT5G59180
AT2G24400
AT3G47180
AT3G63420
AT5G04130
AT4G25640
AT3G01740
AT4G13930
AT1G72040
AT2G33560
AT4G35900
AT5G47030
AT4G10570
AT5G64330
AT4G33770
AT1G58360
AT5G46690
AT1G15360
AT5G24260
AT3G46430
AT1G48560
AT3G23050
AT1G35180
AT2G02820
AT5G28290
AT5G54080
AT3G57920
AT4G00800
AT4G18430
AT5G44610
AT3G61570
AT3G02230
AT4G28740
AT3G27260
AT3G49010
AT4G38430
AT4G22540
AT1G67370
AT4G04870
AT3G02700
AT5G24060
AT1G58235
AT5G04590
AT3G58070
AT1G12810
AT2G04660
AT5G04900
AT2G35760
AT3G49870
AT5G60200
AT4G22990
AT1G77655
AT2G15220
AT3G53140
AT2G19500
AT5G58400
AT2G32710
AT3G59330
AT5G51620
AT3G26932
AT2G20140
AT3G14110
AT1G57820
AT3G62190
AT2G25420
AT2G29480
AT1G52870
AT3G55170
AT5G02880
AT5G41910
AT4G25440
AT5G22800
AT3G06130
AT1G03106
AT5G51060
AT4G25835
AT2G40095
AT5G23390
AT5G20380
AT5G58570
AT1G75600
AT2G29830
AT1G24560
AT1G49760
AT1G72630
AT4G25580
AT5G46430
AT5G66350
AT1G13370
AT4G34150
AT1G72750
AT2G36670
AT1G79080
AT5G64130
AT3G03140
AT1G35170
AT5G44160
AT3G61760
AT2G40150
AT2G26000
AT3G60600
AT3G05990
AT3G23930
AT2G33570
AT5G43950
AT3G21215
AT2G35070
AT1G03590
AT3G19640
AT2G02870
AT5G54810
AT3G22310
AT3G27906
AT5G25570
AT5G56680
AT5G61450
AT4G23340
AT1G77210
AT3G46740
AT1G69410
AT1G79340
AT2G03890
```
