## Supplementary material for "A comprehensive map of preferentially located motifs reveals distinct proximal *cis*-regulatory elements in plants": TCAGCCCA_containing_gene_set.txt

```
#Occurences of TCAGCCCA between -173 and -49 (positions relative to the transcription start site)
#122 sequences with TCAGCCCA in this interval
#0.62% of the sequences in promoter set with TCAGCCCA (set with 19736 sequences)
AT1G07210
AT3G02080
AT3G27940
AT5G53620
AT5G40770
AT3G14160
AT5G67500
AT3G52040
AT1G19430
AT3G05020
AT4G37090
AT1G31660
AT4G31560
AT3G47960
AT3G06320
AT4G03280
AT3G18520
AT1G49510
AT3G21110
AT2G37480
AT1G09590
AT5G61020
AT1G06420
AT3G12890
AT5G01390
AT4G25740
AT1G33140
AT1G18080
AT5G17190
AT1G31835
AT5G08190
AT5G46920
AT3G59870
AT1G31220
AT1G34570
AT1G23710
AT5G16710
AT3G25520
AT1G78790
AT1G31840
AT3G18880
AT5G46840
AT3G58200
AT2G45860
AT3G60510
AT3G04500
AT2G06025
AT2G31600
AT5G19930
AT1G27440
AT3G03160
AT5G14440
AT2G38465
AT2G45710
AT1G79550
AT5G44170
AT2G32600
AT5G16380
AT1G08680
AT5G60940
AT1G51020
AT1G26630
AT2G43810
AT3G15010
AT4G26810
AT4G32570
AT1G79560
AT1G50120
AT1G13180
AT5G24165
AT2G39390
AT3G58220
AT3G19950
AT3G61130
AT2G31610
AT4G28470
AT5G15010
AT3G47510
AT5G09450
AT2G43770
AT5G57170
AT1G16870
AT1G72270
AT4G14660
AT5G52890
AT5G61840
AT3G52760
AT3G05940
AT1G33120
AT1G62900
AT2G32430
AT5G01110
AT3G52050
AT3G09030
AT5G62300
AT5G54900
AT4G10330
AT3G63160
AT5G09390
AT5G57140
AT4G21570
AT5G01930
AT3G29970
AT1G11840
AT1G08640
AT4G33120
AT5G20500
AT5G64250
AT2G37478
AT2G24395
AT3G18870
AT3G63170
AT5G11680
AT1G29070
AT2G47170
AT2G26450
AT1G75560
AT1G62390
AT2G47620
AT5G40930
AT2G21590
AT4G07390
```
