## Supplementary material for "A comprehensive map of preferentially located motifs reveals distinct proximal *cis*-regulatory elements in plants": TCAGCGGC_containing_gene_set.txt

```
#Occurences of TCAGCGGC between 184 and 285 (positions relative to the transcription start site)
#41 sequences with TCAGCGGC in this interval
#0.21% of the sequences in promoter set with TCAGCGGC (set with 19736 sequences)
AT3G07565
AT3G24030
AT3G57610
AT3G59845
AT1G23740
AT5G01780
AT3G18950
AT2G17190
AT3G56650
AT2G42910
AT4G29270
AT1G51060
AT2G27450
AT1G26090
AT4G38790
AT1G76880
AT1G14590
AT3G06790
AT5G10410
AT3G16250
AT1G05400
AT2G01918
AT3G49240
AT5G48820
AT2G24310
AT5G49970
AT4G12780
AT1G03600
AT2G33250
AT3G26170
AT2G41180
AT1G06730
AT5G42780
AT2G38110
AT4G34490
AT1G21010
AT1G12550
AT5G01380
AT5G43750
AT5G64090
AT3G20670
```
