## Supplementary material for "A comprehensive map of preferentially located motifs reveals distinct proximal *cis*-regulatory elements in plants": TCAGCTAT_containing_gene_set.txt

```
#Occurences of TCAGCTAT between 437 and 465 (positions relative to the transcription start site)
#29 sequences with TCAGCTAT in this interval
#0.15% of the sequences in promoter set with TCAGCTAT (set with 19736 sequences)
AT1G50440
AT1G18600
AT1G11670
AT2G28370
AT2G17020
AT2G43520
AT5G12040
AT3G22270
AT3G06360
AT5G50150
AT2G39725
AT5G48980
AT2G17190
AT4G23570
AT5G16450
AT3G53970
AT1G17160
AT2G42330
AT1G05675
AT1G25390
AT3G29400
AT3G22310
AT3G14090
AT3G03990
AT5G27830
AT5G10960
AT3G58710
AT5G27380
AT5G08335
```
