## Supplementary material for "A comprehensive map of preferentially located motifs reveals distinct proximal *cis*-regulatory elements in plants": TCAGGCC_containing_gene_set.txt

```
#Occurences of TCAGGCC between -157 and -23 (positions relative to the transcription start site)
#191 sequences with TCAGGCC in this interval
#0.97% of the sequences in promoter set with TCAGGCC (set with 19736 sequences)
AT2G17410
AT2G36900
AT3G56120
AT2G40360
AT1G07745
AT2G25210
AT5G11070
AT2G28560
AT4G16444
AT5G03830
AT1G68300
AT3G51830
AT5G67380
AT1G50170
AT5G38860
AT5G60620
AT4G35220
AT1G11430
AT2G35490
AT4G04340
AT4G26780
AT1G20540
AT2G23930
AT1G07770
AT4G29910
AT1G35220
AT2G33300
AT4G14320
AT4G10180
AT5G63460
AT2G27680
AT1G23890
AT3G09200
AT4G35800
AT5G52440
AT3G26420
AT5G66910
AT5G27700
AT3G01130
AT2G30780
AT1G53030
AT4G30480
AT5G02840
AT5G53700
AT3G10530
AT1G44810
AT5G03250
AT1G61415
AT5G67170
AT5G67160
AT3G53580
AT3G11800
AT1G54230
AT1G61990
AT4G00530
AT1G78690
AT5G57290
AT1G61410
AT2G02760
AT3G12470
AT1G52770
AT3G27830
AT5G07842
AT3G25230
AT5G12040
AT5G04560
AT2G02500
AT1G79120
AT3G58840
AT1G31780
AT1G52300
AT2G23780
AT5G08565
AT3G49560
AT1G58080
AT1G04940
AT1G68310
AT1G73820
AT1G56450
AT4G23710
AT3G59280
AT4G26600
AT2G44750
AT1G04945
AT1G52650
AT2G40600
AT5G14260
AT3G06570
AT2G34380
AT1G02750
AT4G05190
AT3G56340
AT3G26430
AT1G06590
AT1G54220
AT5G40200
AT5G24970
AT4G10140
AT1G25260
AT4G28820
AT2G20530
AT3G09085
AT3G44160
AT5G35995
AT3G07460
AT3G05060
AT5G53490
AT1G55325
AT3G02050
AT2G46470
AT1G64640
AT2G37660
AT2G43930
AT1G63910
AT1G01550
AT4G20300
AT5G07590
AT2G41840
AT3G26410
AT5G65950
AT3G62310
AT1G60780
AT5G09740
AT5G15750
AT2G02510
AT5G05550
AT1G66590
AT1G23205
AT3G22780
AT3G27570
AT1G60770
AT3G18630
AT3G16080
AT4G28830
AT5G22100
AT2G05630
AT5G07840
AT4G37510
AT2G27170
AT4G15930
AT2G23093
AT1G54340
AT1G54210
AT3G07110
AT3G05070
AT2G31150
AT1G69960
AT2G35500
AT3G56070
AT1G17370
AT1G08035
AT1G08640
AT2G02560
AT5G59960
AT3G49000
AT5G19680
AT1G10980
AT5G24980
AT1G69800
AT2G13840
AT3G63030
AT1G34190
AT5G66055
AT1G21560
AT5G05780
AT1G57660
AT5G66640
AT4G25050
AT1G52640
AT2G19740
AT1G07840
AT5G66120
AT1G07780
AT4G17420
AT3G62400
AT3G51610
AT2G02750
AT5G14220
AT5G10160
AT1G04930
AT5G44780
AT1G03380
AT4G35850
AT1G67500
AT2G31370
AT4G17510
AT2G38270
AT4G17620
AT1G08530
AT2G17870
AT1G72600
```
