## Supplementary material for "A comprehensive map of preferentially located motifs reveals distinct proximal *cis*-regulatory elements in plants": TCAGT_containing_gene_set.txt

```
#Occurences of TCAGT between -3 and -2 (positions relative to the transcription start site)
#112 sequences with TCAGT in this interval
#0.57% of the sequences in promoter set with TCAGT (set with 19736 sequences)
AT1G59960
AT4G21170
AT2G45730
AT5G20450
AT5G36770
AT1G14250
AT2G01980
AT5G09800
AT5G35330
AT1G14460
AT5G23570
AT3G61280
AT5G20950
AT5G66630
AT3G03590
AT3G51610
AT2G03360
AT5G11880
AT2G29830
AT2G39440
AT4G10050
AT1G79560
AT3G19300
AT5G04550
AT1G53030
AT3G54290
AT2G36930
AT2G32690
AT2G38890
AT2G29700
AT1G59990
AT1G75420
AT5G62930
AT1G64180
AT5G50420
AT5G60230
AT1G06320
AT1G53625
AT4G22505
AT1G06130
AT3G12100
AT1G54610
AT5G41240
AT3G58110
AT4G15053
AT2G03680
AT4G01570
AT3G63440
AT5G19760
AT5G40900
AT5G04120
AT3G28220
AT3G53190
AT1G77680
AT2G41835
AT1G07070
AT1G77885
AT5G10190
AT2G45770
AT5G64670
AT1G70200
AT4G18240
AT5G08760
AT3G06340
AT2G22400
AT2G25490
AT2G05530
AT1G10090
AT5G13690
AT3G01860
AT1G79620
AT2G19850
AT3G51420
AT3G61710
AT1G24190
AT1G09530
AT4G38980
AT2G47830
AT3G14560
AT5G51940
AT5G48810
AT5G50770
AT3G18790
AT5G44565
AT5G59613
AT2G23790
AT4G34910
AT5G01660
AT4G01900
AT5G63310
AT2G46910
AT5G43180
AT1G71900
AT5G47600
AT5G51340
AT1G17920
AT4G23790
AT1G12050
AT3G22104
AT5G11310
AT3G08943
AT1G49130
AT1G30650
AT2G44630
AT4G37590
AT3G60530
AT5G63490
AT5G63920
AT5G09330
AT5G20250
AT1G12400
AT1G27520
```
