## Supplementary material for "A comprehensive map of preferentially located motifs reveals distinct proximal *cis*-regulatory elements in plants": TCAGTCAT_containing_gene_set.txt

```
#Occurences of TCAGTCAT between -15 and -2 (positions relative to the transcription start site)
#15 sequences with TCAGTCAT in this interval
#0.08% of the sequences in promoter set with TCAGTCAT (set with 19736 sequences)
AT3G61600
AT1G05940
AT3G21380
AT4G21060
AT3G01015
AT1G12050
AT4G28770
AT3G61280
AT1G20760
AT3G47990
AT1G55265
AT3G14560
AT2G25650
AT3G03590
AT3G52720
```
