## Supplementary material for "A comprehensive map of preferentially located motifs reveals distinct proximal *cis*-regulatory elements in plants": TCAGTCT_containing_gene_set.txt

```
#Occurences of TCAGTCT between -17 and 28 (positions relative to the transcription start site)
#156 sequences with TCAGTCT in this interval
#0.79% of the sequences in promoter set with TCAGTCT (set with 19736 sequences)
AT1G10970
AT5G62560
AT1G09620
AT5G24130
AT5G24352
AT1G74870
AT1G60640
AT5G11580
AT5G09463
AT5G46800
AT1G54250
AT5G50340
AT1G12460
AT5G50420
AT3G49010
AT1G71900
AT5G28910
AT1G07680
AT5G25410
AT3G06140
AT2G44640
AT4G00540
AT5G58270
AT3G49560
AT4G32670
AT1G72270
AT2G40113
AT1G16670
AT5G54590
AT4G33060
AT3G57930
AT5G09460
AT2G45470
AT5G05760
AT4G33600
AT1G68620
AT4G21910
AT2G31810
AT3G49510
AT3G55605
AT5G04550
AT1G12180
AT5G26180
AT4G10130
AT5G22770
AT1G35255
AT1G72020
AT1G53240
AT4G14870
AT5G28640
AT4G31010
AT2G47650
AT3G52280
AT1G70740
AT5G37310
AT1G14910
AT5G18170
AT3G59190
AT1G18140
AT5G55160
AT5G40870
AT1G56440
AT3G63160
AT5G27395
AT5G24490
AT5G49390
AT1G23000
AT3G08943
AT2G17220
AT5G09462
AT3G62070
AT5G09980
AT5G47140
AT5G19370
AT2G22260
AT2G32320
AT2G27990
AT1G67840
AT1G30840
AT5G09461
AT5G19500
AT1G62870
AT1G14230
AT3G17880
AT1G64880
AT3G52640
AT2G33040
AT1G59990
AT4G36000
AT2G05810
AT1G28150
AT2G34860
AT4G14695
AT1G69740
AT4G13720
AT1G17920
AT3G16410
AT2G20980
AT4G26740
AT2G38620
AT3G04600
AT2G02148
AT2G45460
AT1G05460
AT4G29400
AT3G05030
AT2G31980
AT3G54790
AT1G33102
AT5G03680
AT5G09840
AT1G31800
AT1G07320
AT1G05600
AT3G49500
AT1G65850
AT5G23550
AT1G63680
AT2G36355
AT1G51745
AT1G17040
AT3G55170
AT4G12750
AT4G31210
AT2G25680
AT3G28980
AT2G37170
AT1G23900
AT5G27990
AT2G21950
AT3G60530
AT1G52270
AT5G13290
AT5G42350
AT2G42730
AT3G01160
AT4G03030
AT3G49920
AT1G54280
AT2G37790
AT1G75140
AT3G47010
AT2G25250
AT5G47790
AT5G04260
AT4G05460
AT2G46450
AT1G69485
AT5G64410
AT3G03220
AT5G41060
AT1G80400
AT1G30080
AT5G53660
AT3G14380
AT4G18330
```
