## Supplementary material for "A comprehensive map of preferentially located motifs reveals distinct proximal *cis*-regulatory elements in plants": TCAT_containing_gene_set.txt

```
#Occurences of TCAT between -2 and -2 (positions relative to the transcription start site)
#723 sequences with TCAT in this interval
#3.66% of the sequences in promoter set with TCAT (set with 19736 sequences)
AT1G35140
AT1G13190
AT3G15356
AT3G03100
AT4G27780
AT2G34080
AT2G41800
AT3G58070
AT5G04390
AT4G33050
AT1G80360
AT1G52100
AT5G49180
AT1G53240
AT5G24150
AT4G10265
AT1G58190
AT3G06500
AT5G18030
AT1G76590
AT2G32520
AT1G07720
AT1G51915
AT1G60390
AT1G32210
AT5G65630
AT1G29280
AT2G04550
AT5G56170
AT5G64905
AT5G38610
AT2G39260
AT1G78510
AT4G10100
AT1G20110
AT4G17500
AT3G08710
AT5G01930
AT5G38430
AT3G62360
AT5G64430
AT2G46770
AT5G38020
AT5G60630
AT5G41760
AT2G14365
AT2G31450
AT5G48485
AT1G20760
AT3G47120
AT3G20810
AT4G15760
AT5G36910
AT2G37600
AT1G11240
AT2G34810
AT3G15180
AT3G11240
AT1G75060
AT2G14610
AT1G72360
AT2G24020
AT4G17380
AT3G03340
AT3G48830
AT3G28270
AT5G02380
AT4G24130
AT4G14276
AT1G74970
AT5G54740
AT1G23980
AT1G05250
AT5G60530
AT5G16870
AT3G16400
AT4G32430
AT1G59860
AT3G24070
AT3G63050
AT1G68500
AT2G29550
AT5G51105
AT5G22130
AT5G66000
AT4G35620
AT3G17790
AT1G75130
AT1G60995
AT3G54490
AT4G31940
AT5G24105
AT1G12240
AT3G61560
AT3G04640
AT4G31805
AT1G80160
AT5G14040
AT2G18193
AT2G03310
AT3G22200
AT4G30230
AT1G18260
AT5G01170
AT2G17480
AT3G24830
AT5G09970
AT3G49160
AT5G56310
AT3G25597
AT2G47820
AT1G67700
AT5G65380
AT2G18500
AT5G24640
AT2G37580
AT5G39670
AT3G24506
AT1G55460
AT2G33810
AT5G61370
AT1G24145
AT5G10150
AT5G26930
AT3G15351
AT5G55132
AT3G16050
AT3G27230
AT2G20860
AT1G06290
AT5G56150
AT1G14120
AT5G19430
AT3G54300
AT1G66350
AT5G62080
AT2G21440
AT1G76750
AT1G27290
AT4G33070
AT5G11920
AT3G53040
AT1G10770
AT5G58575
AT1G33700
AT1G52140
AT3G14310
AT3G44990
AT1G29440
AT2G25830
AT5G54370
AT2G20760
AT1G20310
AT1G30280
AT4G30845
AT4G08690
AT3G60280
AT1G27150
AT4G22130
AT5G15530
AT1G12140
AT5G15850
AT3G03030
AT1G14650
AT4G17140
AT1G20430
AT3G49110
AT2G20770
AT5G56900
AT1G16320
AT1G50450
AT1G35430
AT3G49590
AT2G18980
AT4G07670
AT4G01870
AT1G29460
AT5G65205
AT5G67480
AT1G74800
AT4G20230
AT3G47220
AT2G42760
AT1G77855
AT3G59480
AT5G62470
AT1G79790
AT5G43420
AT5G12050
AT3G10560
AT1G56090
AT1G29490
AT1G66100
AT5G11960
AT1G72910
AT2G29320
AT5G05570
AT5G61780
AT1G12040
AT2G39040
AT4G20480
AT5G56050
AT2G27600
AT4G31330
AT3G48185
AT5G61412
AT5G06190
AT3G24500
AT5G13370
AT3G09480
AT5G52750
AT1G72940
AT1G65230
AT3G55970
AT3G54780
AT2G06530
AT3G54250
AT3G24140
AT3G25190
AT1G26820
AT1G22040
AT4G17940
AT3G06330
AT1G17970
AT1G28230
AT5G51890
AT5G25490
AT4G30280
AT3G62990
AT1G55310
AT4G02700
AT1G27740
AT4G34120
AT1G20360
AT1G12090
AT3G13672
AT2G24600
AT5G65180
AT5G46610
AT1G47510
AT1G13550
AT2G42530
AT1G45688
AT1G66240
AT4G27040
AT1G77380
AT1G34640
AT3G28820
AT2G22640
AT1G67750
AT3G28300
AT3G46000
AT3G14600
AT2G23690
AT4G17540
AT3G49960
AT3G03720
AT1G68800
AT4G14060
AT3G63010
AT2G05120
AT3G20490
AT1G22360
AT3G20540
AT1G53180
AT5G49610
AT1G47600
AT1G69930
AT3G03140
AT5G57260
AT4G28390
AT1G75030
AT1G07420
AT2G17570
AT3G08920
AT3G63470
AT4G17430
AT1G55810
AT3G01670
AT5G02600
AT4G20390
AT1G16570
AT5G53820
AT5G48210
AT1G75040
AT2G22080
AT1G76260
AT5G60620
AT2G17972
AT3G49790
AT5G59090
AT5G50800
AT2G01260
AT3G28290
AT4G28395
AT4G21410
AT1G56045
AT1G66820
AT3G52720
AT5G58260
AT5G10930
AT1G23960
AT3G55470
AT1G23205
AT1G15170
AT5G25450
AT4G35900
AT3G58570
AT5G06720
AT2G25250
AT5G53430
AT4G38860
AT4G35783
AT3G23730
AT4G00752
AT5G02650
AT3G61898
AT5G16130
AT2G40970
AT1G03650
AT1G11590
AT1G29090
AT1G28200
AT4G37000
AT5G56270
AT5G14500
AT2G25650
AT2G27960
AT1G22550
AT5G40650
AT5G41740
AT4G10300
AT3G55000
AT3G61690
AT4G12490
AT3G44860
AT3G60540
AT5G61290
AT2G43820
AT1G26440
AT1G69580
AT5G47880
AT2G32020
AT1G26180
AT5G39250
AT1G80650
AT3G22470
AT3G49240
AT1G13080
AT4G36210
AT4G20050
AT5G55910
AT5G39050
AT2G33845
AT5G48880
AT4G32285
AT4G20070
AT5G22340
AT5G65530
AT4G31270
AT1G74590
AT1G27040
AT4G01335
AT4G24970
AT5G55270
AT5G08710
AT1G31190
AT5G09530
AT5G25130
AT5G23340
AT1G09415
AT5G57290
AT5G54230
AT1G49820
AT1G68290
AT3G25580
AT5G03060
AT2G31240
AT4G26490
AT5G35910
AT2G21180
AT2G35520
AT4G29270
AT1G19240
AT1G14150
AT4G22730
AT3G19170
AT3G57785
AT3G11773
AT5G19210
AT3G02030
AT5G07390
AT5G12020
AT1G45190
AT5G62240
AT1G02310
AT1G21910
AT1G70090
AT3G44280
AT1G70560
AT1G75240
AT2G45220
AT1G32460
AT5G66270
AT5G17290
AT1G11170
AT4G27550
AT5G44390
AT3G05460
AT1G05720
AT1G63170
AT2G19950
AT3G02065
AT5G23920
AT1G29510
AT1G43580
AT2G29490
AT1G69818
AT5G33355
AT3G56830
AT1G60900
AT1G70310
AT5G38700
AT1G22100
AT5G02190
AT2G32460
AT4G35050
AT1G33240
AT2G46270
AT3G12830
AT5G08410
AT1G10710
AT4G35780
AT3G48600
AT5G66400
AT2G44590
AT1G49800
AT3G53390
AT3G52730
AT4G14130
AT3G49780
AT1G24764
AT4G32915
AT3G47250
AT2G44350
AT3G23760
AT5G05250
AT1G50410
AT1G31550
AT4G23050
AT3G59370
AT3G17920
AT3G03341
AT4G01680
AT4G37050
AT4G31830
AT4G10490
AT5G65790
AT5G35100
AT1G80700
AT3G24929
AT4G02810
AT5G24810
AT1G49110
AT2G47380
AT4G21865
AT2G36620
AT2G20940
AT3G46690
AT5G21090
AT5G67030
AT1G05620
AT4G19030
AT2G20840
AT1G52780
AT2G03200
AT1G16420
AT1G15520
AT3G54510
AT3G10540
AT4G18590
AT4G33770
AT2G40290
AT4G29680
AT1G67140
AT1G61980
AT1G11655
AT5G25840
AT5G53486
AT4G12040
AT2G44510
AT2G30933
AT5G03495
AT3G02060
AT3G15660
AT1G12620
AT4G15880
AT3G48570
AT2G28720
AT3G19610
AT3G05360
AT1G18140
AT3G22840
AT1G49320
AT5G17160
AT5G26990
AT1G78080
AT4G39753
AT4G01440
AT5G62710
AT1G55870
AT2G32350
AT2G38780
AT3G57450
AT4G33580
AT5G57610
AT3G44260
AT5G05680
AT5G15780
AT3G20080
AT3G04230
AT4G31750
AT2G28740
AT2G05850
AT5G43500
AT1G61160
AT3G44870
AT1G48360
AT1G07645
AT3G62640
AT3G11720
AT5G19250
AT1G15060
AT1G68530
AT3G60340
AT2G37035
AT1G73000
AT5G42540
AT3G58610
AT4G10210
AT4G34419
AT4G36000
AT1G05240
AT1G78960
AT2G20720
AT4G33860
AT5G45440
AT5G37260
AT3G47640
AT3G21530
AT3G13120
AT3G53860
AT1G32080
AT1G48500
AT3G44735
AT2G01540
AT4G30660
AT1G05310
AT4G35860
AT1G23170
AT1G03982
AT3G62110
AT3G02840
AT1G74130
AT4G13790
AT2G24590
AT5G65158
AT2G46300
AT4G38410
AT4G12480
AT5G45170
AT1G06730
AT2G42810
AT3G51895
AT3G62630
AT1G61720
AT3G60600
AT1G66210
AT2G46030
AT5G11970
AT4G25260
AT2G39560
AT5G23550
AT1G24240
AT5G37730
AT2G39980
AT1G32740
AT1G61000
AT5G02590
AT1G02920
AT5G48690
AT5G17670
AT3G49307
AT1G02335
AT2G15050
AT3G44460
AT4G02730
AT1G68552
AT5G01800
AT5G09920
AT3G20570
AT1G12900
AT3G50120
AT5G52430
AT4G20420
AT3G22900
AT4G12000
AT1G67290
AT3G13230
AT3G15605
AT3G59845
AT5G18460
AT3G28980
AT4G10170
AT4G37540
AT1G16790
AT2G15220
AT5G02502
AT1G68550
AT3G23590
AT5G47250
AT1G06090
AT1G79310
AT5G23750
AT2G20790
AT3G23030
AT1G65480
AT3G14790
AT4G28770
AT5G10480
AT3G58790
AT5G48100
AT1G74510
AT2G10970
AT1G09070
AT5G07930
AT5G33300
AT3G58290
AT1G65820
AT3G28830
AT2G13820
AT4G08530
AT2G40520
AT2G15760
AT1G67490
AT3G01700
AT3G27050
AT1G48200
AT3G05500
AT4G18380
AT1G52670
AT2G35680
AT1G06750
AT1G03900
AT5G59730
AT3G59340
AT1G72100
AT2G30210
AT3G01190
AT1G29430
AT3G28780
AT2G27030
AT3G06380
AT5G44568
AT5G59910
AT5G30490
AT3G20640
AT1G63980
AT5G45340
AT1G52060
AT5G22440
AT1G69680
AT1G06360
AT1G70840
AT4G21930
AT3G52970
AT4G08555
AT3G47590
AT5G62290
AT1G24520
AT2G31085
AT1G07210
AT5G50180
AT5G06300
AT1G78820
AT4G34555
AT2G31110
AT2G28610
AT1G71160
AT4G38710
AT1G73740
AT2G03667
AT1G74500
AT4G13570
AT3G16530
AT5G46730
AT1G67030
AT3G10980
AT1G29965
AT1G19910
AT3G22620
AT5G09250
AT3G53700
AT1G29500
AT5G39040
AT3G20310
AT1G07820
AT5G04370
AT5G09440
AT3G07790
AT1G55205
AT4G18425
AT1G70670
AT1G05805
AT4G05530
AT1G75840
AT1G15860
AT2G06520
AT3G51790
AT5G25950
AT1G54890
AT4G29720
AT2G26060
```
