## Supplementary material for "A comprehensive map of preferentially located motifs reveals distinct proximal *cis*-regulatory elements in plants": TCATACC_containing_gene_set.txt

```
#Occurences of TCATACC between 356 and 439 (positions relative to the transcription start site)
#154 sequences with TCATACC in this interval
#0.78% of the sequences in promoter set with TCATACC (set with 19736 sequences)
AT5G60490
AT2G15490
AT4G35100
AT1G45229
AT3G44620
AT1G16420
AT1G29040
AT5G19530
AT2G20810
AT5G13500
AT4G35680
AT3G44600
AT3G24503
AT5G64990
AT4G14690
AT5G51910
AT4G24265
AT3G19330
AT1G19715
AT5G46490
AT2G25290
AT5G48090
AT2G29960
AT1G03870
AT1G68290
AT1G67030
AT1G53760
AT1G70190
AT5G22010
AT1G11910
AT3G45443
AT5G11670
AT1G03090
AT5G16990
AT4G33880
AT1G70770
AT3G03570
AT5G44790
AT1G23590
AT5G15350
AT2G46980
AT1G35510
AT5G45160
AT5G66640
AT4G09770
AT3G60910
AT5G04250
AT3G04840
AT1G70720
AT4G01000
AT1G05970
AT3G60670
AT1G61095
AT5G18750
AT4G20260
AT4G26070
AT3G49560
AT3G57000
AT2G46160
AT5G44585
AT5G08720
AT4G22250
AT5G48150
AT1G06590
AT3G44370
AT3G09910
AT4G33280
AT4G09340
AT2G23050
AT3G20830
AT5G67090
AT2G42450
AT4G08940
AT3G48630
AT5G10500
AT1G02080
AT5G22660
AT5G45320
AT1G64450
AT4G37760
AT1G23600
AT1G21670
AT3G46770
AT5G58100
AT1G73630
AT1G15470
AT3G25790
AT3G48530
AT4G30500
AT1G36940
AT2G30500
AT5G05780
AT1G14320
AT3G23940
AT1G13210
AT5G40710
AT5G26850
AT5G03495
AT2G41940
AT4G38830
AT3G27690
AT2G06095
AT4G15930
AT3G58760
AT1G75910
AT1G60200
AT3G15270
AT2G18196
AT4G23820
AT5G54850
AT1G13540
AT2G20800
AT1G77420
AT4G17380
AT2G23580
AT5G46520
AT2G27090
AT4G03965
AT4G29530
AT3G11160
AT1G18773
AT4G35250
AT5G03990
AT5G67450
AT5G10160
AT2G37770
AT3G51820
AT1G54095
AT1G17780
AT5G25110
AT1G11650
AT5G18380
AT4G29460
AT4G12550
AT3G53990
AT2G29420
AT3G10200
AT1G12910
AT3G10260
AT1G36000
AT4G34670
AT1G21090
AT5G17870
AT1G08930
AT2G38320
AT1G22160
AT5G50810
AT1G04700
AT3G07090
AT2G39440
AT2G46820
AT2G01760
AT4G29800
AT2G15480
```
