## Supplementary material for "A comprehensive map of preferentially located motifs reveals distinct proximal *cis*-regulatory elements in plants": TCATACTC_containing_gene_set.txt

```
#Occurences of TCATACTC between 126 and 199 (positions relative to the transcription start site)
#64 sequences with TCATACTC in this interval
#0.32% of the sequences in promoter set with TCATACTC (set with 19736 sequences)
AT2G04845
AT1G75170
AT5G39410
AT2G47090
AT2G46940
AT3G56010
AT4G08240
AT1G01610
AT3G14440
AT5G50490
AT2G25570
AT2G41880
AT1G65660
AT1G10110
AT3G02360
AT5G14610
AT3G20110
AT1G05575
AT4G18780
AT3G06890
AT4G35540
AT3G09930
AT3G25940
AT5G03660
AT2G40925
AT1G72900
AT1G04400
AT4G33480
AT4G02230
AT2G15830
AT2G38650
AT1G52260
AT3G61130
AT5G56880
AT4G34215
AT1G70750
AT2G37330
AT3G19380
AT5G47070
AT2G44070
AT4G24740
AT3G12090
AT5G67430
AT2G14247
AT3G10740
AT5G38050
AT1G04220
AT4G29140
AT1G54575
AT2G31990
AT2G36110
AT5G59810
AT5G05520
AT1G62720
AT2G02500
AT5G44660
AT2G33060
AT3G06530
AT2G37500
AT5G59845
AT3G05060
AT1G75230
AT5G42850
AT5G16130
```
