## Supplementary material for "A comprehensive map of preferentially located motifs reveals distinct proximal *cis*-regulatory elements in plants": TCATAT_containing_gene_set.txt

```
#Occurences of TCATAT between -2 and -2 (positions relative to the transcription start site)
#60 sequences with TCATAT in this interval
#0.30% of the sequences in promoter set with TCATAT (set with 19736 sequences)
AT2G19950
AT1G66350
AT5G39670
AT1G69818
AT5G46610
AT3G20570
AT2G37580
AT1G07820
AT5G53486
AT4G01440
AT2G47820
AT4G34419
AT1G48200
AT1G14150
AT5G61290
AT4G31750
AT3G24830
AT3G62110
AT3G24506
AT5G11970
AT1G56090
AT1G58190
AT1G19910
AT3G23590
AT3G22840
AT2G32020
AT2G32460
AT3G59340
AT2G31450
AT4G31330
AT5G57290
AT4G34120
AT2G39040
AT1G53180
AT1G15520
AT5G48210
AT2G06520
AT3G44735
AT3G52970
AT1G80700
AT1G22360
AT1G52100
AT3G54300
AT5G62080
AT3G58610
AT2G37600
AT3G46000
AT5G22440
AT2G26060
AT2G32350
AT5G09440
AT1G12090
AT1G06090
AT5G08410
AT5G09920
AT1G15860
AT2G44590
AT3G27050
AT4G10300
AT3G60340
```
