## Supplementary material for "A comprehensive map of preferentially located motifs reveals distinct proximal *cis*-regulatory elements in plants": TCATATAA_containing_gene_set.txt

```
#Occurences of TCATATAA between -40 and -35 (positions relative to the transcription start site)
#35 sequences with TCATATAA in this interval
#0.18% of the sequences in promoter set with TCATATAA (set with 19736 sequences)
AT5G45010
AT1G26820
AT1G44160
AT5G41970
AT3G56680
AT2G35190
AT1G75110
AT5G62440
AT5G54160
AT5G43420
AT1G08750
AT5G22920
AT3G58850
AT3G03490
AT1G21550
AT1G73260
AT2G44650
AT2G26250
AT1G35180
AT5G11030
AT2G38750
AT4G25020
AT3G63050
AT1G51690
AT2G16090
AT5G36220
AT1G52315
AT4G30530
AT4G40040
AT3G03520
AT5G11770
AT2G43580
AT2G14365
AT1G07210
AT2G31410
```
