## Supplementary material for "A comprehensive map of preferentially located motifs reveals distinct proximal *cis*-regulatory elements in plants": TCATATGT_containing_gene_set.txt

```
#Occurences of TCATATGT between -352 and -309 (positions relative to the transcription start site)
#78 sequences with TCATATGT in this interval
#0.40% of the sequences in promoter set with TCATATGT (set with 19736 sequences)
AT5G63530
AT4G33580
AT3G63180
AT5G15780
AT1G09710
AT2G39350
AT5G21990
AT5G15390
AT2G18250
AT2G41420
AT4G11010
AT3G53130
AT4G35160
AT5G43180
AT1G15720
AT3G30540
AT2G42040
AT5G62410
AT2G19260
AT2G25920
AT3G28970
AT5G52110
AT3G23980
AT2G22870
AT2G43261
AT2G24640
AT2G20820
AT5G19480
AT2G29830
AT5G27540
AT1G11870
AT4G01935
AT2G26530
AT1G14420
AT3G09090
AT3G42790
AT5G38640
AT5G09270
AT5G03900
AT1G15550
AT1G72170
AT5G54680
AT1G55810
AT3G19840
AT5G09480
AT3G15080
AT1G72160
AT1G11280
AT3G55350
AT1G65260
AT1G73350
AT3G60390
AT3G27260
AT5G55120
AT5G07530
AT3G22530
AT3G45760
AT1G23147
AT2G43440
AT5G01790
AT2G38220
AT4G39510
AT4G01450
AT3G51510
AT2G17410
AT1G72970
AT5G51370
AT5G55900
AT1G25275
AT1G71940
AT4G36195
AT5G43930
AT4G16980
AT4G37510
AT1G61100
AT5G03320
AT4G35020
AT1G64360
```
