## Supplementary material for "A comprehensive map of preferentially located motifs reveals distinct proximal *cis*-regulatory elements in plants": TCATC_containing_gene_set.txt

```
#Occurences of TCATC between -2 and -2 (positions relative to the transcription start site)
#282 sequences with TCATC in this interval
#1.43% of the sequences in promoter set with TCATC (set with 19736 sequences)
AT1G11590
AT1G29440
AT1G55870
AT1G28230
AT2G32520
AT1G74970
AT1G02920
AT4G18380
AT4G33860
AT2G42530
AT5G33355
AT1G76750
AT1G05805
AT3G13120
AT1G78080
AT2G18193
AT3G53700
AT2G31085
AT4G37540
AT2G28720
AT5G48100
AT1G26180
AT3G10560
AT2G34080
AT1G50450
AT2G03200
AT2G22080
AT1G27040
AT4G17940
AT1G73740
AT5G10150
AT3G16050
AT5G16870
AT4G23050
AT4G38860
AT1G23960
AT3G03100
AT1G45190
AT3G55000
AT5G02590
AT5G12020
AT3G05460
AT1G23205
AT5G17670
AT3G25190
AT4G28770
AT1G48360
AT4G14060
AT1G72100
AT5G56270
AT1G72940
AT2G17570
AT3G49240
AT5G55270
AT3G20810
AT2G20840
AT5G60620
AT2G30210
AT1G51915
AT1G80650
AT1G59860
AT3G06380
AT5G15850
AT2G39980
AT3G24500
AT4G10170
AT1G27150
AT5G53820
AT3G53860
AT2G21180
AT5G30490
AT3G20310
AT5G67480
AT1G23980
AT3G55970
AT1G03982
AT5G35100
AT1G15170
AT5G52750
AT1G29510
AT5G25450
AT4G36210
AT1G67750
AT5G05570
AT1G75040
AT1G07210
AT5G59910
AT3G11240
AT1G80360
AT4G31270
AT5G05680
AT1G15060
AT1G16790
AT5G22340
AT4G28395
AT4G12480
AT2G27600
AT5G66000
AT1G21910
AT4G02810
AT1G26820
AT1G24520
AT3G49960
AT1G67490
AT4G14130
AT5G56310
AT1G03650
AT1G29500
AT3G22620
AT4G33070
AT2G05850
AT5G57610
AT4G12040
AT4G20420
AT5G65530
AT3G03140
AT1G75240
AT3G06500
AT2G20760
AT4G30280
AT3G57450
AT1G52060
AT5G60530
AT2G39560
AT3G44870
AT5G41760
AT1G16570
AT1G53240
AT3G14310
AT1G67700
AT1G77855
AT1G12140
AT3G61690
AT4G33770
AT3G49110
AT4G05530
AT1G68500
AT1G66100
AT1G14120
AT1G66820
AT5G18460
AT4G18425
AT1G74510
AT1G29460
AT5G56150
AT4G29680
AT1G29430
AT1G12240
AT3G48570
AT1G05240
AT1G29490
AT1G71160
AT1G31550
AT1G69930
AT3G28830
AT5G53430
AT3G62360
AT1G78820
AT4G15880
AT4G29270
AT1G49800
AT5G06300
AT4G10265
AT3G17790
AT2G28610
AT2G25250
AT1G55205
AT4G21930
AT2G45220
AT3G60280
AT2G13820
AT3G16530
AT1G76260
AT5G36910
AT5G60630
AT2G15050
AT3G57785
AT2G42760
AT2G24590
AT4G01870
AT2G23690
AT5G64905
AT3G05500
AT1G75840
AT3G02065
AT2G22640
AT5G01170
AT5G14500
AT4G00752
AT3G23030
AT2G46770
AT4G02730
AT3G07790
AT3G23730
AT3G58570
AT3G25580
AT5G24640
AT1G67290
AT1G07645
AT1G18260
AT5G33300
AT2G05120
AT5G66400
AT1G68290
AT5G38020
AT4G20390
AT5G05250
AT5G47250
AT4G01335
AT4G34555
AT2G46300
AT1G05250
AT5G51105
AT2G28740
AT3G13672
AT2G20790
AT3G01700
AT5G48880
AT1G11655
AT5G49610
AT5G25130
AT4G37050
AT3G49790
AT5G18030
AT3G03341
AT5G23340
AT5G42540
AT5G16130
AT2G21440
AT5G56170
AT5G65630
AT5G09530
AT1G77380
AT3G44860
AT5G59730
AT4G08555
AT1G52780
AT5G46730
AT1G78960
AT5G15780
AT5G45340
AT2G36620
AT1G52670
AT2G46270
AT1G06290
AT5G26990
AT1G60995
AT2G33845
AT5G54370
AT3G49780
AT1G32210
AT3G15356
AT4G17140
AT4G01680
AT1G19240
AT3G56830
AT1G20110
AT1G47600
AT3G47640
AT3G55470
AT5G59090
AT3G02840
AT1G63980
AT1G45688
AT5G02650
AT5G54740
AT1G09070
AT1G55460
AT2G39260
AT4G38410
AT5G65380
AT4G32430
AT3G22200
AT4G12490
AT4G02700
AT3G10540
AT3G52730
AT3G49307
AT5G62240
AT1G29090
AT1G75030
AT1G70090
```
