## Supplementary material for "A comprehensive map of preferentially located motifs reveals distinct proximal *cis*-regulatory elements in plants": TCATCA_containing_gene_set.txt

```
#Occurences of TCATCA between -2 and -2 (positions relative to the transcription start site)
#138 sequences with TCATCA in this interval
#0.70% of the sequences in promoter set with TCATCA (set with 19736 sequences)
AT4G14060
AT5G06300
AT1G72940
AT2G45220
AT3G61690
AT1G29510
AT4G02810
AT4G12040
AT1G52060
AT1G66100
AT2G46300
AT5G53820
AT2G33845
AT4G18425
AT5G54370
AT5G51105
AT3G25190
AT1G11590
AT1G15060
AT3G14310
AT5G36910
AT1G67700
AT5G18030
AT1G49800
AT1G29460
AT2G21180
AT5G14500
AT5G57610
AT3G15356
AT2G20760
AT1G75030
AT5G35100
AT1G21910
AT1G78960
AT4G17140
AT2G39980
AT1G15170
AT4G17940
AT3G49240
AT3G49960
AT1G27150
AT4G38410
AT1G45190
AT1G63980
AT5G09530
AT5G65630
AT3G47640
AT5G18460
AT2G18193
AT1G29490
AT2G28740
AT5G16870
AT1G29090
AT1G66820
AT1G55460
AT5G67480
AT4G20390
AT1G74510
AT1G31550
AT5G59090
AT5G59910
AT3G22620
AT1G76750
AT5G17670
AT3G05500
AT3G49790
AT3G22200
AT4G00752
AT4G01870
AT3G55470
AT3G44870
AT4G02700
AT3G16050
AT5G22340
AT5G41760
AT4G10265
AT1G59860
AT5G25130
AT4G32430
AT5G12020
AT1G28230
AT3G17790
AT1G67490
AT4G29680
AT1G26180
AT5G25450
AT1G52670
AT2G34080
AT5G52750
AT1G02920
AT1G29430
AT3G57785
AT3G10540
AT4G23050
AT1G67290
AT3G05460
AT5G46730
AT3G16530
AT3G44860
AT5G60630
AT4G37050
AT5G42540
AT3G13120
AT1G69930
AT1G29440
AT2G13820
AT1G09070
AT5G64905
AT1G75040
AT1G29500
AT2G31085
AT3G13672
AT3G20810
AT1G12240
AT1G47600
AT1G27040
AT3G02065
AT5G24640
AT5G55270
AT5G56270
AT1G67750
AT3G23030
AT1G72100
AT4G38860
AT4G10170
AT1G19240
AT1G12140
AT1G23980
AT1G24520
AT3G03100
AT4G34555
AT4G30280
AT2G15050
AT3G53860
AT5G33300
AT5G60530
AT5G23340
AT1G03650
```
