## Supplementary material for "A comprehensive map of preferentially located motifs reveals distinct proximal *cis*-regulatory elements in plants": TCATCAA_containing_gene_set.txt

```
#Occurences of TCATCAA between -3 and -2 (positions relative to the transcription start site)
#56 sequences with TCATCAA in this interval
#0.28% of the sequences in promoter set with TCATCAA (set with 19736 sequences)
AT1G45190
AT1G29490
AT1G03100
AT1G72100
AT2G45220
AT3G55470
AT5G59490
AT1G23980
AT4G14060
AT5G14500
AT1G02920
AT5G64905
AT5G60630
AT5G46730
AT1G52670
AT1G69930
AT5G18030
AT5G33300
AT5G24640
AT3G16050
AT5G36910
AT4G12040
AT5G59910
AT5G67480
AT3G04350
AT1G28230
AT3G23030
AT1G29440
AT1G29430
AT1G15060
AT1G29500
AT4G34555
AT1G67290
AT1G27040
AT4G30280
AT1G21910
AT1G52060
AT3G25190
AT2G27550
AT1G03650
AT1G12240
AT5G54370
AT1G26180
AT1G78960
AT1G15170
AT1G53708
AT4G17140
AT5G22340
AT1G29510
AT3G57785
AT1G27150
AT1G66100
AT5G12020
AT5G51105
AT4G01870
AT4G38860
```
