## Supplementary material for "A comprehensive map of preferentially located motifs reveals distinct proximal *cis*-regulatory elements in plants": TCATCACA_containing_gene_set.txt

```
#Occurences of TCATCACA between -8 and -1 (positions relative to the transcription start site)
#26 sequences with TCATCACA in this interval
#0.13% of the sequences in promoter set with TCATCACA (set with 19736 sequences)
AT4G02810
AT1G35250
AT1G35910
AT5G42540
AT3G22620
AT1G76750
AT4G02990
AT5G09530
AT1G19900
AT5G28650
AT3G44860
AT5G60530
AT2G39980
AT3G14170
AT2G03730
AT4G37050
AT4G10170
AT1G29090
AT5G25450
AT5G55100
AT2G15080
AT3G44870
AT1G24520
AT1G20440
AT5G53820
AT5G57920
```
