## Supplementary material for "A comprehensive map of preferentially located motifs reveals distinct proximal *cis*-regulatory elements in plants": TCATCAT_containing_gene_set.txt

```
#Occurences of TCATCAT between -2 and -2 (positions relative to the transcription start site)
#46 sequences with TCATCAT in this interval
#0.23% of the sequences in promoter set with TCATCAT (set with 19736 sequences)
AT5G35100
AT3G22200
AT1G59860
AT1G75030
AT5G23340
AT5G59090
AT1G49800
AT3G61690
AT4G10265
AT1G19240
AT5G56270
AT3G17790
AT3G10540
AT1G09070
AT4G29680
AT2G31085
AT1G31550
AT1G67700
AT5G55270
AT1G75040
AT2G13820
AT3G02065
AT4G18425
AT4G17940
AT2G21180
AT2G46300
AT3G53860
AT5G18460
AT1G12140
AT3G49240
AT3G14310
AT5G65630
AT1G55460
AT5G06300
AT3G13120
AT1G29460
AT5G17670
AT3G49960
AT1G72940
AT3G15356
AT5G52750
AT3G16530
AT5G57610
AT3G03100
AT5G16870
AT1G67490
```
