## Supplementary material for "A comprehensive map of preferentially located motifs reveals distinct proximal *cis*-regulatory elements in plants": TCATCCAG_containing_gene_set.txt

```
#Occurences of TCATCCAG between 235 and 293 (positions relative to the transcription start site)
#33 sequences with TCATCCAG in this interval
#0.17% of the sequences in promoter set with TCATCCAG (set with 19736 sequences)
AT5G22880
AT2G37370
AT1G13360
AT2G28720
AT4G18640
AT1G36070
AT5G18540
AT1G72680
AT3G26030
AT5G23220
AT3G45980
AT3G46030
AT1G11910
AT1G78600
AT2G37470
AT4G10130
AT1G07790
AT2G30160
AT2G02490
AT4G30890
AT2G30170
AT4G38460
AT1G58037
AT5G01790
AT5G45480
AT2G23560
AT3G19900
AT5G11800
AT1G17180
AT5G17360
AT5G56980
AT1G78380
AT2G46090
```
