## Supplementary material for "A comprehensive map of preferentially located motifs reveals distinct proximal *cis*-regulatory elements in plants": TCATCT_containing_gene_set.txt

```
#Occurences of TCATCT between -2 and -2 (positions relative to the transcription start site)
#83 sequences with TCATCT in this interval
#0.42% of the sequences in promoter set with TCATCT (set with 19736 sequences)
AT1G76260
AT3G53700
AT2G24590
AT5G01170
AT3G06500
AT4G37540
AT2G05850
AT1G14120
AT2G23690
AT2G30210
AT5G66000
AT2G39260
AT2G05120
AT5G15780
AT3G01700
AT4G12480
AT5G45340
AT1G05250
AT2G22640
AT2G36620
AT3G58570
AT2G22080
AT5G59730
AT5G62240
AT1G32210
AT1G55870
AT1G60995
AT4G33770
AT2G28720
AT5G56150
AT1G05805
AT1G68290
AT3G60280
AT4G02730
AT3G24500
AT2G20840
AT1G18260
AT4G12490
AT5G65380
AT1G55205
AT4G28770
AT5G15850
AT5G26990
AT5G48880
AT1G20110
AT4G18380
AT2G25250
AT2G03200
AT3G55000
AT3G49110
AT3G49307
AT2G42530
AT1G78820
AT4G36210
AT2G21440
AT1G06290
AT1G75240
AT1G75840
AT3G03341
AT2G42760
AT1G74970
AT1G05240
AT1G70090
AT5G48100
AT3G20310
AT4G01680
AT1G16790
AT1G77855
AT1G11655
AT5G65530
AT1G80360
AT4G14130
AT4G15880
AT1G68500
AT3G56830
AT1G50450
AT5G10150
AT3G23730
AT1G23960
AT1G71160
AT2G46770
AT5G38020
AT5G47250
```
