## Supplementary material for "A comprehensive map of preferentially located motifs reveals distinct proximal *cis*-regulatory elements in plants": TCATCTA_containing_gene_set.txt

```
#Occurences of TCATCTA between -510 and -361 (positions relative to the transcription start site)
#628 sequences with TCATCTA in this interval
#3.18% of the sequences in promoter set with TCATCTA (set with 19736 sequences)
AT1G55040
AT2G18940
AT3G13990
AT5G41970
AT1G09610
AT2G18900
AT1G69760
AT5G24570
AT5G43170
AT1G28380
AT2G41150
AT4G28395
AT4G00893
AT2G05760
AT2G34840
AT1G53130
AT3G22820
AT2G47950
AT2G45620
AT1G14650
AT4G17430
AT4G33260
AT3G55730
AT4G01370
AT2G22500
AT3G58590
AT3G13222
AT4G39840
AT3G19184
AT5G41040
AT1G12450
AT2G34200
AT2G19320
AT1G56430
AT3G22660
AT1G21980
AT3G48000
AT4G38250
AT4G00250
AT2G29210
AT2G07560
AT2G15050
AT5G16560
AT1G23240
AT1G17950
AT4G26810
AT4G09510
AT1G22690
AT1G01900
AT5G24400
AT3G60660
AT1G67660
AT3G14780
AT3G17380
AT2G04880
AT2G03590
AT1G68290
AT2G23320
AT3G15270
AT1G28150
AT1G32130
AT1G54770
AT1G14520
AT5G43910
AT1G49670
AT5G13580
AT5G20350
AT4G17695
AT2G03780
AT5G14410
AT3G43432
AT4G27700
AT5G40600
AT3G15610
AT1G67060
AT5G54730
AT3G62780
AT2G18220
AT5G56280
AT4G10810
AT2G19730
AT1G11780
AT1G23050
AT1G23730
AT1G56290
AT2G23110
AT1G22090
AT3G56860
AT3G29000
AT5G07900
AT5G12030
AT5G27850
AT3G08770
AT3G60290
AT5G51980
AT3G22740
AT1G05770
AT2G04400
AT1G55152
AT1G04420
AT1G74360
AT2G35670
AT1G16000
AT3G54300
AT1G80860
AT4G26270
AT5G18860
AT3G51400
AT3G48080
AT3G14100
AT1G16030
AT1G21900
AT1G25450
AT1G78170
AT4G02230
AT5G01700
AT5G20940
AT1G68150
AT2G15440
AT4G12720
AT4G07868
AT2G31750
AT5G18550
AT5G10730
AT5G01870
AT3G53800
AT3G15940
AT4G32640
AT5G20320
AT5G26180
AT1G75800
AT3G57230
AT1G04490
AT5G10840
AT1G27290
AT5G20170
AT5G22850
AT2G21440
AT1G54370
AT1G05870
AT4G13840
AT3G15640
AT1G35780
AT3G05080
AT3G19300
AT1G18330
AT3G26330
AT1G24190
AT2G01918
AT2G27800
AT4G17440
AT1G48600
AT1G14020
AT5G49970
AT5G20130
AT4G21445
AT2G37160
AT1G76710
AT1G03380
AT2G04378
AT5G26820
AT4G10170
AT4G00210
AT1G65500
AT2G03440
AT2G04360
AT5G03120
AT2G25080
AT3G60540
AT2G15860
AT5G49460
AT5G37690
AT5G56290
AT4G02350
AT1G05290
AT2G30390
AT2G43410
AT5G53190
AT4G11190
AT5G01040
AT5G64150
AT4G10380
AT1G47410
AT3G27820
AT1G09190
AT2G37540
AT1G20340
AT1G28710
AT1G65040
AT5G37940
AT1G51630
AT5G15570
AT2G27830
AT2G32295
AT1G61566
AT4G11560
AT3G62750
AT5G11340
AT2G41350
AT3G29075
AT1G75730
AT1G48598
AT5G45980
AT3G23940
AT5G52040
AT5G63440
AT1G10810
AT3G24640
AT5G35320
AT1G30720
AT4G28430
AT5G59310
AT1G29420
AT3G59000
AT5G19580
AT4G23300
AT5G51700
AT5G30495
AT1G31240
AT2G18110
AT3G26740
AT2G34420
AT3G49410
AT5G19440
AT2G24690
AT2G22200
AT1G52880
AT5G14950
AT3G61190
AT5G61412
AT2G25710
AT2G02230
AT4G08180
AT3G17760
AT1G74940
AT3G24660
AT1G49860
AT5G40410
AT3G48380
AT5G62920
AT1G25560
AT1G68790
AT5G54810
AT2G22660
AT3G53630
AT3G59630
AT3G29330
AT3G17510
AT2G06000
AT4G26090
AT1G55805
AT2G31790
AT2G03850
AT2G37770
AT1G15310
AT4G34120
AT5G06530
AT5G45820
AT2G41880
AT3G10020
AT5G38590
AT4G25090
AT4G28150
AT5G15680
AT3G60940
AT5G01490
AT1G17620
AT1G52680
AT3G49000
AT1G10560
AT5G49210
AT5G45460
AT3G26590
AT1G20620
AT2G10608
AT5G24930
AT1G05575
AT5G40020
AT4G30860
AT1G08035
AT1G61340
AT3G21330
AT1G60000
AT3G59980
AT4G33490
AT4G31240
AT2G43710
AT1G04750
AT1G72870
AT5G06420
AT3G60180
AT3G19210
AT5G03150
AT2G41590
AT4G01120
AT5G28490
AT5G13825
AT1G13170
AT1G28230
AT5G55910
AT5G04140
AT1G31140
AT3G44735
AT4G31270
AT3G61390
AT5G40390
AT5G26730
AT3G06740
AT1G66200
AT1G09960
AT1G71820
AT3G04830
AT4G30220
AT2G35790
AT5G46690
AT5G15330
AT3G20390
AT5G47540
AT3G25760
AT5G63000
AT3G18890
AT1G78815
AT1G70895
AT1G01670
AT5G48030
AT1G73410
AT4G10030
AT3G14620
AT5G65920
AT1G28250
AT5G44930
AT5G57410
AT2G37220
AT1G05890
AT5G56910
AT5G57110
AT5G58390
AT4G18580
AT3G10195
AT3G16050
AT1G48960
AT2G46520
AT5G10960
AT5G49350
AT1G67070
AT2G04690
AT1G10450
AT5G52160
AT5G41100
AT1G55670
AT4G28360
AT1G70480
AT5G19950
AT3G60720
AT5G01530
AT3G23630
AT4G21560
AT1G09500
AT1G52590
AT4G36250
AT5G23870
AT5G65900
AT2G16570
AT3G26150
AT2G40190
AT3G06460
AT3G13540
AT5G63550
AT2G34500
AT1G73820
AT1G79570
AT3G25980
AT1G14010
AT2G14247
AT1G20300
AT4G37870
AT1G05880
AT5G48020
AT2G07040
AT2G13840
AT3G28857
AT1G50270
AT1G11650
AT5G65160
AT4G33520
AT1G51355
AT2G32400
AT5G62150
AT5G14850
AT3G01520
AT5G02550
AT2G19850
AT3G04480
AT2G32840
AT1G20132
AT4G12870
AT3G55330
AT4G18975
AT2G20530
AT1G13190
AT3G03740
AT2G30505
AT5G65390
AT2G04390
AT3G52480
AT2G31010
AT5G05640
AT5G27660
AT1G74730
AT4G04910
AT1G14820
AT5G50300
AT4G34190
AT1G13610
AT1G30320
AT3G03828
AT2G41260
AT1G08160
AT3G06868
AT1G08500
AT2G41400
AT2G21860
AT5G64670
AT1G58430
AT3G50740
AT1G76490
AT4G21460
AT2G39350
AT5G44530
AT5G36770
AT3G06750
AT3G62390
AT4G08555
AT3G45730
AT4G33820
AT4G14930
AT5G20290
AT5G43570
AT3G27300
AT3G22510
AT3G44940
AT1G56415
AT1G08660
AT5G19340
AT3G24130
AT4G20960
AT2G37390
AT5G53730
AT1G74300
AT2G32410
AT1G05310
AT5G13990
AT1G75710
AT5G64850
AT5G08320
AT3G02730
AT5G47230
AT3G21700
AT3G17930
AT2G22420
AT1G68570
AT3G28790
AT1G03400
AT3G49230
AT3G59210
AT2G38730
AT1G28310
AT3G33528
AT5G13480
AT5G02280
AT1G29400
AT3G50840
AT1G79930
AT5G45950
AT3G17712
AT1G57600
AT3G58820
AT1G68820
AT5G54100
AT5G35480
AT5G58520
AT5G42380
AT1G25500
AT1G15030
AT1G05590
AT2G27030
AT1G19340
AT1G79040
AT2G43795
AT5G58250
AT3G15510
AT3G59640
AT5G47630
AT5G59730
AT3G32930
AT5G12250
AT2G23000
AT4G02850
AT3G51320
AT1G69050
AT4G24940
AT1G56060
AT3G61028
AT2G39750
AT1G15020
AT3G61010
AT5G56452
AT4G17420
AT2G23270
AT1G62600
AT4G12580
AT1G68560
AT4G10290
AT5G04280
AT3G63370
AT2G32020
AT4G33270
AT4G03965
AT4G11570
AT4G23390
AT3G24860
AT3G43590
AT5G13320
AT1G26830
AT1G08750
AT1G10580
AT5G33370
AT4G24550
AT2G47120
AT3G04200
AT2G30050
AT5G21130
AT1G10960
AT2G22720
AT5G40450
AT3G19910
AT2G46250
AT3G58720
AT5G24590
AT5G12330
AT5G39580
AT1G53710
AT4G34460
AT5G07350
AT1G71100
AT4G36500
AT5G58300
AT4G13100
AT1G32370
AT1G08890
AT4G18170
AT1G78660
AT1G19700
AT3G05280
AT2G31660
AT5G23440
AT5G57670
AT1G05400
AT2G47800
AT3G01700
AT5G61540
AT1G75110
AT5G44080
AT3G12750
AT1G76010
AT3G21580
AT5G04170
AT5G41600
AT3G07350
AT1G70990
AT5G63540
AT5G37840
AT5G05740
AT4G23493
AT1G02400
AT5G16990
AT2G35430
AT5G02020
AT1G73940
AT1G60800
AT1G58350
AT1G52370
AT5G19485
AT1G31460
AT4G39470
AT1G23080
AT4G21705
AT5G40210
AT2G25200
AT5G42440
AT1G24575
AT5G51330
AT2G22270
AT4G23500
AT3G62210
AT3G18200
AT1G49710
AT1G06040
AT3G62260
AT2G20670
AT3G51850
AT3G26690
AT3G57260
AT5G47450
AT2G26210
AT3G11950
AT5G20570
AT5G58530
AT3G25905
AT1G32930
AT2G32730
AT5G62320
AT5G47110
AT3G58290
AT1G12840
AT1G75190
AT3G12690
AT2G26670
AT4G31540
AT4G33380
AT4G31370
AT5G10950
AT5G42610
AT4G11150
AT4G01330
AT1G69295
AT1G06990
AT5G15960
```
