## Supplementary material for "A comprehensive map of preferentially located motifs reveals distinct proximal *cis*-regulatory elements in plants": TCATCTTT_containing_gene_set.txt

```
#Occurences of TCATCTTT between 21 and 106 (positions relative to the transcription start site)
#320 sequences with TCATCTTT in this interval
#1.62% of the sequences in promoter set with TCATCTTT (set with 19736 sequences)
AT5G40200
AT1G51080
AT1G69720
AT3G46620
AT5G57790
AT2G47260
AT1G11125
AT4G27870
AT5G61710
AT4G16146
AT1G07135
AT1G22985
AT4G37740
AT5G08040
AT2G46400
AT5G45350
AT2G41120
AT1G47580
AT1G15260
AT2G04495
AT1G16740
AT4G35070
AT2G23460
AT3G18350
AT3G52720
AT1G70820
AT1G18680
AT2G34910
AT4G26190
AT4G32320
AT2G18300
AT3G01040
AT5G06240
AT3G52080
AT4G10270
AT1G18440
AT3G52740
AT1G10960
AT4G22980
AT1G19520
AT3G54980
AT5G37380
AT2G02250
AT1G12260
AT1G48510
AT1G60550
AT2G16630
AT3G04170
AT3G23550
AT4G37270
AT1G67480
AT1G18010
AT1G77110
AT1G72220
AT1G22090
AT1G76420
AT5G09630
AT2G03270
AT1G22610
AT5G51350
AT2G05790
AT2G43020
AT2G15220
AT1G62220
AT3G26932
AT1G05894
AT5G13110
AT5G14990
AT5G64050
AT1G80440
AT1G16240
AT4G15380
AT2G40430
AT5G65590
AT5G50380
AT1G62080
AT3G27170
AT4G35335
AT5G46620
AT1G79130
AT3G54460
AT5G16480
AT5G18900
AT1G75990
AT1G67110
AT2G42330
AT1G12200
AT5G59490
AT2G15695
AT4G24700
AT3G01860
AT3G03610
AT2G04690
AT3G23790
AT3G16800
AT5G19260
AT1G48850
AT3G20015
AT5G46115
AT2G27490
AT3G06145
AT5G01900
AT1G10865
AT1G64690
AT4G22190
AT1G20132
AT5G12120
AT3G29370
AT4G04720
AT3G27320
AT5G21970
AT1G04400
AT3G51050
AT4G39070
AT4G32105
AT1G23520
AT3G09470
AT1G05260
AT1G27660
AT5G17860
AT1G48635
AT1G05675
AT1G62000
AT2G46390
AT3G02060
AT3G06130
AT1G68680
AT5G18200
AT4G24220
AT4G21390
AT4G36500
AT3G03920
AT1G76460
AT2G36470
AT4G12000
AT3G11450
AT1G60660
AT5G03230
AT1G52530
AT1G34060
AT5G08350
AT5G35580
AT2G36230
AT3G01100
AT2G39280
AT3G55490
AT1G13245
AT5G10500
AT4G01560
AT1G17430
AT4G39200
AT1G56440
AT4G30500
AT3G04480
AT4G17215
AT2G23360
AT1G69740
AT4G30670
AT1G53570
AT4G11570
AT1G15870
AT3G21990
AT5G42850
AT5G47880
AT2G13900
AT1G29640
AT1G69910
AT1G73603
AT4G12670
AT4G12910
AT4G35860
AT2G37710
AT3G15080
AT1G62060
AT2G26880
AT4G29930
AT2G14690
AT1G80690
AT5G04390
AT1G79440
AT5G13710
AT1G69523
AT3G15380
AT3G51280
AT4G24780
AT3G06010
AT1G13140
AT4G01050
AT4G33720
AT1G64590
AT3G04320
AT1G23730
AT4G10360
AT4G32160
AT4G31010
AT1G07680
AT3G27960
AT3G07570
AT2G35000
AT1G20580
AT5G05920
AT2G40004
AT2G38195
AT1G29460
AT3G48560
AT3G04140
AT5G23510
AT1G12860
AT2G31180
AT5G57940
AT4G13680
AT4G27654
AT1G68130
AT3G08920
AT1G02260
AT5G46430
AT3G09922
AT2G26210
AT2G24420
AT3G16280
AT3G11250
AT5G02960
AT3G10230
AT1G48325
AT2G39660
AT5G09480
AT5G58670
AT1G56070
AT1G28600
AT5G54170
AT2G45570
AT3G61360
AT2G20010
AT3G23130
AT3G42473
AT1G48745
AT2G35760
AT3G49305
AT3G07590
AT5G44260
AT4G29850
AT5G23530
AT5G56790
AT1G45000
AT1G78130
AT5G38410
AT4G39420
AT1G78800
AT1G22260
AT3G60310
AT1G70610
AT3G52810
AT1G76660
AT2G35840
AT5G05010
AT5G18910
AT5G46390
AT2G26450
AT1G70460
AT1G72260
AT5G04180
AT5G04260
AT1G17350
AT5G64660
AT1G33590
AT1G50920
AT3G52170
AT1G65380
AT1G78650
AT3G26290
AT1G19396
AT3G09550
AT3G19570
AT2G28305
AT5G41460
AT1G48860
AT3G20380
AT1G07990
AT2G23820
AT5G57910
AT1G21830
AT1G28580
AT3G62980
AT2G26240
AT2G40910
AT2G37400
AT5G64330
AT1G50110
AT1G21460
AT5G01260
AT5G04710
AT4G10010
AT5G58310
AT3G44460
AT1G05205
AT3G22500
AT5G14460
AT1G48605
AT5G03460
AT4G34600
AT3G52040
AT5G61430
AT5G21940
AT1G62225
AT1G70190
AT1G11650
AT1G73607
AT5G62530
AT5G48320
AT3G47120
AT5G38430
AT3G13560
AT3G57140
AT4G29300
AT5G60660
AT1G73590
AT2G43018
AT2G47950
AT1G51060
AT4G10500
```
