## Supplementary material for "A comprehensive map of preferentially located motifs reveals distinct proximal *cis*-regulatory elements in plants": TCATGGGC_containing_gene_set.txt

```
#Occurences of TCATGGGC between -156 and -49 (positions relative to the transcription start site)
#81 sequences with TCATGGGC in this interval
#0.41% of the sequences in promoter set with TCATGGGC (set with 19736 sequences)
AT5G67300
AT2G33370
AT1G73820
AT1G64880
AT1G15250
AT5G04710
AT3G14415
AT1G49710
AT3G48150
AT1G67660
AT1G52920
AT5G57440
AT3G57430
AT3G15095
AT3G26340
AT3G58110
AT3G62790
AT3G15720
AT1G70900
AT1G02816
AT1G14450
AT4G17600
AT1G09320
AT5G02200
AT1G53850
AT2G44200
AT5G06260
AT3G27420
AT1G52930
AT1G64760
AT2G25409
AT5G02960
AT5G25100
AT5G17900
AT3G02460
AT3G23670
AT3G60960
AT3G03300
AT5G40810
AT1G16570
AT4G31985
AT3G12610
AT5G47580
AT4G13010
AT3G12930
AT4G01500
AT1G16590
AT5G17810
AT3G27110
AT5G56990
AT5G20290
AT1G68590
AT3G25040
AT5G09445
AT3G58100
AT5G59740
AT5G50960
AT1G24267
AT1G06430
AT1G22090
AT2G17270
AT5G59750
AT1G64850
AT4G05410
AT4G36090
AT1G79790
AT5G09450
AT2G36620
AT3G57440
AT4G15910
AT1G24510
AT5G16750
AT4G30820
AT3G61970
AT1G56590
AT5G06265
AT3G23620
AT4G21570
AT5G35360
AT3G02450
AT1G77670
```
