## Supplementary material for "A comprehensive map of preferentially located motifs reveals distinct proximal *cis*-regulatory elements in plants": TCATT_containing_gene_set.txt

```
#Occurences of TCATT between -2 and -2 (positions relative to the transcription start site)
#237 sequences with TCATT in this interval
#1.20% of the sequences in promoter set with TCATT (set with 19736 sequences)
AT3G01190
AT3G60600
AT4G29720
AT4G35860
AT4G17500
AT1G50410
AT1G05310
AT1G65820
AT1G56045
AT1G61980
AT5G48690
AT3G12830
AT1G14650
AT1G61160
AT1G49320
AT1G20430
AT2G03310
AT4G20230
AT2G24020
AT3G03030
AT4G25260
AT4G14276
AT4G35783
AT4G26490
AT1G07420
AT4G35050
AT1G33240
AT1G55310
AT5G62470
AT5G64430
AT5G38700
AT2G01540
AT3G09480
AT1G03900
AT4G17430
AT1G29965
AT4G35900
AT1G69680
AT1G70840
AT5G67030
AT2G10970
AT3G15660
AT4G30230
AT3G28270
AT1G20360
AT1G24240
AT5G11960
AT4G27780
AT3G19170
AT5G44568
AT3G51790
AT5G62290
AT2G17480
AT5G23550
AT3G02060
AT5G14040
AT3G28980
AT1G72910
AT5G44390
AT4G24970
AT4G35620
AT1G47510
AT3G49160
AT1G12900
AT5G22130
AT4G31940
AT1G06730
AT5G10930
AT1G22040
AT4G30845
AT5G65205
AT3G47220
AT2G38780
AT1G68550
AT5G40650
AT1G10710
AT5G43420
AT4G10490
AT3G20080
AT5G11920
AT1G54890
AT2G43820
AT4G33050
AT5G55132
AT5G56050
AT3G01670
AT3G49590
AT5G23920
AT1G49110
AT1G24764
AT4G20070
AT4G20050
AT2G25830
AT3G21530
AT3G28820
AT4G17380
AT5G02502
AT4G08690
AT1G75130
AT4G38710
AT1G28200
AT1G34640
AT2G30933
AT2G15220
AT3G28780
AT4G18590
AT3G63470
AT3G15351
AT1G68800
AT4G33580
AT1G22100
AT2G15760
AT3G15180
AT3G28290
AT2G47380
AT3G28300
AT2G35680
AT3G59480
AT4G20480
AT1G33700
AT5G21090
AT1G55810
AT3G44280
AT4G32915
AT4G22730
AT5G02190
AT3G44460
AT3G03340
AT5G45440
AT1G32460
AT5G24105
AT3G22470
AT2G34810
AT3G62640
AT2G46030
AT5G07930
AT2G17972
AT3G24070
AT2G35520
AT5G37730
AT3G23760
AT5G19210
AT1G79790
AT1G78510
AT3G16400
AT5G09250
AT2G18500
AT1G22550
AT1G27290
AT3G53040
AT4G10210
AT3G48600
AT3G14790
AT5G49180
AT4G27040
AT3G24140
AT3G61898
AT5G01800
AT1G49820
AT1G68552
AT1G61000
AT1G67030
AT3G44990
AT1G13190
AT2G31110
AT1G20760
AT4G17540
AT3G62990
AT2G20860
AT5G09970
AT1G80160
AT4G32285
AT3G46690
AT1G24145
AT5G12050
AT2G18980
AT5G03495
AT5G58260
AT5G03060
AT3G47250
AT1G70560
AT2G27030
AT5G45170
AT2G29490
AT1G63170
AT1G10770
AT2G24600
AT1G66240
AT2G29320
AT4G31805
AT5G51890
AT3G22900
AT5G01930
AT3G48830
AT2G41800
AT5G65790
AT3G60540
AT3G47120
AT4G30660
AT2G20770
AT1G67140
AT3G51895
AT2G40290
AT3G19610
AT1G32740
AT2G01260
AT3G63010
AT5G52430
AT1G72360
AT2G06530
AT3G25597
AT5G65180
AT5G08710
AT1G70670
AT3G50120
AT1G12620
AT1G16320
AT1G43580
AT5G02380
AT3G54250
AT1G68530
AT2G31240
AT1G17970
AT4G21865
AT5G35910
AT2G37035
AT1G66210
AT2G44350
AT3G06330
AT5G02600
AT4G19030
AT1G74800
AT3G08920
AT4G24130
AT5G38430
AT1G79310
AT1G48500
```
