## Supplementary material for "A comprehensive map of preferentially located motifs reveals distinct proximal *cis*-regulatory elements in plants": TCATTATA_containing_gene_set.txt

```
#Occurences of TCATTATA between -517 and -394 (positions relative to the transcription start site)
#256 sequences with TCATTATA in this interval
#1.30% of the sequences in promoter set with TCATTATA (set with 19736 sequences)
AT2G39170
AT4G23890
AT4G22900
AT5G56790
AT4G21060
AT5G20550
AT4G30990
AT3G25580
AT4G22290
AT1G41830
AT1G28440
AT5G17165
AT1G56423
AT4G11600
AT5G21970
AT3G61890
AT1G21910
AT4G33880
AT4G37780
AT5G18860
AT1G72180
AT1G10900
AT3G13060
AT5G58380
AT5G40710
AT5G53050
AT1G51030
AT2G39900
AT1G52530
AT3G11510
AT2G18690
AT4G22580
AT1G77240
AT4G01915
AT2G01770
AT4G15680
AT1G24010
AT2G27190
AT1G18870
AT1G04670
AT4G35300
AT3G63220
AT2G28840
AT1G53050
AT2G31890
AT5G51030
AT4G16143
AT1G67030
AT1G36940
AT1G67140
AT2G31040
AT2G47420
AT1G21250
AT1G71691
AT1G30550
AT1G44820
AT5G26692
AT1G52330
AT3G06070
AT1G72420
AT1G64350
AT4G28710
AT5G06240
AT3G25910
AT3G42180
AT5G49890
AT5G25060
AT4G30190
AT3G60630
AT1G52910
AT5G38280
AT5G43870
AT3G48690
AT3G56490
AT2G25100
AT5G50800
AT2G42140
AT5G43600
AT2G20430
AT4G39570
AT1G53910
AT1G20100
AT1G21540
AT1G20405
AT1G74010
AT2G17790
AT4G30220
AT3G05410
AT2G34110
AT4G10710
AT1G78130
AT2G39380
AT4G33770
AT5G05640
AT3G27300
AT2G15280
AT2G47230
AT3G09085
AT5G15470
AT5G65140
AT1G53345
AT5G22360
AT3G53130
AT3G58130
AT2G23930
AT3G58590
AT1G22360
AT1G08230
AT1G62340
AT1G44010
AT1G21000
AT3G05610
AT3G62960
AT1G33480
AT5G27840
AT5G50565
AT1G79280
AT4G08950
AT1G49860
AT5G59570
AT4G39795
AT1G29390
AT1G52695
AT4G36520
AT4G22750
AT5G09240
AT5G16453
AT5G03770
AT1G52930
AT2G05100
AT2G19470
AT3G47620
AT2G36260
AT2G25080
AT4G20260
AT4G15620
AT4G10390
AT2G37840
AT1G26670
AT5G02090
AT5G40410
AT2G25760
AT5G60820
AT3G48000
AT4G19390
AT1G09815
AT4G37400
AT1G47410
AT3G04930
AT5G03390
AT4G12550
AT4G29010
AT1G27690
AT3G19180
AT2G20362
AT2G18560
AT4G17620
AT4G32440
AT3G50220
AT5G60890
AT1G13440
AT2G46680
AT1G04260
AT1G23240
AT1G51510
AT4G00660
AT1G55000
AT1G09380
AT4G10720
AT5G17350
AT5G13860
AT4G01925
AT2G40580
AT5G21130
AT5G04660
AT3G62720
AT1G28240
AT5G15830
AT3G16080
AT1G30610
AT5G10180
AT3G50640
AT2G20710
AT3G25140
AT2G41820
AT1G74440
AT3G11740
AT2G28570
AT5G66440
AT3G60250
AT1G31220
AT2G39630
AT3G11150
AT2G26490
AT3G53990
AT5G05200
AT3G22370
AT3G14840
AT3G25660
AT2G37380
AT3G53230
AT2G31955
AT2G19680
AT1G70900
AT1G19680
AT2G01900
AT3G07310
AT1G23870
AT2G30620
AT3G01530
AT4G38090
AT2G45430
AT1G13120
AT5G26710
AT1G70140
AT2G27630
AT5G52790
AT4G09960
AT1G17070
AT3G13670
AT1G65260
AT2G29680
AT5G16080
AT5G18250
AT4G33640
AT4G27585
AT1G76080
AT4G34270
AT2G12940
AT1G79310
AT3G62600
AT2G04495
AT5G47370
AT1G31910
AT5G25390
AT3G30380
AT2G18880
AT5G53980
AT1G02930
AT3G54500
AT1G49570
AT4G03560
AT4G16830
AT1G34180
AT2G42620
AT1G58370
AT2G18710
AT1G61100
AT4G18610
AT1G75560
AT4G32940
AT1G73440
AT5G54520
AT3G07820
AT5G37830
AT5G03780
```
