## Supplementary material for "A comprehensive map of preferentially located motifs reveals distinct proximal *cis*-regulatory elements in plants": TCATTC_containing_gene_set.txt

```
#Occurences of TCATTC between -2 and -2 (positions relative to the transcription start site)
#63 sequences with TCATTC in this interval
#0.32% of the sequences in promoter set with TCATTC (set with 19736 sequences)
AT4G31940
AT5G37730
AT4G18590
AT3G50120
AT2G25830
AT1G12900
AT2G17972
AT2G37035
AT4G35900
AT1G29965
AT4G24970
AT1G33240
AT1G69680
AT5G38700
AT1G24764
AT2G06530
AT3G44990
AT5G55132
AT5G65790
AT3G51895
AT4G22730
AT3G19610
AT4G20070
AT5G51890
AT3G15180
AT1G10710
AT5G62290
AT3G28270
AT5G08710
AT4G20480
AT3G14790
AT1G61160
AT1G24145
AT4G35620
AT5G62470
AT3G28780
AT3G28980
AT2G31110
AT5G02502
AT5G12050
AT1G80160
AT4G19030
AT5G65205
AT5G52430
AT3G28820
AT3G28300
AT5G03495
AT1G68552
AT5G02380
AT1G78510
AT1G55810
AT1G68550
AT5G11960
AT3G28290
AT4G32915
AT4G29720
AT3G47250
AT4G30845
AT3G01670
AT3G20080
AT4G35050
AT4G17500
AT2G47380
```
