## Supplementary material for "A comprehensive map of preferentially located motifs reveals distinct proximal *cis*-regulatory elements in plants": TCATTG_containing_gene_set.txt

```
#Occurences of TCATTG between -2 and -2 (positions relative to the transcription start site)
#49 sequences with TCATTG in this interval
#0.25% of the sequences in promoter set with TCATTG (set with 19736 sequences)
AT1G24240
AT3G03030
AT4G35783
AT3G15351
AT5G35910
AT5G58260
AT2G41800
AT3G49590
AT5G48690
AT3G46690
AT2G18980
AT3G03340
AT4G20050
AT4G33580
AT2G15220
AT4G30660
AT5G14040
AT2G24020
AT2G01260
AT2G35680
AT5G02600
AT4G26490
AT1G32460
AT1G16320
AT3G21530
AT3G12830
AT4G10210
AT1G22040
AT2G38780
AT5G56050
AT2G29320
AT4G38710
AT4G17430
AT4G30230
AT1G12620
AT1G49320
AT1G20360
AT1G49820
AT1G79310
AT5G45170
AT4G14276
AT4G27040
AT5G02190
AT1G55310
AT3G48830
AT3G08920
AT3G60540
AT3G47220
AT1G72910
```
