## Supplementary material for "A comprehensive map of preferentially located motifs reveals distinct proximal *cis*-regulatory elements in plants": TCATTTC_containing_gene_set.txt

```
#Occurences of TCATTTC between -22 and 28 (positions relative to the transcription start site)
#434 sequences with TCATTTC in this interval
#2.20% of the sequences in promoter set with TCATTTC (set with 19736 sequences)
AT3G61070
AT3G18190
AT4G28230
AT4G36430
AT5G47635
AT1G72020
AT3G21780
AT2G46505
AT3G15770
AT3G19970
AT3G05100
AT4G08867
AT1G49570
AT1G52400
AT3G44120
AT5G57625
AT1G63855
AT5G44060
AT3G19170
AT5G23210
AT3G53430
AT3G55400
AT5G21090
AT2G01760
AT1G76880
AT1G72870
AT2G17410
AT5G16000
AT1G33700
AT1G24062
AT1G64140
AT2G05850
AT5G15430
AT1G61960
AT1G33030
AT3G59900
AT5G52780
AT1G69390
AT1G06850
AT3G46230
AT3G07210
AT3G53730
AT1G26910
AT2G31830
AT2G17190
AT4G10920
AT5G20110
AT5G36950
AT2G17640
AT2G04680
AT5G20070
AT3G45000
AT5G56980
AT1G64330
AT1G48410
AT3G43190
AT1G71930
AT3G61680
AT4G35770
AT1G12250
AT5G43280
AT2G25140
AT5G62700
AT2G04880
AT5G51870
AT2G27970
AT4G04775
AT4G28590
AT1G10290
AT4G25900
AT4G02170
AT3G54110
AT2G20142
AT1G21590
AT2G33220
AT4G32020
AT2G42540
AT2G28190
AT4G23500
AT1G36640
AT4G38860
AT3G04060
AT5G23140
AT1G18610
AT5G46140
AT4G37240
AT5G61560
AT1G74320
AT5G45530
AT5G16830
AT4G11190
AT3G54780
AT1G55530
AT5G08260
AT1G23820
AT2G46880
AT3G16770
AT5G22130
AT2G37478
AT4G23000
AT5G39570
AT2G32210
AT3G06430
AT5G41970
AT2G45080
AT5G46210
AT1G74070
AT2G36470
AT5G02840
AT4G12040
AT1G54890
AT2G35800
AT3G08010
AT1G36730
AT5G67090
AT5G47000
AT5G33290
AT1G09645
AT1G09690
AT3G10420
AT3G20640
AT5G21130
AT3G14395
AT5G10310
AT1G44030
AT1G06730
AT2G21650
AT4G34710
AT1G04570
AT3G12260
AT5G23860
AT4G09250
AT2G17340
AT5G66130
AT3G07900
AT3G02520
AT3G58480
AT1G68765
AT2G42430
AT4G28240
AT1G80230
AT1G61000
AT4G13820
AT5G10180
AT5G60430
AT1G67900
AT5G18910
AT4G09770
AT1G55040
AT5G56890
AT2G24270
AT4G21470
AT4G27520
AT1G16410
AT5G22430
AT5G43350
AT3G56830
AT2G40290
AT5G55270
AT5G45510
AT4G00370
AT3G59440
AT3G22900
AT4G32750
AT5G56350
AT1G21770
AT2G30960
AT5G59100
AT1G46480
AT2G36430
AT1G68840
AT3G10540
AT2G43400
AT5G28850
AT2G31680
AT1G07795
AT2G30720
AT2G43330
AT5G42500
AT2G41010
AT1G03440
AT3G48930
AT5G05970
AT4G34580
AT1G14240
AT5G35430
AT1G17590
AT3G56880
AT4G10550
AT1G47200
AT1G70470
AT3G26360
AT5G28470
AT1G08200
AT2G40765
AT5G56670
AT5G57460
AT1G44960
AT2G23530
AT1G29410
AT3G52370
AT2G01913
AT5G11860
AT5G48600
AT3G12760
AT5G44585
AT5G33370
AT2G43261
AT4G08690
AT5G25110
AT3G04010
AT5G44170
AT3G44990
AT4G17800
AT1G67490
AT2G47960
AT4G38430
AT1G14060
AT4G30010
AT2G24170
AT1G27030
AT2G36680
AT4G38100
AT2G01520
AT2G07040
AT2G17260
AT3G04470
AT1G16210
AT4G15975
AT2G20250
AT1G24140
AT4G37660
AT5G57780
AT1G53460
AT1G16130
AT2G30250
AT4G37200
AT5G43513
AT1G68170
AT1G67410
AT1G66570
AT5G27760
AT5G62000
AT1G65040
AT3G07650
AT1G26797
AT1G15350
AT3G18030
AT1G56430
AT5G10930
AT2G44380
AT3G22470
AT1G62800
AT1G25390
AT5G26690
AT5G54250
AT1G47670
AT1G06260
AT5G17880
AT2G25490
AT4G17460
AT2G37480
AT1G73930
AT3G18520
AT4G03820
AT4G31810
AT1G11655
AT4G18430
AT4G37110
AT5G17920
AT5G07930
AT5G50210
AT1G54440
AT2G02080
AT2G47910
AT5G07430
AT3G12890
AT5G14700
AT1G34190
AT2G22190
AT1G64550
AT4G10040
AT2G23060
AT3G13360
AT1G80180
AT4G02770
AT5G48580
AT3G05165
AT5G07590
AT1G01080
AT1G76100
AT4G17960
AT3G26618
AT1G03860
AT5G63620
AT4G04190
AT1G13130
AT5G50850
AT2G20585
AT3G63010
AT4G22220
AT1G47510
AT1G56260
AT2G03820
AT3G57730
AT1G30620
AT4G11180
AT5G24360
AT4G19740
AT1G15390
AT5G11590
AT4G17530
AT5G04340
AT4G15470
AT4G20460
AT3G44560
AT1G50920
AT1G35260
AT1G08000
AT3G63390
AT1G30330
AT1G01860
AT5G66930
AT4G00860
AT1G28190
AT1G70830
AT3G47180
AT4G22670
AT1G16022
AT2G28630
AT5G48390
AT2G17760
AT3G24450
AT3G01630
AT2G18590
AT4G22505
AT1G29040
AT5G52750
AT1G61870
AT4G35900
AT1G56045
AT4G30720
AT4G22400
AT4G39880
AT3G02210
AT3G58570
AT1G19050
AT5G52360
AT3G27785
AT2G36210
AT1G15340
AT2G27730
AT3G13470
AT3G50510
AT5G44390
AT3G55370
AT4G14340
AT3G05180
AT4G31920
AT1G24060
AT1G17145
AT5G04620
AT5G02050
AT5G35740
AT2G45800
AT4G20020
AT3G15540
AT1G15010
AT5G13490
AT3G58680
AT1G23710
AT1G69770
AT4G18501
AT1G04360
AT3G01472
AT5G01430
AT1G54150
AT2G25980
AT1G32580
AT3G55630
AT2G35520
AT5G13640
AT1G69280
AT5G13840
AT5G11530
AT5G16120
AT2G43550
AT4G27652
AT3G01470
AT5G52880
AT5G63500
AT1G64880
AT3G15300
AT3G17660
AT3G21055
AT1G27500
AT5G57530
AT2G14050
AT5G51150
AT5G41850
AT1G64142
AT1G78170
AT4G01970
AT5G57620
AT2G17290
AT1G13400
AT1G36732
AT1G23290
AT3G01750
AT3G61182
AT3G43800
AT3G49960
AT3G27280
AT2G17043
AT5G46690
AT5G55600
AT1G73390
AT3G15000
AT3G47120
AT5G27495
AT3G61450
AT5G35530
AT1G61093
AT3G29075
AT3G24070
AT4G17080
AT5G64430
AT1G52100
AT5G25490
AT5G47960
AT5G09970
AT3G09970
AT4G33940
AT5G40690
```
