## Supplementary material for "A comprehensive map of preferentially located motifs reveals distinct proximal *cis*-regulatory elements in plants": TCATTTCC_containing_gene_set.txt

```
#Occurences of TCATTTCC between -71 and 26 (positions relative to the transcription start site)
#155 sequences with TCATTTCC in this interval
#0.79% of the sequences in promoter set with TCATTTCC (set with 19736 sequences)
AT5G45590
AT2G23755
AT5G65160
AT4G16430
AT1G78170
AT3G01790
AT4G24190
AT1G33700
AT2G31680
AT2G42540
AT4G34710
AT5G24360
AT5G57410
AT2G36430
AT5G16410
AT5G57625
AT3G21150
AT5G28470
AT2G28630
AT1G63080
AT2G28320
AT4G28240
AT1G03365
AT1G48840
AT4G15470
AT1G01860
AT3G50560
AT5G42500
AT5G50900
AT1G60560
AT1G19050
AT3G48350
AT3G51460
AT1G64142
AT1G59830
AT5G41850
AT4G01970
AT4G08867
AT4G36430
AT1G74320
AT5G48070
AT5G53400
AT2G05440
AT5G46140
AT2G43580
AT4G17080
AT1G80230
AT1G07180
AT1G61160
AT3G47120
AT3G26360
AT3G55850
AT1G73390
AT3G52740
AT2G25690
AT2G16600
AT5G25580
AT2G36210
AT1G68460
AT1G69280
AT1G11545
AT2G23360
AT5G16990
AT1G54890
AT2G44525
AT1G64140
AT4G32750
AT4G17460
AT3G52630
AT5G04620
AT3G58480
AT5G26790
AT5G16830
AT2G17043
AT3G18190
AT1G26797
AT2G17760
AT2G13680
AT3G54780
AT4G28510
AT5G59540
AT5G47000
AT5G59100
AT3G12890
AT3G55400
AT3G55860
AT4G31810
AT3G01472
AT2G48120
AT4G04190
AT1G80650
AT3G55630
AT5G02580
AT2G44520
AT4G38430
AT5G50210
AT3G59900
AT1G17590
AT3G48240
AT3G12370
AT3G18030
AT1G08845
AT2G14050
AT4G17800
AT5G57960
AT4G15010
AT1G77640
AT5G21090
AT3G60110
AT1G06260
AT4G12550
AT3G53750
AT2G28190
AT3G22470
AT5G63150
AT1G47230
AT5G12860
AT3G05165
AT5G13640
AT3G58570
AT3G04060
AT2G20142
AT1G66900
AT4G18501
AT1G07795
AT1G29690
AT5G40770
AT5G28850
AT5G35740
AT3G44560
AT3G18090
AT1G33080
AT4G32020
AT5G35430
AT2G24765
AT1G65040
AT4G35630
AT4G20460
AT1G15010
AT2G20585
AT1G18835
AT3G05100
AT2G30960
AT3G01800
AT2G22190
AT1G70470
AT2G44380
AT2G21650
AT2G31830
AT1G58200
AT2G30600
AT4G28230
AT3G01470
AT3G19895
AT5G51150
```
