## Supplementary material for "A comprehensive map of preferentially located motifs reveals distinct proximal *cis*-regulatory elements in plants": TCATTTCT_containing_gene_set.txt

```
#Occurences of TCATTTCT between -31 and 46 (positions relative to the transcription start site)
#302 sequences with TCATTTCT in this interval
#1.53% of the sequences in promoter set with TCATTTCT (set with 19736 sequences)
AT1G47510
AT5G50970
AT3G56880
AT1G14240
AT4G21470
AT1G16210
AT4G37110
AT1G23290
AT4G22400
AT5G60430
AT2G41010
AT3G60410
AT2G20690
AT2G17030
AT4G29990
AT3G10540
AT1G80180
AT5G61560
AT3G45000
AT3G24450
AT1G29040
AT5G11590
AT1G16130
AT1G69390
AT1G72870
AT2G45080
AT4G17760
AT5G45510
AT5G51260
AT3G12260
AT2G32660
AT3G07195
AT4G20320
AT5G17920
AT2G15535
AT4G35900
AT1G36732
AT5G44390
AT3G29075
AT5G64650
AT5G43513
AT4G03340
AT1G71930
AT5G15800
AT3G43190
AT1G68170
AT5G46690
AT2G42430
AT3G17660
AT1G78210
AT1G61000
AT2G04880
AT3G04470
AT2G03820
AT2G47920
AT1G54150
AT5G56890
AT1G36730
AT4G27520
AT1G24180
AT4G08690
AT2G35000
AT3G56830
AT3G16110
AT1G13400
AT1G33030
AT5G65320
AT5G39570
AT2G37940
AT2G45300
AT1G08200
AT1G16410
AT4G14340
AT1G68840
AT2G24170
AT3G19970
AT4G31920
AT4G11180
AT5G22430
AT1G63970
AT1G56045
AT3G19170
AT1G16860
AT5G37730
AT5G14700
AT4G14905
AT4G35770
AT4G15660
AT5G52780
AT5G63500
AT1G76560
AT3G10130
AT3G44560
AT4G11190
AT4G03190
AT1G48410
AT3G29290
AT4G10920
AT1G47670
AT2G17340
AT3G08530
AT3G22300
AT3G43300
AT1G34245
AT4G22220
AT4G17530
AT1G36640
AT1G06460
AT2G47910
AT1G21450
AT2G43400
AT4G14690
AT4G34580
AT2G01350
AT4G25150
AT1G13130
AT2G05850
AT3G24070
AT3G24630
AT3G46230
AT3G04010
AT4G09770
AT4G20020
AT3G61182
AT5G20070
AT1G18610
AT5G47560
AT5G56980
AT5G26690
AT1G24140
AT5G46210
AT5G18910
AT1G56560
AT2G32450
AT4G17960
AT1G70830
AT1G50920
AT4G23500
AT2G27730
AT4G19740
AT2G45800
AT5G04340
AT5G66930
AT4G27652
AT4G15260
AT1G23710
AT5G20830
AT5G04920
AT4G32980
AT4G30010
AT2G48030
AT4G30630
AT5G47960
AT1G26910
AT2G20250
AT5G02840
AT4G38860
AT3G22310
AT2G04680
AT2G36470
AT1G09690
AT1G34190
AT5G49120
AT3G01750
AT1G04570
AT1G72020
AT3G15000
AT4G22670
AT5G38940
AT3G47295
AT5G44585
AT1G15390
AT5G47635
AT1G66570
AT2G39470
AT1G52760
AT1G12250
AT3G26618
AT2G23530
AT2G01520
AT5G52880
AT2G20960
AT5G62700
AT5G20110
AT4G13266
AT5G32450
AT4G28703
AT2G37480
AT5G55270
AT1G13590
AT1G76880
AT5G57460
AT3G47180
AT5G14360
AT2G48075
AT5G09770
AT4G29080
AT3G11130
AT2G18590
AT3G55370
AT5G20870
AT3G50510
AT1G27030
AT3G18520
AT1G61093
AT5G44060
AT2G24520
AT2G43261
AT1G60030
AT1G25390
AT4G39880
AT4G37610
AT1G17145
AT2G17190
AT5G57780
AT1G32580
AT3G08010
AT1G55530
AT4G16830
AT5G56350
AT3G58680
AT5G01430
AT2G37478
AT5G33290
AT4G15975
AT3G28990
AT1G64405
AT3G52730
AT3G61070
AT1G16858
AT1G08530
AT5G27495
AT2G26150
AT1G51660
AT5G15430
AT2G43330
AT4G28590
AT5G43350
AT1G10290
AT1G30620
AT2G40290
AT3G21670
AT2G23060
AT5G10930
AT3G07650
AT5G51870
AT5G17880
AT1G52100
AT4G33940
AT3G10420
AT5G64430
AT1G35260
AT3G05180
AT2G35650
AT1G03440
AT1G03860
AT3G21780
AT4G18780
AT1G01080
AT3G61450
AT5G27760
AT1G26610
AT5G48600
AT5G02050
AT2G47960
AT3G02210
AT2G01760
AT2G33220
AT5G25110
AT3G14395
AT3G12760
AT2G28080
AT2G17410
AT1G66800
AT2G46880
AT2G30720
AT1G54440
AT1G44030
AT5G07930
AT5G41970
AT5G13490
AT5G23860
AT5G07430
AT3G21055
AT4G12040
AT1G08000
AT5G44170
AT2G28400
AT5G23210
AT5G52360
AT1G76100
AT2G25980
AT1G15340
AT5G23140
AT5G54250
AT5G42910
AT1G14060
AT1G61960
AT1G27500
AT3G45050
AT2G24270
AT1G53460
```
