## Supplementary material for "A comprehensive map of preferentially located motifs reveals distinct proximal *cis*-regulatory elements in plants": TCATTTG_containing_gene_set.txt

```
#Occurences of TCATTTG between -276 and -250 (positions relative to the transcription start site)
#178 sequences with TCATTTG in this interval
#0.90% of the sequences in promoter set with TCATTTG (set with 19736 sequences)
AT2G44210
AT2G46640
AT2G01175
AT4G05150
AT1G70720
AT2G26560
AT3G26760
AT1G79020
AT5G42180
AT4G00040
AT1G73850
AT5G64440
AT1G06640
AT4G00940
AT5G06660
AT5G17630
AT5G18570
AT4G22540
AT4G16380
AT4G32800
AT2G30060
AT4G39010
AT1G55325
AT1G23480
AT1G08830
AT4G09680
AT2G21660
AT1G03290
AT2G40170
AT1G30845
AT5G44410
AT1G22200
AT5G64360
AT2G47790
AT5G04890
AT2G14120
AT1G62000
AT2G36910
AT4G08850
AT1G69160
AT2G29390
AT2G40085
AT5G55340
AT1G26560
AT3G12300
AT2G20310
AT2G29750
AT1G78550
AT3G04630
AT5G44060
AT4G03415
AT5G28610
AT1G19910
AT1G19920
AT1G08180
AT2G39840
AT5G52540
AT2G21870
AT4G26140
AT2G30740
AT4G05170
AT1G15330
AT4G14490
AT1G79110
AT3G05630
AT3G61190
AT1G17340
AT1G08470
AT5G57130
AT5G58370
AT2G32930
AT3G62310
AT3G60240
AT1G06410
AT4G18360
AT3G55610
AT1G07200
AT1G18890
AT3G06040
AT5G06710
AT2G30480
AT2G13810
AT5G64250
AT3G10870
AT3G51250
AT2G46220
AT2G16700
AT1G67180
AT2G16060
AT1G33400
AT2G36250
AT4G19210
AT1G24095
AT5G45620
AT5G07010
AT1G52000
AT3G43210
AT5G03820
AT1G33990
AT5G17800
AT1G56070
AT3G04570
AT5G22510
AT3G63040
AT1G70690
AT3G15605
AT4G18370
AT1G79180
AT5G13440
AT4G32260
AT5G04600
AT5G48820
AT3G51150
AT2G24350
AT5G59010
AT1G14140
AT4G14560
AT5G16500
AT4G18650
AT2G24420
AT1G72250
AT4G27150
AT5G10625
AT3G62150
AT5G38690
AT1G62240
AT3G09640
AT1G67750
AT4G30800
AT1G47960
AT3G52880
AT5G02010
AT3G27620
AT3G13050
AT1G71865
AT5G46050
AT2G22690
AT3G28180
AT1G28375
AT5G45490
AT1G50610
AT5G49690
AT2G20990
AT5G52830
AT1G11925
AT1G63820
AT3G08690
AT1G41880
AT2G01760
AT3G10740
AT1G28815
AT3G15300
AT1G06010
AT2G02500
AT3G54380
AT5G08200
AT4G15900
AT1G09660
AT1G18680
AT4G10120
AT2G20960
AT1G23590
AT4G31060
AT4G23890
AT1G66070
AT3G19720
AT4G30530
AT1G12244
AT1G76690
AT3G48530
AT1G12310
AT4G13640
AT1G01380
AT4G18380
AT5G14910
AT4G29905
AT3G54000
AT2G33793
```
