## Supplementary material for "A comprehensive map of preferentially located motifs reveals distinct proximal *cis*-regulatory elements in plants": TCCA_containing_gene_set.txt

```
#Occurences of TCCA between -3 and -3 (positions relative to the transcription start site)
#411 sequences with TCCA in this interval
#2.08% of the sequences in promoter set with TCCA (set with 19736 sequences)
AT1G01010
AT4G22010
AT5G12200
AT2G32645
AT3G63190
AT1G03110
AT5G08740
AT1G80240
AT1G48745
AT1G47240
AT2G30920
AT4G27585
AT1G26830
AT1G25425
AT3G07090
AT1G67590
AT5G06830
AT1G67910
AT5G41800
AT5G06290
AT2G19160
AT4G14080
AT2G29950
AT3G05580
AT1G51360
AT2G47370
AT3G13300
AT1G60560
AT5G35180
AT1G46768
AT1G57570
AT5G65410
AT2G27530
AT2G02010
AT3G19790
AT5G64160
AT4G30530
AT4G26455
AT1G19870
AT2G30520
AT2G47600
AT3G15760
AT3G54850
AT5G07710
AT5G57590
AT3G56260
AT5G58782
AT4G25180
AT1G01380
AT5G62575
AT3G52220
AT5G15120
AT1G20830
AT4G32010
AT5G13980
AT2G39510
AT3G50000
AT1G29520
AT4G36110
AT5G04050
AT4G01400
AT1G23510
AT4G11370
AT3G02810
AT4G04800
AT3G43660
AT2G22570
AT1G23147
AT1G07280
AT1G18600
AT5G54170
AT1G64600
AT4G35760
AT3G45530
AT3G61890
AT5G04720
AT1G59590
AT5G14730
AT5G15970
AT3G21460
AT5G58740
AT1G07630
AT2G03480
AT1G53450
AT5G63770
AT3G50060
AT3G06810
AT4G21980
AT4G17615
AT3G15530
AT3G49900
AT5G57760
AT5G03345
AT5G11240
AT1G63160
AT5G24520
AT1G26690
AT3G44400
AT2G38750
AT5G62430
AT4G16710
AT3G04850
AT3G10070
AT2G01300
AT3G16620
AT3G63130
AT5G57350
AT5G09860
AT5G19380
AT5G53280
AT1G03740
AT2G05250
AT3G22600
AT2G35090
AT1G18390
AT1G05400
AT2G34670
AT3G24790
AT3G18190
AT1G55900
AT4G34870
AT3G56910
AT5G65420
AT1G68170
AT5G18590
AT1G68430
AT3G46450
AT4G11990
AT1G32230
AT4G16340
AT4G12545
AT3G57600
AT4G32050
AT4G19200
AT4G00820
AT1G54770
AT5G41390
AT5G09550
AT1G03910
AT5G66440
AT1G52830
AT2G37025
AT1G74310
AT2G24030
AT5G08480
AT4G40050
AT1G01720
AT2G39700
AT4G33520
AT1G49890
AT5G42740
AT3G11550
AT2G45690
AT2G24570
AT4G29905
AT1G34000
AT1G06430
AT5G11490
AT1G11430
AT1G53040
AT5G54680
AT2G25270
AT2G17360
AT1G75300
AT3G24150
AT4G27540
AT3G07060
AT5G53170
AT3G59330
AT5G59750
AT4G30610
AT3G43220
AT5G53750
AT5G62260
AT4G23610
AT3G43980
AT2G22670
AT4G15120
AT4G38970
AT2G44140
AT4G32520
AT2G44060
AT3G02820
AT4G22790
AT1G31650
AT5G09840
AT4G01915
AT1G25054
AT1G50040
AT5G37300
AT3G20750
AT4G09000
AT5G47920
AT1G61780
AT2G38480
AT3G44480
AT1G07260
AT5G58080
AT4G10300
AT3G57030
AT1G64370
AT5G27380
AT3G10060
AT1G53260
AT2G05430
AT5G14960
AT5G63650
AT3G07100
AT4G12080
AT5G44130
AT1G22065
AT1G66180
AT3G58140
AT5G42230
AT2G26440
AT3G18890
AT1G80920
AT5G10946
AT1G36180
AT5G65560
AT1G73500
AT4G21870
AT3G55250
AT2G38240
AT1G76390
AT4G39640
AT4G14104
AT1G09155
AT2G42600
AT2G30460
AT3G01750
AT3G17120
AT3G26060
AT1G35260
AT5G42560
AT1G49010
AT4G11290
AT4G32350
AT3G04420
AT2G32480
AT1G23760
AT1G76440
AT4G30500
AT3G03780
AT3G51150
AT1G22090
AT4G25280
AT3G24160
AT1G19715
AT1G14930
AT5G39580
AT4G26860
AT1G26630
AT3G21560
AT3G20000
AT5G40350
AT1G80030
AT4G23800
AT4G30290
AT1G16560
AT3G10525
AT1G10586
AT3G43800
AT1G55610
AT5G28610
AT1G78110
AT3G49850
AT1G11530
AT4G01350
AT5G51190
AT1G66160
AT4G34720
AT3G05340
AT4G29980
AT2G16070
AT5G50360
AT1G66140
AT5G43310
AT5G15320
AT3G10195
AT1G21720
AT1G23800
AT5G53250
AT1G21660
AT1G70470
AT3G13670
AT3G50860
AT1G67570
AT1G29840
AT2G32170
AT3G17310
AT5G58520
AT3G07820
AT1G20120
AT5G23870
AT5G50423
AT4G22710
AT2G39445
AT3G58850
AT3G60290
AT2G01360
AT4G36220
AT3G10030
AT5G42570
AT1G72730
AT3G18260
AT4G31100
AT1G25440
AT1G08465
AT3G51550
AT1G16400
AT2G22510
AT3G62720
AT3G02290
AT3G20450
AT1G30473
AT1G61870
AT4G31550
AT3G12970
AT4G22980
AT5G59080
AT4G33530
AT5G19160
AT4G25820
AT5G06839
AT5G65640
AT5G59470
AT3G55400
AT5G57180
AT5G03660
AT4G32785
AT1G12820
AT2G05590
AT4G17670
AT4G36390
AT4G32830
AT3G50820
AT5G18140
AT5G63135
AT2G31880
AT5G17770
AT5G03670
AT3G06460
AT2G28630
AT5G40160
AT5G25820
AT5G15790
AT5G55990
AT5G07230
AT3G10920
AT5G13170
AT1G06050
AT3G14550
AT1G47230
AT3G17060
AT5G55230
AT5G20010
AT1G06260
AT5G58300
AT1G53430
AT1G65030
AT5G44630
AT2G30740
AT1G07795
AT1G47485
AT4G12250
AT2G27020
AT1G71930
AT2G40300
AT5G53760
AT4G31130
AT2G38110
AT4G33000
AT3G09830
AT5G23070
AT5G55050
AT5G47910
AT3G61640
AT2G16950
AT1G50520
AT5G10460
AT1G68380
AT3G19680
AT1G54580
AT4G04640
AT1G27310
AT3G09770
AT4G03200
AT1G65320
AT2G29420
AT1G26560
AT4G37710
AT3G56740
AT4G21460
AT4G18800
AT5G19260
AT1G19320
AT1G51500
AT1G55535
AT1G32640
AT5G23000
AT1G28670
AT5G23400
AT5G51980
AT1G13090
AT4G14740
AT2G17900
AT1G07400
AT1G54780
AT5G48790
AT3G25470
```
