## Supplementary material for "A comprehensive map of preferentially located motifs reveals distinct proximal *cis*-regulatory elements in plants": TCCAA_containing_gene_set.txt

```
#Occurences of TCCAA between -3 and -3 (positions relative to the transcription start site)
#164 sequences with TCCAA in this interval
#0.83% of the sequences in promoter set with TCCAA (set with 19736 sequences)
AT5G64160
AT4G38970
AT3G24160
AT5G12200
AT1G29520
AT5G08740
AT3G20450
AT4G03200
AT3G61640
AT4G11290
AT3G12970
AT3G04420
AT1G80920
AT3G10195
AT5G62430
AT3G43980
AT1G55535
AT3G07100
AT5G53760
AT4G23610
AT3G15760
AT4G17615
AT1G01720
AT4G29980
AT4G09000
AT4G01915
AT5G14730
AT5G09550
AT5G50360
AT4G30500
AT2G05430
AT3G21560
AT2G32645
AT3G09770
AT5G23400
AT1G06260
AT3G20000
AT3G17060
AT1G51500
AT5G55990
AT5G23870
AT1G50520
AT1G60560
AT5G59750
AT5G06830
AT2G16950
AT3G01750
AT1G10586
AT4G29905
AT3G17120
AT1G01010
AT3G10525
AT3G11550
AT5G18590
AT3G58850
AT5G09860
AT2G26440
AT1G19870
AT1G18390
AT1G72730
AT4G22710
AT1G16400
AT2G44140
AT3G49900
AT1G23760
AT3G46450
AT5G19260
AT5G19160
AT1G65320
AT1G22065
AT5G57590
AT5G27380
AT1G47240
AT3G49850
AT2G29950
AT5G25820
AT5G43310
AT4G16340
AT1G03110
AT1G51360
AT5G65560
AT1G61780
AT5G58740
AT4G04640
AT1G47230
AT1G52830
AT5G55050
AT5G54680
AT5G42740
AT5G59470
AT2G24030
AT5G57760
AT5G37300
AT3G13300
AT4G11370
AT5G50423
AT5G51980
AT3G06460
AT1G09155
AT3G59330
AT1G63160
AT1G54770
AT3G43220
AT1G55610
AT1G21720
AT3G07060
AT4G01400
AT1G13090
AT3G57030
AT1G11430
AT2G01360
AT1G28670
AT4G00820
AT2G27020
AT4G26860
AT1G80240
AT3G07090
AT2G32480
AT1G06430
AT3G55400
AT3G18260
AT2G17360
AT5G07710
AT4G27540
AT2G47600
AT1G06050
AT5G53170
AT3G09830
AT4G32050
AT5G04050
AT3G22600
AT2G38480
AT2G05250
AT3G58140
AT4G12250
AT1G50040
AT3G21460
AT2G16070
AT4G36220
AT1G53040
AT1G08465
AT4G26455
AT5G11240
AT1G54580
AT3G02810
AT3G62720
AT5G40350
AT1G32230
AT3G56910
AT2G32170
AT1G53430
AT5G06839
AT1G07400
AT5G23070
AT5G07230
AT1G05400
AT4G21460
AT4G12080
AT5G58520
AT1G55900
AT1G22090
AT3G06810
AT5G40160
AT1G59590
```
