## Supplementary material for "A comprehensive map of preferentially located motifs reveals distinct proximal *cis*-regulatory elements in plants": TCCAAA_containing_gene_set.txt

```
#Occurences of TCCAAA between -3 and -3 (positions relative to the transcription start site)
#84 sequences with TCCAAA in this interval
#0.43% of the sequences in promoter set with TCCAAA (set with 19736 sequences)
AT4G30500
AT1G63160
AT3G59330
AT1G01010
AT4G17615
AT1G53040
AT3G06810
AT1G09155
AT5G40350
AT1G03110
AT5G64160
AT5G25820
AT3G22600
AT5G53760
AT1G22065
AT3G17060
AT2G27020
AT1G06430
AT3G18260
AT3G09770
AT5G43310
AT4G11370
AT3G62720
AT4G38970
AT1G13090
AT4G23610
AT1G55610
AT4G12250
AT1G08465
AT2G17360
AT3G20450
AT2G32170
AT5G58520
AT3G07060
AT4G04640
AT1G10586
AT5G08740
AT5G23870
AT5G07230
AT2G16070
AT2G24030
AT1G16400
AT1G29520
AT1G11430
AT3G49900
AT3G61640
AT5G51980
AT4G21460
AT1G50520
AT2G05250
AT5G19260
AT5G65560
AT4G00820
AT1G47230
AT3G55400
AT2G16950
AT5G62430
AT3G06460
AT1G55900
AT1G80240
AT1G60560
AT5G40160
AT3G10195
AT1G22090
AT4G11290
AT1G05400
AT1G19870
AT4G36220
AT5G27380
AT5G57590
AT1G59590
AT5G50423
AT2G44140
AT3G02810
AT3G57030
AT2G38480
AT4G27540
AT5G09550
AT5G06830
AT3G12970
AT1G61780
AT3G13300
AT3G24160
AT3G21460
```
