## Supplementary material for "A comprehensive map of preferentially located motifs reveals distinct proximal *cis*-regulatory elements in plants": TCCAACGG_containing_gene_set.txt

```
#Occurences of TCCAACGG between -174 and -46 (positions relative to the transcription start site)
#200 sequences with TCCAACGG in this interval
#1.01% of the sequences in promoter set with TCCAACGG (set with 19736 sequences)
AT2G37560
AT5G58870
AT2G30105
AT4G15830
AT2G38960
AT2G42790
AT1G15730
AT1G26090
AT2G19770
AT4G28150
AT1G74430
AT5G19990
AT5G10946
AT5G23400
AT5G35480
AT3G20670
AT1G80400
AT3G51640
AT5G63370
AT1G19110
AT3G62710
AT3G13470
AT5G59870
AT1G73010
AT1G55490
AT1G68680
AT4G32630
AT5G39890
AT5G07290
AT2G01918
AT5G47230
AT2G41680
AT4G39490
AT5G25090
AT2G20590
AT5G65670
AT4G28230
AT2G35260
AT3G26740
AT3G16640
AT5G20020
AT4G02800
AT1G63130
AT5G06150
AT5G66870
AT1G12820
AT2G36530
AT5G52520
AT4G31550
AT4G26840
AT4G18570
AT2G27470
AT2G37585
AT2G37340
AT1G11210
AT4G35620
AT5G55520
AT1G09810
AT3G02200
AT3G04960
AT5G12250
AT1G11230
AT4G37880
AT1G64050
AT4G29340
AT4G20325
AT4G02580
AT2G46535
AT5G03330
AT1G45145
AT3G02190
AT5G17010
AT5G25510
AT1G07570
AT4G21790
AT1G12500
AT5G10390
AT3G59820
AT1G47490
AT4G17940
AT5G55120
AT1G29395
AT1G11000
AT4G26970
AT2G45290
AT5G35490
AT2G22122
AT1G23190
AT1G03445
AT1G47500
AT5G40380
AT3G08580
AT4G38060
AT2G27480
AT1G43890
AT5G48480
AT2G46700
AT4G28260
AT5G54430
AT3G53260
AT5G54070
AT2G45210
AT3G01610
AT3G03490
AT5G53730
AT2G02860
AT1G77590
AT5G57950
AT1G68350
AT5G65270
AT1G34760
AT4G25660
AT3G51230
AT3G26020
AT2G17265
AT2G17850
AT3G06010
AT3G16650
AT1G73230
AT5G12860
AT5G27550
AT5G08590
AT3G60690
AT3G24495
AT2G24240
AT1G04650
AT5G63650
AT1G14900
AT5G15500
AT2G38160
AT5G02960
AT5G04590
AT4G27720
AT2G22170
AT5G20010
AT1G17880
AT3G56460
AT1G22040
AT2G42110
AT3G59440
AT2G04570
AT1G21920
AT5G24710
AT3G17390
AT3G53320
AT5G27560
AT4G15140
AT3G16050
AT5G17560
AT3G26100
AT3G03190
AT3G63180
AT5G42480
AT5G54440
AT1G12440
AT3G14130
AT1G19310
AT3G53730
AT3G08980
AT1G11910
AT4G12040
AT2G46600
AT5G56500
AT3G26742
AT1G06070
AT1G74690
AT1G27190
AT2G43540
AT1G48920
AT3G57470
AT1G69480
AT5G52780
AT1G18710
AT2G17620
AT3G27540
AT3G12580
AT2G35840
AT5G10280
AT3G07500
AT4G34110
AT3G51650
AT5G17550
AT1G49760
AT3G47060
AT1G74470
AT1G30690
AT5G25520
AT2G25625
AT4G01060
AT5G02490
AT2G22690
AT1G20610
AT2G32930
AT4G13270
AT5G20790
AT1G48110
AT1G77122
AT2G43370
AT1G56600
AT1G77660
```
