## Supplementary material for "A comprehensive map of preferentially located motifs reveals distinct proximal *cis*-regulatory elements in plants": TCCAAGCC_containing_gene_set.txt

```
#Occurences of TCCAAGCC between 80 and 203 (positions relative to the transcription start site)
#80 sequences with TCCAAGCC in this interval
#0.41% of the sequences in promoter set with TCCAAGCC (set with 19736 sequences)
AT4G28200
AT1G17960
AT5G22580
AT2G27950
AT1G76180
AT1G72270
AT3G18100
AT2G05850
AT1G67880
AT4G28520
AT1G16390
AT5G01330
AT4G16370
AT1G76620
AT4G14630
AT2G35090
AT1G14530
AT2G16660
AT5G10610
AT1G33050
AT4G01037
AT5G65240
AT3G13030
AT3G26180
AT5G40660
AT2G43840
AT5G56350
AT1G09815
AT4G25650
AT5G60960
AT5G22791
AT5G67270
AT5G55460
AT2G05590
AT1G55330
AT4G25790
AT4G27940
AT1G64650
AT3G52000
AT5G15960
AT2G37590
AT2G01870
AT2G23680
AT5G15970
AT3G50820
AT3G02170
AT4G22240
AT3G05290
AT2G07696
AT1G24030
AT3G44300
AT5G03840
AT5G49970
AT3G26150
AT5G46570
AT5G50830
AT5G25250
AT3G17150
AT3G63190
AT1G36640
AT1G09794
AT3G10780
AT5G65400
AT1G73150
AT4G19045
AT3G56830
AT1G58220
AT3G26170
AT1G63750
AT3G57785
AT2G34430
AT2G32600
AT5G38940
AT3G59000
AT2G33370
AT2G27389
AT1G12630
AT4G20370
AT1G09730
AT1G66430
```
