## Supplementary material for "A comprehensive map of preferentially located motifs reveals distinct proximal *cis*-regulatory elements in plants": TCCAATGG_containing_gene_set.txt

```
#Occurences of TCCAATGG between 10 and 64 (positions relative to the transcription start site)
#79 sequences with TCCAATGG in this interval
#0.40% of the sequences in promoter set with TCCAATGG (set with 19736 sequences)
AT4G12560
AT5G26860
AT3G47220
AT2G47860
AT5G47820
AT1G53260
AT4G34830
AT1G23400
AT1G63680
AT3G09140
AT2G26970
AT5G66200
AT4G04180
AT2G33010
AT1G56670
AT3G09650
AT3G07525
AT2G21780
AT3G24929
AT1G68490
AT1G32580
AT1G62975
AT1G47670
AT5G42310
AT2G45580
AT1G10020
AT1G73260
AT4G00250
AT5G35220
AT4G14300
AT5G07450
AT5G48440
AT2G40190
AT2G29770
AT3G17170
AT5G51720
AT5G60160
AT3G04790
AT3G53380
AT5G58200
AT5G20590
AT2G37920
AT2G38500
AT3G43110
AT5G57930
AT1G53460
AT5G22780
AT3G21465
AT4G08320
AT1G15980
AT1G50260
AT5G16660
AT5G45490
AT1G21600
AT5G08780
AT5G66800
AT2G36885
AT2G20890
AT1G31280
AT3G53090
AT1G54500
AT1G74880
AT3G24560
AT3G09780
AT1G47750
AT5G41560
AT2G36230
AT5G25840
AT1G06120
AT1G21310
AT5G63470
AT5G01330
AT5G47760
AT1G06090
AT1G04590
AT2G45440
AT5G07930
AT1G57770
AT2G35100
```
