## Supplementary material for "A comprehensive map of preferentially located motifs reveals distinct proximal *cis*-regulatory elements in plants": TCCACA_containing_gene_set.txt

```
#Occurences of TCCACA between -3 and -3 (positions relative to the transcription start site)
#38 sequences with TCCACA in this interval
#0.19% of the sequences in promoter set with TCCACA (set with 19736 sequences)
AT2G31880
AT5G03670
AT4G36110
AT1G21660
AT5G57180
AT1G47485
AT5G53280
AT2G38750
AT4G32350
AT4G25280
AT2G47370
AT4G14104
AT1G68430
AT3G51150
AT2G02010
AT3G26060
AT3G10070
AT5G48790
AT1G75300
AT1G64370
AT2G22670
AT5G65640
AT4G17670
AT5G65410
AT1G34000
AT4G04800
AT1G49890
AT4G21870
AT3G43660
AT1G03740
AT4G31130
AT3G14550
AT1G31650
AT3G25470
AT4G36390
AT1G68170
AT3G20750
AT2G44060
```
