## Supplementary material for "A comprehensive map of preferentially located motifs reveals distinct proximal *cis*-regulatory elements in plants": TCCACAC_containing_gene_set.txt

```
#Occurences of TCCACAC between -76 and 16 (positions relative to the transcription start site)
#231 sequences with TCCACAC in this interval
#1.17% of the sequences in promoter set with TCCACAC (set with 19736 sequences)
AT3G26470
AT4G01320
AT2G17970
AT4G35860
AT2G29320
AT5G02830
AT4G34131
AT5G56240
AT5G17170
AT3G02670
AT2G03050
AT5G10180
AT2G29690
AT4G16442
AT1G59970
AT2G03800
AT3G22830
AT3G25480
AT4G10895
AT2G17820
AT3G02830
AT5G57740
AT1G19640
AT1G68650
AT1G70330
AT3G47430
AT1G10522
AT4G14104
AT4G25700
AT5G37540
AT5G17165
AT3G02885
AT3G08947
AT1G32360
AT5G15550
AT1G49030
AT2G02010
AT4G38560
AT2G47140
AT5G61600
AT3G26630
AT5G04470
AT1G73340
AT3G58930
AT5G61605
AT5G49720
AT5G59820
AT1G25350
AT5G66550
AT4G26860
AT1G60800
AT4G36160
AT5G66675
AT2G45470
AT1G67090
AT1G17990
AT5G24860
AT2G40370
AT2G28610
AT1G20630
AT1G76090
AT2G20020
AT3G23810
AT4G22490
AT5G46020
AT5G36180
AT5G19730
AT1G16410
AT4G36150
AT5G20070
AT4G02020
AT4G33520
AT5G57780
AT2G47770
AT3G25882
AT1G76300
AT3G12710
AT5G48630
AT5G01260
AT1G07390
AT1G76800
AT5G13190
AT5G53220
AT4G36780
AT5G09660
AT1G74660
AT1G75460
AT1G05490
AT3G52150
AT5G13510
AT4G37445
AT1G04430
AT4G38790
AT4G29160
AT2G23000
AT5G02160
AT5G18600
AT4G36110
AT1G76080
AT2G24170
AT4G17670
AT3G06510
AT5G52890
AT5G13050
AT4G21570
AT4G03566
AT2G32280
AT5G56290
AT1G27730
AT5G23680
AT3G13275
AT3G57690
AT1G06240
AT1G22760
AT1G63950
AT1G43800
AT4G13530
AT5G02880
AT4G13195
AT4G34135
AT2G22670
AT3G55610
AT5G54160
AT4G01000
AT3G61670
AT5G16540
AT5G06265
AT1G08630
AT1G67360
AT5G08690
AT1G57720
AT2G38230
AT3G60340
AT3G24020
AT2G41850
AT5G09760
AT1G64550
AT5G53300
AT4G16830
AT4G38160
AT1G17420
AT4G33560
AT1G63390
AT5G08415
AT2G46690
AT1G79070
AT5G16760
AT3G56650
AT3G59400
AT4G36540
AT5G17860
AT2G18328
AT1G68480
AT3G53980
AT3G16280
AT1G45010
AT4G27440
AT5G16120
AT5G57960
AT1G51440
AT3G54020
AT4G17350
AT3G43660
AT5G10690
AT3G22968
AT5G04220
AT3G15540
AT4G22758
AT1G76010
AT1G69050
AT3G27620
AT1G76680
AT2G25450
AT4G22890
AT1G80700
AT2G07779
AT5G05960
AT1G67880
AT2G33360
AT1G79600
AT1G68765
AT3G05327
AT5G11560
AT1G21510
AT2G02250
AT5G01520
AT1G29530
AT1G11790
AT1G79130
AT3G20640
AT4G30020
AT3G06380
AT1G48450
AT4G24840
AT1G21660
AT5G45380
AT4G33630
AT4G22980
AT3G22970
AT1G79900
AT1G01930
AT2G40435
AT3G20395
AT1G61660
AT5G56700
AT1G74360
AT5G23940
AT5G13980
AT3G15356
AT1G55580
AT5G40510
AT3G19190
AT1G47485
AT1G52540
AT1G10530
AT1G10220
AT1G21140
AT1G57770
AT5G52250
AT2G27030
AT3G15630
AT5G22120
AT5G54300
AT1G08290
AT5G55120
AT1G18520
AT2G30390
AT5G62350
AT2G47370
AT5G48040
AT3G02780
```
