## Supplementary material for "A comprehensive map of preferentially located motifs reveals distinct proximal *cis*-regulatory elements in plants": TCCACACA_containing_gene_set.txt

```
#Occurences of TCCACACA between -67 and 24 (positions relative to the transcription start site)
#105 sequences with TCCACACA in this interval
#0.53% of the sequences in promoter set with TCCACACA (set with 19736 sequences)
AT5G02160
AT2G36870
AT4G22980
AT4G10895
AT5G57960
AT5G02880
AT1G61660
AT1G68765
AT5G04220
AT5G09760
AT1G74360
AT1G52540
AT5G61605
AT5G09660
AT4G16830
AT5G59820
AT1G57770
AT3G06380
AT5G14660
AT5G16540
AT2G26730
AT1G07390
AT1G49030
AT3G16280
AT5G01260
AT3G09050
AT3G22970
AT5G18600
AT2G47140
AT3G22830
AT2G27030
AT5G52890
AT5G19730
AT3G59400
AT3G13275
AT5G53580
AT1G63950
AT3G47430
AT3G52150
AT5G08690
AT5G10180
AT2G30390
AT3G02780
AT1G80700
AT1G76080
AT3G06510
AT1G79070
AT3G56650
AT2G28610
AT1G73340
AT1G29530
AT5G23680
AT4G27440
AT4G37445
AT5G36180
AT5G24860
AT4G30020
AT3G05327
AT2G25450
AT5G49720
AT5G54300
AT1G63390
AT1G32360
AT3G47480
AT3G22968
AT4G13195
AT3G02670
AT1G18520
AT2G02010
AT3G57690
AT1G76680
AT1G10530
AT3G26630
AT5G20070
AT5G01520
AT2G23000
AT5G13980
AT2G46690
AT1G16410
AT2G02250
AT2G40435
AT4G24840
AT4G33630
AT1G70330
AT1G67360
AT4G35860
AT3G63530
AT1G69050
AT3G53980
AT5G62350
AT1G06240
AT1G21510
AT4G13530
AT5G06265
AT1G76010
AT3G23810
AT4G36540
AT5G13510
AT5G45380
AT5G61600
AT3G02830
AT5G57740
AT2G01870
AT2G07779
AT5G15640
```
