## Supplementary material for "A comprehensive map of preferentially located motifs reveals distinct proximal *cis*-regulatory elements in plants": TCCACGAC_containing_gene_set.txt

```
#Occurences of TCCACGAC between 211 and 276 (positions relative to the transcription start site)
#52 sequences with TCCACGAC in this interval
#0.26% of the sequences in promoter set with TCCACGAC (set with 19736 sequences)
AT4G36430
AT5G52570
AT5G66390
AT1G54050
AT3G15280
AT1G07250
AT4G18690
AT5G12020
AT2G36050
AT3G32980
AT1G53530
AT4G08770
AT5G40670
AT4G33420
AT3G57020
AT5G23530
AT2G31790
AT4G21540
AT1G02813
AT2G01530
AT4G37290
AT1G69830
AT5G58520
AT5G11850
AT1G68850
AT5G47110
AT2G35900
AT1G05830
AT3G50990
AT5G62575
AT2G18040
AT3G49960
AT5G38120
AT5G42180
AT3G20960
AT2G41840
AT4G10920
AT1G11905
AT3G55830
AT3G27460
AT2G33255
AT1G23200
AT4G32970
AT3G56910
AT3G01190
AT5G64120
AT5G20010
AT4G17085
AT1G56000
AT5G66120
AT5G19890
AT2G36080
```
