## Supplementary material for "A comprehensive map of preferentially located motifs reveals distinct proximal *cis*-regulatory elements in plants": TCCACGTC_containing_gene_set.txt

```
#Occurences of TCCACGTC between -165 and -51 (positions relative to the transcription start site)
#117 sequences with TCCACGTC in this interval
#0.59% of the sequences in promoter set with TCCACGTC (set with 19736 sequences)
AT2G30040
AT2G45720
AT2G27330
AT4G13970
AT5G02810
AT4G24110
AT3G22440
AT1G54050
AT1G69800
AT1G06680
AT3G17000
AT2G16640
AT2G39170
AT5G10190
AT4G28860
AT1G20480
AT3G09100
AT1G14900
AT4G25440
AT4G36390
AT2G01300
AT4G05180
AT5G45800
AT1G62300
AT3G07830
AT4G16670
AT2G09990
AT5G07330
AT3G08020
AT2G24150
AT5G10400
AT5G58160
AT5G64510
AT3G53580
AT3G25500
AT2G27340
AT1G20890
AT1G79790
AT3G60830
AT4G11960
AT1G48410
AT1G26665
AT3G53570
AT2G01900
AT4G08685
AT5G58575
AT3G46030
AT3G01850
AT3G16120
AT1G16700
AT4G32285
AT1G72320
AT5G45660
AT4G16770
AT3G60120
AT2G38210
AT1G14360
AT5G61840
AT2G47200
AT5G28540
AT4G02880
AT5G49650
AT2G17840
AT5G61380
AT5G65730
AT4G11990
AT1G10280
AT1G80110
AT2G42490
AT5G54730
AT2G25930
AT3G29639
AT5G06220
AT5G06820
AT5G36120
AT3G22090
AT4G22890
AT1G44000
AT4G33430
AT1G14530
AT1G21670
AT5G19390
AT5G45690
AT5G60100
AT5G22880
AT2G40490
AT3G02580
AT4G14713
AT5G23330
AT2G23170
AT3G06560
AT1G20780
AT2G31945
AT5G35180
AT1G07820
AT4G16660
AT5G65930
AT1G69890
AT4G01925
AT5G39730
AT3G14990
AT5G18380
AT3G04460
AT4G08330
AT4G35780
AT3G13550
AT5G41080
AT2G04845
AT1G60660
AT4G19490
AT4G17245
AT1G20225
AT1G55810
AT2G28780
AT4G14900
AT3G21690
AT4G29020
```
