## Supplementary material for "A comprehensive map of preferentially located motifs reveals distinct proximal *cis*-regulatory elements in plants": TCCACGTG_containing_gene_set.txt

```
#Occurences of TCCACGTG between -176 and -48 (positions relative to the transcription start site)
#251 sequences with TCCACGTG in this interval
#1.27% of the sequences in promoter set with TCCACGTG (set with 19736 sequences)
AT3G14330
AT4G31360
AT5G19875
AT5G39520
AT4G14730
AT4G37390
AT5G65165
AT1G09510
AT4G26700
AT2G01490
AT3G57570
AT2G27860
AT3G52110
AT1G15820
AT4G25470
AT4G13160
AT5G37260
AT5G40860
AT1G04250
AT3G26440
AT3G21890
AT2G28800
AT3G05380
AT4G34860
AT1G05100
AT4G15248
AT4G36980
AT4G16760
AT2G03820
AT1G14290
AT5G49100
AT1G73920
AT5G59480
AT3G15280
AT5G01260
AT3G09150
AT2G04550
AT1G48920
AT4G30620
AT1G74780
AT3G54960
AT1G79440
AT2G30570
AT5G54165
AT3G01060
AT2G18990
AT2G39450
AT2G19400
AT3G24190
AT3G53880
AT5G11420
AT5G57410
AT5G23820
AT3G56090
AT1G58200
AT3G59670
AT1G54840
AT3G05260
AT3G29575
AT2G34620
AT3G50850
AT3G48090
AT1G07150
AT2G42790
AT5G03140
AT1G61780
AT3G61260
AT1G79650
AT2G02180
AT4G36820
AT1G21750
AT5G22545
AT5G04090
AT5G53820
AT3G21320
AT2G16980
AT4G17420
AT5G09440
AT1G11480
AT1G30135
AT3G61870
AT5G67160
AT5G52210
AT5G15190
AT3G57050
AT2G39730
AT5G04250
AT4G04020
AT3G02480
AT1G23310
AT3G11910
AT3G12510
AT2G37880
AT3G11590
AT1G14120
AT1G27330
AT5G46870
AT1G52680
AT3G15357
AT4G01050
AT2G04350
AT3G11050
AT5G43750
AT4G25450
AT1G23070
AT3G55140
AT5G54940
AT3G15500
AT1G19970
AT3G12220
AT1G77510
AT1G77120
AT1G67090
AT5G49550
AT5G56190
AT5G15970
AT3G50920
AT1G74080
AT1G22600
AT3G10330
AT4G22220
AT3G10500
AT4G24480
AT5G64220
AT5G52200
AT2G41430
AT1G50575
AT3G19180
AT5G64880
AT4G25570
AT1G75170
AT4G16660
AT1G48990
AT1G69870
AT4G17730
AT1G70590
AT4G15120
AT4G16370
AT5G16990
AT1G62305
AT3G16040
AT5G15910
AT5G05200
AT1G68650
AT1G55140
AT4G11570
AT5G05380
AT5G07250
AT5G03160
AT5G10190
AT3G03170
AT3G54760
AT5G63500
AT5G64050
AT1G70710
AT3G15540
AT5G63620
AT3G53180
AT4G09650
AT1G04635
AT2G38905
AT5G02950
AT5G42810
AT4G29730
AT1G25520
AT3G62600
AT1G65730
AT5G47920
AT2G31980
AT2G35170
AT2G21330
AT1G19720
AT1G32560
AT1G73170
AT1G50260
AT5G47420
AT4G16500
AT5G58070
AT4G33010
AT5G22540
AT3G16140
AT5G57610
AT2G33380
AT1G15165
AT5G09970
AT1G71080
AT5G39720
AT2G28780
AT1G75760
AT5G57345
AT3G29320
AT4G27840
AT1G75080
AT1G16190
AT5G02380
AT5G64260
AT1G70760
AT5G08430
AT2G36640
AT5G56100
AT1G77250
AT3G11670
AT3G56050
AT3G47340
AT1G62560
AT2G24150
AT1G74930
AT2G02810
AT1G04630
AT2G21430
AT4G36780
AT1G27990
AT5G13400
AT4G02110
AT4G11600
AT2G43500
AT3G20910
AT1G19310
AT2G35260
AT1G28960
AT3G44160
AT1G66130
AT3G04940
AT5G45690
AT1G52230
AT3G60540
AT5G13630
AT5G66110
AT1G14010
AT3G18570
AT5G19520
AT1G56220
AT1G54850
AT5G09620
AT5G27420
AT4G18330
AT4G30310
AT2G43480
AT1G74310
AT1G02930
AT5G09590
AT1G55150
AT4G00490
AT2G16600
AT5G56270
AT4G39990
AT3G05890
AT5G39650
AT1G13650
AT5G03495
AT5G05370
```
