## Supplementary material for "A comprehensive map of preferentially located motifs reveals distinct proximal *cis*-regulatory elements in plants": TCCAGGAA_containing_gene_set.txt

```
#Occurences of TCCAGGAA between 148 and 235 (positions relative to the transcription start site)
#71 sequences with TCCAGGAA in this interval
#0.36% of the sequences in promoter set with TCCAGGAA (set with 19736 sequences)
AT3G51240
AT5G46860
AT3G14510
AT5G15080
AT2G47610
AT1G48200
AT1G72090
AT5G52510
AT5G22830
AT5G63370
AT5G01470
AT1G54360
AT1G18010
AT2G42850
AT3G19260
AT3G04920
AT3G02230
AT5G10390
AT3G56510
AT4G26080
AT4G35920
AT5G22110
AT4G37700
AT1G14830
AT3G19770
AT5G21910
AT3G57530
AT1G43790
AT2G07725
AT3G61420
AT3G14750
AT5G10400
AT1G28440
AT1G31660
AT1G57750
AT3G10940
AT5G27770
AT4G14700
AT1G56415
AT1G23560
AT3G05030
AT5G49555
AT3G27360
AT1G51980
AT1G10660
AT5G52975
AT3G23590
AT3G54500
AT1G72360
AT1G71380
AT1G23520
AT1G23510
AT4G27900
AT1G27410
AT1G27480
AT1G26090
AT5G16760
AT1G03982
AT2G46900
AT2G45060
AT3G27610
AT5G13980
AT4G17870
AT4G01037
AT5G13020
AT5G27820
AT1G70310
AT3G20530
AT3G05040
AT3G06910
AT3G13740
```
