## Supplementary material for "A comprehensive map of preferentially located motifs reveals distinct proximal *cis*-regulatory elements in plants": TCCAGGCC_containing_gene_set.txt

```
#Occurences of TCCAGGCC between -199 and -73 (positions relative to the transcription start site)
#25 sequences with TCCAGGCC in this interval
#0.13% of the sequences in promoter set with TCCAGGCC (set with 19736 sequences)
AT3G15250
AT5G54520
AT1G02330
AT1G54060
AT1G08460
AT1G02290
AT5G08535
AT1G08220
AT1G02150
AT1G69750
AT5G11340
AT5G11330
AT4G10250
AT5G40440
AT3G11400
AT1G66580
AT1G07210
AT2G36270
AT5G47600
AT5G57590
AT5G47690
AT3G58690
AT2G22990
AT2G20790
AT3G62290
```
