## Supplementary material for "A comprehensive map of preferentially located motifs reveals distinct proximal *cis*-regulatory elements in plants": TCCATATA_containing_gene_set.txt

```
#Occurences of TCCATATA between -41 and -35 (positions relative to the transcription start site)
#23 sequences with TCCATATA in this interval
#0.12% of the sequences in promoter set with TCCATATA (set with 19736 sequences)
AT1G18350
AT1G05000
AT1G65960
AT1G49470
AT5G57220
AT5G25490
AT1G10370
AT5G51290
AT3G49220
AT2G19640
AT4G37800
AT1G26380
AT3G28200
AT1G73540
AT3G28580
AT3G19580
AT3G22830
AT3G08880
AT2G45210
AT5G44130
AT1G18300
AT4G20390
AT1G29660
```
