## Supplementary material for "A comprehensive map of preferentially located motifs reveals distinct proximal *cis*-regulatory elements in plants": TCCATCGG_containing_gene_set.txt

```
#Occurences of TCCATCGG between 75 and 201 (positions relative to the transcription start site)
#98 sequences with TCCATCGG in this interval
#0.50% of the sequences in promoter set with TCCATCGG (set with 19736 sequences)
AT5G42100
AT5G38180
AT4G17760
AT1G67940
AT4G18395
AT1G03380
AT4G39570
AT5G33340
AT1G47720
AT1G54060
AT5G56180
AT2G25670
AT4G36880
AT2G35150
AT4G33390
AT4G17410
AT4G26060
AT1G04230
AT5G05657
AT3G59020
AT1G11840
AT3G49470
AT3G53800
AT4G24690
AT5G18830
AT5G51510
AT5G09890
AT5G58440
AT2G35730
AT3G27540
AT5G46360
AT1G11820
AT2G17870
AT3G50170
AT3G47050
AT5G54770
AT5G08620
AT5G50840
AT1G64400
AT5G22440
AT5G14230
AT4G23550
AT2G45140
AT5G38060
AT1G09140
AT3G16640
AT3G19760
AT4G02030
AT2G33840
AT5G21900
AT2G35680
AT5G49525
AT1G66890
AT1G27650
AT5G14260
AT3G07180
AT3G12520
AT1G03140
AT2G21410
AT2G34160
AT5G15460
AT1G08720
AT3G48140
AT4G39080
AT1G01305
AT5G18420
AT2G20340
AT3G20090
AT5G60150
AT2G25610
AT1G17160
AT3G44150
AT1G54490
AT1G58235
AT4G33910
AT5G64180
AT1G17800
AT4G01280
AT2G27130
AT2G43250
AT3G22810
AT5G48175
AT5G48470
AT4G27860
AT4G14740
AT1G47480
AT1G29880
AT1G08490
AT5G07060
AT1G69370
AT2G23310
AT4G28270
AT1G28470
AT1G33330
AT2G31980
AT3G49660
AT3G07640
AT1G07360
```
