## Supplementary material for "A comprehensive map of preferentially located motifs reveals distinct proximal *cis*-regulatory elements in plants": TCCATGGT_containing_gene_set.txt

```
#Occurences of TCCATGGT between 25 and 146 (positions relative to the transcription start site)
#137 sequences with TCCATGGT in this interval
#0.69% of the sequences in promoter set with TCCATGGT (set with 19736 sequences)
AT1G76450
AT5G17240
AT5G41190
AT5G44350
AT2G42900
AT4G27570
AT5G67385
AT1G08490
AT3G20420
AT5G13400
AT3G13780
AT3G61890
AT4G04180
AT5G38300
AT2G47090
AT1G17744
AT3G52370
AT3G01990
AT5G13180
AT4G25760
AT4G35090
AT2G19650
AT3G22590
AT4G37270
AT5G56970
AT1G62770
AT3G62960
AT4G38320
AT5G53700
AT1G80610
AT5G63590
AT5G27280
AT5G13990
AT5G54850
AT1G51360
AT3G17800
AT1G12640
AT5G59210
AT5G02600
AT2G26740
AT1G22440
AT4G00950
AT2G22590
AT1G69420
AT2G36890
AT4G10770
AT1G63050
AT3G49210
AT3G56200
AT3G10630
AT2G01360
AT5G20500
AT4G27560
AT4G24180
AT5G18070
AT1G09070
AT3G18850
AT5G10820
AT3G29630
AT2G28890
AT1G24320
AT4G03820
AT2G31180
AT3G43660
AT3G48990
AT4G09500
AT3G51700
AT1G01680
AT1G75250
AT1G72480
AT1G64780
AT2G46580
AT4G38540
AT1G78460
AT3G57860
AT5G48980
AT1G65180
AT5G56740
AT3G50900
AT5G48385
AT5G42130
AT3G20870
AT1G21140
AT5G05320
AT4G04885
AT5G59030
AT1G02880
AT4G36770
AT1G08810
AT1G47480
AT1G61960
AT4G38330
AT5G61770
AT1G29820
AT1G22430
AT5G06860
AT2G17033
AT2G26750
AT1G77500
AT1G10600
AT2G41340
AT3G62020
AT4G31340
AT1G26250
AT4G29420
AT3G48690
AT1G51560
AT5G23020
AT1G73490
AT3G16565
AT4G00700
AT5G08530
AT4G13150
AT4G16008
AT1G61520
AT1G20620
AT4G26701
AT4G01920
AT5G61960
AT3G21140
AT2G02620
AT3G13226
AT2G23290
AT4G10320
AT1G27385
AT2G24400
AT3G15010
AT5G59450
AT2G42260
AT3G51690
AT3G16520
AT4G26490
AT5G14130
AT3G45730
AT5G04050
AT4G31430
AT2G19470
```
