## Supplementary material for "A comprehensive map of preferentially located motifs reveals distinct proximal *cis*-regulatory elements in plants": TCCATTGT_containing_gene_set.txt

```
#Occurences of TCCATTGT between 3 and 138 (positions relative to the transcription start site)
#281 sequences with TCCATTGT in this interval
#1.42% of the sequences in promoter set with TCCATTGT (set with 19736 sequences)
AT2G28880
AT5G63710
AT5G19340
AT5G09995
AT1G05000
AT5G05220
AT2G16430
AT2G31420
AT5G52030
AT2G04040
AT1G54650
AT2G31970
AT1G26815
AT1G07230
AT1G07450
AT5G07170
AT5G44790
AT4G08470
AT2G22430
AT4G17960
AT5G06060
AT5G20400
AT2G13650
AT1G48170
AT5G21920
AT1G53050
AT3G60450
AT1G66670
AT3G49300
AT5G41570
AT4G10800
AT3G20475
AT1G09370
AT2G02230
AT3G51670
AT2G20700
AT2G28315
AT5G09620
AT2G25680
AT1G26761
AT3G44550
AT1G71360
AT3G09220
AT4G14640
AT1G10910
AT3G20155
AT5G15930
AT2G24610
AT2G05850
AT1G20930
AT2G28840
AT4G23570
AT3G44560
AT5G56540
AT2G03750
AT4G15690
AT5G15130
AT2G26750
AT2G41100
AT3G20200
AT1G28280
AT1G66540
AT2G20950
AT1G13635
AT5G47350
AT1G68590
AT5G09660
AT2G40510
AT5G44460
AT5G41670
AT4G18770
AT3G29320
AT4G15330
AT1G31440
AT5G03740
AT5G46770
AT3G60530
AT5G20250
AT3G06750
AT4G04890
AT3G03120
AT5G11740
AT5G42290
AT2G39630
AT3G04610
AT2G25620
AT1G51500
AT5G62210
AT1G73040
AT1G67820
AT1G74470
AT1G76800
AT2G34960
AT5G10030
AT2G28680
AT5G61865
AT5G61340
AT3G55990
AT2G25090
AT3G28420
AT1G13290
AT4G28430
AT3G09930
AT1G72090
AT5G16000
AT5G07460
AT4G03550
AT1G33400
AT5G05110
AT1G49160
AT3G05345
AT3G02690
AT4G36410
AT5G59590
AT3G61840
AT3G58750
AT1G23390
AT5G65860
AT4G01770
AT4G15248
AT5G49020
AT4G07990
AT3G22680
AT5G01100
AT3G10572
AT1G50040
AT3G52000
AT4G26460
AT2G38160
AT5G48840
AT5G22950
AT5G09970
AT5G43280
AT3G51850
AT4G16140
AT3G57470
AT5G49280
AT5G53330
AT4G13575
AT5G45420
AT4G09320
AT2G04080
AT2G43440
AT1G05770
AT2G02750
AT4G09340
AT5G59030
AT5G06700
AT2G34355
AT1G72470
AT2G12940
AT5G40155
AT5G20550
AT5G13980
AT5G64140
AT3G63120
AT2G42720
AT4G20095
AT2G45050
AT2G46600
AT3G60290
AT5G25150
AT2G07040
AT1G55830
AT1G75980
AT5G54630
AT3G49305
AT4G33440
AT3G20130
AT3G52680
AT2G23580
AT2G43260
AT3G58260
AT5G55100
AT5G48020
AT1G51170
AT3G53220
AT2G32350
AT2G15830
AT1G70510
AT4G01870
AT5G10050
AT1G03650
AT1G04710
AT1G13220
AT5G17840
AT5G47120
AT2G44745
AT3G03790
AT3G02830
AT5G62480
AT3G44510
AT5G59470
AT3G17690
AT1G27450
AT1G55928
AT2G26070
AT3G59330
AT3G49310
AT3G57600
AT4G20780
AT2G23420
AT5G51880
AT5G22650
AT2G40590
AT4G38050
AT1G30890
AT2G34790
AT4G10465
AT1G21970
AT3G06778
AT5G03545
AT5G24750
AT1G08050
AT3G07200
AT4G24960
AT3G19020
AT3G49030
AT3G53800
AT2G26740
AT5G12290
AT1G06340
AT5G47090
AT4G10050
AT3G03470
AT1G35220
AT4G25760
AT2G18980
AT3G11510
AT5G28350
AT2G24990
AT4G16720
AT3G62230
AT3G57690
AT1G68660
AT1G63140
AT5G12020
AT2G30210
AT5G28442
AT1G67250
AT3G18470
AT5G66985
AT1G01940
AT3G28760
AT5G27670
AT4G35335
AT4G21770
AT3G62920
AT2G31725
AT4G06583
AT2G29910
AT2G45440
AT4G26130
AT3G60440
AT1G18880
AT1G73830
AT2G32130
AT3G49270
AT5G54250
AT4G08280
AT1G30760
AT1G27110
AT5G57770
AT5G08030
AT4G00160
AT4G14790
AT5G05860
AT5G24830
AT3G15170
AT5G64810
AT2G01300
AT1G76185
AT3G18720
AT2G43465
AT4G04630
AT1G78110
AT2G19610
AT4G09570
AT2G44590
AT5G64200
AT2G27450
```
