## Supplementary material for "A comprehensive map of preferentially located motifs reveals distinct proximal *cis*-regulatory elements in plants": TCCATTT_containing_gene_set.txt

```
#Occurences of TCCATTT between 9 and 102 (positions relative to the transcription start site)
#949 sequences with TCCATTT in this interval
#4.81% of the sequences in promoter set with TCCATTT (set with 19736 sequences)
AT5G45510
AT5G17070
AT5G28470
AT4G10180
AT2G17442
AT5G16010
AT3G22810
AT3G12100
AT1G02640
AT1G67960
AT3G50040
AT3G18050
AT4G00430
AT5G10350
AT3G22425
AT1G53430
AT4G39490
AT3G52360
AT1G80780
AT2G02990
AT5G34940
AT1G66360
AT5G07790
AT2G35410
AT4G34490
AT3G02910
AT2G47750
AT5G58520
AT2G24300
AT4G40042
AT1G12910
AT2G21655
AT4G25850
AT5G65300
AT5G43270
AT5G61590
AT1G76280
AT5G03430
AT3G11430
AT2G44100
AT3G15353
AT1G23840
AT3G22290
AT2G27250
AT5G52990
AT5G20000
AT1G74800
AT3G11000
AT2G31985
AT2G05230
AT5G15050
AT5G15880
AT1G63710
AT4G09680
AT3G09860
AT5G29000
AT3G22790
AT1G78230
AT3G15540
AT4G36240
AT1G33030
AT5G09310
AT5G22390
AT1G13430
AT5G52870
AT5G48520
AT1G24460
AT4G32440
AT4G16410
AT4G32720
AT5G63310
AT3G62950
AT1G44446
AT2G45310
AT5G48950
AT2G19570
AT1G23180
AT2G23680
AT2G38890
AT1G02813
AT3G53140
AT4G33090
AT2G20050
AT1G19180
AT3G46700
AT3G14370
AT5G43960
AT4G14070
AT3G03460
AT1G03130
AT1G34650
AT3G11370
AT4G32670
AT1G21790
AT1G16740
AT1G60810
AT1G30974
AT2G19160
AT1G65950
AT5G38150
AT3G28150
AT1G09090
AT1G27700
AT1G73250
AT1G30972
AT5G54148
AT3G15270
AT2G20362
AT3G05327
AT5G46390
AT4G30310
AT1G53160
AT5G02420
AT4G25230
AT5G24900
AT5G42380
AT5G56880
AT2G22930
AT1G17360
AT1G60060
AT1G61415
AT1G33410
AT3G14340
AT3G10230
AT1G34190
AT5G58380
AT5G04045
AT2G32885
AT4G37650
AT5G44380
AT1G26560
AT3G50300
AT1G07920
AT4G15080
AT4G36590
AT2G20595
AT1G27990
AT4G01660
AT3G50270
AT1G23230
AT1G71850
AT3G06810
AT4G23500
AT5G24360
AT2G02880
AT5G42590
AT5G49215
AT5G53280
AT1G78320
AT5G13510
AT5G63950
AT5G27760
AT3G60830
AT2G22330
AT2G30770
AT1G30890
AT5G38480
AT2G37630
AT4G27110
AT1G21550
AT3G21260
AT2G29310
AT1G68875
AT5G13200
AT5G10050
AT5G63087
AT5G56340
AT2G25900
AT5G66005
AT5G22740
AT5G22820
AT4G35930
AT1G79050
AT1G61570
AT4G25320
AT4G24972
AT3G10000
AT1G55080
AT5G06510
AT3G18560
AT5G47620
AT3G07440
AT5G42390
AT3G11340
AT4G10300
AT3G46000
AT1G33170
AT4G16510
AT1G79500
AT2G45120
AT3G04510
AT3G14680
AT1G64080
AT1G47280
AT2G23390
AT5G15390
AT3G23200
AT5G45590
AT4G25160
AT4G13180
AT4G29730
AT2G10920
AT5G19540
AT1G08985
AT1G16670
AT1G23200
AT1G57610
AT3G51230
AT2G32020
AT1G02510
AT2G15400
AT1G09750
AT5G13650
AT4G35335
AT3G52270
AT5G25190
AT2G31862
AT2G45820
AT1G69260
AT3G53100
AT2G24820
AT1G19020
AT4G30080
AT3G04360
AT2G26900
AT3G07000
AT4G31420
AT2G47590
AT5G41040
AT1G53750
AT3G52750
AT1G08070
AT2G46830
AT5G57070
AT5G44100
AT1G52880
AT4G04880
AT4G23710
AT1G07750
AT1G74950
AT3G44610
AT5G21120
AT3G16230
AT5G40980
AT1G27410
AT4G10370
AT2G27228
AT2G41610
AT5G40950
AT4G22680
AT3G04380
AT1G68510
AT5G66700
AT1G28960
AT1G70660
AT3G45010
AT5G61570
AT3G58450
AT4G15053
AT4G12720
AT1G62980
AT4G15630
AT3G49860
AT4G37330
AT2G34580
AT3G15351
AT5G66880
AT1G48240
AT5G58900
AT1G48310
AT5G44575
AT1G73020
AT3G05950
AT5G42980
AT1G67370
AT5G19120
AT1G54120
AT1G59830
AT4G00460
AT5G43560
AT2G46300
AT1G10940
AT1G74550
AT3G66652
AT5G57220
AT5G17160
AT3G60980
AT2G16640
AT2G44300
AT1G06180
AT3G63480
AT3G14990
AT3G27250
AT5G04110
AT1G56170
AT4G22860
AT5G65440
AT5G62480
AT5G63490
AT5G20990
AT3G51000
AT5G08440
AT1G65000
AT1G73700
AT4G20880
AT5G59590
AT1G62730
AT4G17670
AT4G22260
AT4G34250
AT5G42070
AT5G61865
AT5G07290
AT3G46830
AT3G20260
AT1G30400
AT3G26780
AT3G27890
AT1G66020
AT1G22810
AT3G55700
AT3G59440
AT1G17450
AT1G01650
AT5G48440
AT3G51290
AT5G23810
AT3G62640
AT5G46440
AT5G11640
AT5G19000
AT1G62180
AT2G17340
AT3G01660
AT4G31020
AT5G09976
AT3G43230
AT1G35670
AT1G22300
AT5G28500
AT2G21250
AT3G07195
AT1G70940
AT1G20823
AT3G10410
AT4G13420
AT5G18920
AT1G36180
AT5G04370
AT2G16835
AT3G55660
AT1G54540
AT1G20816
AT5G48660
AT4G09520
AT4G25540
AT3G58780
AT5G40760
AT3G44380
AT2G34640
AT5G55380
AT1G28300
AT5G28030
AT4G16370
AT4G10380
AT1G03445
AT3G10380
AT4G09010
AT5G17210
AT3G13120
AT1G49230
AT5G01740
AT4G23610
AT1G60730
AT3G27020
AT1G48100
AT5G60170
AT5G55930
AT1G21510
AT5G22355
AT4G15670
AT5G65110
AT3G15990
AT3G56400
AT2G15430
AT4G21960
AT1G11540
AT4G23330
AT1G53260
AT4G17260
AT2G14210
AT2G35380
AT5G02110
AT3G18060
AT1G11000
AT4G37682
AT2G28160
AT4G23170
AT5G47240
AT1G79030
AT2G01260
AT2G17850
AT1G60610
AT1G06250
AT5G25890
AT4G35160
AT4G39220
AT4G19630
AT5G46300
AT1G18870
AT2G18915
AT1G12980
AT5G49150
AT4G05530
AT3G50810
AT1G28050
AT3G58470
AT2G33880
AT2G17840
AT3G17210
AT4G10310
AT2G32950
AT5G21170
AT1G77590
AT5G02890
AT3G06620
AT1G65140
AT1G15010
AT5G26260
AT5G24318
AT3G56630
AT1G21400
AT4G03340
AT1G27100
AT4G22400
AT2G26540
AT3G14690
AT1G70170
AT1G10430
AT3G53200
AT1G01100
AT5G06450
AT3G53700
AT3G27570
AT1G67660
AT4G36060
AT3G07980
AT1G36280
AT1G19870
AT5G24800
AT5G06590
AT2G13800
AT1G16900
AT4G29560
AT1G48320
AT2G18380
AT1G79070
AT3G19050
AT2G29320
AT1G30280
AT5G54670
AT3G05600
AT3G49530
AT3G10730
AT3G21530
AT1G27530
AT3G26790
AT1G67030
AT4G13810
AT4G17380
AT2G34250
AT2G01190
AT3G02480
AT5G63190
AT4G28760
AT4G14740
AT1G64980
AT1G16950
AT3G19680
AT3G17420
AT2G37160
AT1G69050
AT3G02820
AT2G29340
AT4G21410
AT5G18460
AT3G24093
AT5G38050
AT3G47700
AT5G23610
AT2G37750
AT5G58370
AT1G70460
AT3G44820
AT3G13560
AT4G25710
AT4G02200
AT3G55730
AT3G26550
AT5G36220
AT3G59760
AT1G13120
AT4G29930
AT4G03070
AT2G37440
AT4G24490
AT2G31580
AT3G20000
AT5G40810
AT1G18280
AT2G30750
AT3G13190
AT3G45710
AT5G08710
AT5G48270
AT5G64370
AT4G00350
AT1G02900
AT4G11820
AT2G32670
AT5G64816
AT5G25930
AT3G26570
AT1G03710
AT3G52160
AT5G46280
AT5G53980
AT3G04420
AT2G47650
AT2G40970
AT5G01590
AT1G28530
AT3G46560
AT2G29300
AT3G48100
AT5G47520
AT2G19520
AT3G07540
AT1G28520
AT3G13672
AT1G53700
AT4G01720
AT3G19860
AT1G54280
AT3G12170
AT1G54260
AT1G77960
AT1G14870
AT3G05155
AT1G26520
AT2G37230
AT1G69780
AT4G35783
AT2G47790
AT2G25740
AT3G10195
AT1G33720
AT1G02220
AT2G35920
AT4G35660
AT3G11560
AT5G15490
AT5G56130
AT3G53232
AT3G53080
AT5G53486
AT4G32020
AT5G39650
AT3G05200
AT3G52490
AT2G16200
AT1G08530
AT1G10190
AT3G01516
AT1G80560
AT5G04770
AT5G26790
AT3G53350
AT3G09820
AT5G13220
AT4G21500
AT1G06190
AT1G15620
AT4G29110
AT5G55220
AT4G31330
AT1G07550
AT4G38100
AT5G02090
AT1G63990
AT2G23100
AT5G05965
AT2G21240
AT2G05250
AT3G62280
AT1G61450
AT3G06860
AT4G11850
AT1G54410
AT1G05770
AT2G31530
AT5G14260
AT1G26320
AT3G55605
AT4G25845
AT2G14760
AT4G16210
AT5G64905
AT2G27389
AT1G74910
AT5G03840
AT5G10790
AT3G49307
AT5G13730
AT3G62930
AT3G05920
AT5G16930
AT2G18640
AT1G77690
AT2G39090
AT5G55950
AT5G52310
AT2G36985
AT4G16160
AT3G26690
AT1G60260
AT5G51160
AT4G35420
AT4G33350
AT4G18020
AT5G08300
AT1G23830
AT3G08690
AT3G22600
AT4G17040
AT1G54020
AT1G20370
AT1G72010
AT4G33180
AT2G18690
AT3G60480
AT5G50490
AT3G22540
AT3G52380
AT5G66310
AT3G01325
AT4G31150
AT2G45000
AT1G29670
AT5G40510
AT5G47540
AT1G24330
AT4G18970
AT1G71920
AT2G44290
AT1G11610
AT2G18360
AT1G79700
AT5G50950
AT3G21460
AT1G06160
AT4G21750
AT3G25940
AT2G48140
AT5G08280
AT1G68120
AT1G01730
AT2G15020
AT5G37670
AT1G76660
AT5G15860
AT3G03440
AT2G30460
AT3G50510
AT2G34490
AT3G13227
AT4G25390
AT4G21870
AT5G06100
AT3G21560
AT1G18300
AT5G32440
AT4G31500
AT1G74380
AT3G10815
AT4G29440
AT3G57760
AT2G22430
AT1G64580
AT3G07300
AT3G08980
AT3G29410
AT3G62010
AT5G01410
AT2G02050
AT1G19240
AT1G68470
AT2G33800
AT5G11470
AT5G45530
AT2G22780
AT5G67320
AT4G20270
AT4G19120
AT5G09978
AT2G33480
AT5G14410
AT1G30720
AT1G53910
AT4G22840
AT4G37320
AT2G21260
AT3G58740
AT5G23490
AT3G54490
AT1G14140
AT5G04560
AT4G36945
AT2G28000
AT5G23870
AT5G35715
AT1G47570
AT1G63090
AT4G39300
AT1G47710
AT5G43780
AT3G11830
AT5G57570
AT5G15550
AT5G42210
AT1G23390
AT4G22880
AT3G19440
AT2G27230
AT1G17380
AT2G23800
AT3G57080
AT3G14760
AT3G01860
AT3G22210
AT5G39050
AT4G08960
AT1G19580
AT1G49040
AT2G37600
AT1G22480
AT3G48510
AT4G00980
AT4G16120
AT4G15420
AT2G23090
AT2G42730
AT1G24010
AT1G67880
AT4G05110
AT5G50700
AT1G09130
AT1G05805
AT2G26930
AT1G08760
AT2G37090
AT5G64400
AT5G47060
AT3G52640
AT5G63450
AT3G13630
AT1G17720
AT4G26370
AT1G08410
AT1G08390
AT1G18140
AT3G24200
AT3G06930
AT4G18440
AT5G41580
AT3G54180
AT1G73560
AT3G53620
AT1G05460
AT1G01360
AT1G54340
AT4G21710
AT5G24790
AT2G22990
AT1G03610
AT3G06760
AT4G24700
AT4G16162
AT1G68890
AT5G38010
AT1G80910
AT5G49840
AT1G33265
AT3G05650
AT3G18190
AT2G15860
AT3G62040
AT4G17560
AT5G09810
AT3G26744
AT1G68680
AT5G62320
AT3G10370
AT3G06710
AT4G39980
AT5G18190
AT3G05741
AT1G30750
AT1G14750
AT5G24910
AT1G67330
AT1G27670
AT3G07070
AT3G23070
AT2G43960
AT3G15250
AT2G22840
AT1G71790
AT3G07610
AT3G44880
AT1G54820
AT2G31870
AT1G49380
AT1G29280
AT3G12070
AT3G03260
AT1G20560
AT1G23440
AT5G63085
AT5G40300
AT1G77682
AT1G35560
AT4G28480
AT1G67320
AT1G26830
AT2G31955
AT1G48960
AT1G23010
AT2G20700
AT5G18430
AT4G14010
AT3G08510
AT5G55490
AT5G44578
AT1G80300
AT2G27170
AT5G05640
AT2G37930
AT1G60430
AT4G16566
AT5G57685
AT1G36340
AT2G38700
AT5G61540
AT3G11840
AT5G50840
AT2G41390
AT2G21730
AT5G18110
AT5G64670
AT2G23900
AT2G19740
AT5G20380
AT2G43720
AT3G11660
AT3G23800
AT2G47190
AT5G50600
AT4G16030
AT3G54440
AT4G32480
AT4G32280
AT2G44380
AT4G33790
AT3G57600
AT1G30220
AT5G24260
AT5G56980
AT2G45360
AT4G10920
AT5G08390
AT5G10610
AT3G09490
AT4G16050
AT1G73850
AT1G64880
AT5G02710
AT5G10740
AT5G12390
AT5G43830
AT3G49470
AT2G21530
AT4G00670
AT5G15330
AT4G18810
AT1G70070
AT1G21640
AT1G27980
AT2G44160
AT2G27770
AT5G10580
AT3G52170
AT4G23100
AT5G44440
AT3G24503
AT3G52870
AT3G57150
AT5G59340
AT1G62940
AT2G23120
AT2G17260
AT3G25230
AT3G53770
AT2G41900
AT3G10690
AT5G10030
AT3G10080
AT4G13880
AT3G16785
AT1G20310
AT5G26280
AT5G65310
AT1G04350
AT2G45510
AT1G04645
AT5G40370
AT2G17200
AT4G02550
AT1G44050
AT3G23240
AT1G64950
AT1G25290
AT3G51280
AT3G24350
AT4G36860
AT2G42890
AT5G17510
AT5G35700
AT4G33880
AT2G20980
AT5G07870
AT3G53470
AT2G31160
AT5G07860
AT2G23080
AT3G26290
AT3G22260
AT3G20090
AT3G21310
```
