## Supplementary material for "A comprehensive map of preferentially located motifs reveals distinct proximal *cis*-regulatory elements in plants": TCCATTTT_containing_gene_set.txt

```
#Occurences of TCCATTTT between 10 and 99 (positions relative to the transcription start site)
#485 sequences with TCCATTTT in this interval
#2.46% of the sequences in promoter set with TCCATTTT (set with 19736 sequences)
AT1G33170
AT5G40980
AT2G46300
AT5G18110
AT1G20370
AT3G13630
AT3G46560
AT3G24093
AT3G19860
AT5G05640
AT2G30460
AT5G55930
AT4G04880
AT1G74380
AT5G04045
AT2G23680
AT5G17210
AT1G36280
AT3G24200
AT2G18380
AT3G24350
AT5G01410
AT5G49150
AT5G24900
AT2G42890
AT1G01650
AT2G34250
AT1G54410
AT3G44610
AT2G29340
AT3G06930
AT1G67370
AT1G62980
AT2G37440
AT4G15670
AT1G48240
AT3G07610
AT4G17380
AT5G48270
AT5G50490
AT2G17840
AT1G11000
AT5G62480
AT3G11340
AT1G15010
AT5G22740
AT4G36240
AT1G34650
AT1G07550
AT1G08410
AT5G02890
AT5G42590
AT1G21400
AT5G48660
AT1G47710
AT3G44820
AT2G44380
AT1G29280
AT1G01730
AT4G00460
AT4G19120
AT2G27389
AT4G13810
AT1G13120
AT1G09130
AT5G55950
AT3G27020
AT1G53430
AT1G53750
AT3G58450
AT1G61415
AT2G35920
AT1G53910
AT1G62180
AT4G29560
AT3G54440
AT4G13420
AT3G55605
AT1G70660
AT2G34490
AT1G03710
AT3G23200
AT5G09978
AT5G27760
AT3G02910
AT2G41390
AT5G47620
AT3G52380
AT1G72010
AT5G54148
AT4G09010
AT4G22400
AT2G16200
AT5G39650
AT1G19870
AT5G13510
AT1G36340
AT5G28470
AT1G71850
AT3G07000
AT1G61450
AT5G56980
AT2G37630
AT3G01325
AT5G02090
AT3G06860
AT2G48140
AT2G31862
AT4G18440
AT3G18060
AT4G23610
AT5G56340
AT5G63450
AT3G59760
AT5G57685
AT1G03445
AT1G59830
AT5G58380
AT1G60610
AT1G14140
AT3G17420
AT3G53700
AT2G20362
AT4G37320
AT5G07860
AT3G53080
AT5G50700
AT2G31985
AT2G19520
AT4G24700
AT2G37600
AT3G10195
AT3G22540
AT5G19000
AT1G30720
AT1G67030
AT2G20980
AT5G47540
AT1G54260
AT4G28760
AT1G19580
AT1G35560
AT2G45120
AT4G16160
AT1G63710
AT1G49380
AT5G56880
AT5G64816
AT5G47520
AT3G05741
AT2G15020
AT5G08440
AT5G07870
AT2G31160
AT3G19680
AT2G23800
AT1G02640
AT3G44380
AT3G56630
AT5G10030
AT1G04350
AT1G64580
AT4G09520
AT4G02200
AT2G23100
AT4G31500
AT3G07540
AT4G02550
AT5G66700
AT4G34250
AT1G68680
AT3G27890
AT2G26540
AT2G05250
AT4G18020
AT2G31530
AT1G79050
AT3G55700
AT2G17340
AT5G28500
AT2G17850
AT1G20823
AT3G07300
AT5G64370
AT1G20560
AT4G14010
AT3G14690
AT4G33350
AT5G50600
AT1G22300
AT1G23230
AT4G08960
AT5G43270
AT3G17210
AT3G02480
AT4G22880
AT1G54020
AT4G37650
AT1G63990
AT2G27170
AT3G14680
AT4G35160
AT5G12390
AT1G27530
AT1G27980
AT2G45510
AT3G26690
AT5G22820
AT4G37330
AT3G13120
AT4G16120
AT4G34490
AT2G44290
AT3G52750
AT2G35410
AT1G53700
AT5G04370
AT1G44446
AT1G13430
AT1G79700
AT5G28030
AT3G48510
AT1G67960
AT5G63085
AT4G36945
AT3G60830
AT4G23500
AT5G38480
AT5G17070
AT2G02050
AT5G46390
AT5G62320
AT4G11820
AT2G43960
AT3G62040
AT5G36220
AT3G22810
AT1G16900
AT3G26570
AT4G35420
AT1G33030
AT5G15490
AT5G48520
AT2G45310
AT4G21870
AT4G17670
AT5G20380
AT1G74800
AT3G14370
AT5G26280
AT1G14750
AT1G12980
AT1G71790
AT5G25890
AT3G05200
AT1G56170
AT3G53620
AT5G22355
AT3G60480
AT1G05770
AT2G45820
AT2G29310
AT4G29110
AT1G52880
AT4G36590
AT5G02710
AT4G26370
AT1G70940
AT1G36180
AT1G53260
AT2G29300
AT1G62940
AT1G80780
AT1G28300
AT2G21655
AT4G10300
AT5G15390
AT1G17380
AT1G66360
AT3G05155
AT3G09860
AT4G12720
AT4G22860
AT4G00350
AT1G62730
AT5G42390
AT3G53470
AT2G23390
AT2G05230
AT1G60810
AT5G64670
AT5G47060
AT3G16785
AT1G23390
AT3G03260
AT4G16210
AT4G32720
AT5G67320
AT5G10350
AT2G23120
AT4G31020
AT1G55080
AT1G06160
AT1G26320
AT5G53980
AT3G49530
AT3G12100
AT3G22260
AT3G62640
AT3G21560
AT2G22840
AT2G19160
AT5G11470
AT2G23080
AT1G10430
AT2G02880
AT5G42210
AT4G17560
AT3G53350
AT4G01660
AT5G61540
AT3G05920
AT4G10180
AT5G09310
AT3G54490
AT4G23330
AT4G16370
AT2G32950
AT3G57080
AT2G21530
AT1G20816
AT3G12170
AT1G73560
AT3G10410
AT2G47590
AT5G24800
AT3G22210
AT4G33090
AT2G19740
AT5G44575
AT1G80910
AT3G13190
AT3G53140
AT5G23810
AT1G65950
AT1G63090
AT5G10610
AT3G04380
AT5G04770
AT4G23710
AT1G22810
AT5G40760
AT1G18870
AT4G14740
AT3G29410
AT3G15270
AT5G51160
AT5G61570
AT3G08980
AT5G58520
AT5G15550
AT3G03460
AT3G22600
AT5G40300
AT5G45510
AT3G60980
AT1G48310
AT5G07790
AT3G08690
AT5G57220
AT3G11370
AT5G17510
AT1G54820
AT3G10080
AT2G14760
AT5G38050
AT3G11560
AT5G15880
AT5G10050
AT4G30080
AT3G53232
AT3G07980
AT1G03610
AT2G20700
AT5G60170
AT5G14410
AT1G34190
AT2G31870
AT3G26790
AT3G22425
AT4G15053
AT5G52310
AT3G50300
AT1G74910
AT5G50950
AT3G23800
AT3G52870
AT3G20090
AT5G50840
AT1G67320
AT2G32670
AT1G27670
AT4G40042
AT3G45010
AT1G67330
AT3G26744
AT4G38100
AT4G39220
AT3G10815
AT5G40810
AT2G21240
AT1G78320
AT1G17720
AT5G48440
AT4G16410
AT1G07750
AT3G23070
AT5G65300
AT1G73700
AT2G32885
AT5G32440
AT4G21500
AT1G77590
AT1G27700
AT4G10380
AT2G18640
AT5G21170
AT3G52160
AT1G44050
AT2G31955
AT1G04645
AT5G65440
AT3G14760
AT3G06620
AT2G20595
AT5G18190
AT5G04560
AT3G05650
AT5G03840
AT1G64950
AT3G57150
AT4G10310
AT3G53100
AT1G35670
AT5G57570
AT1G02813
AT3G62010
AT1G08985
AT5G55220
AT3G58780
AT1G53160
AT4G33880
AT5G57070
AT3G06710
AT3G25940
AT5G56130
AT2G37160
AT1G23440
AT3G46830
AT3G07070
AT1G30220
AT5G40510
AT3G23240
AT3G66652
AT3G10370
AT1G64080
AT1G08390
AT3G01516
AT1G66020
AT3G10380
AT5G16010
AT2G29320
AT2G43720
AT2G27250
AT5G43830
AT1G30750
AT1G77960
AT4G24972
AT2G44300
AT3G27250
AT5G13730
AT1G74550
AT5G20000
AT2G33480
AT3G53200
```
