## Supplementary material for "A comprehensive map of preferentially located motifs reveals distinct proximal *cis*-regulatory elements in plants": TCCCA_containing_gene_set.txt

```
#Occurences of TCCCA between -4 and -4 (positions relative to the transcription start site)
#86 sequences with TCCCA in this interval
#0.44% of the sequences in promoter set with TCCCA (set with 19736 sequences)
AT2G05070
AT3G45010
AT1G60770
AT5G03340
AT1G04880
AT4G37240
AT4G23720
AT4G36960
AT4G38580
AT2G36100
AT3G21890
AT3G43590
AT4G12550
AT2G26510
AT1G25340
AT1G69010
AT2G34580
AT5G65140
AT1G08140
AT1G53320
AT2G28320
AT3G17850
AT1G02813
AT5G42190
AT2G40340
AT3G20190
AT1G61800
AT1G56100
AT1G62850
AT1G21500
AT1G65890
AT5G23730
AT1G76020
AT1G44810
AT2G33350
AT5G07790
AT1G15550
AT4G14615
AT5G10400
AT5G39865
AT1G68650
AT2G20875
AT5G64680
AT2G02810
AT4G01610
AT2G31160
AT3G15140
AT3G47430
AT3G59310
AT1G15410
AT1G64060
AT2G03510
AT5G42100
AT5G10300
AT1G80440
AT1G02570
AT4G25760
AT4G33680
AT2G30260
AT3G25940
AT3G55130
AT3G12890
AT1G77350
AT1G09230
AT1G56520
AT5G07380
AT5G51700
AT5G14010
AT3G12360
AT3G20370
AT5G07240
AT5G51710
AT3G01870
AT1G51650
AT5G35740
AT2G30140
AT2G30160
AT1G54575
AT4G32410
AT4G19100
AT1G02575
AT4G28050
AT4G33625
AT5G04000
AT5G39680
AT4G34410
```
