## Supplementary material for "A comprehensive map of preferentially located motifs reveals distinct proximal *cis*-regulatory elements in plants": TCCCAA_containing_gene_set.txt

```
#Occurences of TCCCAA between -4 and -4 (positions relative to the transcription start site)
#40 sequences with TCCCAA in this interval
#0.20% of the sequences in promoter set with TCCCAA (set with 19736 sequences)
AT5G51700
AT1G61800
AT5G64680
AT2G31160
AT1G68650
AT4G34410
AT3G47430
AT1G08140
AT1G25340
AT1G62850
AT3G21890
AT3G43590
AT5G10300
AT4G28050
AT1G09230
AT2G20875
AT5G35740
AT4G23720
AT2G02810
AT1G60770
AT1G02813
AT3G20190
AT1G54575
AT2G33350
AT4G14615
AT5G07240
AT3G59310
AT4G38580
AT3G12890
AT2G28320
AT5G42190
AT2G40340
AT3G12360
AT3G20370
AT5G39680
AT3G25940
AT5G04000
AT4G01610
AT4G33625
AT5G65140
```
