## Supplementary material for "A comprehensive map of preferentially located motifs reveals distinct proximal *cis*-regulatory elements in plants": TCCCAAA_containing_gene_set.txt

```
#Occurences of TCCCAAA between -14 and 28 (positions relative to the transcription start site)
#290 sequences with TCCCAAA in this interval
#1.47% of the sequences in promoter set with TCCCAAA (set with 19736 sequences)
AT3G57230
AT2G21470
AT2G40240
AT3G46790
AT4G14570
AT3G11200
AT4G29420
AT1G05830
AT2G40340
AT1G51720
AT4G14490
AT5G22608
AT5G26260
AT5G10200
AT2G25290
AT3G28830
AT1G15700
AT5G04440
AT2G44140
AT1G75210
AT1G13220
AT3G52610
AT4G11440
AT1G27980
AT1G61740
AT5G59845
AT3G54750
AT3G27850
AT2G05185
AT2G35930
AT3G25940
AT1G36390
AT5G01610
AT5G25480
AT3G02800
AT1G14900
AT5G01770
AT2G47210
AT5G35740
AT5G48485
AT5G42800
AT4G33625
AT1G51260
AT1G32130
AT2G39720
AT5G52530
AT3G27010
AT1G69540
AT4G34410
AT3G23770
AT1G25340
AT3G21890
AT1G11380
AT4G38225
AT1G71910
AT1G07240
AT4G34138
AT1G27960
AT4G23895
AT5G16830
AT5G65140
AT5G59540
AT2G26850
AT3G09770
AT5G20810
AT5G17510
AT3G18690
AT4G18130
AT5G19120
AT1G05260
AT5G37480
AT1G11020
AT3G10595
AT5G38530
AT4G17245
AT5G57110
AT1G17520
AT5G57390
AT3G12890
AT1G22740
AT2G20710
AT5G64310
AT2G27385
AT4G14615
AT3G13445
AT2G24540
AT1G80510
AT3G15220
AT2G34380
AT5G60920
AT1G26470
AT2G41520
AT1G24265
AT3G24640
AT5G53180
AT1G51380
AT4G15955
AT3G16730
AT2G15695
AT1G62080
AT1G55475
AT1G13410
AT2G20875
AT5G64480
AT1G55890
AT5G14200
AT3G55920
AT3G50590
AT2G46680
AT2G28270
AT1G14670
AT5G42380
AT5G20020
AT2G33150
AT1G36310
AT3G47030
AT2G26030
AT5G19000
AT1G09230
AT5G16010
AT3G52070
AT1G17360
AT3G49660
AT4G23720
AT1G09520
AT1G53070
AT1G58420
AT5G07200
AT1G02090
AT5G23030
AT1G79350
AT5G41040
AT1G32980
AT1G66390
AT1G09890
AT5G45700
AT4G11260
AT3G11820
AT2G15280
AT5G39680
AT1G79490
AT2G24330
AT5G11000
AT5G02020
AT3G47500
AT3G57710
AT3G09210
AT5G02260
AT5G62030
AT4G26750
AT2G13100
AT2G02620
AT5G65020
AT2G15220
AT1G51460
AT1G23950
AT2G07680
AT2G21790
AT2G23310
AT2G36390
AT1G02813
AT1G13630
AT4G39490
AT1G16950
AT4G12610
AT2G03850
AT3G10360
AT4G16420
AT2G31380
AT1G21790
AT1G13160
AT3G08650
AT3G01500
AT3G12360
AT5G02690
AT2G06005
AT5G11080
AT2G40020
AT2G47840
AT5G24280
AT5G63120
AT3G09540
AT2G24260
AT4G28025
AT5G46795
AT1G80650
AT5G07420
AT3G24010
AT1G68850
AT4G01870
AT5G02540
AT5G04000
AT5G48590
AT1G06923
AT3G43590
AT1G08940
AT3G57510
AT1G72710
AT1G09320
AT3G48630
AT2G20790
AT4G33070
AT3G46666
AT4G32000
AT3G43670
AT4G03500
AT3G50830
AT2G47830
AT3G62130
AT1G62020
AT1G75780
AT3G51230
AT2G35360
AT2G35010
AT3G44620
AT5G07400
AT3G59310
AT3G20370
AT5G07780
AT3G56370
AT1G78260
AT1G07940
AT3G06660
AT2G20610
AT2G21830
AT4G19460
AT2G05840
AT4G25520
AT1G07725
AT5G58210
AT5G06970
AT5G26280
AT2G21490
AT2G18250
AT2G45360
AT5G13110
AT2G02810
AT1G20140
AT1G72645
AT5G58590
AT3G16270
AT5G28630
AT3G05800
AT2G41350
AT3G47730
AT1G64561
AT1G06260
AT3G15080
AT5G24420
AT1G32310
AT3G13670
AT4G35260
AT3G27190
AT1G61730
AT3G54650
AT5G60100
AT4G34430
AT1G29040
AT2G39170
AT4G28450
AT4G30510
AT3G13730
AT4G38890
AT4G00750
AT4G27390
AT2G16570
AT1G03103
AT1G76370
AT1G23030
AT1G10780
AT3G52050
AT5G43570
AT1G02860
AT1G66140
AT4G13830
AT4G33666
AT5G13970
AT4G14110
AT1G21670
AT3G47800
AT3G20015
AT5G48980
AT1G63660
AT1G09794
AT1G36990
AT5G11780
AT2G23820
AT3G19310
AT5G65630
AT5G56040
```
