## Supplementary material for "A comprehensive map of preferentially located motifs reveals distinct proximal *cis*-regulatory elements in plants": TCCCACGT_containing_gene_set.txt

```
#Occurences of TCCCACGT between -154 and -72 (positions relative to the transcription start site)
#59 sequences with TCCCACGT in this interval
#0.30% of the sequences in promoter set with TCCCACGT (set with 19736 sequences)
AT2G44578
AT5G61170
AT3G56580
AT5G20630
AT2G28800
AT2G30490
AT4G25070
AT3G13360
AT3G09550
AT1G19310
AT5G50970
AT2G39690
AT3G55240
AT3G06030
AT2G16005
AT1G76210
AT1G12380
AT1G22360
AT1G76240
AT1G53750
AT1G08340
AT5G47450
AT1G69010
AT2G12646
AT4G32440
AT1G76460
AT3G19270
AT1G01290
AT1G07795
AT3G12220
AT2G36885
AT1G55630
AT1G74700
AT1G02990
AT3G08640
AT5G07010
AT1G50440
AT4G37980
AT5G01260
AT2G23460
AT5G25460
AT2G32885
AT1G30870
AT1G34790
AT1G77630
AT5G01820
AT1G14830
AT1G17370
AT1G06620
AT1G43160
AT5G46295
AT4G23600
AT1G16770
AT5G50150
AT3G56290
AT3G54940
AT1G70760
AT1G71080
AT3G52110
```
