## Supplementary material for "A comprehensive map of preferentially located motifs reveals distinct proximal *cis*-regulatory elements in plants": TCCCACT_containing_gene_set.txt

```
#Occurences of TCCCACT between -81 and -12 (positions relative to the transcription start site)
#155 sequences with TCCCACT in this interval
#0.79% of the sequences in promoter set with TCCCACT (set with 19736 sequences)
AT3G59930
AT3G43960
AT5G38420
AT1G66940
AT1G20880
AT2G01180
AT5G67020
AT1G61010
AT1G19380
AT4G23490
AT2G33845
AT2G15570
AT4G33550
AT1G56020
AT4G24060
AT3G56010
AT1G65840
AT1G53840
AT1G54290
AT5G10110
AT4G26520
AT4G19880
AT5G05290
AT3G14410
AT1G05690
AT1G77550
AT5G03140
AT5G58150
AT4G18970
AT1G20160
AT3G04500
AT5G23370
AT5G26940
AT5G40980
AT4G17260
AT3G60420
AT4G02330
AT5G46640
AT1G55170
AT3G05010
AT1G04280
AT5G54740
AT3G55730
AT1G18570
AT5G15500
AT3G51120
AT2G20815
AT1G70100
AT5G59330
AT1G52290
AT5G23440
AT2G31230
AT3G11370
AT4G32860
AT5G05510
AT5G65180
AT5G26220
AT5G21150
AT1G32990
AT5G57580
AT2G19810
AT1G01900
AT4G01330
AT5G51010
AT4G23000
AT4G09890
AT3G63260
AT1G34130
AT1G75388
AT3G57510
AT3G25620
AT5G03905
AT4G36020
AT3G63200
AT1G61420
AT1G57820
AT5G38344
AT1G66150
AT4G16380
AT4G39010
AT1G51355
AT2G17350
AT5G06300
AT4G32400
AT2G35150
AT5G15290
AT4G08310
AT2G37300
AT3G20390
AT1G65470
AT3G43860
AT1G71692
AT1G78740
AT4G28530
AT2G28105
AT1G04270
AT1G79310
AT5G57000
AT3G28200
AT1G25480
AT5G63940
AT1G18350
AT2G39940
AT5G18930
AT2G02020
AT1G23850
AT1G49850
AT3G63050
AT2G33850
AT1G48590
AT2G46780
AT5G24313
AT1G56045
AT1G75390
AT4G20440
AT3G63010
AT3G18280
AT1G27360
AT4G17340
AT1G48690
AT3G06145
AT3G60600
AT1G62290
AT3G59200
AT1G01690
AT5G48590
AT2G32550
AT1G18880
AT3G03220
AT5G53140
AT4G19230
AT3G63500
AT5G07400
AT1G01680
AT5G59310
AT5G45340
AT2G20340
AT1G09200
AT5G35570
AT5G49160
AT4G22730
AT5G59320
AT2G45070
AT2G29730
AT3G14790
AT5G47060
AT1G66140
AT5G51190
AT4G36420
AT1G55810
AT5G10300
AT4G31820
AT1G12350
AT1G55360
AT4G17240
```
