## Supplementary material for "A comprehensive map of preferentially located motifs reveals distinct proximal *cis*-regulatory elements in plants": TCCCAGCC_containing_gene_set.txt

```
#Occurences of TCCCAGCC between 165 and 314 (positions relative to the transcription start site)
#48 sequences with TCCCAGCC in this interval
#0.24% of the sequences in promoter set with TCCCAGCC (set with 19736 sequences)
AT1G75840
AT2G01070
AT5G01670
AT1G80890
AT1G07250
AT1G67090
AT1G11940
AT3G47870
AT5G37130
AT3G51490
AT2G01190
AT5G17340
AT5G48320
AT3G10070
AT4G25790
AT5G20280
AT4G19010
AT1G62030
AT4G02620
AT2G24220
AT1G48500
AT4G36260
AT4G31620
AT1G09090
AT4G36620
AT1G11850
AT3G60220
AT1G06830
AT2G39430
AT4G12460
AT5G58100
AT1G04240
AT3G07420
AT2G26440
AT3G52070
AT4G15930
AT1G64561
AT2G47840
AT1G22910
AT3G17420
AT1G29179
AT5G66160
AT2G44520
AT4G17520
AT3G26240
AT1G44030
AT1G72290
AT3G51510
```
