## Supplementary material for "A comprehensive map of preferentially located motifs reveals distinct proximal *cis*-regulatory elements in plants": TCCCAGGT_containing_gene_set.txt

```
#Occurences of TCCCAGGT between 136 and 193 (positions relative to the transcription start site)
#23 sequences with TCCCAGGT in this interval
#0.12% of the sequences in promoter set with TCCCAGGT (set with 19736 sequences)
AT3G52180
AT3G49880
AT4G24890
AT5G49210
AT5G58300
AT5G07500
AT1G78910
AT5G10540
AT5G65540
AT3G47833
AT5G10840
AT1G27410
AT1G17370
AT2G18150
AT5G18540
AT2G46130
AT2G14260
AT1G64185
AT5G14200
AT3G10380
AT3G01990
AT5G12210
AT4G25340
```
