## Supplementary material for "A comprehensive map of preferentially located motifs reveals distinct proximal *cis*-regulatory elements in plants": TCCCATGG_containing_gene_set.txt

```
#Occurences of TCCCATGG between 24 and 147 (positions relative to the transcription start site)
#102 sequences with TCCCATGG in this interval
#0.52% of the sequences in promoter set with TCCCATGG (set with 19736 sequences)
AT4G20360
AT5G26060
AT5G05130
AT5G59070
AT1G64850
AT3G49640
AT5G64880
AT1G28660
AT5G42090
AT2G25250
AT5G57685
AT2G14760
AT3G16580
AT3G62630
AT1G33290
AT4G11845
AT5G17520
AT5G02030
AT2G36790
AT3G50670
AT1G05940
AT5G54010
AT2G21090
AT4G09020
AT5G42480
AT1G64910
AT4G37740
AT3G27820
AT3G14362
AT1G31550
AT5G41690
AT3G45443
AT2G38185
AT1G15180
AT5G67160
AT1G27435
AT1G15170
AT4G21870
AT5G54095
AT1G42440
AT5G45820
AT1G55910
AT3G15950
AT1G54490
AT4G09460
AT2G21830
AT1G11050
AT1G68570
AT5G65550
AT2G37220
AT2G31500
AT1G01305
AT5G01500
AT1G26800
AT4G33880
AT3G03750
AT2G36800
AT4G02400
AT5G15410
AT1G48920
AT2G32390
AT5G06430
AT1G28390
AT1G02110
AT5G64090
AT1G28640
AT1G31820
AT2G32530
AT3G50520
AT4G16860
AT5G67050
AT1G47480
AT5G55600
AT5G10140
AT1G28670
AT3G09140
AT2G34840
AT1G14320
AT5G42470
AT2G24830
AT1G49980
AT1G09300
AT1G77130
AT1G77080
AT3G51171
AT5G65060
AT1G33030
AT5G45390
AT2G33420
AT5G53990
AT4G16950
AT1G42480
AT5G45000
AT5G17523
AT4G13020
AT2G14290
AT5G43050
AT3G45040
AT5G65070
AT4G21065
AT3G25070
AT1G60200
```
