## Supplementary material for "A comprehensive map of preferentially located motifs reveals distinct proximal *cis*-regulatory elements in plants": TCCCATT_containing_gene_set.txt

```
#Occurences of TCCCATT between -29 and 104 (positions relative to the transcription start site)
#514 sequences with TCCCATT in this interval
#2.60% of the sequences in promoter set with TCCCATT (set with 19736 sequences)
AT2G04890
AT2G32380
AT4G13100
AT5G43050
AT2G44010
AT2G25830
AT3G49570
AT1G13605
AT3G63130
AT1G66900
AT4G28180
AT3G02850
AT3G27240
AT3G04950
AT3G48170
AT5G26920
AT3G03450
AT5G39420
AT3G26150
AT1G26640
AT4G32870
AT3G21750
AT5G49555
AT3G27660
AT3G03960
AT1G68150
AT5G09740
AT4G21990
AT2G29970
AT4G38460
AT1G79760
AT3G22415
AT1G61667
AT4G37780
AT1G26810
AT2G03340
AT5G52930
AT3G04910
AT1G16750
AT1G69940
AT4G33400
AT5G16050
AT1G14830
AT5G23540
AT3G56460
AT5G66610
AT3G18050
AT3G27925
AT4G16180
AT3G08910
AT1G02920
AT4G33600
AT4G22710
AT1G62050
AT4G24380
AT4G01897
AT1G75260
AT1G23205
AT5G35900
AT5G15880
AT1G03170
AT2G24240
AT5G18540
AT3G52750
AT2G32720
AT1G18090
AT3G03880
AT3G22440
AT5G61720
AT1G11400
AT5G65790
AT1G48630
AT2G31310
AT4G34230
AT1G48325
AT3G54690
AT5G06630
AT1G22940
AT1G14540
AT1G08200
AT1G32100
AT5G35670
AT4G29740
AT4G10600
AT5G36160
AT5G66675
AT3G28455
AT2G41510
AT5G13650
AT2G19450
AT5G65340
AT1G51650
AT3G25470
AT4G28730
AT4G40000
AT3G14770
AT5G65990
AT4G23140
AT5G55900
AT5G05360
AT3G49780
AT5G03340
AT5G53400
AT4G22212
AT4G28480
AT2G37330
AT4G35310
AT4G28440
AT1G56520
AT1G76410
AT2G42290
AT3G13870
AT5G24655
AT5G65940
AT4G37280
AT5G51460
AT5G50645
AT5G08565
AT5G12150
AT1G13360
AT5G25440
AT4G34850
AT1G67080
AT1G56510
AT2G26400
AT3G63270
AT3G01790
AT3G01560
AT1G70330
AT1G66580
AT2G19690
AT4G23060
AT3G55370
AT2G02250
AT5G62210
AT5G46220
AT5G65205
AT1G23070
AT4G33280
AT5G13890
AT2G18465
AT2G37620
AT5G57450
AT5G52360
AT1G21250
AT5G36710
AT2G38905
AT2G01500
AT3G62100
AT2G45680
AT5G47330
AT5G49330
AT3G27580
AT5G50540
AT4G37220
AT4G25340
AT5G20170
AT3G06060
AT4G16770
AT1G13130
AT3G59380
AT2G17880
AT1G55270
AT3G10500
AT1G03850
AT3G62690
AT5G54095
AT3G27540
AT1G09570
AT3G09840
AT5G02540
AT2G17975
AT1G69840
AT5G63670
AT5G06100
AT1G74280
AT4G30560
AT2G17990
AT3G15280
AT1G05320
AT2G41750
AT3G02490
AT1G73920
AT4G32210
AT4G29850
AT5G41140
AT4G17486
AT2G18162
AT1G09850
AT4G31170
AT2G22720
AT1G17470
AT2G19110
AT1G31190
AT1G77350
AT5G61900
AT2G20670
AT2G22400
AT1G71890
AT3G22800
AT5G39950
AT3G24510
AT2G37250
AT1G30210
AT1G60960
AT4G17460
AT3G14400
AT5G13880
AT1G53160
AT1G18290
AT5G11360
AT2G35800
AT3G49790
AT2G25260
AT1G47420
AT3G18750
AT2G45850
AT3G21600
AT1G19430
AT2G25840
AT5G52120
AT5G23250
AT1G06090
AT4G29470
AT3G20150
AT3G06140
AT5G53280
AT3G16230
AT4G24570
AT2G31180
AT5G10450
AT5G07440
AT1G69240
AT2G38450
AT1G52370
AT1G21010
AT2G22900
AT1G02575
AT3G57340
AT1G55200
AT3G26570
AT2G01360
AT5G60800
AT2G41610
AT5G64905
AT1G20350
AT4G28510
AT2G22800
AT4G17680
AT3G12510
AT4G33070
AT5G66870
AT3G54930
AT4G18430
AT5G42320
AT1G66820
AT2G04900
AT5G44320
AT3G49220
AT3G53540
AT3G58120
AT4G26970
AT5G43700
AT1G71015
AT3G12730
AT3G03350
AT5G66580
AT3G07010
AT1G09500
AT2G26830
AT1G44800
AT3G05625
AT1G14150
AT1G07590
AT5G20660
AT4G11090
AT3G17120
AT2G01420
AT5G23730
AT1G49470
AT5G40630
AT2G20340
AT3G08710
AT1G52360
AT4G38825
AT5G56795
AT5G57620
AT4G35170
AT1G63090
AT2G03440
AT4G38220
AT5G38060
AT3G10960
AT4G09640
AT4G04470
AT2G29740
AT1G22360
AT1G69830
AT3G04960
AT3G01870
AT3G01500
AT2G37970
AT2G28315
AT1G05290
AT1G58420
AT1G22400
AT3G09400
AT5G40770
AT3G24130
AT5G66815
AT1G50290
AT1G26940
AT2G20562
AT2G19870
AT2G31110
AT1G20300
AT2G35795
AT3G49560
AT1G57860
AT1G13380
AT1G03350
AT3G03270
AT2G02630
AT3G28030
AT3G50800
AT5G67470
AT1G25375
AT4G27900
AT1G29840
AT1G71170
AT2G27580
AT3G52790
AT2G40460
AT3G24255
AT2G40800
AT1G66190
AT1G66160
AT3G04290
AT3G07330
AT1G09740
AT1G09280
AT3G19450
AT4G26440
AT5G48160
AT5G49760
AT4G08570
AT4G03410
AT5G50970
AT1G01120
AT2G46950
AT3G07210
AT2G01150
AT1G06360
AT1G74440
AT2G24360
AT1G06070
AT1G77470
AT2G39570
AT3G55070
AT4G32000
AT3G01860
AT5G17350
AT1G80300
AT3G23510
AT2G43400
AT1G65260
AT1G70000
AT4G18100
AT1G15500
AT5G58260
AT5G62170
AT3G45060
AT5G47080
AT1G71690
AT4G32260
AT1G13610
AT3G06650
AT3G12915
AT4G15380
AT2G31750
AT1G76370
AT3G11590
AT4G17800
AT1G76920
AT2G26550
AT2G02610
AT4G19060
AT4G00440
AT1G08450
AT3G15350
AT5G27720
AT2G42380
AT3G09880
AT1G50670
AT1G24405
AT4G29080
AT5G38660
AT5G23980
AT3G29670
AT1G16000
AT1G52820
AT2G15310
AT4G35750
AT4G04570
AT5G53592
AT3G60280
AT1G70470
AT3G50310
AT1G04880
AT4G19920
AT4G34460
AT1G18180
AT1G80340
AT2G41480
AT4G17785
AT3G17750
AT4G27240
AT4G25530
AT1G10820
AT4G37610
AT3G57650
AT1G66150
AT4G26760
AT3G45970
AT1G12500
AT5G35550
AT1G17270
AT5G64130
AT5G48600
AT3G53160
AT2G05850
AT5G08530
AT5G50000
AT4G36610
AT2G29530
AT5G45670
AT2G20500
AT3G02780
AT3G52560
AT2G41280
AT4G26620
AT5G53940
AT3G23910
AT1G03550
AT4G32070
AT1G33680
AT5G24210
AT1G02570
AT5G26060
AT4G16566
AT4G18375
AT5G05370
AT1G61160
AT1G26310
AT5G23000
AT1G70490
AT1G01770
AT2G01220
AT4G24670
AT3G52550
AT2G36950
AT4G15480
AT1G63740
AT5G50740
AT2G18160
AT5G14290
AT3G27280
AT1G80860
AT1G31220
AT4G25840
AT3G07890
AT1G77765
AT1G27650
AT1G16825
AT4G40050
AT1G15380
AT4G17230
AT5G47540
AT5G45340
AT1G80270
AT3G17770
AT5G51710
AT4G18920
AT2G39450
AT5G62750
AT4G38020
AT5G53486
AT3G25710
AT1G13760
AT1G31840
AT5G42940
AT1G54240
AT5G36800
AT2G45990
AT5G64610
AT3G07400
AT1G66180
AT3G12360
AT3G52000
AT3G20800
AT4G16480
AT2G44310
AT2G26580
AT2G21780
AT5G10920
AT3G20000
AT3G30300
AT3G11430
AT3G54560
AT1G25540
AT3G61050
AT3G23530
AT1G76790
AT4G23560
```
