## Supplementary material for "A comprehensive map of preferentially located motifs reveals distinct proximal *cis*-regulatory elements in plants": TCCCATTT_containing_gene_set.txt

```
#Occurences of TCCCATTT between -40 and 92 (positions relative to the transcription start site)
#267 sequences with TCCCATTT in this interval
#1.35% of the sequences in promoter set with TCCCATTT (set with 19736 sequences)
AT3G25470
AT2G27580
AT1G62050
AT2G01500
AT2G04900
AT1G56510
AT1G12500
AT3G22800
AT4G37220
AT5G23250
AT1G71690
AT4G28730
AT4G34850
AT4G35170
AT3G14400
AT1G19430
AT1G19520
AT2G39570
AT2G40800
AT4G38020
AT1G69240
AT3G25710
AT5G06100
AT4G37610
AT1G13610
AT5G55900
AT4G22710
AT5G36800
AT5G51460
AT2G41480
AT5G10160
AT4G37780
AT4G28510
AT4G38220
AT3G01790
AT5G02540
AT1G16825
AT5G65790
AT5G10450
AT4G28440
AT3G23910
AT1G57860
AT2G01360
AT1G76920
AT2G44010
AT5G48820
AT2G38450
AT3G45060
AT4G25340
AT3G21750
AT5G53940
AT5G12150
AT4G31170
AT1G77470
AT1G03350
AT5G35670
AT5G57620
AT1G02575
AT1G76790
AT3G54690
AT1G77765
AT4G33400
AT4G36610
AT5G60800
AT3G09760
AT1G30755
AT4G32870
AT4G16566
AT2G20500
AT4G32000
AT2G39450
AT4G39460
AT4G32070
AT5G62170
AT3G53540
AT5G39420
AT5G41140
AT1G48325
AT1G63090
AT5G53592
AT1G66900
AT4G26620
AT1G52820
AT4G16770
AT2G37250
AT2G24360
AT4G11090
AT1G77350
AT5G53280
AT1G52360
AT1G16000
AT3G27280
AT4G26970
AT3G25585
AT5G27290
AT5G66815
AT5G16050
AT5G61720
AT1G69840
AT1G47550
AT3G03880
AT3G62100
AT1G05290
AT1G80300
AT5G43700
AT2G31110
AT2G22720
AT1G09500
AT1G03170
AT4G28180
AT3G04910
AT1G25540
AT5G58260
AT4G27900
AT1G02920
AT1G70000
AT1G66580
AT1G76370
AT1G68150
AT2G18465
AT2G22400
AT5G42940
AT5G38060
AT1G30210
AT1G48630
AT4G10600
AT1G58420
AT1G22940
AT1G56520
AT1G14150
AT1G70490
AT3G52550
AT2G26580
AT1G22400
AT3G21600
AT1G21010
AT4G40000
AT1G66150
AT4G33070
AT3G18050
AT3G49220
AT4G28480
AT1G47420
AT3G28030
AT5G36710
AT1G17470
AT1G61160
AT5G64130
AT2G42380
AT5G54530
AT4G00440
AT1G50670
AT4G15480
AT1G03550
AT5G13400
AT3G01870
AT5G66870
AT3G12915
AT3G07890
AT5G53486
AT3G04960
AT2G17975
AT3G63270
AT4G16180
AT3G22440
AT3G05625
AT2G29740
AT3G27660
AT3G19450
AT5G13890
AT3G12360
AT2G26400
AT3G03960
AT3G52750
AT1G65260
AT4G29080
AT2G19110
AT1G01250
AT3G07400
AT3G06650
AT2G29970
AT5G66675
AT5G49555
AT1G14540
AT1G09740
AT5G26060
AT2G41280
AT5G23980
AT2G03600
AT5G36160
AT3G29350
AT1G09850
AT3G55070
AT5G09740
AT5G64610
AT5G65205
AT4G21990
AT4G03290
AT4G03410
AT5G56795
AT1G80270
AT4G33280
AT1G55270
AT2G35795
AT5G61900
AT3G17770
AT5G50970
AT2G20670
AT3G52560
AT3G29670
AT2G25260
AT2G29530
AT1G25375
AT4G17800
AT1G22360
AT5G13880
AT5G47080
AT5G52360
AT1G69940
AT1G26810
AT4G04470
AT3G22415
AT2G17990
AT3G61050
AT2G32380
AT2G28315
AT5G14290
AT5G57450
AT4G23140
AT1G32100
AT3G28455
AT1G80860
AT3G45970
AT2G37330
AT2G26830
AT5G50000
AT1G51650
AT2G44310
AT3G03270
AT1G02570
AT5G07440
AT2G38905
AT4G34230
AT1G05320
AT4G17460
AT1G26940
AT5G53400
AT1G79760
AT5G05370
AT1G03850
AT3G27240
AT3G07330
AT4G17785
AT4G26760
AT4G32210
AT4G15380
AT1G76410
AT5G24655
AT4G38825
AT4G04570
AT3G20000
AT1G13760
AT1G73920
AT3G48170
AT3G20150
AT3G24255
AT3G09880
```
