## Supplementary material for "A comprehensive map of preferentially located motifs reveals distinct proximal *cis*-regulatory elements in plants": TCCCCAC_containing_gene_set.txt

```
#Occurences of TCCCCAC between -138 and -13 (positions relative to the transcription start site)
#199 sequences with TCCCCAC in this interval
#1.01% of the sequences in promoter set with TCCCCAC (set with 19736 sequences)
AT3G54000
AT1G69080
AT3G12630
AT2G28420
AT1G05675
AT2G26250
AT4G36020
AT4G13020
AT3G09930
AT5G26260
AT1G10690
AT4G25200
AT1G78540
AT1G33590
AT1G79610
AT2G23690
AT1G33440
AT1G49200
AT1G52855
AT2G45220
AT1G49480
AT3G05260
AT4G33960
AT1G12700
AT2G18162
AT2G18160
AT4G24290
AT5G62480
AT4G37240
AT3G56290
AT1G30080
AT1G27290
AT3G51130
AT3G16650
AT2G47070
AT1G25510
AT1G74950
AT4G39320
AT5G43190
AT1G25390
AT1G49220
AT4G00050
AT3G50870
AT1G23800
AT4G22080
AT3G43860
AT1G18450
AT1G18835
AT4G33160
AT5G12020
AT5G55940
AT4G36110
AT1G06620
AT2G01960
AT5G59010
AT1G54470
AT1G26760
AT1G78130
AT3G51632
AT1G47400
AT2G29700
AT3G42630
AT1G04240
AT1G17147
AT3G20865
AT1G14750
AT3G44260
AT5G45020
AT3G16100
AT1G48140
AT3G09320
AT1G80745
AT1G68190
AT5G05480
AT4G01925
AT5G02480
AT5G24240
AT1G07900
AT4G18810
AT1G11260
AT5G64040
AT3G59880
AT3G17600
AT5G48470
AT5G62165
AT1G75020
AT3G21460
AT1G31320
AT3G21630
AT2G18240
AT3G09150
AT5G05965
AT4G25490
AT3G59290
AT3G19150
AT3G51630
AT2G05920
AT1G66160
AT2G04880
AT5G14000
AT2G34960
AT4G03330
AT4G01660
AT5G58440
AT1G27020
AT1G08465
AT2G38240
AT4G18880
AT4G13230
AT1G17400
AT1G22750
AT4G27440
AT3G63450
AT2G41130
AT5G01880
AT5G56010
AT5G45320
AT4G30920
AT4G11220
AT4G19060
AT2G16900
AT4G16160
AT4G26070
AT1G73370
AT2G36780
AT4G36060
AT1G02450
AT1G53035
AT2G36870
AT2G20880
AT3G58740
AT1G47485
AT4G32410
AT3G58040
AT3G07180
AT2G37630
AT3G01280
AT2G30230
AT5G26820
AT5G58200
AT2G02160
AT1G80650
AT2G36670
AT2G34790
AT4G38080
AT5G02540
AT3G11700
AT1G49800
AT1G16850
AT1G63900
AT4G03298
AT5G19120
AT5G05987
AT3G61550
AT1G75780
AT1G16810
AT1G14770
AT3G02550
AT2G31083
AT1G07420
AT5G26751
AT2G25870
AT1G12500
AT2G35780
AT1G15180
AT4G30330
AT3G63530
AT4G32750
AT2G37710
AT1G52620
AT1G26550
AT2G21730
AT5G42800
AT1G05910
AT1G07350
AT2G01490
AT5G59430
AT5G57770
AT4G28360
AT5G53820
AT1G76230
AT3G08580
AT5G02970
AT1G61040
AT3G08943
AT4G01770
AT3G28920
AT3G21870
AT4G34120
AT2G46950
AT4G02800
AT3G10370
AT2G41480
AT3G05900
AT2G24140
AT1G55330
AT4G33467
AT5G15581
AT5G60500
```
