## Supplementary material for "A comprehensive map of preferentially located motifs reveals distinct proximal *cis*-regulatory elements in plants": TCCCCACC_containing_gene_set.txt

```
#Occurences of TCCCCACC between -141 and -85 (positions relative to the transcription start site)
#26 sequences with TCCCCACC in this interval
#0.13% of the sequences in promoter set with TCCCCACC (set with 19736 sequences)
AT1G16850
AT5G19120
AT1G15180
AT1G68190
AT1G07900
AT5G02540
AT1G01810
AT4G37240
AT5G02970
AT5G64040
AT2G29700
AT3G51130
AT1G25390
AT1G02450
AT4G39320
AT1G49480
AT2G18162
AT5G58200
AT2G18160
AT2G47070
AT3G26810
AT5G26751
AT4G13020
AT5G15581
AT4G18880
AT2G41130
```
