## Supplementary material for "A comprehensive map of preferentially located motifs reveals distinct proximal *cis*-regulatory elements in plants": TCCCCATT_containing_gene_set.txt

```
#Occurences of TCCCCATT between -20 and 111 (positions relative to the transcription start site)
#122 sequences with TCCCCATT in this interval
#0.62% of the sequences in promoter set with TCCCCATT (set with 19736 sequences)
AT2G26350
AT1G13570
AT3G58220
AT5G24650
AT2G21440
AT3G18200
AT1G60080
AT1G19710
AT3G50300
AT1G03960
AT2G40116
AT1G71696
AT1G48040
AT4G24480
AT4G12640
AT4G06598
AT1G27090
AT5G24660
AT4G13830
AT1G11860
AT3G20340
AT4G04930
AT5G62900
AT5G01020
AT1G15980
AT1G16022
AT1G10585
AT3G57450
AT5G03840
AT3G12203
AT3G01520
AT5G57150
AT3G10860
AT3G26550
AT5G18460
AT5G55910
AT5G08400
AT3G60260
AT5G61120
AT5G60580
AT5G66510
AT5G62230
AT5G37840
AT1G63020
AT1G17890
AT2G03720
AT3G14840
AT1G79180
AT3G19860
AT3G54060
AT4G12880
AT1G14890
AT4G09510
AT1G26360
AT5G04820
AT5G63050
AT1G75940
AT2G18790
AT4G17680
AT5G10450
AT2G17670
AT2G41410
AT3G55290
AT1G62262
AT5G14260
AT4G10710
AT1G24510
AT1G30210
AT3G62250
AT3G05000
AT3G52030
AT3G26280
AT2G22425
AT3G47836
AT3G15460
AT2G43900
AT3G61930
AT1G35430
AT3G18410
AT2G32710
AT1G24490
AT4G02790
AT3G60050
AT3G23240
AT4G29430
AT4G14750
AT3G63440
AT2G27130
AT5G03780
AT2G17540
AT3G01290
AT1G79640
AT4G39880
AT2G27550
AT2G27590
AT2G27200
AT2G43540
AT1G04850
AT4G23110
AT3G62780
AT1G28120
AT3G59840
AT1G75200
AT2G19720
AT1G21890
AT4G22235
AT1G24330
AT5G35220
AT1G47278
AT5G10860
AT2G28180
AT5G20070
AT3G14060
AT4G00780
AT5G35330
AT5G11050
AT5G48820
AT2G24250
AT4G11211
AT1G49760
AT1G52930
AT2G40430
```
