## Supplementary material for "A comprehensive map of preferentially located motifs reveals distinct proximal *cis*-regulatory elements in plants": TCCCCCA_containing_gene_set.txt

```
#Occurences of TCCCCCA between -76 and 40 (positions relative to the transcription start site)
#161 sequences with TCCCCCA in this interval
#0.82% of the sequences in promoter set with TCCCCCA (set with 19736 sequences)
AT3G28580
AT5G11300
AT5G51810
AT1G78430
AT2G32600
AT2G39980
AT4G29020
AT5G48240
AT1G09810
AT1G19530
AT5G11650
AT4G37900
AT1G44960
AT3G43700
AT1G15110
AT5G02230
AT1G63500
AT1G78815
AT1G52870
AT5G06770
AT5G20350
AT3G20500
AT2G35630
AT2G27550
AT3G15510
AT5G45840
AT2G37620
AT1G31730
AT1G15350
AT5G52360
AT4G18830
AT5G59100
AT3G10410
AT1G67620
AT4G35870
AT3G23610
AT1G80540
AT5G62700
AT5G59310
AT2G47980
AT1G30040
AT3G06820
AT4G21930
AT1G73370
AT3G51550
AT1G57820
AT5G35770
AT4G19550
AT4G37440
AT5G37990
AT5G51350
AT1G34130
AT1G10650
AT1G16825
AT3G07760
AT2G43260
AT5G51030
AT2G47970
AT5G43310
AT5G50120
AT2G37580
AT3G18530
AT5G64270
AT2G04830
AT4G04360
AT1G56560
AT3G10860
AT4G00210
AT2G46455
AT5G27680
AT5G24610
AT4G22900
AT4G09650
AT1G20696
AT1G70750
AT1G71410
AT3G04670
AT5G41670
AT2G26870
AT3G48240
AT3G26940
AT5G27030
AT1G19310
AT5G60490
AT4G38400
AT4G19560
AT3G16660
AT1G25350
AT5G25580
AT4G19030
AT2G24490
AT1G49870
AT3G11450
AT1G23600
AT5G64220
AT2G37435
AT2G46800
AT3G20557
AT1G68935
AT4G04885
AT2G39110
AT1G20910
AT1G11780
AT1G73010
AT1G13630
AT5G16160
AT2G22620
AT1G04940
AT3G63390
AT2G34910
AT1G66940
AT1G78210
AT2G31450
AT3G19760
AT1G26670
AT1G74430
AT1G32170
AT3G60400
AT1G05270
AT4G28210
AT3G57870
AT3G26935
AT1G11362
AT5G10010
AT5G13790
AT1G58110
AT5G10950
AT1G33420
AT1G22250
AT1G02400
AT3G01520
AT2G39760
AT5G58150
AT5G15510
AT3G63400
AT5G03500
AT4G14713
AT3G03940
AT3G61300
AT5G16050
AT3G54080
AT4G30260
AT1G22275
AT1G06120
AT3G54090
AT5G14760
AT4G15920
AT2G25520
AT1G22030
AT4G32295
AT5G08640
AT1G15170
AT5G45920
AT5G62410
AT5G27330
AT5G02480
AT4G22680
AT3G12600
AT5G55260
AT5G16920
AT3G63030
```
