## Supplementary material for "A comprehensive map of preferentially located motifs reveals distinct proximal *cis*-regulatory elements in plants": TCCCCGGC_containing_gene_set.txt

```
#Occurences of TCCCCGGC between 14 and 153 (positions relative to the transcription start site)
#37 sequences with TCCCCGGC in this interval
#0.19% of the sequences in promoter set with TCCCCGGC (set with 19736 sequences)
AT5G51720
AT5G38410
AT5G65220
AT5G56740
AT3G23050
AT2G37640
AT4G34100
AT2G37510
AT3G20330
AT3G27670
AT5G38430
AT2G36145
AT1G10270
AT2G32280
AT4G32450
AT1G47485
AT1G23040
AT5G44785
AT5G19600
AT3G62050
AT2G34430
AT5G17100
AT1G05380
AT1G08090
AT1G51070
AT1G10850
AT3G63270
AT1G15660
AT1G49400
AT1G49780
AT4G32700
AT1G08760
AT5G38420
AT2G26100
AT1G61030
AT5G41370
AT2G27790
```
