## Supplementary material for "A comprehensive map of preferentially located motifs reveals distinct proximal *cis*-regulatory elements in plants": TCCCCTA_containing_gene_set.txt

```
#Occurences of TCCCCTA between -54 and -36 (positions relative to the transcription start site)
#38 sequences with TCCCCTA in this interval
#0.19% of the sequences in promoter set with TCCCCTA (set with 19736 sequences)
AT1G16810
AT3G52550
AT1G32370
AT5G35550
AT2G16500
AT4G36050
AT4G33490
AT3G14595
AT3G56260
AT5G51540
AT3G03030
AT4G30290
AT3G10020
AT2G28625
AT1G15385
AT4G14720
AT5G27490
AT3G12530
AT5G51410
AT1G68240
AT2G17830
AT3G59380
AT3G03260
AT1G72310
AT5G13990
AT1G74060
AT2G20500
AT5G25090
AT5G15410
AT5G56000
AT1G74710
AT2G05070
AT1G48750
AT4G34110
AT4G01550
AT5G45530
AT5G60030
AT1G05820
```
