## Supplementary material for "A comprehensive map of preferentially located motifs reveals distinct proximal *cis*-regulatory elements in plants": TCCCCTAT_containing_gene_set.txt

```
#Occurences of TCCCCTAT between -67 and -36 (positions relative to the transcription start site)
#22 sequences with TCCCCTAT in this interval
#0.11% of the sequences in promoter set with TCCCCTAT (set with 19736 sequences)
AT1G52190
AT1G32370
AT4G33490
AT1G15385
AT3G61790
AT3G03260
AT5G35550
AT1G05820
AT5G45530
AT5G38320
AT4G30290
AT5G51410
AT5G07080
AT1G74710
AT3G56260
AT5G56000
AT3G10020
AT1G68240
AT1G48750
AT5G08335
AT5G25090
AT2G16500
```
