## Supplementary material for "A comprehensive map of preferentially located motifs reveals distinct proximal *cis*-regulatory elements in plants": TCCCCTCC_containing_gene_set.txt

```
#Occurences of TCCCCTCC between 118 and 153 (positions relative to the transcription start site)
#22 sequences with TCCCCTCC in this interval
#0.11% of the sequences in promoter set with TCCCCTCC (set with 19736 sequences)
AT2G20810
AT2G02580
AT2G32460
AT4G15440
AT3G01470
AT1G33420
AT2G42780
AT1G64900
AT4G24130
AT2G37025
AT4G27610
AT2G19120
AT2G43100
AT3G17100
AT5G57565
AT4G05000
AT1G68630
AT2G23834
AT1G55560
AT3G01472
AT2G34540
AT3G47470
```
