## Supplementary material for "A comprehensive map of preferentially located motifs reveals distinct proximal *cis*-regulatory elements in plants": TCCCGCGA_containing_gene_set.txt

```
#Occurences of TCCCGCGA between 127 and 247 (positions relative to the transcription start site)
#23 sequences with TCCCGCGA in this interval
#0.12% of the sequences in promoter set with TCCCGCGA (set with 19736 sequences)
AT4G33780
AT1G33140
AT5G40370
AT4G33400
AT5G09800
AT3G07410
AT1G33120
AT3G56180
AT3G15580
AT4G32320
AT3G57230
AT3G02875
AT3G08640
AT3G11960
AT5G50050
AT5G16950
AT1G18080
AT5G44780
AT1G14660
AT5G26060
AT2G44520
AT5G25240
AT1G04880
```
