## Supplementary material for "A comprehensive map of preferentially located motifs reveals distinct proximal *cis*-regulatory elements in plants": TCCCGTT_containing_gene_set.txt

```
#Occurences of TCCCGTT between 144 and 191 (positions relative to the transcription start site)
#70 sequences with TCCCGTT in this interval
#0.35% of the sequences in promoter set with TCCCGTT (set with 19736 sequences)
AT1G37130
AT1G15490
AT5G20150
AT3G54050
AT1G64980
AT3G07850
AT4G18905
AT5G02170
AT5G52060
AT2G26350
AT4G24750
AT1G19540
AT3G21520
AT3G07770
AT1G32740
AT1G17210
AT5G65390
AT2G21970
AT3G03800
AT1G09995
AT5G14440
AT3G51000
AT3G17100
AT2G35736
AT3G17920
AT1G31730
AT3G19590
AT1G53000
AT1G16110
AT1G12855
AT1G27410
AT5G12890
AT5G19540
AT2G45400
AT5G64070
AT1G74340
AT4G16850
AT1G44890
AT1G60930
AT5G58040
AT1G71950
AT3G27290
AT1G54690
AT1G08370
AT1G02205
AT3G52140
AT3G14040
AT4G15210
AT3G02430
AT2G44760
AT1G19980
AT2G41420
AT2G36885
AT4G28680
AT1G07180
AT1G29965
AT5G35732
AT1G07930
AT4G37240
AT4G00530
AT5G61240
AT5G60960
AT5G51105
AT1G21710
AT5G64540
AT1G21790
AT2G39290
AT2G29560
AT5G22970
AT1G12250
```
