## Supplementary material for "A comprehensive map of preferentially located motifs reveals distinct proximal *cis*-regulatory elements in plants": TCCCTACG_containing_gene_set.txt

```
#Occurences of TCCCTACG between 289 and 354 (positions relative to the transcription start site)
#16 sequences with TCCCTACG in this interval
#0.08% of the sequences in promoter set with TCCCTACG (set with 19736 sequences)
AT5G11450
AT1G60440
AT5G27650
AT4G14890
AT1G26250
AT1G02690
AT5G07500
AT1G23950
AT1G75840
AT1G75880
AT1G19396
AT4G15160
AT4G24700
AT1G12200
AT5G64750
AT3G01040
```
