## Supplementary material for "A comprehensive map of preferentially located motifs reveals distinct proximal *cis*-regulatory elements in plants": TCCCTAT_containing_gene_set.txt

```
#Occurences of TCCCTAT between -43 and -35 (positions relative to the transcription start site)
#41 sequences with TCCCTAT in this interval
#0.21% of the sequences in promoter set with TCCCTAT (set with 19736 sequences)
AT2G02000
AT1G20575
AT5G17920
AT5G63350
AT2G38380
AT4G27320
AT4G34710
AT5G59845
AT2G44130
AT2G38240
AT1G12665
AT5G59330
AT1G64090
AT1G64700
AT3G29020
AT1G61260
AT3G54760
AT2G16586
AT2G35150
AT3G47540
AT5G44440
AT1G59870
AT3G47570
AT2G23800
AT5G16570
AT1G30040
AT1G11785
AT3G51895
AT1G22990
AT5G63130
AT5G17300
AT5G59310
AT2G46375
AT4G21440
AT3G61390
AT2G35730
AT5G59320
AT5G05290
AT5G47980
AT1G21390
AT4G17500
```
