## Supplementary material for "A comprehensive map of preferentially located motifs reveals distinct proximal *cis*-regulatory elements in plants": TCCCTATA_containing_gene_set.txt

```
#Occurences of TCCCTATA between -50 and -34 (positions relative to the transcription start site)
#41 sequences with TCCCTATA in this interval
#0.21% of the sequences in promoter set with TCCCTATA (set with 19736 sequences)
AT2G23800
AT1G22990
AT5G16570
AT4G19720
AT1G20575
AT1G12665
AT4G34710
AT4G17500
AT2G35730
AT1G64700
AT2G23440
AT3G58550
AT3G51895
AT1G61730
AT2G21100
AT2G02000
AT5G27420
AT3G03330
AT5G47980
AT5G05290
AT3G27416
AT1G30040
AT5G59310
AT5G19790
AT5G59845
AT4G21440
AT1G61260
AT3G27460
AT5G63130
AT1G64090
AT2G35150
AT1G55020
AT3G61390
AT3G47540
AT2G46375
AT5G44440
AT3G29020
AT2G38380
AT5G63350
AT5G06420
AT5G59320
```
