## Supplementary material for "A comprehensive map of preferentially located motifs reveals distinct proximal *cis*-regulatory elements in plants": TCCCTGAA_containing_gene_set.txt

```
#Occurences of TCCCTGAA between 428 and 466 (positions relative to the transcription start site)
#35 sequences with TCCCTGAA in this interval
#0.18% of the sequences in promoter set with TCCCTGAA (set with 19736 sequences)
AT1G67430
AT1G58848
AT2G29910
AT5G13570
AT1G58807
AT5G44290
AT5G60990
AT2G01210
AT5G59070
AT5G58630
AT5G62460
AT4G22710
AT1G59124
AT1G78170
AT2G35320
AT1G12020
AT5G60890
AT4G32000
AT5G07390
AT1G20080
AT3G13790
AT1G50510
AT1G65030
AT4G37200
AT3G23710
AT5G22360
AT4G29310
AT5G50370
AT1G73340
AT5G38610
AT1G59218
AT3G05810
AT4G14320
AT5G45775
AT5G57400
```
