## Supplementary material for "A comprehensive map of preferentially located motifs reveals distinct proximal *cis*-regulatory elements in plants": TCCCTTAT_containing_gene_set.txt

```
#Occurences of TCCCTTAT between -51 and -34 (positions relative to the transcription start site)
#27 sequences with TCCCTTAT in this interval
#0.14% of the sequences in promoter set with TCCCTTAT (set with 19736 sequences)
AT5G10150
AT3G16530
AT4G18375
AT3G26050
AT5G10310
AT4G29860
AT4G39980
AT3G19080
AT5G37770
AT5G57550
AT4G09320
AT1G15180
AT3G09200
AT4G29720
AT4G11920
AT1G70490
AT5G47330
AT3G16420
AT2G22500
AT1G76530
AT1G04470
AT2G38940
AT1G32170
AT5G48240
AT1G68500
AT4G14550
AT3G20100
```
