## Supplementary material for "A comprehensive map of preferentially located motifs reveals distinct proximal *cis*-regulatory elements in plants": TCCCTTTA_containing_gene_set.txt

```
#Occurences of TCCCTTTA between -54 and -20 (positions relative to the transcription start site)
#60 sequences with TCCCTTTA in this interval
#0.30% of the sequences in promoter set with TCCCTTTA (set with 19736 sequences)
AT5G23370
AT3G05155
AT3G47400
AT2G45150
AT3G22310
AT3G62200
AT1G27290
AT2G38080
AT1G09560
AT4G03140
AT1G06990
AT5G56680
AT3G06590
AT4G22340
AT3G63000
AT5G50170
AT3G55005
AT1G38131
AT3G48390
AT4G38120
AT4G01720
AT3G52450
AT2G43840
AT4G31820
AT1G78290
AT5G46950
AT5G23360
AT1G49850
AT3G48740
AT3G59000
AT4G12600
AT1G01080
AT5G05180
AT5G51720
AT5G47350
AT5G05990
AT5G35210
AT4G22550
AT2G24990
AT3G48290
AT5G42590
AT5G56040
AT5G48830
AT1G08160
AT1G17200
AT2G45750
AT5G03970
AT1G54830
AT3G19490
AT5G64905
AT1G68130
AT3G44770
AT2G48150
AT1G07705
AT1G72510
AT3G57080
AT3G27300
AT1G25490
AT2G28890
AT1G19450
```
