## Supplementary material for "A comprehensive map of preferentially located motifs reveals distinct proximal *cis*-regulatory elements in plants": TCCGAAA_containing_gene_set.txt

```
#Occurences of TCCGAAA between 171 and 259 (positions relative to the transcription start site)
#305 sequences with TCCGAAA in this interval
#1.55% of the sequences in promoter set with TCCGAAA (set with 19736 sequences)
AT1G02820
AT2G01640
AT2G29400
AT1G14080
AT3G59690
AT5G54190
AT4G34500
AT3G54460
AT2G28330
AT5G55220
AT3G51530
AT4G32520
AT3G13445
AT2G44470
AT1G33780
AT5G38360
AT3G54010
AT5G09510
AT1G73810
AT5G61590
AT5G65090
AT3G07760
AT3G57750
AT3G61010
AT3G53920
AT4G01360
AT5G44240
AT3G08947
AT1G06690
AT3G62720
AT2G32940
AT1G07870
AT1G45160
AT1G57560
AT1G33330
AT3G62010
AT1G58170
AT4G19610
AT3G01085
AT4G24990
AT4G04610
AT3G13065
AT3G10630
AT4G19870
AT1G70782
AT4G25090
AT1G20220
AT5G44440
AT2G01990
AT4G00720
AT5G58540
AT1G17350
AT2G21590
AT5G59180
AT3G01090
AT4G34080
AT2G30970
AT5G37055
AT2G41840
AT5G61228
AT4G39140
AT3G14010
AT3G51040
AT5G10740
AT1G01670
AT3G63270
AT3G25030
AT1G14260
AT4G39360
AT3G53200
AT5G44100
AT2G16810
AT2G43390
AT3G09100
AT5G59710
AT1G48140
AT3G27310
AT3G14720
AT4G14570
AT1G19340
AT4G31010
AT5G25520
AT4G00500
AT5G41870
AT1G35680
AT4G09300
AT1G13090
AT1G61030
AT5G05890
AT5G36120
AT3G17210
AT4G01570
AT1G53670
AT1G73875
AT4G01870
AT5G48310
AT3G09840
AT1G76320
AT2G45000
AT5G44660
AT1G05140
AT1G32260
AT1G59610
AT1G73920
AT3G55130
AT3G15351
AT4G11100
AT3G02890
AT2G07692
AT1G60770
AT3G27530
AT4G18650
AT1G62500
AT1G07615
AT3G61960
AT2G33850
AT4G17300
AT2G42060
AT5G15460
AT4G33300
AT1G52300
AT4G10130
AT3G17998
AT1G18150
AT1G14185
AT2G20390
AT1G17380
AT3G14210
AT4G34930
AT1G27700
AT1G30520
AT5G18800
AT1G09060
AT5G64470
AT3G07610
AT1G75150
AT5G44750
AT4G03110
AT5G40490
AT5G09700
AT2G39795
AT4G08620
AT2G23890
AT1G70780
AT2G28590
AT5G49215
AT4G33980
AT5G06630
AT5G47830
AT3G63070
AT4G01710
AT2G43780
AT4G26600
AT3G48070
AT1G16370
AT4G04570
AT1G28580
AT3G07720
AT4G17080
AT3G18000
AT1G79680
AT4G02990
AT3G12020
AT4G28360
AT1G24140
AT3G21300
AT5G08139
AT3G02220
AT5G42650
AT1G44900
AT5G13990
AT1G20270
AT4G24530
AT5G05965
AT3G27570
AT5G67540
AT5G03430
AT3G18220
AT1G53430
AT5G67270
AT2G48010
AT4G26470
AT1G21540
AT3G23050
AT1G13150
AT1G53140
AT4G34190
AT5G48150
AT5G39760
AT5G25440
AT1G52710
AT3G03210
AT1G73490
AT5G60620
AT4G29780
AT2G19490
AT4G39710
AT1G77610
AT3G08490
AT2G43980
AT2G44410
AT1G62520
AT2G37250
AT4G17970
AT2G42030
AT5G63950
AT2G16600
AT5G58030
AT3G55430
AT2G41460
AT5G50530
AT5G02100
AT2G34410
AT5G21950
AT3G60530
AT3G59810
AT5G61230
AT1G50510
AT3G20500
AT5G01530
AT5G54260
AT2G32770
AT5G44575
AT1G77140
AT3G27770
AT1G70400
AT5G20020
AT1G13100
AT1G11125
AT4G34790
AT4G04800
AT4G00420
AT1G10550
AT5G67280
AT4G27130
AT3G08010
AT2G07779
AT1G50040
AT2G18193
AT1G19450
AT1G49350
AT5G64120
AT2G42510
AT1G32460
AT4G13950
AT5G14910
AT2G31040
AT1G19950
AT5G46795
AT5G27710
AT5G53430
AT5G46020
AT3G22880
AT5G04200
AT4G35750
AT1G74860
AT3G52180
AT5G64220
AT4G27730
AT5G11060
AT5G03360
AT2G20780
AT3G19710
AT5G11450
AT1G10150
AT1G62780
AT5G20070
AT5G06910
AT4G31810
AT2G28380
AT2G46270
AT2G18340
AT5G47200
AT3G56820
AT5G48650
AT4G35950
AT3G04610
AT4G28510
AT3G54080
AT2G37080
AT3G18620
AT5G37750
AT1G67900
AT5G66180
AT5G66670
AT1G35490
AT1G12920
AT3G16230
AT1G01440
AT5G06050
AT2G42210
AT3G08860
AT1G14140
AT3G46820
AT1G61850
AT4G24460
AT2G42610
AT1G75760
AT2G43040
AT1G73380
AT5G50640
AT2G29300
AT2G14850
AT1G14460
AT2G44350
```
