## Supplementary material for "A comprehensive map of preferentially located motifs reveals distinct proximal *cis*-regulatory elements in plants": TCCGAACA_containing_gene_set.txt

```
#Occurences of TCCGAACA between 150 and 168 (positions relative to the transcription start site)
#14 sequences with TCCGAACA in this interval
#0.07% of the sequences in promoter set with TCCGAACA (set with 19736 sequences)
AT1G26480
AT3G10330
AT5G59780
AT1G80120
AT5G64150
AT3G55720
AT1G08590
AT3G25882
AT3G53670
AT5G03030
AT4G22580
AT5G17040
AT2G01610
AT5G04950
```
