## Supplementary material for "A comprehensive map of preferentially located motifs reveals distinct proximal *cis*-regulatory elements in plants": TCCGAACG_containing_gene_set.txt

```
#Occurences of TCCGAACG between 130 and 173 (positions relative to the transcription start site)
#13 sequences with TCCGAACG in this interval
#0.07% of the sequences in promoter set with TCCGAACG (set with 19736 sequences)
AT3G06590
AT4G10020
AT1G04690
AT2G43980
AT1G28090
AT2G07785
AT5G44120
AT4G02725
AT1G01010
AT5G64780
AT1G26370
AT3G12620
AT3G54100
```
