## Supplementary material for "A comprehensive map of preferentially located motifs reveals distinct proximal *cis*-regulatory elements in plants": TCCGAAGG_containing_gene_set.txt

```
#Occurences of TCCGAAGG between 145 and 289 (positions relative to the transcription start site)
#60 sequences with TCCGAAGG in this interval
#0.30% of the sequences in promoter set with TCCGAAGG (set with 19736 sequences)
AT4G02940
AT5G14060
AT3G01910
AT3G01710
AT4G28240
AT1G05310
AT2G14530
AT1G30400
AT1G06690
AT1G74780
AT5G67630
AT5G03110
AT5G39220
AT4G15770
AT2G46490
AT1G79060
AT5G19200
AT2G46260
AT4G01250
AT3G26630
AT1G30540
AT3G50390
AT3G17880
AT2G44950
AT5G55640
AT3G20630
AT5G63510
AT4G33130
AT5G43770
AT5G19340
AT3G13660
AT3G43740
AT5G51130
AT1G01930
AT5G63550
AT5G21090
AT4G01575
AT5G44450
AT2G46410
AT5G41080
AT5G22560
AT1G61660
AT1G07370
AT4G13930
AT4G15840
AT5G63135
AT4G14110
AT5G20050
AT4G02930
AT4G36020
AT2G37760
AT4G32880
AT3G48460
AT2G45000
AT1G13250
AT2G37370
AT1G13690
AT1G17455
AT4G01970
AT2G30680
```
