## Supplementary material for "A comprehensive map of preferentially located motifs reveals distinct proximal *cis*-regulatory elements in plants": TCCGCAAC_containing_gene_set.txt

```
#Occurences of TCCGCAAC between 95 and 226 (positions relative to the transcription start site)
#60 sequences with TCCGCAAC in this interval
#0.30% of the sequences in promoter set with TCCGCAAC (set with 19736 sequences)
AT1G15370
AT1G78200
AT5G39720
AT4G35780
AT5G43170
AT2G39630
AT1G03740
AT2G14880
AT4G02090
AT1G66090
AT2G02000
AT3G50160
AT3G17830
AT1G09520
AT3G14990
AT4G38150
AT4G32350
AT3G56360
AT5G15440
AT3G53970
AT1G15130
AT1G80555
AT5G04045
AT1G78270
AT3G57830
AT2G09970
AT3G17970
AT3G07480
AT3G10930
AT2G20725
AT5G52860
AT5G54100
AT2G31081
AT1G80190
AT3G62020
AT3G44730
AT3G52820
AT2G02010
AT5G25220
AT1G02920
AT5G17990
AT1G80630
AT1G56180
AT3G55252
AT3G50260
AT5G60250
AT5G64230
AT5G50420
AT4G10330
AT3G61820
AT5G42500
AT4G02100
AT1G14560
AT3G46630
AT4G14080
AT4G38970
AT5G57450
AT5G02380
AT3G17350
AT3G52960
```
