## Supplementary material for "A comprehensive map of preferentially located motifs reveals distinct proximal *cis*-regulatory elements in plants": TCCGCGCC_containing_gene_set.txt

```
#Occurences of TCCGCGCC between 78 and 199 (positions relative to the transcription start site)
#18 sequences with TCCGCGCC in this interval
#0.09% of the sequences in promoter set with TCCGCGCC (set with 19736 sequences)
AT5G19820
AT3G08860
AT1G79870
AT4G39390
AT4G04180
AT5G03920
AT1G77770
AT1G67870
AT4G02770
AT5G47860
AT1G80710
AT5G03930
AT3G28050
AT4G32210
AT1G03130
AT5G06180
AT5G04770
AT4G19510
```
