## Supplementary material for "A comprehensive map of preferentially located motifs reveals distinct proximal *cis*-regulatory elements in plants": TCCGCGGG_containing_gene_set.txt

```
#Occurences of TCCGCGGG between 9 and 155 (positions relative to the transcription start site)
#13 sequences with TCCGCGGG in this interval
#0.07% of the sequences in promoter set with TCCGCGGG (set with 19736 sequences)
AT4G19040
AT1G47610
AT5G24640
AT2G24830
AT1G31840
AT3G05370
AT4G32150
AT2G41730
AT3G03380
AT2G01140
AT3G45980
AT1G80170
AT1G17280
```
