## Supplementary material for "A comprehensive map of preferentially located motifs reveals distinct proximal *cis*-regulatory elements in plants": TCCGCGTT_containing_gene_set.txt

```
#Occurences of TCCGCGTT between -134 and -2 (positions relative to the transcription start site)
#36 sequences with TCCGCGTT in this interval
#0.18% of the sequences in promoter set with TCCGCGTT (set with 19736 sequences)
AT2G22500
AT2G26890
AT5G57620
AT5G22880
AT5G56170
AT1G20440
AT5G15690
AT2G45990
AT5G02200
AT1G59820
AT4G25470
AT2G34930
AT1G28200
AT5G21960
AT4G39220
AT4G32680
AT4G02170
AT5G57100
AT3G16860
AT5G35735
AT2G14890
AT2G15090
AT1G62045
AT4G04775
AT4G24250
AT4G18070
AT1G76940
AT3G07960
AT1G62570
AT1G28240
AT1G32050
AT1G15640
AT3G11440
AT3G22260
AT5G11070
AT2G29670
```
