## Supplementary material for "A comprehensive map of preferentially located motifs reveals distinct proximal *cis*-regulatory elements in plants": TCCGGACC_containing_gene_set.txt

```
#Occurences of TCCGGACC between 149 and 266 (positions relative to the transcription start site)
#26 sequences with TCCGGACC in this interval
#0.13% of the sequences in promoter set with TCCGGACC (set with 19736 sequences)
AT2G21650
AT1G55890
AT1G80560
AT2G36170
AT4G17520
AT1G48450
AT2G21340
AT3G06790
AT2G48110
AT1G53070
AT4G12300
AT2G15780
AT2G41440
AT2G26870
AT5G19030
AT5G52940
AT1G19150
AT2G34930
AT2G02250
AT3G12345
AT2G35240
AT1G25450
AT1G25375
AT1G66050
AT2G43060
AT4G22300
```
