## Supplementary material for "A comprehensive map of preferentially located motifs reveals distinct proximal *cis*-regulatory elements in plants": TCCGGCCC_containing_gene_set.txt

```
#Occurences of TCCGGCCC between -139 and -58 (positions relative to the transcription start site)
#31 sequences with TCCGGCCC in this interval
#0.16% of the sequences in promoter set with TCCGGCCC (set with 19736 sequences)
AT5G25470
AT1G07350
AT2G33590
AT3G18130
AT1G57540
AT1G03110
AT5G60150
AT5G02770
AT3G14390
AT3G26922
AT1G27050
AT3G08720
AT3G58660
AT1G48430
AT1G25260
AT3G16260
AT2G44860
AT5G64360
AT5G08290
AT1G03106
AT3G24570
AT4G36515
AT3G63520
AT5G55190
AT1G48440
AT3G15460
AT1G73820
AT5G64650
AT1G73840
AT5G08280
AT3G08530
```
