## Supplementary material for "A comprehensive map of preferentially located motifs reveals distinct proximal *cis*-regulatory elements in plants": TCCGGGGA_containing_gene_set.txt

```
#Occurences of TCCGGGGA between 78 and 145 (positions relative to the transcription start site)
#26 sequences with TCCGGGGA in this interval
#0.13% of the sequences in promoter set with TCCGGGGA (set with 19736 sequences)
AT1G71020
AT3G63390
AT2G47840
AT3G50760
AT5G49640
AT2G25160
AT2G29740
AT5G59150
AT5G02260
AT5G08415
AT3G15540
AT3G08530
AT5G64920
AT3G05170
AT3G05940
AT5G22890
AT3G11010
AT1G06160
AT5G58920
AT1G78460
AT2G15220
AT2G21237
AT5G45560
AT4G14550
AT5G14100
AT5G03770
```
