## Supplementary material for "A comprehensive map of preferentially located motifs reveals distinct proximal *cis*-regulatory elements in plants": TCCGGGTT_containing_gene_set.txt

```
#Occurences of TCCGGGTT between 227 and 373 (positions relative to the transcription start site)
#71 sequences with TCCGGGTT in this interval
#0.36% of the sequences in promoter set with TCCGGGTT (set with 19736 sequences)
AT4G02010
AT1G62520
AT1G52260
AT1G47610
AT3G10320
AT1G09700
AT1G75100
AT3G47820
AT3G48580
AT4G33440
AT5G44200
AT1G08980
AT1G58200
AT3G09300
AT3G61530
AT5G67030
AT3G03530
AT3G18820
AT1G08160
AT1G12180
AT1G65060
AT3G58620
AT5G01330
AT5G54980
AT5G17380
AT5G54890
AT1G47265
AT3G24240
AT5G44130
AT1G67840
AT5G19730
AT1G09860
AT1G12810
AT5G20520
AT5G42130
AT1G32990
AT1G70782
AT5G67630
AT3G05940
AT2G28410
AT1G06930
AT2G31530
AT5G06150
AT2G02870
AT4G16570
AT1G24010
AT2G47700
AT5G58750
AT4G18830
AT4G12450
AT3G56270
AT3G05700
AT1G15490
AT1G29830
AT2G22870
AT5G06290
AT2G01650
AT5G13630
AT3G10080
AT3G43670
AT4G21780
AT1G19110
AT2G48030
AT5G53190
AT4G24650
AT1G79210
AT2G39760
AT2G04850
AT4G12390
AT1G70780
AT2G27810
```
