## Supplementary material for "A comprehensive map of preferentially located motifs reveals distinct proximal *cis*-regulatory elements in plants": TCCGGTT_containing_gene_set.txt

```
#Occurences of TCCGGTT between -132 and -38 (positions relative to the transcription start site)
#616 sequences with TCCGGTT in this interval
#3.12% of the sequences in promoter set with TCCGGTT (set with 19736 sequences)
AT3G44340
AT1G72820
AT1G09630
AT1G14060
AT1G53460
AT4G34215
AT3G48730
AT5G62840
AT2G28680
AT1G77420
AT5G50090
AT1G68080
AT1G60000
AT5G61370
AT1G28060
AT2G04700
AT1G08220
AT1G28250
AT1G57610
AT5G05550
AT1G14610
AT5G58790
AT2G15535
AT2G34350
AT5G45900
AT1G26170
AT2G44350
AT3G22845
AT1G80410
AT1G07175
AT3G46180
AT5G17410
AT1G60850
AT5G45410
AT4G12760
AT4G32460
AT5G11880
AT4G21660
AT5G19690
AT1G47750
AT2G34500
AT1G30240
AT5G17100
AT3G07590
AT3G22420
AT5G22730
AT1G05430
AT5G39900
AT1G54380
AT3G55040
AT5G48335
AT2G31740
AT1G01010
AT2G44050
AT2G35900
AT1G62570
AT5G03370
AT5G13480
AT1G30800
AT1G05205
AT4G17040
AT5G45620
AT5G25752
AT2G34590
AT5G63920
AT3G49100
AT1G17680
AT3G03580
AT5G07320
AT5G06830
AT4G17380
AT5G06590
AT2G33840
AT5G04910
AT5G17840
AT2G43250
AT1G49380
AT4G15850
AT2G03880
AT2G33220
AT1G03250
AT5G24020
AT1G19910
AT3G45850
AT2G25870
AT5G61330
AT4G38670
AT1G06720
AT4G32295
AT3G12080
AT4G32840
AT1G25350
AT3G52905
AT1G65560
AT3G51650
AT3G17880
AT1G52620
AT3G61060
AT4G25740
AT5G10840
AT2G41530
AT2G32080
AT2G34160
AT1G13160
AT5G42800
AT1G09870
AT2G21090
AT2G24090
AT4G33540
AT1G24706
AT1G68110
AT2G27775
AT5G62560
AT5G26180
AT3G03610
AT3G26640
AT4G26620
AT5G35320
AT3G12270
AT5G15550
AT2G31170
AT4G39520
AT4G12750
AT5G64630
AT3G17670
AT1G55475
AT3G56900
AT1G05210
AT5G64230
AT5G08335
AT2G18220
AT1G51630
AT4G08350
AT1G04350
AT5G44300
AT5G16780
AT5G44200
AT4G07410
AT5G64200
AT3G46210
AT5G59440
AT4G33640
AT3G60440
AT3G08980
AT2G14910
AT3G56910
AT1G14530
AT1G05720
AT3G54300
AT3G12260
AT1G11320
AT1G21930
AT2G48121
AT1G50000
AT5G60750
AT5G24360
AT1G11160
AT2G39910
AT4G29840
AT1G62850
AT3G17668
AT5G54310
AT5G59600
AT1G51390
AT3G61930
AT5G24350
AT1G08580
AT2G44040
AT1G49630
AT2G20562
AT2G18850
AT3G62750
AT3G25860
AT2G40760
AT1G19396
AT1G64550
AT2G32690
AT3G29330
AT3G07350
AT3G58850
AT4G24840
AT2G19670
AT3G61540
AT3G59870
AT2G36360
AT4G19990
AT4G33680
AT4G35160
AT1G73690
AT4G19985
AT2G42120
AT5G03250
AT2G19580
AT5G51370
AT4G10470
AT3G51830
AT4G13780
AT3G59390
AT3G56150
AT5G64160
AT5G23310
AT1G09640
AT5G48240
AT5G50380
AT3G29185
AT5G63880
AT1G26940
AT1G70900
AT3G01360
AT3G18240
AT3G07580
AT4G17310
AT3G02200
AT3G07525
AT4G22890
AT5G43430
AT5G52547
AT1G48170
AT2G19280
AT2G42130
AT3G45630
AT5G50330
AT1G31730
AT5G52545
AT5G12040
AT4G01897
AT5G03970
AT2G24280
AT4G30720
AT5G18100
AT1G22750
AT5G44070
AT1G09150
AT5G52970
AT5G54880
AT1G06515
AT1G59600
AT3G20230
AT5G53820
AT3G01320
AT5G53620
AT1G29760
AT2G33855
AT3G11945
AT1G65020
AT1G32520
AT1G56280
AT4G18593
AT5G25757
AT4G14950
AT5G64600
AT3G55480
AT2G31810
AT5G62200
AT1G08110
AT5G10070
AT4G38320
AT5G60120
AT1G17430
AT3G19190
AT3G15430
AT3G02660
AT5G37830
AT4G21520
AT3G04450
AT1G56290
AT5G60410
AT2G03680
AT5G09290
AT1G80380
AT2G06010
AT1G17280
AT4G21530
AT1G11475
AT3G47340
AT3G17365
AT3G09800
AT1G77470
AT1G10660
AT1G66520
AT5G22130
AT3G12400
AT4G33030
AT3G10860
AT4G03240
AT3G56510
AT3G44120
AT1G73970
AT5G52880
AT5G63200
AT3G53700
AT3G47450
AT5G43190
AT2G44870
AT1G16340
AT3G52200
AT1G79660
AT5G10200
AT5G03830
AT1G22020
AT5G14600
AT3G58940
AT4G12850
AT2G39630
AT3G22660
AT2G25310
AT3G16750
AT1G18190
AT5G50680
AT3G61600
AT4G11720
AT1G15730
AT5G02710
AT1G31814
AT1G34780
AT3G25430
AT1G09620
AT3G54930
AT1G26180
AT1G08470
AT2G06520
AT2G36240
AT5G51140
AT1G50910
AT2G05120
AT4G33460
AT3G46100
AT3G12760
AT5G12280
AT5G15610
AT5G02100
AT3G06610
AT5G61580
AT1G13810
AT4G19100
AT3G42950
AT1G55810
AT2G31410
AT1G06730
AT2G36230
AT5G10270
AT1G15810
AT3G51530
AT2G27800
AT5G18475
AT5G37850
AT5G23300
AT1G32370
AT2G34050
AT1G67930
AT1G14620
AT4G21090
AT5G04610
AT1G54490
AT5G12200
AT2G31350
AT4G13950
AT3G04680
AT5G57170
AT2G16880
AT1G60620
AT4G24900
AT2G23755
AT5G17270
AT1G03890
AT1G51710
AT1G06650
AT4G21770
AT1G43700
AT1G09794
AT4G14270
AT1G65950
AT1G77122
AT5G58370
AT2G29560
AT5G64813
AT5G20090
AT3G21160
AT2G37320
AT3G52610
AT4G04910
AT1G16010
AT1G04690
AT4G05450
AT2G37195
AT5G62460
AT3G58820
AT3G10850
AT2G32840
AT5G64380
AT5G63060
AT1G17730
AT5G27990
AT5G28500
AT1G63110
AT1G50380
AT1G56060
AT2G23080
AT5G14590
AT5G25800
AT2G33700
AT4G04940
AT1G05270
AT2G18465
AT1G60420
AT3G22990
AT3G28730
AT3G26920
AT3G16840
AT2G32645
AT3G52480
AT4G17050
AT2G20550
AT5G18200
AT5G05210
AT5G49540
AT5G42540
AT5G42750
AT2G35420
AT5G06240
AT1G75670
AT3G06430
AT1G24793
AT1G14400
AT4G04870
AT4G33690
AT5G16720
AT4G35850
AT1G62120
AT4G16800
AT4G20960
AT4G33140
AT2G40060
AT3G55390
AT2G24310
AT5G15880
AT3G54750
AT4G17420
AT3G46220
AT4G03205
AT1G68720
AT5G25760
AT1G01560
AT3G51640
AT3G42050
AT5G03520
AT2G19680
AT4G21100
AT2G02180
AT4G09620
AT5G61770
AT4G24880
AT1G27840
AT1G62720
AT1G04660
AT1G30880
AT5G15300
AT1G65700
AT1G05750
AT5G23590
AT3G02190
AT5G45760
AT1G79970
AT1G65030
AT5G17240
AT4G02030
AT2G04530
AT5G56130
AT3G25680
AT5G04090
AT1G73060
AT2G15440
AT4G15955
AT5G12130
AT1G80620
AT3G08740
AT1G62680
AT2G29690
AT2G23070
AT2G43410
AT3G54380
AT2G38690
AT2G44810
AT4G05420
AT5G18120
AT1G70780
AT2G32380
AT1G49590
AT4G30310
AT5G15410
AT4G18810
AT3G24315
AT3G04550
AT1G59840
AT3G59890
AT4G09850
AT1G80700
AT3G16910
AT1G10410
AT5G43720
AT5G51350
AT3G22480
AT5G08050
AT2G27900
AT1G20310
AT4G03260
AT3G57340
AT2G20980
AT2G37680
AT1G61260
AT4G07825
AT2G38740
AT5G42780
AT5G61760
AT3G09300
AT3G29310
AT5G20420
AT1G53780
AT5G07020
AT3G44590
AT5G27450
AT5G11010
AT5G05060
AT2G27090
AT3G49080
AT1G04900
AT1G72175
AT3G48570
AT2G39710
AT1G19990
AT2G30390
AT5G13340
AT4G01900
AT2G45260
AT4G02400
AT4G36440
AT1G08250
AT2G03821
AT1G42960
AT3G25040
AT4G27630
AT5G22370
AT1G13870
AT5G04620
AT3G58930
AT1G67080
AT4G30800
AT1G79010
AT1G69800
AT3G44570
AT2G36000
AT5G26860
AT1G22700
AT5G67300
AT3G11470
AT2G32430
AT1G04620
AT4G21105
AT1G14755
AT1G59510
AT1G61150
AT5G48840
AT5G01110
AT2G33520
AT4G34430
AT2G30050
AT5G61220
AT3G05000
AT1G06270
AT1G34120
AT4G34140
AT5G37290
AT3G06140
AT4G19070
AT5G62810
AT5G57015
AT2G40810
AT3G24160
AT1G70160
AT1G32550
AT5G60050
AT1G54650
AT2G37690
AT1G74130
AT1G48850
AT1G47330
AT3G53180
AT3G28760
AT2G03520
AT5G27430
AT1G70782
AT1G50750
AT2G22425
AT4G22756
AT3G49725
AT5G13030
AT4G05070
AT3G33520
AT3G46510
AT1G11760
AT1G11190
AT5G16640
AT1G27650
AT5G39590
AT2G32720
AT2G26460
AT1G47497
AT5G08400
AT1G74160
AT1G13350
AT3G11830
AT1G31790
AT5G06580
AT1G04670
AT3G12130
AT2G36370
```
