## Supplementary material for "A comprehensive map of preferentially located motifs reveals distinct proximal *cis*-regulatory elements in plants": TCCGGTTA_containing_gene_set.txt

```
#Occurences of TCCGGTTA between -141 and -53 (positions relative to the transcription start site)
#131 sequences with TCCGGTTA in this interval
#0.66% of the sequences in promoter set with TCCGGTTA (set with 19736 sequences)
AT2G28680
AT5G25757
AT3G54930
AT3G56900
AT1G73060
AT3G46210
AT1G17430
AT2G24090
AT5G06590
AT2G19580
AT3G44120
AT5G05200
AT5G05210
AT3G46220
AT1G14530
AT3G55390
AT2G36370
AT1G48850
AT1G06515
AT1G48170
AT1G80700
AT5G60750
AT1G64550
AT1G69800
AT5G06830
AT2G34160
AT2G23080
AT3G16910
AT1G50380
AT1G11190
AT3G52480
AT1G77470
AT4G04870
AT5G45900
AT1G14400
AT5G67300
AT5G24360
AT1G56280
AT3G57340
AT3G44340
AT4G18593
AT2G23755
AT1G09640
AT1G01560
AT4G19985
AT3G09410
AT2G18220
AT3G25860
AT1G42960
AT1G03250
AT4G25740
AT1G59510
AT1G06650
AT1G24706
AT2G27090
AT1G48310
AT1G05720
AT1G16010
AT5G03970
AT5G52545
AT5G13340
AT1G51630
AT5G08335
AT5G57015
AT1G13160
AT3G17365
AT1G61260
AT5G26860
AT3G12260
AT3G52905
AT4G19990
AT1G10660
AT1G31730
AT2G33840
AT1G53780
AT3G16840
AT5G17840
AT1G05270
AT2G31340
AT5G64580
AT1G62680
AT2G34350
AT4G17310
AT3G02190
AT3G47450
AT5G08400
AT5G42780
AT1G65950
AT4G20960
AT4G11720
AT3G12270
AT1G51710
AT5G27450
AT5G17100
AT5G48240
AT1G29760
AT2G04700
AT5G63920
AT2G03821
AT3G47340
AT3G56510
AT4G13780
AT5G62560
AT5G15880
AT1G05430
AT1G51390
AT5G25760
AT1G03890
AT3G59390
AT1G09140
AT1G09630
AT3G42050
AT3G19190
AT2G23070
AT3G05020
AT2G27800
AT1G09150
AT1G24265
AT1G06270
AT1G07175
AT1G47750
AT3G11470
AT3G02200
AT1G47330
AT5G09290
AT2G33855
AT1G31814
AT3G44570
AT1G13350
AT3G04680
AT5G12280
```
