## Supplementary material for "A comprehensive map of preferentially located motifs reveals distinct proximal *cis*-regulatory elements in plants": TCCGGTTT_containing_gene_set.txt

```
#Occurences of TCCGGTTT between -145 and -39 (positions relative to the transcription start site)
#380 sequences with TCCGGTTT in this interval
#1.93% of the sequences in promoter set with TCCGGTTT (set with 19736 sequences)
AT5G14590
AT4G34430
AT4G01897
AT1G62120
AT2G25870
AT5G17240
AT3G51640
AT3G17670
AT5G07020
AT1G62570
AT4G32460
AT2G03680
AT5G42750
AT3G05400
AT1G10410
AT1G09794
AT5G10070
AT5G54585
AT1G32370
AT5G27990
AT5G51370
AT2G24280
AT2G24490
AT1G54380
AT1G11760
AT1G54490
AT1G63110
AT3G56910
AT3G01320
AT3G17668
AT4G13780
AT5G53080
AT5G22730
AT2G33700
AT4G21105
AT1G05750
AT5G17410
AT2G28600
AT4G12760
AT1G70780
AT1G29760
AT3G48570
AT5G54880
AT4G15955
AT5G26180
AT1G05210
AT5G06240
AT3G43700
AT4G03260
AT5G60720
AT2G37690
AT4G38670
AT2G20980
AT5G16720
AT4G38320
AT3G52610
AT1G14060
AT1G74160
AT1G25350
AT3G49100
AT2G06010
AT3G10850
AT2G31410
AT3G16810
AT2G39260
AT5G15300
AT4G26620
AT5G43430
AT2G19280
AT2G44350
AT1G75670
AT5G59600
AT1G76280
AT5G04610
AT5G60120
AT1G57610
AT1G73690
AT3G29330
AT4G33140
AT1G27650
AT5G52880
AT1G16340
AT4G03240
AT3G06460
AT5G56130
AT5G03520
AT2G31350
AT5G63920
AT1G74130
AT2G20562
AT2G22425
AT1G65030
AT5G10200
AT5G48840
AT3G58820
AT4G13950
AT5G52970
AT5G07320
AT1G08110
AT4G34140
AT1G32520
AT5G64813
AT3G22660
AT5G61760
AT2G36230
AT1G26170
AT2G44870
AT1G80620
AT3G07580
AT3G15430
AT2G27775
AT2G41530
AT3G21160
AT1G06720
AT1G50910
AT2G32720
AT5G10270
AT1G16190
AT1G80410
AT2G27900
AT3G17880
AT1G60000
AT3G57730
AT2G24310
AT4G21660
AT1G47750
AT4G05420
AT5G19950
AT3G49725
AT2G30050
AT1G04350
AT3G06140
AT4G22890
AT2G37320
AT1G08250
AT1G55810
AT2G36240
AT3G25680
AT1G61150
AT5G39900
AT4G18810
AT2G04700
AT2G43410
AT5G17270
AT3G58940
AT1G49630
AT3G58930
AT5G05060
AT2G38740
AT2G34050
AT4G36440
AT5G60410
AT4G08350
AT1G49590
AT5G44300
AT2G03520
AT5G15550
AT2G27800
AT5G39590
AT2G32080
AT4G21520
AT1G17890
AT1G06730
AT4G05070
AT2G32690
AT3G26922
AT3G03600
AT5G64160
AT5G20090
AT1G26180
AT1G03550
AT3G61930
AT3G12400
AT3G56150
AT3G11945
AT2G24090
AT3G48730
AT1G62720
AT1G28250
AT3G24315
AT1G49380
AT5G61330
AT2G40810
AT4G33540
AT4G12750
AT5G54310
AT3G22480
AT4G17050
AT2G44050
AT5G57170
AT3G29185
AT2G48100
AT5G37850
AT1G17730
AT3G06430
AT1G47497
AT1G01010
AT3G02660
AT5G12130
AT5G44200
AT2G26460
AT5G25752
AT3G51650
AT1G72175
AT1G31790
AT5G16640
AT1G68110
AT3G18240
AT5G60050
AT3G22420
AT1G79230
AT1G30240
AT5G16780
AT3G04450
AT1G14755
AT3G06610
AT3G28730
AT1G14610
AT4G17040
AT4G19070
AT3G46510
AT1G30800
AT2G20550
AT2G40060
AT2G03880
AT1G53460
AT5G53620
AT4G34215
AT1G79970
AT2G33520
AT5G02100
AT1G31730
AT2G21090
AT3G54300
AT1G11475
AT1G13870
AT4G29840
AT4G21530
AT5G43190
AT1G05205
AT4G39520
AT1G73970
AT3G22845
AT2G37680
AT5G49540
AT4G10470
AT4G35850
AT3G59870
AT3G26640
AT3G45850
AT3G24160
AT2G45260
AT2G44040
AT2G36000
AT2G40900
AT4G01900
AT5G64630
AT1G56290
AT3G12012
AT1G09150
AT3G55480
AT1G24793
AT1G76600
AT1G34780
AT3G12010
AT1G65700
AT5G25757
AT1G13880
AT5G12200
AT5G25760
AT2G39710
AT4G24840
AT5G50380
AT1G27840
AT1G04690
AT5G52547
AT5G35320
AT4G26100
AT5G01110
AT5G63060
AT1G11320
AT1G67080
AT1G14230
AT3G03610
AT3G59890
AT5G27430
AT3G08740
AT5G51350
AT5G04620
AT4G20960
AT4G02400
AT5G18100
AT3G12130
AT1G80380
AT1G68720
AT1G68080
AT1G20310
AT3G54380
AT4G21100
AT1G65560
AT3G61600
AT1G56060
AT1G14620
AT1G08220
AT1G60610
AT2G18850
AT5G45620
AT5G62200
AT5G43280
AT2G29690
AT1G04900
AT5G14600
AT5G24020
AT1G10660
AT4G09620
AT1G77420
AT3G05000
AT4G33640
AT3G61060
AT1G65020
AT5G62840
AT3G25860
AT3G49080
AT1G50380
AT4G33680
AT5G61770
AT4G17420
AT3G16750
AT2G25310
AT1G70782
AT5G62810
AT3G29310
AT3G60440
AT2G34590
AT5G05550
AT1G79660
AT5G62560
AT3G04550
AT2G40760
AT2G33220
AT4G32840
AT5G11880
AT4G32295
AT5G19690
AT4G21770
AT2G37195
AT1G18190
AT5G45760
AT2G23755
AT1G50750
AT3G01360
AT1G09620
AT3G61540
AT3G54750
AT2G44810
AT3G10860
AT5G15410
AT1G32550
AT3G07590
AT5G10840
AT1G22700
AT3G03580
AT5G45410
AT5G23590
AT5G50090
AT5G18200
AT5G44070
AT5G12040
AT5G51140
AT1G34120
AT4G04940
AT2G35420
AT4G33690
AT3G55040
AT2G32380
AT3G44570
AT5G62460
AT5G22130
AT4G03205
AT5G58370
```
