## Supplementary material for "A comprehensive map of preferentially located motifs reveals distinct proximal *cis*-regulatory elements in plants": TCCGTCCA_containing_gene_set.txt

```
#Occurences of TCCGTCCA between 145 and 211 (positions relative to the transcription start site)
#46 sequences with TCCGTCCA in this interval
#0.23% of the sequences in promoter set with TCCGTCCA (set with 19736 sequences)
AT1G64950
AT1G08770
AT3G27360
AT4G02733
AT1G55207
AT1G77850
AT5G10400
AT2G35345
AT4G17100
AT5G10390
AT4G25050
AT5G48470
AT5G17790
AT4G13870
AT1G78000
AT3G49940
AT1G28480
AT5G50200
AT1G21520
AT1G80060
AT4G25950
AT1G66100
AT4G24940
AT3G23590
AT1G15690
AT2G22670
AT5G17330
AT4G04940
AT3G10640
AT1G65580
AT5G50580
AT1G05760
AT5G28500
AT2G43420
AT5G21326
AT3G45060
AT1G18160
AT5G16810
AT1G76730
AT1G77500
AT3G52930
AT4G17245
AT1G18330
AT1G32990
AT4G21926
AT2G20810
```
