## Supplementary material for "A comprehensive map of preferentially located motifs reveals distinct proximal *cis*-regulatory elements in plants": TCCGTTA_containing_gene_set.txt

```
#Occurences of TCCGTTA between 70 and 205 (positions relative to the transcription start site)
#308 sequences with TCCGTTA in this interval
#1.56% of the sequences in promoter set with TCCGTTA (set with 19736 sequences)
AT1G01090
AT5G39420
AT1G61930
AT4G33360
AT3G57710
AT5G58375
AT5G58630
AT4G16141
AT3G60580
AT4G36940
AT5G66900
AT5G09995
AT5G17020
AT1G54060
AT2G35260
AT1G30260
AT3G30460
AT3G44280
AT5G39940
AT1G58037
AT5G13700
AT3G48240
AT5G10625
AT1G65070
AT5G18590
AT4G01400
AT4G20230
AT5G43780
AT1G68050
AT3G02555
AT1G30100
AT4G13980
AT1G63810
AT3G06730
AT2G44410
AT2G28830
AT4G21020
AT2G24090
AT3G15540
AT2G44900
AT2G22660
AT1G07630
AT3G47950
AT2G44840
AT5G66790
AT5G59120
AT5G19120
AT1G08940
AT4G25090
AT5G45730
AT3G12470
AT1G13000
AT1G11580
AT2G41451
AT2G33470
AT3G27906
AT2G28890
AT1G05805
AT3G16060
AT4G20340
AT5G05490
AT1G08820
AT2G25700
AT5G55280
AT2G31160
AT5G53420
AT3G48530
AT5G67280
AT1G48490
AT4G13170
AT1G07300
AT3G45970
AT3G17510
AT1G62970
AT5G40600
AT1G01310
AT4G00400
AT3G26510
AT1G19960
AT4G11230
AT4G20020
AT2G40810
AT2G38340
AT1G11670
AT1G16170
AT3G15010
AT3G45960
AT3G22970
AT1G20140
AT5G56760
AT2G14285
AT5G10600
AT5G18037
AT4G36650
AT5G59700
AT1G80190
AT1G13870
AT3G21350
AT3G43430
AT2G41060
AT3G20920
AT3G04080
AT5G06839
AT4G01000
AT1G23900
AT5G24260
AT4G23930
AT3G03630
AT3G25882
AT1G67100
AT3G22968
AT5G64090
AT5G64180
AT3G58630
AT5G09310
AT5G03860
AT5G19290
AT2G38400
AT3G11260
AT4G31730
AT2G32660
AT1G73980
AT2G40950
AT3G24810
AT1G58242
AT5G56980
AT1G65420
AT5G51290
AT4G08170
AT5G08391
AT4G16442
AT5G20960
AT4G25420
AT1G18680
AT1G26270
AT2G02060
AT2G47940
AT4G21903
AT3G43740
AT3G03600
AT5G01830
AT1G67460
AT1G15140
AT1G26600
AT4G16490
AT1G18835
AT4G02930
AT3G11440
AT4G21650
AT5G63135
AT4G05060
AT3G10270
AT2G32900
AT4G18350
AT3G02340
AT5G33340
AT3G26210
AT1G73590
AT1G65840
AT3G08590
AT1G70570
AT1G11700
AT1G64450
AT2G04270
AT5G43010
AT1G05520
AT5G59500
AT5G62530
AT3G56110
AT3G18870
AT5G13450
AT3G15820
AT1G28680
AT4G27410
AT1G54790
AT3G10190
AT5G42500
AT3G58760
AT3G50100
AT4G25040
AT3G09810
AT1G61010
AT5G24300
AT1G47540
AT5G38450
AT1G37140
AT3G22560
AT3G47833
AT3G19340
AT1G34430
AT3G01185
AT2G31450
AT1G75920
AT5G07120
AT3G04760
AT5G24970
AT3G59950
AT5G16400
AT2G20050
AT5G67330
AT5G16730
AT1G22650
AT4G23420
AT1G32440
AT2G37750
AT2G40640
AT1G18090
AT4G12570
AT1G64950
AT3G50970
AT1G02140
AT5G65000
AT1G06630
AT5G04840
AT3G01150
AT1G04400
AT3G26370
AT5G63100
AT5G52890
AT1G68690
AT4G16620
AT5G67470
AT4G39980
AT2G39530
AT1G73180
AT1G72880
AT5G14730
AT4G34100
AT4G14560
AT1G66760
AT5G25270
AT5G50900
AT4G11175
AT1G23070
AT1G70630
AT3G54900
AT2G35795
AT2G20960
AT4G29850
AT5G63130
AT3G44540
AT5G23010
AT2G16270
AT3G53720
AT3G54850
AT1G64900
AT4G11010
AT5G39800
AT1G01540
AT3G25940
AT4G39970
AT5G12180
AT3G04690
AT2G40070
AT1G30300
AT4G10710
AT3G54000
AT5G24850
AT4G22250
AT1G13230
AT2G33510
AT4G18040
AT1G74660
AT5G51105
AT2G45000
AT5G55940
AT5G26780
AT5G23530
AT1G35340
AT2G41960
AT4G12600
AT5G33355
AT5G07670
AT4G38830
AT1G78880
AT3G26590
AT3G15095
AT2G30930
AT1G34300
AT2G37860
AT3G01513
AT1G29390
AT4G24690
AT5G19750
AT1G78882
AT5G22570
AT2G41180
AT5G47090
AT5G01410
AT5G46840
AT3G43110
AT4G23820
AT4G32570
AT4G22380
AT1G62960
AT4G17730
AT2G35100
AT1G70820
AT4G02650
AT5G05450
AT5G61990
AT5G03900
AT5G02130
AT2G03220
AT1G11380
AT1G28370
AT1G33330
AT4G16570
```
