## Supplementary material for "A comprehensive map of preferentially located motifs reveals distinct proximal *cis*-regulatory elements in plants": TCCTAACA_containing_gene_set.txt

```
#Occurences of TCCTAACA between 332 and 437 (positions relative to the transcription start site)
#85 sequences with TCCTAACA in this interval
#0.43% of the sequences in promoter set with TCCTAACA (set with 19736 sequences)
AT4G17040
AT4G32170
AT2G19310
AT3G21570
AT3G44290
AT2G33840
AT1G11020
AT4G15920
AT4G30770
AT1G19540
AT5G48940
AT5G53000
AT2G19720
AT1G11280
AT2G37840
AT5G19310
AT3G11660
AT4G29110
AT3G49350
AT1G71400
AT1G18540
AT3G18480
AT2G24360
AT1G14400
AT5G22110
AT3G23630
AT1G31360
AT4G21320
AT5G39800
AT1G35670
AT1G05240
AT5G06000
AT5G60650
AT5G42180
AT3G51600
AT3G49190
AT2G33740
AT5G22730
AT1G52030
AT5G23810
AT3G08490
AT1G75490
AT5G22690
AT4G24750
AT4G39955
AT2G44870
AT3G12720
AT3G51810
AT5G02610
AT3G47836
AT5G35790
AT1G61410
AT5G40080
AT1G48240
AT4G18030
AT3G11710
AT3G55230
AT5G48530
AT1G67850
AT1G63855
AT1G11785
AT5G65840
AT4G10840
AT3G53930
AT2G43210
AT2G01180
AT2G26360
AT2G25760
AT5G52720
AT5G58860
AT3G03530
AT2G23390
AT2G39990
AT4G17520
AT1G44224
AT1G13870
AT3G53720
AT5G65170
AT4G31750
AT5G62940
AT3G56440
AT1G15060
AT5G53360
AT1G05250
AT1G63710
```
