## Supplementary material for "A comprehensive map of preferentially located motifs reveals distinct proximal *cis*-regulatory elements in plants": TCCTAT_containing_gene_set.txt

```
#Occurences of TCCTAT between -38 and -34 (positions relative to the transcription start site)
#125 sequences with TCCTAT in this interval
#0.63% of the sequences in promoter set with TCCTAT (set with 19736 sequences)
AT3G21560
AT3G17070
AT4G23750
AT3G53730
AT2G39510
AT5G23210
AT5G39160
AT2G14890
AT2G27500
AT3G55230
AT3G21690
AT4G35725
AT4G26220
AT3G17710
AT1G33780
AT1G63055
AT3G13340
AT4G16460
AT5G06710
AT2G38230
AT3G50640
AT4G05100
AT2G16890
AT3G11990
AT2G32150
AT5G40730
AT4G36430
AT5G44630
AT4G37990
AT5G02890
AT1G68620
AT5G42955
AT5G59910
AT5G39130
AT3G22840
AT5G11070
AT2G03620
AT2G26560
AT4G12490
AT5G12980
AT5G44350
AT2G40150
AT5G59120
AT2G22750
AT1G78850
AT2G38890
AT3G56880
AT1G06990
AT1G45190
AT2G04040
AT1G37130
AT2G14760
AT5G22570
AT5G63450
AT2G33850
AT1G68810
AT1G53163
AT1G07750
AT2G34790
AT1G12140
AT3G57450
AT3G28270
AT5G60790
AT4G01670
AT1G26560
AT4G12545
AT1G06980
AT4G22505
AT1G29910
AT5G20230
AT4G33585
AT5G53870
AT2G32860
AT5G40540
AT4G12470
AT3G04030
AT3G57870
AT1G62480
AT2G38460
AT4G34500
AT5G51390
AT1G72290
AT4G29340
AT2G27820
AT1G78920
AT4G30140
AT1G67950
AT5G44410
AT4G02380
AT1G23010
AT4G12390
AT3G62170
AT1G10470
AT5G50790
AT3G22740
AT4G26000
AT2G23340
AT3G21890
AT4G02700
AT5G12020
AT5G52975
AT5G21040
AT3G21550
AT4G30760
AT5G51550
AT1G52730
AT2G42885
AT5G09330
AT1G26540
AT2G18245
AT4G17490
AT3G16430
AT4G24190
AT3G55840
AT3G23000
AT3G15400
AT2G47880
AT2G30720
AT5G18930
AT1G20930
AT3G26590
AT1G05990
AT1G63057
AT3G15210
AT4G36850
```
