## Supplementary material for "A comprehensive map of preferentially located motifs reveals distinct proximal *cis*-regulatory elements in plants": TCCTATA_containing_gene_set.txt

```
#Occurences of TCCTATA between -40 and -34 (positions relative to the transcription start site)
#106 sequences with TCCTATA in this interval
#0.54% of the sequences in promoter set with TCCTATA (set with 19736 sequences)
AT4G36850
AT1G63057
AT5G52975
AT2G41415
AT4G26220
AT1G37130
AT5G44630
AT4G12470
AT3G55840
AT5G53870
AT5G40730
AT4G16460
AT2G33850
AT5G51550
AT5G39130
AT5G23210
AT5G12980
AT2G45680
AT3G21890
AT4G05100
AT3G22740
AT3G28270
AT3G10450
AT5G18930
AT1G53163
AT2G47880
AT2G44460
AT1G72290
AT2G23340
AT5G60790
AT4G02700
AT4G25040
AT4G12545
AT4G35725
AT1G62480
AT5G39160
AT3G15210
AT2G22750
AT1G68620
AT4G30760
AT4G12490
AT3G53730
AT3G17710
AT3G22840
AT3G13340
AT2G14760
AT3G26590
AT2G18245
AT1G23010
AT3G62170
AT4G02380
AT1G70720
AT2G40150
AT3G11990
AT4G33585
AT5G63450
AT2G27820
AT2G32150
AT5G44350
AT1G26560
AT1G12140
AT3G55230
AT2G48130
AT3G15400
AT2G34790
AT2G39510
AT3G21550
AT1G06980
AT4G12390
AT2G27500
AT1G29910
AT3G57450
AT2G42885
AT5G02890
AT4G26000
AT4G30140
AT3G23000
AT5G59120
AT1G45190
AT1G06990
AT1G63055
AT3G50640
AT3G16430
AT5G09330
AT4G22505
AT1G07750
AT2G32860
AT1G67750
AT2G38230
AT4G37990
AT4G23750
AT2G16890
AT4G36430
AT5G22570
AT5G50790
AT5G49330
AT1G68810
AT4G17490
AT3G04030
AT1G52730
AT5G42955
AT5G37500
AT1G78850
AT2G26560
AT5G04550
AT5G20230
```
