## Supplementary material for "A comprehensive map of preferentially located motifs reveals distinct proximal *cis*-regulatory elements in plants": TCCTATAA_containing_gene_set.txt

```
#Occurences of TCCTATAA between -45 and -34 (positions relative to the transcription start site)
#52 sequences with TCCTATAA in this interval
#0.26% of the sequences in promoter set with TCCTATAA (set with 19736 sequences)
AT4G36850
AT3G57450
AT5G02890
AT5G39130
AT4G12490
AT3G11990
AT4G12545
AT5G18930
AT4G35725
AT2G39510
AT2G48130
AT2G26560
AT4G22505
AT4G26000
AT3G15400
AT3G28270
AT3G62170
AT1G72290
AT3G21550
AT1G78850
AT3G23000
AT5G23210
AT5G52975
AT5G39160
AT3G22840
AT2G18245
AT1G06990
AT1G62480
AT3G10450
AT5G20230
AT5G22570
AT4G17490
AT1G67750
AT2G27820
AT1G79610
AT4G12470
AT2G47880
AT2G38230
AT4G17670
AT1G70720
AT1G45190
AT2G42885
AT2G32860
AT2G32150
AT4G25040
AT1G53163
AT5G60790
AT4G12390
AT5G12980
AT4G36430
AT4G23750
AT5G19150
```
