## Supplementary material for "A comprehensive map of preferentially located motifs reveals distinct proximal *cis*-regulatory elements in plants": TCCTATAT_containing_gene_set.txt

```
#Occurences of TCCTATAT between -45 and -34 (positions relative to the transcription start site)
#63 sequences with TCCTATAT in this interval
#0.32% of the sequences in promoter set with TCCTATAT (set with 19736 sequences)
AT1G37130
AT5G44630
AT1G23010
AT3G05890
AT4G37990
AT3G04030
AT3G21890
AT3G55840
AT5G44350
AT3G26590
AT2G23340
AT2G32000
AT5G34885
AT3G22740
AT4G16460
AT4G02700
AT5G09330
AT1G68810
AT4G30140
AT3G12890
AT1G63055
AT3G55230
AT4G33585
AT2G40150
AT3G15210
AT5G53870
AT5G59120
AT4G05100
AT2G27500
AT5G40730
AT4G30760
AT2G34790
AT2G41415
AT5G37500
AT3G53730
AT5G49330
AT3G16430
AT2G44460
AT4G02380
AT2G32530
AT1G14540
AT1G29910
AT3G50640
AT2G33850
AT4G26220
AT2G16890
AT5G04550
AT1G63057
AT5G63450
AT2G45680
AT1G12140
AT1G07750
AT5G51550
AT3G14000
AT3G17710
AT1G26560
AT2G14760
AT5G42955
AT5G50790
AT1G06980
AT1G68620
AT2G27229
AT1G79380
```
