## Supplementary material for "A comprehensive map of preferentially located motifs reveals distinct proximal *cis*-regulatory elements in plants": TCCTCGCT_containing_gene_set.txt

```
#Occurences of TCCTCGCT between 122 and 195 (positions relative to the transcription start site)
#75 sequences with TCCTCGCT in this interval
#0.38% of the sequences in promoter set with TCCTCGCT (set with 19736 sequences)
AT1G76970
AT2G03110
AT1G76430
AT4G24550
AT3G61890
AT1G44920
AT3G04181
AT4G32470
AT1G18030
AT1G17980
AT1G47250
AT1G70940
AT4G32520
AT3G48110
AT1G47270
AT1G14410
AT3G06170
AT1G18700
AT1G64550
AT2G42620
AT4G12250
AT5G16950
AT5G20885
AT4G28660
AT3G60390
AT3G04610
AT1G11720
AT1G10180
AT1G75590
AT2G28150
AT2G25680
AT1G77510
AT1G06780
AT5G17523
AT5G16380
AT1G18990
AT1G19100
AT5G16620
AT1G73590
AT5G61228
AT5G50175
AT2G25770
AT1G77760
AT5G49800
AT2G18260
AT2G03190
AT5G43970
AT3G14400
AT4G16940
AT3G55000
AT3G44330
AT2G21160
AT1G63010
AT5G08060
AT1G02270
AT1G20823
AT3G52200
AT5G62000
AT5G06820
AT3G18570
AT5G13170
AT3G56040
AT2G45470
AT3G01740
AT4G27970
AT2G31290
AT5G17520
AT3G26510
AT4G35140
AT5G59410
AT5G61230
AT1G47655
AT1G19090
AT1G20270
AT2G03140
```
