## Supplementary material for "A comprehensive map of preferentially located motifs reveals distinct proximal *cis*-regulatory elements in plants": TCCTCTAT_containing_gene_set.txt

```
#Occurences of TCCTCTAT between -48 and -37 (positions relative to the transcription start site)
#34 sequences with TCCTCTAT in this interval
#0.17% of the sequences in promoter set with TCCTCTAT (set with 19736 sequences)
AT1G02820
AT4G01575
AT5G18270
AT3G26470
AT4G00230
AT5G49120
AT1G29640
AT1G14130
AT1G35490
AT5G06730
AT4G25760
AT2G23060
AT5G20885
AT3G07850
AT3G59440
AT5G64120
AT1G72210
AT4G27260
AT3G60140
AT2G25370
AT1G17180
AT1G49230
AT3G50990
AT1G61690
AT1G03850
AT5G22270
AT3G04200
AT3G20820
AT5G09550
AT4G27030
AT2G36630
AT2G22510
AT1G23130
AT2G47930
```
