## Supplementary material for "A comprehensive map of preferentially located motifs reveals distinct proximal *cis*-regulatory elements in plants": TCCTGACG_containing_gene_set.txt

```
#Occurences of TCCTGACG between 116 and 196 (positions relative to the transcription start site)
#25 sequences with TCCTGACG in this interval
#0.13% of the sequences in promoter set with TCCTGACG (set with 19736 sequences)
AT4G22260
AT5G14850
AT2G39080
AT1G56145
AT5G20100
AT5G58130
AT1G75590
AT3G59020
AT5G43920
AT2G25720
AT3G60160
AT4G02810
AT3G52270
AT5G23530
AT1G53540
AT4G36020
AT1G71020
AT2G37320
AT3G23980
AT4G29690
AT3G43720
AT5G22950
AT2G36835
AT5G10990
AT3G06960
```
