## Supplementary material for "A comprehensive map of preferentially located motifs reveals distinct proximal *cis*-regulatory elements in plants": TCCTGCGG_containing_gene_set.txt

```
#Occurences of TCCTGCGG between 165 and 292 (positions relative to the transcription start site)
#25 sequences with TCCTGCGG in this interval
#0.13% of the sequences in promoter set with TCCTGCGG (set with 19736 sequences)
AT5G05020
AT1G24460
AT4G01110
AT3G01670
AT1G63450
AT2G48160
AT5G01920
AT4G16695
AT3G22300
AT3G61182
AT1G05575
AT1G27920
AT5G09650
AT1G56500
AT4G23640
AT5G23250
AT3G51110
AT2G33845
AT3G21460
AT5G14580
AT5G20480
AT4G33770
AT5G57560
AT2G25110
AT2G41520
```
