## Supplementary material for "A comprehensive map of preferentially located motifs reveals distinct proximal *cis*-regulatory elements in plants": TCCTGGG_containing_gene_set.txt

```
#Occurences of TCCTGGG between 180 and 251 (positions relative to the transcription start site)
#69 sequences with TCCTGGG in this interval
#0.35% of the sequences in promoter set with TCCTGGG (set with 19736 sequences)
AT4G38740
AT5G66630
AT2G20815
AT2G21300
AT1G02280
AT3G52155
AT1G33980
AT2G37680
AT1G33102
AT1G13100
AT5G50840
AT4G31780
AT2G02400
AT1G06270
AT2G03810
AT3G06200
AT4G31115
AT2G11520
AT1G78580
AT4G22300
AT5G51340
AT2G25490
AT5G60700
AT4G25010
AT3G26100
AT4G13075
AT5G22290
AT4G29170
AT3G55610
AT3G32930
AT1G78476
AT5G48180
AT1G05860
AT2G02498
AT4G15470
AT5G54590
AT1G53190
AT1G53050
AT3G55270
AT2G48150
AT1G72830
AT4G29330
AT4G32910
AT2G44140
AT5G05350
AT1G76340
AT3G53440
AT1G13090
AT5G03340
AT2G28950
AT5G18260
AT5G10940
AT3G20440
AT5G55760
AT1G50840
AT4G26310
AT2G41451
AT2G42240
AT2G35340
AT2G26230
AT1G73510
AT3G58180
AT4G28395
AT2G20850
AT5G04410
AT5G07320
AT2G26550
AT4G14840
AT3G55230
```
