## Supplementary material for "A comprehensive map of preferentially located motifs reveals distinct proximal *cis*-regulatory elements in plants": TCCTGGGT_containing_gene_set.txt

```
#Occurences of TCCTGGGT between 206 and 238 (positions relative to the transcription start site)
#16 sequences with TCCTGGGT in this interval
#0.08% of the sequences in promoter set with TCCTGGGT (set with 19736 sequences)
AT1G53050
AT1G02280
AT2G26550
AT5G18260
AT5G22290
AT1G76340
AT5G07320
AT3G55610
AT2G11520
AT4G29330
AT4G14840
AT1G50840
AT4G31115
AT2G20850
AT3G55270
AT4G25010
```
