## Supplementary material for "A comprehensive map of preferentially located motifs reveals distinct proximal *cis*-regulatory elements in plants": TCCTTAAA_containing_gene_set.txt

```
#Occurences of TCCTTAAA between -211 and -181 (positions relative to the transcription start site)
#52 sequences with TCCTTAAA in this interval
#0.26% of the sequences in promoter set with TCCTTAAA (set with 19736 sequences)
AT3G11640
AT2G27090
AT5G64300
AT4G36470
AT4G35900
AT1G16860
AT5G11420
AT2G17510
AT1G66050
AT4G19645
AT5G15230
AT1G47620
AT1G04980
AT3G32040
AT5G10540
AT4G00165
AT5G48390
AT5G06280
AT1G55720
AT5G60920
AT3G13410
AT1G24460
AT4G10920
AT3G03520
AT1G16858
AT1G50950
AT2G38000
AT1G53700
AT3G45870
AT1G03470
AT3G33520
AT4G30440
AT2G42800
AT3G03880
AT3G57920
AT3G01790
AT1G12390
AT3G27330
AT2G28760
AT2G28080
AT5G12240
AT3G18035
AT5G06630
AT3G18470
AT4G14723
AT3G53690
AT4G11800
AT2G24300
AT3G10320
AT5G01770
AT2G25050
AT4G29790
```
