## Supplementary material for "A comprehensive map of preferentially located motifs reveals distinct proximal *cis*-regulatory elements in plants": TCCTTAT_containing_gene_set.txt

```
#Occurences of TCCTTAT between -44 and -36 (positions relative to the transcription start site)
#49 sequences with TCCTTAT in this interval
#0.25% of the sequences in promoter set with TCCTTAT (set with 19736 sequences)
AT4G32060
AT1G18480
AT4G11990
AT1G78890
AT5G37990
AT1G02790
AT1G05970
AT1G06670
AT2G01890
AT5G12290
AT1G79910
AT5G25810
AT5G19120
AT5G50915
AT1G70600
AT2G39050
AT3G61740
AT4G18400
AT5G49945
AT3G46500
AT3G21070
AT2G41010
AT1G19940
AT5G04810
AT3G23550
AT3G62030
AT4G38080
AT4G37560
AT1G54440
AT1G52590
AT3G53130
AT4G18020
AT3G57030
AT1G49750
AT1G17190
AT4G16447
AT4G14560
AT1G29490
AT3G05858
AT4G01310
AT2G44160
AT5G11490
AT1G52600
AT3G22600
AT2G16800
AT1G55680
AT1G32928
AT1G70920
AT2G43410
```
