## Supplementary material for "A comprehensive map of preferentially located motifs reveals distinct proximal *cis*-regulatory elements in plants": TCCTTATA_containing_gene_set.txt

```
#Occurences of TCCTTATA between -44 and -35 (positions relative to the transcription start site)
#28 sequences with TCCTTATA in this interval
#0.14% of the sequences in promoter set with TCCTTATA (set with 19736 sequences)
AT1G14870
AT2G43410
AT4G14560
AT2G39050
AT1G79910
AT1G29490
AT5G51890
AT5G58070
AT4G24120
AT5G50915
AT5G45070
AT4G38080
AT1G49750
AT3G05858
AT4G11990
AT5G11490
AT1G02790
AT3G57030
AT3G21070
AT4G16447
AT5G04810
AT2G44160
AT1G17190
AT3G23550
AT5G08790
AT2G41010
AT4G32060
AT5G37990
```
