## Supplementary material for "A comprehensive map of preferentially located motifs reveals distinct proximal *cis*-regulatory elements in plants": TCCTTGTC_containing_gene_set.txt

```
#Occurences of TCCTTGTC between 62 and 161 (positions relative to the transcription start site)
#115 sequences with TCCTTGTC in this interval
#0.58% of the sequences in promoter set with TCCTTGTC (set with 19736 sequences)
AT3G49750
AT1G78140
AT4G32720
AT2G46535
AT1G69050
AT1G79260
AT4G23340
AT4G29720
AT3G17060
AT5G58782
AT1G11655
AT2G20370
AT3G57710
AT4G02680
AT2G32320
AT4G31240
AT5G51450
AT5G45110
AT3G32980
AT2G18790
AT1G19100
AT1G23410
AT2G25605
AT2G47300
AT3G20930
AT1G28490
AT1G80270
AT5G07070
AT5G06330
AT5G20740
AT5G25890
AT5G09480
AT5G42060
AT1G20950
AT3G43600
AT3G15605
AT5G05580
AT2G24970
AT1G75130
AT4G11175
AT5G42180
AT2G15620
AT1G72175
AT1G78380
AT3G62250
AT3G10850
AT1G29800
AT5G22320
AT2G20120
AT1G61980
AT3G11200
AT4G35733
AT3G05741
AT1G72920
AT5G40240
AT2G36550
AT5G61570
AT4G02460
AT4G26110
AT5G35200
AT1G20650
AT3G23580
AT3G43670
AT1G63060
AT5G47610
AT5G13990
AT5G59590
AT3G19390
AT5G13820
AT5G08400
AT5G20100
AT2G38240
AT1G15660
AT3G57030
AT4G37440
AT1G67750
AT3G63530
AT1G78320
AT4G23720
AT2G44300
AT5G13510
AT4G08930
AT2G25720
AT5G35735
AT1G76550
AT1G04635
AT1G79600
AT1G47655
AT4G10910
AT5G26980
AT3G25400
AT2G20830
AT3G10195
AT5G64110
AT2G17120
AT4G29040
AT1G75250
AT3G02210
AT1G73820
AT5G03930
AT5G04050
AT1G70590
AT2G15910
AT4G14080
AT1G06180
AT4G36480
AT1G64890
AT2G44290
AT3G04420
AT4G31770
AT5G25870
AT4G02980
AT1G64450
AT5G59100
AT1G47620
```
