## Supplementary material for "A comprehensive map of preferentially located motifs reveals distinct proximal *cis*-regulatory elements in plants": TCCTTTA_containing_gene_set.txt

```
#Occurences of TCCTTTA between -48 and -20 (positions relative to the transcription start site)
#196 sequences with TCCTTTA in this interval
#0.99% of the sequences in promoter set with TCCTTTA (set with 19736 sequences)
AT3G24255
AT5G28646
AT3G20300
AT2G31560
AT3G28710
AT2G03850
AT4G18980
AT4G01940
AT3G30841
AT3G63430
AT1G76930
AT2G43410
AT1G09980
AT3G60480
AT3G25620
AT3G55620
AT5G09840
AT4G23860
AT1G03890
AT3G10200
AT2G37160
AT5G11730
AT1G69920
AT3G19615
AT5G13050
AT2G35790
AT2G02820
AT4G27280
AT4G26400
AT4G36700
AT2G04160
AT3G26830
AT3G29390
AT1G60060
AT3G13520
AT4G25280
AT5G43980
AT5G63010
AT3G52120
AT1G15920
AT3G13350
AT2G34710
AT1G02460
AT2G45210
AT5G10820
AT2G33180
AT5G60360
AT1G14960
AT5G50490
AT5G45110
AT1G18140
AT5G54260
AT3G23030
AT4G17470
AT5G61000
AT2G36800
AT2G31280
AT1G62900
AT3G59900
AT1G02450
AT4G36240
AT5G25560
AT1G14930
AT1G03905
AT1G49475
AT5G52640
AT1G31812
AT5G29000
AT5G43830
AT4G36050
AT5G65495
AT2G33380
AT5G57130
AT3G47510
AT1G10510
AT2G01755
AT4G36470
AT1G52140
AT4G15165
AT5G46370
AT1G56210
AT2G03870
AT4G26410
AT1G14940
AT2G41500
AT1G01440
AT5G66580
AT2G28600
AT1G74320
AT2G17230
AT1G13330
AT1G65960
AT3G16560
AT3G24420
AT2G39760
AT5G54490
AT4G15680
AT1G48830
AT4G13270
AT3G10230
AT5G47610
AT1G48570
AT2G41451
AT2G28590
AT1G60590
AT4G15010
AT1G65070
AT5G53750
AT3G45443
AT2G18300
AT3G62530
AT1G51670
AT4G22990
AT5G50320
AT4G13050
AT1G02730
AT1G50950
AT2G24140
AT2G26890
AT3G11100
AT5G47140
AT1G63120
AT4G14365
AT3G57190
AT2G33300
AT5G19473
AT5G20790
AT2G42570
AT2G36390
AT3G15170
AT5G42180
AT3G21280
AT5G61510
AT3G55590
AT1G37140
AT3G07430
AT4G22250
AT1G51030
AT2G23930
AT5G44380
AT1G71980
AT1G70880
AT4G35080
AT3G14600
AT3G54710
AT4G15700
AT4G15390
AT2G24360
AT3G60450
AT2G41510
AT5G26030
AT5G52120
AT3G57150
AT2G24850
AT4G16141
AT2G38610
AT1G19770
AT3G22968
AT2G14080
AT5G27920
AT4G30310
AT1G47271
AT3G61110
AT3G03950
AT3G09840
AT5G51810
AT2G33740
AT5G60250
AT1G17810
AT3G58290
AT1G44350
AT5G19570
AT2G29470
AT1G74870
AT3G22970
AT5G61450
AT4G30010
AT2G40390
AT3G60630
AT2G35930
AT5G67600
AT5G48070
AT1G17290
AT5G27360
AT3G19560
AT5G66360
AT4G16190
AT1G61980
AT3G43720
AT3G11090
AT2G27840
AT1G32460
AT1G59760
AT4G01510
AT5G51780
AT3G15190
```
