## Supplementary material for "A comprehensive map of preferentially located motifs reveals distinct proximal *cis*-regulatory elements in plants": TCCTTTAT_containing_gene_set.txt

```
#Occurences of TCCTTTAT between -48 and -21 (positions relative to the transcription start site)
#99 sequences with TCCTTTAT in this interval
#0.50% of the sequences in promoter set with TCCTTTAT (set with 19736 sequences)
AT5G47610
AT1G71980
AT1G44350
AT3G45443
AT1G52140
AT2G38610
AT2G18300
AT1G76930
AT5G27920
AT3G24420
AT5G26030
AT2G24850
AT1G13330
AT4G25280
AT4G36240
AT5G57130
AT2G36800
AT2G37160
AT5G45110
AT4G15390
AT5G52640
AT4G15680
AT3G09840
AT1G19770
AT3G11090
AT1G17290
AT4G26410
AT4G23860
AT4G16141
AT5G46370
AT1G69920
AT4G15700
AT2G42570
AT5G20790
AT3G20300
AT1G17810
AT5G50490
AT1G60060
AT1G56210
AT5G60360
AT2G29470
AT4G26400
AT5G28646
AT2G04160
AT3G47510
AT4G27280
AT3G19615
AT4G30310
AT2G35930
AT3G60480
AT3G22968
AT3G60450
AT3G59900
AT1G02460
AT5G43980
AT2G31560
AT1G02730
AT5G25560
AT1G14960
AT3G57150
AT4G22250
AT4G30010
AT2G28600
AT1G65960
AT1G47271
AT1G49475
AT5G61450
AT5G43830
AT3G15170
AT1G74870
AT3G25620
AT1G18140
AT5G54490
AT2G35790
AT4G17470
AT4G22990
AT1G48570
AT3G22970
AT3G23030
AT2G34710
AT5G67600
AT2G02820
AT1G14930
AT4G13270
AT1G51030
AT5G44380
AT3G16560
AT3G15190
AT5G53750
AT1G48830
AT1G60590
AT4G36700
AT3G30841
AT2G24360
AT5G19473
AT1G63120
AT4G01510
AT1G37140
AT1G32460
```
