## Supplementary material for "A comprehensive map of preferentially located motifs reveals distinct proximal *cis*-regulatory elements in plants": TCCTTTTA_containing_gene_set.txt

```
#Occurences of TCCTTTTA between -52 and -22 (positions relative to the transcription start site)
#100 sequences with TCCTTTTA in this interval
#0.51% of the sequences in promoter set with TCCTTTTA (set with 19736 sequences)
AT5G14100
AT1G29980
AT3G58650
AT1G18900
AT1G58848
AT5G39785
AT3G49110
AT2G14900
AT4G11180
AT2G20260
AT2G27510
AT1G21130
AT4G03610
AT5G64360
AT2G25980
AT1G51810
AT4G03560
AT1G55300
AT3G24300
AT4G35060
AT2G29490
AT3G11940
AT1G08750
AT1G68430
AT1G71220
AT4G15880
AT2G07776
AT3G50220
AT4G39590
AT3G04320
AT2G46620
AT3G50330
AT1G58037
AT2G47730
AT2G46820
AT4G19006
AT3G27320
AT2G30010
AT3G28070
AT1G12530
AT3G47680
AT2G42430
AT1G75590
AT1G05750
AT2G43100
AT3G13700
AT4G15400
AT5G58290
AT1G51660
AT1G15400
AT1G05880
AT4G32280
AT3G49570
AT5G01980
AT1G29140
AT1G63910
AT1G09040
AT1G33490
AT1G01010
AT5G39420
AT1G59218
AT5G52510
AT5G07300
AT4G19160
AT1G79360
AT5G08740
AT3G04360
AT3G20420
AT5G24155
AT5G07330
AT3G49250
AT5G66650
AT2G17920
AT3G11930
AT5G35450
AT5G02180
AT4G28025
AT2G32730
AT1G69050
AT1G53620
AT1G21695
AT5G49740
AT5G64905
AT5G67630
AT2G22310
AT4G21820
AT1G21510
AT1G48480
AT3G13910
AT2G37460
AT1G04520
AT5G58190
AT4G29030
AT4G01210
AT2G40113
AT4G31370
AT4G07960
AT3G23190
AT1G30490
AT5G12900
```
