## Supplementary material for "A comprehensive map of preferentially located motifs reveals distinct proximal *cis*-regulatory elements in plants": TCGAACCC_containing_gene_set.txt

```
#Occurences of TCGAACCC between -216 and -143 (positions relative to the transcription start site)
#68 sequences with TCGAACCC in this interval
#0.34% of the sequences in promoter set with TCGAACCC (set with 19736 sequences)
AT3G22330
AT2G04630
AT1G18440
AT1G55620
AT2G47090
AT3G62240
AT1G62510
AT4G38600
AT3G62220
AT2G47110
AT5G21430
AT1G01880
AT5G23670
AT4G30890
AT4G31080
AT4G16700
AT1G49710
AT5G15820
AT1G79310
AT5G09650
AT1G50270
AT1G64430
AT4G15670
AT4G29360
AT5G11170
AT1G21600
AT3G02340
AT3G12390
AT3G53970
AT5G52820
AT1G20200
AT3G61710
AT1G09100
AT4G10810
AT5G67500
AT4G32270
AT5G56380
AT3G62250
AT2G30170
AT4G11980
AT2G22100
AT4G00090
AT4G18810
AT3G52090
AT5G02440
AT5G45750
AT4G39870
AT2G46110
AT1G17680
AT1G79280
AT1G54680
AT4G34700
AT5G13850
AT2G21510
AT5G41270
AT5G44200
AT2G22570
AT4G15010
AT1G79020
AT2G42975
AT3G20650
AT4G33470
AT5G05980
AT3G12380
AT2G43510
AT3G19760
AT3G62230
AT5G44150
```
