## Supplementary material for "A comprehensive map of preferentially located motifs reveals distinct proximal *cis*-regulatory elements in plants": TCGAACCG_containing_gene_set.txt

```
#Occurences of TCGAACCG between -185 and -54 (positions relative to the transcription start site)
#130 sequences with TCGAACCG in this interval
#0.66% of the sequences in promoter set with TCGAACCG (set with 19736 sequences)
AT5G57345
AT4G26555
AT1G19150
AT4G36880
AT4G18010
AT5G14250
AT5G14590
AT1G34120
AT3G53110
AT5G41270
AT3G21400
AT2G42310
AT4G26800
AT1G13810
AT2G18220
AT4G04910
AT5G03370
AT2G39100
AT1G65220
AT5G06550
AT1G72160
AT4G08310
AT1G63610
AT5G03630
AT1G66070
AT1G32340
AT3G52310
AT5G16320
AT1G17490
AT5G19060
AT2G22100
AT1G24450
AT3G18880
AT1G54380
AT4G32440
AT1G65410
AT4G05000
AT5G12230
AT1G01290
AT5G24450
AT5G05987
AT3G22680
AT1G25350
AT4G25130
AT3G27925
AT2G33220
AT5G14240
AT2G22290
AT4G09012
AT5G64380
AT1G05120
AT5G53120
AT5G63880
AT3G07480
AT1G17680
AT1G63640
AT5G07780
AT3G10850
AT5G64200
AT5G11880
AT5G22370
AT2G25850
AT5G09900
AT4G02030
AT5G26820
AT5G18200
AT4G33760
AT5G18900
AT2G06520
AT4G11220
AT5G20040
AT2G39000
AT1G11200
AT2G18030
AT2G27260
AT5G37850
AT3G42950
AT1G60850
AT5G46430
AT5G26030
AT4G01550
AT3G18210
AT5G23310
AT2G17570
AT3G07170
AT5G04090
AT3G05520
AT5G02440
AT1G08640
AT2G04700
AT2G39795
AT4G26400
AT1G04890
AT4G00160
AT1G09380
AT3G11397
AT5G14600
AT3G18215
AT4G30810
AT1G72820
AT3G45630
AT3G02480
AT1G63160
AT3G20000
AT1G31240
AT2G27970
AT5G09650
AT4G09300
AT1G19910
AT4G02730
AT5G55990
AT4G16210
AT5G05980
AT1G19140
AT2G21950
AT2G05120
AT5G16310
AT3G10860
AT1G05430
AT2G23080
AT5G21070
AT5G15170
AT2G23070
AT3G59810
AT2G22120
AT5G39590
AT5G40190
AT2G24255
AT2G21960
AT4G30990
```
