## Supplementary material for "A comprehensive map of preferentially located motifs reveals distinct proximal *cis*-regulatory elements in plants": TCGAATAA_containing_gene_set.txt

```
#Occurences of TCGAATAA between -403 and -261 (positions relative to the transcription start site)
#159 sequences with TCGAATAA in this interval
#0.81% of the sequences in promoter set with TCGAATAA (set with 19736 sequences)
AT3G03810
AT1G71980
AT1G32550
AT1G77682
AT5G15950
AT3G55840
AT1G24400
AT5G18900
AT2G16760
AT1G60630
AT3G17465
AT5G06839
AT5G47580
AT5G66790
AT4G11100
AT3G55690
AT4G28530
AT3G11620
AT3G17152
AT5G11910
AT3G13437
AT1G68720
AT1G23130
AT4G32470
AT3G52730
AT1G21910
AT3G05020
AT4G10170
AT5G22555
AT2G01735
AT2G01960
AT5G62390
AT4G28460
AT1G69010
AT1G80900
AT4G33550
AT2G16920
AT2G16490
AT4G25860
AT2G44490
AT5G06410
AT3G17680
AT2G42300
AT1G10560
AT2G29330
AT1G43620
AT2G33735
AT5G53930
AT2G07708
AT3G26020
AT2G18850
AT1G61900
AT3G03773
AT1G50710
AT1G68880
AT1G67150
AT3G15350
AT5G42470
AT3G51750
AT5G16140
AT4G38700
AT5G15400
AT5G13900
AT4G27180
AT5G12010
AT4G34560
AT1G34210
AT2G46270
AT5G35700
AT2G03020
AT5G50970
AT3G03440
AT5G65530
AT4G22360
AT5G15948
AT1G47330
AT1G57765
AT5G18260
AT1G71240
AT4G01960
AT1G18580
AT4G26970
AT1G06690
AT2G40390
AT4G36250
AT3G25940
AT1G34300
AT3G06190
AT3G24500
AT2G45320
AT5G12880
AT4G29100
AT3G03990
AT5G16150
AT3G02320
AT1G67856
AT4G11680
AT5G47230
AT3G23620
AT5G14110
AT3G29375
AT2G19800
AT1G35510
AT1G13610
AT1G09690
AT2G23450
AT4G20390
AT5G24520
AT4G12040
AT5G08430
AT2G31390
AT2G26020
AT5G28020
AT4G13020
AT2G38710
AT2G35800
AT2G19850
AT2G26240
AT5G42080
AT4G24080
AT1G75430
AT1G01950
AT3G26680
AT5G12260
AT3G44300
AT5G39580
AT4G32150
AT3G44940
AT5G54940
AT2G34355
AT5G40780
AT2G19690
AT4G16265
AT2G43980
AT3G20310
AT2G32150
AT2G26690
AT4G28070
AT2G37760
AT3G20830
AT3G57760
AT2G01620
AT1G66670
AT5G42020
AT3G54640
AT5G37380
AT1G53780
AT4G04870
AT2G34220
AT3G25890
AT5G47890
AT5G40470
AT3G06560
AT1G28090
AT3G60600
AT5G51570
AT3G53880
AT2G27470
AT1G68990
```
