## Supplementary material for "A comprehensive map of preferentially located motifs reveals distinct proximal *cis*-regulatory elements in plants": TCGACA_containing_gene_set.txt

```
#Occurences of TCGACA between 56 and 180 (positions relative to the transcription start site)
#909 sequences with TCGACA in this interval
#4.61% of the sequences in promoter set with TCGACA (set with 19736 sequences)
AT1G66600
AT2G25880
AT4G21445
AT4G13890
AT5G58340
AT5G14260
AT2G19760
AT1G16040
AT1G11270
AT5G27210
AT4G25710
AT1G58070
AT2G44810
AT4G36820
AT2G32980
AT3G04350
AT2G27900
AT4G28990
AT3G28200
AT1G70410
AT1G02230
AT3G58730
AT3G18880
AT5G01300
AT5G42060
AT4G31370
AT1G31817
AT1G34046
AT4G38850
AT3G06790
AT4G39360
AT5G49320
AT5G23660
AT5G22300
AT2G32070
AT1G53400
AT3G25860
AT4G36988
AT5G06265
AT5G49910
AT5G57160
AT1G14300
AT3G62200
AT3G58560
AT1G79680
AT4G37290
AT3G55080
AT5G05970
AT1G21920
AT1G55460
AT2G25820
AT1G23290
AT1G48598
AT1G43666
AT1G79570
AT3G43810
AT5G19740
AT5G50290
AT1G07070
AT5G27980
AT1G67100
AT4G33865
AT5G11760
AT5G63220
AT5G20090
AT1G74720
AT4G35920
AT1G69340
AT1G62220
AT5G04160
AT1G47485
AT5G38120
AT2G17420
AT1G45223
AT5G56640
AT5G11810
AT3G26230
AT3G62080
AT2G24350
AT5G16610
AT5G42190
AT3G15810
AT5G08380
AT2G32650
AT2G31865
AT3G62780
AT1G16850
ATMG01080
AT3G01720
AT4G34150
AT2G34430
AT3G50640
AT5G51860
AT2G33847
AT3G17712
AT4G03450
AT5G24170
AT3G44860
AT1G22740
AT5G07170
AT2G23080
AT5G26610
AT5G20170
AT2G12170
AT4G19350
AT3G05080
AT5G48910
AT4G11630
AT2G31600
AT5G11040
AT1G01510
AT5G25440
AT3G21840
AT2G01980
AT3G54620
AT1G51130
AT1G78100
AT1G23410
AT1G08460
AT5G35320
AT5G59240
AT1G10020
AT1G78240
AT2G45500
AT2G46880
AT3G58170
AT5G52480
AT4G32560
AT3G27660
AT1G71110
AT4G01550
AT3G57240
AT3G51700
AT3G51010
AT5G05460
AT5G36800
AT1G30240
AT2G41020
AT5G43180
AT1G27050
AT1G80180
AT4G07515
AT5G57620
AT2G18720
AT5G15110
AT1G58350
AT1G16310
AT3G11440
AT5G65800
AT1G68660
AT3G61140
AT1G35630
AT1G76060
AT1G06190
AT1G79080
AT2G21850
AT3G26200
AT3G07200
AT1G06149
AT3G19930
AT5G08600
AT1G09010
AT3G50010
AT4G07950
AT1G09650
AT5G25415
AT4G13950
AT5G40420
AT2G35630
AT3G04760
AT5G24352
AT2G16280
AT3G51720
AT3G62920
AT2G37390
AT4G30610
AT3G57180
AT3G04730
AT2G25737
AT4G24000
AT3G49240
AT4G37680
AT1G72580
AT1G30000
AT1G68000
AT4G38260
AT1G64440
AT1G10200
AT5G50360
AT2G33590
AT3G46330
AT2G21190
AT5G58700
AT5G20410
AT2G33630
AT3G06035
AT2G15570
AT3G01840
AT4G14815
AT2G39550
AT5G01560
AT5G03555
AT1G17760
AT2G28930
AT4G03560
AT1G21440
AT1G74530
AT5G25150
AT5G39900
AT5G48350
AT2G31420
AT1G54360
AT4G25840
AT3G12280
AT2G20850
AT4G21840
AT5G13120
AT1G61170
AT3G17800
AT5G54250
AT5G13220
AT1G02020
AT3G10880
AT3G59890
AT3G10500
AT5G06710
AT2G33370
AT1G76850
AT1G72920
AT3G08640
AT1G13860
AT2G45360
AT5G66010
AT3G53160
AT5G02120
AT2G24070
AT5G59140
AT4G32430
AT1G21550
AT4G27050
AT3G61880
AT3G23170
AT1G60940
AT3G61420
AT1G55310
AT1G48120
AT1G28680
AT5G37770
AT4G28520
AT4G24110
AT3G46580
AT4G35100
AT2G40830
AT2G46400
AT3G45280
AT1G30814
AT5G56790
AT5G25820
AT2G12280
AT3G55340
AT2G35635
AT2G17620
AT2G15270
AT2G32180
AT2G44740
AT2G31930
AT3G07980
AT3G56210
AT3G57490
AT5G03780
AT5G02970
AT1G02470
AT1G46480
AT4G09630
AT3G25660
AT5G08130
AT1G74380
AT2G44020
AT5G37590
AT2G47110
AT4G11740
AT1G56720
AT2G47900
AT5G65070
AT5G64250
AT1G33811
AT4G34138
AT5G52547
AT1G24147
AT3G24080
AT1G78050
AT5G14610
AT4G15545
AT3G52420
AT2G26990
AT4G36270
AT2G44130
AT1G22650
AT2G32770
AT2G31550
AT5G16770
AT5G17930
AT3G60940
AT2G31290
AT3G58930
AT3G02875
AT1G01990
AT4G18650
AT5G50700
AT4G00335
AT4G32690
AT1G17280
AT5G05850
AT4G35290
AT4G21090
AT3G19440
AT3G14200
AT4G10070
AT4G01310
AT1G16370
AT4G02800
AT3G08970
AT1G60770
AT4G14640
AT5G53980
AT1G22540
AT3G20050
AT5G52020
AT1G78170
AT3G52770
AT5G51105
AT1G77655
AT1G75660
AT2G01660
AT3G23570
AT2G04650
AT3G14080
AT1G66280
AT1G09710
AT5G47680
AT2G42005
AT4G01400
AT1G27090
AT5G02590
AT5G44740
AT2G14860
AT1G04250
AT5G49810
AT1G19025
AT3G62890
AT1G03860
AT2G28460
AT5G09620
AT4G08160
AT2G45340
AT3G17600
AT1G80150
AT4G37540
AT3G62250
AT1G51170
AT4G19185
AT2G23000
AT5G47000
AT4G35690
AT4G15750
AT3G01150
AT1G47550
AT2G41560
AT5G18130
AT5G02030
AT1G12370
AT4G28030
AT5G43150
AT2G03667
AT3G01130
AT5G10100
AT3G60520
AT1G02220
AT1G51580
AT4G02580
AT1G02050
AT1G53625
AT3G52500
AT1G54210
AT3G23600
AT5G47080
AT1G33810
AT5G14130
AT5G03010
AT1G71040
AT2G24670
AT1G50290
AT5G37380
AT1G18360
AT3G22850
AT4G26750
AT4G00520
AT5G58520
AT1G76110
AT5G07020
AT3G51780
AT1G54770
AT1G66400
AT5G11630
AT5G37780
AT4G18372
AT3G08710
AT5G56500
AT5G52790
AT1G17510
AT3G01560
AT5G60660
AT3G04400
AT5G23230
AT5G57550
AT2G36530
AT1G64490
AT3G07790
AT5G65060
AT1G72140
AT1G12620
AT4G27150
AT4G15140
AT1G07340
AT4G11560
AT5G11610
AT1G66750
AT3G20300
AT3G22680
AT1G12030
AT1G71680
AT4G30840
AT3G21550
AT1G06010
AT5G05510
AT1G19450
AT4G03390
AT1G01930
AT3G60420
AT4G13880
AT1G57777
AT1G32520
AT3G18130
AT1G45221
AT1G55928
AT1G76230
AT3G18350
AT3G22620
AT5G57850
AT5G03030
AT5G59440
AT2G21490
AT3G54480
AT2G45730
AT3G06620
AT3G46100
AT5G41260
AT5G56940
AT4G22217
AT4G00020
AT1G63990
AT1G11400
AT3G57150
AT4G20440
AT4G14605
AT5G12280
AT1G01780
AT3G53710
AT5G35580
AT5G36230
AT5G19570
AT4G22390
AT2G01175
AT1G10970
AT3G11670
AT4G16100
AT3G20475
AT1G06148
AT5G44060
AT5G14990
AT3G62730
AT2G03200
AT4G13970
AT4G14540
AT5G35450
AT1G64670
AT2G22920
AT3G01500
AT5G57440
AT2G03850
AT5G54720
AT1G67950
AT4G13930
AT1G26797
AT2G06255
AT1G13330
AT1G10760
AT1G05990
AT5G06070
AT3G53630
AT3G46900
AT2G21140
AT5G37055
AT4G33090
AT3G18630
AT3G07850
AT2G20940
AT5G65010
AT3G22540
AT4G29680
AT4G15850
AT2G25090
AT3G12170
AT2G19060
AT4G22570
AT3G05290
AT3G51730
AT1G64105
AT2G26550
AT2G23690
AT5G10050
AT1G03930
AT1G76790
AT4G03965
AT2G19130
AT3G62380
AT5G63180
AT1G69820
AT2G42010
AT2G34810
AT1G12310
AT4G28640
AT1G01160
AT1G01480
AT2G40240
AT4G03960
AT1G80160
AT5G65850
AT2G27730
AT2G39250
AT1G16470
AT1G02130
AT1G62820
AT4G36290
AT5G19460
AT4G31875
AT3G53580
AT4G30845
AT2G40420
AT3G44890
AT1G34380
AT4G38630
AT2G47680
AT1G59540
AT3G25440
AT5G04990
AT5G10440
AT3G59830
AT1G32570
AT5G47970
AT1G32225
AT1G16020
AT3G11330
AT5G06280
AT2G39210
AT2G35090
AT4G31800
AT5G20510
AT1G43860
AT4G12500
AT4G24830
AT1G09240
AT2G01880
AT1G31340
AT1G78870
AT5G52800
AT1G44910
AT2G03550
AT1G72940
AT5G58070
AT1G13900
AT5G63300
AT4G20880
AT5G04950
AT5G49665
AT1G74490
AT1G03710
AT1G77060
AT5G49650
AT5G09310
AT4G32720
AT2G25010
AT2G29190
AT2G15220
AT3G02890
AT4G07390
AT2G34790
AT3G44740
AT2G15170
AT2G39380
AT1G56430
AT3G51450
AT4G33380
AT2G29125
AT1G80960
AT1G04030
AT5G10300
AT3G14840
AT3G06610
AT5G23420
AT4G30310
AT5G47630
AT5G46240
AT1G25425
AT3G51440
AT5G01040
AT3G16060
AT4G15400
AT5G55930
AT5G41120
AT1G21400
AT3G06300
AT5G66270
AT1G80820
AT1G27910
AT5G27730
AT2G47350
AT3G44870
AT5G51940
AT4G23470
AT5G06480
AT3G16990
AT1G79010
AT5G50600
AT1G34000
AT3G03590
AT3G19050
AT3G43980
AT5G41660
AT5G40100
AT5G47760
AT1G50630
AT3G44570
AT2G37790
AT4G34570
AT2G29500
AT2G12200
AT1G13020
AT5G63500
AT1G12640
AT2G14095
AT5G40820
AT1G44110
AT2G44440
AT1G19350
AT2G36170
AT5G49570
AT4G27160
AT5G65640
AT5G64670
AT2G27030
AT1G15940
AT1G04660
AT1G16690
AT5G41850
AT2G40750
AT1G21670
AT3G04940
AT4G08460
AT3G48150
AT4G21340
AT5G43440
AT1G67230
AT5G49160
AT2G31830
AT1G18480
AT1G27000
AT3G20470
AT2G26830
AT1G45170
AT2G19620
AT1G57760
AT3G13560
AT2G37270
AT1G05830
AT5G18100
AT1G79410
AT5G57015
AT5G57950
AT4G36670
AT1G73010
AT1G70770
AT1G30910
AT5G20070
AT1G75790
AT1G04470
AT4G18070
AT3G52590
AT4G31790
AT3G03190
AT1G06150
AT3G03580
AT5G41900
AT1G15930
AT1G48600
AT1G18350
AT4G05090
AT3G61190
AT4G25835
AT4G35250
AT1G31760
AT5G48980
AT1G15220
AT5G67200
AT5G27740
AT5G61190
AT4G38740
AT4G31170
AT4G01960
AT3G62070
AT5G53860
AT1G26798
AT5G24640
AT4G21510
AT2G24970
AT5G64970
AT5G59360
AT2G34610
AT5G40810
AT4G34870
AT1G66850
AT4G08580
AT4G36990
AT1G19720
AT3G29130
AT5G11290
AT3G10420
AT4G20910
AT1G78780
AT2G47850
AT1G25375
AT4G38510
AT1G05630
AT5G23280
AT3G20770
AT5G42330
AT5G46680
AT3G16190
AT4G39350
AT5G47090
AT5G62990
AT1G73490
AT1G73330
AT2G31840
AT1G26450
AT4G17500
AT5G49480
AT3G13470
AT5G44500
AT1G15660
AT1G73170
AT2G22140
AT3G03440
AT1G22130
AT1G20690
AT4G13510
AT1G45215
AT2G15860
AT3G26782
AT1G16190
AT1G20630
AT4G34050
AT1G05150
AT5G44460
AT2G36340
AT4G30500
AT5G20850
AT3G29000
AT1G79520
AT1G43710
AT1G19790
AT5G07980
AT2G34090
AT2G24765
AT4G21215
AT4G26520
AT1G60230
AT4G18470
AT5G06910
AT4G26720
AT2G40745
AT5G57930
AT4G25220
AT1G56230
AT4G02030
AT2G21130
AT3G52280
AT2G35550
AT5G36710
AT1G62840
AT5G57790
AT5G04120
AT3G46600
AT4G26620
AT4G36280
AT2G41840
AT1G77080
AT5G02450
AT1G30760
AT2G18710
AT5G07080
AT2G01670
AT1G22220
AT2G03740
AT4G39550
AT3G49940
AT2G02980
AT2G20310
AT1G55260
AT1G74800
AT5G10270
AT3G13235
AT5G11690
AT3G51430
AT5G45900
AT4G26965
AT1G24280
AT5G23300
AT4G38825
AT1G73630
AT1G30110
AT5G16050
AT3G10405
AT1G51270
AT3G05630
AT5G11640
AT4G04775
AT2G16600
AT5G02410
AT5G64990
AT1G74700
AT1G30450
AT3G12470
AT5G64860
AT5G23880
AT1G02160
AT4G22360
AT2G39510
AT3G60450
AT4G30190
AT1G11362
AT5G17600
AT5G08060
AT5G63060
AT1G52650
AT1G50480
AT3G15220
AT1G61065
AT2G18328
AT5G59530
AT4G21900
AT3G41762
AT4G36515
AT2G02860
AT5G44710
AT4G14510
AT3G61028
AT1G15590
AT3G47620
AT5G09550
AT1G27970
AT2G20230
AT4G27170
AT5G44370
AT5G15690
AT3G25600
AT5G03820
AT5G39870
AT5G23220
AT2G22770
AT1G02110
AT1G16570
AT5G20590
AT3G06540
AT5G09490
AT1G29630
AT5G59120
AT5G27990
AT1G22170
AT4G37890
AT1G06640
AT2G46915
AT5G45890
AT1G55250
AT5G46030
AT5G42360
AT3G52060
AT2G44560
AT1G15730
AT4G08900
AT4G01575
AT2G13960
AT1G56280
AT2G35605
AT1G77750
AT4G27550
AT5G47830
AT4G33790
AT3G07100
```
