## Supplementary material for "A comprehensive map of preferentially located motifs reveals distinct proximal *cis*-regulatory elements in plants": TCGACACG_containing_gene_set.txt

```
#Occurences of TCGACACG between -190 and -54 (positions relative to the transcription start site)
#56 sequences with TCGACACG in this interval
#0.28% of the sequences in promoter set with TCGACACG (set with 19736 sequences)
AT5G52800
AT3G18860
AT1G01720
AT4G14730
AT4G21540
AT1G10360
AT1G56170
AT3G15280
AT5G22470
AT3G14990
AT5G48655
AT1G18610
AT5G57150
AT5G55900
AT5G04340
AT1G05340
AT4G33080
AT5G25240
AT5G47780
AT5G22750
AT3G16170
AT3G18850
AT2G24420
AT1G01060
AT3G16910
AT3G15290
AT5G36220
AT1G69120
AT5G17360
AT4G20760
AT1G02700
AT5G67110
AT1G68310
AT5G10490
AT5G35180
AT1G23800
AT3G18290
AT5G26990
AT3G15540
AT2G21130
AT3G02480
AT1G15010
AT1G22930
AT5G44310
AT4G09650
AT3G15520
AT5G66570
AT1G77920
AT3G54590
AT2G10608
AT1G16770
AT5G67250
AT5G26980
AT5G35080
AT4G11845
AT5G33290
```
