## Supplementary material for "A comprehensive map of preferentially located motifs reveals distinct proximal *cis*-regulatory elements in plants": TCGACAT_containing_gene_set.txt

```
#Occurences of TCGACAT between 22 and 171 (positions relative to the transcription start site)
#354 sequences with TCGACAT in this interval
#1.79% of the sequences in promoter set with TCGACAT (set with 19736 sequences)
AT3G17712
AT4G33790
AT4G38740
AT1G61040
AT5G55125
AT4G18372
AT2G03740
AT1G51270
AT2G41560
AT1G30110
AT3G24080
AT4G08460
AT1G78100
AT4G36990
AT5G06070
AT2G04650
AT1G11400
AT2G23080
AT2G39380
AT1G26630
AT2G25820
AT5G22080
AT3G51730
AT1G03090
AT5G25820
AT5G46030
AT3G62000
AT5G54050
AT4G32560
AT5G15110
AT1G16020
AT4G27050
AT4G21840
AT3G25250
AT3G05630
AT5G18100
AT2G13790
AT3G11330
AT3G25660
AT3G08970
AT2G03850
AT2G45340
AT3G03190
AT5G10100
AT1G74490
AT5G20590
AT1G72580
AT4G36988
AT4G03960
AT4G34150
AT1G43860
AT5G64860
AT3G62890
AT3G58170
AT3G46900
AT5G23220
AT5G37055
AT2G40590
AT2G44740
AT3G51700
AT5G52480
AT1G67100
AT2G12200
AT4G34870
AT1G21670
AT1G79010
AT1G43710
AT2G15860
AT1G32520
AT5G23280
AT4G29560
AT1G30000
AT1G20690
AT4G01400
AT4G25840
AT1G75770
AT2G28460
AT5G36800
AT2G45700
AT1G77060
AT1G09240
AT4G18470
AT1G75660
AT2G15570
AT3G44860
AT2G21190
AT2G19620
AT5G16230
AT5G42190
AT1G04900
AT5G04990
AT2G39210
AT2G31550
AT1G79680
AT5G07020
AT5G03900
AT2G32980
AT2G33370
AT5G17600
AT2G31420
AT5G41570
AT4G38260
AT2G19760
AT4G01960
AT3G16190
AT5G42330
AT1G33810
AT3G57150
AT4G00020
AT4G30190
AT4G31800
AT1G56430
AT4G35290
AT2G45500
AT1G64670
AT3G04400
AT1G77750
AT1G06148
AT2G26990
AT1G05830
AT4G08900
AT4G01430
AT1G22740
AT1G30910
AT5G61190
AT1G58070
AT2G32770
AT1G48598
AT4G30840
AT4G25835
AT3G26190
AT5G46680
AT2G35630
AT5G59100
AT3G17740
AT1G02230
AT1G02160
AT5G13220
AT4G14815
AT1G35630
AT4G13950
AT1G46480
AT5G11850
AT2G37230
AT1G03930
AT5G10050
AT4G33060
AT2G31930
AT3G20470
AT4G24110
AT3G62730
AT5G09620
AT4G08580
AT2G45860
AT1G66400
AT2G43260
AT1G04030
AT3G62200
AT3G20050
AT4G26965
AT1G73690
AT5G50360
AT1G60230
AT2G25010
AT3G26230
AT2G29500
AT1G11270
AT1G60783
AT4G21215
AT1G15590
AT3G44870
AT4G13890
AT2G12170
AT5G47000
AT4G33090
AT2G12280
AT3G23570
AT2G35090
AT5G58270
AT2G40830
AT4G07950
AT2G16600
AT1G16310
AT1G19450
AT3G06300
AT2G19310
AT2G37890
AT5G53860
AT3G27660
AT5G38120
AT5G05510
AT1G16690
AT3G13235
AT2G45730
AT4G15750
AT4G03560
AT1G22220
AT1G48600
AT4G18650
AT1G66850
AT1G18350
AT1G01160
AT2G40745
AT1G10970
AT2G20310
AT5G60660
AT2G17420
AT2G21130
AT3G01150
AT2G35605
AT1G22650
AT1G71810
AT3G10420
AT1G73490
AT5G49570
AT5G20070
AT5G14260
AT5G24170
AT1G56418
AT5G06280
AT5G52020
AT3G20300
AT5G51940
AT5G57440
AT5G45775
AT2G21140
AT1G34046
AT3G25600
AT5G49320
AT1G47550
AT1G24147
AT3G54970
AT5G44740
AT3G23600
AT4G16100
AT5G63220
AT1G45170
AT2G47160
AT3G06540
AT1G10020
AT4G32720
AT3G21840
AT1G04470
AT5G08380
AT5G40390
AT2G24350
AT5G57015
AT3G19650
AT3G62080
AT2G18720
AT1G04660
AT1G10865
AT4G34050
AT5G36710
AT1G09010
AT3G52770
AT5G59240
AT1G22170
AT3G07200
AT1G22540
AT1G13020
AT1G54360
AT4G01575
AT5G50290
AT3G28200
AT3G01500
AT5G04160
AT1G79080
AT5G39870
AT5G51105
AT4G30845
AT1G50630
AT2G31540
AT4G26750
AT5G04950
AT3G46580
AT5G44500
AT4G20440
AT3G22620
AT1G11362
AT3G06620
AT1G19025
AT3G21550
AT1G76850
AT3G25440
AT1G05150
AT1G16190
AT4G04972
AT1G44110
AT3G62920
AT5G23660
AT1G69340
AT5G06710
AT5G20790
AT1G47485
AT1G02020
AT1G16850
AT5G61440
AT5G23230
AT3G49240
AT5G48350
AT5G42290
AT1G72140
AT5G19740
AT1G66750
AT3G53160
AT2G33810
AT1G79570
AT4G07390
AT3G26200
AT2G46880
AT1G31760
AT4G17500
AT1G73330
AT5G06480
AT3G52500
AT3G04350
AT5G11630
AT1G15730
AT1G62220
AT1G21440
AT1G07340
AT4G35100
AT1G30240
AT5G63060
AT5G01300
AT1G10760
AT5G14130
AT1G68760
AT3G52120
AT5G18037
AT4G13970
AT3G29130
AT5G40100
AT1G52650
AT5G57930
AT1G02050
AT3G26782
AT4G23930
AT4G35690
AT5G05850
AT5G02030
AT1G22130
AT1G79520
AT1G16570
AT5G62990
AT5G52800
AT5G41900
AT2G41020
AT5G07170
AT3G23170
AT1G03710
AT1G50480
AT4G19350
```
