## Supplementary material for "A comprehensive map of preferentially located motifs reveals distinct proximal *cis*-regulatory elements in plants": TCGACGCT_containing_gene_set.txt

```
#Occurences of TCGACGCT between 138 and 234 (positions relative to the transcription start site)
#50 sequences with TCGACGCT in this interval
#0.25% of the sequences in promoter set with TCGACGCT (set with 19736 sequences)
AT2G37470
AT2G37270
AT1G47620
AT1G24095
AT5G44460
AT3G11630
AT2G44310
AT3G03750
AT3G25830
AT5G45300
AT1G04420
AT4G31400
AT4G22350
AT5G51550
AT2G38250
AT5G47030
AT3G54820
AT4G13640
AT5G22290
AT1G15230
AT2G44150
AT4G22756
AT3G26085
AT5G16040
AT5G16320
AT5G07170
AT3G01830
AT5G59960
AT1G20500
AT2G07727
AT2G37790
AT1G20510
AT3G25810
AT4G22260
AT1G75420
AT1G16310
AT1G71240
AT1G16390
AT1G79860
AT1G18540
AT1G26090
AT1G54020
AT4G11320
AT1G23410
AT2G21170
AT3G25820
AT4G32030
AT5G04130
AT5G24860
AT3G50370
```
