## Supplementary material for "A comprehensive map of preferentially located motifs reveals distinct proximal *cis*-regulatory elements in plants": TCGACTCC_containing_gene_set.txt

```
#Occurences of TCGACTCC between 134 and 283 (positions relative to the transcription start site)
#67 sequences with TCGACTCC in this interval
#0.34% of the sequences in promoter set with TCGACTCC (set with 19736 sequences)
AT4G34419
AT4G22360
AT5G13450
AT4G28010
AT2G06040
AT5G07730
AT2G44160
AT4G29420
AT4G36150
AT5G09490
AT2G37035
AT3G46620
AT5G09500
AT1G72920
AT1G77140
AT4G34030
AT3G01015
AT1G64630
AT3G52430
AT3G09030
AT2G05920
AT5G21950
AT2G01190
AT5G36925
AT2G34860
AT4G16690
AT3G50100
AT2G19180
AT4G33300
AT3G03600
AT1G27730
AT1G07985
AT5G60870
AT5G10470
AT1G78490
AT1G29050
AT1G47265
AT5G65250
AT2G18890
AT2G32840
AT3G07400
AT1G72940
AT5G03100
AT3G54620
AT4G11230
AT1G14060
AT5G11780
AT3G06420
AT2G28720
AT2G22475
AT3G01830
AT4G00980
AT4G16330
AT5G05965
AT2G47960
AT1G51390
AT3G04550
AT5G58080
AT5G02950
AT2G18620
AT5G13420
AT1G64628
AT1G06650
AT3G20720
AT4G24840
AT1G06645
AT4G26670
```
