## Supplementary material for "A comprehensive map of preferentially located motifs reveals distinct proximal *cis*-regulatory elements in plants": TCGAGCTG_containing_gene_set.txt

```
#Occurences of TCGAGCTG between 196 and 209 (positions relative to the transcription start site)
#9 sequences with TCGAGCTG in this interval
#0.05% of the sequences in promoter set with TCGAGCTG (set with 19736 sequences)
AT1G15700
AT2G36680
AT3G03220
AT1G63740
AT1G05170
AT3G08850
AT4G21520
AT2G39890
AT1G76300
```
