## Supplementary material for "A comprehensive map of preferentially located motifs reveals distinct proximal *cis*-regulatory elements in plants": TCGAGGC_containing_gene_set.txt

```
#Occurences of TCGAGGC between 98 and 183 (positions relative to the transcription start site)
#111 sequences with TCGAGGC in this interval
#0.56% of the sequences in promoter set with TCGAGGC (set with 19736 sequences)
AT3G22300
AT3G61680
AT5G25190
AT3G07780
AT3G02120
AT3G26840
AT2G34810
AT5G03020
AT3G18290
AT4G39040
AT1G53140
AT4G33060
AT5G15725
AT1G79610
AT5G16060
AT4G26420
AT4G26470
AT1G74280
AT1G27461
AT5G27630
AT2G18020
AT1G01810
AT2G03850
AT4G11150
AT3G10920
AT2G23600
AT3G02710
AT4G01900
AT1G28060
AT1G20760
AT5G08100
AT3G45290
AT5G24105
AT5G65990
AT3G02790
AT1G79070
AT1G34150
AT3G60810
AT1G74500
AT3G01320
AT1G01930
AT5G59250
AT1G71370
AT1G20225
AT1G14740
AT2G35920
AT2G45940
AT3G12750
AT4G24090
AT4G01570
AT5G15640
AT3G28710
AT4G29480
AT1G31410
AT2G23590
AT5G35770
AT5G17270
AT1G69400
AT5G64840
AT4G31430
AT4G28070
AT2G33110
AT3G02040
AT3G17626
AT1G17820
AT3G05725
AT3G03440
AT3G15290
AT3G05000
AT3G51810
AT1G68150
AT5G01490
AT5G42070
AT4G26965
AT3G17080
AT5G11380
AT1G79230
AT1G35630
AT2G20860
AT3G08670
AT2G38690
AT5G18570
AT4G09830
AT1G77440
AT5G02170
AT5G19990
AT5G12170
AT5G64900
AT1G64510
AT5G11930
AT4G04340
AT5G14130
AT1G04780
AT5G48790
AT1G27170
AT4G33905
AT3G15050
AT1G17950
AT1G52820
AT1G23570
AT3G61140
AT3G48090
AT5G17870
AT5G09790
AT1G80770
AT1G71110
AT5G62930
AT4G36080
AT1G28380
AT2G39100
AT5G50750
```
