## Supplementary material for "A comprehensive map of preferentially located motifs reveals distinct proximal *cis*-regulatory elements in plants": TCGAGGCC_containing_gene_set.txt

```
#Occurences of TCGAGGCC between 121 and 177 (positions relative to the transcription start site)
#20 sequences with TCGAGGCC in this interval
#0.10% of the sequences in promoter set with TCGAGGCC (set with 19736 sequences)
AT5G15725
AT3G05000
AT1G77440
AT5G59250
AT5G35770
AT1G17950
AT3G01320
AT3G15290
AT5G48790
AT1G52820
AT5G27630
AT5G65990
AT4G33905
AT5G17870
AT1G74280
AT1G79230
AT1G20760
AT5G03020
AT5G02170
AT1G80770
```
