## Supplementary material for "A comprehensive map of preferentially located motifs reveals distinct proximal *cis*-regulatory elements in plants": TCGAGGGC_containing_gene_set.txt

```
#Occurences of TCGAGGGC between 214 and 283 (positions relative to the transcription start site)
#15 sequences with TCGAGGGC in this interval
#0.08% of the sequences in promoter set with TCGAGGGC (set with 19736 sequences)
AT1G44920
AT1G24010
AT1G21130
AT1G19870
AT2G38110
AT3G03580
AT1G22620
AT1G72260
AT5G49710
AT2G28610
AT1G61000
AT5G07430
AT1G21100
AT5G03910
AT1G67290
```
