## Supplementary material for "A comprehensive map of preferentially located motifs reveals distinct proximal *cis*-regulatory elements in plants": TCGAGTA_containing_gene_set.txt

```
#Occurences of TCGAGTA between 132 and 258 (positions relative to the transcription start site)
#244 sequences with TCGAGTA in this interval
#1.24% of the sequences in promoter set with TCGAGTA (set with 19736 sequences)
AT3G50320
AT2G31140
AT2G14846
AT1G10290
AT5G65860
AT5G48020
AT5G04000
AT3G18490
AT2G43260
AT1G74420
AT2G39260
AT2G18193
AT1G07670
AT1G54360
AT4G32160
AT1G11160
AT1G21720
AT4G24900
AT3G17710
AT1G30515
AT2G34930
AT5G14440
AT1G55250
AT5G03170
AT3G44430
AT2G27600
AT4G36050
AT3G12970
AT5G20410
AT5G15020
AT4G12580
AT4G33350
AT1G03330
AT2G39851
AT3G10560
AT5G24860
AT1G71500
AT5G02560
AT5G57040
AT3G26770
AT4G34670
AT1G16900
AT2G28370
AT5G47230
AT4G12000
AT1G74950
AT2G44620
AT1G55740
AT1G77140
AT5G20660
AT3G09350
AT3G20800
AT2G04630
AT3G27610
AT1G27540
AT2G07750
AT1G04010
AT1G64350
AT4G00630
AT1G58807
AT2G03390
AT1G26310
AT1G13670
AT1G13000
AT5G08720
AT3G13990
AT5G16830
AT5G61200
AT1G18690
AT2G37025
AT5G05990
AT1G65520
AT2G24945
AT2G01735
AT5G42570
AT5G41120
AT5G02130
AT5G58020
AT3G19150
AT3G19020
AT5G16220
AT3G52430
AT5G13790
AT1G72170
AT5G08590
AT4G35090
AT3G45850
AT2G17620
AT2G44070
AT1G07030
AT1G54290
AT4G28520
AT5G06510
AT1G52030
AT4G00740
AT2G23200
AT1G58848
AT1G62840
AT2G24940
AT1G16250
AT3G02650
AT1G05890
AT3G47630
AT2G39795
AT5G49810
AT5G38300
AT1G19600
AT1G04330
AT4G38050
AT3G28210
AT1G59124
AT2G35290
AT3G50870
AT3G45760
AT5G43960
AT1G62720
AT3G20000
AT2G19320
AT5G39580
AT1G54220
AT2G44460
AT5G65380
AT4G01790
AT3G14170
AT3G18440
AT4G03415
AT3G50640
AT4G22000
AT2G17380
AT3G10500
AT2G25700
AT1G66620
AT5G17210
AT4G22350
AT3G55380
AT1G13260
AT3G08840
AT1G59218
AT4G01440
AT1G09890
AT3G18600
AT3G21840
AT5G66580
AT5G64860
AT4G27510
AT1G18570
AT1G60900
AT3G20170
AT2G02570
AT2G01130
AT1G52220
AT2G27020
AT4G31540
AT4G31930
AT3G07500
AT1G74050
AT2G03190
AT3G25165
AT1G24575
AT1G69510
AT5G47430
AT2G02490
AT3G52090
AT1G49210
AT1G56440
AT2G19650
AT3G07220
AT3G51690
AT3G51700
AT3G10595
AT5G59810
AT5G03100
AT3G05890
AT5G05965
AT1G59730
AT1G49040
AT3G20930
AT3G18880
AT4G30360
AT1G23030
AT2G01905
AT1G56240
AT3G07590
AT5G22010
AT1G04860
AT5G67610
AT4G32820
AT1G30260
AT3G43800
AT3G11290
AT5G20270
AT1G52830
AT1G33330
AT5G55620
AT5G56860
AT5G04410
AT1G02840
AT5G56590
AT3G47990
AT4G20020
AT5G15270
AT4G18975
AT1G68400
AT5G52370
AT1G65140
AT3G47510
AT3G53900
AT1G06910
AT1G28815
AT4G02930
AT4G02430
AT3G06620
AT1G05460
AT1G20110
AT1G36370
AT1G22730
AT4G01000
AT3G50550
AT2G24050
AT2G46610
AT3G20530
AT5G51010
AT1G59590
AT2G46930
AT1G26840
AT4G23530
AT1G06310
AT3G46700
AT4G02733
AT2G14050
AT4G14790
AT3G18520
AT3G21280
AT3G10800
AT3G06110
AT2G41430
AT3G43240
AT4G32840
AT3G04370
AT2G05830
AT3G54800
AT3G28480
AT4G23840
AT3G15250
```
