## Supplementary material for "A comprehensive map of preferentially located motifs reveals distinct proximal *cis*-regulatory elements in plants": TCGAGTAG_containing_gene_set.txt

```
#Occurences of TCGAGTAG between 115 and 264 (positions relative to the transcription start site)
#72 sequences with TCGAGTAG in this interval
#0.36% of the sequences in promoter set with TCGAGTAG (set with 19736 sequences)
AT1G05890
AT3G52430
AT3G10595
AT3G08840
AT1G77020
AT2G01130
AT2G34930
AT1G66620
AT1G59124
AT4G02430
AT5G04410
AT4G01000
AT1G71500
AT5G41120
AT1G11840
AT4G00630
AT1G06310
AT4G01790
AT1G02840
AT4G22350
AT5G55620
AT1G72170
AT4G33350
AT2G41430
AT3G12970
AT5G15270
AT3G18440
AT4G20020
AT3G57410
AT3G25165
AT4G12000
AT1G13000
AT5G03100
AT2G39851
AT2G43260
AT3G44430
AT3G06110
AT1G58848
AT3G07590
AT3G13990
AT2G46910
AT1G28815
AT4G35090
AT1G04010
AT3G06620
AT5G14440
AT1G23030
AT3G21090
AT3G50320
AT1G58807
AT1G04330
AT2G19650
AT1G05460
AT3G47640
AT4G27652
AT5G39580
AT2G01905
AT5G17210
AT5G47430
AT2G19320
AT1G11160
AT1G07670
AT5G48020
AT2G03390
AT5G47230
AT1G13260
AT1G56440
AT1G59218
AT3G43240
AT5G13610
AT1G59590
AT1G74690
```
