## Supplementary material for "A comprehensive map of preferentially located motifs reveals distinct proximal *cis*-regulatory elements in plants": TCGCAACT_containing_gene_set.txt

```
#Occurences of TCGCAACT between -12 and 20 (positions relative to the transcription start site)
#19 sequences with TCGCAACT in this interval
#0.10% of the sequences in promoter set with TCGCAACT (set with 19736 sequences)
AT2G40280
AT3G62120
AT1G53570
AT3G63020
AT2G44130
AT1G61290
AT1G08000
AT3G25717
AT1G19800
AT4G25110
AT3G52150
AT2G33560
AT3G52730
AT1G70200
AT5G57950
AT3G46600
AT2G17130
AT5G54540
AT5G04910
```
