## Supplementary material for "A comprehensive map of preferentially located motifs reveals distinct proximal *cis*-regulatory elements in plants": TCGCACG_containing_gene_set.txt

```
#Occurences of TCGCACG between -96 and -69 (positions relative to the transcription start site)
#27 sequences with TCGCACG in this interval
#0.14% of the sequences in promoter set with TCGCACG (set with 19736 sequences)
AT3G20720
AT4G24310
AT5G48960
AT4G11240
AT2G42640
AT1G13370
AT2G14850
AT1G16190
AT1G20670
AT5G07320
AT5G50360
AT1G23480
AT3G11770
AT2G28490
AT3G10210
AT3G25545
AT1G72290
AT3G17390
AT5G17190
AT5G23160
AT4G24160
AT3G08640
AT3G06780
AT5G08740
AT2G38620
AT4G17720
AT3G58640
```
