## Supplementary material for "A comprehensive map of preferentially located motifs reveals distinct proximal *cis*-regulatory elements in plants": TCGCACGT_containing_gene_set.txt

```
#Occurences of TCGCACGT between -110 and -41 (positions relative to the transcription start site)
#37 sequences with TCGCACGT in this interval
#0.19% of the sequences in promoter set with TCGCACGT (set with 19736 sequences)
AT1G33060
AT5G15650
AT3G10210
AT4G36730
AT5G66000
AT2G42640
AT1G20670
AT3G20720
AT3G26590
AT3G58640
AT3G60340
AT5G07320
AT1G16190
AT1G80910
AT2G28490
AT5G50360
AT4G24310
AT2G39170
AT1G53320
AT2G21640
AT2G38040
AT1G13370
AT5G47100
AT3G10220
AT2G42260
AT2G18840
AT2G16980
AT3G21215
AT3G59500
AT4G17720
AT3G08640
AT1G12630
AT5G17190
AT2G22860
AT3G11770
AT2G14850
AT4G11240
```
