## Supplementary material for "A comprehensive map of preferentially located motifs reveals distinct proximal *cis*-regulatory elements in plants": TCGCATGC_containing_gene_set.txt

```
#Occurences of TCGCATGC between -221 and -194 (positions relative to the transcription start site)
#7 sequences with TCGCATGC in this interval
#0.04% of the sequences in promoter set with TCGCATGC (set with 19736 sequences)
AT5G60960
AT1G64430
AT5G25520
AT4G38640
AT1G65850
AT4G20070
AT1G06620
```
