## Supplementary material for "A comprehensive map of preferentially located motifs reveals distinct proximal *cis*-regulatory elements in plants": TCGCCAAA_containing_gene_set.txt

```
#Occurences of TCGCCAAA between 216 and 235 (positions relative to the transcription start site)
#18 sequences with TCGCCAAA in this interval
#0.09% of the sequences in promoter set with TCGCCAAA (set with 19736 sequences)
AT5G61460
AT4G08310
AT1G73000
AT5G35160
AT1G62300
AT2G23790
AT4G35140
AT5G08560
AT1G02880
AT2G35090
AT3G53100
AT1G74830
AT3G52000
AT3G02810
AT3G24570
AT1G08090
AT5G52545
AT1G60850
```
