## Supplementary material for "A comprehensive map of preferentially located motifs reveals distinct proximal *cis*-regulatory elements in plants": TCGCCACG_containing_gene_set.txt

```
#Occurences of TCGCCACG between -127 and -53 (positions relative to the transcription start site)
#59 sequences with TCGCCACG in this interval
#0.30% of the sequences in promoter set with TCGCCACG (set with 19736 sequences)
AT4G02500
AT5G23050
AT4G16500
AT2G44710
AT2G46550
AT5G56210
AT3G30720
AT5G60630
AT1G22600
AT1G27000
AT1G62180
AT3G56940
AT1G54840
AT5G67370
AT2G25430
AT1G32640
AT5G66510
AT1G52220
AT3G16990
AT3G59060
AT5G16630
AT2G25520
AT2G40640
AT1G27600
AT5G02120
AT1G56220
AT3G50980
AT3G27250
AT5G42480
AT2G47920
AT2G28940
AT2G13680
AT5G16710
AT3G02040
AT2G17870
AT1G03905
AT5G19050
AT1G48410
AT2G18570
AT4G08180
AT1G32560
AT1G55480
AT1G52230
AT2G38740
AT3G25530
AT2G18340
AT2G26150
AT5G39590
AT5G51010
AT4G03510
AT5G61790
AT3G15250
AT1G54850
AT3G18290
AT2G43330
AT1G58340
AT4G16490
AT2G03740
AT3G26910
```
