## Supplementary material for "A comprehensive map of preferentially located motifs reveals distinct proximal *cis*-regulatory elements in plants": TCGCCAGC_containing_gene_set.txt

```
#Occurences of TCGCCAGC between 135 and 223 (positions relative to the transcription start site)
#33 sequences with TCGCCAGC in this interval
#0.17% of the sequences in promoter set with TCGCCAGC (set with 19736 sequences)
AT3G09210
AT3G03740
AT5G63300
AT2G46140
AT3G43610
AT2G20250
AT2G19400
AT4G22490
AT3G63150
AT5G14800
AT5G66090
AT1G61430
AT5G17860
AT3G47700
AT1G22640
AT3G52890
AT2G31240
AT3G63160
AT4G32400
AT2G20860
AT2G15020
AT1G74920
AT3G07610
AT2G41730
AT5G53250
AT4G31930
AT3G03670
AT2G42080
AT1G16400
AT1G78110
AT2G35100
AT1G09795
AT3G06610
```
