## Supplementary material for "A comprehensive map of preferentially located motifs reveals distinct proximal *cis*-regulatory elements in plants": TCGCCATC_containing_gene_set.txt

```
#Occurences of TCGCCATC between 14 and 152 (positions relative to the transcription start site)
#165 sequences with TCGCCATC in this interval
#0.84% of the sequences in promoter set with TCGCCATC (set with 19736 sequences)
AT2G40280
AT3G07910
AT1G17510
AT2G32160
AT2G35035
AT1G77720
AT3G06050
AT4G14695
AT3G18390
AT1G08760
AT4G25890
AT4G25790
AT4G26555
AT4G01510
AT2G42510
AT5G46750
AT2G35830
AT1G04410
AT1G20270
AT1G27510
AT1G74140
AT1G18590
AT3G16620
AT1G10310
AT5G51710
AT2G05580
AT3G01070
AT1G05620
AT5G66860
AT1G05720
AT4G00490
AT1G76150
AT5G64370
AT5G40370
AT3G07480
AT3G48600
AT5G42150
AT3G19480
AT2G36305
AT1G79490
AT2G35605
AT4G14030
AT1G06670
AT3G25840
AT5G67245
AT3G22630
AT5G22360
AT1G04560
AT5G27410
AT3G05880
AT2G01530
AT3G11900
AT5G14850
AT1G44750
AT4G08867
AT4G19740
AT2G26920
AT4G31960
AT2G40316
AT1G47540
AT2G20940
AT2G45630
AT4G30930
AT3G50550
AT2G35658
AT3G62990
AT1G59960
AT3G11740
AT2G35810
AT1G05520
AT2G35100
AT5G52030
AT1G67570
AT1G26800
AT5G58840
AT4G23450
AT4G15410
AT2G25610
AT5G22260
AT5G58710
AT2G01520
AT3G53970
AT5G10730
AT1G05600
AT1G10230
AT5G58590
AT3G20370
AT4G28440
AT3G10930
AT1G52590
AT1G75260
AT4G34890
AT3G04620
AT3G52240
AT2G17020
AT5G63560
AT4G02195
AT5G05210
AT2G34560
AT5G41650
AT4G34630
AT2G36295
AT4G28750
AT5G27000
AT3G17240
AT3G21160
AT2G01330
AT5G23140
AT4G37530
AT3G18250
AT3G26670
AT1G12560
AT5G19280
AT2G01470
AT4G25630
AT4G32690
AT1G77540
AT1G28040
AT1G18700
AT5G45670
AT4G23920
AT4G25835
AT1G68640
AT4G17510
AT5G48360
AT1G71150
AT5G19350
AT3G49560
AT1G15580
AT1G45233
AT3G51260
AT1G09430
AT3G13670
AT1G09870
AT5G27400
AT2G35820
AT2G29960
AT3G15190
AT3G57062
AT4G35760
AT2G28040
AT4G22310
AT5G66658
AT1G35510
AT1G17960
AT1G02870
AT4G01040
AT5G54440
AT2G01400
AT5G05060
AT4G23840
AT5G03455
AT2G44525
AT4G38150
AT5G50320
AT5G17910
AT1G51390
AT5G07360
AT5G10270
AT2G44180
AT4G18690
AT5G43330
AT1G54510
AT5G13390
AT3G17910
```
