## Supplementary material for "A comprehensive map of preferentially located motifs reveals distinct proximal *cis*-regulatory elements in plants": TCGCGATG_containing_gene_set.txt

```
#Occurences of TCGCGATG between 114 and 174 (positions relative to the transcription start site)
#20 sequences with TCGCGATG in this interval
#0.10% of the sequences in promoter set with TCGCGATG (set with 19736 sequences)
AT3G23800
AT2G42240
AT4G26288
AT2G35610
AT4G33980
AT2G20940
AT1G64660
AT1G32400
AT1G75790
AT5G09620
AT2G36305
AT3G62730
AT5G17520
AT5G55450
AT5G17523
AT4G34500
AT3G18100
AT4G35870
AT3G04600
AT3G05490
```
