## Supplementary material for "A comprehensive map of preferentially located motifs reveals distinct proximal *cis*-regulatory elements in plants": TCGCGGTG_containing_gene_set.txt

```
#Occurences of TCGCGGTG between 161 and 268 (positions relative to the transcription start site)
#49 sequences with TCGCGGTG in this interval
#0.25% of the sequences in promoter set with TCGCGGTG (set with 19736 sequences)
AT5G52410
AT3G21220
AT4G25410
AT5G18140
AT5G16470
AT3G52480
AT2G28085
AT5G46110
AT1G29060
AT3G43810
AT5G07250
AT5G62770
AT1G80850
AT3G62770
AT5G56452
AT2G24550
AT4G31500
AT4G25770
AT3G27010
AT2G29600
AT5G02530
AT5G23090
AT5G19050
AT3G59660
AT3G53230
AT1G79590
AT1G19600
AT5G43420
AT1G05670
AT1G79550
AT5G59040
AT1G62305
AT3G20020
AT3G49060
AT5G05740
AT5G22430
AT1G01470
AT1G61560
AT3G20960
AT2G19350
AT3G24020
AT3G24790
AT4G29850
AT3G03680
AT3G19760
AT5G64050
AT1G71100
AT2G46090
AT1G06110
```
