## Supplementary material for "A comprehensive map of preferentially located motifs reveals distinct proximal *cis*-regulatory elements in plants": TCGCGTCC_containing_gene_set.txt

```
#Occurences of TCGCGTCC between 100 and 179 (positions relative to the transcription start site)
#21 sequences with TCGCGTCC in this interval
#0.11% of the sequences in promoter set with TCGCGTCC (set with 19736 sequences)
AT4G25770
AT1G70540
AT4G05060
AT4G25240
AT2G38210
AT5G18340
AT5G04740
AT2G21950
AT4G39380
AT1G01140
AT5G06450
AT1G54360
AT3G12480
AT1G72470
AT2G23680
AT3G06570
AT2G36100
AT4G22390
AT1G04200
AT3G26510
AT5G39950
```
