## Supplementary material for "A comprehensive map of preferentially located motifs reveals distinct proximal *cis*-regulatory elements in plants": TCGCGTCT_containing_gene_set.txt

```
#Occurences of TCGCGTCT between -41 and 42 (positions relative to the transcription start site)
#34 sequences with TCGCGTCT in this interval
#0.17% of the sequences in promoter set with TCGCGTCT (set with 19736 sequences)
AT1G43670
AT3G46870
AT5G11680
AT4G11720
AT5G61380
AT5G27660
AT1G53710
AT5G37590
AT1G01940
AT1G72250
AT5G24710
AT1G06770
AT1G80245
AT3G02520
AT4G29670
AT3G08550
AT4G08520
AT3G51580
AT1G32928
AT5G66760
AT2G46270
AT3G57410
AT1G78540
AT5G14230
AT5G03770
AT1G27970
AT5G19690
AT1G71865
AT3G19780
AT4G32930
AT1G66500
AT1G74170
AT2G34840
AT1G29800
```
