## Supplementary material for "A comprehensive map of preferentially located motifs reveals distinct proximal *cis*-regulatory elements in plants": TCGCGTT_containing_gene_set.txt

```
#Occurences of TCGCGTT between 63 and 212 (positions relative to the transcription start site)
#199 sequences with TCGCGTT in this interval
#1.01% of the sequences in promoter set with TCGCGTT (set with 19736 sequences)
AT5G63370
AT5G53180
AT2G45010
AT5G52840
AT3G62940
AT3G05330
AT2G30170
AT2G01620
AT2G36485
AT2G45060
AT1G17870
AT1G20830
AT1G50480
AT3G52920
AT4G39880
AT5G54860
AT3G02480
AT5G42340
AT5G05987
AT4G11910
AT5G16510
AT3G23170
AT1G10090
AT2G02090
AT3G47940
AT5G02130
AT3G53030
AT3G24080
AT2G37000
AT1G80630
AT1G79590
AT3G51050
AT3G46220
AT2G36885
AT1G24170
AT5G62900
AT5G09630
AT1G02870
AT2G39050
AT3G44010
AT1G71310
AT5G35180
AT3G07310
AT4G02020
AT4G20330
AT1G31870
AT3G19510
AT1G50670
AT3G18910
AT5G10160
AT4G29060
AT5G38720
AT1G15400
AT3G03030
AT3G05680
AT3G01800
AT4G23790
AT1G16825
AT2G42340
AT3G07790
AT4G15730
AT4G15420
AT5G53220
AT3G10490
AT1G36990
AT3G01920
AT1G80745
AT3G17670
AT4G39650
AT4G35260
AT1G29940
AT4G35540
AT3G61670
AT1G80040
AT5G18570
AT3G12260
AT1G76140
AT1G47260
AT4G02730
AT2G30920
AT1G80170
AT5G33340
AT3G20170
AT4G14600
AT1G14020
AT5G55140
AT5G05800
AT1G27530
AT2G21385
AT3G52480
AT2G31410
AT4G12650
AT3G57470
AT5G14500
AT2G23410
AT5G58790
AT4G01400
AT3G58790
AT1G05580
AT4G16180
AT5G25930
AT3G13180
AT5G10920
AT2G30010
AT3G54110
AT5G57150
AT1G68370
AT2G46330
AT5G16880
AT1G45150
AT2G36850
AT4G31560
AT4G31050
AT2G47470
AT2G41920
AT2G02870
AT1G71860
AT4G17720
AT1G01180
AT1G20260
AT1G27990
AT5G16050
AT1G08490
AT1G78895
AT1G63855
AT5G39785
AT5G61460
AT5G58270
AT5G47080
AT5G51880
AT3G57180
AT3G26000
AT1G08480
AT3G56070
AT1G13470
AT2G35500
AT4G16807
AT1G20610
AT3G25910
AT5G62410
AT5G43822
AT1G72520
AT5G17690
AT4G25760
AT1G47420
AT2G29390
AT2G27270
AT2G16460
AT3G18500
AT5G04750
AT2G02720
AT4G17270
AT5G26667
AT2G21860
AT5G13310
AT5G66680
AT4G25570
AT2G20300
AT4G32320
AT3G25790
AT2G02230
AT3G48760
AT4G16060
AT4G08455
AT3G16785
AT2G31430
AT4G12560
AT4G30780
AT5G19151
AT4G02170
AT1G04620
AT3G11020
AT3G18520
AT3G06780
AT1G74550
AT1G49980
AT3G60510
AT1G20405
AT1G79920
AT2G29770
AT1G16700
AT3G07470
AT1G75710
AT5G43830
AT4G28260
AT4G28780
AT3G62820
AT1G04910
AT4G17620
AT5G55290
AT5G16810
AT3G18980
AT1G29070
AT1G22660
AT1G71420
AT3G02430
AT5G01600
AT1G27980
AT1G54540
```
