## Supplementary material for "A comprehensive map of preferentially located motifs reveals distinct proximal *cis*-regulatory elements in plants": TCGCTATC_containing_gene_set.txt

```
#Occurences of TCGCTATC between 67 and 95 (positions relative to the transcription start site)
#18 sequences with TCGCTATC in this interval
#0.09% of the sequences in promoter set with TCGCTATC (set with 19736 sequences)
AT3G07090
AT1G13640
AT4G13870
AT4G02655
AT3G26470
AT5G20170
AT1G73380
AT1G07320
AT5G19660
AT4G29980
AT3G48510
AT2G45950
AT5G47210
AT3G48990
AT3G61130
AT2G21180
AT5G05930
AT1G06900
```
