## Supplementary material for "A comprehensive map of preferentially located motifs reveals distinct proximal *cis*-regulatory elements in plants": TCGGACC_containing_gene_set.txt

```
#Occurences of TCGGACC between 163 and 210 (positions relative to the transcription start site)
#57 sequences with TCGGACC in this interval
#0.29% of the sequences in promoter set with TCGGACC (set with 19736 sequences)
AT2G37080
AT1G20110
AT1G37130
AT5G07710
AT4G23860
AT4G08770
AT2G37920
AT5G45930
AT5G02910
AT3G19920
AT3G02790
AT3G06620
AT5G51340
AT4G17520
AT1G61590
AT3G15358
AT4G28490
AT2G31425
AT3G51250
AT3G58460
AT3G22970
AT5G48545
AT2G45540
AT3G51130
AT1G77030
AT1G71140
AT5G52660
AT4G35420
AT3G23810
AT5G39580
AT1G21540
AT3G25655
AT4G15440
AT1G69390
AT5G20420
AT3G28580
AT2G25010
AT5G16890
AT1G52290
AT5G42610
AT3G22968
AT5G05965
AT5G48500
AT1G06640
AT5G14910
AT2G25970
AT1G16240
AT4G35650
AT1G80270
AT1G01930
AT1G31710
AT4G24460
AT1G49720
AT5G49880
AT1G71780
AT4G13940
AT2G21520
```
