## Supplementary material for "A comprehensive map of preferentially located motifs reveals distinct proximal *cis*-regulatory elements in plants": TCGGAGCG_containing_gene_set.txt

```
#Occurences of TCGGAGCG between 152 and 291 (positions relative to the transcription start site)
#42 sequences with TCGGAGCG in this interval
#0.21% of the sequences in promoter set with TCGGAGCG (set with 19736 sequences)
AT3G23660
AT1G61450
AT1G48090
AT3G45210
AT1G32090
AT3G57080
AT2G18620
AT1G13410
AT3G04520
AT1G35680
AT1G29680
AT1G06760
AT1G06410
AT1G61660
AT3G07420
AT1G78700
AT1G07140
AT3G58180
AT1G23780
AT5G67520
AT5G50410
AT3G51870
AT1G07310
AT2G28390
AT1G47980
AT5G65390
AT1G06560
AT4G03520
AT5G25754
AT4G24520
AT4G00220
AT5G14250
AT5G01720
AT5G25757
AT1G05510
AT1G55890
AT3G62370
AT5G58220
AT4G35260
AT3G15090
AT2G42975
AT3G15720
```
