## Supplementary material for "A comprehensive map of preferentially located motifs reveals distinct proximal *cis*-regulatory elements in plants": TCGGCC_containing_gene_set.txt

```
#Occurences of TCGGCC between -100 and -50 (positions relative to the transcription start site)
#239 sequences with TCGGCC in this interval
#1.21% of the sequences in promoter set with TCGGCC (set with 19736 sequences)
AT1G78180
AT5G52840
AT2G07690
AT4G14455
AT4G18040
AT1G15580
AT4G39710
AT3G14050
AT1G77490
AT4G08280
AT4G01940
AT5G23080
AT1G64490
AT1G76300
AT2G04230
AT2G28190
AT1G04870
AT3G16190
AT5G13480
AT4G29070
AT2G16990
AT1G56460
AT5G60980
AT1G10030
AT5G47600
AT5G37055
AT2G41720
AT1G21350
AT4G21326
AT2G21150
AT3G07300
AT1G74970
AT4G21105
AT1G77270
AT1G44900
AT1G58684
AT3G19180
AT1G23205
AT5G55610
AT4G16860
AT1G15640
AT1G48740
AT5G19030
AT1G56180
AT3G13190
AT1G61450
AT1G49140
AT5G52820
AT3G20050
AT1G48420
AT4G15770
AT1G71440
AT2G28230
AT2G18110
AT2G45520
AT5G51700
AT5G20520
AT1G07660
AT2G28430
AT5G51120
AT1G80555
AT1G05190
AT3G46950
AT5G61170
AT1G13690
AT3G13650
AT1G35220
AT1G07615
AT3G52730
AT5G08540
AT5G17460
AT1G09140
AT4G40000
AT3G17998
AT1G04930
AT4G39880
AT3G58220
AT3G53410
AT3G13180
AT5G05670
AT2G36160
AT2G19430
AT2G23780
AT1G59359
AT5G18790
AT2G39190
AT4G15260
AT5G55600
AT1G73940
AT5G03690
AT5G41520
AT4G21770
AT4G15570
AT2G14660
AT1G62390
AT2G42890
AT4G16950
AT3G52090
AT1G15790
AT5G24450
AT2G24765
AT3G60050
AT1G78800
AT3G27280
AT1G33520
AT3G55500
AT4G34700
AT5G05680
AT2G34520
AT5G20160
AT2G33040
AT3G63250
AT1G48650
AT5G66680
AT3G07230
AT3G06540
AT2G26200
AT5G19540
AT5G55920
AT4G27000
AT4G23660
AT5G05800
AT1G28370
AT3G25660
AT1G32410
AT3G12300
AT4G20480
AT2G27285
AT3G12140
AT2G47790
AT4G28540
AT4G02820
AT5G67610
AT2G47250
AT2G35450
AT5G38830
AT4G31010
AT1G70330
AT1G23360
AT3G60880
AT5G11170
AT1G49860
AT2G42170
AT1G77230
AT5G25475
AT3G07080
AT2G30350
AT1G49540
AT3G21920
AT4G38100
AT1G60770
AT2G07340
AT5G44210
AT1G03760
AT5G44110
AT5G42060
AT5G48760
AT2G36305
AT5G63540
AT4G33280
AT4G20330
AT3G25080
AT2G22690
AT1G07140
AT3G49640
AT4G02550
AT1G12810
AT3G12650
AT4G30390
AT3G04400
AT4G25810
AT4G38330
AT1G05400
AT5G35430
AT5G02870
AT1G70350
AT2G42540
AT5G10730
AT5G20850
AT1G14990
AT3G46200
AT4G31270
AT1G48790
AT2G43930
AT2G23100
AT3G04160
AT5G25610
AT1G79650
AT1G07070
AT2G46540
AT3G17830
AT5G13010
AT5G47630
AT3G49010
AT1G58983
AT4G36010
AT5G24650
AT5G18800
AT5G04050
AT4G12640
AT1G08490
AT1G32580
AT3G27520
AT4G17650
AT5G53960
AT5G11200
AT5G49930
AT3G18000
AT1G21190
AT3G15160
AT1G71370
AT1G15720
AT2G28240
AT1G53720
AT4G15165
AT1G08125
AT1G32550
AT2G42240
AT5G47320
AT1G04270
AT1G56190
AT1G53710
AT1G09815
AT3G03160
AT2G34900
AT5G47580
AT5G60190
AT4G17085
AT1G69800
AT5G14140
AT3G08640
AT2G35330
AT2G40730
AT3G11120
AT5G23090
AT1G68185
AT1G15420
AT1G12470
AT5G26760
```
