## Supplementary material for "A comprehensive map of preferentially located motifs reveals distinct proximal *cis*-regulatory elements in plants": TCGGCCCA_containing_gene_set.txt

```
#Occurences of TCGGCCCA between -144 and -48 (positions relative to the transcription start site)
#232 sequences with TCGGCCCA in this interval
#1.18% of the sequences in promoter set with TCGGCCCA (set with 19736 sequences)
AT1G13690
AT4G00020
AT5G10730
AT1G70350
AT1G77490
AT2G41720
AT4G08280
AT4G20330
AT5G67310
AT5G60980
AT4G21770
AT1G35220
AT3G12650
AT1G15790
AT5G57850
AT3G46200
AT3G46950
AT5G50810
AT4G27000
AT5G18800
AT5G23080
AT3G17830
AT3G47250
AT2G28230
AT2G46540
AT2G24765
AT1G53710
AT1G71440
AT1G07070
AT3G12300
AT2G27480
AT5G55920
AT4G31985
AT1G79650
AT4G29070
AT1G56045
AT5G19030
AT1G50410
AT5G52840
AT5G18790
AT1G78800
AT1G70900
AT5G47320
AT5G65400
AT3G07300
AT1G74970
AT2G39190
AT1G04270
AT4G15570
AT2G42890
AT1G09815
AT3G12140
AT3G25660
AT5G05670
AT2G29580
AT2G14660
AT1G49540
AT1G48740
AT3G22230
AT1G56190
AT2G47250
AT4G38100
AT3G06540
AT5G24650
AT2G18110
AT3G46940
AT2G36130
AT1G23360
AT1G76300
AT5G44210
AT1G62390
AT5G05450
AT3G04400
AT4G28540
AT5G03560
AT5G51700
AT4G20340
AT1G53720
AT4G01940
AT5G14140
AT1G56460
AT1G09140
AT2G36305
AT2G43930
AT1G44900
AT1G05190
AT1G77270
AT5G35430
AT3G27520
AT4G02820
AT5G48640
AT1G12810
AT2G30350
AT5G60820
AT2G34250
AT1G04870
AT1G48420
AT5G63540
AT2G42150
AT1G49140
AT1G20920
AT5G08540
AT2G27285
AT1G15840
AT5G20520
AT4G25530
AT1G07140
AT1G07615
AT4G23660
AT3G04160
AT1G58983
AT2G28240
AT2G45520
AT2G22690
AT5G38830
AT2G07690
AT1G08125
AT4G20300
AT1G58684
AT2G47790
AT4G33280
AT1G33520
AT4G34700
AT4G15165
AT2G26200
AT5G47580
AT1G15420
AT2G47170
AT5G20160
AT4G40000
AT1G69800
AT1G61450
AT5G13010
AT3G46180
AT4G02550
AT2G47580
AT5G26760
AT1G64490
AT1G21790
AT3G63250
AT1G21350
AT4G16162
AT3G07080
AT5G47630
AT1G48650
AT2G36160
AT1G19920
AT2G42170
AT2G34900
AT2G07340
AT5G56280
AT3G11120
AT5G42060
AT2G40290
AT2G28190
AT3G16190
AT1G21190
AT3G49640
AT3G08640
AT5G60190
AT4G14455
AT1G06220
AT1G71370
AT3G60880
AT1G04930
AT5G47880
AT5G49930
AT1G10030
AT4G15260
AT4G12640
AT5G23090
AT5G46280
AT3G47610
AT2G38770
AT4G21270
AT3G53410
AT3G20050
AT1G14990
AT2G19790
AT5G50580
AT1G60770
AT5G25610
AT5G47600
AT4G39880
AT3G49010
AT5G04050
AT3G03160
AT1G64385
AT5G52820
AT2G47840
AT4G30390
AT1G08490
AT5G48760
AT4G39710
AT3G58220
AT5G05800
AT5G05680
AT2G21150
AT5G37055
AT5G41520
AT4G28360
AT5G03690
AT2G35330
AT2G35450
AT1G59359
AT4G13970
AT1G23205
AT5G67320
AT1G15720
AT3G22950
AT1G03760
AT2G40730
AT1G25260
AT1G32580
AT2G17670
AT1G73940
AT5G22140
AT3G27280
AT5G28060
AT5G66680
AT2G23780
AT3G11200
AT2G28430
AT2G34520
AT1G68185
AT5G22080
AT1G80555
AT1G56180
AT4G18040
AT4G31270
AT2G33040
AT2G45530
```
