## Supplementary material for "A comprehensive map of preferentially located motifs reveals distinct proximal *cis*-regulatory elements in plants": TCGGCTCG_containing_gene_set.txt

```
#Occurences of TCGGCTCG between 150 and 212 (positions relative to the transcription start site)
#24 sequences with TCGGCTCG in this interval
#0.12% of the sequences in promoter set with TCGGCTCG (set with 19736 sequences)
AT5G58630
AT1G08040
AT1G55250
AT2G32020
AT1G29090
AT4G00490
AT3G26640
AT5G66860
AT5G62530
AT2G48130
AT1G26940
AT5G63110
AT3G20898
AT4G33720
AT3G16940
AT1G19250
AT5G25940
AT3G06300
AT1G60550
AT5G66510
AT3G52120
AT5G53180
AT3G13390
AT1G73990
```
