## Supplementary material for "A comprehensive map of preferentially located motifs reveals distinct proximal *cis*-regulatory elements in plants": TCGGGAAC_containing_gene_set.txt

```
#Occurences of TCGGGAAC between 110 and 197 (positions relative to the transcription start site)
#46 sequences with TCGGGAAC in this interval
#0.23% of the sequences in promoter set with TCGGGAAC (set with 19736 sequences)
AT1G10570
AT3G15020
AT4G10760
AT1G50500
AT3G06483
AT2G01530
AT4G30670
AT1G04080
AT5G38600
AT4G23670
AT1G56150
AT4G03610
AT5G35400
AT3G26170
AT3G46060
AT2G24310
AT2G43745
AT3G26200
AT5G22690
AT4G13950
AT5G36160
AT3G30841
AT5G04250
AT1G49980
AT1G01310
AT1G20440
AT3G10380
AT1G09250
AT1G13090
AT3G07090
AT1G04690
AT5G16820
AT5G04490
AT5G62980
AT1G29790
AT3G47850
AT5G10350
AT5G13130
AT2G26690
AT4G00980
AT2G45110
AT4G14990
AT1G75110
AT4G16330
AT3G26450
AT3G44990
```
