## Supplementary material for "A comprehensive map of preferentially located motifs reveals distinct proximal *cis*-regulatory elements in plants": TCGGGATG_containing_gene_set.txt

```
#Occurences of TCGGGATG between 123 and 251 (positions relative to the transcription start site)
#33 sequences with TCGGGATG in this interval
#0.17% of the sequences in promoter set with TCGGGATG (set with 19736 sequences)
AT1G56140
AT3G09680
AT2G12280
AT3G19220
AT2G43030
AT3G56820
AT1G17190
AT3G60600
AT1G78380
AT5G41190
AT5G26040
AT2G15240
AT1G51680
AT4G27620
AT5G10540
AT3G09970
AT5G59380
AT1G18680
AT1G19690
AT3G47940
AT4G24530
AT5G07240
AT5G43170
AT3G14260
AT5G13200
AT1G73960
AT2G12200
AT1G19860
AT1G04470
AT1G34340
AT1G63050
AT1G78370
AT1G16905
```
