## Supplementary material for "A comprehensive map of preferentially located motifs reveals distinct proximal *cis*-regulatory elements in plants": TCGGGCCA_containing_gene_set.txt

```
#Occurences of TCGGGCCA between 193 and 245 (positions relative to the transcription start site)
#16 sequences with TCGGGCCA in this interval
#0.08% of the sequences in promoter set with TCGGGCCA (set with 19736 sequences)
AT5G60520
AT5G46520
AT1G70650
AT5G46490
AT1G04810
AT5G24640
AT4G22517
AT5G50950
AT1G18100
AT3G56050
AT3G61820
AT2G41730
AT1G31540
AT2G45400
AT5G49360
AT3G61460
```
