## Supplementary material for "A comprehensive map of preferentially located motifs reveals distinct proximal *cis*-regulatory elements in plants": TCGGGCCT_containing_gene_set.txt

```
#Occurences of TCGGGCCT between -192 and -64 (positions relative to the transcription start site)
#19 sequences with TCGGGCCT in this interval
#0.10% of the sequences in promoter set with TCGGGCCT (set with 19736 sequences)
AT3G26750
AT1G32050
AT1G33250
AT5G22100
AT3G28480
AT2G39190
AT1G80680
AT1G70610
AT1G54080
AT1G70190
AT1G80670
AT1G64980
AT5G60960
AT3G08980
AT5G17780
AT1G70600
AT1G13650
AT3G46560
AT2G46300
```
