## Supplementary material for "A comprehensive map of preferentially located motifs reveals distinct proximal *cis*-regulatory elements in plants": TCGGGTC_containing_gene_set.txt

```
#Occurences of TCGGGTC between -103 and -45 (positions relative to the transcription start site)
#158 sequences with TCGGGTC in this interval
#0.80% of the sequences in promoter set with TCGGGTC (set with 19736 sequences)
AT1G16740
AT4G19210
AT1G19250
AT1G55750
AT2G16940
AT1G17090
AT3G06660
AT5G07970
AT4G30920
AT5G07900
AT1G16020
AT4G23900
AT2G05220
AT4G01500
AT4G11010
AT5G56280
AT1G32750
AT5G11880
AT2G32840
AT1G28815
AT1G10510
AT4G16450
AT1G53165
AT4G33495
AT4G31560
AT5G63570
AT2G11000
AT3G27180
AT3G16470
AT4G31420
AT3G01360
AT1G55205
AT5G19570
AT1G72630
AT1G06220
AT5G61760
AT5G25780
AT5G61020
AT1G52905
AT5G23090
AT2G41560
AT4G17810
AT5G07120
AT2G37975
AT1G69120
AT1G10500
AT5G23080
AT1G14230
AT5G49530
AT2G26670
AT5G37340
AT3G54085
AT3G09360
AT5G60860
AT1G04910
AT3G61060
AT4G26965
AT3G03600
AT4G05000
AT3G22460
AT4G31210
AT1G53770
AT2G02480
AT5G51800
AT1G25470
AT3G28760
AT1G65950
AT5G13280
AT5G19130
AT5G07890
AT5G20720
AT1G05410
AT1G79200
AT3G05890
AT3G48730
AT1G26160
AT3G11130
AT5G61770
AT4G09680
AT1G27470
AT3G03060
AT3G07170
AT1G80680
AT5G16930
AT5G22040
AT3G53760
AT1G67630
AT3G42050
AT5G07980
AT4G17616
AT1G05220
AT3G19470
AT4G05410
AT5G51340
AT3G54090
AT4G16260
AT2G17200
AT4G10140
AT3G19515
AT2G17030
AT4G00500
AT2G20060
AT2G01860
AT2G32487
AT1G55630
AT4G07825
AT3G63370
AT1G53800
AT1G70350
AT1G63910
AT5G17070
AT4G07410
AT3G20870
AT5G64270
AT3G51640
AT1G27565
AT5G45900
AT2G07727
AT1G65480
AT4G22840
AT5G48680
AT5G45010
AT1G48420
AT3G47470
AT3G56440
AT5G55120
AT2G40800
AT3G21820
AT3G57060
AT5G57360
AT5G08650
AT3G18270
AT3G12970
AT2G38770
AT1G75510
AT1G72090
AT4G19600
AT2G02970
AT5G61412
AT3G16240
AT5G10330
AT2G23980
AT5G46030
AT1G25472
AT2G46180
AT3G26340
AT5G26940
AT5G14170
AT2G17190
AT4G34840
AT4G23180
AT3G30350
AT5G07940
AT3G14960
AT3G06270
AT2G31130
AT5G41600
AT3G07050
```
