## Supplementary material for "A comprehensive map of preferentially located motifs reveals distinct proximal *cis*-regulatory elements in plants": TCGGGTCA_containing_gene_set.txt

```
#Occurences of TCGGGTCA between -128 and -59 (positions relative to the transcription start site)
#55 sequences with TCGGGTCA in this interval
#0.28% of the sequences in promoter set with TCGGGTCA (set with 19736 sequences)
AT5G55120
AT3G63370
AT3G22460
AT4G07825
AT4G09680
AT2G39805
AT2G39810
AT4G31160
AT4G19210
AT2G21840
AT2G17030
AT5G25780
AT1G28815
AT1G10510
AT1G51550
AT3G54085
AT2G02970
AT5G16930
AT1G53770
AT5G07900
AT4G19600
AT3G07050
AT4G31420
AT2G07727
AT3G54090
AT1G16020
AT2G01860
AT4G16260
AT1G14230
AT1G55205
AT5G64270
AT1G55750
AT5G49530
AT1G10500
AT4G33495
AT2G05220
AT5G57360
AT1G72090
AT1G72630
AT5G48680
AT5G07120
AT3G03060
AT1G19250
AT5G61020
AT1G17130
AT1G56440
AT5G07890
AT3G60110
AT3G51650
AT3G51640
AT4G01500
AT4G10140
AT1G75510
AT1G53800
AT4G31150
```
