## Supplementary material for "A comprehensive map of preferentially located motifs reveals distinct proximal *cis*-regulatory elements in plants": TCGGGTCG_containing_gene_set.txt

```
#Occurences of TCGGGTCG between -118 and -44 (positions relative to the transcription start site)
#74 sequences with TCGGGTCG in this interval
#0.37% of the sequences in promoter set with TCGGGTCG (set with 19736 sequences)
AT1G79200
AT1G70350
AT3G03600
AT5G63570
AT1G55750
AT1G15970
AT1G56020
AT3G14960
AT5G01445
AT1G48420
AT5G07890
AT1G16740
AT5G20720
AT1G53165
AT5G45900
AT4G22840
AT3G27180
AT5G25780
AT5G08650
AT1G80680
AT5G55580
AT1G27565
AT5G10330
AT5G37340
AT2G21840
AT2G11000
AT4G30920
AT1G52905
AT3G20870
AT3G61060
AT2G46540
AT1G63910
AT1G55630
AT2G41560
AT4G11010
AT4G00500
AT2G01860
AT1G72090
AT5G19570
AT1G65950
AT2G17030
AT4G34840
AT4G07410
AT4G17616
AT4G23900
AT3G21290
AT5G17070
AT3G11130
AT1G26160
AT5G15760
AT2G38770
AT3G19515
AT3G57060
AT4G31210
AT3G01360
AT3G42050
AT1G05410
AT4G26965
AT1G32750
AT3G07170
AT1G17090
AT1G19250
AT4G31560
AT3G56440
AT5G45010
AT1G27470
AT5G07900
AT3G56430
AT1G65480
AT3G12970
AT5G48680
AT3G06270
AT1G55205
AT2G02970
```
