## Supplementary material for "A comprehensive map of preferentially located motifs reveals distinct proximal *cis*-regulatory elements in plants": TCGGTAGA_containing_gene_set.txt

```
#Occurences of TCGGTAGA between 279 and 346 (positions relative to the transcription start site)
#33 sequences with TCGGTAGA in this interval
#0.17% of the sequences in promoter set with TCGGTAGA (set with 19736 sequences)
AT1G72520
AT3G52760
AT3G51260
AT1G21528
AT2G37880
AT3G20360
AT3G51000
AT2G19730
AT1G19370
AT1G53770
AT1G08830
AT4G08180
AT5G10960
AT5G49000
AT2G37820
AT2G23110
AT2G31880
AT5G09510
AT3G24180
AT1G80630
AT2G31830
AT4G37710
AT2G46900
AT2G14540
AT5G58160
AT5G52110
AT5G09980
AT5G07250
AT4G30370
AT1G16630
AT4G00110
AT1G29200
AT2G16586
```
