## Supplementary material for "A comprehensive map of preferentially located motifs reveals distinct proximal *cis*-regulatory elements in plants": TCGGTATT_containing_gene_set.txt

```
#Occurences of TCGGTATT between -145 and -30 (positions relative to the transcription start site)
#59 sequences with TCGGTATT in this interval
#0.30% of the sequences in promoter set with TCGGTATT (set with 19736 sequences)
AT2G28460
AT1G23760
AT4G23740
AT5G16160
AT5G11020
AT3G48420
AT2G03670
AT2G02960
AT3G19740
AT5G10200
AT3G16350
AT1G77240
AT2G17030
AT4G21800
AT5G50430
AT1G06475
AT2G20450
AT1G33050
AT4G14465
AT3G09162
AT2G34610
AT1G50510
AT1G63020
AT1G10210
AT5G45275
AT1G35470
AT1G66360
AT1G23510
AT3G19570
AT1G66600
AT5G22040
AT5G47040
AT2G34690
AT1G73490
AT1G51370
AT2G40000
AT3G06140
AT1G12020
AT3G47630
AT1G55460
AT3G56110
AT1G15015
AT5G55640
AT1G67620
AT5G39830
AT2G05220
AT3G29575
AT2G20440
AT1G31160
AT4G03298
AT2G30720
AT5G46410
AT2G17970
AT2G33700
AT3G19760
AT3G23820
AT5G64900
AT1G50500
AT3G01690
```
