## Supplementary material for "A comprehensive map of preferentially located motifs reveals distinct proximal *cis*-regulatory elements in plants": TCGGTCCG_containing_gene_set.txt

```
#Occurences of TCGGTCCG between -146 and -72 (positions relative to the transcription start site)
#15 sequences with TCGGTCCG in this interval
#0.08% of the sequences in promoter set with TCGGTCCG (set with 19736 sequences)
AT3G21320
AT1G11760
AT5G61600
AT2G29690
AT3G17668
AT2G14460
AT3G03341
AT2G13540
AT2G27050
AT2G23070
AT5G62050
AT3G43520
AT2G23080
AT1G75870
AT1G02813
```
