## Supplementary material for "A comprehensive map of preferentially located motifs reveals distinct proximal *cis*-regulatory elements in plants": TCGGTTA_containing_gene_set.txt

```
#Occurences of TCGGTTA between -146 and -48 (positions relative to the transcription start site)
#309 sequences with TCGGTTA in this interval
#1.57% of the sequences in promoter set with TCGGTTA (set with 19736 sequences)
AT4G32450
AT5G15170
AT2G45730
AT1G12520
AT5G39880
AT3G04090
AT3G49725
AT1G29240
AT1G67490
AT3G52610
AT1G73790
AT3G05500
AT1G51340
AT1G30540
AT5G64000
AT1G11320
AT3G53610
AT4G30010
AT2G26330
AT1G71500
AT3G62910
AT5G24314
AT5G45760
AT4G00335
AT1G13670
AT5G57930
AT3G06550
AT3G26170
AT3G51110
AT5G14950
AT1G73540
AT5G20900
AT3G27925
AT2G05220
AT1G26110
AT4G01915
AT3G18220
AT5G09830
AT1G48420
AT2G21860
AT1G69540
AT3G11100
AT5G08415
AT5G55240
AT3G53750
AT4G19210
AT1G17070
AT2G31440
AT5G46800
AT2G06520
AT1G63855
AT2G46910
AT1G09770
AT2G15570
AT4G32020
AT4G30990
AT5G58730
AT3G27930
AT5G61540
AT5G15880
AT1G51390
AT4G03330
AT3G54130
AT1G71760
AT1G20823
AT2G28625
AT2G23755
AT1G52640
AT3G45630
AT2G34690
AT5G24330
AT2G04530
AT5G36950
AT5G13950
AT1G10490
AT1G65220
AT3G45770
AT5G46190
AT1G68890
AT5G43190
AT4G36440
AT3G04680
AT3G28780
AT2G43040
AT1G43560
AT1G07476
AT1G21840
AT1G47420
AT5G24340
AT1G17730
AT2G25210
AT3G53700
AT4G30900
AT2G28670
AT2G37690
AT3G22425
AT1G09210
AT3G11773
AT2G44890
AT5G23590
AT3G51100
AT1G30510
AT5G20140
AT4G29120
AT2G02560
AT5G40400
AT3G23490
AT2G28830
AT3G62920
AT4G10130
AT3G02660
AT5G05840
AT5G04170
AT1G49245
AT1G72370
AT3G24490
AT5G11980
AT1G55040
AT1G16010
AT5G40190
AT3G45680
AT2G18230
AT1G68690
AT5G03030
AT4G13770
AT4G27940
AT2G27760
AT1G66070
AT5G03850
AT2G17030
AT3G15360
AT3G12510
AT1G50690
AT3G09360
AT5G40570
AT5G64390
AT1G13370
AT5G01460
AT4G30890
AT1G34630
AT3G50040
AT3G08000
AT1G18070
AT4G08310
AT3G55070
AT5G05980
AT5G08080
AT4G04614
AT3G17860
AT3G57940
AT2G31410
AT3G47120
AT2G01330
AT5G04347
AT2G26810
AT1G26740
AT1G59600
AT5G04270
AT2G37680
AT1G05720
AT5G23310
AT1G15410
AT2G45910
AT1G71750
AT5G63010
AT1G19870
AT5G59380
AT1G11800
AT3G07910
AT3G61370
AT3G63390
AT1G21710
AT5G48840
AT2G17033
AT1G71350
AT1G75600
AT1G72175
AT1G16340
AT3G53800
AT1G05220
AT2G17020
AT5G26610
AT3G49210
AT1G76500
AT4G28070
AT1G34580
AT1G10600
AT1G45110
AT5G02100
AT2G30780
AT5G18100
AT1G11710
AT2G19670
AT3G61360
AT1G30600
AT5G13890
AT1G04130
AT1G26750
AT1G52650
AT4G31540
AT5G09840
AT4G36420
AT1G14660
AT5G62070
AT5G06830
AT4G19610
AT4G34090
AT1G25375
AT2G04740
AT2G44630
AT3G13200
AT4G04955
AT5G16640
AT5G27680
AT2G21440
AT1G63080
AT5G59470
AT5G41685
AT1G21930
AT1G69390
AT2G15695
AT1G79010
AT5G19200
AT5G65050
AT3G44570
AT1G42480
AT1G32100
AT1G05850
AT3G20170
AT4G14950
AT1G12410
AT1G19110
AT4G27790
AT5G59760
AT1G32460
AT1G74370
AT3G21260
AT5G57890
AT5G59460
AT4G30000
AT1G09760
AT1G56345
AT5G57260
AT4G33666
AT3G20830
AT3G18160
AT1G74380
AT4G09300
AT5G07470
AT2G20690
AT4G12560
AT3G51632
AT4G29160
AT5G49020
AT4G30590
AT5G15690
AT2G17840
AT5G63000
AT1G32860
AT2G24255
AT4G22380
AT5G10350
AT1G75090
AT5G16510
AT5G51510
AT3G12920
AT5G27850
AT3G56510
AT5G55960
AT1G18450
AT5G48910
AT5G24360
AT4G01940
AT2G04540
AT5G20160
AT3G57990
AT4G13220
AT4G09150
AT5G60800
AT1G21700
AT4G18460
AT5G20090
AT2G40850
AT2G14050
AT5G18475
AT2G22100
AT2G02760
AT2G27020
AT1G51310
AT2G22120
AT2G20720
AT5G44572
AT1G48460
AT2G18640
AT4G29720
AT3G60320
AT5G07020
AT3G23370
AT1G64770
AT1G50360
AT3G13410
AT1G73980
AT1G13810
AT4G28590
AT1G45248
AT3G17070
AT2G02750
AT1G22660
AT1G01290
```
