## Supplementary material for "A comprehensive map of preferentially located motifs reveals distinct proximal *cis*-regulatory elements in plants": TCGGTTC_containing_gene_set.txt

```
#Occurences of TCGGTTC between -184 and -53 (positions relative to the transcription start site)
#388 sequences with TCGGTTC in this interval
#1.97% of the sequences in promoter set with TCGGTTC (set with 19736 sequences)
AT1G24265
AT4G09012
AT1G52905
AT2G42770
AT4G32610
AT1G49980
AT1G79830
AT5G24318
AT2G31710
AT3G09470
AT4G05400
AT1G74030
AT1G32700
AT1G61415
AT5G62540
AT5G13240
AT5G64270
AT4G01660
AT5G58060
AT2G24255
AT5G50700
AT3G61360
AT4G22390
AT1G59840
AT5G51130
AT1G24450
AT3G55040
AT5G60150
AT1G30460
AT5G16850
AT3G05340
AT3G15090
AT3G08030
AT4G31160
AT4G34190
AT1G21710
AT1G29760
AT5G59480
AT5G35690
AT5G27990
AT4G02070
AT2G05220
AT3G13490
AT5G60142
AT5G38520
AT2G06520
AT4G37682
AT3G19970
AT1G45474
AT1G17490
AT4G30990
AT4G25130
AT4G25550
AT2G24830
AT3G10140
AT3G53110
AT1G11880
AT2G21960
AT4G02730
AT3G23150
AT5G43822
AT2G27260
AT1G61210
AT1G60940
AT4G05460
AT1G20816
AT4G21520
AT2G23080
AT4G03290
AT1G35680
AT4G31460
AT5G44200
AT3G24030
AT1G66070
AT4G15850
AT1G62740
AT2G39270
AT1G10700
AT5G13340
AT3G57340
AT5G19570
AT2G44040
AT1G02410
AT1G23935
AT4G34400
AT5G27430
AT5G12180
AT3G52400
AT2G25280
AT4G01550
AT4G38410
AT4G21530
AT2G24780
AT5G60410
AT2G29670
AT1G55850
AT1G76010
AT1G65380
AT4G22920
AT4G27580
AT2G14050
AT3G56750
AT5G61520
AT5G42240
AT2G17510
AT3G53430
AT3G12080
AT4G00160
AT5G24330
AT1G55590
AT4G31150
AT4G10470
AT3G16650
AT1G06630
AT4G35785
AT4G02780
AT3G07170
AT3G02480
AT4G13220
AT1G30590
AT3G11830
AT4G19100
AT5G62570
AT4G26100
AT4G01026
AT1G80680
AT2G18390
AT5G20090
AT4G30720
AT1G10660
AT5G25265
AT1G36320
AT5G16310
AT5G08360
AT2G27110
AT4G35800
AT5G05920
AT1G33265
AT3G48900
AT4G00695
AT5G18200
AT2G21440
AT1G73980
AT1G60620
AT1G27565
AT1G03910
AT1G01560
AT1G77122
AT2G25140
AT2G40085
AT5G26860
AT3G42050
AT5G40570
AT2G20760
AT3G20720
AT3G10610
AT2G24250
AT5G64830
AT1G18690
AT5G18900
AT5G62440
AT2G01960
AT4G38330
AT1G11200
AT3G25430
AT1G08390
AT5G45790
AT5G64290
AT2G39090
AT5G41690
AT4G11610
AT3G06610
AT5G02110
AT4G18010
AT1G05120
AT1G28320
AT1G32750
AT5G51980
AT5G40190
AT5G09680
AT3G10850
AT3G09440
AT3G06600
AT3G54300
AT2G21950
AT1G21930
AT5G16480
AT3G16640
AT3G10070
AT2G18770
AT5G24340
AT1G67900
AT4G15840
AT4G00355
AT2G37340
AT1G15620
AT1G17650
AT1G80650
AT3G22680
AT2G37195
AT3G10860
AT3G59670
AT1G01290
AT1G30850
AT3G02200
AT1G50510
AT2G32980
AT1G05860
AT3G52160
AT5G17900
AT1G68110
AT5G60640
AT4G38670
AT3G09480
AT5G22600
AT5G22370
AT2G05620
AT4G04630
AT1G61450
AT3G27925
AT5G50600
AT4G39360
AT1G56345
AT3G52200
AT2G07795
AT4G26400
AT4G24020
AT5G51630
AT3G01085
AT1G11320
AT3G20440
AT3G52070
AT3G09390
AT3G02900
AT1G04340
AT3G53440
AT4G15830
AT3G47450
AT2G42870
AT1G47550
AT1G65700
AT2G42310
AT2G46590
AT1G57560
AT3G16910
AT5G16320
AT4G30900
AT4G25540
AT3G54750
AT1G14380
AT1G19090
AT5G07900
AT1G32730
AT2G34357
AT3G24080
AT2G39100
AT3G11710
AT5G51170
AT3G46180
AT1G49110
AT4G30800
AT5G22310
AT4G09340
AT2G37190
AT3G56630
AT4G23530
AT5G11980
AT2G27180
AT5G27460
AT5G56520
AT5G58640
AT4G38940
AT2G05120
AT1G29465
AT5G21070
AT1G30510
AT1G60710
AT5G24400
AT2G40970
AT1G50270
AT1G13810
AT5G15930
AT4G08310
AT1G63110
AT5G12250
AT2G14460
AT3G08740
AT5G60670
AT5G28540
AT4G11720
AT3G02190
AT5G11880
AT3G61120
AT2G36830
AT5G13950
AT2G24300
AT2G19170
AT2G11810
AT5G42820
AT1G48630
AT2G39260
AT1G25350
AT3G27270
AT2G03980
AT1G63160
AT2G01750
AT4G09720
AT5G27650
AT1G06270
AT1G08640
AT4G37990
AT1G16340
AT1G74040
AT2G43510
AT5G47320
AT2G24645
AT2G04700
AT4G08980
AT2G45260
AT3G42950
AT4G08580
AT2G39795
AT5G12230
AT2G05530
AT2G31410
AT3G01630
AT1G73990
AT5G09810
AT5G07890
AT3G59810
AT2G40120
AT1G04780
AT1G05070
AT5G52970
AT3G03920
AT1G45110
AT3G09490
AT5G03030
AT5G64200
AT5G45760
AT5G63880
AT3G61370
AT1G18450
AT1G31120
AT1G08110
AT1G51310
AT4G31920
AT1G09280
AT5G37590
AT1G31790
AT4G14000
AT2G16930
AT5G55500
AT5G48910
AT1G11475
AT5G05570
AT5G26820
AT2G39690
AT1G31920
AT4G18460
AT5G27980
AT1G19180
AT3G12070
AT2G23070
AT1G15420
AT3G44680
AT2G18940
AT5G13030
AT2G25600
AT1G79230
AT4G11150
AT4G35910
AT3G23255
AT3G45850
AT1G61460
AT1G67490
AT5G17290
AT3G51530
AT1G80670
AT3G53780
AT5G64160
AT3G21620
AT1G51710
AT5G09900
AT5G39600
AT1G65030
AT1G28350
AT1G06790
```
