## Supplementary material for "A comprehensive map of preferentially located motifs reveals distinct proximal *cis*-regulatory elements in plants": TCGGTTCG_containing_gene_set.txt

```
#Occurences of TCGGTTCG between -197 and -60 (positions relative to the transcription start site)
#166 sequences with TCGGTTCG in this interval
#0.84% of the sequences in promoter set with TCGGTTCG (set with 19736 sequences)
AT5G27990
AT2G39795
AT1G08390
AT3G52070
AT4G00695
AT3G61370
AT5G60150
AT4G01550
AT1G49980
AT5G16830
AT2G39100
AT1G73980
AT1G27565
AT1G01560
AT1G45110
AT4G05460
AT1G51780
AT1G61460
AT1G50260
AT5G59480
AT3G07170
AT3G05340
AT2G14050
AT4G25550
AT5G07890
AT5G58060
AT2G06520
AT5G45790
AT1G36320
AT5G24340
AT3G52200
AT1G63160
AT5G55500
AT2G24255
AT3G15090
AT5G63880
AT4G22390
AT5G21070
AT5G17900
AT1G24450
AT1G21930
AT5G40570
AT5G18200
AT3G09440
AT4G34190
AT5G48910
AT3G27925
AT5G11980
AT2G04700
AT2G39690
AT3G46180
AT3G61360
AT1G01290
AT4G38410
AT5G07900
AT1G13810
AT1G30590
AT5G35690
AT5G08360
AT1G24265
AT1G61415
AT5G16320
AT2G01960
AT3G10860
AT2G16930
AT4G38940
AT4G30900
AT1G80670
AT4G04630
AT4G09720
AT4G00160
AT1G68110
AT4G08310
AT1G03475
AT4G09340
AT5G42240
AT2G21950
AT5G18900
AT5G24330
AT5G16310
AT1G80680
AT1G50270
AT1G67900
AT2G42310
AT2G03980
AT5G13030
AT1G18450
AT5G16850
AT4G08580
AT2G19170
AT4G30990
AT3G48900
AT1G08640
AT5G12230
AT5G11880
AT2G23070
AT5G09900
AT1G50510
AT1G06790
AT3G59810
AT2G18940
AT4G18010
AT5G17290
AT3G51530
AT1G17490
AT3G24495
AT5G13950
AT3G10850
AT2G18390
AT2G14460
AT5G60670
AT1G67490
AT3G53110
AT1G66070
AT5G26820
AT4G37682
AT3G59670
AT3G02480
AT3G06600
AT3G11710
AT2G05120
AT5G60640
AT3G20440
AT3G23255
AT4G15840
AT1G60620
AT2G45260
AT2G42000
AT1G05120
AT1G11200
AT3G42950
AT5G60142
AT3G56750
AT4G15830
AT4G27580
AT5G64830
AT4G00355
AT4G25130
AT1G52905
AT1G61450
AT5G62540
AT3G06610
AT2G05620
AT2G05220
AT5G39600
AT2G21960
AT3G22680
AT4G09012
AT1G11320
AT5G56520
AT5G22370
AT5G51630
AT3G21620
AT1G45474
AT2G27260
AT3G24080
AT4G02730
AT1G25350
AT2G31410
AT5G40190
AT4G38330
AT5G27980
AT1G74030
AT5G05920
AT2G23080
AT1G63110
```
