## Supplementary material for "A comprehensive map of preferentially located motifs reveals distinct proximal *cis*-regulatory elements in plants": TCGGTTT_containing_gene_set.txt

```
#Occurences of TCGGTTT between -167 and -43 (positions relative to the transcription start site)
#901 sequences with TCGGTTT in this interval
#4.57% of the sequences in promoter set with TCGGTTT (set with 19736 sequences)
AT5G49840
AT3G09360
AT1G22760
AT5G56370
AT5G09530
AT3G05230
AT3G25040
AT3G44120
AT5G51510
AT5G25265
AT5G04610
AT5G45900
AT3G26640
AT3G53760
AT5G58060
AT5G11450
AT5G03850
AT2G29700
AT1G73540
AT2G25010
AT5G52547
AT1G18450
AT1G65080
AT3G06340
AT1G08700
AT5G02110
AT4G18580
AT5G08650
AT2G05120
AT2G44850
AT3G54670
AT5G52880
AT2G23800
AT4G29910
AT5G15410
AT2G03620
AT5G51350
AT2G02850
AT5G01120
AT2G19580
AT1G05430
AT5G43822
AT1G60000
AT5G10270
AT1G48140
AT4G02010
AT1G33265
AT1G06790
AT4G28706
AT2G32210
AT5G57350
AT5G21060
AT5G12190
AT3G23480
AT5G40640
AT3G58900
AT5G02830
AT3G12260
AT3G49060
AT1G67890
AT2G38670
AT5G56130
AT2G20440
AT2G38690
AT1G19396
AT5G44200
AT4G17060
AT4G29070
AT1G04850
AT2G39630
AT5G08780
AT4G08540
AT1G02070
AT4G30800
AT1G48460
AT5G39450
AT2G13290
AT4G21720
AT4G35785
AT1G18060
AT2G17580
AT5G18200
AT3G04630
AT3G44890
AT1G71950
AT4G27940
AT1G68110
AT3G07670
AT4G18590
AT5G03030
AT5G64260
AT3G20680
AT1G66660
AT3G03370
AT2G04360
AT1G09910
AT3G15530
AT1G23740
AT3G53890
AT4G38670
AT5G14710
AT3G12680
AT5G13970
AT1G06515
AT2G33560
AT3G44590
AT1G18440
AT5G41690
AT3G06140
AT1G02460
AT4G09810
AT3G45050
AT3G21865
AT4G00160
AT5G09370
AT3G53390
AT4G38330
AT3G18890
AT5G58980
AT1G18750
AT1G09190
AT1G50420
AT1G05830
AT5G44070
AT1G72390
AT3G14050
AT2G14460
AT1G73730
AT2G40490
AT3G03220
AT1G76660
AT3G02850
AT1G68400
AT3G20080
AT5G17840
AT1G21760
AT5G37830
AT3G48870
AT3G22630
AT3G58970
AT1G51310
AT5G55500
AT4G04830
AT3G59020
AT5G02840
AT4G39610
AT1G18260
AT3G16750
AT5G07900
AT5G45760
AT5G63100
AT4G37682
AT1G05210
AT1G16825
AT1G30475
AT5G65490
AT2G05620
AT1G04900
AT3G10440
AT3G44570
AT1G61520
AT2G31955
AT2G36240
AT1G04910
AT1G11110
AT2G03430
AT2G42340
AT5G49230
AT5G64470
AT3G08740
AT4G38580
AT2G45860
AT4G09720
AT3G15140
AT2G04520
AT2G04450
AT2G22250
AT5G27430
AT3G03060
AT3G49725
AT4G31530
AT4G22530
AT5G08080
AT2G41600
AT4G14540
AT5G48530
AT3G53210
AT4G33470
AT5G45790
AT5G05590
AT5G60142
AT3G12270
AT3G13445
AT5G25480
AT2G20130
AT5G64343
AT5G64340
AT3G27730
AT5G22040
AT1G75260
AT2G31740
AT1G19570
AT4G03205
AT4G33690
AT3G53110
AT4G30010
AT4G21710
AT4G11240
AT5G12130
AT1G21710
AT3G61600
AT4G01915
AT2G32000
AT2G22690
AT3G54630
AT1G29350
AT3G10140
AT1G64770
AT1G61460
AT4G19610
AT5G60170
AT1G08390
AT1G76250
AT3G19200
AT5G18610
AT2G05310
AT3G55360
AT1G22750
AT5G35220
AT1G07610
AT5G60750
AT4G10800
AT5G42765
AT5G64813
AT5G09680
AT4G14120
AT4G17040
AT5G42250
AT4G30210
AT2G43190
AT3G49620
AT2G13960
AT3G49100
AT1G56345
AT2G45700
AT5G42310
AT3G27270
AT3G09370
AT3G29010
AT3G25110
AT1G80900
AT3G11590
AT1G50270
AT5G09920
AT5G13960
AT5G39600
AT5G59380
AT3G08020
AT5G64290
AT4G29130
AT3G49080
AT5G06320
AT3G25400
AT2G47420
AT5G14680
AT1G51560
AT5G51170
AT3G54710
AT1G06130
AT5G14580
AT1G34030
AT1G62730
AT1G51460
AT4G03320
AT1G10700
AT1G57870
AT4G04340
AT2G40085
AT5G59030
AT4G21650
AT5G62520
AT3G57610
AT1G71410
AT3G56150
AT5G26180
AT3G55600
AT3G04010
AT3G11591
AT1G62750
AT1G22985
AT5G26830
AT1G56350
AT2G21660
AT1G62740
AT2G43510
AT1G06430
AT4G18520
AT4G09340
AT3G10030
AT3G57050
AT3G62880
AT3G04830
AT5G06240
AT3G09840
AT1G29370
AT5G64341
AT2G45870
AT3G49400
AT4G15545
AT2G19570
AT3G15090
AT3G05340
AT1G56290
AT1G52620
AT1G32340
AT5G28350
AT2G25280
AT5G53620
AT1G21700
AT1G67550
AT4G00695
AT5G06430
AT1G72070
AT1G22020
AT1G09070
AT1G71310
AT5G47880
AT1G23870
AT5G37290
AT1G56140
AT2G18465
AT2G43820
AT1G45170
AT5G13030
AT5G52545
AT2G25870
AT1G30240
AT2G31170
AT1G11915
AT4G14880
AT1G33780
AT5G37930
AT1G20140
AT2G03821
AT5G07070
AT5G02040
AT1G55460
AT1G13120
AT5G50170
AT5G05860
AT1G17980
AT2G10930
AT5G37350
AT3G54610
AT4G22920
AT2G23170
AT5G27990
AT1G08610
AT3G45850
AT5G07020
AT1G32530
AT2G25140
AT2G42780
AT3G10070
AT5G44300
AT1G62680
AT4G32940
AT1G35160
AT5G20620
AT5G15930
AT5G45620
AT3G22090
AT5G44320
AT1G19170
AT5G61370
AT1G34770
AT1G67490
AT4G26100
AT4G04614
AT5G22070
AT4G39520
AT5G61580
AT3G54300
AT5G03220
AT3G25860
AT4G22390
AT5G45930
AT3G48420
AT4G27130
AT2G06420
AT2G36230
AT5G02870
AT5G09270
AT4G25390
AT3G24100
AT3G08720
AT4G13720
AT3G09700
AT1G48790
AT4G32175
AT4G30900
AT3G24840
AT5G06180
AT4G13050
AT3G58940
AT5G03540
AT5G40490
AT2G31060
AT5G14320
AT4G04890
AT1G33270
AT4G39140
AT5G22360
AT2G22560
AT2G21440
AT1G31920
AT3G12080
AT1G30800
AT1G11800
AT2G05220
AT1G09430
AT5G22730
AT2G14860
AT4G10380
AT1G77655
AT1G31750
AT1G47570
AT5G60150
AT4G35250
AT3G18390
AT3G29185
AT1G26670
AT2G23310
AT1G61960
AT1G25350
AT5G51740
AT1G45110
AT1G72480
AT1G32700
AT5G20570
AT3G23210
AT2G41020
AT4G37130
AT2G34190
AT5G64905
AT2G22910
AT4G31200
AT4G04630
AT5G24360
AT1G48430
AT2G35410
AT1G22770
AT3G56630
AT5G14240
AT2G42870
AT4G20960
AT5G14790
AT1G69460
AT1G47497
AT2G39090
AT4G16650
AT2G43110
AT4G04470
AT5G01510
AT1G27760
AT1G18190
AT2G21780
AT5G40190
AT2G17900
AT5G26110
AT5G41140
AT3G02660
AT2G35990
AT4G31460
AT5G37340
AT3G55730
AT5G27440
AT5G43260
AT4G01580
AT1G03040
AT1G76010
AT5G57280
AT3G13310
AT1G65700
AT3G07440
AT4G25150
AT2G19710
AT2G39100
AT5G20060
AT5G08335
AT4G09150
AT5G41170
AT4G10040
AT5G03900
AT2G43250
AT3G61360
AT1G49820
AT1G21060
AT4G05400
AT4G15830
AT5G07470
AT3G07140
AT1G80380
AT5G50440
AT3G48900
AT5G40840
AT1G60930
AT2G27775
AT3G03120
AT4G18010
AT1G62120
AT1G70880
AT1G01910
AT2G14050
AT5G20910
AT5G02320
AT3G28710
AT2G42520
AT5G47890
AT5G11900
AT3G08030
AT3G42950
AT1G17080
AT2G16930
AT3G60190
AT5G20520
AT1G01920
AT4G14190
AT5G51820
AT5G01100
AT1G32310
AT5G20980
AT5G61250
AT3G20870
AT4G33460
AT5G35320
AT1G20960
AT1G50250
AT4G14110
AT5G62560
AT2G26060
AT2G32200
AT1G06630
AT1G60620
AT5G53450
AT2G38550
AT4G32050
AT5G18250
AT3G18570
AT3G07525
AT5G38435
AT3G45040
AT2G37300
AT1G04340
AT2G01960
AT5G61540
AT5G56520
AT1G55040
AT4G24880
AT1G23350
AT2G24360
AT4G29900
AT1G55900
AT1G52905
AT5G45275
AT1G16020
AT1G32928
AT5G48620
AT1G08250
AT5G35930
AT3G03590
AT5G16510
AT5G53490
AT2G37195
AT3G48090
AT4G02070
AT1G35680
AT4G22756
AT5G13560
AT3G56460
AT4G32610
AT5G19670
AT2G03870
AT1G03980
AT3G59390
AT1G77630
AT1G63110
AT1G01380
AT5G63880
AT3G02930
AT5G06265
AT3G10860
AT5G11440
AT5G51630
AT3G58820
AT5G51370
AT4G34265
AT4G04940
AT1G05360
AT2G36670
AT2G32310
AT5G10560
AT3G25760
AT3G55040
AT5G48240
AT3G20480
AT5G11790
AT4G33760
AT5G51980
AT5G08630
AT1G18300
AT5G08770
AT3G52680
AT2G17020
AT3G12600
AT1G47260
AT4G00670
AT2G20370
AT3G20440
AT5G49570
AT2G23460
AT4G30130
AT2G38310
AT2G21180
AT5G50720
AT5G17900
AT4G31210
AT5G06260
AT5G52540
AT1G50260
AT2G05940
AT3G28760
AT5G65900
AT3G30841
AT3G30775
AT1G14910
AT1G73990
AT3G12170
AT1G11280
AT2G13100
AT2G39300
AT1G05805
AT2G22425
AT1G50000
AT1G30510
AT2G25355
AT5G23390
AT2G19490
AT3G60320
AT4G16845
AT3G15490
AT3G43520
AT4G27680
AT3G06145
AT3G57180
AT3G03580
AT2G26460
AT5G11890
AT5G04170
AT3G56640
AT1G65070
AT2G38740
AT3G05570
AT3G57190
AT3G56750
AT4G29510
AT4G33680
AT4G01060
AT1G05205
AT4G01935
AT5G46180
AT1G24450
AT1G78690
AT3G47836
AT5G05210
AT5G14250
AT2G38780
AT5G22370
AT1G77600
AT3G03430
AT1G42480
AT5G23630
AT1G09280
AT4G05420
AT1G60700
AT4G28070
AT1G72270
AT4G29840
AT1G48420
AT2G24090
AT1G72370
AT3G11710
AT4G38495
AT2G03470
AT4G28811
AT5G05010
AT3G51530
AT5G37850
AT5G52430
AT4G07390
AT5G49830
AT4G01897
AT2G17030
AT1G43700
AT2G22260
AT4G21090
AT5G15390
AT2G32940
AT1G10865
AT5G65760
AT2G34357
AT5G54310
AT2G32840
AT1G50730
AT1G27750
AT5G38344
AT1G08220
AT3G54900
AT3G52310
AT2G40690
AT1G07390
AT1G20816
AT5G64090
AT5G26820
AT5G20300
AT2G20140
AT5G17060
AT5G28442
AT2G36070
AT1G27565
AT5G19540
AT1G29465
AT2G26000
AT3G10610
AT1G80570
AT3G26630
AT4G14890
AT1G73670
AT3G04550
AT3G05625
AT1G62830
AT4G13770
AT3G12070
AT3G28956
AT4G34420
AT1G73690
AT2G04740
AT4G14147
AT1G19580
AT2G20450
AT3G55080
AT2G27800
AT4G10130
AT4G22758
AT4G26240
AT5G27980
AT5G61390
AT4G28590
AT2G03690
AT1G03550
AT4G28060
AT2G21960
AT3G23370
AT3G62890
AT1G30590
AT5G25330
AT5G04620
AT2G19520
AT2G26570
AT1G54650
AT1G67700
AT5G27950
AT5G48910
AT2G17790
AT4G18530
AT3G18380
AT2G18390
AT2G34350
AT1G14060
AT5G14720
AT5G62050
AT4G01900
AT5G41120
AT3G61930
AT1G13780
AT3G22220
AT2G37690
AT1G60430
AT1G54520
AT2G42540
AT3G15660
AT4G27970
AT3G04820
AT5G41000
AT5G35160
AT1G55280
AT3G57280
AT1G68190
AT5G15060
AT4G05450
AT2G37680
AT1G09870
AT1G24735
AT2G04700
AT4G34190
AT2G02390
AT1G08580
AT5G03440
AT1G57610
AT4G16480
AT3G18510
AT5G64160
AT1G09630
AT1G03910
AT2G04160
AT1G32980
AT2G18940
AT1G23580
AT1G68340
AT3G25680
AT5G20935
AT4G33925
AT5G44572
AT1G05070
AT5G60640
AT3G03620
AT5G27450
AT1G52825
AT5G53000
AT2G44530
AT5G64342
AT5G52370
AT3G12130
AT3G60150
AT1G17650
AT3G11480
AT3G45770
AT2G03520
AT1G71430
AT4G15680
AT2G27990
AT2G35420
AT1G74170
AT1G47420
AT3G46640
AT4G13220
AT4G22380
AT2G06095
AT5G19660
AT5G16850
AT5G15880
AT1G74230
AT4G21460
AT5G16310
AT3G25440
AT4G16800
AT5G08600
AT3G13229
AT3G61370
AT3G09470
AT1G30814
AT1G48440
AT3G22420
AT1G72510
AT2G27590
AT1G19650
AT2G21300
AT2G33255
AT5G58790
AT5G16820
AT5G15300
AT2G37190
AT3G13930
AT3G06060
AT5G04910
AT2G26880
AT2G38695
AT4G18460
AT4G17050
AT1G45248
AT5G57015
AT3G16620
AT3G50830
AT1G10410
AT3G53220
AT1G59840
AT3G51760
AT3G25780
AT1G10430
AT3G53920
AT3G25290
AT3G09300
AT5G56460
AT2G21950
AT5G50920
AT4G39360
AT3G16190
AT5G17240
AT1G51090
AT1G01500
AT1G66520
```
