## Supplementary material for "A comprehensive map of preferentially located motifs reveals distinct proximal *cis*-regulatory elements in plants": TCGGTTTA_containing_gene_set.txt

```
#Occurences of TCGGTTTA between -161 and -37 (positions relative to the transcription start site)
#413 sequences with TCGGTTTA in this interval
#2.09% of the sequences in promoter set with TCGGTTTA (set with 19736 sequences)
AT4G04830
AT5G39450
AT1G27760
AT4G25150
AT4G03205
AT1G17650
AT5G15880
AT4G29510
AT2G14050
AT2G25010
AT5G19540
AT4G16830
AT3G20080
AT4G04470
AT5G16850
AT2G27775
AT4G01915
AT2G22260
AT4G21090
AT1G56350
AT3G53220
AT1G48790
AT4G10040
AT3G25900
AT3G10440
AT2G38695
AT1G23580
AT3G18570
AT4G21460
AT5G11790
AT3G10140
AT2G03520
AT5G51630
AT5G54310
AT1G78690
AT1G20140
AT1G31920
AT2G04740
AT1G04340
AT3G12260
AT3G60190
AT5G44572
AT1G06130
AT3G12080
AT4G04940
AT1G30240
AT4G32175
AT4G10800
AT5G02040
AT3G58820
AT3G49725
AT1G06790
AT4G19610
AT3G13229
AT5G64813
AT1G05430
AT1G22750
AT5G05860
AT2G21440
AT1G16020
AT2G41500
AT2G38670
AT2G23310
AT1G50250
AT5G40840
AT3G61360
AT2G31170
AT5G63100
AT3G05230
AT5G14680
AT1G59840
AT1G05830
AT1G03550
AT3G20680
AT1G31750
AT2G20140
AT3G27270
AT4G25390
AT5G22730
AT5G02870
AT5G17900
AT5G51510
AT1G29465
AT5G43260
AT4G29840
AT3G54300
AT3G15140
AT2G23800
AT4G01935
AT1G55460
AT5G19660
AT5G44300
AT2G37195
AT4G30000
AT5G05210
AT5G51980
AT5G20935
AT4G27130
AT5G56130
AT3G61370
AT2G18390
AT2G42520
AT3G09470
AT2G25355
AT3G03580
AT5G02110
AT5G08600
AT2G25870
AT3G25860
AT5G41690
AT1G09280
AT3G15660
AT3G04630
AT4G37682
AT3G57610
AT5G45900
AT5G25265
AT5G19670
AT4G28811
AT4G09150
AT5G11450
AT1G48440
AT2G36230
AT1G66520
AT1G13120
AT1G50000
AT2G14860
AT1G63110
AT3G15710
AT5G49840
AT5G18250
AT2G29700
AT3G18510
AT3G11591
AT2G38780
AT1G51560
AT4G31530
AT2G21960
AT3G17790
AT3G10070
AT5G08650
AT2G38690
AT4G00695
AT3G49080
AT1G52905
AT4G14890
AT5G56370
AT1G62120
AT5G02830
AT4G14190
AT1G43700
AT5G53450
AT2G36240
AT5G01510
AT1G50270
AT5G04610
AT2G17580
AT5G03220
AT1G11110
AT1G76010
AT4G38495
AT4G22530
AT5G28350
AT1G48430
AT5G35930
AT4G01897
AT1G52825
AT1G70610
AT2G24090
AT5G55500
AT1G05360
AT1G25350
AT5G08780
AT3G55040
AT3G22090
AT5G04170
AT5G20570
AT3G51530
AT5G26830
AT2G19710
AT5G20060
AT1G55040
AT4G28070
AT5G27450
AT1G19580
AT4G18590
AT3G09300
AT1G56140
AT2G32310
AT5G14580
AT1G61460
AT1G47570
AT3G44120
AT5G48240
AT3G10610
AT2G22250
AT2G03870
AT5G57350
AT3G20870
AT1G50260
AT1G17690
AT4G34265
AT5G17060
AT2G41600
AT2G20440
AT3G21865
AT5G43822
AT3G13930
AT1G29370
AT3G24100
AT3G54610
AT5G51740
AT5G22370
AT5G14250
AT2G33560
AT5G17240
AT5G10560
AT3G05625
AT1G27565
AT4G00160
AT5G08080
AT3G06060
AT5G49830
AT5G15930
AT2G02390
AT2G27590
AT5G17840
AT2G26460
AT1G32928
AT5G43430
AT5G14240
AT4G15545
AT3G26640
AT2G37190
AT3G25110
AT3G49060
AT3G06140
AT4G22390
AT4G38330
AT5G50920
AT4G35785
AT1G72390
AT4G14120
AT3G28956
AT5G25480
AT1G49820
AT1G10410
AT1G32310
AT2G02160
AT3G04830
AT1G51310
AT3G10860
AT2G25140
AT2G03470
AT3G48420
AT3G03120
AT2G21660
AT1G18190
AT5G07470
AT2G36670
AT1G05805
AT5G02840
AT4G01900
AT1G34770
AT1G80380
AT4G20960
AT1G08390
AT1G11280
AT1G55900
AT5G35220
AT4G15830
AT4G33470
AT5G04620
AT1G54520
AT3G52310
AT5G15060
AT2G05120
AT2G38740
AT5G06260
AT3G58940
AT5G22040
AT1G18450
AT5G05010
AT3G09360
AT1G71430
AT4G05450
AT4G14110
AT4G05420
AT3G55360
AT2G44530
AT4G22380
AT5G62560
AT1G56345
AT5G51170
AT5G41000
AT5G11440
AT5G16820
AT1G73690
AT3G05340
AT1G09070
AT5G06320
AT3G14050
AT1G65070
AT5G48910
AT2G20450
AT2G20130
AT1G30590
AT3G53210
AT5G16310
AT3G28710
AT1G77600
AT5G51820
AT3G12130
AT3G03220
AT5G52370
AT5G06265
AT1G72370
AT3G16190
AT4G16650
AT5G64470
AT2G42540
AT2G05220
AT5G59380
AT1G09430
AT5G58060
AT5G13560
AT2G04700
AT1G29350
AT3G26630
AT5G56460
AT3G57280
AT4G09810
AT3G23370
AT5G06430
AT3G29185
AT5G08770
AT3G56630
AT2G22425
AT4G04614
AT1G35680
AT5G44320
AT4G04630
AT1G42480
AT5G06240
AT4G22920
AT4G18580
AT3G53110
AT4G33925
AT4G28060
AT4G05400
AT1G34030
AT2G14460
AT1G67700
AT5G57015
AT5G61580
AT3G56750
AT5G56520
AT5G13030
AT5G10270
AT3G49100
AT2G18940
AT1G57720
AT4G22756
AT3G20480
AT1G10865
AT4G13720
AT1G13780
AT2G05310
AT3G47836
AT1G57870
AT1G19170
AT5G24360
AT1G04850
AT1G10700
AT5G38344
AT5G39600
AT2G21950
AT1G18260
AT1G71950
AT2G41020
AT4G16845
AT3G12270
AT5G22360
AT3G22420
AT4G30010
AT1G22770
AT1G19570
AT1G70880
AT3G11710
AT1G24735
AT4G21650
AT3G55600
AT3G03370
AT1G07390
AT1G09190
AT5G15390
AT3G53920
AT3G28760
AT3G06145
AT1G61960
AT3G12070
AT1G08250
AT2G32940
AT1G08610
AT4G04890
AT4G33760
AT3G11590
AT4G02070
AT3G12600
AT3G12170
AT5G60640
AT2G33255
AT2G32210
```
