## Supplementary material for "A comprehensive map of preferentially located motifs reveals distinct proximal *cis*-regulatory elements in plants": TCGGTTTG_containing_gene_set.txt

```
#Occurences of TCGGTTTG between -154 and -51 (positions relative to the transcription start site)
#205 sequences with TCGGTTTG in this interval
#1.04% of the sequences in promoter set with TCGGTTTG (set with 19736 sequences)
AT4G22758
AT4G09720
AT5G18200
AT5G08335
AT3G48870
AT5G19660
AT3G58970
AT5G51350
AT2G19490
AT4G21710
AT4G01915
AT4G34190
AT3G53890
AT4G01935
AT1G26670
AT4G13220
AT5G41120
AT3G16750
AT2G40085
AT3G58900
AT5G40190
AT1G33265
AT2G39100
AT1G68340
AT2G39630
AT4G17040
AT4G33460
AT1G62680
AT1G65080
AT2G43190
AT2G04450
AT3G61930
AT2G29700
AT3G56640
AT1G48420
AT2G43110
AT1G60000
AT5G58790
AT1G77630
AT3G45040
AT3G52680
AT4G22380
AT3G52310
AT2G03821
AT1G52620
AT4G14190
AT4G33690
AT1G50730
AT5G04620
AT2G02390
AT5G62050
AT4G37130
AT1G22750
AT1G51560
AT1G22020
AT3G20440
AT3G23480
AT1G08220
AT3G56150
AT4G33925
AT5G60150
AT5G41170
AT3G43520
AT4G16480
AT1G04900
AT2G42870
AT2G04520
AT3G54710
AT5G27990
AT3G07525
AT1G55280
AT4G24880
AT3G46640
AT1G11800
AT2G19570
AT5G52430
AT3G61600
AT3G45770
AT1G17080
AT5G45930
AT5G37930
AT3G16620
AT1G08580
AT2G43250
AT2G43510
AT1G06790
AT1G66660
AT5G08080
AT2G26060
AT4G34265
AT1G47420
AT3G45850
AT1G63110
AT2G18465
AT1G05205
AT5G37850
AT5G61540
AT3G25680
AT5G26830
AT5G52540
AT5G44070
AT3G60150
AT2G34350
AT5G63880
AT3G13930
AT1G48140
AT4G19610
AT3G07140
AT5G02320
AT1G11915
AT5G27440
AT3G44570
AT1G47260
AT2G17030
AT2G38550
AT3G03590
AT5G41140
AT1G20816
AT5G04610
AT3G30775
AT3G54900
AT3G25040
AT5G63100
AT4G14540
AT4G27940
AT5G61250
AT1G67490
AT2G32000
AT2G39090
AT3G04820
AT1G14060
AT3G25440
AT1G71310
AT4G39140
AT1G30510
AT3G30841
AT1G09280
AT4G17050
AT2G22910
AT2G35420
AT5G13970
AT2G31740
AT5G26110
AT3G10030
AT4G21720
AT1G09910
AT5G22370
AT5G51370
AT3G15090
AT5G16510
AT4G28590
AT3G18890
AT1G69460
AT5G49230
AT1G05070
AT1G51460
AT1G62830
AT5G28442
AT2G34357
AT2G31955
AT3G09370
AT5G53620
AT1G24450
AT2G01960
AT3G22630
AT2G23170
AT4G30210
AT5G06180
AT4G08540
AT4G29070
AT4G32610
AT5G20980
AT5G20910
AT1G72480
AT5G12190
AT5G06430
AT4G10130
AT5G28350
AT5G45790
AT4G35785
AT1G18260
AT1G32530
AT5G20520
AT1G04910
AT5G50720
AT3G53760
AT1G80900
AT1G03980
AT5G03540
AT5G19670
AT3G45050
AT1G72270
AT2G17020
AT2G27800
AT5G57280
AT3G04550
AT1G34770
AT4G18460
AT4G34420
AT3G48900
AT5G42765
AT3G20680
AT5G64290
AT3G09840
AT1G06515
```
