## Supplementary material for "A comprehensive map of preferentially located motifs reveals distinct proximal *cis*-regulatory elements in plants": TCGTAAGG_containing_gene_set.txt

```
#Occurences of TCGTAAGG between 286 and 399 (positions relative to the transcription start site)
#47 sequences with TCGTAAGG in this interval
#0.24% of the sequences in promoter set with TCGTAAGG (set with 19736 sequences)
AT4G22080
AT4G24310
AT1G36980
AT2G20920
AT5G03560
AT1G12810
AT2G42840
AT2G29490
AT5G15980
AT2G29460
AT1G73260
AT4G24470
AT2G47650
AT5G60990
AT5G05930
AT3G01240
AT3G62160
AT4G24130
AT5G15110
AT1G10370
AT1G67190
AT4G27585
AT2G36570
AT5G64790
AT4G03820
AT5G50870
AT5G46770
AT3G24150
AT3G56060
AT1G78900
AT5G23530
AT1G73990
AT5G61570
AT1G71800
AT5G09270
AT3G50760
AT3G14410
AT2G17030
AT4G27810
AT2G28040
AT1G73100
AT1G58330
AT2G47780
AT2G46430
AT1G50630
AT3G60800
AT2G38460
```
