## Supplementary material for "A comprehensive map of preferentially located motifs reveals distinct proximal *cis*-regulatory elements in plants": TCGTAATT_containing_gene_set.txt

```
#Occurences of TCGTAATT between -169 and -59 (positions relative to the transcription start site)
#181 sequences with TCGTAATT in this interval
#0.92% of the sequences in promoter set with TCGTAATT (set with 19736 sequences)
AT2G19160
AT4G14890
AT5G60670
AT5G14050
AT1G19180
AT3G11220
AT1G76960
AT2G16400
AT5G54540
AT1G29810
AT5G25415
AT4G17890
AT5G39940
AT5G27100
AT5G46750
AT3G07940
AT3G11530
AT1G26110
AT1G68580
AT3G09560
AT1G55840
AT1G26270
AT5G66540
AT1G13340
AT3G49770
AT1G03445
AT2G02620
AT1G31340
AT5G19820
AT5G44060
AT1G76750
AT5G44520
AT2G39710
AT3G14172
AT3G59940
AT5G59530
AT1G15120
AT1G16825
AT5G05080
AT4G39360
AT2G28680
AT5G49020
AT1G33490
AT1G54500
AT3G12830
AT5G04460
AT1G09330
AT3G62860
AT1G52730
AT2G30010
AT3G06930
AT5G37630
AT3G53960
AT5G54062
AT1G48700
AT1G17450
AT1G09340
AT1G54550
AT5G51850
AT1G64405
AT3G54170
AT3G60360
AT1G30000
AT2G18170
AT5G48180
AT4G37900
AT2G34150
AT3G50970
AT3G01435
AT4G36990
AT4G39630
AT4G13720
AT5G43680
AT1G15370
AT5G65840
AT1G56090
AT3G50470
AT1G07795
AT3G14720
AT3G01440
AT1G29820
AT2G02800
AT1G16500
AT1G18080
AT4G11570
AT3G10300
AT5G64850
AT3G11780
AT3G27700
AT3G53880
AT3G25740
AT3G24100
AT2G19350
AT3G58220
AT2G36835
AT1G20300
AT1G68050
AT4G26750
AT5G14040
AT3G16080
AT3G47730
AT5G49170
AT4G36770
AT5G40190
AT3G08930
AT4G30500
AT5G24316
AT1G55920
AT4G03965
AT5G19830
AT4G28390
AT5G10990
AT4G31560
AT5G01270
AT1G14610
AT5G18000
AT4G30200
AT1G55265
AT2G24290
AT1G62000
AT4G20260
AT1G19940
AT5G55730
AT1G19110
AT4G27410
AT4G34750
AT2G02690
AT5G13990
AT4G17660
AT5G11060
AT5G64910
AT1G68180
AT5G11380
AT5G40340
AT1G76560
AT2G43000
AT4G15250
AT5G06060
AT2G19670
AT2G02140
AT3G26840
AT1G50670
AT5G04990
AT5G45660
AT5G21160
AT1G48450
AT3G47350
AT3G43120
AT5G54580
AT4G01790
AT4G33420
AT5G63140
AT3G52900
AT3G11230
AT5G65850
AT1G02800
AT5G37990
AT4G36988
AT3G53140
AT2G19340
AT5G64420
AT1G67100
AT4G29790
AT5G45130
AT4G14840
AT1G23380
AT4G25840
AT5G13710
AT3G44610
AT1G15670
AT5G13550
AT1G62080
AT5G37930
AT5G65220
AT3G58990
AT3G16570
AT1G22160
AT1G29560
AT3G59010
AT4G01610
AT4G14880
```
