## Supplementary material for "A comprehensive map of preferentially located motifs reveals distinct proximal *cis*-regulatory elements in plants": TCGTATCC_containing_gene_set.txt

```
#Occurences of TCGTATCC between 197 and 295 (positions relative to the transcription start site)
#61 sequences with TCGTATCC in this interval
#0.31% of the sequences in promoter set with TCGTATCC (set with 19736 sequences)
AT5G21930
AT5G59050
AT3G22570
AT3G05990
AT4G22570
AT1G48350
AT1G53590
AT1G14030
AT1G32100
AT1G17100
AT3G55470
AT5G26742
AT3G49560
AT5G53700
AT1G32260
AT1G13450
AT5G40190
AT3G52090
AT1G07645
AT1G56150
AT4G09800
AT2G31420
AT1G11260
AT3G10550
AT1G62850
AT3G54050
AT5G05920
AT5G53160
AT3G05610
AT2G03050
AT5G07400
AT1G05055
AT3G14840
AT2G30470
AT4G35800
AT3G29330
AT5G63400
AT3G19640
AT5G66900
AT3G46940
AT5G54740
AT3G05760
AT2G29740
AT3G54890
AT1G61870
AT2G36840
AT4G35170
AT2G45450
AT5G66360
AT3G13940
AT1G55500
AT3G49400
AT5G06680
AT5G15930
AT1G28680
AT5G35930
AT4G32680
AT3G08710
AT5G47770
AT2G33390
AT2G30900
```
