## Supplementary material for "A comprehensive map of preferentially located motifs reveals distinct proximal *cis*-regulatory elements in plants": TCGTCACT_containing_gene_set.txt

```
#Occurences of TCGTCACT between -29 and -5 (positions relative to the transcription start site)
#37 sequences with TCGTCACT in this interval
#0.19% of the sequences in promoter set with TCGTCACT (set with 19736 sequences)
AT3G24530
AT1G76950
AT2G31310
AT5G06180
AT1G65150
AT2G42700
AT1G59590
AT4G37150
AT3G45020
AT5G12410
AT1G11310
AT5G61600
AT3G08580
AT5G60250
AT4G22530
AT1G53720
AT3G28030
AT1G34630
AT5G09850
AT5G02130
AT4G23740
AT1G60660
AT3G24180
AT2G26750
AT1G78510
AT2G33735
AT5G18500
AT1G62830
AT3G26510
AT4G37080
AT1G68790
AT1G76200
AT3G14990
AT3G03250
AT5G51580
AT5G05640
AT4G26900
```
