## Supplementary material for "A comprehensive map of preferentially located motifs reveals distinct proximal *cis*-regulatory elements in plants": TCGTGGGC_containing_gene_set.txt

```
#Occurences of TCGTGGGC between -194 and -70 (positions relative to the transcription start site)
#40 sequences with TCGTGGGC in this interval
#0.20% of the sequences in promoter set with TCGTGGGC (set with 19736 sequences)
AT3G45040
AT4G39160
AT4G30280
AT3G51420
AT5G43440
AT5G06265
AT5G13290
AT1G21540
AT2G17830
AT3G51430
AT4G39150
AT2G29180
AT4G31750
AT5G15820
AT5G06260
AT1G65310
AT3G46590
AT1G71310
AT5G40440
AT3G25800
AT5G19930
AT1G07750
AT3G45050
AT2G48060
AT2G34350
AT2G17525
AT1G61640
AT4G15950
AT3G06820
AT3G09490
AT1G16790
AT2G48070
AT4G38480
AT3G49230
AT2G35690
AT5G19940
AT1G24095
AT4G37490
AT4G37910
AT3G09480
```
