## Supplementary material for "A comprehensive map of preferentially located motifs reveals distinct proximal *cis*-regulatory elements in plants": TCGTGTG_containing_gene_set.txt

```
#Occurences of TCGTGTG between -50 and 3 (positions relative to the transcription start site)
#96 sequences with TCGTGTG in this interval
#0.49% of the sequences in promoter set with TCGTGTG (set with 19736 sequences)
AT4G24790
AT1G53210
AT5G09800
AT1G08090
AT4G38560
AT1G13380
AT4G21990
AT2G29500
AT3G57360
AT5G17170
AT1G33390
AT1G75080
AT3G50080
AT4G01060
AT2G48160
AT3G47640
AT5G44780
AT3G10730
AT3G23920
AT1G08100
AT5G40510
AT1G12300
AT2G44900
AT1G56340
AT2G03510
AT5G18780
AT2G30040
AT1G08290
AT1G01560
AT5G42235
AT3G63070
AT2G46130
AT5G22120
AT2G18230
AT5G25870
AT1G63050
AT3G23170
AT3G26630
AT1G16820
AT4G21895
AT1G67360
AT3G59500
AT1G09870
AT1G69800
AT3G20640
AT5G65380
AT5G60230
AT1G79710
AT1G58848
AT4G18530
AT5G19920
AT2G45240
AT3G01230
AT2G36835
AT1G73680
AT1G66890
AT5G48040
AT3G27240
AT5G41120
AT4G27830
AT1G12640
AT2G45695
AT2G01890
AT3G52850
AT5G53350
AT1G23800
AT2G28660
AT1G07250
AT5G40330
AT1G32980
AT5G63500
AT3G20750
AT3G63450
AT5G01030
AT3G61820
AT3G04730
AT1G28960
AT1G44910
AT2G04790
AT5G23340
AT3G04190
AT1G19360
AT2G15020
AT1G64040
AT4G04770
AT2G27229
AT4G37320
AT2G43360
AT2G48110
AT5G61560
AT1G55928
AT3G52970
AT3G12910
AT1G32050
AT5G13310
AT3G44890
```
