## Supplementary material for "A comprehensive map of preferentially located motifs reveals distinct proximal *cis*-regulatory elements in plants": TCGTTGCG_containing_gene_set.txt

```
#Occurences of TCGTTGCG between 119 and 243 (positions relative to the transcription start site)
#60 sequences with TCGTTGCG in this interval
#0.30% of the sequences in promoter set with TCGTTGCG (set with 19736 sequences)
AT1G72370
AT5G60250
AT4G09462
AT3G10700
AT5G66500
AT2G32400
AT4G09465
AT5G57450
AT4G09464
AT5G52640
AT3G18760
AT3G06910
AT5G07475
AT5G27210
AT4G09090
AT2G19790
AT1G44542
AT5G66675
AT2G27460
AT1G75200
AT1G53160
AT4G09467
AT3G15060
AT5G36120
AT1G63050
AT1G08010
AT1G10020
AT3G04810
AT3G09200
AT5G62470
AT4G17870
AT5G65850
AT5G57090
AT3G66654
AT2G21090
AT4G15165
AT3G09550
AT5G50320
AT4G39690
AT1G63880
AT1G14230
AT1G10660
AT2G15690
AT5G19070
AT5G20100
AT5G57810
AT3G29320
AT5G60860
AT2G44760
AT3G11250
AT2G35020
AT5G13610
AT5G55860
AT1G80810
AT2G45060
AT1G09630
AT1G14560
AT4G09466
AT1G14420
AT2G38500
```
