## Supplementary material for "A comprehensive map of preferentially located motifs reveals distinct proximal *cis*-regulatory elements in plants": TCGTTTA_containing_gene_set.txt

```
#Occurences of TCGTTTA between -115 and -54 (positions relative to the transcription start site)
#278 sequences with TCGTTTA in this interval
#1.41% of the sequences in promoter set with TCGTTTA (set with 19736 sequences)
AT5G20680
AT1G21440
AT1G29370
AT1G13120
AT1G69960
AT5G01110
AT4G29860
AT1G22060
AT3G14260
AT4G14200
AT1G55090
AT3G07090
AT5G03230
AT3G20680
AT2G47310
AT1G79060
AT5G47680
AT5G51720
AT3G59200
AT2G33410
AT4G00700
AT5G45170
AT4G18593
AT4G28370
AT3G27000
AT1G34750
AT3G57780
AT1G64385
AT3G46510
AT1G54020
AT3G27809
AT2G41900
AT1G67900
AT1G48175
AT5G27210
AT1G78040
AT5G27520
AT5G43140
AT5G07730
AT3G02700
AT2G43950
AT2G23070
AT3G11270
AT1G69380
AT2G44510
AT1G49730
AT3G16750
AT1G31550
AT1G26340
AT5G11280
AT1G47290
AT5G40570
AT2G20760
AT1G79700
AT5G21170
AT5G55300
AT1G53230
AT5G55310
AT1G02370
AT5G52545
AT4G33560
AT4G10925
AT1G22330
AT3G45850
AT4G28160
AT2G28290
AT1G55210
AT5G57960
AT1G32220
AT4G25880
AT5G58575
AT1G69890
AT4G18970
AT1G06420
AT3G59830
AT5G01850
AT2G03060
AT5G65730
AT5G47440
AT5G48530
AT4G29430
AT2G28710
AT3G51510
AT1G73860
AT1G11930
AT2G44130
AT2G41750
AT1G29350
AT3G48890
AT3G49670
AT3G54150
AT1G08845
AT5G08590
AT4G34460
AT5G52220
AT2G32000
AT4G28750
AT1G62420
AT2G16835
AT3G27270
AT3G15110
AT4G09040
AT4G12720
AT1G01225
AT3G63200
AT5G02502
AT5G13810
AT3G61460
AT5G64550
AT4G25000
AT4G11910
AT4G37340
AT3G55450
AT5G19990
AT2G46680
AT2G20450
AT5G56150
AT3G19710
AT1G03630
AT5G09530
AT5G11640
AT5G61310
AT1G18570
AT1G22410
AT1G11940
AT5G63870
AT5G43130
AT2G41630
AT1G76860
AT2G21970
AT3G24160
AT1G23400
AT2G24820
AT1G77080
AT1G24460
AT1G52320
AT4G22235
AT1G53090
AT3G62410
AT2G35730
AT3G26060
AT2G46580
AT1G77885
AT1G63740
AT4G18070
AT2G32210
AT2G18590
AT5G46680
AT5G67540
AT1G60030
AT1G29920
AT2G21940
AT3G02710
AT1G21930
AT1G03870
AT2G23310
AT1G20300
AT4G00860
AT5G62580
AT3G09690
AT2G35330
AT1G31010
AT4G09520
AT2G47490
AT1G66900
AT3G16670
AT2G36305
AT3G02090
AT5G61910
AT5G11270
AT5G61410
AT5G53880
AT5G08540
AT4G32960
AT1G31020
AT5G15400
AT3G51050
AT4G25150
AT1G04420
AT5G27620
AT1G29220
AT2G39460
AT5G43420
AT2G25490
AT2G47990
AT1G13990
AT3G23940
AT2G26780
AT3G24010
AT5G13610
AT1G13440
AT5G10840
AT4G27340
AT3G43930
AT1G08450
AT1G05750
AT5G39760
AT5G56350
AT2G03270
AT1G75460
AT5G39050
AT5G43070
AT1G02360
AT2G38780
AT2G42890
AT5G48140
AT5G64970
AT4G30260
AT2G25890
AT2G39840
AT2G10950
AT4G10480
AT5G01490
AT4G00530
AT4G08455
AT5G51080
AT5G05750
AT5G10510
AT1G34270
AT1G21070
AT2G38823
AT1G53730
AT2G05850
AT4G32060
AT1G57720
AT1G71150
AT3G63270
AT1G50940
AT1G29340
AT5G64552
AT1G53165
AT5G02680
AT5G10140
AT5G25570
AT2G03530
AT1G73770
AT5G37130
AT2G22450
AT3G27510
AT4G28790
AT5G13280
AT4G27440
AT3G57340
AT2G03050
AT5G19860
AT3G15590
AT1G31460
AT4G18880
AT1G76670
AT2G46375
AT3G44560
AT3G18535
AT3G05520
AT4G25440
AT1G12030
AT3G14380
AT5G15440
AT1G18480
AT2G21830
AT2G03780
AT2G42650
AT1G51100
AT2G18750
AT4G16700
AT4G19570
AT4G23490
AT1G73690
AT1G13320
AT1G28600
AT1G69920
AT4G29420
AT2G20710
AT3G29280
AT2G44140
AT2G20440
AT2G16710
AT1G14290
AT1G13330
```
