## Supplementary material for "A comprehensive map of preferentially located motifs reveals distinct proximal *cis*-regulatory elements in plants": TCGTTTTA_containing_gene_set.txt

```
#Occurences of TCGTTTTA between -169 and -26 (positions relative to the transcription start site)
#356 sequences with TCGTTTTA in this interval
#1.80% of the sequences in promoter set with TCGTTTTA (set with 19736 sequences)
AT3G57200
AT5G48950
AT2G40760
AT4G10790
AT1G29260
AT2G35630
AT3G22230
AT3G49780
AT5G55060
AT2G28740
AT5G10170
AT2G34040
AT2G33735
AT5G63470
AT1G10770
AT1G27450
AT3G61320
AT1G51470
AT3G14030
AT2G44940
AT1G03130
AT4G11350
AT5G15960
AT2G42780
AT1G72160
AT1G58390
AT2G42880
AT2G45010
AT5G44170
AT4G04350
AT4G17080
AT1G24800
AT2G32230
AT4G37760
AT4G20260
AT3G10970
AT4G11740
AT4G27090
AT1G16810
AT3G01920
AT3G48210
AT3G19010
AT1G05870
AT3G02020
AT5G39930
AT5G55450
AT2G40690
AT1G07360
AT5G56750
AT3G52570
AT1G28610
AT1G29220
AT3G54470
AT5G57450
AT3G53180
AT4G30450
AT2G23780
AT1G09970
AT1G56700
AT3G18990
AT3G11630
AT4G26550
AT2G42720
AT1G14610
AT3G50910
AT3G18370
AT1G54080
AT1G44920
AT5G19950
AT5G19250
AT1G55960
AT3G49320
AT4G32320
AT4G15930
AT5G04885
AT3G49400
AT4G31985
AT2G44790
AT5G05620
AT3G61670
AT2G27110
AT1G35190
AT3G10670
AT4G20020
AT4G19070
AT5G06320
AT5G14970
AT1G27590
AT1G11650
AT1G26230
AT4G39235
AT5G19240
AT4G00670
AT5G46940
AT1G22200
AT5G23535
AT3G49590
AT5G54600
AT2G38650
AT5G50860
AT5G61390
AT3G58620
AT5G59150
AT1G27695
AT1G70670
AT1G24265
AT5G52240
AT4G29170
AT2G47060
AT1G24881
AT1G32490
AT1G61700
AT1G71530
AT1G72260
AT4G36670
AT5G40670
AT5G60640
AT3G16920
AT1G12800
AT3G24170
AT4G32915
AT3G50670
AT5G35160
AT3G58580
AT3G58850
AT1G31550
AT1G77350
AT4G24990
AT4G24900
AT4G32250
AT1G16250
AT2G42330
AT1G75180
AT4G10760
AT2G45700
AT4G30580
AT4G09040
AT1G61690
AT2G33380
AT5G23120
AT4G15020
AT1G54110
AT2G37980
AT3G53120
AT2G26750
AT1G07510
AT2G27020
AT4G37430
AT1G24310
AT3G11260
AT3G50040
AT2G44820
AT3G49160
AT3G58790
AT5G07000
AT3G10210
AT2G29450
AT4G22235
AT4G36890
AT5G01100
AT3G02560
AT2G38380
AT4G14510
AT3G62620
AT1G78280
AT2G26830
AT4G09630
AT5G55990
AT1G67110
AT5G15970
AT4G17070
AT4G27960
AT1G14510
AT4G10800
AT1G76610
AT1G05400
AT5G02502
AT4G22305
AT2G38080
AT4G33945
AT4G28270
AT5G63300
AT1G28540
AT4G37240
AT5G24130
AT4G12880
AT2G22200
AT3G44680
AT2G38920
AT1G48140
AT1G48070
AT4G12710
AT1G78320
AT3G47530
AT1G77000
AT3G20500
AT1G31160
AT2G01600
AT2G45695
AT5G55160
AT1G61670
AT2G30200
AT1G69380
AT3G15370
AT5G56360
AT2G46300
AT2G02860
AT3G22260
AT3G58030
AT3G48930
AT2G47420
AT3G23510
AT2G48075
AT1G01730
AT3G02555
AT2G38185
AT5G59060
AT3G04920
AT4G16130
AT3G02090
AT2G43790
AT1G07370
AT2G20260
AT2G47020
AT5G02040
AT2G46900
AT5G01220
AT3G16060
AT1G34470
AT1G12270
AT3G10070
AT2G39990
AT2G23420
AT4G35860
AT3G46540
AT1G54060
AT3G22550
AT2G12480
AT5G51400
AT3G59640
AT4G23620
AT5G61110
AT3G11170
AT2G33740
AT1G24140
AT3G60450
AT3G60360
AT3G62470
AT5G49360
AT4G26420
AT4G39790
AT2G10950
AT4G10610
AT4G00290
AT4G15210
AT5G32450
AT2G19800
AT4G05520
AT1G14170
AT1G78270
AT5G65960
AT5G40840
AT1G67660
AT2G38780
AT1G28530
AT5G51105
AT5G23670
AT5G50320
AT4G09520
AT5G09300
AT1G06900
AT2G04900
AT2G23380
AT1G31750
AT4G37640
AT3G54710
AT3G60980
AT4G24026
AT5G01450
AT1G62850
AT3G25805
AT3G57080
AT5G40480
AT5G11060
AT2G29560
AT5G04040
AT2G42280
AT5G38010
AT1G78420
AT5G55810
AT3G23410
AT1G12850
AT2G20250
AT3G45620
AT1G13110
AT3G11070
AT5G11470
AT4G19430
AT1G02870
AT4G32960
AT5G15920
AT3G53130
AT2G13100
AT1G25055
AT2G42530
AT5G12100
AT1G50730
AT5G53570
AT3G57750
AT2G05430
AT3G66658
AT1G19610
AT1G34320
AT3G28930
AT5G05610
AT3G49410
AT5G17420
AT1G12010
AT1G54890
AT3G03310
AT3G43590
AT1G54370
AT1G71450
AT1G05580
AT5G63290
AT4G15010
AT2G35450
AT2G36840
AT3G26900
AT5G57035
AT2G15910
AT2G18450
AT4G22310
AT1G01770
AT3G50740
AT2G22450
AT5G57460
AT5G64880
AT1G06910
AT1G32580
AT5G58950
AT4G16770
AT3G09850
AT4G23740
AT3G29810
AT5G01460
AT1G55080
AT3G06440
AT4G12060
AT1G01725
AT5G65925
AT3G03828
AT1G73690
AT1G63910
AT3G03960
AT4G05040
```
