## Supplementary material for "A comprehensive map of preferentially located motifs reveals distinct proximal *cis*-regulatory elements in plants": TCTA_containing_gene_set.txt

```
#Occurences of TCTA between -3 and -3 (positions relative to the transcription start site)
#363 sequences with TCTA in this interval
#1.84% of the sequences in promoter set with TCTA (set with 19736 sequences)
AT1G66970
AT4G10810
AT2G35710
AT4G37250
AT1G65000
AT4G15630
AT2G44610
AT5G13090
AT3G50870
AT2G42680
AT4G14640
AT1G13700
AT4G01720
AT5G01350
AT3G59080
AT5G35320
AT1G24610
AT1G80900
AT1G13760
AT1G66870
AT1G77850
AT5G49480
AT2G36720
AT2G47050
AT2G01860
AT5G49030
AT1G23880
AT1G58080
AT2G22470
AT4G17215
AT4G14000
AT3G20530
AT1G51220
AT3G20770
AT5G13290
AT2G47140
AT5G62030
AT5G46960
AT2G18520
AT3G44160
AT2G40610
AT4G02790
AT5G62070
AT1G57610
AT3G45680
AT5G40760
AT3G55960
AT5G09370
AT4G29250
AT3G52040
AT3G09400
AT1G08960
AT5G59290
AT1G12680
AT5G16140
AT1G14980
AT1G71070
AT5G50400
AT3G26115
AT3G14940
AT5G27130
AT2G44080
AT1G04210
AT4G22670
AT3G61700
AT1G74840
AT5G20710
AT5G49510
AT2G38340
AT2G24070
AT5G45930
AT2G44580
AT1G52200
AT3G55770
AT1G26920
AT4G24175
AT5G05600
AT1G76310
AT4G25880
AT5G30510
AT5G22120
AT5G67360
AT1G52160
AT1G75750
AT3G57870
AT2G46180
AT5G17310
AT2G28570
AT5G07100
AT1G35470
AT2G20190
AT5G18630
AT1G15840
AT1G53520
AT5G20635
AT2G42260
AT5G07290
AT1G09815
AT3G19120
AT3G25013
AT2G15010
AT5G48250
AT2G26840
AT5G12140
AT2G39000
AT1G23610
AT4G16270
AT2G29080
AT4G33510
AT1G48470
AT2G17043
AT3G09820
AT3G48180
AT1G57760
AT2G05410
AT4G30490
AT1G31750
AT1G19300
AT1G54920
AT2G34650
AT5G57370
AT4G31110
AT1G55000
AT5G23290
AT4G20360
AT4G36760
AT2G28390
AT1G26160
AT4G34790
AT1G79000
AT5G53190
AT3G17350
AT4G30140
AT5G36930
AT2G42220
AT4G23710
AT5G38310
AT5G44280
AT5G55135
AT1G18400
AT2G46720
AT2G25930
AT1G45223
AT5G15950
AT5G10770
AT1G78240
AT5G46490
AT2G07681
AT5G14090
AT5G56030
AT2G36070
AT1G23080
AT4G07515
AT5G22850
AT1G04260
AT4G09320
AT2G29510
AT1G60670
AT5G13400
AT5G24670
AT4G35480
AT3G50770
AT2G38140
AT5G42690
AT1G50740
AT3G24503
AT2G45520
AT3G15580
AT4G18810
AT4G00350
AT2G21330
AT4G35940
AT4G26590
AT5G57785
AT4G04885
AT5G54470
AT3G47070
AT1G26840
AT5G46110
AT4G38370
AT4G08590
AT1G09660
AT3G26180
AT1G73790
AT5G15430
AT1G43130
AT5G14740
AT1G50500
AT2G25640
AT5G65207
AT1G76800
AT2G35060
AT4G17250
AT4G30930
AT1G15015
AT1G73640
AT1G73620
AT1G34180
AT5G51830
AT3G06840
AT1G68400
AT4G15233
AT5G50050
AT5G35840
AT1G49590
AT2G41230
AT5G04430
AT2G23080
AT1G65730
AT2G26550
AT4G38620
AT5G64200
AT1G30510
AT1G52695
AT4G09650
AT1G64790
AT3G62170
AT4G36540
AT1G05620
AT2G32260
AT5G03840
AT2G25210
AT1G56560
AT1G10340
AT2G34960
AT1G34190
AT1G60060
AT4G37340
AT3G13190
AT5G14000
AT3G06400
AT3G03690
AT5G49930
AT1G69180
AT5G15710
AT1G25540
AT2G28510
AT4G14290
AT4G17150
AT5G14660
AT1G31817
AT3G54970
AT1G69740
AT2G47450
AT2G27450
AT4G38840
AT1G70270
AT5G56750
AT2G47190
AT1G75720
AT5G16310
AT1G54620
AT5G13810
AT3G15280
AT1G23520
AT1G27110
AT4G11800
AT3G02150
AT4G27130
AT5G46600
AT1G20980
AT3G55800
AT3G53668
AT4G20780
AT1G31540
AT1G76860
AT5G54270
AT2G33530
AT4G29520
AT3G50640
AT2G45580
AT1G62200
AT1G55320
AT1G34047
AT1G70510
AT4G15975
AT5G15270
AT3G06868
AT5G03610
AT2G27180
AT3G59500
AT5G48370
AT3G03800
AT1G75160
AT3G22310
AT2G40950
AT2G23660
AT5G49665
AT3G54340
AT4G23510
AT2G40820
AT3G01850
AT1G22310
AT2G37250
AT3G01540
AT4G23490
AT3G08770
AT5G48340
AT4G38670
AT3G54410
AT1G13370
AT4G11180
AT3G47060
AT3G02380
AT1G56720
AT1G74390
AT5G21326
AT5G66090
AT5G46950
AT4G24230
AT5G02770
AT4G02360
AT3G26030
AT5G60270
AT1G22490
AT5G18730
AT5G55240
AT5G63600
AT4G37295
AT2G40400
AT1G55152
AT3G05545
AT5G45110
AT4G19095
AT3G25400
AT1G19025
AT4G19640
AT2G17450
AT5G40660
AT2G29500
AT5G19620
AT4G26740
AT3G54400
AT5G13710
AT1G05070
AT1G60660
AT4G24000
AT2G33700
AT5G48660
AT5G40500
AT1G30600
AT2G01530
AT2G35490
AT4G30200
AT5G64730
AT5G12010
AT4G25900
AT1G68850
AT3G62690
AT3G05730
AT2G02090
AT2G44660
AT5G27920
AT1G54410
AT3G03600
AT2G17510
AT1G13605
AT2G31870
AT5G19750
AT1G23120
AT4G37670
AT5G49015
AT4G10080
```
