## Supplementary material for "A comprehensive map of preferentially located motifs reveals distinct proximal *cis*-regulatory elements in plants": TCTAACCG_containing_gene_set.txt

```
#Occurences of TCTAACCG between -133 and -100 (positions relative to the transcription start site)
#32 sequences with TCTAACCG in this interval
#0.16% of the sequences in promoter set with TCTAACCG (set with 19736 sequences)
AT1G49245
AT1G22180
AT5G14240
AT1G19830
AT4G25740
AT5G24330
AT5G14250
AT5G38880
AT2G04880
AT2G21860
AT2G23348
AT1G65950
AT2G13770
AT4G29510
AT5G10400
AT4G14950
AT2G36830
AT5G12280
AT1G09140
AT5G24750
AT3G52480
AT5G24340
AT1G66070
AT5G09400
AT1G76030
AT3G18035
AT2G23350
AT5G05840
AT5G10650
AT1G45110
AT1G75670
AT1G76020
```
