## Supplementary material for "A comprehensive map of preferentially located motifs reveals distinct proximal *cis*-regulatory elements in plants": TCTAACGG_containing_gene_set.txt

```
#Occurences of TCTAACGG between -198 and -61 (positions relative to the transcription start site)
#113 sequences with TCTAACGG in this interval
#0.57% of the sequences in promoter set with TCTAACGG (set with 19736 sequences)
AT1G67570
AT5G13520
AT5G27670
AT3G56460
AT2G46080
AT1G17710
AT5G27610
AT5G02370
AT3G04590
AT1G13220
AT5G56760
AT1G48840
AT3G06960
AT1G66250
AT3G27120
AT5G38300
AT3G17430
AT4G25672
AT4G24190
AT5G38470
AT5G15610
AT1G77660
AT3G46030
AT2G04880
AT3G01230
AT2G24570
AT1G51060
AT3G02520
AT2G17790
AT5G55260
AT1G06170
AT5G29000
AT4G35750
AT5G27660
AT1G18370
AT2G05920
AT3G27360
AT5G03570
AT2G26760
AT4G04350
AT5G63320
AT3G23670
AT3G44100
AT5G06150
AT5G64310
AT5G57150
AT4G21820
AT2G37050
AT5G67420
AT2G25060
AT3G27260
AT4G31360
AT1G48230
AT1G44820
AT5G37940
AT5G13490
AT2G42790
AT2G29650
AT5G24610
AT5G03630
AT1G03780
AT4G29670
AT3G45930
AT3G48880
AT1G56600
AT3G23890
AT3G19590
AT4G11970
AT5G11260
AT5G62600
AT5G10400
AT4G03120
AT1G61260
AT5G52552
AT3G09200
AT3G22540
AT5G25790
AT1G61970
AT3G57160
AT1G61620
AT5G53310
AT5G53300
AT4G08170
AT4G25670
AT1G19360
AT2G37040
AT5G42560
AT3G23600
AT1G50890
AT1G14740
AT5G59970
AT5G09810
AT5G17220
AT1G21950
AT1G18710
AT3G46630
AT1G10090
AT4G04955
AT2G20920
AT2G21370
AT1G08570
AT2G44260
AT5G52550
AT5G42980
AT1G73100
AT3G46320
AT5G58003
AT3G26810
AT2G34190
AT5G53000
AT5G50920
AT5G15510
AT3G59470
```
