## Supplementary material for "A comprehensive map of preferentially located motifs reveals distinct proximal *cis*-regulatory elements in plants": TCTACCC_containing_gene_set.txt

```
#Occurences of TCTACCC between 161 and 180 (positions relative to the transcription start site)
#27 sequences with TCTACCC in this interval
#0.14% of the sequences in promoter set with TCTACCC (set with 19736 sequences)
AT2G36930
AT1G21651
AT5G41400
AT1G21395
AT1G13480
AT5G22560
AT5G01960
AT2G01410
AT5G04390
AT5G54062
AT1G09910
AT5G03406
AT3G59530
AT5G43150
AT2G29650
AT2G31040
AT3G03690
AT1G63110
AT1G62110
AT5G27700
AT5G49650
AT3G19895
AT5G20240
AT4G15110
AT4G33510
AT5G65050
AT4G24110
```
