## Supplementary material for "A comprehensive map of preferentially located motifs reveals distinct proximal *cis*-regulatory elements in plants": TCTACCCC_containing_gene_set.txt

```
#Occurences of TCTACCCC between -153 and -11 (positions relative to the transcription start site)
#29 sequences with TCTACCCC in this interval
#0.15% of the sequences in promoter set with TCTACCCC (set with 19736 sequences)
AT5G39950
AT5G58990
AT4G16265
AT5G43700
AT1G78600
AT3G52930
AT4G01280
AT1G54410
AT5G64060
AT5G58040
AT3G03970
AT5G02820
AT1G72370
AT3G05545
AT5G01720
AT3G27700
AT5G02450
AT5G38980
AT3G62050
AT2G43590
AT4G18800
AT5G48930
AT2G29350
AT5G67330
AT3G01340
AT1G68530
AT3G01345
AT1G78560
AT5G58030
```
