## Supplementary material for "A comprehensive map of preferentially located motifs reveals distinct proximal *cis*-regulatory elements in plants": TCTACCGA_containing_gene_set.txt

```
#Occurences of TCTACCGA between 239 and 337 (positions relative to the transcription start site)
#45 sequences with TCTACCGA in this interval
#0.23% of the sequences in promoter set with TCTACCGA (set with 19736 sequences)
AT3G24180
AT2G46900
AT1G53770
AT3G51260
AT5G64040
AT2G16586
AT2G42670
AT2G31830
AT1G73190
AT4G30370
AT1G80630
AT5G09510
AT3G13360
AT5G55940
AT1G08830
AT4G08180
AT5G13590
AT5G09980
AT1G04310
AT2G37880
AT2G14540
AT5G49000
AT1G21528
AT5G06710
AT5G10960
AT1G15150
AT4G29410
AT3G57380
AT1G16630
AT2G45270
AT1G33080
AT3G20360
AT2G31880
AT1G72520
AT3G52760
AT2G19730
AT1G14200
AT4G37710
AT4G00110
AT4G01370
AT5G58160
AT3G51000
AT5G52110
AT1G19370
AT1G29200
```
