## Supplementary material for "A comprehensive map of preferentially located motifs reveals distinct proximal *cis*-regulatory elements in plants": TCTACGAG_containing_gene_set.txt

```
#Occurences of TCTACGAG between 151 and 250 (positions relative to the transcription start site)
#66 sequences with TCTACGAG in this interval
#0.33% of the sequences in promoter set with TCTACGAG (set with 19736 sequences)
AT1G62970
AT1G15590
AT3G22060
AT5G59970
AT1G29260
AT3G26742
AT2G39870
AT3G61120
AT2G40380
AT5G45280
AT5G60270
AT3G44110
AT5G07350
AT4G03298
AT5G54830
AT4G37110
AT3G62930
AT2G29600
AT4G13230
AT5G59690
AT5G27150
AT4G29160
AT5G03830
AT1G78890
AT1G23260
AT5G51020
AT5G67380
AT2G47780
AT1G09760
AT1G68600
AT1G73190
AT1G08270
AT5G67245
AT5G66055
AT3G45930
AT1G47128
AT5G14990
AT3G13230
AT4G26530
AT1G52500
AT5G13980
AT1G29340
AT3G51350
AT3G29670
AT4G02733
AT5G64670
AT1G02050
AT5G58200
AT5G47910
AT2G28740
AT3G48000
AT5G63110
AT5G11010
AT1G63120
AT5G05380
AT1G70070
AT2G44190
AT3G52300
AT3G46320
AT5G22060
AT5G45140
AT1G74590
AT3G26990
AT2G28480
AT5G61580
AT1G17830
```
