## Supplementary material for "A comprehensive map of preferentially located motifs reveals distinct proximal *cis*-regulatory elements in plants": TCTAGGCC_containing_gene_set.txt

```
#Occurences of TCTAGGCC between -136 and -79 (positions relative to the transcription start site)
#25 sequences with TCTAGGCC in this interval
#0.13% of the sequences in promoter set with TCTAGGCC (set with 19736 sequences)
AT1G51250
AT5G11200
AT5G35170
AT1G74640
AT1G47720
AT1G62390
AT4G39550
AT3G05940
AT3G54130
AT3G52150
AT5G46850
AT3G61111
AT4G39100
AT2G40650
AT2G40660
AT1G20693
AT2G01400
AT5G54920
AT5G60230
AT3G47370
AT5G44785
AT3G24100
AT4G25890
AT2G04675
AT1G76760
```
