## Supplementary material for "A comprehensive map of preferentially located motifs reveals distinct proximal *cis*-regulatory elements in plants": TCTAT_containing_gene_set.txt

```
#Occurences of TCTAT between -39 and -32 (positions relative to the transcription start site)
#1053 sequences with TCTAT in this interval
#5.34% of the sequences in promoter set with TCTAT (set with 19736 sequences)
AT3G28007
AT3G18140
AT5G06730
AT2G15340
AT4G32970
AT3G03341
AT1G29670
AT5G41685
AT1G05880
AT5G01740
AT4G37240
AT2G33560
AT4G10040
AT4G14465
AT3G01870
AT5G59880
AT2G37750
AT2G32690
AT4G19720
AT1G47485
AT4G12960
AT3G27230
AT3G10405
AT1G52270
AT1G33102
AT2G18790
AT3G18980
AT3G10720
AT1G69760
AT5G20885
AT1G24147
AT2G16510
AT5G03230
AT5G14550
AT5G52310
AT1G04310
AT3G13630
AT3G30210
AT3G44540
AT2G27690
AT5G19600
AT5G05340
AT5G66815
AT5G10230
AT3G28450
AT2G17440
AT4G13180
AT2G18160
AT4G02270
AT1G78320
AT5G40500
AT5G50450
AT1G72940
AT5G10150
AT3G24020
AT1G10120
AT1G76270
AT1G51680
AT1G23310
AT3G09480
AT3G25830
AT3G50740
AT2G38900
AT1G28395
AT2G45190
AT5G15070
AT4G28710
AT3G23810
AT5G13890
AT1G74590
AT4G26060
AT1G29690
AT5G35530
AT1G03850
AT5G38610
AT5G41940
AT5G28290
AT3G52250
AT1G27050
AT1G13110
AT1G78970
AT4G02330
AT5G60350
AT2G34080
AT2G37880
AT5G39400
AT1G14210
AT1G54570
AT2G35060
AT3G55870
AT4G34770
AT3G59350
AT5G59510
AT2G34200
AT2G17680
AT2G40340
AT3G45610
AT1G30760
AT5G49120
AT3G52640
AT5G03170
AT4G21900
AT4G21680
AT2G03750
AT3G16920
AT2G42480
AT4G20040
AT3G14360
AT5G47220
AT4G16270
AT1G12950
AT1G05890
AT1G14960
AT2G22122
AT2G25370
AT2G42890
AT2G42580
AT5G08580
AT5G26340
AT4G27260
AT1G74670
AT2G41630
AT4G01870
AT3G29670
AT2G37390
AT1G04000
AT2G31083
AT2G27285
AT1G16500
AT5G37730
AT2G44578
AT3G07410
AT1G33760
AT2G37120
AT5G61412
AT5G24120
AT1G20640
AT3G21330
AT5G47635
AT1G06160
AT2G46400
AT3G44870
AT1G11765
AT5G07520
AT5G16280
AT1G56100
AT1G17450
AT2G22270
AT1G02640
AT5G54585
AT2G28450
AT3G19390
AT5G43570
AT2G27170
AT2G15290
AT5G28640
AT5G15580
AT2G15580
AT1G19450
AT2G33233
AT1G21010
AT5G38170
AT1G29500
AT3G15650
AT3G23840
AT5G18850
AT2G47930
AT2G26370
AT1G63010
AT1G70560
AT1G75900
AT5G20320
AT1G65483
AT2G45406
AT1G47280
AT5G07870
AT3G09920
AT5G10450
AT5G49450
AT1G35780
AT3G56220
AT1G15165
AT4G23690
AT5G02020
AT3G57240
AT5G59730
AT1G20823
AT5G57530
AT3G63300
AT1G74280
AT1G11210
AT1G53460
AT1G56150
AT5G42870
AT1G02800
AT2G25930
AT1G07610
AT4G22490
AT4G01150
AT3G30775
AT5G22270
AT1G62540
AT1G63430
AT3G63040
AT4G14630
AT5G49620
AT2G45150
AT2G43570
AT1G66350
AT2G04305
AT1G03220
AT1G18810
AT5G13700
AT1G06050
AT1G13910
AT2G36770
AT4G01575
AT2G31945
AT4G29490
AT3G49540
AT5G54300
AT1G59740
AT5G07230
AT4G21840
AT3G55254
AT2G03410
AT3G04320
AT2G46160
AT2G37590
AT1G16410
AT5G04860
AT2G15090
AT1G30720
AT4G16008
AT4G16442
AT4G23800
AT1G66720
AT2G37170
AT5G15725
AT5G16310
AT2G25700
AT3G20800
AT4G27030
AT1G73603
AT3G15250
AT4G25260
AT5G62030
AT4G17730
AT4G18380
AT3G60130
AT2G41835
AT1G07890
AT5G50940
AT2G21200
AT2G40435
AT1G08010
AT5G65340
AT5G28020
AT3G53770
AT3G49940
AT3G44310
AT5G39580
AT5G53710
AT3G47990
AT1G09840
AT3G18280
AT1G56415
AT1G51090
AT4G34420
AT5G07450
AT3G27560
AT5G47590
AT3G57510
AT1G03820
AT3G28730
AT1G29140
AT3G10070
AT3G04540
AT3G12920
AT5G43930
AT2G43910
AT5G11010
AT5G13020
AT2G19670
AT5G17020
AT1G55260
AT1G23290
AT2G41700
AT5G30490
AT4G30600
AT5G08750
AT3G08590
AT1G53390
AT1G05291
AT3G15990
AT3G17380
AT5G57760
AT3G52840
AT5G44020
AT1G09540
AT5G22555
AT1G65490
AT3G17580
AT5G54145
AT2G31085
AT1G22882
AT1G76750
AT4G13360
AT1G18870
AT3G32930
AT2G43400
AT2G47030
AT1G06000
AT1G65260
AT3G24250
AT4G21620
AT3G02000
AT4G39740
AT4G39820
AT4G02830
AT5G50540
AT5G08570
AT1G65890
AT5G07240
AT1G54770
AT1G30135
AT1G55740
AT5G52760
AT4G24920
AT1G04610
AT2G18162
AT1G44224
AT3G05560
AT1G11190
AT1G33790
AT4G02890
AT5G60270
AT3G56210
AT2G32400
AT1G07010
AT1G76960
AT3G60890
AT5G65870
AT4G14690
AT1G69780
AT3G18290
AT1G73510
AT3G28150
AT3G21380
AT2G40000
AT5G58960
AT3G26960
AT5G41570
AT1G65370
AT2G39350
AT4G36580
AT4G23850
AT2G44760
AT2G42880
AT1G02190
AT2G13770
AT4G15160
AT5G06970
AT3G20770
AT5G57785
AT1G14860
AT1G55928
AT4G10850
AT5G01040
AT5G52110
AT4G29285
AT4G33710
AT5G35603
AT5G56320
AT2G29410
AT4G13940
AT3G10585
AT4G34340
AT5G01230
AT3G52870
AT5G17460
AT3G28290
AT1G66690
AT3G10985
AT1G68350
AT1G67148
AT2G02480
AT1G25425
AT5G61720
AT4G17510
AT1G58360
AT2G01980
AT3G13710
AT5G59820
AT2G05910
AT5G45650
AT3G06390
AT4G03490
AT5G61840
AT5G20630
AT5G44530
AT3G20360
AT3G21370
AT4G33000
AT5G24240
AT4G25240
AT3G19200
AT1G69530
AT3G22060
AT5G55132
AT1G27760
AT3G59650
AT3G28300
AT4G18960
AT5G04490
AT3G30841
AT3G09220
AT4G13395
AT5G51440
AT5G18010
AT2G23060
AT1G80820
AT5G46230
AT1G14000
AT5G40630
AT5G13470
AT1G15380
AT4G01060
AT1G79710
AT5G03380
AT1G30750
AT3G28780
AT1G03840
AT1G19330
AT3G26460
AT5G25610
AT2G22010
AT5G66440
AT2G07779
AT1G33265
AT5G45950
AT1G12320
AT2G15050
AT1G28470
AT1G53310
AT4G33700
AT4G14365
AT1G29440
AT2G28650
AT4G10960
AT3G59455
AT3G61950
AT3G60140
AT5G44310
AT5G62880
AT4G37390
AT3G10120
AT1G32940
AT5G54940
AT2G37290
AT5G57123
AT5G59090
AT1G73600
AT2G06050
AT5G54430
AT4G27900
AT2G42530
AT1G44350
AT1G30700
AT2G18380
AT1G18200
AT1G68780
AT1G25330
AT4G25760
AT5G12030
AT3G21250
AT1G17285
AT4G26140
AT5G04530
AT1G74300
AT5G19880
AT4G16480
AT4G16730
AT1G30080
AT3G26200
AT4G21120
AT2G36630
AT2G02160
AT2G31980
AT3G55020
AT5G25460
AT3G19515
AT2G37460
AT1G14280
AT1G55840
AT3G55110
AT5G67050
AT3G03470
AT5G19890
AT3G46280
AT2G43261
AT1G55560
AT2G21230
AT4G20420
AT4G29740
AT1G67370
AT5G46300
AT4G33120
AT3G59440
AT5G05850
AT3G02110
AT1G01690
AT5G59105
AT4G01440
AT3G14395
AT3G01980
AT1G50570
AT4G24080
AT5G44190
AT5G45540
AT2G46660
AT3G46980
AT4G19950
AT3G23410
AT3G18830
AT1G71015
AT1G64770
AT3G51400
AT5G52050
AT3G46670
AT5G50130
AT1G05575
AT1G26770
AT2G26730
AT3G59480
AT3G18950
AT4G11450
AT1G02880
AT5G15160
AT1G28305
AT2G34280
AT3G24180
AT2G21940
AT5G42480
AT5G05530
AT4G33060
AT5G63160
AT3G26744
AT3G25770
AT2G02810
AT4G29700
AT5G66590
AT5G15510
AT1G69550
AT5G13730
AT5G60660
AT4G04340
AT4G29070
AT5G05500
AT3G49670
AT3G47340
AT5G42310
AT1G61120
AT5G26280
AT5G54190
AT5G58780
AT1G29510
AT5G53070
AT1G06270
AT2G37180
AT1G09080
AT4G27530
AT3G16660
AT2G34860
AT5G47910
AT1G16630
AT3G62930
AT5G24610
AT1G72210
AT3G28790
AT3G29370
AT1G46768
AT1G24580
AT4G01600
AT5G57370
AT4G02430
AT1G61800
AT2G46750
AT1G23260
AT3G05155
AT1G64660
AT5G44400
AT2G32460
AT3G24520
AT5G13080
AT1G22690
AT1G52827
AT5G55180
AT4G24960
AT1G55880
AT2G13290
AT2G47040
AT1G78410
AT2G36910
AT5G18600
AT4G30450
AT1G44170
AT1G11260
AT2G19060
AT5G41280
AT5G09550
AT1G48000
AT4G35180
AT2G36110
AT3G55970
AT5G64770
AT1G76600
AT1G36060
AT4G00710
AT1G23390
AT1G22360
AT1G25320
AT1G70880
AT3G10920
AT3G08500
AT5G50800
AT5G56210
AT1G49230
AT3G54925
AT3G12610
AT5G21950
AT2G32210
AT4G01480
AT1G11362
AT2G43000
AT4G34100
AT4G31900
AT4G29270
AT4G33880
AT3G46830
AT5G59910
AT3G52270
AT3G22210
AT1G47580
AT1G16400
AT5G20830
AT3G56620
AT2G14610
AT1G23420
AT5G43300
AT1G03440
AT3G05150
AT1G17180
AT3G20820
AT2G05590
AT4G39675
AT3G11940
AT2G45220
AT5G05860
AT1G09730
AT2G45980
AT2G17130
AT5G60530
AT3G04060
AT2G43970
AT5G62575
AT4G39800
AT1G21910
AT3G47440
AT3G03830
AT5G32470
AT1G53100
AT1G73830
AT1G14590
AT4G15735
AT1G67865
AT1G65510
AT3G01750
AT1G23120
AT1G49310
AT4G20860
AT2G29720
AT5G19060
AT2G36305
AT1G52320
AT3G14190
AT3G60690
AT3G22550
AT5G48650
AT1G76110
AT5G42790
AT3G25820
AT5G64120
AT2G35650
AT1G29430
AT5G01180
AT5G02450
AT3G23310
AT1G24145
AT1G61097
AT2G05850
AT3G59780
AT1G47250
AT3G01290
AT2G24580
AT2G16650
AT3G23920
AT5G61110
AT1G07790
AT4G12330
AT4G18340
AT2G38390
AT2G01420
AT3G09405
AT2G31335
AT4G06634
AT2G38690
AT4G25960
AT3G57260
AT2G03090
AT3G52770
AT1G24100
AT3G25170
AT3G07850
AT4G36020
AT1G45201
AT2G43120
AT4G37370
AT5G55950
AT1G74650
AT3G26470
AT3G01085
AT1G64510
AT5G18240
AT4G29430
AT1G08630
AT3G14040
AT2G36790
AT3G06420
AT2G39040
AT4G17785
AT4G35190
AT4G39940
AT3G48120
AT5G37540
AT5G52750
AT5G66390
AT4G37970
AT2G18340
AT2G32880
AT2G43670
AT1G13245
AT3G50390
AT2G47260
AT4G19430
AT1G28000
AT3G29410
AT2G22570
AT4G00870
AT5G18270
AT3G53230
AT5G42380
AT2G38400
AT1G03610
AT5G23395
AT3G50400
AT1G30100
AT4G09770
AT1G33960
AT1G11580
AT5G49170
AT1G72170
AT1G55500
AT5G39890
AT2G39380
AT4G34560
AT5G56150
AT5G44610
AT4G27990
AT3G51810
AT3G45970
AT3G26100
AT5G62210
AT2G17950
AT5G06720
AT5G57685
AT5G03250
AT1G11925
AT3G23280
AT4G27657
AT2G24280
AT1G28600
AT4G14740
AT2G04515
AT1G63740
AT4G38020
AT1G15040
AT1G15860
AT1G73630
AT3G48000
AT2G15220
AT1G26390
AT5G54960
AT1G02820
AT1G16390
AT1G02335
AT1G10950
AT5G65140
AT3G60110
AT5G14700
AT2G31141
AT2G13790
AT3G49690
AT4G25250
AT5G50920
AT3G57210
AT3G60940
AT4G11650
AT3G19610
AT1G75040
AT4G11280
AT4G15510
AT1G62250
AT4G26950
AT1G59590
AT4G18425
AT1G18210
AT4G12580
AT2G18193
AT3G60770
AT3G11540
AT5G54810
AT1G32450
AT5G64667
AT5G17030
AT1G65450
AT3G49530
AT1G66360
AT4G17170
AT5G51480
AT2G14045
AT4G34630
AT1G10840
AT1G51760
AT5G40260
AT3G58990
AT5G49448
AT5G44060
AT5G25930
AT5G04370
AT4G35700
AT3G14230
AT3G48360
AT1G05240
AT3G07070
AT3G19840
AT1G06010
AT1G43130
AT5G50645
AT4G30960
AT4G26850
AT4G18490
AT1G23130
AT5G24380
AT2G43090
AT2G35760
AT1G29640
AT1G18570
AT3G22160
AT5G62360
AT3G06820
AT1G65970
AT4G28990
AT3G60280
AT2G16920
AT4G18260
AT4G13840
AT1G52910
AT2G06990
AT1G33800
AT5G64310
AT3G55252
AT5G56140
AT1G54730
AT5G22500
AT5G58400
AT1G03740
AT5G23660
AT2G44470
AT3G46000
AT1G21670
AT1G08180
AT1G62570
AT1G65500
AT5G06950
AT3G50590
AT4G00400
AT3G25190
AT1G73700
AT1G05260
AT3G01830
AT3G21300
AT4G31300
AT3G62820
AT5G04590
AT2G26740
AT4G10955
AT1G16110
AT5G04230
AT3G17160
AT5G52870
AT5G63225
AT1G17420
AT4G35800
AT1G70300
AT5G18960
AT3G20220
AT5G16550
AT5G23940
AT1G73330
AT3G25717
AT1G13870
AT3G03650
AT2G23030
AT1G48930
AT1G09300
AT1G12480
AT1G66570
AT3G11340
AT4G01700
AT1G04920
AT5G03406
AT5G18030
AT5G54510
AT2G28305
AT2G46735
AT4G29830
AT1G73750
AT1G14130
AT1G53708
AT2G18100
AT5G38530
AT4G14050
AT3G02885
AT1G33700
AT3G50870
AT3G27590
AT2G15440
AT2G45830
AT2G26710
AT3G10340
AT1G12360
AT4G39770
AT4G16670
AT4G15210
AT1G13440
AT5G06570
AT3G25810
AT1G65390
AT1G74000
AT1G52230
AT3G61460
AT4G29420
AT3G05420
AT4G19350
AT3G24140
AT5G45280
AT5G03210
AT4G34230
AT4G12890
AT2G16660
AT5G22430
AT5G13210
AT5G03260
AT5G12300
AT1G75340
AT4G27870
AT1G22030
AT4G29905
AT5G55620
AT2G02470
AT3G21750
AT5G55920
AT1G43710
AT3G12750
AT3G63090
AT3G60080
AT5G46630
AT1G06645
AT1G70400
AT4G37050
AT3G55240
AT4G00780
AT1G75720
AT4G39050
AT3G28210
AT1G26795
AT3G17712
AT4G15910
AT1G22065
AT3G55850
AT3G22620
AT5G58390
AT3G16450
AT2G26400
AT2G43290
AT3G48231
AT5G10170
AT3G01370
AT1G54890
AT1G05250
AT4G22610
AT2G38290
AT4G03080
AT5G04560
AT5G43350
AT2G33255
AT4G29690
AT1G13670
AT4G23496
AT5G42660
AT1G51030
AT5G47950
AT3G28830
AT5G60960
AT5G24270
AT5G20670
AT4G14060
AT5G43170
AT5G39080
AT1G64360
AT2G30890
AT3G26560
AT3G46810
AT5G39600
AT3G44990
AT5G09978
AT5G39220
AT4G31000
AT4G35060
AT5G20330
AT5G16080
AT2G18980
AT3G25730
AT5G18420
AT4G32910
AT5G60810
AT5G62070
AT5G18020
AT2G01880
AT4G04720
AT1G77690
AT2G22510
```
