## Supplementary material for "A comprehensive map of preferentially located motifs reveals distinct proximal *cis*-regulatory elements in plants": TCTATA_containing_gene_set.txt

```
#Occurences of TCTATA between -39 and -30 (positions relative to the transcription start site)
#786 sequences with TCTATA in this interval
#3.98% of the sequences in promoter set with TCTATA (set with 19736 sequences)
AT5G24600
AT1G28000
AT4G14630
AT1G62060
AT3G22550
AT2G43970
AT1G02820
AT5G21950
AT3G61460
AT2G31335
AT1G23290
AT4G26420
AT1G11925
AT3G16670
AT3G11940
AT2G43120
AT3G53770
AT5G40630
AT3G44540
AT4G35180
AT2G22510
AT1G70400
AT3G56620
AT3G57240
AT5G41685
AT3G10585
AT4G18490
AT5G43570
AT3G48360
AT1G13245
AT2G36790
AT3G02885
AT1G26770
AT5G53710
AT5G06720
AT1G30750
AT4G20420
AT1G11580
AT4G00780
AT2G19060
AT1G73603
AT1G14960
AT5G62575
AT2G33233
AT5G47635
AT1G52910
AT1G19450
AT4G27657
AT1G07890
AT3G17160
AT5G19600
AT5G60530
AT5G20630
AT1G29640
AT2G39040
AT1G21670
AT4G35060
AT1G23260
AT3G21370
AT5G06730
AT5G66390
AT4G14910
AT5G44530
AT2G01880
AT3G62820
AT5G07450
AT1G43710
AT3G13970
AT5G55950
AT1G73330
AT1G07910
AT1G28305
AT1G49310
AT3G59440
AT4G35800
AT3G20800
AT3G30775
AT2G18160
AT5G45650
AT5G47910
AT3G05420
AT1G05240
AT2G42880
AT3G32930
AT5G04680
AT5G20320
AT2G32400
AT3G52770
AT2G14610
AT5G18020
AT5G60340
AT3G55252
AT1G51680
AT4G22380
AT1G26390
AT5G05530
AT3G14040
AT5G40260
AT3G48120
AT5G59730
AT2G39850
AT1G58360
AT1G16390
AT3G56150
AT5G24770
AT1G47485
AT1G28470
AT1G18870
AT3G23780
AT2G15340
AT1G45201
AT2G25930
AT1G54730
AT1G53310
AT1G67370
AT2G32460
AT1G18810
AT2G47040
AT1G22360
AT5G02450
AT5G55132
AT4G35050
AT5G41280
AT5G57123
AT4G02270
AT5G52870
AT1G33102
AT1G21910
AT1G06645
AT1G76960
AT4G23690
AT2G38690
AT3G60280
AT3G16660
AT1G44790
AT1G12320
AT3G14230
AT2G26710
AT3G24520
AT5G20670
AT1G44170
AT2G25640
AT3G46810
AT1G11260
AT4G10960
AT3G06420
AT4G16008
AT2G05910
AT3G59350
AT3G58650
AT1G14130
AT5G55620
AT1G71015
AT4G31000
AT1G30720
AT2G25700
AT4G29490
AT2G30060
AT1G29510
AT3G47440
AT1G55840
AT1G67148
AT1G02800
AT5G45720
AT3G28780
AT3G55110
AT5G15725
AT4G26950
AT1G24145
AT1G02335
AT1G30100
AT5G32440
AT5G19890
AT2G34200
AT5G28290
AT2G29720
AT1G76790
AT3G55240
AT3G15650
AT5G20830
AT2G37460
AT3G50400
AT1G22030
AT2G42480
AT5G43650
AT2G40000
AT2G36770
AT5G54960
AT1G20823
AT2G27285
AT5G58390
AT4G24960
AT3G48231
AT3G25830
AT2G36110
AT4G20860
AT3G03341
AT3G26960
AT1G29670
AT2G34080
AT1G65490
AT3G23920
AT4G13940
AT1G69760
AT1G33800
AT1G11362
AT4G19430
AT2G37290
AT5G04530
AT4G12890
AT3G18290
AT3G28007
AT5G54810
AT3G21330
AT5G07870
AT5G50450
AT3G12750
AT2G47260
AT1G69780
AT3G14190
AT1G07610
AT2G44578
AT5G52050
AT2G37750
AT5G47220
AT3G25170
AT3G16450
AT2G43910
AT4G35040
AT5G62070
AT4G12330
AT4G29700
AT1G73630
AT3G18280
AT1G21010
AT2G35060
AT4G14465
AT1G18210
AT5G49620
AT1G12950
AT4G25760
AT1G63430
AT5G06570
AT5G59105
AT2G40340
AT1G29140
AT1G52270
AT5G57530
AT5G64310
AT1G32570
AT2G18380
AT3G55870
AT3G28830
AT4G39210
AT2G15090
AT1G78410
AT5G05340
AT5G08580
AT5G64120
AT2G44890
AT5G38170
AT1G61120
AT3G04320
AT3G11340
AT1G65500
AT1G13670
AT5G43350
AT3G23310
AT1G73830
AT1G73750
AT4G24920
AT1G29430
AT1G78970
AT3G26460
AT2G22570
AT4G33700
AT2G37170
AT1G53460
AT4G16670
AT4G15910
AT5G57760
AT2G01980
AT4G00710
AT4G26140
AT5G63225
AT3G14360
AT4G01150
AT3G49540
AT3G25810
AT2G23030
AT1G05260
AT4G06634
AT1G79530
AT3G46060
AT2G26400
AT5G43170
AT1G75900
AT3G05560
AT4G23800
AT2G23060
AT1G76110
AT3G21380
AT1G24147
AT2G37390
AT3G09220
AT2G18340
AT4G29285
AT3G20360
AT2G22010
AT4G02330
AT4G35190
AT3G60890
AT1G47280
AT2G33250
AT1G51090
AT3G26200
AT5G18240
AT5G38610
AT5G22555
AT4G34560
AT1G11765
AT2G36305
AT2G38390
AT2G45190
AT3G28210
AT3G26744
AT5G37730
AT4G33060
AT5G59510
AT1G27760
AT1G18200
AT4G09770
AT4G13180
AT5G39870
AT5G22580
AT5G13080
AT5G47590
AT3G24140
AT3G56220
AT1G70560
AT4G02890
AT4G29270
AT3G45970
AT3G46000
AT2G41630
AT4G21680
AT4G16730
AT3G03830
AT1G74590
AT2G15050
AT1G22690
AT5G16370
AT1G10840
AT5G03380
AT1G32940
AT2G04515
AT2G29410
AT1G12480
AT4G39770
AT5G12280
AT1G55740
AT4G17730
AT4G25250
AT2G31945
AT5G07240
AT1G09840
AT5G47950
AT2G38400
AT1G77110
AT1G65370
AT3G28450
AT1G68350
AT1G54820
AT5G08570
AT2G05440
AT3G52640
AT1G65390
AT3G25770
AT4G12960
AT2G03830
AT2G32880
AT3G07070
AT5G54145
AT5G19880
AT1G74000
AT1G23390
AT4G38650
AT1G47410
AT4G39800
AT3G01290
AT1G72720
AT5G03230
AT2G03090
AT2G23900
AT1G48000
AT5G65140
AT3G22620
AT4G00400
AT2G43290
AT2G05850
AT2G31980
AT5G18030
AT4G23560
AT1G65890
AT5G56320
AT3G16920
AT1G28600
AT3G26100
AT4G39740
AT1G66570
AT3G25730
AT1G66350
AT4G30670
AT5G59820
AT2G37180
AT4G25260
AT1G15040
AT2G21230
AT5G54510
AT4G02830
AT3G06390
AT3G60140
AT4G39675
AT5G39670
AT4G01870
AT2G33385
AT3G22210
AT3G47340
AT3G45610
AT5G24570
AT5G44190
AT5G18600
AT1G17180
AT3G28790
AT2G43261
AT3G60770
AT1G28395
AT5G59590
AT5G60350
AT1G30700
AT5G14700
AT5G57785
AT4G30960
AT1G05250
AT3G01870
AT1G23130
AT1G16400
AT4G10955
AT2G24580
AT4G15735
AT5G30490
AT1G73600
AT2G15220
AT1G74650
AT1G26795
AT1G65450
AT5G23010
AT3G19390
AT2G05590
AT4G19720
AT2G32690
AT2G39380
AT5G20400
AT1G02190
AT2G16660
AT2G47790
AT3G46010
AT3G63300
AT2G22122
AT2G31085
AT5G50920
AT3G17380
AT5G61412
AT5G15070
AT2G46660
AT1G72170
AT1G52827
AT3G08590
AT5G44310
AT1G03850
AT3G58990
AT4G37970
AT1G22065
AT1G33790
AT5G22270
AT4G39940
AT2G42530
AT2G47030
AT2G01755
AT5G50940
AT5G56140
AT1G22882
AT5G44060
AT5G02020
AT4G22610
AT3G07850
AT3G57260
AT4G15210
AT3G01830
AT1G04680
AT3G60940
AT4G15160
AT3G53230
AT1G76750
AT5G03260
AT5G25930
AT5G60660
AT1G29440
AT1G55560
AT4G17785
AT5G49448
AT2G25370
AT3G27590
AT1G79710
AT5G15160
AT5G61110
AT1G14320
AT1G53390
AT1G30080
AT2G43570
AT5G54585
AT5G16080
AT3G26560
AT5G23940
AT5G49450
AT3G12610
AT5G54300
AT5G60810
AT1G76270
AT5G39220
AT2G04400
AT1G75717
AT5G10150
AT1G08180
AT2G33560
AT5G07230
AT3G19200
AT5G13700
AT3G05150
AT3G49530
AT5G55180
AT1G74300
AT1G15380
AT5G57685
AT5G04230
AT1G53920
AT3G28290
AT1G64660
AT5G58400
AT5G09650
AT1G56415
AT3G52870
AT3G28300
AT1G67865
AT1G24180
AT4G27870
AT1G49230
AT2G17130
AT2G28305
AT3G61950
AT1G08600
AT5G59090
AT1G16410
AT2G26370
AT3G10720
AT4G01700
AT5G44610
AT4G10130
AT3G50390
AT2G36910
AT5G64770
AT1G14210
AT5G56150
AT5G01740
AT5G23660
AT4G16270
AT1G04000
AT3G62930
AT2G13770
AT5G61720
AT4G33880
AT3G15990
AT5G45280
AT2G15440
AT4G27530
AT1G06160
AT2G18193
AT2G17950
AT3G55254
AT2G44470
AT1G05880
AT5G19060
AT4G14050
AT5G49120
AT1G13870
AT3G15340
AT1G22400
AT4G27260
AT5G41940
AT3G18830
AT2G28650
AT1G70300
AT1G61800
AT4G29905
AT4G24370
AT1G69530
AT5G28020
AT1G43130
AT3G10920
AT1G36060
AT5G17460
AT1G78320
AT1G47250
AT1G05575
AT2G45220
AT1G80820
AT1G49940
AT5G52310
AT4G18340
AT5G66815
AT3G51400
AT1G76600
AT1G27050
AT5G66440
AT4G34340
AT1G25425
AT5G56910
AT3G29670
AT5G24610
AT1G64360
AT4G11650
AT5G02500
AT1G54890
AT3G49940
AT5G50800
AT4G29690
AT5G50130
AT1G53708
AT4G31900
AT2G39350
AT2G33710
AT5G62360
AT5G13210
AT2G43670
AT2G37880
AT5G26280
AT2G01420
AT5G49170
AT4G33710
AT3G02000
AT5G03170
AT4G29740
AT3G25190
AT3G63040
AT5G22500
AT4G37390
AT4G12580
AT1G17285
AT5G10170
AT5G52760
AT5G25460
AT5G24240
AT5G49360
AT4G38020
AT3G52840
AT2G47930
AT1G03220
AT1G48930
AT1G75720
AT5G45950
AT4G01480
AT3G24250
AT5G51440
AT4G14740
AT3G52950
AT3G10070
AT1G02640
AT4G21960
AT4G14690
AT5G42380
AT4G37050
AT5G01040
AT1G73510
AT1G74670
AT2G07779
AT1G05230
AT1G72940
AT5G58960
AT3G18950
AT3G10120
AT5G58780
AT3G28150
AT2G31083
AT1G17450
AT1G14860
AT1G33760
AT4G14060
AT3G25717
AT1G23420
AT4G33000
AT5G03210
AT3G05155
AT1G13110
AT3G23410
AT4G32910
AT2G46750
AT2G18162
AT4G30450
AT1G11210
AT1G25330
AT3G04060
AT3G25820
AT1G80440
AT2G34860
AT5G46230
AT4G27900
AT3G04540
AT4G33420
AT1G02790
AT2G21200
AT4G01440
AT2G31390
AT4G13395
AT5G44020
AT5G54940
AT3G44310
AT3G46280
AT4G22490
AT3G50870
AT3G59480
AT3G23280
AT3G10985
AT1G10120
AT3G14395
AT1G44224
AT3G57510
AT5G18010
AT5G24380
AT4G34770
AT5G59910
AT5G59210
AT2G18980
AT3G30210
AT4G34230
AT4G28710
AT3G23840
AT3G29370
AT5G65340
AT3G09480
AT1G62570
AT5G41570
AT1G46768
AT1G15610
AT5G48650
AT3G54925
AT1G75040
AT5G26340
AT3G12920
AT1G33265
AT3G21250
AT5G05500
AT5G39580
AT5G17020
AT1G66540
AT5G49770
AT4G10850
AT3G60110
AT5G65870
AT3G01750
AT4G36020
AT2G46400
AT3G07410
AT5G54190
AT2G42890
AT4G29420
AT4G11280
AT1G16500
AT3G26470
AT5G63160
AT3G50740
AT1G29500
AT5G37540
AT1G69550
AT3G22060
AT2G32210
AT1G55928
```
