## Supplementary material for "A comprehensive map of preferentially located motifs reveals distinct proximal *cis*-regulatory elements in plants": TCTATCTT_containing_gene_set.txt

```
#Occurences of TCTATCTT between -34 and 43 (positions relative to the transcription start site)
#207 sequences with TCTATCTT in this interval
#1.05% of the sequences in promoter set with TCTATCTT (set with 19736 sequences)
AT4G26580
AT1G28350
AT2G43630
AT4G01500
AT3G25100
AT1G23480
AT3G63150
AT4G12520
AT3G53810
AT4G01790
AT1G78260
AT5G65060
AT3G62000
AT2G26550
AT1G68120
AT1G73740
AT5G57550
AT1G04130
AT4G31330
AT3G20820
AT2G25930
AT1G31140
AT2G32300
AT1G75380
AT3G46670
AT2G38255
AT5G54630
AT5G25130
AT2G03500
AT1G18280
AT2G01930
AT1G71695
AT2G34600
AT3G53668
AT3G16470
AT1G63450
AT4G25470
AT2G34700
AT3G54670
AT3G25920
AT1G06950
AT2G40820
AT4G05040
AT3G61910
AT2G18640
AT3G05880
AT1G67340
AT3G60280
AT1G21760
AT5G04810
AT5G03820
AT5G38690
AT2G32210
AT1G55690
AT1G26830
AT1G32470
AT5G13730
AT5G03940
AT2G36720
AT5G07320
AT4G30690
AT1G69740
AT1G16320
AT2G35370
AT5G27390
AT2G28550
AT4G25030
AT5G11270
AT2G18876
AT2G19620
AT5G44574
AT1G09390
AT4G26410
AT2G44310
AT3G02170
AT3G17410
AT5G54920
AT1G56650
AT1G26760
AT5G05790
AT3G05160
AT4G13680
AT1G54070
AT1G78870
AT1G64355
AT5G07540
AT4G18380
AT3G62980
AT5G02250
AT1G49230
AT4G14410
AT3G46610
AT1G21390
AT1G64880
AT1G33790
AT3G59780
AT2G03360
AT1G04970
AT5G09672
AT5G62500
AT5G04220
AT4G05520
AT1G28600
AT5G23040
AT5G12050
AT4G01680
AT3G06010
AT2G14680
AT1G72560
AT5G08185
AT5G12000
AT5G67500
AT5G35715
AT1G20180
AT1G20550
AT3G49601
AT4G17030
AT3G18470
AT5G66675
AT2G32190
AT5G27130
AT1G54730
AT5G35840
AT4G34660
AT2G28305
AT1G52695
AT3G02390
AT1G75060
AT5G65390
AT1G63910
AT4G28770
AT4G27060
AT2G03410
AT5G52870
AT3G20070
AT5G55810
AT2G45970
AT2G40490
AT3G14680
AT3G03480
AT5G44250
AT3G52450
AT5G66440
AT1G20405
AT1G53570
AT4G30490
AT3G59970
AT3G55560
AT1G28327
AT4G11360
AT5G04000
AT1G32170
AT1G20110
AT2G25450
AT3G09820
AT5G12330
AT5G17710
AT5G13510
AT5G52960
AT4G35840
AT5G37670
AT3G51720
AT1G52050
AT5G55530
AT1G74080
AT1G61300
AT5G08760
AT1G11670
AT3G60180
AT1G04350
AT2G29290
AT3G26580
AT3G20770
AT5G23460
AT3G24040
AT5G67270
AT3G04460
AT1G08520
AT4G03205
AT5G09670
AT3G17810
AT2G07696
AT5G67620
AT2G38560
AT3G03680
AT3G59400
AT1G10522
AT3G28040
AT5G56450
AT3G50800
AT2G33700
AT1G54740
AT5G49460
AT1G28480
AT1G21500
AT1G74310
AT5G52990
AT1G80510
AT5G13710
AT2G20720
AT4G27700
AT2G17540
AT4G37050
AT1G17780
AT3G12955
AT3G05970
AT5G58140
```
