## Supplementary material for "A comprehensive map of preferentially located motifs reveals distinct proximal *cis*-regulatory elements in plants": TCTATTA_containing_gene_set.txt

```
#Occurences of TCTATTA between -418 and -299 (positions relative to the transcription start site)
#669 sequences with TCTATTA in this interval
#3.39% of the sequences in promoter set with TCTATTA (set with 19736 sequences)
AT5G56120
AT1G21280
AT4G27260
AT1G15620
AT3G01060
AT5G59500
AT4G15640
AT1G49380
AT1G77330
AT5G62630
AT5G25060
AT4G28706
AT3G10720
AT2G33290
AT3G13940
AT4G38090
AT5G40080
AT4G04320
AT5G66610
AT1G14930
AT3G16480
AT3G17790
AT2G05160
AT3G22970
AT5G15090
AT3G55550
AT1G06440
AT3G29970
AT4G08310
AT2G42540
AT5G35900
AT3G50530
AT3G43930
AT1G62850
AT1G70740
AT5G08335
AT1G63880
AT1G77740
AT1G75380
AT5G62440
AT4G28395
AT5G64260
AT2G47000
AT4G14950
AT5G20320
AT4G03080
AT1G13080
AT5G24318
AT3G15730
AT3G24170
AT1G29060
AT3G53232
AT2G43590
AT2G12400
AT3G10870
AT2G35010
AT5G61412
AT3G28120
AT5G20010
AT5G38840
AT1G61520
AT1G14900
AT5G63710
AT5G06300
AT1G68825
AT2G16440
AT5G06265
AT4G08320
AT5G43330
AT3G13437
AT2G23610
AT3G62620
AT2G36200
AT2G47760
AT2G06200
AT5G24260
AT3G25790
AT4G28220
AT5G27940
AT2G32350
AT1G47980
AT4G30230
AT1G04310
AT3G25070
AT1G17990
AT1G48950
AT1G64370
AT4G11521
AT5G19580
AT1G61000
AT3G62590
AT5G24430
AT5G61660
AT3G24640
AT1G25054
AT5G39960
AT1G05580
AT1G54790
AT2G02620
AT2G05790
AT1G56260
AT2G14760
AT1G43650
AT5G41770
AT1G23140
AT4G17230
AT3G11130
AT3G55500
AT5G27840
AT5G55700
AT1G05170
AT4G10300
AT1G15385
AT5G19620
AT3G51600
AT1G62200
AT2G42640
AT1G47485
AT1G53035
AT4G24570
AT1G33810
AT4G03090
AT5G35670
AT3G25910
AT4G11960
AT1G27590
AT5G15110
AT1G53163
AT1G30760
AT5G13890
AT1G32370
AT3G54270
AT1G04960
AT5G09462
AT3G24500
AT2G05830
AT4G17420
AT1G80470
AT3G21720
AT2G40300
AT3G18410
AT1G16190
AT1G17680
AT4G09620
AT4G38040
AT5G49480
AT2G24190
AT1G36050
AT1G70400
AT5G42146
AT5G38420
AT4G22960
AT2G35800
AT5G25870
AT1G49530
AT5G51800
AT2G25780
AT4G37320
AT1G31660
AT5G62350
AT3G28510
AT1G02190
AT2G14080
AT2G14620
AT1G64380
AT2G28100
AT1G16170
AT4G34265
AT2G31345
AT3G17210
AT1G68940
AT4G30520
AT5G41560
AT5G16110
AT4G10370
AT5G66910
AT2G31980
AT1G49850
AT2G05530
AT5G13850
AT1G12330
AT5G16470
AT1G03430
AT1G08660
AT4G38530
AT3G19480
AT1G80960
AT4G13790
AT5G20670
AT5G09463
AT2G27490
AT5G64816
AT2G31830
AT1G76600
AT5G37850
AT4G01060
AT1G07610
AT3G45010
AT2G27680
AT2G41230
AT1G17530
AT1G70190
AT1G12750
AT5G47020
AT3G60680
AT4G13890
AT2G30810
AT5G47110
AT3G48970
AT4G39910
AT1G65483
AT5G13300
AT5G42340
AT3G01720
AT4G23810
AT3G28910
AT2G47010
AT1G29720
AT5G10240
AT2G26580
AT2G13810
AT1G68170
AT5G48330
AT5G38170
AT1G60989
AT1G77680
AT5G11760
AT1G54440
AT1G08880
AT5G49120
AT2G36910
AT3G03860
AT2G04700
AT1G21510
AT4G36860
AT5G03680
AT3G08770
AT4G37080
AT5G57560
AT2G18150
AT5G25610
AT2G21780
AT1G06060
AT1G35250
AT2G44330
AT3G33520
AT1G15380
AT5G48820
AT3G22968
AT1G78940
AT2G24170
AT3G27520
AT2G19950
AT1G30070
AT1G49180
AT3G52360
AT5G61990
AT1G14520
AT5G41950
AT2G23840
AT3G01420
AT1G04880
AT1G13640
AT2G01755
AT1G58430
AT5G55520
AT5G09460
AT1G08230
AT3G59210
AT2G46040
AT5G15700
AT5G07460
AT3G06950
AT5G09461
AT3G31910
AT2G29390
AT4G05180
AT2G05380
AT5G36925
AT5G25930
AT4G30110
AT4G39150
AT4G32070
AT3G15360
AT2G25620
AT1G79470
AT5G04890
AT1G17120
AT5G38195
AT1G30200
AT1G57540
AT1G55490
AT4G27030
AT4G30990
AT4G02715
AT5G60150
AT2G34640
AT5G60870
AT3G06670
AT5G26720
AT2G20875
AT4G30240
AT1G65040
AT1G69920
AT5G08530
AT5G21080
AT1G01170
AT1G72430
AT1G26360
AT2G22190
AT1G54180
AT5G25790
AT3G57360
AT1G62300
AT2G02090
AT1G12410
AT4G33890
AT2G18750
AT5G23140
AT4G22200
AT2G18020
AT4G11880
AT2G39030
AT5G34930
AT2G28940
AT2G24990
AT1G26250
AT3G23200
AT4G15490
AT3G54090
AT5G23980
AT4G16070
AT2G27229
AT1G23670
AT3G49307
AT5G10410
AT3G19950
AT4G02830
AT4G18140
AT1G65290
AT3G10880
AT1G68620
AT4G28390
AT4G13965
AT5G26740
AT4G13310
AT1G80400
AT3G44880
AT3G23070
AT1G08620
AT5G60750
AT5G52760
AT5G46940
AT5G32619
AT5G01250
AT2G04500
AT1G47290
AT1G64300
AT5G51860
AT1G78130
AT1G05270
AT3G01513
AT3G25140
AT5G36770
AT5G16920
AT5G64910
AT3G01070
AT2G41050
AT1G73760
AT3G09390
AT2G46493
AT3G61490
AT1G12570
AT2G14540
AT5G63320
AT1G68050
AT5G50750
AT1G72680
AT3G05155
AT5G01700
AT1G32930
AT2G22720
AT1G29330
AT1G64150
AT1G26762
AT2G28430
AT5G06460
AT5G13520
AT3G07190
AT1G29050
AT4G23850
AT5G14970
AT5G61270
AT3G23130
AT1G51450
AT1G65080
AT2G02860
AT2G32930
AT3G20170
AT3G29410
AT1G02080
AT4G37530
AT5G04110
AT3G02000
AT5G49665
AT5G35730
AT2G44210
AT1G47840
AT4G16265
AT1G15390
AT1G49260
AT4G20830
AT4G22070
AT1G74100
AT1G53430
AT2G27840
AT2G22500
AT2G37440
AT2G30575
AT2G44590
AT5G60470
AT1G70520
AT4G37710
AT4G25530
AT5G15750
AT4G18730
AT5G50330
AT2G39855
AT1G15710
AT1G07175
AT1G80600
AT1G29430
AT3G46500
AT4G28397
AT5G24390
AT1G54850
AT1G70490
AT5G01500
AT2G18520
AT5G24360
AT1G35190
AT1G23460
AT1G48970
AT3G58670
AT4G35690
AT3G18550
AT1G68795
AT1G14940
AT3G18780
AT3G52800
AT1G06450
AT1G08985
AT1G12220
AT1G02700
AT1G21590
AT1G35490
AT1G61120
AT3G17310
AT1G04330
AT2G36920
AT1G62262
AT5G61790
AT1G20080
AT5G16870
AT4G12060
AT4G24540
AT1G29510
AT5G22875
AT4G10920
AT2G22140
AT5G45720
AT5G03960
AT5G50100
AT1G68830
AT1G74310
AT4G00720
AT1G57570
AT3G53630
AT1G74470
AT3G59810
AT3G06420
AT4G27540
AT3G27180
AT5G13080
AT1G58235
AT2G35090
AT3G54880
AT4G13980
AT5G16070
AT2G37330
AT5G56370
AT2G03937
AT3G47295
AT2G24530
AT4G12520
AT2G46140
AT1G10820
AT2G42560
AT5G45330
AT1G71910
AT2G40360
AT1G23660
AT5G46060
AT3G15518
AT5G04980
AT3G44260
AT1G51350
AT5G42880
AT3G01730
AT2G41560
AT5G01610
AT1G62500
AT3G49060
AT1G05710
AT4G18330
AT5G04850
AT4G35090
AT5G46230
AT1G17130
AT3G09560
AT4G05060
AT3G62060
AT3G50940
AT4G02230
AT1G80950
AT4G37890
AT3G06540
AT4G30270
AT4G33140
AT2G30520
AT2G15480
AT2G31210
AT5G53370
AT1G01050
AT1G77525
AT1G71020
AT5G43518
AT5G03905
AT1G69850
AT1G14870
AT5G08410
AT5G13330
AT2G20570
AT2G06530
AT3G23390
AT5G17880
AT1G02575
AT1G20440
AT4G23180
AT2G23980
AT5G40350
AT1G13210
AT1G77110
AT1G55920
AT2G20585
AT1G16020
AT4G03490
AT5G59950
AT1G65930
AT5G40330
AT3G18630
AT3G02050
AT5G50360
AT1G22050
AT2G01680
AT1G44910
AT4G22570
AT1G62045
AT2G43530
AT1G69120
AT1G17850
AT3G20020
AT3G10985
AT1G65000
AT1G51610
AT3G45000
AT4G23860
AT4G35490
AT5G67130
AT5G40150
AT2G18340
AT2G19390
AT2G46060
AT4G25490
AT5G50740
AT4G13350
AT4G31450
AT5G57550
AT3G44720
AT1G07480
AT5G50450
AT5G47120
AT1G12855
AT1G05675
AT3G12920
AT3G01740
AT5G59290
AT4G17380
AT5G48175
AT1G71440
AT5G65280
AT2G02370
AT3G62090
AT4G37790
AT1G52315
AT3G56370
AT2G21195
AT1G01010
AT2G29770
AT2G39050
AT3G49250
AT2G26070
AT2G15860
AT2G28670
AT5G53330
AT2G45360
AT3G05120
AT2G35155
AT5G15200
AT2G32765
AT4G21130
AT1G67840
AT4G13420
AT3G61898
AT2G02510
AT5G12900
AT4G14200
AT3G61160
AT2G37678
AT5G45850
AT4G27680
AT2G19520
AT5G24790
AT1G62020
AT5G21130
AT5G55190
AT5G36001
AT3G57140
AT4G02080
AT5G17440
AT2G02710
AT1G07590
AT5G51680
AT1G28660
AT5G44350
AT1G09530
AT5G20700
AT5G01740
AT1G20970
AT5G63860
AT4G02660
AT5G44790
AT5G24420
AT5G01370
AT3G14595
AT2G23340
AT5G14700
AT3G55880
AT5G26820
AT2G19780
AT1G45063
AT4G34570
AT5G05950
AT5G54740
AT1G79120
AT3G63110
AT2G46620
AT3G18060
AT4G35987
```
