## Supplementary material for "A comprehensive map of preferentially located motifs reveals distinct proximal *cis*-regulatory elements in plants": TCTATTAT_containing_gene_set.txt

```
#Occurences of TCTATTAT between -463 and -374 (positions relative to the transcription start site)
#187 sequences with TCTATTAT in this interval
#0.95% of the sequences in promoter set with TCTATTAT (set with 19736 sequences)
AT5G08530
AT1G04310
AT1G29500
AT2G23590
AT2G02620
AT2G45110
AT5G40080
AT4G02715
AT2G29390
AT2G46060
AT5G44350
AT3G59340
AT5G22000
AT3G56830
AT3G14680
AT4G20830
AT1G62045
AT1G29220
AT4G11960
AT4G13310
AT5G55900
AT4G35490
AT2G22720
AT2G44590
AT3G17510
AT3G52360
AT3G14560
AT3G59210
AT1G19270
AT4G09620
AT3G44280
AT5G55190
AT5G36770
AT5G39960
AT3G45010
AT5G13670
AT1G27590
AT1G74680
AT4G36990
AT4G39570
AT1G02190
AT5G26740
AT5G04110
AT1G08660
AT5G55700
AT5G27940
AT2G44210
AT3G45260
AT2G23610
AT5G52810
AT3G28120
AT1G31920
AT4G36988
AT3G03520
AT1G34825
AT3G06670
AT1G13210
AT2G11910
AT1G16190
AT1G17744
AT2G35010
AT4G30950
AT1G35250
AT5G16110
AT1G71950
AT1G52315
AT1G27670
AT1G29510
AT5G24060
AT5G47120
AT5G41950
AT5G12900
AT5G48175
AT2G01680
AT5G25870
AT1G12220
AT1G07610
AT1G47290
AT5G17450
AT3G57320
AT5G61550
AT2G35670
AT3G01070
AT1G15400
AT1G25580
AT5G23570
AT1G05170
AT1G53430
AT5G15710
AT3G19240
AT5G24500
AT1G01010
AT2G26070
AT2G14710
AT1G64300
AT5G59290
AT3G55030
AT3G57140
AT5G63060
AT4G35890
AT1G68170
AT1G71910
AT1G32370
AT4G10920
AT5G51680
AT3G54270
AT5G02130
AT1G22050
AT3G61490
AT1G68830
AT2G41230
AT1G58270
AT4G37710
AT2G20875
AT5G15700
AT3G24500
AT3G56850
AT4G10370
AT5G45720
AT4G35090
AT5G50740
AT4G18730
AT3G43930
AT1G52410
AT1G68050
AT1G18990
AT2G30000
AT5G06265
AT5G38410
AT3G20170
AT3G19960
AT5G16070
AT3G01310
AT3G45000
AT4G31450
AT5G49480
AT1G08220
AT1G17530
AT3G23920
AT1G69850
AT2G01450
AT4G35987
AT5G01370
AT5G47750
AT4G30710
AT3G57360
AT3G47190
AT1G21510
AT2G14540
AT5G63860
AT1G77525
AT3G48450
AT3G10870
AT1G67325
AT4G23810
AT1G30070
AT1G04770
AT4G11521
AT1G34795
AT1G31660
AT2G39030
AT3G06540
AT1G51450
AT1G34830
AT3G28910
AT2G13810
AT3G10720
AT3G09150
AT3G01520
AT1G77740
AT1G67000
AT5G62350
AT1G64370
AT2G47000
AT3G49230
AT2G34150
AT1G74100
AT1G08880
AT4G01060
AT2G47360
AT3G25910
AT2G41050
AT4G04670
AT2G46040
AT5G50360
AT1G69420
AT5G42880
```
