## Supplementary material for "A comprehensive map of preferentially located motifs reveals distinct proximal *cis*-regulatory elements in plants": TCTATTT_containing_gene_set.txt

```
#Occurences of TCTATTT between -50 and -25 (positions relative to the transcription start site)
#338 sequences with TCTATTT in this interval
#1.71% of the sequences in promoter set with TCTATTT (set with 19736 sequences)
AT1G17420
AT2G42580
AT1G05590
AT2G45690
AT1G09010
AT3G55252
AT5G08530
AT2G43090
AT3G48000
AT4G35310
AT3G10000
AT4G32190
AT3G44990
AT4G28190
AT5G04430
AT5G04730
AT2G02250
AT1G22110
AT5G55610
AT1G14280
AT2G35650
AT2G22905
AT3G43580
AT4G18260
AT4G12730
AT4G26890
AT1G65985
AT5G41920
AT3G28830
AT5G57370
AT2G22860
AT3G05360
AT1G77690
AT2G46100
AT1G13170
AT5G63370
AT3G28790
AT1G74830
AT2G33255
AT3G27430
AT4G01060
AT1G30760
AT5G08750
AT1G80530
AT5G09550
AT2G28480
AT5G16280
AT2G23900
AT3G49690
AT5G24120
AT1G03820
AT5G20330
AT1G73700
AT1G23660
AT5G46630
AT4G00670
AT5G09978
AT3G55970
AT5G65900
AT1G33960
AT2G40960
AT4G34350
AT3G13710
AT3G49140
AT3G25290
AT2G28450
AT1G73850
AT5G12030
AT4G13040
AT1G68650
AT1G04920
AT3G44610
AT4G32970
AT1G76050
AT4G13320
AT1G09730
AT3G44600
AT2G15580
AT1G08010
AT1G64770
AT5G55760
AT4G37370
AT3G52900
AT4G32980
AT1G14520
AT1G09080
AT5G10450
AT4G10040
AT1G66170
AT5G08710
AT5G46300
AT3G03510
AT3G24180
AT1G32450
AT5G56050
AT1G10430
AT1G04610
AT5G18620
AT4G18380
AT4G36580
AT1G47550
AT4G29830
AT2G39250
AT1G77682
AT1G19320
AT1G05291
AT4G37240
AT3G27230
AT4G27310
AT4G10090
AT4G19350
AT4G39050
AT1G70880
AT3G66654
AT2G47560
AT1G20100
AT3G54140
AT5G33355
AT4G21120
AT1G23310
AT5G65685
AT1G23120
AT2G15080
AT5G25610
AT2G20750
AT2G02810
AT1G17440
AT1G77180
AT3G13030
AT4G26850
AT5G39600
AT2G23200
AT4G28556
AT1G80730
AT5G14550
AT2G41415
AT1G01880
AT3G61360
AT4G26060
AT5G67050
AT3G25190
AT2G42380
AT2G32810
AT1G30090
AT4G01600
AT1G67580
AT1G02880
AT4G20040
AT1G01820
AT2G02470
AT1G50570
AT4G34100
AT1G14140
AT3G43660
AT2G46375
AT2G35760
AT5G17030
AT1G74280
AT3G52250
AT3G61700
AT3G24020
AT3G21840
AT1G30135
AT3G59650
AT2G27170
AT3G10815
AT3G26580
AT2G25890
AT1G33700
AT4G01540
AT3G60690
AT2G32500
AT2G18420
AT2G35340
AT3G49500
AT4G13840
AT5G49630
AT5G28640
AT3G48160
AT5G22750
AT1G49510
AT1G70890
AT1G20640
AT1G76800
AT4G36540
AT4G31300
AT2G22270
AT4G21840
AT4G24940
AT2G31880
AT1G51030
AT5G39080
AT5G59690
AT3G47640
AT5G37130
AT1G11190
AT1G27900
AT5G07520
AT3G23810
AT2G44600
AT3G47990
AT1G08750
AT5G63880
AT5G18420
AT4G16442
AT3G20770
AT1G08630
AT5G17640
AT1G35490
AT2G19670
AT1G51760
AT4G34410
AT2G43000
AT1G20090
AT3G19300
AT4G00780
AT2G40435
AT1G67040
AT3G59455
AT2G38860
AT2G06050
AT3G49670
AT3G09920
AT2G18100
AT1G27130
AT3G15250
AT3G05870
AT1G53500
AT3G29410
AT3G10850
AT2G34655
AT2G39730
AT1G22180
AT5G45540
AT1G13910
AT4G27990
AT2G15270
AT2G43400
AT5G40500
AT3G62010
AT5G43930
AT4G34420
AT4G21900
AT5G46420
AT3G55150
AT1G32540
AT5G66270
AT4G29150
AT1G66330
AT1G22220
AT5G18850
AT1G61390
AT5G39360
AT5G14170
AT5G23450
AT1G03840
AT5G04180
AT5G57350
AT1G44790
AT5G44420
AT1G17190
AT5G64950
AT4G14455
AT1G18570
AT2G27690
AT5G15580
AT3G60130
AT3G20830
AT1G67820
AT3G10340
AT5G23860
AT4G35800
AT5G22430
AT3G03750
AT1G08580
AT5G51480
AT3G47030
AT3G20750
AT5G01410
AT2G13790
AT5G05610
AT5G24270
AT3G55310
AT5G43300
AT1G56150
AT1G29140
AT5G52750
AT1G12150
AT2G02480
AT4G34940
AT5G52450
AT5G04420
AT1G08710
AT1G47580
AT5G03905
AT4G38080
AT5G60270
AT5G42360
AT2G32800
AT1G22440
AT3G20820
AT3G63090
AT3G10690
AT3G52270
AT3G13000
AT1G51260
AT3G51810
AT2G15390
AT2G33860
AT2G32440
AT3G56190
AT1G03440
AT3G55850
AT1G71130
AT5G01230
AT3G56080
AT4G33120
AT5G42870
AT1G05710
AT2G37120
AT1G14000
AT5G18270
AT1G20560
AT1G12360
AT3G05600
AT2G43120
AT1G50890
AT5G62210
AT1G11080
AT2G45830
AT3G06820
AT5G49620
AT1G47830
AT2G38440
AT3G55020
AT5G60960
AT4G23496
AT3G17380
```
