## Supplementary material for "A comprehensive map of preferentially located motifs reveals distinct proximal *cis*-regulatory elements in plants": TCTCA_containing_gene_set.txt

```
#Occurences of TCTCA between -4 and -3 (positions relative to the transcription start site)
#370 sequences with TCTCA in this interval
#1.87% of the sequences in promoter set with TCTCA (set with 19736 sequences)
AT5G39050
ATMG00730
AT3G05980
AT5G61370
AT2G39980
AT4G19030
AT5G59310
AT5G45760
AT3G55590
AT1G31250
AT5G02260
AT2G29200
AT4G13970
AT4G10280
AT2G27030
AT1G66860
AT3G48070
AT4G30845
AT3G26935
AT1G06730
AT1G71692
AT3G55390
AT5G38610
AT3G18630
AT5G54145
AT4G18590
AT1G15700
AT1G49220
AT1G11650
AT3G02860
AT2G25700
AT1G74340
AT4G31805
AT3G26760
AT2G35000
AT5G41050
AT5G15700
AT2G23290
AT1G16370
AT3G19510
AT1G04400
AT5G02190
AT2G21180
AT3G04230
AT2G23100
AT2G43970
AT1G80500
AT3G05950
AT3G60340
AT3G22620
AT1G63290
AT4G10480
AT4G10040
AT1G32550
AT5G19860
AT4G01990
AT2G40650
AT4G01680
AT5G53970
AT5G24850
AT1G20330
AT3G58840
AT3G59480
AT4G09810
AT5G24155
AT4G17370
AT1G76850
AT1G64160
AT1G80530
AT1G15430
AT4G12800
AT1G48990
AT5G10150
AT5G44080
AT3G17152
AT5G59330
AT5G24530
AT5G62240
AT1G67030
AT2G23690
AT3G10340
AT1G48100
AT4G02210
AT2G44050
AT4G23110
AT2G40590
AT1G49820
AT1G06090
AT3G44720
AT5G53486
AT3G19500
AT2G41900
AT1G16790
AT4G38860
AT2G24765
AT3G23590
AT3G02920
AT1G67750
AT5G33355
AT2G35680
AT4G00710
AT4G22285
AT4G27390
AT5G28830
AT4G32890
AT2G04530
AT5G27990
AT5G25500
AT5G53310
AT3G18000
AT5G60530
AT5G50915
AT1G54590
AT4G36990
AT1G80160
AT2G38310
AT4G27880
AT2G32880
AT5G57720
AT5G40460
AT5G17530
AT4G02400
AT5G09530
AT3G15351
AT4G16695
AT2G43060
AT5G63750
AT1G70280
AT3G23480
AT2G45590
AT1G22850
AT4G34480
AT4G20070
AT1G29340
AT1G60740
AT3G22104
AT1G77145
AT4G10180
AT5G23920
AT2G36120
AT5G49215
AT4G03030
AT4G13395
AT2G23550
AT4G25260
AT2G03690
AT1G76750
AT4G25220
AT2G21200
AT2G41010
AT5G66330
AT2G42530
AT3G18790
AT5G43100
AT4G35490
AT3G14440
AT4G34710
AT1G27040
AT5G12420
AT5G55170
AT5G65200
AT1G02335
AT5G66658
AT5G54160
AT1G15320
AT5G67400
AT5G63260
AT1G52530
AT1G73740
AT1G07210
AT3G25580
AT3G15180
AT4G21860
AT1G79620
AT1G74560
AT5G56610
AT4G17090
AT2G40520
AT5G50740
AT2G13370
AT5G48670
AT1G64330
AT1G73590
AT4G01335
AT2G24690
AT5G57960
AT1G24280
AT1G50300
AT3G01345
AT5G42420
AT1G63800
AT2G41740
AT2G43540
AT5G16070
AT1G31140
AT1G74940
AT2G01440
AT2G40900
AT1G12050
AT1G50920
AT4G36000
AT3G11773
AT3G11240
AT4G21410
AT4G31770
AT3G52730
AT3G15360
AT3G16110
AT4G21500
AT1G53240
AT3G47850
AT5G51890
AT2G16440
AT1G65420
AT5G16080
AT3G47120
AT2G16500
AT4G27652
AT3G25920
AT1G50510
AT3G17920
AT2G34060
AT5G07140
AT5G60670
AT5G65300
AT1G69680
AT5G51105
AT3G13120
AT5G24130
AT1G68120
AT4G35560
AT4G12040
AT3G58610
AT3G51610
AT2G18030
AT5G18407
AT1G16840
AT5G09800
AT3G45850
AT5G47610
AT2G01270
AT5G03350
AT1G47510
AT5G03740
AT2G43100
AT3G08943
AT1G54790
AT1G08560
AT1G50740
AT1G52670
AT3G47400
AT3G05500
AT5G52552
AT1G02820
AT1G03365
AT2G22370
AT5G56220
AT2G28590
AT1G22160
AT4G36988
AT5G55960
AT5G26940
AT2G29125
AT5G53710
AT5G56680
AT4G13510
AT2G45220
ATMG00410
AT5G35910
AT3G20060
AT2G26500
AT3G08950
AT4G37540
AT2G47240
AT1G66820
AT2G34520
AT5G50750
AT2G17570
AT1G11545
AT4G33770
AT5G08150
AT5G53430
AT5G10605
AT4G14276
AT3G54690
AT2G07240
AT4G30074
AT1G17920
AT3G26470
AT4G13780
AT1G20180
AT1G61215
AT1G02610
AT2G29550
AT3G05930
AT2G32720
AT4G08960
AT2G18500
AT4G37900
AT5G40260
AT3G02160
AT1G73950
AT3G12830
AT5G13990
AT4G10490
AT1G12620
AT3G46630
AT5G45360
AT5G37630
AT5G62470
AT3G17998
AT2G36680
AT5G62840
AT5G65830
AT5G10030
AT2G26200
AT5G54590
AT5G02590
AT1G53230
AT1G75420
AT4G02730
AT4G12240
AT1G05805
AT4G28400
AT2G44380
AT5G57015
AT5G24105
AT3G11720
AT1G68340
AT5G52550
AT5G19250
AT5G64410
AT2G35550
AT5G09920
AT1G31190
AT1G48760
AT5G38290
AT3G08500
ATMG01170
AT1G07310
AT5G51640
AT4G37990
AT1G14250
AT2G42810
AT1G29040
AT4G01570
AT5G05250
AT2G23580
AT4G27550
AT5G39090
AT2G46770
AT3G14600
AT4G21705
AT5G53950
AT2G24850
AT2G25800
AT3G20570
AT4G23410
AT2G03200
AT4G11300
AT1G74970
AT5G25110
AT1G79310
AT5G07730
AT4G16140
AT5G62520
AT4G33495
AT2G01175
AT5G50565
AT4G28310
```
