## Supplementary material for "A comprehensive map of preferentially located motifs reveals distinct proximal *cis*-regulatory elements in plants": TCTCAA_containing_gene_set.txt

```
#Occurences of TCTCAA between -4 and -4 (positions relative to the transcription start site)
#78 sequences with TCTCAA in this interval
#0.40% of the sequences in promoter set with TCTCAA (set with 19736 sequences)
AT2G35550
AT1G77145
AT5G52550
AT3G08500
AT5G49215
AT1G61215
AT5G10605
AT4G13395
AT2G41740
AT2G23290
AT2G43970
AT5G62520
AT4G28310
AT5G48670
AT3G54690
AT1G73950
AT2G23100
AT5G52552
AT5G66330
AT5G53950
AT4G37990
AT5G24530
AT5G18407
AT5G44080
AT5G13990
AT5G24155
AT4G37900
AT1G73590
AT1G64330
AT3G25920
AT1G54790
AT1G29040
AT5G55960
AT3G20060
AT4G27390
AT1G74940
AT5G42420
AT4G30074
AT5G53970
AT3G14440
AT2G38310
AT4G17090
AT5G50740
AT1G07310
AT4G23410
AT1G20180
AT1G60740
AT5G24850
AT4G02400
AT3G01345
AT3G05930
AT1G15700
AT2G16440
AT5G16070
AT2G21200
AT2G24765
AT2G43060
AT5G28830
AT3G26760
AT3G15360
AT4G21705
AT5G25110
AT1G68120
AT5G51640
AT1G65420
AT3G58840
AT3G19510
AT3G05950
AT4G11300
AT5G56680
AT1G74340
AT1G54590
AT3G47400
AT2G03690
AT3G02860
AT1G48100
AT5G57015
AT2G29200
```
