## Supplementary material for "A comprehensive map of preferentially located motifs reveals distinct proximal *cis*-regulatory elements in plants": TCTCAAA_containing_gene_set.txt

```
#Occurences of TCTCAAA between -6 and 70 (positions relative to the transcription start site)
#962 sequences with TCTCAAA in this interval
#4.87% of the sequences in promoter set with TCTCAAA (set with 19736 sequences)
AT1G11530
AT5G04480
AT4G10840
AT2G45220
AT5G49400
AT2G33700
AT5G37630
AT5G35375
AT3G18880
AT3G27070
AT2G22720
AT4G22745
AT1G55630
AT5G64970
AT3G60440
AT1G03600
AT3G56690
AT3G51490
AT5G60530
AT2G27920
AT3G52600
AT1G09150
AT5G50990
AT2G39450
AT1G05205
AT5G38890
AT4G39770
AT1G34790
AT3G02920
AT2G34390
AT5G66000
AT1G62045
AT1G75020
AT4G30910
AT5G04730
AT1G08610
AT4G35060
AT3G15370
AT4G16350
AT5G20540
AT2G36570
AT4G30520
AT3G24560
AT1G08100
AT4G17150
AT5G60760
AT5G06460
AT5G45030
AT2G17500
AT4G12520
AT1G24260
AT1G05310
AT2G32370
AT4G25870
AT3G15060
AT4G29330
AT4G37770
AT1G27461
AT3G15020
AT2G24280
AT2G41150
AT2G44065
AT4G21180
AT2G48060
AT3G22120
AT4G33467
AT1G72180
AT4G05170
AT4G09030
AT1G76580
AT1G21150
AT2G33630
AT1G60590
AT1G03150
AT3G04190
AT1G51440
AT1G58602
AT1G76690
AT1G54790
AT3G09870
AT2G38230
AT4G26970
AT2G14910
AT4G28811
AT5G10790
AT5G53950
AT5G38195
AT1G12240
AT5G50680
AT1G08680
AT2G46980
AT2G23130
AT2G26770
AT1G06090
AT4G27652
AT5G44060
AT5G62150
AT2G36250
AT2G43850
AT2G24690
AT4G32285
AT1G70350
AT4G34290
AT1G77145
AT3G57380
AT5G37770
AT3G26782
AT5G65360
AT5G55500
AT2G40030
AT1G73000
AT1G66690
AT3G47720
AT2G37480
AT1G66700
AT3G53460
AT4G17040
AT1G17930
AT2G33520
AT2G30130
AT1G17270
AT3G12830
AT5G57015
AT2G36670
AT3G29670
AT3G03020
AT2G25250
AT2G43950
AT5G55550
AT3G63480
AT4G22380
AT4G26850
AT5G61130
AT4G18100
AT5G27620
AT2G19560
AT3G49590
AT4G15330
AT2G20590
AT2G02130
AT2G37470
AT3G49900
AT1G51805
AT4G25720
AT5G61210
AT1G77160
AT5G43990
AT4G35190
AT1G27020
AT5G43380
AT1G19370
AT5G08330
AT4G26590
AT4G02880
AT4G32360
AT2G36850
AT2G27480
AT4G08810
AT5G13980
AT5G50170
AT5G20200
AT1G15260
AT1G10580
AT2G39930
AT3G57650
AT1G74520
AT3G49350
AT5G24640
AT1G66020
AT4G17370
AT4G36590
AT1G24320
AT3G53310
AT1G72280
AT1G07090
AT2G24120
AT3G43190
AT1G70690
AT1G43190
AT4G03280
AT2G04170
AT2G37410
AT4G19003
AT1G43667
AT3G01325
AT4G10380
AT5G15760
AT5G37260
AT1G13300
AT1G51355
AT1G29690
AT2G18030
AT3G51400
AT5G38470
AT4G39870
AT1G07310
AT3G02190
AT3G20070
AT4G12545
AT1G76710
AT1G02740
AT2G30440
AT3G19580
AT3G50040
AT3G15870
AT4G22150
AT1G24510
AT1G68120
AT5G50810
AT2G39855
AT5G65810
AT3G02120
AT1G70880
AT1G55090
AT1G13210
AT2G04925
AT1G54650
AT1G10590
AT5G04280
AT1G33430
AT3G09110
AT5G61865
AT3G53770
AT5G02440
AT1G11440
AT3G08590
AT4G04790
AT1G32500
AT4G15233
AT2G12400
AT2G07180
AT3G18215
AT1G25440
AT3G20015
AT1G70850
AT4G38970
AT1G72520
AT1G05940
AT1G34130
AT2G35370
AT2G06025
AT5G38344
AT2G36835
AT5G53930
AT4G15417
AT5G48820
AT2G28315
AT1G44446
AT1G76650
AT5G38170
AT4G12790
AT5G58950
AT5G54780
AT1G51915
AT2G31420
AT4G12610
AT5G67300
AT5G55900
AT5G09830
AT5G43175
AT3G19360
AT1G71420
AT1G47500
AT4G26650
AT2G26440
AT5G41170
AT3G48510
AT5G45950
AT5G55490
AT1G62710
AT2G24765
AT4G34030
AT2G17260
AT1G19700
AT5G10745
AT1G78970
AT5G66815
AT3G13000
AT5G39610
AT2G18400
AT1G24280
AT1G71130
AT2G39851
AT2G29980
AT4G31770
AT5G08670
AT4G17420
AT2G37220
AT4G02485
AT1G28120
AT1G71400
AT1G51590
AT5G19550
AT2G41140
AT3G15620
AT5G54370
AT4G30280
AT2G26890
AT2G37510
AT1G06800
AT2G32950
AT5G01270
AT5G54490
AT5G43400
AT3G46320
AT1G21950
AT3G49760
AT1G05260
AT2G37450
AT1G17455
AT5G12110
AT1G78980
AT1G61570
AT3G06868
AT3G45930
AT2G37420
AT1G30490
AT2G19180
AT4G24140
AT1G47490
AT5G36722
AT3G03060
AT1G47230
AT2G44600
AT1G53170
AT1G12810
AT1G24240
AT4G11410
AT5G50580
AT1G77720
AT1G76060
AT1G25350
AT5G50520
AT4G31240
AT1G50730
AT1G11350
AT3G20060
AT3G16840
AT3G50990
AT1G22770
AT2G38310
AT1G69850
AT3G51960
AT5G57660
AT2G20860
AT3G57690
AT3G04450
AT5G13110
AT3G60140
AT1G01320
AT5G05570
AT3G02160
AT5G60670
AT1G52600
AT1G64690
AT4G04080
AT5G57180
AT1G18040
AT1G50575
AT4G24340
AT5G11960
AT4G16162
AT4G25420
AT2G24580
AT1G52470
AT1G60470
AT3G18440
AT4G02890
AT2G29340
AT4G01920
AT5G23050
AT4G22305
AT4G12070
AT5G59845
AT1G05300
AT4G22770
AT5G35735
AT3G11090
AT1G21060
AT5G17700
AT3G03890
AT5G10230
AT1G79330
AT1G04910
AT1G62210
AT1G04660
AT2G01100
AT5G44570
AT1G73590
AT1G69410
AT3G11720
AT5G10170
AT1G68670
AT1G23580
AT3G56210
AT1G51260
AT2G35550
AT2G16580
AT5G41900
AT2G31310
AT3G46300
AT5G60030
AT3G22660
AT5G44680
AT4G31940
AT2G40810
AT1G33090
AT5G44800
AT1G20823
AT3G49990
AT3G20250
AT4G32785
AT1G70170
AT1G76940
AT2G20800
AT5G24970
AT1G22230
AT1G12110
AT5G09490
AT1G74590
AT4G13370
AT1G17200
AT3G11520
AT1G14860
AT4G12480
AT3G42950
AT3G24890
AT3G05090
AT3G07310
AT2G40490
AT1G31780
AT5G38210
AT2G01970
AT2G04032
AT5G55580
AT1G21090
AT5G11360
AT2G36680
AT5G04260
AT5G53650
AT3G02170
AT3G54290
AT5G52160
AT2G41940
AT3G14440
AT3G07400
AT1G30260
AT2G24350
AT5G61410
AT2G35000
AT3G23670
AT1G27900
AT2G02870
AT5G16470
AT5G19480
AT1G04690
AT5G46730
AT4G16880
AT1G29960
AT1G32520
AT1G28110
AT5G25210
AT1G12244
AT5G40770
AT4G19500
AT2G01250
AT5G11240
AT1G52190
AT1G29270
AT1G71866
AT3G50130
AT2G37930
AT5G02810
AT1G65310
AT3G02468
AT3G27360
AT3G16220
AT3G15820
AT5G42420
AT2G03820
AT1G72960
AT5G54230
AT1G25054
AT1G52200
AT1G31240
AT1G47210
AT3G16490
AT4G31370
AT1G76030
AT2G28520
AT5G58170
AT5G48760
AT2G17440
AT4G38460
AT1G20080
AT5G13220
AT2G22740
AT1G24120
AT1G32750
AT1G61960
AT1G24530
AT5G40700
AT4G38330
AT2G35290
AT4G05320
AT5G39940
AT5G55290
AT1G19990
AT5G60200
AT1G11650
AT3G26370
AT2G44580
AT5G11490
AT3G46870
AT5G48940
AT3G14000
AT3G32980
AT1G49220
AT2G16385
AT1G60420
AT3G51060
AT4G15470
AT5G21020
AT1G12120
AT4G37930
AT3G02230
AT5G45880
AT5G64813
AT5G57030
AT3G54690
AT1G47840
AT1G79910
AT2G05160
AT4G04750
AT3G24590
AT1G73130
AT5G45560
AT5G66920
AT4G09630
AT3G13400
AT2G21990
AT5G36810
AT1G75140
AT2G42820
AT5G12140
AT1G17210
AT4G36080
AT2G37975
AT1G05577
AT2G36240
AT3G43720
AT3G44260
AT1G63990
AT2G38690
AT3G48890
AT5G15320
AT1G70840
AT3G26760
AT3G60120
AT5G55730
AT3G26420
AT3G07640
AT5G51800
AT4G22860
AT2G43060
AT3G04780
AT4G37020
AT1G47720
AT2G06520
AT2G36885
AT3G48410
AT1G09920
AT1G76820
AT2G38740
AT3G05930
AT3G13420
AT2G23790
AT2G37890
AT1G12050
AT1G50510
AT3G28340
AT3G55510
AT4G33300
AT5G55140
AT3G47470
AT1G29140
AT1G03710
AT3G04970
AT1G27040
AT1G02500
AT4G15720
AT1G68300
AT5G26742
AT3G03050
AT1G30820
AT5G16150
AT1G61390
AT2G28500
AT1G07110
AT2G42260
AT5G60440
AT3G13910
AT2G40410
AT4G17090
AT4G22390
AT4G17870
AT5G17620
AT5G62770
AT2G42590
AT4G30990
AT3G09630
AT4G27490
AT4G37750
AT2G44510
AT3G56090
AT1G14685
AT1G52590
AT1G28150
AT2G22800
AT4G09960
AT4G17910
AT4G21100
AT5G56970
AT5G61412
AT4G08520
AT5G65300
AT5G58530
AT3G03280
AT1G21080
AT3G32930
AT5G33340
AT4G34990
AT5G19485
AT5G16160
AT5G47910
AT5G61500
AT1G70620
AT1G64580
AT5G51640
AT1G67760
AT5G01610
AT4G11630
AT5G04910
AT4G24270
AT5G45040
AT4G25300
AT2G42330
AT3G47580
AT1G80260
AT4G36970
AT1G76700
AT2G41740
AT2G15570
AT5G41910
AT1G03070
AT4G21105
AT4G19830
AT3G44720
AT2G40750
AT3G45300
AT4G13100
AT4G07825
AT4G29310
AT5G55440
AT4G28240
AT4G30850
AT5G15460
AT5G25570
AT2G18020
AT2G19860
AT1G31580
AT4G10850
AT5G18840
AT1G47570
AT3G15580
AT3G02640
AT1G06650
AT5G48100
AT4G22300
AT1G53250
AT4G02425
AT4G36380
AT4G37990
AT5G04885
AT5G38120
AT1G80970
AT2G35310
AT5G28237
AT1G60890
AT1G61700
AT1G64230
AT5G66080
AT2G28671
AT5G55600
AT5G66750
AT5G55960
AT1G12970
AT5G26280
AT5G46960
AT3G21730
AT1G30845
AT5G35180
AT4G22270
AT2G27040
AT2G14045
AT5G47610
AT1G09650
AT5G36960
AT1G53790
AT2G30370
AT4G18440
AT1G67540
AT5G46950
AT2G03690
AT5G45800
AT2G29530
AT4G15248
AT4G03410
AT4G14300
AT2G17110
AT1G74670
AT2G17360
AT5G25500
AT4G28140
AT4G11300
AT2G14210
AT1G25580
AT4G11010
AT3G26935
AT3G04550
AT1G64060
AT5G65660
AT5G61250
AT5G49540
AT5G61760
AT4G14320
AT4G39030
AT3G55770
AT3G32940
AT1G08120
AT3G20050
AT5G04170
AT3G21270
AT5G61450
AT4G04340
AT3G55550
AT4G21900
AT5G57670
AT5G22750
AT5G44150
AT2G46493
AT1G19020
AT5G26720
AT2G31680
AT2G34650
AT5G03610
AT2G05400
AT2G29960
AT1G67340
AT1G14310
AT1G10310
AT3G27890
AT1G15960
AT2G23540
AT5G14250
AT2G34700
AT1G49380
AT3G46110
AT4G12550
AT3G27560
AT5G64810
AT5G49320
AT2G35950
AT2G16460
AT5G49480
AT5G58550
AT4G20830
AT2G36270
AT5G48670
AT5G35390
AT1G53390
AT5G39790
AT5G25752
AT5G14990
AT3G17470
AT1G03820
AT2G28680
AT3G08860
AT4G38390
AT5G47120
AT1G67470
AT1G12064
AT5G15440
AT3G23310
AT2G31980
AT3G28480
AT3G21360
AT4G15520
AT1G68890
AT5G50720
AT4G33530
AT3G19350
AT1G35470
AT5G04750
AT5G52552
AT4G16650
AT1G80750
AT5G45320
AT5G13670
AT4G37925
AT5G52560
AT3G22200
AT2G41730
AT1G65060
AT1G24764
AT1G69570
AT4G14220
AT3G54130
AT2G25110
AT1G32240
AT1G02840
AT1G08090
AT3G06270
AT1G80120
AT5G15510
AT3G12360
AT2G44070
AT2G43970
AT4G24370
AT2G25970
AT5G26310
AT4G00220
AT1G48100
AT1G09290
AT3G10770
AT5G50630
AT5G01090
AT1G23600
AT5G49950
AT3G17800
AT3G50160
AT1G29380
AT5G24850
AT4G26950
AT3G45850
AT2G39550
AT3G53700
AT1G73030
AT5G56540
AT1G07135
AT5G20120
AT4G18630
AT5G60820
AT5G25800
AT5G11620
AT5G26260
AT4G27350
AT1G23190
AT1G23200
AT3G02110
AT4G18596
AT4G18810
AT4G09650
AT1G77610
AT3G60380
AT2G21200
AT4G14040
AT2G26180
AT5G52230
AT4G24210
AT4G37540
AT4G10170
AT2G41970
AT3G62270
AT1G12320
AT1G17120
AT3G12110
AT3G11470
AT1G54575
AT5G18760
AT2G34780
AT5G16570
AT5G02800
AT4G38850
AT3G24300
AT3G11930
AT4G12560
AT1G74020
AT1G09245
AT1G23410
AT3G53780
AT4G01220
AT1G76720
AT1G13245
AT2G22500
AT4G02040
AT3G52480
AT3G26430
AT3G14260
AT5G17400
AT5G53420
AT1G09780
AT5G10300
AT4G17080
AT1G72210
AT5G62840
AT1G04700
AT4G23560
AT2G30040
AT1G53510
AT3G50220
AT2G22680
AT5G07860
AT2G30110
AT1G48320
AT2G43760
AT5G52550
AT3G59820
AT4G28330
AT4G03190
AT2G18193
AT3G59840
AT1G69400
AT3G05327
AT4G16460
AT3G23820
AT1G16530
AT2G14285
AT3G05610
AT2G01670
AT5G44568
AT3G57640
AT2G37478
AT2G21860
AT5G08650
AT3G14790
AT4G18380
AT2G20880
AT5G52900
AT3G27080
AT4G37900
AT1G34300
AT1G07745
AT3G11530
AT4G19185
AT5G05220
AT1G02010
AT3G47690
AT3G46630
AT1G13620
AT1G51600
AT3G28910
AT4G05050
AT3G23210
AT3G21500
AT5G54310
AT1G67110
AT5G10220
AT5G03230
AT3G51640
AT2G35215
AT5G01040
```
