## Supplementary material for "A comprehensive map of preferentially located motifs reveals distinct proximal *cis*-regulatory elements in plants": TCTCAAAA_containing_gene_set.txt

```
#Occurences of TCTCAAAA between -13 and 49 (positions relative to the transcription start site)
#269 sequences with TCTCAAAA in this interval
#1.36% of the sequences in promoter set with TCTCAAAA (set with 19736 sequences)
AT5G11620
AT3G47720
AT2G39550
AT5G52552
AT3G57650
AT5G55500
AT1G48100
AT3G01325
AT1G24240
AT5G47910
AT4G01220
AT5G08650
AT3G54690
AT4G29680
AT5G11240
AT1G28150
AT2G40490
AT5G61130
AT5G64810
AT1G17200
AT1G52470
AT3G03890
AT1G04700
AT4G02040
AT1G16530
AT1G18200
AT5G60530
AT5G55580
AT4G22270
AT4G05320
AT4G30210
AT5G44570
AT5G50810
AT4G10840
AT5G66750
AT1G20080
AT1G76690
AT2G24670
AT1G57820
AT5G15760
AT5G51800
AT1G12050
AT1G05260
AT1G13620
AT4G12610
AT1G09780
AT3G57380
AT5G40700
AT4G36590
AT2G37470
AT2G44510
AT4G36380
AT2G41740
AT3G15580
AT4G15330
AT2G17500
AT3G51400
AT2G40810
AT1G54790
AT1G55630
AT2G25110
AT1G68890
AT2G39450
AT5G55730
AT2G04170
AT4G11410
AT5G35620
AT4G16460
AT2G27040
AT5G53420
AT5G14250
AT4G25420
AT1G43667
AT1G08610
AT5G17400
AT3G17800
AT1G69570
AT3G27416
AT3G15820
AT5G13110
AT4G24370
AT2G14210
AT1G54650
AT5G62770
AT5G37770
AT5G04280
AT5G54490
AT5G24970
AT4G37925
AT1G15260
AT2G23540
AT2G35000
AT2G43060
AT1G28210
AT3G20050
AT2G36680
AT5G36960
AT1G70350
AT2G03690
AT4G19003
AT3G07640
AT3G12110
AT2G18020
AT5G58530
AT3G02110
AT4G17080
AT3G15620
AT5G07860
AT3G14390
AT3G04970
AT4G31940
AT1G07090
AT5G26720
AT5G50630
AT2G30110
AT4G31770
AT3G25655
AT2G28500
AT4G22300
AT5G52160
AT5G55900
AT1G23580
AT1G31240
AT5G11360
AT1G66700
AT5G45030
AT4G20830
AT3G16490
AT1G25580
AT5G52550
AT5G11960
AT3G13400
AT3G23310
AT5G23050
AT2G32950
AT5G57030
AT2G40030
AT1G67540
AT3G06868
AT5G49480
AT1G75590
AT1G61570
AT5G45560
AT4G25720
AT5G35180
AT2G33520
AT3G22120
AT4G19830
AT5G37260
AT3G15020
AT1G27620
AT2G17650
AT1G12810
AT1G21090
AT4G26950
AT3G08860
AT5G26260
AT2G46493
AT2G24120
AT5G15320
AT1G65060
AT3G27070
AT3G28480
AT1G30820
AT1G07310
AT2G19180
AT3G02640
AT1G68120
AT2G24350
AT5G10745
AT4G28811
AT2G32370
AT5G55290
AT5G20200
AT5G10220
AT5G26280
AT4G39870
AT2G01970
AT2G38230
AT4G36970
AT1G06090
AT5G61450
AT3G49760
AT2G36270
AT3G53770
AT5G39610
AT3G18880
AT1G62710
AT2G14045
AT1G61960
AT1G10310
AT5G25570
AT3G60140
AT4G25870
AT1G67110
AT4G18100
AT1G77145
AT4G16650
AT1G36380
AT2G44600
AT1G08120
AT1G61990
AT3G43190
AT1G70880
AT1G70840
AT4G10380
AT1G53170
AT2G39930
AT2G22720
AT2G37220
AT1G60420
AT4G18810
AT5G50520
AT1G12140
AT1G12240
AT2G45220
AT1G01453
AT5G04730
AT1G34790
AT1G51100
AT1G32240
AT4G00220
AT1G02740
AT5G67300
AT4G11300
AT5G61250
AT5G48670
AT5G54780
AT5G41900
AT4G27652
AT2G46980
AT5G44568
AT3G23160
AT1G63990
AT5G45950
AT5G57670
AT1G62045
AT3G63480
AT3G03280
AT3G51960
AT4G09630
AT4G15470
AT3G52600
AT1G47490
AT2G02870
AT2G14285
AT3G03020
AT4G17150
AT2G33630
AT2G37450
AT2G43850
AT4G01920
AT2G42260
AT3G29670
AT1G79910
AT4G33530
AT2G21200
AT5G17620
AT1G77160
AT5G04750
AT3G06270
AT1G17270
AT1G34570
AT5G60760
AT3G02560
AT4G23560
AT5G50720
AT1G13300
AT5G56970
```
