## Supplementary material for "A comprehensive map of preferentially located motifs reveals distinct proximal *cis*-regulatory elements in plants": TCTCAAAC_containing_gene_set.txt

```
#Occurences of TCTCAAAC between -14 and 82 (positions relative to the transcription start site)
#252 sequences with TCTCAAAC in this interval
#1.28% of the sequences in promoter set with TCTCAAAC (set with 19736 sequences)
AT2G38690
AT4G02890
AT3G48410
AT5G15460
AT3G27890
AT3G11640
AT5G50680
AT2G22680
AT5G64813
AT3G22200
AT3G24560
AT5G26742
AT3G47470
AT5G62840
AT1G47210
AT1G08680
AT1G73590
AT4G18630
AT3G49601
AT3G28740
AT5G04910
AT3G59900
AT3G49190
AT4G27490
AT3G44260
AT2G33250
AT3G51490
AT2G41940
AT5G01270
AT1G28110
AT5G08670
AT3G15870
AT2G44870
AT1G25440
AT4G22150
AT5G47610
AT5G64110
AT1G76060
AT3G24300
AT2G24690
AT3G16220
AT5G45880
AT5G51640
AT3G60120
AT1G12110
AT1G21080
AT2G37410
AT3G14440
AT5G10790
AT3G32940
AT1G14210
AT2G17360
AT5G28470
AT5G10810
AT3G48510
AT4G32785
AT4G24270
AT2G03820
AT2G20800
AT1G25380
AT5G03190
AT3G02160
AT1G34300
AT4G34030
AT1G12244
AT4G34990
AT3G11090
AT1G76700
AT5G61412
AT1G44446
AT5G13670
AT3G04190
AT1G10580
AT3G11720
AT2G40410
AT2G47760
AT2G16580
AT4G26590
AT3G47690
AT1G24120
AT4G35060
AT2G37420
AT1G08090
AT4G15248
AT4G30520
AT5G45320
AT4G07825
AT4G22860
AT1G76710
AT3G24890
AT5G53930
AT4G37930
AT4G15417
AT1G29690
AT5G05220
AT5G52560
AT3G50040
AT1G24764
AT4G18596
AT1G04550
AT1G03710
AT1G52820
AT5G66920
AT1G67430
AT5G12230
AT1G23410
AT2G19860
AT3G57690
AT2G24280
AT1G07745
AT5G09490
AT1G43667
AT5G15581
AT1G33090
AT1G30260
AT1G76820
AT1G52880
AT4G02330
AT1G51915
AT1G60590
AT4G15233
AT2G20860
AT1G04660
AT4G17090
AT1G05310
AT1G20823
AT4G05170
AT1G13245
AT3G23670
AT5G61410
AT5G50580
AT4G03190
AT2G36885
AT4G09030
AT5G57660
AT4G09650
AT2G34780
AT1G15960
AT4G22770
AT1G53645
AT1G36370
AT1G01320
AT1G69850
AT1G02810
AT5G52900
AT1G66690
AT5G58550
AT4G14040
AT5G24850
AT4G05050
AT3G55550
AT1G55090
AT3G15620
AT4G24340
AT1G14310
AT2G28560
AT2G17440
AT2G24580
AT2G26770
AT1G70350
AT1G59870
AT3G13910
AT5G58170
AT1G48320
AT5G32440
AT1G32520
AT3G11470
AT4G30990
AT1G72520
AT1G02500
AT5G09830
AT3G12830
AT3G52480
AT5G35160
AT2G34390
AT4G16880
AT2G35310
AT1G23260
AT5G19480
AT4G04750
AT1G29310
AT1G11530
AT1G08610
AT2G20590
AT2G26180
AT5G05600
AT5G60600
AT1G77610
AT5G07550
AT2G26890
AT4G10100
AT1G07135
AT3G26935
AT2G19180
AT5G23970
AT5G01090
AT3G56690
AT3G57640
AT1G77720
AT1G73140
AT3G49990
AT3G32930
AT4G37900
AT5G53060
AT1G51440
AT4G17870
AT5G61060
AT5G65810
AT1G34130
AT2G41970
AT1G61360
AT3G32980
AT1G53250
AT4G37540
AT2G35550
AT1G78980
AT4G18780
AT2G14910
AT5G10300
AT4G38460
AT1G70620
AT5G53950
AT4G21180
AT5G54490
AT1G77160
AT5G48760
AT4G38390
AT2G34650
AT4G04340
AT2G37930
AT1G03600
AT4G36050
AT1G25054
AT5G35970
AT1G76720
AT3G43720
AT1G27461
AT2G30440
AT1G74410
AT4G13370
AT4G10170
AT3G05930
AT1G64580
AT1G60470
AT5G45390
AT1G05205
AT1G47490
AT4G37890
AT1G75020
AT2G41410
AT4G37990
AT2G30040
```
