## Supplementary material for "A comprehensive map of preferentially located motifs reveals distinct proximal *cis*-regulatory elements in plants": TCTCAAAG_containing_gene_set.txt

```
#Occurences of TCTCAAAG between -19 and 74 (positions relative to the transcription start site)
#216 sequences with TCTCAAAG in this interval
#1.09% of the sequences in promoter set with TCTCAAAG (set with 19736 sequences)
AT1G12320
AT3G12830
AT1G78970
AT1G54575
AT5G54230
AT3G55770
AT1G09290
AT5G43175
AT1G30490
AT2G25250
AT4G24210
AT5G16570
AT5G55140
AT1G53390
AT5G59845
AT1G48000
AT3G09630
AT1G49220
AT5G38120
AT1G51590
AT3G50130
AT3G04450
AT2G30130
AT5G10230
AT1G29270
AT2G14540
AT3G47580
AT1G51600
AT1G72960
AT2G29340
AT2G18030
AT5G54300
AT5G45680
AT3G21530
AT1G05300
AT5G17700
AT3G05327
AT5G44080
AT2G31980
AT2G17110
AT3G49350
AT3G26782
AT2G22800
AT3G27080
AT4G17910
AT1G61700
AT2G43760
AT3G09110
AT1G64060
AT5G46950
AT3G46870
AT1G50730
AT5G58550
AT4G31370
AT5G38470
AT1G62210
AT5G44800
AT1G26760
AT1G68300
AT1G48100
AT4G29310
AT1G21150
AT3G45850
AT4G36080
AT3G02170
AT4G33467
AT5G14410
AT3G53310
AT4G34000
AT3G60440
AT4G18380
AT1G05577
AT5G18840
AT2G42590
AT1G07090
AT5G58950
AT2G19560
AT1G28490
AT5G55440
AT5G42220
AT2G36835
AT2G46375
AT5G06460
AT3G20070
AT3G54130
AT5G26310
AT5G64970
AT1G23190
AT1G50510
AT5G10170
AT2G31420
AT1G14685
AT2G05160
AT1G61390
AT1G51805
AT3G56080
AT5G27620
AT1G73130
AT2G48120
AT4G17150
AT3G20060
AT1G68670
AT4G02425
AT1G52590
AT2G39855
AT2G35950
AT4G29330
AT3G11930
AT4G38970
AT3G18215
AT5G43400
AT5G35390
AT1G29960
AT5G44680
AT2G35370
AT3G53320
AT5G02440
AT5G65360
AT3G18440
AT2G24765
AT2G16510
AT5G54310
AT2G20880
AT2G01100
AT4G38850
AT1G72210
AT4G21100
AT5G65300
AT1G18040
AT1G11650
AT1G04690
AT1G64230
AT3G27710
AT2G28671
AT4G12480
AT3G04780
AT5G08050
AT1G74520
AT5G46960
AT3G14000
AT5G45040
AT5G46730
AT3G56090
AT2G21860
AT2G43970
AT4G12545
AT2G33700
AT3G05090
AT4G12550
AT5G24850
AT4G18440
AT2G04680
AT3G08590
AT2G36850
AT2G36240
AT4G01920
AT4G39770
AT4G22305
AT1G21060
AT5G62150
AT5G13430
AT4G04790
AT2G21200
AT5G49950
AT2G41150
AT1G21460
AT4G19003
AT2G22500
AT1G02160
AT1G09780
AT5G03610
AT4G08520
AT5G55600
AT1G60890
AT1G72900
AT2G03890
AT3G20250
AT2G37890
AT5G04260
AT4G12070
AT5G57180
AT2G23790
AT1G08010
AT3G03060
AT1G12064
AT5G47120
AT3G50220
AT3G16000
AT3G56210
AT1G08100
AT1G74670
AT5G55550
AT3G28340
AT3G06050
AT3G16840
AT5G43380
AT5G15440
AT3G54290
AT5G57015
AT2G18400
AT5G16160
AT1G11350
AT1G71866
AT3G42950
AT1G47840
AT2G28870
AT3G53460
AT1G67340
AT1G25350
AT5G60030
AT5G65660
AT1G24260
AT5G25210
AT3G50160
AT2G42820
AT1G27020
```
