## Supplementary material for "A comprehensive map of preferentially located motifs reveals distinct proximal *cis*-regulatory elements in plants": TCTCACA_containing_gene_set.txt

```
#Occurences of TCTCACA between -7 and -4 (positions relative to the transcription start site)
#53 sequences with TCTCACA in this interval
#0.27% of the sequences in promoter set with TCTCACA (set with 19736 sequences)
AT5G37630
AT5G59330
AT5G53710
AT4G27652
AT5G54145
AT5G28690
AT3G17998
AT1G68340
AT1G25470
AT1G25472
AT2G36120
AT1G31250
AT1G63800
AT5G50915
AT5G07730
AT1G24280
AT4G15480
AT2G34060
AT4G11960
AT1G66860
AT5G57050
AT3G18000
AT5G65830
AT1G66400
AT1G04560
AT5G02260
AT1G02640
AT1G74560
AT3G05980
AT2G34520
AT2G32720
AT4G23110
AT1G16840
AT5G57720
AT5G25500
AT5G50565
AT4G01130
AT5G64150
AT1G05880
AT5G55170
AT2G25800
AT3G48190
AT5G15700
AT2G37180
AT4G25590
AT1G48990
AT3G48070
AT5G03555
AT4G01700
AT4G00710
AT1G04400
AT4G32890
AT5G56360
```
