## Supplementary material for "A comprehensive map of preferentially located motifs reveals distinct proximal *cis*-regulatory elements in plants": TCTCACAT_containing_gene_set.txt

```
#Occurences of TCTCACAT between -52 and 8 (positions relative to the transcription start site)
#88 sequences with TCTCACAT in this interval
#0.45% of the sequences in promoter set with TCTCACAT (set with 19736 sequences)
AT2G02790
AT1G62305
AT4G39190
AT4G01130
AT5G15700
AT2G01913
AT1G65845
AT2G31800
AT5G08139
AT5G50830
AT2G06520
AT5G12950
AT2G18193
AT1G17650
AT4G32000
AT4G15480
AT3G23730
AT4G13210
AT2G25640
AT4G32890
AT5G39960
AT1G15430
AT1G67270
AT5G64410
AT1G33810
AT2G31610
AT5G59330
AT4G25590
AT4G02040
AT2G44200
AT1G63020
AT5G02260
AT3G44260
AT1G04520
AT3G18773
AT3G03800
AT4G15620
AT5G10720
AT5G03740
AT3G01950
AT1G79430
AT1G76950
AT1G05880
AT1G08810
AT3G22231
AT1G75540
AT4G37220
AT5G33320
AT2G28380
AT3G28956
AT1G65880
AT5G38560
AT4G13810
AT4G18260
AT2G33570
AT1G68130
AT1G50325
AT1G77810
AT2G37050
AT4G13395
AT4G09820
AT5G57720
AT3G63270
AT5G67320
AT5G54145
AT3G51610
AT4G36420
AT2G45010
AT3G05880
AT5G59310
AT3G28500
AT5G13220
AT1G04560
AT2G45420
AT4G15130
AT1G76930
AT2G44790
AT1G28630
AT2G20310
AT5G12020
AT3G16280
AT3G26932
AT4G36740
AT2G25090
AT5G24980
AT4G32560
AT3G62640
AT1G63800
```
