## Supplementary material for "A comprehensive map of preferentially located motifs reveals distinct proximal *cis*-regulatory elements in plants": TCTCACCC_containing_gene_set.txt

```
#Occurences of TCTCACCC between -36 and 62 (positions relative to the transcription start site)
#64 sequences with TCTCACCC in this interval
#0.32% of the sequences in promoter set with TCTCACCC (set with 19736 sequences)
AT5G04590
AT5G35100
AT1G08510
AT5G17300
AT1G64700
AT4G33180
AT5G62130
AT2G13900
AT5G54160
AT5G42340
AT4G18210
AT1G08130
AT3G02310
AT4G28190
AT5G42050
AT2G24430
AT5G53290
AT1G78450
AT5G67310
AT5G38450
AT5G67020
AT1G79040
AT2G33410
AT5G20960
AT1G03180
AT5G47590
AT5G50990
AT1G26880
AT3G02290
AT3G17450
AT1G11020
AT2G26140
AT5G03080
AT1G80500
AT3G24450
AT1G21090
AT1G23010
AT4G22000
AT5G17230
AT1G58250
AT4G01810
AT1G68840
AT1G66960
AT1G03590
AT2G44810
AT3G45870
AT3G19810
AT5G59690
AT3G07400
AT5G22450
AT1G13420
AT3G20395
AT4G11270
AT4G34050
AT4G26660
AT5G02470
AT2G06025
AT3G18220
AT4G22350
AT5G65310
AT1G31650
AT1G79210
AT1G27500
AT5G11160
```
