## Supplementary material for "A comprehensive map of preferentially located motifs reveals distinct proximal *cis*-regulatory elements in plants": TCTCACTA_containing_gene_set.txt

```
#Occurences of TCTCACTA between -48 and 72 (positions relative to the transcription start site)
#147 sequences with TCTCACTA in this interval
#0.74% of the sequences in promoter set with TCTCACTA (set with 19736 sequences)
AT2G45810
AT5G51670
AT2G24940
AT2G39725
AT3G25430
AT4G25890
AT2G41900
AT5G05940
AT3G44480
AT3G44630
AT5G55210
AT5G64570
AT4G30720
AT3G57440
AT4G03415
AT1G16740
AT3G09370
AT3G20870
AT5G24490
AT1G69180
AT4G08960
AT3G51740
AT3G25140
AT2G21380
AT5G11890
AT4G23590
AT5G26850
AT2G18850
AT4G23610
AT5G44610
AT5G54590
AT1G15215
AT1G72270
AT2G28660
AT3G61240
AT1G20620
AT5G60960
AT2G36145
AT5G60800
AT3G18165
AT5G48640
AT1G73240
AT1G21970
AT2G47520
AT4G10910
AT1G48620
AT4G28570
AT2G24945
AT3G15354
AT1G09320
AT1G20816
AT4G22130
AT3G46600
AT1G74300
AT5G02480
AT1G18630
AT1G36920
AT2G36010
AT5G03406
AT5G61000
AT5G10210
AT5G06340
AT1G04680
AT1G25530
AT1G27880
AT2G30766
AT5G39900
AT5G01410
AT4G38770
AT1G32700
AT1G65180
AT1G31920
AT4G22300
AT3G01740
AT3G10970
AT3G27930
AT2G44610
AT4G02580
AT1G74720
AT2G36530
AT1G48470
AT1G72090
AT5G63087
AT2G39020
AT5G03610
AT5G13740
AT2G16850
AT5G62140
AT2G36220
AT2G45580
AT2G07680
AT1G45015
AT1G47670
AT5G61670
AT1G02630
AT1G20065
AT2G36160
AT4G33145
AT3G21770
AT1G10588
AT2G38070
AT1G66260
AT2G46450
AT1G55140
AT5G67310
AT4G30880
AT3G57930
AT1G17170
AT4G32060
AT1G04490
AT3G54430
AT2G42240
AT4G11360
AT3G57130
AT1G59940
AT5G14270
AT4G28500
AT1G06890
AT4G36810
AT5G63410
AT1G30200
AT5G49330
AT4G30020
AT5G40890
AT5G01870
AT1G24040
AT3G54410
AT1G66940
AT2G05830
AT5G13690
AT1G60950
AT1G12580
AT2G14890
AT5G50420
AT2G21330
AT3G44670
AT1G27210
AT1G68875
AT2G16440
AT1G68980
AT5G61040
AT1G18370
AT1G04690
AT3G17680
AT5G38430
AT2G47485
AT5G52310
```
