## Supplementary material for "A comprehensive map of preferentially located motifs reveals distinct proximal *cis*-regulatory elements in plants": TCTCACTT_containing_gene_set.txt

```
#Occurences of TCTCACTT between -29 and 56 (positions relative to the transcription start site)
#263 sequences with TCTCACTT in this interval
#1.33% of the sequences in promoter set with TCTCACTT (set with 19736 sequences)
AT2G41820
AT2G25270
AT5G63410
AT4G30020
AT4G16410
AT3G08760
AT2G22720
AT3G12030
AT2G37630
AT1G70940
AT1G57860
AT5G63260
AT1G55120
AT4G38160
AT2G17790
AT1G69850
AT5G66920
AT4G26570
AT5G27830
AT5G65960
AT4G34670
AT3G48230
AT4G33960
AT5G11800
AT2G14680
AT1G60710
AT1G21460
AT2G28810
AT4G04790
AT1G22160
AT2G26360
AT3G47860
AT3G19120
AT5G62700
AT3G12360
AT2G28590
AT5G23280
AT2G27260
AT4G35030
AT1G16470
AT2G21380
AT1G14810
AT2G30820
AT5G55450
AT5G45510
AT5G40190
AT2G28760
AT2G34080
AT1G06790
AT1G55160
AT2G34200
AT3G45630
AT3G51520
AT2G01720
AT2G43820
AT4G10040
AT5G45550
AT3G48730
AT5G38220
AT4G26740
AT1G72180
AT3G53880
AT5G22470
AT4G34410
AT3G54770
AT4G36740
AT3G47650
AT5G20150
AT4G17050
AT2G47940
AT5G10110
AT3G13300
AT2G45950
AT5G53280
AT2G39140
AT1G10530
AT5G58290
AT2G18960
AT4G04630
AT3G27690
AT1G20340
AT4G09550
AT4G14890
AT4G29840
AT5G53310
AT5G66590
AT5G09980
AT5G10190
AT5G63240
AT1G20360
AT4G25490
AT1G07640
AT1G68400
AT1G66180
AT5G52800
AT1G72960
AT3G48460
AT5G33390
AT4G29620
AT4G12005
AT1G10210
AT5G27990
AT4G01310
AT2G23690
AT5G06330
AT1G69450
AT4G11280
AT2G21220
AT5G02750
AT1G44790
AT4G18740
AT1G49130
AT5G67480
AT3G59000
AT1G48840
AT5G66210
AT1G24764
AT1G04250
AT4G14690
AT4G02340
AT5G06610
AT3G52770
AT4G36260
AT2G03270
AT5G58420
AT1G66720
AT5G48820
AT4G01680
AT4G02660
AT5G49370
AT1G07135
AT2G32850
AT5G53430
AT2G47460
AT3G54820
AT5G63960
AT4G10490
AT5G25180
AT1G04190
AT5G25810
AT5G24400
AT3G29680
AT1G61170
AT5G27820
AT3G44990
AT2G43235
AT2G34450
AT4G32295
AT1G51730
AT4G21650
AT2G39010
AT1G26600
AT4G02680
AT5G17523
AT1G32360
AT4G34620
AT2G38465
AT1G12610
AT5G53320
AT2G16930
AT1G55850
AT1G25350
AT4G37700
AT3G11130
AT3G19500
AT5G58970
AT5G19485
AT1G64060
AT5G04860
AT4G20170
AT1G79500
AT5G28460
AT5G23970
AT2G24280
AT1G19880
AT5G22020
AT4G27950
AT2G21970
AT1G50630
AT1G63030
AT2G42530
AT1G78100
AT4G32730
AT2G13370
AT1G79340
AT5G08150
AT5G57780
AT4G31490
AT2G22400
AT2G01290
AT3G07210
AT5G62880
AT2G45630
AT2G20750
AT5G61160
AT1G19540
AT3G60980
AT3G26510
AT5G65380
AT5G22290
AT3G43300
AT3G57050
AT5G16040
AT2G17880
AT5G17760
AT5G03350
AT4G00752
AT1G02560
AT2G27650
AT2G47890
AT3G45880
AT4G31430
AT5G45775
AT1G02720
AT3G59850
AT3G57160
AT1G63020
AT3G05380
AT4G15053
AT2G36290
AT5G17520
AT3G51870
AT5G47455
AT3G05625
AT4G23720
AT5G35160
AT5G28370
AT3G02520
AT1G48090
AT5G26667
AT5G53620
AT1G77770
AT4G11680
AT5G17340
AT5G15080
AT1G67265
AT1G49190
AT3G63030
AT3G53850
AT2G29260
AT4G34480
AT2G13690
AT4G22666
AT2G33340
AT5G16050
AT3G10525
AT1G08560
AT5G42230
AT2G27550
AT4G01400
AT2G39360
AT1G34245
AT5G40360
AT1G55920
AT5G23100
AT5G50480
AT2G33800
AT5G44120
AT5G18430
AT1G71690
AT4G15000
AT1G80530
AT1G67410
```
