## Supplementary material for "A comprehensive map of preferentially located motifs reveals distinct proximal *cis*-regulatory elements in plants": TCTCAGTC_containing_gene_set.txt

```
#Occurences of TCTCAGTC between 0 and 47 (positions relative to the transcription start site)
#77 sequences with TCTCAGTC in this interval
#0.39% of the sequences in promoter set with TCTCAGTC (set with 19736 sequences)
AT5G05760
AT5G14930
AT1G72270
AT2G19610
AT1G51745
AT1G13000
AT1G74870
AT4G24190
AT1G72020
AT1G15220
AT5G07510
AT1G76850
AT1G63680
AT2G40316
AT1G07320
AT1G35680
AT2G33040
AT1G14230
AT4G23900
AT2G46450
AT4G23510
AT1G52270
AT1G80260
AT5G57930
AT1G80230
AT2G27110
AT3G45600
AT4G14605
AT3G18430
AT3G18690
AT1G07970
AT3G22180
AT1G48470
AT3G49560
AT4G24080
AT3G45640
AT5G52480
AT5G49350
AT5G51960
AT3G52640
AT3G18800
AT1G56440
AT4G26500
AT5G41190
AT2G30700
AT1G23900
AT4G23650
AT5G25475
AT5G50900
AT1G71920
AT3G47810
AT4G33060
AT5G56500
AT1G01940
AT4G16060
AT5G13290
AT4G13720
AT2G25680
AT5G26180
AT3G57400
AT1G31730
AT2G24360
AT4G14660
AT3G06220
AT2G42950
AT1G14910
AT3G25740
AT3G55605
AT2G27990
AT2G27470
AT5G11580
AT2G44640
AT5G01950
AT5G62550
AT1G10270
AT2G33580
AT5G10330
```
