## Supplementary material for "A comprehensive map of preferentially located motifs reveals distinct proximal *cis*-regulatory elements in plants": TCTCAT_containing_gene_set.txt

```
#Occurences of TCTCAT between -4 and -4 (positions relative to the transcription start site)
#100 sequences with TCTCAT in this interval
#0.51% of the sequences in promoter set with TCTCAT (set with 19736 sequences)
AT5G39050
AT3G25580
AT3G15180
AT3G12830
AT1G49820
AT5G51105
AT3G11773
AT5G12420
AT1G80160
AT3G52730
AT1G67750
AT1G67030
AT2G27030
AT1G50740
AT2G42530
AT3G11720
AT2G35680
AT4G10490
AT2G45220
AT4G14276
AT3G15351
AT2G24850
AT5G51890
AT1G73740
AT4G38860
AT4G21410
AT1G06090
AT5G09920
AT1G12620
AT1G05805
AT2G29550
AT1G02335
AT3G13120
AT1G16790
AT2G40520
AT5G60530
AT5G62470
AT1G74970
AT3G47120
AT5G24105
AT4G33770
AT3G04230
AT4G37540
AT1G07210
AT4G01335
AT1G06730
AT3G05500
AT4G27550
AT2G21180
AT1G53240
AT5G33355
AT4G36000
AT5G38610
AT3G58610
AT5G35910
AT3G59480
AT1G31190
AT4G31805
AT1G52670
AT1G47510
AT1G69680
AT3G17920
AT2G39980
AT1G76750
AT2G03200
AT2G17570
AT5G09530
AT5G05250
AT2G23690
AT5G02590
AT3G20570
AT4G30845
AT2G42810
AT1G71692
AT1G66820
AT4G18590
AT3G22620
AT5G53430
AT1G79310
AT2G40590
AT4G20070
AT4G19030
AT3G23590
AT5G53486
AT3G11240
AT4G12240
AT5G23920
AT5G19250
AT3G60340
AT2G46770
AT5G10150
AT3G14600
AT2G18500
AT4G25260
AT5G62240
AT5G61370
AT4G01680
AT5G02190
AT1G27040
AT4G12040
```
