## Supplementary material for "A comprehensive map of preferentially located motifs reveals distinct proximal *cis*-regulatory elements in plants": TCTCATT_containing_gene_set.txt

```
#Occurences of TCTCATT between -5 and -4 (positions relative to the transcription start site)
#41 sequences with TCTCATT in this interval
#0.21% of the sequences in promoter set with TCTCATT (set with 19736 sequences)
AT2G24850
AT2G31390
AT4G10490
AT1G80160
AT3G12830
AT1G69680
AT1G52550
AT2G44090
AT1G06730
AT5G02190
AT1G67030
AT5G35910
AT4G14276
AT2G05510
AT2G27030
AT4G18590
AT1G72580
AT1G49820
AT2G35680
AT1G12620
AT3G15180
AT3G15351
AT1G47510
AT3G47120
AT2G18500
AT5G24105
AT5G23920
AT3G10440
AT5G51890
AT4G20070
AT1G79310
AT4G25260
AT4G30845
AT4G02195
AT4G31805
AT5G62470
AT1G65820
AT3G59480
AT5G04047
AT1G08200
AT4G19030
```
