## Supplementary material for "A comprehensive map of preferentially located motifs reveals distinct proximal *cis*-regulatory elements in plants": TCTCATTT_containing_gene_set.txt

```
#Occurences of TCTCATTT between -24 and 14 (positions relative to the transcription start site)
#150 sequences with TCTCATTT in this interval
#0.76% of the sequences in promoter set with TCTCATTT (set with 19736 sequences)
AT1G77760
AT2G42540
AT5G50850
AT4G21970
AT1G74020
AT3G12890
AT1G29410
AT4G22670
AT5G26660
AT4G02770
AT5G44585
AT5G01800
AT2G45800
AT2G27940
AT2G18500
AT5G35430
AT4G13350
AT5G39570
AT1G79700
AT5G54470
AT1G28360
AT5G57780
AT4G24000
AT1G72020
AT1G36730
AT2G43330
AT5G57460
AT5G40460
AT1G74088
AT2G36210
AT4G38860
AT4G20930
AT4G33070
AT2G33330
AT4G27440
AT3G53480
AT5G16040
AT4G02930
AT4G13570
AT4G29620
AT3G33530
AT5G15800
AT1G71866
AT5G17060
AT3G43810
AT5G18910
AT1G34190
AT1G68290
AT3G46200
AT5G08440
AT5G48820
AT5G14370
AT3G26618
AT3G28857
AT4G10620
AT2G45080
AT3G07120
AT4G25260
AT3G57630
AT2G23660
AT4G17530
AT1G71730
AT1G45180
AT2G44330
AT2G23060
AT5G13490
AT3G23830
AT5G09370
AT3G24130
AT2G24850
AT5G44730
AT4G37990
AT5G16490
AT5G03530
AT4G15700
AT3G11290
AT3G05380
AT4G09770
AT4G08960
AT3G47120
AT3G10440
AT1G69750
AT1G65040
AT1G28270
AT4G29100
AT5G64080
AT1G04570
AT2G30060
AT1G18740
AT1G13220
AT1G20650
AT1G14910
AT2G03600
AT1G74070
AT5G25170
AT1G06730
AT4G37180
AT4G31805
AT5G25350
AT5G20890
AT5G58370
AT4G20890
AT3G26360
AT1G72870
AT3G21620
AT2G04680
AT2G44370
AT5G33370
AT2G31390
AT1G72580
AT1G66570
AT5G23920
AT3G01050
AT2G44770
AT2G10940
AT4G24015
AT1G08200
AT5G12970
AT5G44670
AT1G12860
AT5G54800
AT2G22190
AT1G72710
AT1G67030
AT2G38640
AT1G30330
AT4G29080
AT2G25220
AT1G14185
AT4G00370
AT1G36732
AT1G24060
AT2G34700
AT4G30010
AT5G41750
AT4G34500
AT2G35110
AT2G24550
AT1G06660
AT5G50260
AT1G77930
AT1G65820
AT5G01390
AT4G27660
AT1G17745
AT5G13280
AT4G28430
AT5G60430
AT2G22680
AT1G16300
```
