## Supplementary material for "A comprehensive map of preferentially located motifs reveals distinct proximal *cis*-regulatory elements in plants": TCTCCA_containing_gene_set.txt

```
#Occurences of TCTCCA between -5 and -5 (positions relative to the transcription start site)
#80 sequences with TCTCCA in this interval
#0.41% of the sequences in promoter set with TCTCCA (set with 19736 sequences)
AT4G12545
AT5G52930
AT4G12080
AT4G23610
AT5G08480
AT2G39510
AT3G04420
AT1G71930
AT1G32640
AT4G30530
AT4G40050
AT1G66180
AT4G22980
AT5G09840
AT3G13300
AT4G22710
AT2G39445
AT4G04640
AT4G24390
AT3G06810
AT1G08465
AT2G19160
AT3G43660
AT5G04720
AT4G21520
AT1G06430
AT1G53450
AT4G35500
AT3G10525
AT5G50360
AT5G57180
AT3G03780
AT5G24520
AT3G21460
AT1G16560
AT5G58300
AT5G62260
AT4G30610
AT1G51500
AT4G31100
AT5G53750
AT3G19790
AT1G61870
AT4G31550
AT2G24030
AT3G20750
AT4G22010
AT5G06839
AT2G01300
AT5G04050
AT1G59590
AT1G51060
AT1G21660
AT1G11430
AT4G27585
AT4G32350
AT5G23870
AT1G26830
AT3G51550
AT1G25054
AT3G13670
AT5G53170
AT5G19160
AT2G25270
AT5G10946
AT5G14960
AT4G32050
AT5G65420
AT2G03480
AT5G59080
AT3G57030
AT5G09550
AT3G12970
AT3G07100
AT5G20010
AT1G66160
AT2G22510
AT1G54770
AT3G43800
AT5G41800
```
