## Supplementary material for "A comprehensive map of preferentially located motifs reveals distinct proximal *cis*-regulatory elements in plants": TCTCCAGG_containing_gene_set.txt

```
#Occurences of TCTCCAGG between 66 and 205 (positions relative to the transcription start site)
#96 sequences with TCTCCAGG in this interval
#0.49% of the sequences in promoter set with TCTCCAGG (set with 19736 sequences)
AT3G11960
AT5G54590
AT3G03940
AT3G18750
AT5G37530
AT2G34580
AT3G44450
AT5G52580
AT3G03120
AT2G32760
AT1G70990
AT4G18640
AT1G61150
AT3G61740
AT1G76550
AT4G22140
AT4G24520
AT4G14200
AT3G53500
AT5G48410
AT5G13950
AT3G24550
AT1G76490
AT2G41450
AT4G21090
AT5G01420
AT4G35620
AT3G53580
AT5G43560
AT1G70350
AT3G07830
AT3G13740
AT3G12120
AT3G13180
AT2G42850
AT3G04920
AT4G05420
AT4G00290
AT3G09850
AT2G02020
AT4G35920
AT1G12300
AT3G07840
AT2G46900
AT1G21270
AT1G68110
AT5G17400
AT5G59140
AT4G19420
AT5G23710
AT2G37420
AT1G10800
AT2G01930
AT1G55200
AT4G31430
AT1G71150
AT3G23880
AT4G18372
AT1G07020
AT1G18900
AT4G17640
AT1G09140
AT3G54080
AT5G09880
AT1G20950
AT2G28060
AT3G24430
AT4G21070
AT1G06515
AT1G16920
AT2G20790
AT5G45840
AT4G09810
AT5G56850
AT1G75020
AT5G57110
AT1G79820
AT5G13020
AT3G11270
AT1G08315
AT2G48075
AT5G23880
AT3G10210
AT3G02230
AT1G72360
AT1G53163
AT2G44040
AT4G17940
AT2G41440
AT1G72190
AT5G66470
AT4G23600
AT1G17920
AT3G56910
AT4G22960
AT4G32000
```
