## Supplementary material for "A comprehensive map of preferentially located motifs reveals distinct proximal *cis*-regulatory elements in plants": TCTCCATT_containing_gene_set.txt

```
#Occurences of TCTCCATT between 9 and 151 (positions relative to the transcription start site)
#595 sequences with TCTCCATT in this interval
#3.01% of the sequences in promoter set with TCTCCATT (set with 19736 sequences)
AT3G10410
AT5G56340
AT1G27910
AT2G37600
AT4G18770
AT4G16510
AT1G06420
AT5G07790
AT4G02340
AT2G22430
AT2G13610
AT2G41900
AT3G55060
AT2G23550
AT1G18160
AT5G27710
AT5G24110
AT5G45510
AT5G43420
AT1G68590
AT2G45120
AT1G08960
AT1G50930
AT1G30972
AT1G33400
AT1G49380
AT3G54180
AT4G21750
AT1G47655
AT2G31480
AT2G20050
AT3G61111
AT3G14050
AT4G20780
AT4G22260
AT2G34220
AT3G09640
AT2G22000
AT1G77960
AT2G22500
AT5G05940
AT1G63055
AT3G58430
AT3G13190
AT1G49040
AT1G30974
AT2G30460
AT3G57600
AT5G42290
AT1G73560
AT3G02240
AT3G51670
AT1G31280
AT2G21655
AT4G15396
AT5G08050
AT3G20865
AT1G23390
AT5G64230
AT4G16350
AT5G52230
AT1G61415
AT1G06850
AT2G42790
AT3G11560
AT3G61830
AT2G30750
AT5G12840
AT1G01100
AT2G43445
AT4G00420
AT5G58720
AT3G24430
AT1G20816
AT4G32670
AT1G64950
AT3G62270
AT4G21500
AT4G11850
AT3G14690
AT1G60610
AT1G10870
AT5G50990
AT1G61810
AT2G30580
AT3G19540
AT5G51400
AT3G49190
AT5G43175
AT4G03550
AT5G40950
AT4G09010
AT1G18265
AT2G31870
AT4G14010
AT5G64905
AT2G28550
AT2G17940
AT1G52880
AT5G15330
AT1G68920
AT5G05690
AT2G45600
AT1G65420
AT5G06450
AT3G58200
AT1G15890
AT3G55330
AT1G11545
AT1G68660
AT2G39970
AT5G16000
AT1G30720
AT1G27595
AT1G03280
AT1G01730
AT5G14260
AT3G22890
AT4G21510
AT3G10120
AT1G79780
AT5G35840
AT5G05890
AT5G05490
AT3G45870
AT1G04350
AT1G24010
AT4G05520
AT5G11730
AT3G51830
AT2G15760
AT3G16220
AT3G12170
AT3G11710
AT4G40042
AT2G47440
AT5G47240
AT5G13360
AT3G10380
AT5G59480
AT5G08030
AT5G62550
AT1G47570
AT2G17340
AT1G03445
AT1G68450
AT5G62680
AT1G51805
AT5G48335
AT2G43090
AT4G18950
AT5G39650
AT5G55060
AT1G62690
AT5G24830
AT5G62710
AT1G05510
AT1G20550
AT5G11380
AT4G17380
AT3G15540
AT2G44160
AT5G28030
AT5G53280
AT5G49945
AT5G54780
AT5G44100
AT1G65950
AT3G46000
AT4G36810
AT3G24503
AT5G64900
AT1G62940
AT5G27760
AT5G48410
AT2G46300
AT4G27600
AT3G26744
AT1G68240
AT1G12950
AT1G27540
AT5G10030
AT1G57870
AT3G02750
AT3G05000
AT4G04955
AT3G16340
AT3G15470
AT5G62320
AT4G00350
AT5G09445
AT2G01260
AT5G03840
AT3G52370
AT1G47280
AT2G01620
AT1G49990
AT1G28280
AT3G62220
AT2G44890
AT4G32010
AT5G24910
AT5G01100
AT1G70170
AT1G10910
AT3G23990
AT1G08050
AT5G15050
AT4G35650
AT2G01950
AT2G37540
AT1G05460
AT1G71920
AT2G33480
AT1G51940
AT1G77690
AT1G29280
AT3G55690
AT5G46770
AT2G05630
AT2G15860
AT1G11790
AT2G04039
AT1G66670
AT5G17070
AT3G55910
AT3G01660
AT1G12480
AT4G15660
AT2G19450
AT5G50920
AT3G04420
AT2G23080
AT2G43850
AT4G13220
AT1G22140
AT3G19440
AT3G58740
AT4G02740
AT1G26940
AT3G07860
AT3G59440
AT1G51170
AT4G19200
AT5G16240
AT5G64570
AT3G28420
AT1G26130
AT1G47830
AT2G27228
AT1G54650
AT4G35360
AT3G51450
AT3G08505
AT2G44590
AT3G02570
AT4G21065
AT4G27470
AT1G53920
AT1G64650
AT3G62950
AT3G57280
AT4G14880
AT5G63950
AT5G16040
AT5G41120
AT4G31020
AT1G60780
AT1G67960
AT2G03350
AT1G23840
AT4G34050
AT3G12100
AT5G60650
AT2G28520
AT3G23070
AT4G13180
AT4G09570
AT5G64130
AT4G09680
AT1G09750
AT3G53140
AT4G25710
AT1G25570
AT5G24360
AT2G16640
AT1G53120
AT5G54148
AT1G74640
AT1G61450
AT5G14680
AT3G15990
AT5G54250
AT1G54780
AT5G62190
AT3G05935
AT4G20880
AT1G44050
AT5G26670
AT4G24490
AT1G79500
AT1G05805
AT1G30280
AT4G15770
AT3G07480
AT1G19940
AT5G63087
AT5G10730
AT1G63980
AT2G44230
AT5G41040
AT5G53980
AT5G18190
AT3G05150
AT2G25900
AT4G15093
AT2G28000
AT1G68470
AT1G78310
AT2G34355
AT2G19520
AT5G06250
AT3G28150
AT5G55100
AT2G28840
AT2G42710
AT3G27570
AT3G16990
AT3G63120
AT5G05550
AT5G67320
AT4G14190
AT3G62920
AT1G70630
AT5G40980
AT2G38620
AT3G58450
AT2G27820
AT2G19800
AT3G08490
AT4G12760
AT3G59400
AT5G18410
AT2G32960
AT2G05170
AT3G22880
AT4G21926
AT5G50260
AT5G43560
AT4G10920
AT1G21400
AT1G51770
AT4G33280
AT5G17860
AT1G67890
AT1G08930
AT1G78620
AT5G16280
AT1G22850
AT1G48170
AT2G14530
AT4G35450
AT3G18560
AT2G18980
AT2G21600
AT1G16950
AT2G21050
AT5G56890
AT3G53350
AT4G21250
AT2G35610
AT5G05870
AT1G02570
AT2G25370
AT1G64980
AT1G05000
AT4G16720
AT1G11000
AT4G15670
AT1G29670
AT5G40410
AT4G12790
AT1G75980
AT5G16490
AT2G28670
AT1G50640
AT2G22240
AT2G46830
AT5G26880
AT1G68390
AT3G18230
AT5G24900
AT1G73850
AT3G46700
AT5G61130
AT5G09840
AT1G64900
AT5G52870
AT1G18030
AT5G43780
AT1G35670
AT2G13350
AT2G39470
AT2G37440
AT5G50490
AT5G43960
AT1G63090
AT1G20370
AT3G55870
AT2G26070
AT1G53260
AT3G48690
AT4G02640
AT5G05480
AT1G60810
AT5G28740
AT1G27150
AT5G06380
AT4G39040
AT3G46180
AT3G11340
AT3G22540
AT2G45970
AT2G05790
AT5G20790
AT4G25840
AT3G09860
AT1G65000
AT3G46820
AT5G37475
AT1G17030
AT4G01100
AT3G46690
AT2G16900
AT1G50360
AT2G21260
AT5G07830
AT3G03470
AT1G68150
AT5G51880
AT3G51230
AT3G15590
AT4G31330
AT5G41580
AT3G03430
AT4G33625
AT1G29300
AT4G14819
AT5G64890
AT1G68120
AT5G07290
AT2G28315
AT1G24600
AT3G22810
AT2G32020
AT4G19710
AT2G41620
AT2G32290
AT2G21250
AT1G02575
AT5G37740
AT5G27690
AT5G55490
AT2G05120
AT2G28120
AT1G48100
AT3G26900
AT1G27700
AT5G06700
AT3G06890
AT2G37040
AT4G23010
AT5G49540
AT5G51550
AT1G54770
AT1G36180
AT5G44460
AT2G19400
AT1G73360
AT2G46820
AT3G58850
AT2G35410
AT2G19740
AT1G76405
AT1G27410
AT5G63560
AT5G49980
AT1G18090
AT5G63710
AT5G61590
AT3G59330
AT2G33360
AT1G26520
AT3G57470
AT2G31985
AT5G52990
AT1G65140
AT2G19320
AT2G21530
AT5G23880
AT4G36945
AT1G28335
AT1G63057
AT3G14680
AT1G71170
AT1G65290
AT2G23460
AT5G38900
AT2G21730
AT5G64400
AT1G49670
AT3G51280
AT5G15170
AT5G25900
AT3G47833
AT3G56860
AT1G66360
AT4G17260
AT1G74530
AT2G40760
AT1G62200
AT3G15300
AT4G28720
AT1G22060
AT1G23830
AT1G28520
AT5G46160
AT5G09970
AT5G10050
AT5G20550
AT2G35380
AT2G27230
AT4G24700
AT4G14965
AT3G16200
AT5G20400
AT4G36940
AT1G49010
AT5G10330
AT1G04550
AT2G23580
AT4G35350
AT5G44410
AT2G47750
AT2G43440
AT2G20700
AT5G22950
AT3G53232
AT5G51260
AT1G25320
AT5G48660
AT5G49020
AT2G47460
AT2G36970
AT5G55240
AT3G53100
AT2G34200
AT1G61850
AT5G05860
AT2G38160
AT2G41905
AT1G71130
AT1G61520
AT4G37682
AT3G15250
AT3G04290
AT4G16160
AT1G78650
AT3G57690
AT1G62180
AT4G15690
AT5G18920
AT2G33780
AT5G61040
AT3G19020
AT2G32030
AT1G63140
AT5G47350
AT3G10195
AT4G05530
AT4G24040
AT1G21510
AT1G56560
AT2G45510
AT1G49500
AT1G02580
AT2G31955
AT3G49680
AT1G67370
AT4G00980
AT1G69510
AT5G02180
AT2G21195
AT3G07195
AT4G28480
```
