## Supplementary material for "A comprehensive map of preferentially located motifs reveals distinct proximal *cis*-regulatory elements in plants": TCTCCTAT_containing_gene_set.txt

```
#Occurences of TCTCCTAT between -45 and -37 (positions relative to the transcription start site)
#19 sequences with TCTCCTAT in this interval
#0.10% of the sequences in promoter set with TCTCCTAT (set with 19736 sequences)
AT3G28270
AT1G37130
AT2G38890
AT5G40730
AT1G07750
AT5G49330
AT3G57870
AT2G40150
AT5G63450
AT2G44460
AT3G21560
AT4G29340
AT5G59120
AT4G26850
AT4G37990
AT3G05890
AT4G12390
AT5G60790
AT2G34750
```
