## Supplementary material for "A comprehensive map of preferentially located motifs reveals distinct proximal *cis*-regulatory elements in plants": TCTCGCGC_containing_gene_set.txt

```
#Occurences of TCTCGCGC between -14 and 88 (positions relative to the transcription start site)
#25 sequences with TCTCGCGC in this interval
#0.13% of the sequences in promoter set with TCTCGCGC (set with 19736 sequences)
AT5G49890
AT3G23570
AT1G15690
AT1G78650
AT5G38110
AT5G15330
AT4G18510
AT4G19440
AT2G39990
AT5G13780
AT5G64840
AT1G72840
AT2G36290
AT5G66350
AT1G29940
AT5G55920
AT5G23330
AT3G19950
AT5G07380
AT5G13960
AT5G64200
AT3G12280
AT1G09970
AT4G34450
AT1G74910
```
