## Supplementary material for "A comprehensive map of preferentially located motifs reveals distinct proximal *cis*-regulatory elements in plants": TCTCGCGG_containing_gene_set.txt

```
#Occurences of TCTCGCGG between 69 and 144 (positions relative to the transcription start site)
#25 sequences with TCTCGCGG in this interval
#0.13% of the sequences in promoter set with TCTCGCGG (set with 19736 sequences)
AT3G24570
AT5G63300
AT4G08310
AT3G57570
AT5G13970
AT1G18640
AT1G68765
AT5G51460
AT1G67550
AT1G13670
AT4G37970
AT5G12280
AT1G13370
AT5G67520
AT1G61030
AT1G80190
AT1G04960
AT1G31720
AT1G14830
AT2G10950
AT2G44530
AT1G05820
AT2G10970
AT1G17850
AT1G12140
```
