## Supplementary material for "A comprehensive map of preferentially located motifs reveals distinct proximal *cis*-regulatory elements in plants": TCTCGTAA_containing_gene_set.txt

```
#Occurences of TCTCGTAA between 224 and 263 (positions relative to the transcription start site)
#39 sequences with TCTCGTAA in this interval
#0.20% of the sequences in promoter set with TCTCGTAA (set with 19736 sequences)
AT5G55960
AT1G08940
AT1G02080
AT1G17930
AT5G46710
AT5G36228
AT4G17300
AT4G31610
AT1G67035
AT2G41000
AT1G15700
AT2G38480
AT1G35255
AT2G44710
AT5G43150
AT5G35370
AT2G02990
AT2G44890
AT1G51390
AT4G04630
AT3G53990
AT2G38440
AT1G65700
AT5G49980
AT5G51600
AT5G26731
AT4G35140
AT2G31160
AT5G17640
AT2G34650
AT2G38950
AT1G33440
AT5G63520
AT4G09020
AT1G24625
AT5G61810
AT4G30520
AT3G26850
AT3G46630
```
