## Supplementary material for "A comprehensive map of preferentially located motifs reveals distinct proximal *cis*-regulatory elements in plants": TCTCTAA_containing_gene_set.txt

```
#Occurences of TCTCTAA between -3 and 128 (positions relative to the transcription start site)
#1104 sequences with TCTCTAA in this interval
#5.59% of the sequences in promoter set with TCTCTAA (set with 19736 sequences)
AT5G48485
AT5G10580
AT1G17285
AT3G54710
AT1G48320
AT1G22882
AT2G26975
AT3G20920
AT5G59870
AT3G49030
AT2G32390
AT2G02800
AT3G18500
AT1G21770
AT1G63020
AT5G20120
AT4G39400
AT1G60410
AT5G49620
AT1G20132
AT3G54420
AT5G02580
AT1G15220
AT3G05430
AT1G30810
AT3G02940
AT5G50380
AT5G16540
AT5G53650
AT5G28919
AT1G18570
AT5G09820
AT3G10120
AT4G14440
AT5G66190
AT1G20490
AT1G18880
AT3G11120
AT5G46050
AT3G48420
AT5G47140
AT4G35560
AT5G53300
AT3G29100
AT1G76890
AT5G18840
AT3G20440
AT4G39140
AT5G11740
AT4G29310
AT2G33120
AT4G39270
AT5G03050
AT3G04210
AT4G39990
AT5G09890
AT5G07580
AT1G35516
AT1G05380
AT4G31875
AT2G23060
AT3G25710
AT2G31240
AT2G30930
AT5G20960
AT4G21820
AT5G14070
AT2G39960
AT2G30650
AT1G68585
AT5G41950
AT3G52180
AT1G77060
AT5G22700
AT4G20480
AT5G67630
AT5G14800
AT5G21140
AT5G55130
AT1G78410
AT1G01830
AT5G10650
AT2G47060
AT2G32900
AT5G05030
AT3G24350
AT4G19010
AT2G45990
AT3G18800
AT3G13570
AT5G12220
AT3G21720
AT5G53820
AT1G55020
AT1G14270
AT1G16900
AT1G19715
AT3G09162
AT4G33040
AT5G46795
AT2G22850
AT1G19740
AT3G02630
AT1G12550
AT3G49650
AT1G21190
AT4G02270
AT3G44710
AT2G37160
AT3G27890
AT2G20500
AT1G04190
AT2G42040
AT1G14740
AT3G27210
AT1G11160
AT1G15640
AT3G49390
AT4G36060
AT1G59840
AT2G31085
AT2G04030
AT1G56560
AT1G30260
AT1G01030
AT1G22910
AT3G23325
AT1G52880
AT1G20670
AT2G37540
AT1G22460
AT1G54080
AT3G04590
AT1G19300
AT5G53030
AT4G28770
AT5G56870
AT3G10050
AT2G35600
AT2G25070
AT3G17600
AT2G03850
AT1G66760
AT5G59440
AT5G51020
AT1G09510
AT4G33520
AT2G21080
AT1G32230
AT4G00180
AT4G19003
AT5G66100
AT3G22790
AT5G44040
AT4G02140
AT1G68780
AT5G25130
AT3G21430
AT1G01430
AT5G56010
AT3G24650
AT1G15840
AT5G19060
AT2G46270
AT4G12610
AT1G71910
AT1G78690
AT1G29850
AT5G21274
AT1G17840
AT2G30660
AT1G65190
AT5G63850
AT2G45710
AT5G52547
AT1G27045
AT5G61960
AT1G18910
AT5G03170
AT4G29690
AT5G64120
AT5G49300
AT2G30575
AT1G10470
AT5G02710
AT5G15948
AT4G22730
AT2G22640
AT4G38170
AT1G26250
AT1G01650
AT2G17950
AT1G67025
AT1G06360
AT5G28900
AT5G27230
AT1G27690
AT3G49120
AT5G46340
AT4G01440
AT2G28890
AT4G35910
AT3G51110
AT3G62010
AT1G02890
AT1G13300
AT2G30580
AT3G02120
AT3G50670
AT1G52420
AT1G43670
AT1G30910
AT4G22920
AT5G10500
AT1G76810
AT3G62790
AT3G49510
AT1G28390
AT1G05490
AT1G65520
AT3G15210
AT3G19100
AT4G22745
AT5G49980
AT2G28690
AT4G33030
AT3G62380
AT3G27430
AT3G02040
AT5G53570
AT5G67490
AT2G38550
AT5G64040
AT4G20260
AT2G34900
AT1G62110
AT1G16916
AT1G54010
AT5G37010
AT1G79880
AT1G11940
AT1G80130
AT2G43220
AT1G33230
AT2G33790
AT1G01160
AT1G18630
AT3G24660
AT4G30550
AT2G35345
AT2G47700
AT2G30260
AT2G29410
AT4G34450
AT4G15920
AT1G28280
AT3G53440
AT4G18700
AT3G23130
AT4G39650
AT4G22820
AT5G19473
AT3G20360
AT1G66830
AT1G22590
AT1G69690
AT5G37310
AT5G17810
AT4G21745
AT5G51110
AT2G27250
AT2G19580
AT5G45790
AT1G27970
AT4G27630
AT5G63380
AT5G60860
AT1G34770
AT3G55500
AT2G44050
AT5G33390
AT2G37150
AT2G41220
AT5G26751
AT4G13670
AT5G63370
AT1G28130
AT5G25160
AT2G24020
AT2G01360
AT4G25740
AT3G29770
AT5G39550
AT3G55720
AT1G48605
AT3G47180
AT3G27390
AT4G17520
AT5G20870
AT5G64690
AT3G12110
AT2G02540
AT3G49950
AT1G68890
AT5G08380
AT5G57050
AT1G21890
AT5G39130
AT1G64430
AT4G30070
AT3G19580
AT3G04400
AT3G53610
AT3G01340
AT1G28240
AT5G66690
AT1G56200
AT2G25100
AT3G07120
AT3G60250
AT5G66800
AT3G26900
AT4G02770
AT5G25930
AT4G28660
AT2G47300
AT5G61920
AT1G19940
AT3G23170
AT4G12700
AT5G05270
AT1G05620
AT2G46030
AT5G46750
AT5G27920
AT5G42190
AT5G45340
AT5G08000
AT4G09720
AT1G66400
AT2G03740
AT2G46510
AT5G25120
AT3G30390
AT4G24210
AT5G65390
AT5G64670
AT5G09550
AT2G19260
AT2G29710
AT2G37410
AT5G27120
AT4G36780
AT4G23490
AT4G15660
AT4G11630
AT4G20320
AT2G26330
AT3G59990
AT4G36920
AT4G34750
AT4G22217
AT1G69880
AT2G40330
AT1G23120
AT2G34170
AT3G61100
AT2G15730
AT3G03220
AT1G05690
AT2G40460
AT5G17660
AT2G28410
AT3G12470
AT5G42660
AT3G03100
AT4G13660
AT1G48380
AT5G65530
AT2G39000
AT3G24255
AT4G34881
AT4G39040
AT3G19660
AT5G26360
AT5G22040
AT3G01480
AT3G55050
AT4G16440
AT3G21600
AT4G04610
AT4G05460
AT3G33528
AT4G21270
AT4G21410
AT3G44450
AT5G62000
AT5G22940
AT4G25250
AT2G30110
AT3G17350
AT4G36400
AT3G28300
AT5G05610
AT3G02550
AT5G13750
AT3G24250
AT1G55840
AT3G17410
AT4G35040
AT1G31850
AT5G62210
AT5G59613
AT4G15900
AT1G70880
AT1G30220
AT4G35390
AT3G03960
AT3G18040
AT5G50450
AT4G23990
AT5G56340
AT1G30530
AT5G44190
AT5G46190
AT1G73100
AT4G36240
AT4G00080
AT4G07960
AT2G19400
AT3G09160
AT4G26840
AT5G16320
AT1G44350
AT2G39980
AT1G17620
AT3G19800
AT1G05070
AT3G26922
AT3G13275
AT4G17410
AT3G22330
AT3G21630
AT4G11880
AT1G60850
AT4G36250
AT5G37690
AT5G66052
AT1G23340
AT5G21960
AT2G03390
AT1G54490
AT1G61170
AT5G59850
AT5G07020
AT3G04120
AT4G32890
AT4G32360
AT5G22300
AT2G03820
AT1G08550
AT1G09040
AT4G25660
AT5G44800
AT5G54370
AT1G67230
AT5G40880
AT5G16490
AT1G78100
AT2G38050
AT5G06710
AT4G36980
AT2G25220
AT3G48320
AT5G11870
AT1G71270
AT2G14110
AT1G33490
AT5G56120
AT2G44590
AT1G31190
AT3G51510
AT1G05730
AT4G22130
AT5G45880
AT1G33970
AT3G09730
AT3G21090
AT5G58190
AT5G14590
AT3G13870
AT2G06005
AT3G15640
AT1G76080
AT1G30160
AT4G25960
AT3G28630
AT3G28290
AT1G26640
AT3G56880
AT3G07910
AT2G38000
AT3G62460
AT4G03140
AT5G41520
AT3G16560
AT1G29540
AT3G10190
AT1G50910
AT4G13710
AT3G21250
AT1G25330
AT5G63530
AT4G25150
AT5G17490
AT1G56590
AT2G41900
AT2G15760
AT4G02410
AT2G43465
AT2G33430
AT5G03730
AT1G74490
AT1G55920
AT1G34340
AT3G12130
AT1G59710
AT4G29130
AT5G44280
AT1G59650
AT4G27970
AT4G11910
AT1G30620
AT3G07770
AT2G03550
AT3G20280
AT5G10450
AT5G52510
AT4G37310
AT2G19120
AT3G07170
AT5G43320
AT2G26440
AT5G24105
AT1G22990
AT3G06750
AT4G11090
AT1G15910
AT3G16620
AT1G24148
AT5G67150
AT3G47790
AT5G16750
AT1G21750
AT4G14990
AT1G13590
AT4G14200
AT5G24130
AT4G29400
AT4G15700
AT5G05987
AT4G14430
AT1G76160
AT5G06060
AT2G25560
AT5G40450
AT5G48820
AT2G42690
AT2G45520
AT3G27330
AT4G10760
AT4G00700
AT1G31050
AT1G30210
AT1G20610
AT3G20770
AT4G13510
AT1G44446
AT3G16630
AT5G07230
AT2G17790
AT1G32560
AT4G27540
AT2G01190
AT2G43530
AT1G52150
AT2G40095
AT1G23000
AT2G42200
AT4G21600
AT1G77145
AT2G42005
AT1G47620
AT5G07820
AT3G14990
AT5G61360
AT4G16790
AT1G30470
AT1G13390
AT1G71340
AT5G22640
AT3G62020
AT1G71930
AT1G74730
AT5G67270
AT1G35470
AT2G26200
AT3G11370
AT4G14819
AT2G01150
AT5G07670
AT3G09870
AT2G39930
AT4G24230
AT2G30330
AT1G31170
AT5G61120
AT3G14172
AT3G19515
AT2G33793
AT5G16650
AT5G19240
AT5G19440
AT3G46890
AT5G48210
AT5G14230
AT2G38880
AT3G60910
AT5G18810
AT5G28500
AT3G49140
AT5G46110
AT5G07960
AT2G37470
AT4G22990
AT3G21190
AT5G13960
AT5G12330
AT3G58120
AT1G07670
AT3G10370
AT2G25290
AT3G29020
AT1G08410
AT5G59780
AT1G02880
AT1G07570
AT5G13520
AT3G44620
AT2G43160
AT4G01995
AT1G49580
AT1G26920
AT4G34830
AT3G46950
AT1G03230
AT1G61360
AT3G52910
AT1G04080
AT1G56070
AT2G44020
AT4G34920
AT3G52880
AT5G26610
AT3G62730
AT5G54160
AT1G74170
AT3G19190
AT3G50070
AT5G13990
AT2G39851
AT1G04930
AT5G67390
AT3G55550
AT4G26160
AT3G09840
AT1G23480
AT1G19350
AT3G48000
AT3G10320
AT5G62620
AT4G13890
AT5G49950
AT4G00940
AT4G35740
AT3G15680
AT5G18310
AT3G22880
AT5G11930
AT1G78440
AT1G19480
AT4G27620
AT2G22620
AT1G16858
AT1G79860
AT2G36230
AT1G52140
AT5G26850
AT2G22590
AT2G36760
AT2G39730
AT1G51500
AT5G40370
AT2G23130
AT1G04140
AT3G12360
AT5G11700
AT5G15950
AT5G05970
AT1G30320
AT4G38160
AT1G53540
AT5G04110
AT5G13440
AT1G74440
AT3G04960
AT5G20320
AT5G51120
AT5G53430
AT1G27770
AT3G60190
AT2G20650
AT5G23750
AT1G10710
AT5G50130
AT4G18770
AT3G57100
AT1G55520
AT1G69810
AT3G22740
AT1G06040
AT1G69250
AT2G29730
AT1G31040
AT3G24140
AT5G52580
AT2G17290
AT3G61970
AT1G61930
AT1G13000
AT4G16146
AT2G21120
AT3G10090
AT1G66050
AT4G27500
AT4G12060
AT5G57520
AT5G10860
AT5G02800
AT2G45980
AT5G60120
AT3G53540
AT4G18260
AT4G24760
AT2G16225
AT2G19170
AT4G29100
AT2G22900
AT3G50500
AT2G34655
AT4G28470
AT4G12450
AT5G15610
AT4G23210
AT5G46710
AT4G20095
AT5G26220
AT3G59800
AT2G02910
AT4G24204
AT3G16330
AT2G14846
AT4G12460
AT1G54550
AT3G12580
AT4G14147
AT3G55520
AT5G11770
AT3G27650
AT3G22830
AT3G49530
AT2G23180
AT3G52290
AT5G39940
AT3G03270
AT1G02450
AT1G63980
AT1G14620
AT1G34210
AT2G16280
AT4G01790
AT4G00870
AT4G32290
AT2G45010
AT5G63080
AT2G26810
AT5G43175
AT4G31370
AT1G50420
AT5G67420
AT5G20220
AT5G47690
AT1G54770
AT1G63680
AT1G57980
AT3G11530
AT1G67030
AT2G46620
AT1G26650
AT3G57720
AT5G17990
AT5G49960
AT2G20020
AT5G13700
AT4G29360
AT4G22360
AT5G15050
AT3G52930
AT2G02140
AT4G30360
AT2G39040
AT2G41810
AT3G03130
AT2G47950
AT1G15215
AT5G33210
AT3G46330
AT3G28580
AT3G48150
AT1G09210
AT4G09820
AT5G58070
AT1G64180
AT1G55670
AT5G57660
AT2G28290
AT2G24120
AT3G23910
AT5G02840
AT5G27610
AT1G02360
AT1G48090
AT4G11370
AT1G54000
AT1G61690
AT5G23090
AT4G04880
AT1G44970
AT3G08760
AT5G53420
AT2G30440
AT4G08580
AT4G22190
AT1G52220
AT4G32390
AT5G27030
AT1G06210
AT4G16490
AT5G17760
AT3G03470
AT4G02480
AT1G05830
AT5G57110
AT3G48230
AT5G65660
AT3G05380
AT1G04430
AT5G42340
AT4G22110
AT4G32760
AT4G37400
AT1G73350
AT1G72770
AT3G50630
AT1G12430
AT5G53660
AT3G19870
AT4G18596
AT2G28810
AT4G05420
AT1G79710
AT3G53390
AT1G68310
AT1G72410
AT5G22660
AT1G78300
AT5G38470
AT1G18870
AT2G27320
AT4G29000
AT3G14550
AT5G45760
AT5G13250
AT1G74690
AT5G38840
AT5G13550
AT2G28100
AT3G01530
AT2G30990
AT1G14860
AT3G20560
AT1G67270
AT1G11890
AT5G16370
AT5G07450
AT5G15350
AT2G16640
AT2G43730
AT4G02000
AT5G41880
AT2G45930
AT3G49260
AT3G06380
AT4G36610
AT1G62300
AT5G04710
AT2G28150
AT1G73177
AT3G15660
AT1G67620
AT3G59550
AT3G28700
AT4G03210
AT3G61580
AT2G01590
AT2G16440
AT2G28480
AT1G16260
AT1G48210
AT1G13640
AT5G27280
AT1G11700
AT3G59080
AT1G80690
AT2G19950
AT5G26200
AT5G07280
AT3G52730
AT5G62500
AT5G23405
AT1G76850
AT1G03220
AT1G76990
AT4G25130
AT3G25860
AT4G17900
AT3G26520
AT1G03890
AT4G01850
AT3G01440
AT5G58490
AT1G71750
AT2G24270
AT5G24260
AT1G03950
AT3G62690
AT1G54690
AT3G15650
AT1G15130
AT1G55300
AT1G68190
AT5G67590
AT2G37950
AT2G37040
AT4G22390
AT3G26580
AT1G09560
AT4G16447
AT5G03345
AT3G63380
AT4G21680
AT2G26990
AT3G48680
AT4G39980
AT5G54970
AT3G44716
AT2G43060
AT1G04590
AT3G14520
AT1G19310
AT2G18770
AT1G57680
AT4G24920
AT1G05575
AT3G23830
AT4G16050
AT1G71890
AT5G43870
AT5G48610
AT5G13560
AT3G55990
AT5G43270
AT1G46264
AT5G57500
AT4G25370
AT2G31680
AT4G00100
AT4G28490
AT1G65450
AT1G60490
AT5G52810
AT1G29820
AT4G33640
AT4G36110
AT2G24100
AT1G24140
AT5G54500
AT1G51260
AT5G52380
AT3G52470
AT1G79850
AT1G15710
AT3G07650
AT1G79670
AT1G75090
AT3G23480
AT3G27810
AT5G01820
AT5G20040
AT3G09310
AT3G62570
AT3G13660
AT4G21200
AT3G20520
AT5G11850
AT5G43400
AT4G30170
AT1G03040
AT5G47060
AT2G28105
AT2G40270
AT2G31880
AT5G66930
AT4G15830
AT4G27880
AT1G01070
AT2G16592
AT1G80570
AT4G34220
AT4G32551
AT4G31420
AT5G14370
AT3G45300
AT1G55240
AT1G52100
AT1G43770
AT5G53080
AT2G05830
AT2G29510
AT1G73950
AT5G66720
AT4G37470
AT1G54500
AT3G55630
AT3G61460
AT2G41010
AT3G17520
AT1G06910
AT3G45960
AT4G18230
AT3G14650
AT2G44940
AT1G47510
AT5G01490
AT1G11960
AT4G13950
AT3G10960
AT3G10580
AT3G22990
AT5G38480
AT3G10640
AT4G33760
AT2G20580
AT1G04010
AT1G16860
AT2G18620
AT4G35140
AT5G52545
AT5G04470
AT3G49750
AT1G30500
AT1G32570
AT4G05530
AT2G44840
AT1G71696
AT2G02850
AT4G20270
AT1G26450
AT5G19500
AT2G22230
AT1G72640
AT1G55675
AT5G09995
AT5G45490
AT2G26170
AT4G35780
AT1G76410
AT2G40280
AT1G48410
AT3G24530
AT1G33260
AT5G48920
AT1G20970
AT2G16210
```
