## Supplementary material for "A comprehensive map of preferentially located motifs reveals distinct proximal *cis*-regulatory elements in plants": TCTCTAAA_containing_gene_set.txt

```
#Occurences of TCTCTAAA between 2 and 73 (positions relative to the transcription start site)
#242 sequences with TCTCTAAA in this interval
#1.23% of the sequences in promoter set with TCTCTAAA (set with 19736 sequences)
AT3G57100
AT3G60910
AT1G48210
AT2G01360
AT1G12430
AT1G55240
AT5G57050
AT4G31420
AT1G50910
AT4G03210
AT3G62690
AT2G28480
AT4G22730
AT1G21890
AT3G49650
AT2G34655
AT2G18620
AT3G23170
AT5G63370
AT4G18770
AT5G47060
AT5G54970
AT2G35345
AT3G12470
AT5G43400
AT3G52910
AT3G60190
AT1G66400
AT1G61360
AT1G05620
AT3G56880
AT1G28390
AT2G41900
AT3G27430
AT4G39140
AT5G54160
AT4G14147
AT3G44710
AT2G35600
AT2G27250
AT4G35740
AT5G65390
AT1G09560
AT2G44840
AT2G28810
AT5G57110
AT5G23750
AT1G54010
AT3G07120
AT5G07670
AT1G74440
AT3G11370
AT2G37040
AT1G16858
AT2G42200
AT1G06910
AT5G01820
AT3G29770
AT1G10470
AT5G20870
AT5G07280
AT5G07450
AT3G52470
AT5G63530
AT4G36250
AT1G56200
AT3G14520
AT3G55050
AT4G16490
AT3G55630
AT3G10050
AT1G52140
AT1G22590
AT5G53430
AT5G13560
AT1G72410
AT4G27500
AT1G28130
AT5G64670
AT5G52547
AT4G20270
AT1G60850
AT5G15350
AT4G23990
AT5G07580
AT4G39270
AT2G43160
AT5G46710
AT4G20260
AT2G16280
AT5G20320
AT5G44190
AT1G54000
AT1G29850
AT1G47510
AT1G72640
AT2G17790
AT1G68585
AT1G16860
AT2G44050
AT1G33260
AT4G32551
AT3G03960
AT5G24130
AT2G06005
AT1G32560
AT4G21745
AT3G14172
AT2G45930
AT3G22330
AT1G16916
AT2G44940
AT5G49620
AT5G14230
AT2G02850
AT4G00180
AT5G19060
AT2G14846
AT5G52545
AT3G49750
AT4G03140
AT5G09820
AT1G63980
AT3G25860
AT1G02360
AT3G62570
AT1G60490
AT3G04210
AT1G02450
AT3G09162
AT5G22940
AT2G43060
AT2G45520
AT2G46030
AT4G16050
AT1G03890
AT5G07230
AT4G13510
AT4G09820
AT1G04430
AT5G26220
AT2G01150
AT4G33520
AT3G61460
AT5G65530
AT5G53650
AT3G15650
AT1G31850
AT5G38470
AT5G49950
AT1G13300
AT2G02140
AT5G64120
AT3G25710
AT5G51110
AT1G19300
AT2G31680
AT3G13570
AT3G47790
AT3G20360
AT5G22300
AT5G66052
AT5G59870
AT1G04190
AT4G29100
AT5G67630
AT1G44970
AT1G23480
AT5G66690
AT4G30070
AT5G27230
AT3G46890
AT2G20020
AT1G52220
AT5G48610
AT2G28105
AT4G24760
AT5G53820
AT2G43220
AT3G55990
AT5G08000
AT5G59440
AT3G03220
AT2G30575
AT2G22230
AT5G20960
AT2G37150
AT1G34210
AT5G61120
AT5G42660
AT5G23405
AT2G40095
AT2G15760
AT1G19350
AT4G32390
AT1G02880
AT1G18570
AT3G10120
AT1G76810
AT1G66050
AT1G19940
AT5G56010
AT3G49530
AT1G52880
AT1G80690
AT2G01190
AT5G27120
AT3G27210
AT1G28280
AT4G18700
AT4G12450
AT5G52510
AT5G50380
AT2G16592
AT1G05730
AT5G47140
AT5G40880
AT5G45790
AT2G30260
AT5G06710
AT1G62300
AT3G04590
AT2G24120
AT4G27620
AT4G15900
AT3G44450
AT5G59613
AT1G07570
AT3G24250
AT1G55675
AT1G74690
AT4G18260
AT1G71340
AT2G38880
AT1G57980
AT4G39980
AT5G13550
AT5G03050
AT1G23000
AT5G11850
AT3G49950
AT4G35910
```
