## Supplementary material for "A comprehensive map of preferentially located motifs reveals distinct proximal *cis*-regulatory elements in plants": TCTCTAAT_containing_gene_set.txt

```
#Occurences of TCTCTAAT between -45 and 86 (positions relative to the transcription start site)
#354 sequences with TCTCTAAT in this interval
#1.79% of the sequences in promoter set with TCTCTAAT (set with 19736 sequences)
AT3G44716
AT2G34900
AT3G17350
AT1G48380
AT5G61920
AT2G28290
AT1G52220
AT2G37130
AT5G19600
AT2G20500
AT5G56340
AT1G50360
AT2G43465
AT4G39400
AT2G42690
AT1G01530
AT3G26520
AT3G46290
AT3G53540
AT2G41810
AT3G63380
AT1G18150
AT5G27610
AT3G46330
AT3G14205
AT2G30580
AT4G00350
AT2G09990
AT5G17870
AT5G02580
AT1G67025
AT5G40450
AT4G07960
AT4G00220
AT2G39830
AT3G19580
AT5G24260
AT3G50070
AT2G28100
AT1G05070
AT2G25560
AT4G21600
AT5G10940
AT5G18310
AT1G08550
AT1G68870
AT4G38480
AT3G59480
AT1G15130
AT1G79710
AT4G11090
AT4G39030
AT5G54370
AT5G17810
AT3G21720
AT5G12330
AT4G30390
AT5G39720
AT3G53490
AT1G55020
AT4G33210
AT5G26850
AT5G09550
AT1G64430
AT3G55630
AT2G15730
AT5G56120
AT1G80570
AT1G66340
AT5G44020
AT5G16480
AT1G27770
AT1G17620
AT4G01850
AT1G74490
AT1G77580
AT4G20350
AT4G34450
AT1G71696
AT5G39940
AT4G16610
AT1G45230
AT3G22830
AT1G15772
AT2G25220
AT1G46264
AT4G19010
AT4G27340
AT3G26030
AT1G18870
AT1G54690
AT5G38840
AT3G29100
AT1G68862
AT2G32900
AT5G10860
AT2G16210
AT4G22820
AT3G56820
AT5G21274
AT3G15640
AT5G05970
AT1G61170
AT5G50720
AT5G38300
AT5G04770
AT5G16540
AT3G21430
AT5G52380
AT3G26922
AT1G78100
AT2G20580
AT2G44020
AT1G31050
AT3G20560
AT1G51500
AT1G29540
AT2G23130
AT1G76990
AT3G57030
AT4G14819
AT5G37690
AT4G26840
AT5G48210
AT3G53390
AT3G06380
AT4G21410
AT2G24270
AT5G66590
AT3G26380
AT3G03130
AT2G47950
AT3G62380
AT5G24610
AT4G26130
AT3G21630
AT5G05030
AT1G27690
AT4G29130
AT4G16790
AT1G22910
AT4G35390
AT5G03730
AT3G25070
AT5G54780
AT5G43320
AT5G43175
AT1G05440
AT5G13700
AT5G20040
AT1G47540
AT4G00100
AT3G24140
AT4G35560
AT3G55960
AT5G55300
AT1G68060
AT1G04140
AT3G10640
AT4G16980
AT1G61930
AT3G49030
AT5G14590
AT5G50130
AT2G25290
AT3G55520
AT3G09840
AT5G48920
AT1G19740
AT1G26550
AT4G23490
AT5G57520
AT5G25130
AT4G15830
AT2G20650
AT1G06210
AT1G51260
AT5G63380
AT5G04460
AT4G27690
AT1G04590
AT2G47610
AT1G01160
AT2G35060
AT3G02120
AT4G25370
AT4G35780
AT1G55610
AT2G40280
AT1G30260
AT1G26650
AT5G46115
AT5G10450
AT3G03773
AT5G66100
AT2G21120
AT2G16385
AT2G02910
AT3G22740
AT2G22640
AT3G51110
AT5G11870
AT2G47060
AT5G18740
AT1G77060
AT5G60120
AT2G29510
AT5G44800
AT2G14110
AT1G67030
AT4G15660
AT3G03470
AT2G18510
AT3G28630
AT4G07390
AT1G79860
AT1G06360
AT4G29310
AT2G40270
AT5G10500
AT2G31240
AT2G38940
AT3G46500
AT1G23980
AT1G22882
AT1G68190
AT4G26590
AT4G02040
AT5G17990
AT5G39130
AT5G64920
AT3G08500
AT4G12700
AT1G54490
AT5G03170
AT2G25100
AT5G51020
AT3G52905
AT1G59710
AT3G27890
AT5G58190
AT1G53540
AT5G28850
AT3G58120
AT1G30500
AT1G35470
AT2G41220
AT4G00080
AT2G30660
AT3G15680
AT5G09760
AT4G05460
AT2G35950
AT2G25640
AT3G62730
AT3G62790
AT1G32570
AT5G45340
AT3G52930
AT3G26580
AT3G14550
AT2G03550
AT5G46050
AT4G13670
AT1G75870
AT2G28560
AT1G14360
AT1G76210
AT1G73220
AT5G19240
AT1G20670
AT4G18230
AT4G25540
AT4G14315
AT4G26160
AT5G11930
AT5G40440
AT4G22110
AT3G24530
AT4G02480
AT1G57680
AT5G25930
AT1G68890
AT3G02750
AT1G27045
AT5G67360
AT3G22990
AT3G48230
AT4G11630
AT1G71270
AT4G13660
AT3G13660
AT3G60250
AT4G15700
AT2G30990
AT1G67270
AT2G32070
AT5G20220
AT1G62110
AT1G43770
AT2G42005
AT5G02710
AT1G09510
AT1G79670
AT1G11700
AT2G22850
AT4G24210
AT4G14990
AT5G28900
AT3G45960
AT1G34340
AT2G23180
AT1G11160
AT1G20610
AT3G55550
AT3G48420
AT4G12610
AT1G70560
AT2G43530
AT5G12220
AT5G67590
AT4G02770
AT3G48320
AT1G30320
AT1G24140
AT2G17290
AT3G16330
AT1G26710
AT2G32390
AT5G22640
AT4G23620
AT5G28919
AT3G01590
AT5G04170
AT5G46280
AT2G31880
AT5G64690
AT1G25330
AT1G48090
AT3G15210
AT1G70260
AT1G54060
AT3G13870
AT5G22040
AT3G19870
AT3G58470
AT2G47600
AT3G01480
AT1G47620
AT4G22360
AT2G37470
AT2G26200
AT2G02800
AT1G11470
```
