## Supplementary material for "A comprehensive map of preferentially located motifs reveals distinct proximal *cis*-regulatory elements in plants": TCTCTACA_containing_gene_set.txt

```
#Occurences of TCTCTACA between -24 and 58 (positions relative to the transcription start site)
#149 sequences with TCTCTACA in this interval
#0.75% of the sequences in promoter set with TCTCTACA (set with 19736 sequences)
AT1G49190
AT2G04240
AT5G25810
AT1G08540
AT5G56590
AT3G45140
AT1G23380
AT3G04730
AT2G04845
AT5G11440
AT2G33300
AT2G31730
AT1G43850
AT5G49920
AT4G34970
AT1G10840
AT1G78100
AT3G18570
AT5G06230
AT5G15948
AT5G11800
AT2G37570
AT5G44600
AT1G56510
AT2G41550
AT2G31710
AT5G06800
AT5G11530
AT2G21620
AT1G04310
AT2G05840
AT5G65700
AT5G20165
AT1G76600
AT5G59305
AT5G61228
AT5G10560
AT5G19600
AT1G36070
AT5G45720
AT5G44620
AT1G32900
AT3G27310
AT5G19010
AT5G08160
AT5G15950
AT2G24790
AT1G67590
AT1G19790
AT3G59800
AT5G61640
AT2G34620
AT5G64880
AT1G21560
AT2G38210
AT1G09750
AT3G07540
AT3G59770
AT5G64780
AT5G05365
AT2G27860
AT3G57860
AT4G36950
AT3G50060
AT1G25340
AT4G00520
AT4G34700
AT2G30280
AT5G02740
AT5G03050
AT1G13370
AT3G48680
AT5G62980
AT1G48325
AT1G75260
AT2G32210
AT1G51440
AT2G18200
AT5G55250
AT1G74670
AT4G13220
AT4G39990
AT5G08650
AT5G58782
AT1G10950
AT3G49760
AT2G36200
AT3G48200
AT1G32450
AT1G03457
AT3G61370
AT1G50690
AT5G41210
AT5G24390
AT1G55350
AT3G01620
AT1G78890
AT5G08740
AT5G07260
AT1G26190
AT1G64760
AT5G13410
AT4G15690
AT3G19760
AT5G01760
AT1G18180
AT5G20570
AT2G36220
AT2G25980
AT1G18710
AT3G23400
AT5G04960
AT4G03110
AT3G10525
AT2G26550
AT3G51870
AT2G20840
AT3G48360
AT2G23030
AT5G26610
AT5G61230
AT3G52770
AT4G32860
AT1G07530
AT4G25845
AT5G19860
AT1G76160
AT5G43150
AT3G09470
AT1G80280
AT1G55360
AT2G32275
AT2G28460
AT2G21780
AT5G16170
AT2G23320
AT1G69870
AT2G43160
AT2G17695
AT2G26190
AT2G30432
AT3G56030
AT1G62730
AT1G78490
AT4G16790
AT1G68520
AT1G29880
AT3G62280
AT3G63250
```
