## Supplementary material for "A comprehensive map of preferentially located motifs reveals distinct proximal *cis*-regulatory elements in plants": TCTCTAT_containing_gene_set.txt

```
#Occurences of TCTCTAT between -43 and -33 (positions relative to the transcription start site)
#233 sequences with TCTCTAT in this interval
#1.18% of the sequences in promoter set with TCTCTAT (set with 19736 sequences)
AT3G59780
AT4G31900
AT3G03341
AT5G57760
AT1G08630
AT1G06000
AT5G20830
AT1G30700
AT5G59880
AT3G26960
AT5G04560
AT5G61412
AT5G58960
AT2G15050
AT5G52050
AT3G44990
AT3G55970
AT1G27760
AT5G38610
AT5G17020
AT1G47580
AT5G63225
AT2G31390
AT2G32460
AT1G80820
AT4G02430
AT3G24140
AT3G12750
AT4G16442
AT4G00870
AT5G62360
AT2G37170
AT3G55110
AT1G44170
AT2G31980
AT5G57010
AT4G19950
AT3G30841
AT5G04590
AT2G17950
AT1G44350
AT5G64667
AT5G02020
AT1G53310
AT5G19880
AT5G11460
AT5G64770
AT4G13840
AT5G45095
AT5G64310
AT5G22555
AT4G01600
AT2G15220
AT1G22400
AT1G56150
AT1G54730
AT5G28020
AT3G56220
AT2G32210
AT2G21940
AT3G18950
AT3G12920
AT1G11190
AT1G04610
AT5G66815
AT1G30760
AT2G36910
AT1G14840
AT5G40260
AT3G02885
AT4G33120
AT1G77740
AT5G15160
AT1G11362
AT1G53100
AT5G14700
AT5G56860
AT5G65870
AT2G18340
AT1G75940
AT2G26710
AT1G03610
AT5G04860
AT1G76110
AT1G78410
AT1G30720
AT1G65260
AT1G05575
AT5G52310
AT5G26340
AT2G40000
AT4G21680
AT5G44730
AT1G29140
AT5G47635
AT1G22440
AT1G16630
AT1G17420
AT3G60690
AT1G02640
AT4G32500
AT1G22030
AT4G13360
AT2G30060
AT2G35060
AT3G10920
AT4G27870
AT4G34230
AT1G71130
AT1G04310
AT5G66590
AT4G21620
AT3G63090
AT5G07520
AT5G57123
AT5G50940
AT2G46160
AT1G21910
AT3G60180
AT5G25930
AT5G55180
AT5G23940
AT4G32700
AT3G04320
AT1G23290
AT5G05850
AT2G36110
AT1G76750
AT5G05340
AT1G33800
AT4G39940
AT1G78970
AT1G29670
AT3G24020
AT2G22122
AT5G16080
AT5G58390
AT2G18790
AT2G43090
AT2G31945
AT4G01440
AT3G05600
AT3G45970
AT1G73510
AT1G69760
AT1G74280
AT1G24147
AT2G14610
AT3G13227
AT2G38400
AT5G26692
AT1G30080
AT5G41280
AT1G70410
AT5G65900
AT2G43190
AT5G56140
AT1G66810
AT1G13080
AT2G07706
AT3G59970
AT4G34770
AT2G37390
AT5G08530
AT1G23390
AT1G73600
AT4G04340
AT5G57530
AT5G43570
AT1G76270
AT2G37120
AT1G59740
AT2G02080
AT2G45190
AT4G16670
AT1G77110
AT1G18570
AT1G51760
AT4G24080
AT3G46010
AT2G27690
AT5G20630
AT2G23030
AT1G49310
AT3G14395
AT1G18810
AT1G75340
AT4G16620
AT1G16390
AT5G13890
AT3G25730
AT2G38390
AT1G52320
AT5G51480
AT2G21510
AT1G05230
AT2G37880
AT2G39380
AT5G62210
AT4G23850
AT2G31335
AT2G43480
AT3G50930
AT3G08500
AT5G05530
AT3G60280
AT1G74590
AT3G01085
AT5G03210
AT5G44400
AT1G65370
AT5G03170
AT1G19330
AT5G03230
AT1G08450
AT5G55950
AT5G44530
AT5G19890
AT1G70400
AT1G12320
AT1G51030
AT5G26717
AT4G37240
AT1G69180
AT5G43350
AT5G23010
AT1G54280
AT4G33880
AT4G14060
AT5G56210
AT4G25260
AT3G17580
AT5G13700
```
