## Supplementary material for "A comprehensive map of preferentially located motifs reveals distinct proximal *cis*-regulatory elements in plants": TCTCTATA_containing_gene_set.txt

```
#Occurences of TCTCTATA between -46 and -32 (positions relative to the transcription start site)
#158 sequences with TCTCTATA in this interval
#0.80% of the sequences in promoter set with TCTCTATA (set with 19736 sequences)
AT1G21910
AT5G03230
AT4G34230
AT2G30060
AT2G38390
AT1G30720
AT3G12750
AT2G45190
AT5G38610
AT4G32500
AT2G36910
AT5G43570
AT5G26717
AT2G14580
AT1G77110
AT1G49310
AT1G22030
AT4G33880
AT2G39850
AT2G31945
AT2G37390
AT5G66815
AT3G55110
AT5G47635
AT5G22555
AT1G05230
AT5G45720
AT2G31980
AT1G78970
AT2G32210
AT1G78410
AT4G01440
AT1G29670
AT5G03210
AT1G74590
AT5G15160
AT5G26692
AT3G14395
AT1G30700
AT5G43350
AT5G19880
AT5G28020
AT1G24000
AT3G04320
AT1G73600
AT3G18950
AT5G05340
AT1G76110
AT1G73510
AT1G18810
AT5G64770
AT5G26340
AT1G16390
AT1G53310
AT1G76270
AT1G80820
AT5G49360
AT4G21680
AT5G40260
AT4G14060
AT2G32460
AT5G13700
AT2G01200
AT1G70400
AT2G22122
AT5G20630
AT1G76790
AT2G15050
AT3G02885
AT2G38400
AT1G54280
AT4G25260
AT3G56220
AT5G57760
AT5G17020
AT5G64310
AT5G19890
AT5G57123
AT1G33800
AT5G55180
AT2G26710
AT5G18980
AT5G23940
AT2G15220
AT5G55050
AT1G02640
AT1G75940
AT1G66810
AT1G44170
AT2G18340
AT5G56140
AT2G37170
AT3G46010
AT2G23030
AT5G03170
AT5G25930
AT5G23010
AT1G05575
AT1G30080
AT3G25730
AT3G45970
AT1G22440
AT5G57010
AT4G31900
AT5G58960
AT5G20830
AT1G12320
AT1G65370
AT3G10920
AT3G26960
AT4G27870
AT3G60280
AT1G23290
AT1G23390
AT2G14610
AT1G11362
AT2G39380
AT2G36110
AT5G14700
AT1G76750
AT1G69180
AT2G37880
AT1G69760
AT5G55950
AT4G15550
AT1G08600
AT2G40000
AT5G41280
AT5G52050
AT3G03341
AT4G34770
AT5G50940
AT5G44530
AT5G58390
AT1G22400
AT3G24140
AT4G33420
AT5G57530
AT2G31390
AT2G35060
AT4G16670
AT5G63225
AT2G17950
AT5G65870
AT5G52310
AT1G29140
AT5G44730
AT2G31335
AT5G02020
AT5G62360
AT5G16080
AT5G61412
AT3G12920
AT1G27760
AT1G54730
AT5G05530
AT4G39940
AT2G45130
```
