## Supplementary material for "A comprehensive map of preferentially located motifs reveals distinct proximal *cis*-regulatory elements in plants": TCTCTATT_containing_gene_set.txt

```
#Occurences of TCTCTATT between -69 and 41 (positions relative to the transcription start site)
#377 sequences with TCTCTATT in this interval
#1.91% of the sequences in promoter set with TCTCTATT (set with 19736 sequences)
AT5G63090
AT5G39040
AT1G48130
AT2G44210
AT5G17490
AT4G21440
AT3G15810
AT5G57090
AT5G13070
AT3G17660
AT3G15340
AT5G37890
AT4G24250
AT1G34150
AT1G64900
AT1G68070
AT3G49030
AT4G33585
AT1G65730
AT5G17050
AT1G04610
AT5G01040
AT1G21350
AT3G44990
AT5G55180
AT1G03982
AT5G04590
AT2G06210
AT5G62210
AT1G52320
AT3G58090
AT3G10070
AT3G44600
AT5G05282
AT2G36320
AT4G13950
AT5G64410
AT4G34350
AT4G29440
AT2G34140
AT2G47560
AT1G72010
AT5G39990
AT4G24080
AT1G51030
AT1G31750
AT5G57070
AT1G67320
AT5G23430
AT5G11790
AT5G41240
AT1G53100
AT1G80190
AT1G11960
AT1G14920
AT1G22110
AT5G60270
AT5G40500
AT3G44940
AT4G02485
AT3G55252
AT5G47050
AT5G11850
AT1G72940
AT4G00870
AT1G75450
AT2G27690
AT4G23710
AT5G05850
AT1G79600
AT5G07520
AT1G71130
AT2G14080
AT1G71970
AT2G38070
AT5G57350
AT4G32610
AT4G22780
AT5G42330
AT3G19300
AT5G47080
AT5G05280
AT1G56520
AT1G52120
AT2G23790
AT5G56860
AT3G22240
AT3G59920
AT4G31130
AT5G40570
AT4G19230
AT4G18260
AT1G22140
AT3G05360
AT3G56050
AT5G19450
AT5G03406
AT1G68290
AT1G16010
AT2G43090
AT4G09750
AT1G56150
AT2G15130
AT3G11230
AT2G39250
AT3G11220
AT2G32320
AT1G11190
AT5G53940
AT2G28480
AT1G62420
AT4G24660
AT1G65510
AT3G52060
AT5G66590
AT3G50750
AT4G23600
AT5G62610
AT5G41610
AT1G51760
AT1G09630
AT5G16780
AT1G23440
AT4G37760
AT3G18050
AT3G03620
AT4G39320
AT2G32150
AT5G01410
AT5G57850
AT4G17670
AT3G19170
AT5G63640
AT4G37240
AT2G45240
AT2G15080
AT2G37560
AT5G44400
AT5G09890
AT5G50340
AT3G10690
AT5G52882
AT2G23900
AT5G41220
AT3G18190
AT2G43480
AT2G47610
AT3G60690
AT1G75820
AT2G41415
AT5G45095
AT3G46300
AT1G70830
AT5G20810
AT5G05610
AT2G23200
AT3G48060
AT1G36370
AT2G37540
AT3G12260
AT2G05380
AT3G08500
AT5G48655
AT3G19990
AT4G20350
AT5G03180
AT5G66270
AT3G25130
AT1G74280
AT2G36724
AT3G05390
AT5G45275
AT2G37120
AT5G08530
AT1G18570
AT3G30841
AT4G33120
AT5G17690
AT1G53320
AT4G31960
AT3G17920
AT4G19440
AT1G77060
AT3G55020
AT1G06000
AT4G36860
AT1G58110
AT5G51480
AT5G36960
AT5G13890
AT1G30120
AT5G47540
AT4G30190
AT4G20030
AT4G39210
AT1G47580
AT2G15000
AT5G14740
AT5G19400
AT1G56580
AT1G75190
AT1G08630
AT1G53025
AT5G24990
AT3G06370
AT4G33800
AT1G22540
AT2G28690
AT3G13650
AT4G39610
AT3G62660
AT5G42890
AT5G56260
AT3G27640
AT2G37520
AT4G33390
AT1G24145
AT5G45160
AT5G49100
AT5G39860
AT1G72920
AT1G59740
AT5G33340
AT5G06839
AT5G57610
AT4G24140
AT3G17420
AT2G19970
AT1G79280
AT1G65850
AT1G22130
AT1G28000
AT1G32500
AT3G05580
AT3G59480
AT3G28857
AT2G34280
AT5G48610
AT5G53240
AT1G77510
AT2G40400
AT4G19150
AT1G50110
AT1G11600
AT2G16640
AT3G15358
AT3G13227
AT3G17600
AT3G05160
AT5G39400
AT2G19170
AT1G55680
AT1G47550
AT5G62580
AT3G05600
AT5G46410
AT5G62680
AT2G40530
AT3G59540
AT4G01700
AT5G54470
AT4G24830
AT3G50700
AT4G32980
AT1G27045
AT5G20110
AT1G77270
AT5G65900
AT5G53120
AT5G64220
AT3G48040
AT2G33530
AT2G33255
AT1G19880
AT3G61870
AT3G10380
AT3G01510
AT5G12870
AT1G23200
AT4G36680
AT2G20420
AT4G25030
AT5G18560
AT2G32990
AT2G20630
AT3G15355
AT2G17450
AT4G16442
AT5G33370
AT2G21990
AT4G27570
AT2G20750
AT3G28510
AT3G06780
AT1G36940
AT1G07750
AT2G16592
AT2G37390
AT2G19310
AT1G69320
AT5G54790
AT1G49720
AT5G49640
AT3G55150
AT4G01600
AT1G04300
AT1G07175
AT5G04370
AT5G58990
AT3G24020
AT5G43822
AT2G42520
AT5G19250
AT1G13380
AT5G53500
AT4G20960
AT1G22470
AT5G41700
AT3G13080
AT1G17420
AT1G76380
AT5G64980
AT3G26810
AT2G47010
AT2G15830
AT4G27560
AT5G22000
AT3G12203
AT3G07840
AT3G02110
AT1G30760
AT4G23850
AT5G07540
AT5G13140
AT2G30520
AT3G20970
AT3G10470
AT4G17280
AT5G56210
AT2G30980
AT1G24147
AT1G44542
AT3G13230
AT4G15053
AT2G21940
AT4G01360
AT3G20790
AT4G35480
AT1G10190
AT5G04430
AT3G55460
AT5G05080
AT3G54220
AT3G55970
AT5G63500
AT3G63090
AT3G11290
AT1G49750
AT1G31760
AT4G38400
AT3G08770
AT1G75030
AT4G35170
AT2G39850
AT4G02040
AT2G36400
AT2G20570
AT1G49500
AT2G45420
AT4G13840
AT1G11320
AT3G26210
AT3G07720
AT4G00230
AT2G34750
AT1G30890
AT3G25165
```
