## Supplementary material for "A comprehensive map of preferentially located motifs reveals distinct proximal *cis*-regulatory elements in plants": TCTCTCAA_containing_gene_set.txt

```
#Occurences of TCTCTCAA between -11 and 112 (positions relative to the transcription start site)
#742 sequences with TCTCTCAA in this interval
#3.76% of the sequences in promoter set with TCTCTCAA (set with 19736 sequences)
AT1G71130
AT3G49601
AT5G61412
AT4G27720
AT3G48700
AT1G15430
AT3G04180
AT4G21580
AT3G15480
AT2G16580
AT4G30680
AT1G51070
AT5G10230
AT3G23300
AT3G49990
AT1G08510
AT4G33467
AT2G39700
AT5G13990
AT2G36885
AT3G27650
AT1G13350
AT2G31380
AT5G61780
AT4G17420
AT2G16440
AT1G63650
AT5G59740
AT3G45590
AT3G04630
AT2G38740
AT5G54490
AT2G31083
AT1G13245
AT4G26840
AT5G20120
AT5G04830
AT2G29540
AT1G76890
AT5G05220
AT2G43970
AT3G25905
AT5G39890
AT1G18740
AT1G07110
AT1G26630
AT2G39110
AT5G51640
AT1G53750
AT3G47080
AT1G29040
AT3G14980
AT5G57130
AT3G42950
AT2G24970
AT5G08650
AT1G48100
AT5G26340
AT1G17200
AT3G04190
AT2G37260
AT2G43430
AT4G05050
AT5G22750
AT5G58600
AT3G49910
AT1G22530
AT2G36145
AT3G19580
AT2G19560
AT4G12570
AT2G05400
AT5G56970
AT3G03370
AT3G17420
AT1G66940
AT2G25970
AT1G26930
AT5G46290
AT1G48960
AT1G19300
AT4G33660
AT2G37420
AT1G66180
AT1G05830
AT4G02830
AT1G01020
AT3G15580
AT3G26370
AT2G30460
AT4G23040
AT5G62340
AT5G22520
AT1G51600
AT5G66050
AT1G05450
AT5G23050
AT1G09560
AT1G19100
AT1G54440
AT1G09150
AT2G14540
AT5G51060
AT5G67500
AT3G13510
AT5G65020
AT3G11520
AT3G57440
AT2G38560
AT5G49470
AT2G28930
AT1G07830
AT3G55360
AT2G46900
AT2G42260
AT2G15000
AT1G02470
AT1G01225
AT4G21990
AT3G23060
AT4G05590
AT5G67300
AT3G58540
AT3G06868
AT1G79700
AT4G12545
AT3G17760
AT3G23820
AT5G10220
AT5G01110
AT1G52830
AT2G38310
AT1G11440
AT5G37770
AT3G22660
AT2G41600
AT1G49750
AT1G06149
AT3G18600
AT2G29210
AT3G55510
AT5G57850
AT3G52870
AT5G26742
AT5G09830
AT1G30970
AT2G44600
AT1G07990
AT5G65910
AT5G09260
AT5G17620
AT4G37740
AT5G12230
AT3G10770
AT3G27830
AT5G01270
AT5G46370
AT4G36610
AT3G52160
AT5G25752
AT5G09250
AT2G26260
AT3G43720
AT5G24850
AT3G20210
AT3G50130
AT3G11690
AT5G23190
AT4G11655
AT3G08860
AT1G31750
AT1G70850
AT3G47680
AT3G52340
AT2G24090
AT4G13260
AT1G68120
AT3G50990
AT5G40500
AT1G80840
AT3G47690
AT4G04940
AT5G47240
AT1G22890
AT1G78200
AT2G01890
AT3G57290
AT5G21020
AT3G62620
AT5G23630
AT3G60370
AT3G18750
AT4G01920
AT2G29200
AT5G57360
AT1G62710
AT2G17700
AT5G39520
AT2G31085
AT1G21080
AT4G28760
AT5G50380
AT2G29360
AT2G39550
AT5G15760
AT1G36060
AT1G20930
AT3G10840
AT4G09620
AT1G72640
AT1G67800
AT2G06420
AT5G17560
AT5G28830
AT5G65220
AT3G50560
AT1G01490
AT1G71070
AT3G04550
AT4G12610
AT2G39330
AT1G69850
AT1G73140
AT4G18020
AT4G10610
AT5G67070
AT4G33820
AT3G53460
AT3G46870
AT1G24040
AT1G18650
AT3G15950
AT2G46620
AT3G23800
AT3G02090
AT3G27850
AT3G04450
AT1G78020
AT2G17540
AT2G03480
AT1G71440
AT5G08600
AT2G46220
AT2G31680
AT1G52190
AT5G42440
AT5G20580
AT2G36870
AT5G56240
AT1G64580
AT1G66150
AT2G23790
AT3G19360
AT1G31580
AT4G35460
AT3G02468
AT1G30490
AT3G10910
AT5G38610
AT5G64890
AT5G38380
AT3G12180
AT1G11350
AT2G35310
AT2G40030
AT3G24300
AT1G17140
AT1G67590
AT2G48060
AT2G34660
AT3G52760
AT4G25420
AT5G24600
AT3G02050
AT1G24120
AT3G18165
AT4G33480
AT5G46730
AT3G15020
AT4G35190
AT5G66080
AT3G32930
AT1G50830
AT4G31240
AT1G04550
AT3G46890
AT1G09010
AT4G32080
AT3G28180
AT3G60100
AT5G28080
AT3G47980
AT4G15210
AT1G74520
AT1G03070
AT2G03690
AT1G06150
AT5G45320
AT1G50575
AT1G62170
AT3G45630
AT3G25070
AT2G32450
AT3G28740
AT1G12120
AT4G08240
AT2G39440
AT3G54980
AT3G44220
AT5G62520
AT5G44060
AT1G75220
AT1G80970
AT1G13210
AT1G17430
AT3G02140
AT3G53700
AT5G16820
AT4G22756
AT2G39980
AT3G24510
AT5G56950
AT5G40270
AT1G64330
AT3G05090
AT1G76930
AT5G06460
AT4G38210
AT5G23120
AT4G29680
AT2G32850
AT1G53050
AT5G11960
AT1G28335
AT2G44510
AT5G44800
AT4G26180
AT5G12470
AT4G01870
AT2G23840
AT5G52780
AT1G72180
AT5G44680
AT1G32240
AT4G34890
AT3G52740
AT2G45800
AT1G10590
AT5G46940
AT4G34920
AT1G05540
AT1G65020
AT3G14390
AT1G21130
AT3G04350
AT5G13670
AT4G25250
AT4G29690
AT4G12070
AT1G74670
AT1G54160
AT5G03180
AT5G60530
AT5G01910
AT3G19350
AT3G53402
AT4G22270
AT5G64090
AT5G48620
AT1G73790
AT3G11280
AT1G73950
AT5G16150
AT3G11640
AT3G44100
AT5G26710
AT3G21270
AT3G29280
AT3G23210
AT1G71030
AT2G30432
AT1G24706
AT1G66500
AT2G26150
AT5G43470
AT4G21860
AT3G63380
AT1G30820
AT5G08670
AT1G75380
AT5G26740
AT5G58970
AT1G68590
AT3G20557
AT1G55730
AT1G29310
AT1G09250
AT2G37470
AT5G05210
AT1G15880
AT1G22140
AT5G58530
AT3G17580
AT3G29075
AT1G07090
AT3G53380
AT5G64390
AT2G38940
AT2G21200
AT1G52370
AT3G22810
AT4G18380
AT5G58550
AT3G10260
AT5G47610
AT2G02860
AT1G16890
AT5G55730
AT2G03150
AT2G33700
AT5G25500
AT2G12550
AT5G56880
AT1G65370
AT3G04520
AT3G44590
AT1G60810
AT4G04030
AT1G53430
AT2G19110
AT1G21110
AT1G12760
AT5G25780
AT4G35320
AT5G16470
AT5G56860
AT1G78090
AT1G69818
AT5G37750
AT2G02120
AT5G06700
AT5G02230
AT5G40155
AT4G02330
AT5G60548
AT5G08000
AT3G12110
AT1G76980
AT4G30400
AT5G17420
AT4G13420
AT5G65320
AT2G23130
AT3G56800
AT3G11170
AT3G10360
AT3G06778
AT2G39940
AT5G53930
AT4G32470
AT5G44350
AT5G50170
AT1G55265
AT1G03380
AT1G19360
AT4G29040
AT5G35360
AT1G17620
AT3G59620
AT2G47630
AT4G17090
AT2G33740
AT4G37030
AT5G01040
AT4G22130
AT2G16365
AT4G02380
AT5G25210
AT5G55550
AT4G17080
AT1G52570
AT5G64810
AT4G37930
AT1G23580
AT3G21840
AT4G27490
AT3G62260
AT4G16780
AT2G47220
AT5G35375
AT2G20208
AT4G09650
AT5G57800
AT5G08370
AT5G35603
AT2G04030
AT5G55240
AT4G31680
AT5G20850
AT4G36390
AT5G05570
AT5G24260
AT5G04190
AT1G08430
AT5G55600
AT1G50890
AT2G17220
AT5G20700
AT5G49540
AT2G43950
AT4G29070
AT1G06390
AT5G60550
AT1G01320
AT3G45050
AT3G24050
AT3G07310
AT5G47140
AT5G58420
AT5G43720
AT5G44568
AT3G14595
AT2G46375
AT5G19290
AT1G35160
AT4G29130
AT2G33630
AT1G27620
AT1G15670
AT5G51230
AT1G70840
AT4G39770
AT1G18900
AT2G16018
AT3G24500
AT4G12550
AT3G60660
AT3G32940
AT3G62050
AT1G52880
AT5G06710
AT4G14815
AT2G25980
AT1G66860
AT4G35790
AT4G17910
AT1G17330
AT3G60830
AT2G39450
AT3G53800
AT3G54290
AT2G22370
AT1G71690
AT5G49570
AT3G60250
AT1G63480
AT2G18410
AT3G44570
AT5G10810
AT2G38690
AT2G26770
AT2G01630
AT1G53090
AT5G33340
AT1G76060
AT1G27435
AT2G17420
AT4G16120
AT1G65580
AT2G19850
AT5G56030
AT5G66650
AT5G14360
AT1G23180
AT2G32030
AT3G21500
AT1G70750
AT5G16070
AT1G47210
AT4G25160
AT5G44150
AT5G13160
AT2G34390
AT5G20670
AT2G19830
AT3G49190
AT5G45950
AT2G31130
AT4G29560
AT3G28730
AT1G02270
AT3G18860
AT3G10912
AT4G02890
AT1G74450
AT3G20060
AT2G37410
AT2G38730
AT4G29310
AT3G27560
AT1G01810
AT4G21900
AT4G12480
AT4G30760
AT2G27840
AT1G63900
AT5G62770
AT3G05327
AT5G43760
AT3G54050
AT3G23670
AT4G18975
AT1G20160
AT1G50420
AT5G48820
AT1G50440
AT5G18240
AT2G43080
AT1G10200
AT5G40610
AT1G76690
AT2G45850
AT5G62280
AT3G54800
AT1G09290
AT3G01670
AT2G35550
AT3G28910
AT5G52370
AT1G55820
AT1G24260
AT4G16350
AT2G44065
AT4G22300
AT4G00360
AT1G30870
AT3G25730
AT5G37440
AT1G22770
AT5G65620
AT1G13400
AT2G41510
AT2G29600
AT5G53970
AT1G07230
AT3G53400
AT5G23670
AT3G56080
AT4G22305
AT1G76720
AT4G18570
AT4G11521
AT4G38970
AT1G70690
AT1G25500
AT3G26680
AT4G16510
AT3G02170
AT1G70170
AT1G25580
AT3G62130
AT5G62190
AT5G18310
AT1G67265
AT4G32500
AT5G47435
AT1G76710
AT5G32440
AT1G61570
AT4G34460
AT3G59420
AT3G49650
AT1G68070
AT2G29170
AT5G58290
AT5G53950
AT1G74100
AT3G52770
AT1G27040
AT1G27960
AT3G51370
AT4G37770
AT5G43440
AT5G11490
AT4G06676
AT1G80030
AT2G37990
AT1G73590
AT1G04410
AT5G35970
AT4G05320
AT1G19130
AT3G62820
AT1G79630
AT3G21730
AT3G57380
AT5G59710
AT2G17440
AT2G38230
AT5G24980
AT3G09790
AT3G16980
AT4G08620
AT5G56680
AT3G20015
AT3G44720
AT5G64860
AT4G37900
AT2G25690
AT4G36740
AT5G10170
AT2G35290
AT4G22390
AT2G23060
AT4G33530
AT1G76820
AT5G38600
AT4G23020
AT4G15950
AT2G34650
AT3G61490
AT5G50150
AT5G45390
AT4G31880
AT3G25910
AT1G53170
AT5G04160
AT5G55125
AT1G74000
AT1G54990
AT3G16990
AT3G12830
AT1G29380
AT2G37980
AT3G24740
AT2G32700
AT5G50450
AT4G09030
AT2G42710
AT3G52480
AT1G51590
AT5G26030
```
