## Supplementary material for "A comprehensive map of preferentially located motifs reveals distinct proximal *cis*-regulatory elements in plants": TCTCTCAT_containing_gene_set.txt

```
#Occurences of TCTCTCAT between -28 and 104 (positions relative to the transcription start site)
#605 sequences with TCTCTCAT in this interval
#3.07% of the sequences in promoter set with TCTCTCAT (set with 19736 sequences)
AT5G47370
AT2G33800
AT2G31141
AT3G12720
AT5G12420
AT4G21500
AT1G22090
AT1G66160
AT2G33480
AT5G13280
AT4G31890
AT2G39660
AT4G08580
AT5G38530
AT1G45180
AT3G49601
AT5G39940
AT1G30800
AT1G80120
AT4G15540
AT2G30720
AT5G36220
AT1G55928
AT3G18100
AT3G13433
AT4G07410
AT5G53730
AT4G27700
AT1G05940
AT5G49020
AT5G07340
AT2G24570
AT1G29395
AT5G57785
AT1G52050
AT1G32450
AT1G18980
AT3G28670
AT1G09660
AT1G13050
AT3G05060
AT1G13290
AT5G59720
AT5G05810
AT1G52330
AT5G64620
AT1G49510
AT1G29195
AT2G44160
AT1G67750
AT5G53830
AT3G16690
AT5G41740
AT3G02580
AT2G04680
AT2G02760
AT4G34160
AT1G07725
AT5G67350
AT5G39920
AT1G54330
AT4G28290
AT2G27730
AT2G14890
AT1G59990
AT1G01720
AT5G46330
AT1G10970
AT3G59150
AT2G31830
AT5G55730
AT3G61930
AT4G26610
AT2G32480
AT5G50260
AT3G05530
AT5G09900
AT3G45050
AT4G17800
AT2G17570
AT5G45390
AT1G29590
AT2G35770
AT4G19400
AT4G16770
AT2G01200
AT4G19430
AT3G49430
AT2G24640
AT2G15310
AT2G15280
AT1G74390
AT1G35580
AT5G37540
AT4G00730
AT1G69440
AT1G65840
AT1G35516
AT1G17960
AT4G29670
AT5G18520
AT4G35920
AT5G56350
AT4G29240
AT2G28840
AT1G58360
AT4G02270
AT1G15885
AT5G13410
AT4G14713
AT5G62210
AT2G48030
AT4G39870
AT5G54660
AT1G27970
AT3G24450
AT5G09960
AT3G20280
AT5G10625
AT4G20070
AT1G11380
AT1G36730
AT5G41760
AT3G51580
AT4G32880
AT2G21180
AT5G39100
AT1G03680
AT1G14400
AT2G46770
AT3G15180
AT4G23470
AT3G60520
AT5G43940
AT1G62380
AT5G67060
AT2G28080
AT5G20710
AT3G45210
AT4G34320
AT3G15060
AT3G50740
AT3G47120
AT1G18970
AT1G48500
AT3G12700
AT4G38430
AT5G16920
AT4G14230
AT2G03200
AT3G46110
AT1G66250
AT4G26840
AT4G34500
AT2G30260
AT1G72230
AT4G02150
AT3G26240
AT3G01345
AT3G63490
AT1G61590
AT3G58680
AT2G27220
AT2G27810
AT5G37310
AT5G47030
AT1G71880
AT1G79850
AT1G11440
AT4G37540
AT3G26070
AT1G62030
AT4G23630
AT2G33420
AT1G26799
AT1G67920
AT1G07210
AT2G42680
AT5G58980
AT5G54800
AT5G25170
AT5G51060
AT3G60070
AT4G37370
AT4G29170
AT5G59250
AT5G06220
AT5G49130
AT1G20500
AT3G27090
AT1G12064
AT3G45850
AT4G04180
AT5G27650
AT4G38180
AT5G49880
AT3G45010
AT1G30650
AT2G27770
AT1G54200
AT4G37670
AT4G10170
AT4G08500
AT2G44080
AT1G58100
AT2G38470
AT2G25250
AT2G22080
AT3G01175
AT1G52720
AT3G07880
AT5G40500
AT2G43900
AT5G13550
AT4G29700
AT2G44940
AT1G15670
AT1G67840
AT2G17550
AT2G37360
AT5G49180
AT1G53170
AT1G05680
AT4G30845
AT1G13030
AT5G49910
AT1G27470
AT3G17675
AT2G46700
AT1G68530
AT3G09780
AT1G14345
AT4G32295
AT5G61780
AT1G26700
AT1G25320
AT1G67720
AT2G35150
AT3G55450
AT3G47560
AT4G13540
AT3G03780
AT5G46440
AT2G41530
AT2G43010
AT1G13110
AT3G12970
AT5G61130
AT4G27740
AT4G07515
AT2G22680
AT1G64510
AT2G44620
AT3G17660
AT1G56520
AT1G55790
AT3G58150
AT3G09220
AT4G12830
AT3G03850
AT3G61590
AT1G59980
AT3G49420
AT4G27070
AT2G16720
AT1G72020
AT4G39790
AT1G20100
AT3G23130
AT4G32730
AT3G29200
AT3G60410
AT3G48390
AT2G46800
AT3G07900
AT5G38940
AT2G39890
AT2G22750
AT1G09200
AT3G27220
AT1G06400
AT3G47160
AT1G30260
AT5G20810
AT4G22200
AT5G56860
AT1G04830
AT3G51450
AT4G26540
AT3G23300
AT4G16265
AT3G07630
AT5G50175
AT4G25835
AT5G47020
AT1G29280
AT5G13490
AT5G16490
AT5G66760
AT3G50410
AT4G25140
AT5G57520
AT1G64110
AT2G43410
AT2G35190
AT1G48020
AT2G05940
AT5G04620
AT5G24870
AT2G03810
AT2G17525
AT4G38800
AT1G05805
AT5G37740
AT3G21380
AT1G79700
AT2G24645
AT3G53480
AT3G03520
AT3G54820
AT3G28580
AT1G75240
AT1G53380
AT4G38860
AT1G12860
AT2G22300
AT1G31190
AT5G05350
AT1G44575
AT1G11660
AT1G63380
AT5G47690
AT4G16150
AT3G57630
AT5G57130
AT2G17540
AT4G33430
AT4G37740
AT2G33560
AT1G59760
AT2G42850
AT1G72310
AT4G02800
AT5G17060
AT3G62570
AT4G25610
AT5G12300
AT4G36520
AT1G60010
AT1G32350
AT1G21200
AT1G07420
AT3G49240
AT1G11125
AT3G01050
AT3G50640
AT1G69230
AT5G23920
AT5G44785
AT5G18490
AT1G21560
AT3G05990
AT1G71020
AT1G55110
AT4G00540
AT5G59140
AT2G42830
AT1G32640
AT5G60490
AT1G64380
AT4G21970
AT2G17230
AT2G01940
AT1G74720
AT4G02880
AT1G11050
AT3G26810
AT1G01830
AT5G40780
AT5G16080
AT4G15120
AT5G11270
AT3G28050
AT3G16440
AT2G30350
AT2G03600
AT5G60750
AT3G46200
AT2G27500
AT2G40330
AT2G20250
AT5G05690
AT1G67190
AT1G17440
AT5G16040
AT5G38560
AT5G40410
AT5G47100
AT3G11320
AT4G04972
AT4G33260
AT5G18900
AT5G66310
AT5G65660
AT5G46550
AT3G51920
AT5G11590
AT3G30180
AT1G64190
AT3G11000
AT1G71110
AT4G20320
AT4G19645
AT5G08391
AT5G10430
AT3G53570
AT5G42570
AT3G07310
AT5G49280
AT3G46620
AT3G14395
AT4G35510
AT5G42620
AT3G29370
AT2G30370
AT1G64160
AT1G54840
AT1G28270
AT4G13395
AT1G25500
AT1G14740
AT3G27640
AT5G37680
AT4G17030
AT2G35620
AT5G08720
AT4G30180
AT4G26640
AT3G44890
AT5G42330
AT4G17530
AT4G33980
AT5G60410
AT4G15802
AT2G24280
AT5G53090
AT3G55290
AT5G07290
AT5G17780
AT2G40630
AT5G13560
AT4G30660
AT4G28310
AT5G39150
AT3G62050
AT4G15680
AT4G13195
AT2G44090
AT5G46840
AT3G20830
AT2G28605
AT3G55460
AT5G39550
AT4G14890
AT1G26920
AT5G04550
AT4G22080
AT4G35580
AT5G15210
AT5G60660
AT1G08200
AT1G28360
AT3G11940
AT3G47720
AT1G53920
AT1G03170
AT5G03310
AT5G57970
AT4G36430
AT1G18250
AT3G57860
AT1G06660
AT1G80620
AT4G08170
AT1G02335
AT1G36732
AT2G35110
AT1G75840
AT5G28500
AT3G06420
AT5G64030
AT5G61560
AT5G53160
AT4G15975
AT3G22800
AT3G07080
AT1G71730
AT3G18520
AT5G50850
AT3G05510
AT1G05675
AT1G26930
AT3G43700
AT4G22250
AT1G78476
AT5G44730
AT1G75780
AT2G25220
AT5G02190
AT1G58120
AT1G59830
AT5G56880
AT3G60400
AT1G23560
AT5G59590
AT5G02540
AT5G26660
AT1G08465
AT3G07200
AT3G26742
AT5G17420
AT3G52890
AT3G52110
AT5G02830
AT1G10410
AT3G54410
AT2G39410
AT1G03200
AT4G25630
AT4G33670
AT2G32790
AT1G11650
AT3G58270
AT5G04160
AT3G16410
AT1G74000
AT2G22470
AT4G00820
AT3G46770
AT3G03040
AT3G61770
AT3G50010
AT5G38850
AT5G12230
AT5G44800
AT3G51280
AT5G14040
AT2G31110
AT4G18140
AT2G21050
AT1G26570
AT4G25960
AT4G30140
AT4G01970
AT5G64330
AT4G36500
AT4G23750
AT4G26850
AT5G17380
AT5G61000
AT2G01913
AT1G19300
AT1G03365
AT3G52200
AT5G13630
AT5G56910
AT1G66140
AT3G27890
AT3G10360
AT4G28070
AT1G58122
AT2G47500
AT1G23870
AT1G14260
AT5G44260
AT2G47920
AT1G08560
AT1G08800
AT5G51300
AT1G19330
AT5G15650
AT1G13770
AT5G24105
AT5G32470
AT3G61150
AT4G33030
AT4G14950
AT5G25620
AT4G32360
AT5G24316
AT5G04390
AT1G05230
AT4G12040
AT2G39980
AT3G05180
AT2G29550
AT5G62240
AT4G10490
AT4G23800
AT3G48890
AT4G16490
AT1G11120
AT5G17330
AT2G16900
AT5G54510
```
