## Supplementary material for "A comprehensive map of preferentially located motifs reveals distinct proximal *cis*-regulatory elements in plants": TCTCTCGA_containing_gene_set.txt

```
#Occurences of TCTCTCGA between -1 and 100 (positions relative to the transcription start site)
#317 sequences with TCTCTCGA in this interval
#1.61% of the sequences in promoter set with TCTCTCGA (set with 19736 sequences)
AT2G25840
AT3G55380
AT2G21510
AT5G08290
AT5G05987
AT1G67410
AT4G25672
AT5G52650
AT3G62120
AT1G18773
AT5G47700
AT3G05680
AT5G48385
AT1G30100
AT1G55580
AT1G45110
AT1G09060
AT4G10710
AT2G01350
AT1G54080
AT1G68260
AT5G54970
AT2G35950
AT1G71210
AT4G25670
AT5G16260
AT5G54062
AT5G08330
AT5G14170
AT3G13224
AT5G39960
AT1G69080
AT1G74230
AT1G63780
AT3G08710
AT4G34350
AT4G26500
AT4G33520
AT1G31160
AT3G44430
AT5G51280
AT2G36340
AT5G20840
AT4G21926
AT4G24490
AT5G59690
AT5G40510
AT5G20165
AT1G77460
AT1G32090
AT5G16970
AT4G02450
AT3G50160
AT1G74088
AT4G24370
AT2G38760
AT3G03610
AT3G04480
AT2G47430
AT5G40770
AT1G10820
AT5G40640
AT1G48740
AT5G13300
AT3G54150
AT3G59640
AT1G78890
AT1G48090
AT1G54590
AT5G10910
AT4G32551
AT5G11760
AT5G16830
AT1G03030
AT5G41130
AT3G03070
AT2G30700
AT1G75340
AT4G03430
AT3G58900
AT5G03080
AT1G78870
AT5G51830
AT1G72800
AT3G06660
AT4G36160
AT1G25480
AT3G48120
AT1G71810
AT3G12970
AT5G63220
AT2G01470
AT4G27640
AT5G20170
AT2G46690
AT5G59970
AT3G22845
AT3G56000
AT4G08920
AT3G55280
AT3G61420
AT1G25520
AT3G24010
AT3G10250
AT3G25640
AT1G64140
AT5G50230
AT3G09320
AT1G14320
AT2G44100
AT5G16390
AT2G33040
AT2G28520
AT5G18040
AT5G64840
AT3G53800
AT4G21980
AT1G05780
AT3G09680
AT3G10290
AT3G12760
AT5G47110
AT5G67220
AT4G22300
AT1G80370
AT1G76200
AT2G39445
AT1G64630
AT1G03970
AT3G61530
AT2G39950
AT1G72670
AT3G22480
AT5G49930
AT5G02220
AT4G10760
AT5G37070
AT1G79040
AT1G04070
AT1G77450
AT5G63670
AT4G15093
AT1G04200
AT1G08820
AT1G19800
AT1G64142
AT1G67750
AT2G03420
AT1G06910
AT1G30450
AT5G26760
AT1G15950
AT1G64628
AT3G15410
AT2G46890
AT3G48490
AT1G67040
AT3G12140
AT5G33390
AT3G61700
AT3G11440
AT3G16910
AT5G09370
AT2G46060
AT4G34590
AT5G25150
AT1G60940
AT1G15860
AT1G09640
AT1G26680
AT1G19310
AT1G80245
AT3G56220
AT4G16610
AT5G56920
AT4G23410
AT3G24240
AT5G05440
AT4G33080
AT2G21160
AT5G16850
AT3G50150
AT3G10090
AT5G45620
AT2G22760
AT4G02080
AT5G16870
AT1G27730
AT2G19730
AT2G42070
AT4G23640
AT3G60340
AT4G36010
AT1G11180
AT1G10950
AT1G14910
AT1G79160
AT2G40970
AT1G10690
AT1G06130
AT4G00390
AT1G19080
AT5G16210
AT1G09370
AT5G11800
AT5G15240
AT1G61870
AT1G45976
AT1G16210
AT4G32050
AT5G62700
AT4G15880
AT2G29080
AT4G31200
AT4G23650
AT3G56190
AT1G18360
AT5G22770
AT1G03440
AT5G41685
AT1G26600
AT3G61690
AT5G14230
AT3G48850
AT5G03290
AT3G47810
AT5G14680
AT1G73510
AT1G16970
AT3G21310
AT5G17160
AT4G30220
AT5G47090
AT2G37060
AT5G09225
AT1G26570
AT3G59020
AT1G60770
AT1G20010
AT3G15220
AT5G17610
AT2G25740
AT3G23325
AT3G51620
AT1G02280
AT1G66660
AT1G18710
AT1G29330
AT1G14300
AT3G25120
AT5G15610
AT1G04670
AT1G34760
AT3G49800
AT5G61110
AT4G33210
AT4G15910
AT4G32915
AT2G04630
AT5G02160
AT2G14720
AT5G07590
AT1G80490
AT5G03740
AT1G33390
AT5G01610
AT2G37270
AT2G28460
AT5G59160
AT5G20490
AT1G43890
AT1G56300
AT3G21180
AT1G21120
AT1G16810
AT3G53020
AT4G38900
AT5G11390
AT1G27520
AT3G60600
AT3G12830
AT2G26000
AT4G32210
AT5G58575
AT2G22660
AT2G01500
AT3G10780
AT1G07180
AT3G29680
AT2G32600
AT4G14550
AT2G38070
AT5G22340
AT1G10830
AT3G33530
AT4G00540
AT4G25500
AT4G12110
AT5G64816
AT2G36070
AT4G33865
AT1G03457
AT5G41690
AT4G00110
AT3G06010
AT3G24530
AT5G52640
AT1G20350
AT5G56010
AT2G40060
AT3G51700
AT1G54460
AT4G34588
AT5G05970
AT5G53350
AT1G80040
AT1G24735
```
