## Supplementary material for "A comprehensive map of preferentially located motifs reveals distinct proximal *cis*-regulatory elements in plants": TCTCTTAT_containing_gene_set.txt

```
#Occurences of TCTCTTAT between -71 and 67 (positions relative to the transcription start site)
#392 sequences with TCTCTTAT in this interval
#1.99% of the sequences in promoter set with TCTCTTAT (set with 19736 sequences)
AT5G50915
AT1G68190
AT3G05410
AT1G08550
AT2G41510
AT1G64620
AT1G14710
AT3G02493
AT5G19280
AT4G29870
AT5G40260
AT3G53720
AT5G35210
AT1G21560
AT5G65650
AT4G33420
AT3G25830
AT5G23390
AT5G13430
AT3G27810
AT5G56310
AT1G75640
AT1G47400
AT3G17970
AT3G59040
AT4G15690
AT5G16370
AT4G04955
AT1G22985
AT3G32980
AT1G48230
AT5G19530
AT5G40100
AT4G28190
AT1G04000
AT2G37640
AT3G01220
AT3G15540
AT3G22440
AT5G10440
AT1G63000
AT5G39860
AT3G21300
AT1G15750
AT3G19330
AT3G59770
AT1G72050
AT3G20440
AT5G52360
AT1G51355
AT2G07690
AT5G21020
AT4G27520
AT5G14260
AT1G17550
AT1G30795
AT1G08590
AT5G22880
AT1G06350
AT3G51340
AT1G09390
AT3G01280
AT5G05080
AT1G61070
AT1G13340
AT4G11300
AT3G30460
AT1G64510
AT3G49600
AT5G15790
AT1G30450
AT3G26690
AT5G53270
AT5G66350
AT5G10240
AT3G24310
AT4G22780
AT3G62120
AT4G03415
AT5G48900
AT5G20710
AT3G12780
AT2G05520
AT3G56620
AT3G57760
AT1G75910
AT4G32350
AT5G59290
AT2G27060
AT1G07110
AT4G09030
AT1G31330
AT2G04690
AT2G21195
AT1G49975
AT4G30200
AT3G16250
AT4G17900
AT4G35020
AT5G49360
AT5G41900
AT5G23000
AT1G32460
AT2G46800
AT5G11330
AT3G10320
AT1G62480
AT3G46270
AT1G12730
AT1G30330
AT1G05310
AT2G43255
AT4G37900
AT3G15650
AT1G74210
AT3G20015
AT4G19160
AT1G59900
AT1G50920
AT3G51080
AT1G70420
AT1G10920
AT1G32550
AT1G56720
AT3G25717
AT2G45660
AT4G30470
AT2G32410
AT4G32060
AT2G30810
AT3G59020
AT3G28857
AT2G15780
AT5G44930
AT3G05220
AT3G46230
AT2G27150
AT4G04330
AT4G32285
AT4G13230
AT5G64340
AT1G09610
ATMG01080
AT3G53020
AT1G71790
AT3G45190
AT5G61230
AT2G16430
AT4G35010
AT2G43820
AT4G13000
AT3G20100
AT5G52510
AT3G29240
AT3G61415
AT1G62780
AT1G04880
AT3G02910
AT1G03840
AT5G14360
AT5G63420
AT2G02170
AT1G70770
AT2G22905
AT2G43710
AT3G22510
AT2G17265
AT3G20395
AT5G63810
AT3G22380
AT3G16370
AT1G05920
AT1G75350
AT3G15070
AT4G00150
AT4G00250
AT2G07706
AT5G04370
AT2G37130
AT5G28500
AT3G06980
AT4G32720
AT4G15680
AT4G21100
AT2G29910
AT4G22140
AT5G15060
AT5G13110
AT5G50570
AT5G43310
AT5G04220
AT1G26610
AT2G45600
AT4G04740
AT4G18920
AT1G28200
AT3G44820
AT2G20340
AT4G24960
AT2G15790
AT3G45970
AT1G33490
AT5G37130
AT1G17580
AT5G64342
AT4G22890
AT5G53460
AT1G76340
AT1G53170
AT1G02930
AT3G56140
AT3G18450
AT1G65510
AT1G16790
AT5G38990
AT1G47395
AT2G31230
AT5G61228
AT4G27700
AT5G48360
AT5G05630
AT4G37750
AT3G02000
AT4G32490
AT3G12860
AT5G11530
AT1G04400
AT4G30400
AT5G11070
ATMG01170
AT3G48290
AT3G03610
AT2G23320
AT2G03140
AT2G28630
AT1G17620
AT3G55330
AT3G27150
AT1G75330
AT5G66090
AT1G03290
AT1G29800
AT3G54810
AT1G55360
AT1G20020
AT5G45070
AT1G74000
AT1G47250
AT5G43270
AT4G32610
AT1G07985
AT5G43070
AT3G54840
AT5G01100
AT1G68370
AT3G25480
AT4G00040
AT5G05740
AT5G18540
AT5G55135
AT3G50780
AT4G34680
AT1G72240
AT2G02020
AT2G20960
AT3G11180
AT5G01820
AT1G07440
AT3G28830
AT3G23290
AT1G04670
AT1G78960
AT3G54280
AT2G36200
AT5G18650
AT3G08620
AT3G08770
AT1G72710
AT1G63260
AT2G47360
AT4G13790
AT5G55440
AT4G14320
AT3G25640
AT5G52100
AT4G24972
AT3G12345
AT5G55520
AT4G15940
AT5G57920
AT1G06650
AT5G50670
AT1G74080
AT3G56360
AT1G55330
AT4G30490
AT5G18770
AT5G40780
AT5G14070
AT1G09920
AT4G24450
AT1G28680
AT3G25820
AT1G55265
AT5G03450
AT5G16810
AT4G34080
AT2G29310
AT1G14790
AT2G16640
AT3G16460
AT4G11420
AT3G26090
AT3G11773
AT1G16110
AT4G23140
AT1G55900
AT5G01830
AT4G27800
AT1G18300
AT3G05280
AT3G12620
AT3G12630
AT2G38730
AT4G30920
AT2G37330
AT1G79970
AT2G16730
AT2G18370
AT5G65790
AT1G18750
AT3G46750
AT3G21990
ATMG00410
AT1G48370
AT4G31500
ATMG00730
AT3G11200
AT1G28440
AT2G40490
AT4G22360
AT1G75240
AT5G65925
AT1G74130
AT4G02100
AT1G11660
AT5G56300
AT1G20440
AT4G15830
AT3G23560
AT5G47690
AT3G16440
AT2G45200
AT5G24320
AT2G38180
AT5G13250
AT1G67340
AT1G55850
AT5G65520
AT5G18407
AT5G64341
AT1G77760
AT4G37610
AT3G22490
AT1G75110
AT3G50260
AT2G39390
AT5G05290
AT2G47090
AT4G11740
AT2G16760
AT4G11150
AT1G18160
AT5G64343
AT2G05100
AT1G01080
AT1G76160
AT5G59510
AT1G22360
AT3G61790
AT1G28327
AT3G28840
AT3G61870
AT5G54470
AT1G70920
AT3G19860
AT3G02850
AT5G49520
AT2G02040
AT3G51600
AT1G17590
AT3G59680
```
