## Supplementary material for "A comprehensive map of preferentially located motifs reveals distinct proximal *cis*-regulatory elements in plants": TCTCTTTA_containing_gene_set.txt

```
#Occurences of TCTCTTTA between -61 and 63 (positions relative to the transcription start site)
#544 sequences with TCTCTTTA in this interval
#2.76% of the sequences in promoter set with TCTCTTTA (set with 19736 sequences)
AT5G18260
AT5G16110
AT5G67270
AT1G22940
AT5G15830
AT3G25620
AT5G14230
AT4G15440
AT5G50120
AT1G15790
AT1G31350
AT5G49150
AT1G60060
AT4G39860
AT5G39340
AT1G73180
AT5G43822
AT1G72250
AT1G62850
AT1G60640
AT5G40460
AT1G01540
AT3G46790
AT2G04170
AT4G29250
AT5G58550
AT1G34245
AT2G23530
AT5G44660
AT3G05650
AT1G76520
AT3G13730
AT3G24280
AT3G19380
AT5G54585
AT5G67340
AT5G50860
AT1G73620
AT4G13040
AT5G01650
AT5G50080
AT3G19910
AT3G05345
AT2G41250
AT5G43470
AT3G60580
AT1G80730
AT2G17420
AT3G01170
AT5G07020
AT2G44860
AT5G55565
AT2G43080
AT5G45160
AT2G41980
AT3G05230
AT4G25820
AT1G18040
AT1G32470
AT5G11480
AT1G22200
AT1G13090
AT4G11830
AT1G20270
AT5G13410
AT5G09650
AT1G13400
AT2G16650
AT2G02950
AT3G29370
AT1G14320
AT3G22970
AT5G08760
AT2G37460
AT1G76470
AT3G59370
AT5G44040
AT5G47640
AT1G32790
AT4G27330
AT5G50460
AT3G22210
AT1G18570
AT3G22550
AT5G11740
AT2G23340
AT1G64980
AT2G47420
AT5G44973
AT2G42395
AT3G20420
AT2G07681
AT1G76990
AT3G01820
AT3G46130
AT2G47780
AT1G66150
AT3G25250
AT4G25160
AT5G14940
AT3G22968
AT1G07200
AT3G16420
AT2G45450
AT3G55250
AT5G26340
AT3G49180
AT4G03000
AT3G60810
AT3G16240
AT5G17030
AT4G29170
AT5G50130
AT5G56550
AT3G26930
AT3G09630
AT3G60350
AT1G67830
AT3G26990
AT1G25510
AT3G13435
AT1G11280
AT4G39950
AT2G03150
AT5G07770
AT2G45410
AT1G77580
AT1G75388
AT5G41400
AT5G03230
AT5G58230
AT1G26260
AT1G04380
AT1G07645
AT5G02850
AT2G44870
AT5G52570
AT1G71470
AT5G52300
AT5G14890
AT5G04347
AT1G21360
AT2G46455
AT1G47400
AT3G03430
AT5G25890
AT4G11100
AT5G04550
AT5G24655
AT2G13790
AT4G10120
AT5G24460
AT2G31130
AT2G29980
AT5G54080
AT2G13900
AT4G18520
AT5G20230
AT5G53150
AT2G23590
AT5G41140
AT4G37530
AT2G04030
AT4G29410
AT4G26000
AT5G43150
AT4G10030
AT5G53170
AT5G61000
AT2G05160
AT3G22820
AT5G18650
AT3G46670
AT5G56740
AT3G26470
AT1G30280
AT5G17040
AT3G29200
AT5G01900
AT4G14010
AT5G55970
AT1G69760
AT1G63880
AT5G09225
AT4G23700
AT5G16560
AT3G58850
AT4G05100
AT3G11280
AT1G14650
AT3G02570
AT1G69850
AT3G02730
AT5G24010
AT4G08850
AT5G11380
AT1G20610
AT5G25265
AT1G17360
AT5G22650
AT3G45610
AT3G07210
AT4G24972
AT5G44820
AT1G27670
AT3G49400
AT3G62390
AT2G34655
AT3G53970
AT3G09032
AT5G63500
AT5G57870
AT1G51400
AT5G66930
AT1G12805
AT2G39660
AT3G06050
AT4G00440
AT3G26150
AT2G43950
AT2G27250
AT2G38490
AT5G64130
AT2G01950
AT2G38070
AT1G69770
AT4G27130
AT4G17870
AT3G15357
AT1G47570
AT4G04972
AT1G01380
AT2G14900
AT3G16700
AT4G00540
AT4G36500
AT4G21445
AT3G18510
AT2G02140
AT4G34400
AT3G26210
AT5G64890
AT5G59890
AT5G24620
AT4G31730
AT1G77400
AT3G17675
AT4G16515
AT5G16570
AT3G19500
AT4G13615
AT1G21110
AT2G02130
AT3G27350
AT4G02710
AT3G03940
AT1G14710
AT3G21610
AT3G53620
AT1G16810
AT3G45880
AT3G22500
AT1G65590
AT5G23395
AT5G38880
AT2G02510
AT3G29130
AT3G24450
AT4G27652
AT3G45960
AT4G02410
AT1G80710
AT5G55250
AT1G80180
AT1G75390
AT4G27654
AT1G79940
AT1G13000
AT1G66230
AT1G06340
AT3G21160
AT5G02630
AT1G70000
AT5G57050
AT4G30070
AT3G07510
AT3G60280
AT5G22740
AT5G28050
AT2G30200
AT1G10585
AT5G55300
AT1G52650
AT5G49970
AT5G25080
AT3G25180
AT4G32350
AT2G42390
AT1G08230
AT1G34300
AT3G45970
AT3G47010
AT1G29950
AT4G35240
AT3G22750
AT3G05936
AT4G28300
AT5G20930
AT1G24735
AT3G25870
AT4G39190
AT5G06070
AT1G06980
AT5G44620
AT2G32060
AT3G24770
AT3G26030
AT5G59490
AT2G25680
AT4G15830
AT2G41640
AT2G41940
AT1G24764
AT3G20320
AT5G54790
AT1G21120
AT2G24270
AT4G01250
AT3G45290
AT1G80920
AT1G29460
AT1G51090
AT5G57900
AT4G22780
AT1G48370
AT5G18760
AT5G56010
AT5G46800
AT1G30580
AT5G40630
AT1G72645
AT1G62710
AT1G16460
AT4G01560
AT3G14020
AT4G27657
AT2G01140
AT1G80030
AT5G46890
AT3G61110
AT1G55675
AT5G17050
AT5G15190
AT2G15440
AT2G24640
AT2G45590
AT2G43430
AT3G21390
AT5G05790
AT4G37540
AT3G55690
AT5G46700
AT3G03690
AT5G59010
AT4G00880
AT1G55620
AT4G01920
AT3G52990
AT2G30990
AT3G20380
AT3G55840
AT2G16600
AT5G51750
AT4G14030
AT1G67000
AT3G52300
AT2G15560
AT4G15670
AT5G23740
AT2G02540
AT1G01610
AT3G55370
AT1G44800
AT3G25260
AT3G19540
AT5G39590
AT1G25275
AT4G00340
AT1G19790
AT1G78020
AT5G37260
AT1G29290
AT1G14185
AT1G21920
AT5G54980
AT1G78410
AT2G38110
AT3G15290
AT2G41710
AT1G18650
AT3G47860
AT4G16442
AT1G10586
AT5G05310
AT2G46040
AT3G25790
AT2G18196
AT2G26180
AT2G04440
AT3G52770
AT1G62530
AT3G24740
AT1G43020
AT5G03470
AT5G16050
AT5G22110
AT1G04100
AT5G65690
AT1G73810
AT3G28715
AT4G36060
AT5G11780
AT3G61790
AT1G04690
AT3G09260
AT5G41050
AT2G45540
AT2G46380
AT1G54220
AT5G61430
AT3G10640
AT1G77145
AT2G35680
AT4G22360
AT3G56290
AT1G15430
AT1G31790
AT2G17950
AT3G22440
AT5G42270
AT5G34940
AT2G43460
AT5G13330
AT2G23470
AT2G47950
AT5G21950
AT2G47300
AT1G19330
AT5G20600
AT2G34960
AT4G02980
AT5G55850
AT3G21640
AT3G54420
AT5G22270
AT3G47000
AT2G02100
AT4G33760
AT3G06750
AT4G20360
AT4G34260
AT2G43000
AT3G05270
AT1G35670
AT1G12650
AT5G20790
AT2G27270
AT1G63650
AT5G23100
AT4G37870
AT5G24790
AT4G18020
AT1G56010
AT1G48480
AT2G37530
AT4G37925
AT1G30515
AT1G16060
AT5G45980
AT2G01880
AT3G25640
AT1G62520
AT3G30350
AT2G05590
AT1G10640
AT5G59090
AT3G60780
AT1G71400
AT4G29690
AT5G19890
AT3G09140
AT1G21670
AT5G25280
AT4G35530
AT2G33860
AT5G47210
AT5G47730
AT1G78850
AT3G53560
AT5G66770
AT2G04570
AT3G62670
AT1G02740
AT1G01170
AT5G56420
AT3G12970
AT1G48830
AT3G25030
AT3G54410
AT4G29150
AT1G15080
AT2G17630
AT2G37060
AT3G12910
AT4G33140
AT1G24405
AT4G16360
AT5G67300
AT1G47510
AT4G16480
AT5G27020
AT5G25090
AT4G03290
AT4G34930
AT1G14060
AT5G36960
AT5G65410
AT5G02460
AT4G23720
AT3G19710
AT1G68238
AT2G28690
AT2G22720
AT5G16540
AT2G38890
AT1G72890
AT2G37360
AT1G61980
AT1G08810
AT5G23050
AT5G58787
AT5G02450
AT3G62690
AT2G24090
```
