## Supplementary material for "A comprehensive map of preferentially located motifs reveals distinct proximal *cis*-regulatory elements in plants": TCTGAAAA_containing_gene_set.txt

```
#Occurences of TCTGAAAA between -18 and 52 (positions relative to the transcription start site)
#202 sequences with TCTGAAAA in this interval
#1.02% of the sequences in promoter set with TCTGAAAA (set with 19736 sequences)
AT2G41450
AT4G17150
AT4G01690
AT1G25472
AT1G14185
AT3G17300
AT4G13310
AT2G37230
AT5G06960
AT1G05805
AT5G35430
AT4G13170
AT3G08920
AT3G27380
AT1G04340
AT1G30000
AT3G05730
AT2G17540
AT2G42910
AT1G74910
AT3G16310
AT5G18060
AT1G66430
AT5G04800
AT3G28220
AT1G27710
AT2G18245
AT1G69500
AT3G24810
AT3G54030
AT1G48620
AT1G33720
AT2G34910
AT3G20750
AT3G48890
AT1G73100
AT4G28010
AT1G19310
AT1G27090
AT1G11900
AT2G38610
AT5G08100
AT2G22890
AT4G33680
AT5G42320
AT5G40760
AT2G20560
AT3G22570
AT3G13930
AT4G30074
AT5G43010
AT4G29905
AT2G18410
AT1G78530
AT3G48830
AT3G46020
AT5G06290
AT1G16540
AT2G01650
AT1G61980
AT2G24240
AT5G59470
AT4G14650
AT1G70630
AT3G61240
AT5G41240
AT1G30845
AT3G52210
AT4G24530
AT4G27950
AT1G43700
AT1G02330
AT5G28646
AT5G01850
AT1G66620
AT1G68250
AT5G65260
AT3G22300
AT2G32350
AT5G24390
AT1G28540
AT4G39690
AT3G53380
AT5G24080
AT3G55480
AT4G34870
AT4G38980
AT2G30110
AT3G28940
AT5G53870
AT3G04880
AT3G50400
AT2G29900
AT1G07040
AT3G18170
AT2G34650
AT3G18730
AT1G24190
AT1G17050
AT5G46570
AT5G45720
AT3G26960
AT3G55950
AT4G26220
AT2G06000
AT4G35300
AT5G54430
AT5G26700
AT1G17690
AT1G14080
AT2G37210
AT3G24820
AT4G15450
AT1G65580
AT2G41440
AT4G31920
AT1G05670
AT2G04240
AT1G67920
AT1G13510
AT4G05070
AT5G13840
AT1G32410
AT1G01453
AT5G46070
AT2G17730
AT4G29330
AT3G10480
AT1G67570
AT4G21450
AT3G09600
AT2G04700
AT3G46640
AT5G50460
AT5G11670
AT5G63530
AT3G60390
AT1G27760
AT2G18600
AT5G59750
AT1G30450
AT4G21160
AT3G48680
AT5G07260
AT5G42330
AT3G06130
AT1G11820
AT1G49670
AT3G59760
AT4G26840
AT2G16510
AT5G60880
AT3G19790
AT5G38360
AT2G45850
AT4G11680
AT3G48195
AT4G34720
AT5G19151
AT5G51110
AT2G20940
AT1G30070
AT5G40040
AT1G25470
AT2G43110
AT3G21640
AT5G23310
AT1G03710
AT3G60245
AT1G70420
AT4G14780
AT3G28930
AT1G58235
AT1G09490
AT2G44040
AT4G03280
AT1G44110
AT1G30320
AT2G37678
AT1G18260
AT4G02570
AT5G15970
AT3G29035
AT1G49240
AT5G59970
AT1G03380
AT3G51770
AT1G30700
AT1G08465
AT1G45688
AT3G49100
AT1G15110
AT2G21160
AT4G10790
AT4G13075
AT3G04580
AT1G76050
AT3G24515
AT5G15580
AT1G26700
AT5G62100
AT2G19650
```
