## Supplementary material for "A comprehensive map of preferentially located motifs reveals distinct proximal *cis*-regulatory elements in plants": TCTGAGCG_containing_gene_set.txt

```
#Occurences of TCTGAGCG between 71 and 190 (positions relative to the transcription start site)
#32 sequences with TCTGAGCG in this interval
#0.16% of the sequences in promoter set with TCTGAGCG (set with 19736 sequences)
AT2G15620
AT5G49980
AT1G12310
AT2G38230
AT3G29185
AT1G15130
AT1G57680
AT1G78740
AT5G24350
AT3G44890
AT2G24700
AT5G58300
AT2G48010
AT4G09420
AT3G57060
AT4G01310
AT5G62290
AT1G08070
AT1G14830
AT5G01790
AT3G17160
AT4G25225
AT3G53710
AT3G16670
AT5G11610
AT5G48320
AT4G35550
AT4G05460
AT5G35100
AT1G71220
AT4G38590
AT2G21070
```
