## Supplementary material for "A comprehensive map of preferentially located motifs reveals distinct proximal *cis*-regulatory elements in plants": TCTGCGCG_containing_gene_set.txt

```
#Occurences of TCTGCGCG between 171 and 280 (positions relative to the transcription start site)
#11 sequences with TCTGCGCG in this interval
#0.06% of the sequences in promoter set with TCTGCGCG (set with 19736 sequences)
AT1G50120
AT2G36305
AT2G31985
AT5G58530
AT5G14660
AT5G01880
AT1G05510
AT5G57240
AT5G53160
AT3G51740
AT3G18630
```
