## Supplementary material for "A comprehensive map of preferentially located motifs reveals distinct proximal *cis*-regulatory elements in plants": TCTGCGGC_containing_gene_set.txt

```
#Occurences of TCTGCGGC between 94 and 195 (positions relative to the transcription start site)
#61 sequences with TCTGCGGC in this interval
#0.31% of the sequences in promoter set with TCTGCGGC (set with 19736 sequences)
AT1G21350
AT3G54170
AT1G78995
AT1G28050
AT5G15450
AT2G38480
AT3G05260
AT3G10130
AT4G32600
AT5G58990
AT4G38090
AT5G42370
AT5G47550
AT4G39720
AT5G38030
AT1G28210
AT5G54780
AT4G00050
AT5G63135
AT3G61620
AT2G20930
AT3G11940
AT5G15880
AT1G11940
AT3G17170
AT5G18010
AT5G17400
AT5G56760
AT2G40330
AT3G13275
AT5G16070
AT4G02380
AT2G24790
AT2G17200
AT4G04885
AT2G42900
AT2G48075
AT1G05870
AT1G55870
AT5G42980
AT3G18215
AT1G51745
AT5G52370
AT2G43570
AT1G80720
AT4G21660
AT3G09735
AT1G80860
AT1G31350
AT3G19440
AT2G28520
AT4G29560
AT1G75540
AT5G54900
AT1G60930
AT2G35040
AT2G34740
AT2G02800
AT2G02410
AT4G02920
AT1G17080
```
