## Supplementary material for "A comprehensive map of preferentially located motifs reveals distinct proximal *cis*-regulatory elements in plants": TCTGCTAA_containing_gene_set.txt

```
#Occurences of TCTGCTAA between 266 and 349 (positions relative to the transcription start site)
#67 sequences with TCTGCTAA in this interval
#0.34% of the sequences in promoter set with TCTGCTAA (set with 19736 sequences)
AT3G46770
AT1G60460
AT4G09970
AT3G15820
AT2G16900
AT1G30845
AT3G52870
AT3G18620
AT3G62780
AT2G41730
AT5G06620
AT2G38440
AT3G63340
AT5G08050
AT3G27325
AT1G49970
AT1G08970
AT4G09010
AT4G18692
AT1G07450
AT1G09770
AT1G54200
AT3G47300
AT3G21180
AT1G17800
AT3G28230
AT5G24640
AT3G10195
AT3G08740
AT3G53342
AT2G28670
AT2G07692
AT5G24120
AT4G07960
AT4G16845
AT5G57180
AT1G22065
AT3G51950
AT2G01640
AT5G59010
AT5G58000
AT4G38580
AT3G15395
AT1G51720
AT3G10840
AT5G53650
AT1G13420
AT1G17080
AT2G22890
AT3G55960
AT3G58010
AT5G53820
AT2G24970
AT4G15700
AT1G06670
AT3G24315
AT1G44960
AT3G49550
AT2G42890
AT2G05755
AT2G38470
AT3G10330
AT5G25480
AT2G19880
AT1G19396
AT4G21445
AT4G21192
```
