## Supplementary material for "A comprehensive map of preferentially located motifs reveals distinct proximal *cis*-regulatory elements in plants": TCTGGCCC_containing_gene_set.txt

```
#Occurences of TCTGGCCC between -147 and -61 (positions relative to the transcription start site)
#33 sequences with TCTGGCCC in this interval
#0.17% of the sequences in promoter set with TCTGGCCC (set with 19736 sequences)
AT1G21540
AT1G06660
AT1G04070
AT1G02140
AT3G05060
AT4G02940
AT2G41945
AT4G20780
AT4G16510
AT1G73230
AT3G04600
AT3G55240
AT1G03360
AT5G35360
AT1G03350
AT3G23325
AT4G21320
AT5G61660
AT3G61850
AT1G78590
AT5G54520
AT1G02145
AT5G19190
AT1G06670
AT4G09150
AT3G60890
AT1G13220
AT1G80750
AT1G22980
AT3G63370
AT5G13970
AT2G41950
AT3G14390
```
