## Supplementary material for "A comprehensive map of preferentially located motifs reveals distinct proximal *cis*-regulatory elements in plants": TCTGGGCC_containing_gene_set.txt

```
#Occurences of TCTGGGCC between -174 and -56 (positions relative to the transcription start site)
#76 sequences with TCTGGGCC in this interval
#0.39% of the sequences in promoter set with TCTGGGCC (set with 19736 sequences)
AT3G49470
AT1G49140
AT5G55140
AT3G22460
AT5G54890
AT3G57710
AT1G72710
AT2G25880
AT1G25260
AT1G75420
AT2G32520
AT3G46780
AT5G43940
AT1G50450
AT4G01570
AT1G01725
AT4G28730
AT5G59840
AT4G36480
AT1G07745
AT4G01510
AT4G37190
AT1G14380
AT4G28390
AT4G16510
AT2G47370
AT1G62830
AT5G11340
AT1G23205
AT1G79260
AT5G07842
AT2G37110
AT5G23090
AT5G23080
AT1G09130
AT5G51620
AT1G27390
AT5G17510
AT4G11150
AT4G15420
AT4G26720
AT5G05000
AT4G23885
AT4G33280
AT4G16845
AT1G01730
AT1G09620
AT2G47620
AT4G00290
AT2G39810
AT2G35605
AT1G78800
AT5G50810
AT3G56990
AT5G51430
AT3G07690
AT2G39805
AT3G01980
AT1G04930
AT5G41600
AT1G09995
AT2G23890
AT3G57000
AT1G02090
AT5G04280
AT4G26020
AT1G02100
AT5G46720
AT3G11900
AT5G46630
AT5G25500
AT5G44570
AT3G50110
AT5G07840
AT3G16310
AT4G01560
```
