## Supplementary material for "A comprehensive map of preferentially located motifs reveals distinct proximal *cis*-regulatory elements in plants": TCTGGGTA_containing_gene_set.txt

```
#Occurences of TCTGGGTA between 165 and 304 (positions relative to the transcription start site)
#117 sequences with TCTGGGTA in this interval
#0.59% of the sequences in promoter set with TCTGGGTA (set with 19736 sequences)
AT1G68410
AT3G57480
AT2G32480
AT1G14130
AT1G58030
AT2G03470
AT5G65470
AT1G01830
AT2G40490
AT4G32130
AT1G34470
AT3G16857
AT5G66500
AT1G13570
AT4G04790
AT3G04180
AT3G58490
AT3G50620
AT5G15610
AT4G25260
AT1G03030
AT3G50510
AT4G03200
AT4G01540
AT5G16510
AT1G63130
AT5G64950
AT2G25170
AT2G20180
AT2G25310
AT2G25070
AT4G21770
AT1G62530
AT5G04940
AT4G26555
AT4G17570
AT1G17510
AT4G26800
AT1G04860
AT1G53050
AT5G24060
AT5G07090
AT5G35590
AT2G34200
AT3G05750
AT2G38710
AT2G36145
AT2G21370
AT3G04680
AT5G40880
AT3G10110
AT2G40290
AT5G60040
AT3G10480
AT4G29560
AT5G15410
AT2G28910
AT3G25100
AT5G64940
AT1G75150
AT4G01915
AT2G26330
AT1G14380
AT1G05690
AT1G24881
AT3G06910
AT1G20610
AT5G62410
AT1G29250
AT2G34300
AT2G22010
AT5G63120
AT5G26667
AT1G26230
AT1G15700
AT1G12120
AT5G63030
AT1G50670
AT3G18940
AT1G16690
AT1G18090
AT2G25100
AT1G04990
AT3G29130
AT3G09840
AT1G25211
AT1G24800
AT2G40540
AT1G34780
AT3G02120
AT4G17560
AT5G44800
AT5G14480
AT3G03220
AT1G25055
AT5G28080
AT1G25150
AT1G17280
AT3G53320
AT4G11570
AT1G62750
AT1G61340
AT2G03060
AT5G09760
AT1G01050
AT5G01920
AT5G10790
AT3G23955
AT5G08750
AT3G56870
AT4G09670
AT5G61190
AT1G65295
AT1G80790
AT3G03950
AT2G22120
AT5G11510
```
