## Supplementary material for "A comprehensive map of preferentially located motifs reveals distinct proximal *cis*-regulatory elements in plants": TCTGGTCC_containing_gene_set.txt

```
#Occurences of TCTGGTCC between 225 and 330 (positions relative to the transcription start site)
#67 sequences with TCTGGTCC in this interval
#0.34% of the sequences in promoter set with TCTGGTCC (set with 19736 sequences)
AT1G78370
AT3G57010
AT1G49480
AT5G23220
AT1G75780
AT1G78130
AT3G57030
AT2G40690
AT4G13640
AT3G51110
AT5G64250
AT2G38340
AT5G46950
AT3G47440
AT5G54855
AT2G20550
AT3G55640
AT3G20240
AT5G10050
AT5G41070
AT4G33800
AT3G24929
AT5G18810
AT3G08940
AT1G64530
AT4G34230
AT5G43850
AT4G22830
AT1G79830
AT1G71500
AT2G41610
AT5G04140
AT1G24190
AT5G43770
AT1G27310
AT1G28260
AT5G59850
AT4G11190
AT2G31335
AT5G03120
AT3G24250
AT2G36090
AT5G52330
AT4G11180
AT3G02120
AT3G15240
AT2G05070
AT4G13180
AT2G36270
AT3G21150
AT1G07160
AT5G50900
AT1G70520
AT5G08150
AT3G02570
AT4G30430
AT5G46350
AT4G29030
AT5G22520
AT1G57990
AT1G70820
AT1G44100
AT5G42500
AT1G73965
AT2G25760
AT5G23230
AT3G30180
```
