## Supplementary material for "A comprehensive map of preferentially located motifs reveals distinct proximal *cis*-regulatory elements in plants": TCTGTCTG_containing_gene_set.txt

```
#Occurences of TCTGTCTG between -41 and 83 (positions relative to the transcription start site)
#135 sequences with TCTGTCTG in this interval
#0.68% of the sequences in promoter set with TCTGTCTG (set with 19736 sequences)
AT3G23130
AT5G06440
AT5G03140
AT3G59060
AT5G51590
AT4G11610
AT5G05140
AT3G58650
AT3G17890
AT1G05510
AT5G58700
AT3G01050
AT4G22220
AT1G03780
AT5G66800
AT1G05790
AT5G43010
AT2G32410
AT3G18850
AT5G41560
AT4G21190
AT4G19003
AT5G48450
AT1G01970
AT3G01920
AT5G04970
AT1G74790
AT3G30350
AT3G11850
AT2G14750
AT5G37670
AT3G03790
AT1G08360
AT4G26180
AT4G25040
AT4G38280
AT4G28450
AT1G13230
AT4G15780
AT5G15390
AT1G11280
AT1G72960
AT5G57790
AT3G13180
AT2G48160
AT3G10840
AT5G53000
AT5G02910
AT5G22210
AT5G59290
AT4G38120
AT4G02060
AT3G61590
AT3G47340
AT1G32630
AT5G23670
AT1G70060
AT1G05385
AT2G43010
AT2G32415
AT5G46370
AT3G56910
AT1G15880
AT3G29360
AT5G04060
AT2G33620
AT2G27320
AT4G36850
AT4G13310
AT3G57580
AT3G16010
AT1G74860
AT3G58530
AT2G37380
AT4G33240
AT3G03840
AT4G32330
AT5G64070
AT4G14650
AT1G19660
AT2G41460
AT3G12210
AT1G75510
AT5G67530
AT1G65080
AT1G25422
AT2G18890
AT2G41820
AT4G39770
AT3G19830
AT1G16780
AT2G38610
AT1G16610
AT3G01310
AT1G68190
AT5G63870
AT1G63130
AT5G18640
AT2G47020
AT2G40085
AT3G05345
AT3G23490
AT3G01910
AT5G18480
AT2G31150
AT4G01580
AT4G08685
AT1G30240
AT5G64320
AT2G19460
AT1G24190
AT1G15290
AT4G32130
AT3G59430
AT5G60130
AT1G17130
AT2G26570
AT3G60510
AT5G13810
AT5G19151
AT5G43490
AT5G19440
AT4G30750
AT4G38380
AT3G20220
AT2G03780
AT2G28660
AT1G19110
AT1G74960
AT5G37720
AT3G10420
AT5G58650
AT1G60960
AT1G71230
AT5G07250
```
