## Supplementary material for "A comprehensive map of preferentially located motifs reveals distinct proximal *cis*-regulatory elements in plants": TCTGTTTT_containing_gene_set.txt

```
#Occurences of TCTGTTTT between -13 and 56 (positions relative to the transcription start site)
#458 sequences with TCTGTTTT in this interval
#2.32% of the sequences in promoter set with TCTGTTTT (set with 19736 sequences)
AT4G26590
AT1G73660
AT5G59500
AT1G73030
AT2G29650
AT3G26740
AT1G08760
AT5G62720
AT5G43450
AT1G53165
AT3G54220
AT3G13450
AT3G03630
AT5G19855
AT5G52310
AT1G04550
AT4G21800
AT4G28140
AT3G46970
AT1G13110
AT3G21630
AT1G70710
AT5G65640
AT2G19580
AT1G70770
AT2G25460
AT1G28305
AT1G27680
AT2G42830
AT5G57010
AT5G51170
AT1G53560
AT5G46295
AT1G03280
AT2G01180
AT3G22150
AT5G66650
AT1G73130
AT5G59050
AT3G51240
AT2G42560
AT3G17710
AT3G19570
AT1G22140
AT5G19000
AT2G42760
AT1G66840
AT4G29330
AT1G68800
AT3G61460
AT3G56070
AT5G52440
AT3G14595
AT1G62980
AT5G13810
AT4G10430
AT2G27080
AT5G67150
AT5G14360
AT5G23730
AT4G19960
AT2G36355
AT5G51850
AT3G59910
AT1G27100
AT4G09180
AT5G33370
AT1G03130
AT5G60490
AT2G17550
AT1G05870
AT4G00200
AT5G18970
AT1G31120
AT5G46050
AT1G67410
AT5G10830
AT1G30860
AT5G10310
AT5G37480
AT3G15000
AT1G08315
AT5G19280
AT4G15260
AT1G70190
AT1G05160
AT5G60548
AT2G42340
AT2G45740
AT1G73290
AT1G65800
AT3G04210
AT1G13050
AT3G11650
AT3G50910
AT4G29270
AT4G09500
AT3G56810
AT3G12220
AT2G46260
AT4G03420
AT2G14910
AT4G13110
AT4G25210
AT1G03180
AT3G26200
AT2G21560
AT1G23070
AT3G17940
AT2G26360
AT5G61650
AT3G07560
AT5G61900
AT5G38010
AT5G48850
AT5G24165
AT1G70000
AT3G26210
AT5G54160
AT3G28320
AT3G23240
AT1G66200
AT1G48750
AT4G20380
AT4G04670
AT2G33990
AT1G65480
AT4G18425
AT5G13990
AT4G33960
AT1G01820
AT5G45310
AT3G55870
AT2G37370
AT4G31860
AT1G13970
AT1G80860
AT4G39280
AT1G47900
AT4G01883
AT1G12910
AT1G54710
AT1G67856
AT3G59030
AT3G01330
AT4G02410
AT2G40820
AT3G26580
AT2G23780
AT3G16857
AT3G52190
AT3G60290
AT5G36120
AT1G33110
AT1G74710
AT3G04960
AT4G24140
AT5G03760
AT3G09310
AT4G13530
AT3G56600
AT4G10770
AT5G02460
AT2G11520
AT4G02780
AT4G28460
AT3G16010
AT2G21430
AT1G68110
AT1G45474
AT3G26220
AT2G15230
AT5G40400
AT1G45000
AT4G27450
AT1G63030
AT5G55710
AT3G56320
AT4G30240
AT2G27290
AT3G26230
AT3G13910
AT3G49360
AT2G45530
AT1G74830
AT2G05755
AT1G35625
AT1G72680
AT4G29180
AT1G68910
AT3G22550
AT5G58230
AT3G54680
AT5G62770
AT3G14600
AT2G40470
AT5G64970
AT4G01540
AT1G04360
AT1G32410
AT3G14520
AT2G43500
AT5G58784
AT2G46780
AT2G28650
AT5G01750
AT2G40490
AT2G27320
AT3G43960
AT5G22100
AT4G08700
AT3G19560
AT5G61250
AT2G04850
AT5G19480
AT4G05190
AT4G17740
AT1G05710
AT2G23060
AT1G02610
AT1G23740
AT5G16500
AT3G07550
AT5G35735
AT4G30980
AT4G35840
AT1G02330
AT2G43790
AT3G16180
AT3G26910
AT1G47530
AT1G79870
AT2G45480
AT1G50900
AT3G23340
AT4G14680
AT3G02850
AT5G45130
AT3G09210
AT1G13090
AT1G12610
AT5G07340
AT2G24640
AT3G20970
AT1G68190
AT2G31141
AT1G62430
AT4G11920
AT4G30770
AT1G02720
AT3G51510
AT5G60550
AT5G54870
AT2G22930
AT2G41210
AT5G12230
AT5G12130
AT2G36620
AT3G53370
AT2G47760
AT1G79900
AT2G46200
AT2G27630
AT4G15950
AT1G66690
AT5G56040
AT4G38540
AT5G49980
AT2G20595
AT4G26630
AT4G17340
AT3G05160
AT2G37975
AT1G72770
AT3G11740
AT3G22200
AT4G22640
AT5G15130
AT1G76450
AT2G23680
AT5G58400
AT4G34490
AT1G21210
AT5G46920
AT1G55750
AT5G49650
AT1G73630
AT5G15720
AT3G56970
AT1G35460
AT5G44150
AT1G75680
AT2G25170
AT5G15700
AT1G31070
AT2G41390
AT3G57570
AT2G43018
AT5G09440
AT1G18835
AT2G04430
AT2G14660
AT5G03350
AT2G18890
AT2G43020
AT3G61430
AT5G56160
AT5G11550
AT1G36280
AT2G41790
AT3G21110
AT2G17033
AT2G38080
AT3G52105
AT3G11340
AT4G35360
AT4G20870
AT5G20410
AT5G39650
AT4G25050
AT1G26970
AT4G02075
AT1G10690
AT1G53070
AT4G26701
AT3G58120
AT4G36700
AT4G39030
AT3G25040
AT1G27480
AT1G59171
AT1G31800
AT1G52710
AT4G26700
AT1G18980
AT3G15430
AT1G65985
AT2G29960
AT2G43290
AT1G67710
AT5G39720
AT1G58420
AT1G60890
AT3G47680
AT3G05370
AT2G26670
AT5G13770
AT2G39980
AT4G38420
AT5G66950
AT5G52020
AT4G25500
AT1G72470
AT3G27925
AT4G32272
AT4G33890
AT1G71880
AT1G48260
AT2G31985
AT5G35460
AT3G14440
AT2G38490
AT2G44590
AT5G07230
AT3G01326
AT1G23040
AT1G53540
AT5G36250
AT2G24670
AT2G25680
AT5G45370
AT5G64230
AT1G11960
AT1G07400
AT1G28230
AT3G23570
AT3G06030
AT4G01970
AT3G51130
AT2G05160
AT4G01220
AT1G06650
AT1G80660
AT3G53810
AT3G04380
AT3G26180
AT3G56880
AT1G30970
AT2G37880
AT1G80010
AT4G28630
AT5G12220
AT5G11240
AT3G21560
AT5G42910
AT1G56580
AT2G20880
AT1G47840
AT1G63550
AT5G05365
AT2G28430
AT3G25560
AT2G38630
AT4G22690
AT1G03930
AT5G06080
AT1G64630
AT1G72150
AT3G53280
AT2G04800
AT3G44300
AT4G09720
AT5G17300
AT1G70420
AT1G13080
AT1G80360
AT5G16300
AT5G55610
AT3G51770
AT1G27540
AT5G41315
AT1G79990
AT1G49990
AT1G64628
AT5G39730
AT3G10130
AT5G62100
AT5G49180
AT3G46520
AT3G45060
AT1G22740
AT5G13180
AT3G15790
AT4G36195
AT2G16710
AT4G01840
AT1G19680
AT1G20410
AT4G22820
AT5G60730
AT5G62290
AT4G37925
AT5G35550
AT4G35690
AT5G43420
AT1G33270
AT2G15220
AT3G08770
AT3G23600
AT5G35090
AT1G73860
AT3G53220
AT5G67210
AT4G34710
AT4G30400
AT3G04110
AT2G47070
AT3G14110
```
