## Supplementary material for "A comprehensive map of preferentially located motifs reveals distinct proximal *cis*-regulatory elements in plants": TCTTACG_containing_gene_set.txt

```
#Occurences of TCTTACG between 53 and 134 (positions relative to the transcription start site)
#154 sequences with TCTTACG in this interval
#0.78% of the sequences in promoter set with TCTTACG (set with 19736 sequences)
AT2G45540
AT5G43680
AT1G76260
AT1G73875
AT3G47520
AT5G27130
AT1G67960
AT1G02190
AT3G19720
AT5G11750
AT5G63990
AT4G26600
AT4G00570
AT5G38850
AT1G53560
AT4G04350
AT1G77130
AT4G16110
AT1G61120
AT4G28150
AT1G50170
AT4G39590
AT4G16566
AT1G31850
AT3G20000
AT3G26500
AT1G71500
AT5G59080
AT3G15357
AT2G42690
AT2G41490
AT1G22090
AT3G29290
AT1G34650
AT2G23150
AT3G53440
AT1G47395
AT1G21651
AT5G26830
AT4G16260
AT1G05710
AT1G28330
AT2G42680
AT2G37510
AT5G66850
AT5G08535
AT2G29420
AT1G17780
AT5G63010
AT1G03960
AT4G14455
AT2G40316
AT3G05160
AT5G65480
AT2G06005
AT1G30300
AT2G39580
AT4G25530
AT1G04310
AT2G24070
AT1G51510
AT5G35732
AT1G30230
AT5G02780
AT5G62620
AT5G45130
AT2G36370
AT5G26800
AT3G54085
AT1G21650
AT1G63990
AT5G40340
AT3G57220
AT1G24520
AT1G80040
AT1G69320
AT3G54190
AT5G14220
AT1G03140
AT1G80600
AT5G60970
AT1G17980
AT2G15230
AT3G18170
AT1G19660
AT2G42030
AT5G07300
AT5G56750
AT4G15955
AT3G48080
AT1G51700
AT3G19980
AT4G03240
AT3G60770
AT5G20580
AT3G06840
AT5G22060
AT4G15450
AT5G62530
AT2G25590
AT5G42000
AT1G34580
AT1G15980
AT4G37260
AT1G57720
AT3G46970
AT1G62820
AT1G45230
AT1G22470
AT5G24600
AT2G45810
AT3G01400
AT3G28900
AT1G64530
AT1G73200
AT3G49620
AT2G40410
AT3G50000
AT3G21210
AT3G03680
AT5G44110
AT3G28710
AT3G62770
AT5G22290
AT1G74240
AT5G23405
AT2G24520
AT2G35880
AT1G63950
AT2G41080
AT1G35180
AT5G53700
AT4G00630
AT2G26310
AT1G28375
AT3G60370
AT4G06599
AT1G13195
AT1G64065
AT2G15590
AT5G65180
AT3G16410
AT4G27590
AT5G45110
AT1G23850
AT3G50920
AT3G59850
AT1G48230
AT4G02210
AT2G33700
AT5G36880
AT2G47420
AT3G51760
AT5G06710
```
