## Supplementary material for "A comprehensive map of preferentially located motifs reveals distinct proximal *cis*-regulatory elements in plants": TCTTAT_containing_gene_set.txt

```
#Occurences of TCTTAT between -44 and -24 (positions relative to the transcription start site)
#705 sequences with TCTTAT in this interval
#3.57% of the sequences in promoter set with TCTTAT (set with 19736 sequences)
AT1G28680
AT3G50320
AT5G05630
AT1G80770
AT1G59900
AT5G24910
AT5G18670
AT3G61490
AT5G47420
AT2G02040
AT1G16720
AT5G03450
AT1G78090
AT3G47800
AT4G28640
AT5G48690
AT2G07706
AT1G33720
AT4G14840
AT1G13080
AT2G28060
AT5G42850
AT5G35080
AT4G00770
AT1G48450
AT4G27600
AT2G33420
AT1G28630
AT4G37340
AT2G44420
AT2G35230
AT3G12800
AT5G53460
AT3G10020
AT2G23740
AT3G56600
AT1G26340
AT4G33000
AT5G63810
AT5G60890
AT2G36840
AT1G74950
AT3G07010
AT1G28090
AT1G44920
AT1G79740
AT5G17540
AT5G15510
AT4G39650
AT4G01110
AT3G19980
AT2G36695
AT4G32560
AT5G55440
AT4G09150
AT2G40830
AT3G01220
AT4G21910
AT4G36410
AT3G06130
AT4G31330
AT1G18700
AT1G63080
AT1G15690
AT4G33270
AT4G14815
AT2G05920
AT5G01100
AT1G19600
AT3G04060
AT3G44820
AT5G65740
AT1G70170
AT1G48840
AT2G36780
AT5G48210
AT5G25130
AT5G53960
AT1G18070
AT5G22950
AT2G36760
AT5G23270
AT2G26930
AT4G38240
AT2G29310
AT5G49980
AT1G47250
AT4G33040
AT1G03190
AT5G14180
AT5G23000
AT4G23060
AT5G19530
AT5G13200
AT5G23850
AT5G11290
AT3G02870
AT5G20820
AT2G01918
AT1G61720
AT1G55900
AT4G24000
AT4G18360
AT4G22880
AT1G50670
AT5G63680
AT2G31300
AT5G06240
AT2G36570
AT1G11450
AT1G11720
AT1G16560
AT4G30360
AT3G08620
AT5G49810
AT5G47960
AT3G10810
AT1G07110
AT3G04960
AT5G10930
AT3G20600
AT3G54660
AT3G50160
AT4G13230
AT2G44100
AT1G68620
AT1G61450
AT1G71230
AT5G27840
AT1G49200
AT1G15030
AT3G59680
AT3G20100
AT1G62170
AT4G24090
AT3G02600
AT2G40490
AT4G00290
AT3G50840
AT5G48175
AT1G77855
AT5G19240
AT3G09180
AT4G14090
AT1G14540
AT3G11780
AT3G13570
AT4G35210
AT4G22890
AT1G75960
AT3G57200
AT3G54925
AT1G44446
AT2G36080
AT4G27340
AT3G21890
AT1G71695
AT1G07720
AT1G11590
AT4G38495
AT1G75990
AT2G18880
AT2G01870
AT1G19640
AT1G62300
AT1G27040
AT1G68410
AT5G61160
AT2G27385
AT5G40360
AT4G33110
AT5G25560
AT4G22330
AT4G38770
AT3G22440
AT5G65310
AT2G35820
AT3G05490
AT3G51230
AT1G06720
AT5G08250
AT3G44550
AT3G52260
AT5G45550
AT2G36640
AT5G20250
AT2G27402
AT1G67035
AT3G61870
AT2G26850
AT3G29400
AT2G46330
AT1G13060
AT3G46600
AT5G02290
AT3G48530
AT3G55130
AT3G55254
AT5G39790
AT2G20950
AT5G65220
AT2G03550
AT4G11300
AT5G09462
AT2G32230
AT2G44440
AT4G04910
AT4G18780
AT2G37360
AT5G16370
AT4G08300
AT5G65650
AT5G24100
AT2G37870
AT1G69080
AT5G09461
AT4G30400
AT3G13235
AT3G53670
AT1G26230
AT5G19390
AT3G49000
AT5G49530
AT4G22140
AT2G35150
AT1G15200
AT1G56600
AT1G16690
AT1G31330
AT1G69830
AT5G56840
AT5G11720
AT4G24520
AT2G16980
AT3G44720
AT5G03440
AT5G24280
AT3G14410
AT5G36800
AT5G36925
AT1G75690
AT1G10280
AT3G12200
AT2G14540
AT5G58730
AT4G27500
AT1G64060
AT5G61710
AT4G35010
AT1G08550
AT2G29420
AT1G23800
AT3G12760
AT5G48810
AT5G08695
AT1G51340
AT2G36090
AT1G77840
AT1G72710
AT5G57260
AT1G42980
AT5G48485
AT1G07310
AT5G28500
AT3G23700
AT1G21060
AT1G76100
AT3G58120
AT5G53830
AT4G14900
AT2G30680
AT3G22275
AT1G56660
AT4G23020
AT3G08490
AT3G55760
AT4G27540
AT3G53080
AT5G54010
AT2G31230
AT1G80160
AT1G78340
AT4G35680
AT4G16080
AT4G27010
AT1G48070
AT3G07700
AT3G52480
AT5G55070
AT5G43130
AT4G03240
AT2G29740
AT2G46030
AT5G05350
AT3G15356
AT5G49730
AT5G54660
AT5G38630
AT2G14260
AT2G17140
AT3G51340
AT4G26910
AT5G25900
AT1G63260
AT5G66750
AT1G55360
AT3G22970
AT1G78660
AT2G27228
AT4G25190
AT5G65810
AT3G25640
AT5G21130
AT4G17720
AT1G30974
AT3G61390
AT1G20310
AT5G18260
AT2G28630
AT1G30680
AT1G67910
AT3G61790
AT1G69250
AT1G05770
AT3G21770
AT1G12560
AT2G31200
AT2G05400
AT1G22990
AT3G24040
AT3G10560
AT2G20340
AT1G11660
AT2G40530
AT5G51950
AT5G36710
AT2G43090
AT5G13640
AT1G14880
AT2G02130
AT2G19190
AT5G59440
AT1G08065
AT5G39860
AT3G24030
AT1G58225
AT3G61570
AT1G77390
AT3G56580
AT4G26740
AT1G17285
AT2G23148
AT2G30490
AT4G20350
AT1G80120
AT5G40890
AT3G12345
AT1G62030
AT3G22968
AT5G43070
AT1G30400
AT2G16850
AT1G66830
AT5G67385
AT1G75330
AT1G47870
AT4G26230
AT1G78820
AT3G18660
AT5G61600
AT3G26560
AT5G02090
AT5G18810
AT3G18210
AT2G03820
AT1G05060
AT1G04090
AT3G03250
AT4G13970
AT1G78780
AT5G48160
AT5G16810
AT4G38440
AT5G10440
AT2G42790
AT1G48170
AT2G35720
AT1G09060
AT1G26710
AT5G56795
AT5G67200
AT3G04910
AT2G39690
AT1G62720
AT4G27550
AT5G64160
AT2G25940
AT4G26940
AT1G68170
AT2G20805
AT5G63310
AT4G27620
AT1G04950
AT4G13220
AT1G18860
AT4G39370
AT1G60140
AT3G23880
AT1G03330
AT3G22560
AT5G22880
AT1G75640
AT5G66300
AT4G37120
AT1G70770
AT2G38000
AT2G27230
AT1G16670
AT1G20190
AT5G15530
AT1G11280
AT4G00310
AT1G75410
AT1G07300
AT1G76270
AT4G13770
AT4G10080
AT1G20120
AT2G33430
AT1G10522
AT3G04520
AT5G23710
AT4G24972
AT5G44820
AT5G38940
AT1G05870
AT3G08890
AT5G20680
AT1G79530
AT3G16250
AT4G12000
AT2G25200
AT1G62010
AT5G49520
AT5G57920
AT3G29185
AT4G19410
AT3G01860
AT3G50150
AT3G03340
AT3G11320
AT5G23310
AT2G04032
AT1G07810
AT2G26880
AT3G57750
AT4G30620
AT5G53940
AT1G24267
AT5G64700
AT2G05410
AT1G05730
AT1G04360
AT2G21190
AT3G17170
AT3G44750
AT3G54470
AT5G43440
AT1G27100
AT2G43261
AT2G15360
AT5G58060
AT1G64890
AT5G65620
AT3G04550
AT3G03770
AT1G72640
AT4G24750
AT1G63710
AT5G66420
AT3G55990
AT5G27360
AT1G30450
AT1G10920
AT2G44330
AT1G19050
AT5G16490
AT1G76300
AT4G20110
AT5G52360
AT1G61590
AT2G04900
AT5G39250
AT5G42800
AT2G29910
AT3G24560
AT3G26220
AT3G55730
AT3G44890
AT4G23840
AT1G54920
AT5G38780
AT5G53330
AT3G17570
AT2G03370
AT2G07787
AT1G07990
AT1G62780
AT3G57710
AT2G17990
AT2G19990
AT2G23670
AT2G22660
AT4G30200
AT4G12990
AT4G18920
AT3G20680
AT3G56870
AT1G08560
AT5G66760
AT1G71410
AT3G50780
AT4G37490
AT5G46430
AT2G03937
AT1G48745
AT5G22380
AT4G32285
AT1G24440
AT5G24340
AT2G01755
AT3G12630
AT2G01440
AT4G06583
AT4G09760
AT1G16110
AT5G63520
AT4G03510
AT1G75780
AT3G04280
AT4G32610
AT1G80930
ATMG00410
AT1G09390
AT5G49400
AT1G67630
AT2G37330
AT2G44210
AT1G10840
AT5G01530
AT1G72420
AT1G54500
AT1G47480
AT1G09860
AT5G50720
AT1G63680
AT2G44310
AT1G26910
AT5G66170
AT5G41770
AT2G34040
AT2G06925
AT3G19350
AT1G26620
AT4G32900
AT3G54520
AT5G59970
AT5G41980
AT1G79270
AT1G76340
AT5G59490
AT2G27420
AT4G12800
AT4G04330
AT5G55000
AT3G50640
AT1G28420
AT5G36930
AT3G17580
AT4G10790
AT1G65920
AT5G49350
AT1G63880
AT4G37010
AT1G69500
AT1G78476
AT5G39330
AT2G45200
AT2G14290
AT1G77590
AT5G04960
AT1G56290
AT3G21710
AT4G33330
AT2G46390
AT5G12010
AT3G25480
AT2G15400
AT5G53270
AT2G44930
AT2G40085
AT5G15780
AT5G50760
AT1G75540
AT3G62260
AT1G48230
AT1G50940
AT5G63300
AT5G10240
AT3G03640
AT1G75750
AT4G27240
AT2G28810
AT3G62170
AT4G13050
AT1G08040
AT3G19900
AT1G02520
AT5G09463
AT2G17350
AT1G01070
AT5G09460
AT4G28400
AT5G21040
AT5G66090
AT5G45910
AT3G24068
AT1G68870
AT2G10940
AT5G60130
AT5G44930
AT5G48900
AT4G39480
AT3G25250
AT1G01010
AT1G61070
AT1G14710
AT4G02760
AT3G59390
AT4G02060
AT2G17780
AT4G30880
AT3G16350
AT1G49800
AT1G66550
AT1G68310
AT5G54760
AT2G35680
AT2G25770
AT4G35480
AT3G14690
AT3G48870
AT5G59030
AT1G03475
AT3G18260
AT2G44970
AT3G02280
AT5G04900
AT1G53580
AT2G16400
AT4G13000
AT5G57150
AT3G23490
AT3G18390
AT2G03710
AT4G14400
AT3G08970
AT5G45010
AT2G05910
AT2G41810
AT3G01240
AT4G16420
AT2G26780
AT4G22770
AT3G52155
AT2G20330
AT5G44600
AT4G09030
AT4G14780
AT2G45840
AT4G30470
AT4G29870
AT2G36800
AT1G77450
AT2G17940
AT4G22780
AT1G12270
AT1G09840
AT3G19280
AT4G26620
AT3G18830
AT1G28000
AT5G08380
AT1G77060
AT1G19720
AT4G03200
AT2G04845
AT5G14450
AT1G45050
AT3G25882
AT5G59510
AT3G13677
AT4G01750
AT3G17690
AT3G06980
```
