## Supplementary material for "A comprehensive map of preferentially located motifs reveals distinct proximal *cis*-regulatory elements in plants": TCTTATAA_containing_gene_set.txt

```
#Occurences of TCTTATAA between -44 and -26 (positions relative to the transcription start site)
#84 sequences with TCTTATAA in this interval
#0.43% of the sequences in promoter set with TCTTATAA (set with 19736 sequences)
AT3G51230
AT1G14880
AT5G63310
AT5G19530
AT3G55130
AT5G06240
AT1G77390
AT1G16560
AT3G12345
AT5G13200
AT1G48745
AT3G21770
AT1G48070
AT1G18860
AT3G47800
AT5G38630
AT1G65920
AT5G03440
AT3G50150
AT3G03770
AT4G19410
AT2G17140
AT4G27010
AT5G49520
AT5G39330
AT5G53460
AT3G13235
AT1G08550
AT4G11300
AT1G54920
AT1G11450
AT5G10240
AT1G01070
AT3G44750
AT1G75330
AT3G61790
AT1G78090
AT1G09860
AT2G44440
AT2G44970
AT5G24910
AT1G03330
AT4G18920
AT3G20600
AT5G55070
AT5G66090
AT1G13080
AT1G66550
AT2G30490
AT2G46030
AT4G33270
AT2G26850
AT3G03640
AT4G13000
AT3G11320
AT3G50780
AT5G43130
AT1G80120
AT4G37490
AT1G05770
AT2G29420
AT3G18210
AT2G33420
AT1G28680
AT3G10560
AT5G55440
AT4G20350
AT5G23270
AT1G06720
AT5G08250
AT4G27550
AT5G21130
AT5G44820
AT4G28400
AT2G26930
AT1G26230
AT5G25560
AT4G01110
AT2G16850
AT4G31330
AT4G38440
AT1G21060
AT2G37360
AT1G20120
```
