## Supplementary material for "A comprehensive map of preferentially located motifs reveals distinct proximal *cis*-regulatory elements in plants": TCTTATAG_containing_gene_set.txt

```
#Occurences of TCTTATAG between -36 and -27 (positions relative to the transcription start site)
#18 sequences with TCTTATAG in this interval
#0.09% of the sequences in promoter set with TCTTATAG (set with 19736 sequences)
AT2G43261
AT4G22780
AT5G54660
AT1G74950
AT3G29400
AT3G25882
AT3G62170
AT5G67200
AT1G63710
AT4G25190
AT1G64060
AT1G47250
AT2G27402
AT1G12270
AT2G21190
AT4G26230
AT2G31300
AT4G30200
```
