## Supplementary material for "A comprehensive map of preferentially located motifs reveals distinct proximal *cis*-regulatory elements in plants": TCTTATAT_containing_gene_set.txt

```
#Occurences of TCTTATAT between -45 and -24 (positions relative to the transcription start site)
#147 sequences with TCTTATAT in this interval
#0.74% of the sequences in promoter set with TCTTATAT (set with 19736 sequences)
AT5G45910
AT1G51340
AT4G39480
AT2G14540
AT4G13230
AT2G32230
AT1G04360
AT3G18830
AT1G78340
AT1G28000
AT2G31230
AT1G77590
AT2G36780
AT1G11590
AT1G62170
ATMG00410
AT3G62260
AT1G15200
AT1G75640
AT1G11720
AT1G69080
AT3G18260
AT4G27540
AT5G50760
AT1G70170
AT1G75960
AT1G61720
AT5G04900
AT2G28630
AT5G01100
AT3G55990
AT5G04960
AT5G57260
AT4G14840
AT1G58225
AT5G14450
AT2G20950
AT1G14540
AT1G09840
AT3G24040
AT5G20820
AT2G33430
AT2G23670
AT1G42980
AT5G18670
AT3G24068
AT4G22880
AT5G16490
AT3G54925
AT3G22275
AT5G48175
AT5G49980
AT4G14090
AT5G16320
AT5G59490
AT5G23310
AT1G20310
AT4G35010
AT2G37330
AT3G14690
AT2G37870
AT1G15690
AT4G02760
AT5G59970
AT1G07310
AT5G48210
AT3G01220
AT2G03820
AT5G48810
AT3G17580
AT5G53960
AT2G36760
AT3G18660
AT5G22880
AT1G56600
AT2G25200
AT5G49350
AT1G49200
AT1G10280
AT2G36695
AT4G30880
AT4G23020
AT3G01240
AT3G44720
AT1G05730
AT2G36090
AT5G19390
AT1G08560
AT4G04330
AT1G77450
AT2G23148
AT5G66170
AT5G11290
AT5G65220
AT5G59510
AT5G45010
AT4G35480
AT3G23490
AT5G13640
AT1G68620
AT5G48690
AT1G47870
AT4G09030
AT1G26710
AT2G40530
AT2G28810
AT1G78820
AT5G21040
AT2G04032
AT2G01870
AT5G65650
AT5G61600
AT3G25640
AT3G55254
AT1G12560
AT2G03370
AT1G04950
AT4G18360
AT1G47480
AT1G56660
AT1G71230
AT2G44100
AT3G15356
AT4G00310
AT5G23710
AT2G05400
AT1G07720
AT2G27420
AT5G48900
AT3G25250
AT5G49810
AT4G13770
AT4G33330
AT5G02090
AT1G76340
AT1G10920
AT1G70770
AT4G39370
AT2G45200
AT1G78476
AT3G24030
AT1G22990
AT3G12200
AT3G21710
AT5G60890
AT1G59900
AT4G02040
```
