## Supplementary material for "A comprehensive map of preferentially located motifs reveals distinct proximal *cis*-regulatory elements in plants": TCTTATCC_containing_gene_set.txt

```
#Occurences of TCTTATCC between -114 and 25 (positions relative to the transcription start site)
#176 sequences with TCTTATCC in this interval
#0.89% of the sequences in promoter set with TCTTATCC (set with 19736 sequences)
AT3G23920
AT4G10080
AT2G24060
AT1G79500
AT5G43830
AT2G44480
AT4G31115
AT3G27160
AT1G08900
AT3G17770
AT5G10710
AT5G49360
AT1G31330
AT1G07110
AT5G11530
AT1G71720
AT1G32360
AT1G27990
AT3G57750
AT4G26010
AT2G24360
AT3G26240
AT1G55850
AT1G30720
AT5G27390
AT5G58070
AT3G51340
AT5G05550
AT5G11330
AT5G52980
AT1G64360
AT3G23080
AT1G63680
AT1G72645
AT1G64510
AT1G56520
AT2G33060
AT4G30010
AT3G46000
AT1G19530
AT1G58200
AT1G59900
AT1G21500
AT2G36320
AT3G61430
AT3G05090
AT3G20670
AT5G25540
AT3G23805
AT3G16250
AT4G30000
AT4G24750
AT5G50490
AT2G47940
AT5G44600
AT1G19720
AT1G77145
AT2G29310
AT3G24250
AT4G30960
AT2G42920
AT3G19830
AT3G26720
AT4G22780
AT3G47620
AT3G49770
AT2G33150
AT4G01000
AT1G28580
AT1G75180
AT5G37130
AT3G06435
AT5G27290
AT2G42790
AT4G21110
AT3G03300
AT5G35170
AT1G13190
AT3G17170
AT3G01480
AT5G01820
AT1G70820
AT4G31110
AT2G36800
AT5G06560
AT3G53810
AT3G18390
AT3G11773
AT4G02060
AT1G68580
AT4G27800
AT5G55970
AT1G01680
AT1G07050
AT4G29110
AT5G27320
AT1G61795
AT3G08510
AT1G75350
AT3G25660
AT2G36000
AT3G10020
AT3G23700
AT3G63190
AT4G30690
AT5G49450
AT3G59640
AT4G24800
AT1G19670
AT5G49448
AT4G12800
AT2G39518
AT5G14180
AT1G13470
AT5G28770
AT1G55900
AT1G67910
AT4G37260
AT2G26880
AT1G18300
AT3G11100
AT3G25500
AT1G14270
AT5G25130
AT3G17090
AT5G54190
AT4G37110
AT3G25480
AT1G08380
AT3G50640
AT1G32700
AT1G02305
AT3G23670
AT2G39970
AT1G09340
AT2G02820
AT1G30380
AT2G01918
AT3G61390
AT5G14260
AT4G22360
AT5G21222
AT3G62410
AT3G19860
AT3G16750
AT4G26555
AT5G47780
AT1G14250
AT1G42970
AT3G12930
AT1G75220
AT5G53170
AT1G71880
AT2G28570
AT1G43700
AT1G49110
AT1G74880
AT1G72640
AT3G15450
AT3G61415
AT2G28085
AT1G54500
AT1G78630
AT1G12610
AT5G52890
AT3G13710
AT5G49650
AT4G11290
AT4G35760
AT4G28025
AT3G22110
AT3G46230
AT2G36770
AT3G11780
AT2G25940
AT1G14240
```
