## Supplementary material for "A comprehensive map of preferentially located motifs reveals distinct proximal *cis*-regulatory elements in plants": TCTTCA_containing_gene_set.txt

```
#Occurences of TCTTCA between -6 and -5 (positions relative to the transcription start site)
#242 sequences with TCTTCA in this interval
#1.23% of the sequences in promoter set with TCTTCA (set with 19736 sequences)
AT4G37260
AT4G12760
AT1G27290
AT3G18870
AT2G41260
AT1G80230
AT2G36210
AT3G12520
AT2G38770
AT1G29490
AT4G02810
AT1G78770
AT4G27160
AT1G23960
AT5G23860
AT2G39450
AT5G66400
AT1G27730
AT1G55570
AT5G12050
AT3G24500
AT5G35690
AT1G68530
AT1G11240
AT3G48500
AT1G23980
AT1G17950
AT5G10390
AT5G47380
AT1G29460
AT5G04340
AT1G48110
AT1G31500
AT1G10640
AT3G26200
AT5G26690
AT5G37010
AT4G27170
AT1G52060
AT1G66670
AT2G44840
AT4G23570
AT1G60390
AT2G04080
AT2G27730
AT2G17630
AT3G13610
AT1G10630
AT4G30660
AT1G69170
AT5G63180
AT2G36220
AT5G25265
AT1G48750
AT3G02840
AT5G20240
AT5G46130
AT5G01170
AT5G59490
AT2G38790
AT1G47750
AT2G14080
AT1G60900
AT5G64430
AT3G06330
AT3G58110
AT3G58040
AT3G10930
AT1G61160
AT5G64080
AT3G18710
AT1G13270
AT4G02655
AT2G46535
AT1G29090
AT5G17550
AT1G10865
AT2G05120
AT1G72480
AT1G26800
AT5G05340
AT1G29510
AT4G38980
AT5G23230
AT5G58990
AT1G06500
AT5G28540
AT1G58190
AT2G18840
AT2G33580
AT1G75830
AT1G53590
AT1G77330
AT3G24820
AT4G27080
AT1G72810
AT2G17710
AT3G10080
AT4G30230
AT5G18840
AT2G46915
AT2G29210
AT1G18650
AT3G60280
AT3G63470
AT4G38930
AT1G80840
AT3G10730
AT3G44460
AT5G22555
AT1G26945
AT1G75670
AT1G79720
AT2G01260
AT5G16250
AT3G62400
AT1G52070
AT4G10060
AT5G46890
AT3G58570
AT1G02510
AT4G19700
AT3G63010
AT3G27770
AT1G52410
AT3G07740
AT3G12750
AT2G38400
AT4G12820
AT4G12490
AT5G10780
AT1G14460
AT3G23300
AT3G04550
AT3G48200
AT2G17230
AT1G03000
AT1G80950
AT3G09030
AT1G25510
AT5G44420
AT1G13750
AT2G37190
AT1G05250
AT5G46900
AT3G60000
AT2G15050
AT1G71040
AT1G50840
AT5G58520
AT1G77380
AT2G26450
AT5G62680
AT5G43320
AT2G40850
AT2G43610
AT3G51450
AT5G43620
AT1G25570
AT2G04550
AT3G59370
AT2G39060
AT1G55460
AT3G03980
AT5G12860
AT5G60620
AT3G44990
AT3G26330
AT5G43570
AT2G47380
AT5G23250
AT5G22340
AT2G39030
AT1G01080
AT1G52870
AT1G79850
AT4G36280
AT3G07500
AT2G31540
AT2G03550
AT5G41120
AT2G26760
AT2G17350
AT5G25930
AT3G49550
AT3G02060
AT3G21760
AT1G32940
AT2G27600
AT2G43340
AT4G13360
AT5G25900
AT2G24270
AT2G38025
AT1G29440
AT2G22400
AT5G59810
AT1G77765
AT3G52940
AT1G22140
AT5G49180
AT1G16770
AT1G68500
AT5G19400
AT5G11670
AT5G14500
AT1G06290
AT1G29500
AT1G21050
AT2G37035
AT5G46840
AT5G38320
AT2G28200
AT2G30070
AT1G49740
AT2G32970
AT5G23220
AT1G20110
AT4G25130
AT1G69260
AT3G27220
AT4G12480
AT4G12520
AT1G19830
AT1G66500
AT1G18020
AT4G36610
AT3G61710
AT5G47880
AT3G21530
AT1G51800
AT4G22130
AT3G50070
AT1G29370
AT3G48730
AT5G61930
AT1G32400
AT4G27040
AT1G05240
AT1G71960
AT5G03260
AT3G61690
```
