## Supplementary material for "A comprehensive map of preferentially located motifs reveals distinct proximal *cis*-regulatory elements in plants": TCTTCAAA_containing_gene_set.txt

```
#Occurences of TCTTCAAA between -17 and 86 (positions relative to the transcription start site)
#440 sequences with TCTTCAAA in this interval
#2.23% of the sequences in promoter set with TCTTCAAA (set with 19736 sequences)
AT2G46140
AT3G30350
AT1G79440
AT2G45220
AT5G17010
AT1G76250
AT1G30473
AT1G02990
AT5G65830
AT1G65970
AT3G03480
AT3G05990
AT5G67030
AT2G36970
AT4G27590
AT3G03320
AT1G06470
AT4G14640
AT5G53330
AT1G58242
AT5G42765
AT5G48340
AT3G55050
AT3G01830
AT2G10950
AT5G53830
AT1G29220
AT3G45930
AT1G68530
AT5G44790
AT5G62570
AT2G39450
AT1G07320
AT1G26798
AT5G45290
AT1G25275
AT3G06560
AT1G27480
AT3G17160
AT2G31170
AT1G26690
AT5G25930
AT1G74050
AT5G67480
AT5G15265
AT5G22690
AT3G53190
AT5G27770
AT1G23580
AT3G05740
AT2G04400
AT3G23310
AT5G38170
AT3G07410
AT2G29210
AT3G56040
AT5G19220
AT5G10450
AT4G29285
AT3G22415
AT5G44550
AT3G24760
AT3G52890
AT1G61795
AT1G68030
AT2G46300
AT4G01280
AT4G29310
AT3G08000
AT1G33400
AT3G11740
AT3G18470
AT1G20610
AT3G49510
AT2G31500
AT4G17486
AT1G09330
AT2G39030
AT4G26110
AT3G29400
AT5G42020
AT5G49840
AT3G23870
AT5G59550
AT5G23720
AT4G29060
AT3G15670
AT1G79590
AT3G60620
AT1G76270
AT2G01940
AT4G11830
AT5G16640
AT5G67090
AT4G09960
AT1G45015
AT5G57640
AT1G27920
AT3G15170
AT4G30340
AT5G23535
AT2G37150
AT1G06310
AT1G55570
AT4G17410
AT5G57520
AT1G61070
AT5G66530
AT4G14090
AT1G03350
AT5G44005
AT1G51380
AT3G48830
AT3G44380
AT4G28556
AT3G17950
AT2G18710
AT1G14080
AT5G52200
AT2G13650
AT2G38740
AT5G12930
AT5G55510
AT4G16880
AT4G29780
AT1G70190
AT2G29650
AT3G42860
AT1G21480
AT5G35680
AT3G63390
AT5G39870
AT5G38180
AT5G22920
AT2G22890
AT2G02540
AT2G40650
AT5G56150
AT1G31490
AT5G19670
AT1G35670
AT2G42330
AT3G54780
AT2G35770
AT1G61090
AT1G17140
AT3G59410
AT2G31945
AT5G65000
AT5G57290
AT2G18600
AT1G08880
AT3G53620
AT5G05730
AT4G23530
AT5G53860
AT4G20110
AT4G13260
AT1G66080
AT1G08470
AT1G55370
AT4G36610
AT1G53163
AT1G54540
AT3G51390
AT5G44580
AT1G47250
AT1G17650
AT3G11160
AT1G67570
AT3G20620
AT1G64060
AT1G13750
AT1G27660
AT2G22290
AT3G06870
AT2G14080
AT4G11175
AT2G20010
AT3G58510
AT2G25700
AT1G53670
AT1G11190
AT1G70800
AT3G07980
AT3G05890
AT3G48680
AT3G11000
AT2G30540
AT2G19500
AT3G44560
AT1G52160
AT5G28540
AT5G26692
AT2G43410
AT2G31985
AT5G08300
AT1G34030
AT1G04640
AT4G01650
AT4G25950
AT4G37090
AT4G03250
AT5G58690
AT4G32600
AT2G43990
AT5G36290
AT1G47720
AT4G23690
AT5G61840
AT5G44582
AT5G04860
AT5G52240
AT2G35410
AT1G70950
AT1G65720
AT3G57040
AT1G71720
AT1G63670
AT5G05920
AT3G22600
AT3G20820
AT1G80420
AT2G40880
AT4G09080
AT5G04340
AT5G15180
AT1G69930
AT5G03470
AT1G36320
AT1G26270
AT4G01480
AT2G44460
AT3G25882
AT1G07080
AT1G54690
AT3G16860
AT5G05987
AT1G13150
AT5G63220
AT4G20980
AT1G15400
AT3G15760
AT4G01935
AT3G61840
AT1G10370
AT5G23290
AT5G23000
AT2G37420
AT1G23530
AT5G20890
AT3G11800
AT4G17785
AT4G17940
AT4G02380
AT3G07760
AT1G70550
AT1G28335
AT1G32400
AT5G63350
AT4G20930
AT4G19860
AT3G58990
AT1G05835
AT1G14455
AT1G56240
AT5G37010
AT5G44130
AT3G05500
AT3G59845
AT5G35980
AT5G25265
AT2G31490
AT2G21490
AT4G27040
AT5G18760
AT3G12750
AT3G51810
AT1G30230
AT3G18640
AT5G23830
AT3G55630
AT5G48130
AT3G04140
AT1G24062
AT4G24450
AT1G08490
AT2G24120
AT5G43860
AT1G11360
AT5G61450
AT5G53580
AT5G44750
AT3G51260
AT3G13150
AT5G38320
AT1G77220
AT3G47420
AT3G30180
AT1G30890
AT1G64500
AT3G14720
AT5G02280
AT1G11905
AT2G32730
AT5G49100
AT1G76680
AT3G19515
AT4G05450
AT5G04710
AT2G28040
AT1G63220
AT3G48360
AT1G17080
AT5G22060
AT1G73030
AT3G19290
AT5G08565
AT5G54590
AT4G00780
AT2G31540
AT4G15975
AT1G56250
AT1G54230
AT5G20870
AT4G25580
AT5G23750
AT4G15110
AT1G61095
AT5G20640
AT3G01210
AT2G28315
AT1G26797
AT5G40645
AT1G69588
AT1G49430
AT5G46750
AT3G16120
AT3G06470
AT5G43060
AT5G41580
AT3G55490
AT1G11755
AT5G03030
AT2G21220
AT3G20250
AT3G47720
AT5G04130
AT1G77765
AT5G26717
AT4G36110
AT1G03220
AT5G14400
AT4G02080
AT1G79470
AT4G16120
AT2G29530
AT3G04730
AT1G08315
AT5G18290
AT1G16370
AT5G64500
AT5G07800
AT2G38670
AT5G27030
AT2G23360
AT4G14716
AT2G33460
AT4G31930
AT4G03260
AT2G13560
AT5G05070
AT1G72390
AT1G16070
AT4G30430
AT5G63130
AT4G17890
AT3G20680
AT3G20530
AT4G02390
AT5G63440
AT1G09200
AT1G19350
AT1G28390
AT3G21290
AT2G02930
AT2G16710
AT1G47420
AT3G50920
AT3G20880
AT1G51610
AT3G63470
AT5G54540
AT1G10700
AT3G44010
AT5G40440
AT4G19120
AT1G21950
AT1G33500
AT5G45670
AT5G55610
AT1G53645
AT2G17450
AT2G27050
AT3G13410
AT1G05820
AT5G64940
AT1G17490
AT5G61590
AT1G49780
AT1G22800
AT1G75830
AT1G03520
AT3G23530
AT2G40850
AT1G58220
AT1G32690
AT1G75580
AT4G11920
AT5G49390
AT1G78120
AT3G46320
AT2G36110
AT2G02790
AT3G14930
AT5G59510
AT4G01660
AT5G05000
AT3G43980
AT1G72340
AT3G50120
AT1G67890
AT5G44574
AT2G38020
AT5G49710
AT3G03040
AT3G52430
AT5G60680
AT1G61010
AT5G40730
```
