## Supplementary material for "A comprehensive map of preferentially located motifs reveals distinct proximal *cis*-regulatory elements in plants": TCTTCAC_containing_gene_set.txt

```
#Occurences of TCTTCAC between -13 and 6 (positions relative to the transcription start site)
#263 sequences with TCTTCAC in this interval
#1.33% of the sequences in promoter set with TCTTCAC (set with 19736 sequences)
AT5G23090
AT3G22231
AT1G17180
AT3G50240
AT4G17030
AT4G30240
AT3G43720
AT1G66360
AT1G13270
AT1G78880
AT1G33360
AT1G33410
AT5G63180
AT1G60010
AT5G17010
AT4G22970
AT4G02655
AT4G15690
AT3G21670
AT4G29950
AT1G79720
AT3G06500
AT4G28100
AT5G47060
AT1G18490
AT1G16750
AT5G22100
AT5G52050
AT3G04550
AT1G08750
AT5G18100
AT1G75670
AT5G52820
AT4G10800
AT4G27160
AT5G03260
AT4G12290
AT3G48500
AT1G80710
AT3G21760
AT1G27695
AT3G12010
AT3G44370
AT5G59040
AT4G27170
AT2G17630
AT3G23300
AT4G13360
AT2G24270
AT1G53130
AT1G80950
AT2G23600
AT3G62070
AT1G28300
AT1G28370
AT1G29450
AT5G59520
AT5G11670
AT2G35780
AT4G30130
AT2G25760
AT5G56270
AT1G66540
AT2G43340
AT2G28200
AT2G30070
AT4G12520
AT3G02493
AT2G46535
AT1G10920
AT5G19400
AT3G30460
AT5G44430
AT1G74970
AT1G76260
AT2G37960
AT5G44420
AT1G49475
AT5G49720
AT2G39270
AT4G19700
AT1G19830
AT1G67430
AT3G18870
AT5G19080
AT2G39030
AT5G42210
AT5G23860
AT4G02425
AT3G09030
AT5G02270
AT2G26010
AT3G43190
AT1G06760
AT2G36220
AT5G09463
AT5G24900
AT3G48200
AT4G02890
AT3G26720
AT5G66820
AT4G26990
AT5G55280
AT5G16790
AT5G09462
AT3G53280
AT2G23200
AT1G63110
AT4G00238
AT5G12860
AT1G72810
AT5G62130
AT3G07500
AT3G02550
AT3G03980
AT2G16225
AT5G58003
AT3G63120
AT3G18710
AT2G43610
AT4G26130
AT5G25265
AT1G25510
AT4G12110
AT1G62480
AT4G05000
AT1G47750
AT4G02780
AT1G52070
AT4G12340
AT3G06840
AT2G03370
AT1G53025
AT5G09460
AT5G25920
AT4G09890
AT4G37870
AT5G23230
AT5G15010
AT2G22840
AT1G67560
AT2G32150
AT2G38770
AT3G45050
AT1G29090
AT2G17230
AT2G28560
AT1G52870
AT1G77330
AT4G27140
AT5G63980
AT3G26200
AT2G05120
AT5G46900
AT4G34420
AT2G42290
AT5G28020
AT3G13610
AT1G64185
AT3G43833
AT5G03970
AT1G77750
AT5G43822
AT4G01500
AT4G36160
AT5G40060
AT5G16250
AT4G36280
AT1G30550
AT2G21440
AT3G24820
AT1G29660
AT2G44510
AT1G49740
AT5G54770
AT1G74660
AT1G66100
AT1G49840
AT4G22900
AT4G10770
AT4G16650
AT2G03550
AT1G78882
AT1G02450
AT5G65940
AT5G43830
AT5G13090
AT1G21050
AT1G53300
AT2G26760
AT1G51800
AT5G09461
AT3G04820
AT4G23040
AT2G38690
AT4G01350
AT3G53300
AT1G29370
AT4G38930
AT3G12520
AT2G41650
AT1G79880
AT1G25375
AT2G40030
AT3G12012
AT1G52905
AT2G03090
AT2G47400
AT3G10080
AT1G60995
AT1G21680
AT4G01540
AT5G67070
AT5G37770
AT5G25900
AT2G44840
AT2G33250
AT1G43860
AT1G03090
AT2G39630
AT3G58040
AT5G64080
AT1G19170
AT2G27730
AT4G02100
AT3G03480
AT5G02490
AT3G49550
AT3G51040
AT5G18840
AT3G10930
AT1G71691
AT3G46740
AT5G35580
AT5G20240
AT4G30500
AT3G52820
AT1G29350
AT5G10690
AT3G56120
AT4G27620
AT5G23220
AT1G56670
AT3G14390
AT3G50260
AT1G29670
AT5G10390
AT5G46890
AT4G32770
AT1G68670
AT4G32295
AT2G37170
AT1G70520
AT3G50070
AT1G66130
AT1G60730
AT1G31040
AT5G64670
AT4G33600
AT2G28290
AT2G24762
AT5G59400
AT1G17700
```
