## Supplementary material for "A comprehensive map of preferentially located motifs reveals distinct proximal *cis*-regulatory elements in plants": TCTTCACA_containing_gene_set.txt

```
#Occurences of TCTTCACA between -15 and 6 (positions relative to the transcription start site)
#87 sequences with TCTTCACA in this interval
#0.44% of the sequences in promoter set with TCTTCACA (set with 19736 sequences)
AT3G02493
AT3G43833
AT5G23220
AT4G02655
AT1G64185
AT3G22231
AT1G80710
AT2G37170
AT3G21670
AT1G29670
AT4G02890
AT3G10080
AT5G37770
AT2G21440
AT5G03970
AT3G49550
AT5G23160
AT5G44420
AT5G03260
AT1G29660
AT4G30500
AT3G12012
AT2G23600
AT1G04770
AT1G25375
AT2G37960
AT1G70520
AT2G39030
AT4G36160
AT4G34420
AT3G05920
AT4G33600
AT3G13610
AT3G12010
AT2G05120
AT1G16750
AT5G12860
AT5G67070
AT1G67560
AT5G03960
AT5G17010
AT5G18840
AT4G32770
AT5G02490
AT5G47060
AT3G63120
AT2G16225
AT1G77330
AT2G43610
AT1G31040
AT1G66360
AT3G45050
AT5G18100
AT3G43190
AT5G66820
AT5G52050
AT4G28100
AT1G10920
AT1G28370
AT3G30460
AT3G24820
AT3G06840
AT2G38690
AT2G23200
AT5G44430
AT3G50260
AT1G67430
AT4G29950
AT5G46900
AT5G63980
AT5G59040
AT2G30070
AT2G26010
AT5G16790
AT5G23860
AT2G25760
AT5G46890
AT3G43720
AT2G47400
AT1G06760
AT2G17630
AT4G02100
AT3G04550
AT4G12340
AT1G17700
AT3G09030
AT4G37870
```
