## Supplementary material for "A comprehensive map of preferentially located motifs reveals distinct proximal *cis*-regulatory elements in plants": TCTTCAT_containing_gene_set.txt

```
#Occurences of TCTTCAT between -6 and -5 (positions relative to the transcription start site)
#83 sequences with TCTTCAT in this interval
#0.42% of the sequences in promoter set with TCTTCAT (set with 19736 sequences)
AT5G41120
AT3G59370
AT1G10630
AT3G44990
AT1G23980
AT4G25130
AT1G05250
AT3G60280
AT5G64430
AT1G77380
AT1G05240
AT3G02840
AT2G27600
AT4G12820
AT1G11240
AT3G63010
AT2G26450
AT2G36210
AT5G60620
AT4G30660
AT4G12480
AT5G58520
AT4G30230
AT5G26690
AT1G06290
AT5G66400
AT3G61690
AT4G12490
AT1G29510
AT2G37035
AT2G47380
AT3G58570
AT1G60900
AT1G29460
AT5G59810
AT3G63470
AT1G22140
AT1G69260
AT3G24500
AT1G20110
AT1G55460
AT1G68530
AT1G29440
AT4G02810
AT2G39060
AT5G12050
AT2G15050
AT4G27040
AT1G29490
AT5G49180
AT5G43570
AT3G52940
AT2G38400
AT3G02060
AT2G17710
AT3G21530
AT4G22130
AT1G61160
AT1G27290
AT2G04550
AT1G52060
AT5G14500
AT1G23960
AT5G61930
AT3G44460
AT5G62680
AT1G60390
AT1G29090
AT1G66670
AT5G47380
AT5G59490
AT1G58190
AT1G79850
AT1G29500
AT5G22340
AT2G05120
AT1G68500
AT3G06330
AT5G47880
AT2G04080
AT5G01170
AT1G69170
AT2G01260
```
