## Supplementary material for "A comprehensive map of preferentially located motifs reveals distinct proximal *cis*-regulatory elements in plants": TCTTCTGT_containing_gene_set.txt

```
#Occurences of TCTTCTGT between 23 and 75 (positions relative to the transcription start site)
#130 sequences with TCTTCTGT in this interval
#0.66% of the sequences in promoter set with TCTTCTGT (set with 19736 sequences)
AT5G22110
AT2G47900
AT3G50330
AT4G15410
AT3G09980
AT1G02570
AT4G13040
AT2G29140
AT3G45050
AT2G40630
AT1G02060
AT2G26360
AT3G09800
AT1G50520
AT3G25030
AT3G57730
AT1G54990
AT2G38610
AT1G49380
AT5G41410
AT2G20920
AT5G16250
AT4G10330
AT5G37070
AT4G29350
AT4G24100
AT4G10955
AT3G15050
AT3G26730
AT4G37880
AT1G28305
AT1G14460
AT1G67040
AT1G68490
AT1G21450
AT3G05910
AT5G62570
AT1G71260
AT4G38790
AT1G72050
AT3G50700
AT1G06515
AT3G10130
AT5G28690
AT1G32560
AT1G15670
AT1G79480
AT3G63430
AT5G40170
AT2G31170
AT2G20020
AT3G26230
AT3G52040
AT5G46240
AT1G24145
AT2G30880
AT3G54460
AT3G46040
AT4G10960
AT4G01130
AT2G43330
AT4G33890
AT5G16620
AT4G19200
AT3G44716
AT5G16440
AT1G36990
AT2G18880
AT4G19630
AT1G07480
AT4G20870
AT1G16110
AT3G06170
AT5G11900
AT1G48650
AT3G58780
AT2G02070
AT4G37640
AT3G44200
AT1G58390
AT4G14905
AT1G78800
AT2G47950
AT2G02690
AT5G11260
AT3G03490
AT2G17380
AT1G80300
AT4G14750
AT5G08150
AT5G60720
AT5G13140
AT2G25270
AT1G67730
AT4G11330
AT5G06910
AT4G15180
AT4G32030
AT1G03130
AT1G13130
AT1G62530
AT3G11120
AT4G15430
AT3G48850
AT3G27820
AT2G32920
AT1G15340
AT1G33470
AT3G16570
AT2G21880
AT3G10120
AT4G33780
AT4G35730
AT1G15490
AT5G28840
AT2G13660
AT1G22220
AT1G71880
AT2G16700
AT4G31115
AT3G17365
AT2G19160
AT1G80660
AT2G03360
AT5G49330
AT4G31670
AT5G18770
AT5G14420
AT5G45330
AT2G20835
```
