## Supplementary material for "A comprehensive map of preferentially located motifs reveals distinct proximal *cis*-regulatory elements in plants": TCTTGGGC_containing_gene_set.txt

```
#Occurences of TCTTGGGC between -177 and -65 (positions relative to the transcription start site)
#59 sequences with TCTTGGGC in this interval
#0.30% of the sequences in promoter set with TCTTGGGC (set with 19736 sequences)
AT2G42430
AT5G36810
AT2G17972
AT5G63280
AT1G71730
AT4G31810
AT5G55510
AT2G41650
AT1G60070
AT4G22550
AT3G50210
AT3G24490
AT1G04190
AT3G12050
AT4G28230
AT1G47870
AT4G39080
AT2G28625
AT1G74210
AT1G49245
AT1G51400
AT1G26660
AT2G37400
AT2G18750
AT1G74270
AT1G56590
AT2G17970
AT2G34640
AT5G05450
AT1G74200
AT5G46070
AT5G55470
AT5G57280
AT3G63520
AT3G03520
AT5G11150
AT5G01590
AT3G47010
AT5G12040
AT1G15440
AT5G20830
AT3G51260
AT5G47520
AT3G46980
AT1G73940
AT5G36722
AT5G25080
AT1G07300
AT5G25070
AT3G02040
AT1G74280
AT5G23670
AT1G09450
AT5G60980
AT1G30070
AT1G06690
AT5G47090
AT1G69800
AT5G18710
```
