## Supplementary material for "A comprehensive map of preferentially located motifs reveals distinct proximal *cis*-regulatory elements in plants": TCTTTA_containing_gene_set.txt

```
#Occurences of TCTTTA between -44 and -22 (positions relative to the transcription start site)
#912 sequences with TCTTTA in this interval
#4.62% of the sequences in promoter set with TCTTTA (set with 19736 sequences)
AT2G27250
AT3G55060
AT5G59220
AT2G07681
AT1G80940
AT2G16018
AT2G25680
AT1G79330
AT4G34050
AT5G01900
AT2G28760
AT1G54850
AT1G74458
AT4G29620
AT2G41250
AT1G75210
AT3G09140
AT5G02030
AT5G66770
AT1G04090
AT1G55310
AT2G16740
AT5G49665
AT1G29800
AT1G65850
AT2G04230
AT1G22330
AT4G23930
AT3G07480
AT5G56220
AT3G59400
AT5G47640
AT4G02410
AT5G56740
AT4G18870
AT2G05520
AT1G25290
AT5G14260
AT2G28740
AT1G73540
AT4G29070
AT5G01075
AT5G16050
AT4G25820
AT4G23740
AT5G60800
AT4G40060
AT5G18650
AT1G16060
AT4G00585
AT5G60880
AT5G35550
AT4G33985
AT3G62690
AT5G53090
AT4G34580
AT3G53100
AT4G19670
AT2G45500
AT5G40720
AT5G45750
AT3G11880
AT4G31330
AT1G53400
AT5G15080
AT3G49210
AT5G54110
AT2G32040
AT3G24450
AT4G16100
AT1G54270
AT5G17070
AT3G20500
AT1G75270
AT4G35700
AT5G05080
AT1G13080
AT1G62262
AT4G02230
AT3G21670
AT4G12340
AT4G31730
AT5G28080
AT3G59000
AT4G35090
AT4G14270
AT2G02100
AT3G47010
AT1G29380
AT1G10480
AT4G11850
AT1G43910
AT2G45570
AT1G25520
AT1G77145
AT5G19875
AT2G04040
AT1G68130
AT3G49650
AT3G10525
AT2G29120
AT1G02020
AT5G59120
AT1G06450
AT2G40970
AT3G62230
AT4G39970
AT4G03330
AT5G21150
AT5G05320
AT2G36570
AT4G30810
AT3G23820
AT4G24240
AT3G25870
AT1G64430
AT1G23570
AT3G60780
AT2G01130
AT2G43510
AT5G47710
AT5G02220
AT5G66800
AT4G23895
AT5G55970
AT5G15060
AT5G52200
AT1G16022
AT4G27654
AT4G22360
AT3G13435
AT1G08430
AT3G57380
AT3G08610
AT1G71340
AT3G49420
AT4G00480
AT1G23750
AT5G23740
AT5G07340
AT1G15790
AT2G42740
AT1G68550
AT5G42060
AT4G34930
AT1G17400
AT3G04460
AT1G14060
AT4G18570
AT4G28850
AT2G28650
AT5G67620
AT1G28520
AT1G17010
AT3G29200
AT2G30580
AT5G18065
AT5G52780
AT5G51820
AT3G15354
AT1G07510
AT1G47570
AT5G42530
AT2G41370
AT2G02620
AT4G01595
AT4G21620
AT1G31812
AT3G47960
AT5G53190
AT3G51730
AT4G26600
AT4G39030
AT5G42210
AT3G13060
AT2G47710
AT4G08520
AT5G17910
AT3G48195
AT5G53420
AT3G61860
AT2G32760
AT1G74080
AT4G26650
AT5G13590
AT5G09570
AT4G01720
AT5G52880
AT2G43520
AT2G33070
AT1G30800
AT5G58650
AT5G05730
AT2G28890
AT2G47750
AT3G50660
AT2G36530
AT4G27652
AT5G45730
AT4G13890
AT4G27330
AT2G32720
AT1G80920
AT3G58750
AT5G66170
AT5G15050
AT5G59050
AT2G36350
AT3G03170
AT3G51520
AT4G02050
AT1G68585
AT4G00980
AT3G52450
AT1G65845
AT2G20830
AT2G33860
AT2G31085
AT3G06180
AT1G28070
AT4G02980
AT5G20230
AT5G13330
AT2G42170
AT1G63310
AT1G62422
AT5G48630
AT1G80760
AT5G01450
AT3G48780
AT1G75440
AT1G61980
AT3G07060
AT5G02550
AT3G01590
AT3G16330
AT4G35910
AT4G09760
AT5G61760
AT3G02310
AT3G24430
AT3G49400
AT3G20350
AT1G51800
AT5G09410
AT5G39785
AT1G07640
AT3G21310
AT3G24010
AT5G57785
AT1G78476
AT5G26710
AT3G17240
AT1G14120
AT4G21250
AT3G02040
AT5G56120
AT3G04510
AT3G19000
AT3G01810
AT5G15581
AT5G62710
AT3G10290
AT3G61540
AT1G50300
AT5G23610
AT2G16600
AT3G19360
AT5G41480
AT4G17090
AT2G24645
AT3G54770
AT5G18610
AT3G56080
AT4G01710
AT4G01250
AT1G44890
AT5G55520
AT5G16540
AT2G47320
AT4G37120
AT1G20270
AT1G68000
AT2G43720
AT1G58007
AT1G52650
AT4G28070
AT5G06330
AT1G44350
AT3G01550
AT5G19440
AT5G61590
AT3G13360
AT3G24150
AT4G10480
AT3G55470
AT4G09890
AT1G54500
AT3G03890
AT5G47090
AT1G35670
AT4G31130
AT1G63970
AT1G63880
AT3G26730
AT5G53250
AT1G04980
AT1G67190
AT2G38110
AT3G05936
AT1G31860
AT3G09980
AT4G05160
AT2G29125
AT4G30800
AT5G25930
AT3G26744
AT5G39340
AT5G55380
AT5G40890
AT5G56760
AT1G31550
AT5G65040
AT1G69850
AT1G27670
AT3G10580
AT1G66550
AT5G14200
AT5G63087
AT3G59280
AT1G65610
AT3G46560
AT5G23750
AT1G80510
AT5G09960
AT1G58200
AT5G52810
AT1G71130
AT5G20840
AT1G71800
AT4G15830
AT1G02080
AT4G01037
AT1G12040
AT2G30980
AT5G11390
AT2G33720
AT5G62530
AT3G49430
AT3G07010
AT4G14340
AT4G27970
AT3G12220
AT3G23870
AT3G59455
AT4G35290
AT1G53200
AT1G15410
AT2G40910
AT2G34850
AT4G28270
AT3G58010
AT1G43890
AT3G02820
AT1G77030
AT3G23740
AT5G50360
AT5G47080
AT1G68238
AT5G12180
AT2G46940
AT5G22000
AT3G62420
AT5G16470
AT1G23150
AT5G49150
AT1G55325
AT1G80180
AT3G17980
AT4G18930
AT3G44740
AT3G27320
AT1G28360
AT2G05940
AT4G29690
AT5G49840
AT1G65380
AT5G54880
AT2G40950
AT1G55205
AT3G13730
AT2G20142
AT5G44005
AT5G24600
AT3G47860
AT2G01170
AT3G26210
AT5G24360
AT5G63085
AT1G25510
AT1G37150
AT1G29460
AT4G28500
AT5G18640
AT5G48910
AT1G78410
AT4G38630
AT4G22570
AT5G11020
AT3G62630
AT2G28910
AT5G46410
AT3G53970
AT5G16630
AT3G47620
AT4G38690
AT1G29090
AT2G28320
AT3G43430
AT3G26580
AT3G11840
AT5G46570
AT5G59090
AT3G59320
AT3G05060
AT5G10150
AT4G17895
AT2G25280
AT4G21830
AT1G30580
AT2G36720
AT1G70600
AT1G30470
AT1G63550
AT1G20696
AT5G38450
AT4G37200
AT2G42910
AT1G69570
AT2G29550
AT3G05300
AT5G25980
AT2G38160
AT3G60245
AT5G40645
AT2G34780
AT3G53280
AT3G26932
AT3G26370
AT5G43180
AT3G25250
AT2G33990
AT3G06050
AT1G49400
AT1G26310
AT1G11545
AT1G66230
AT2G20550
AT5G61460
AT3G22210
AT2G36835
AT2G27590
AT5G19050
AT3G25640
AT4G31880
AT1G67420
AT3G29090
AT3G58710
AT1G68470
AT1G15950
AT3G21160
AT3G14370
AT1G19115
AT5G22770
AT1G10960
AT1G58340
AT2G32020
AT2G20270
AT1G27595
AT2G42570
AT2G43290
AT1G25275
AT2G20208
AT5G06530
AT1G77580
AT4G09090
AT3G16050
AT5G40390
AT5G55125
AT1G14840
AT5G45920
AT4G09620
AT1G70710
AT1G67750
AT2G39130
AT1G45976
AT1G43640
AT1G74088
AT4G11180
AT2G24190
AT1G06690
AT5G49970
AT2G46540
AT3G11120
AT1G79080
AT4G19550
AT2G21650
AT1G17970
AT1G31720
AT2G15080
AT5G43420
AT3G14060
AT1G07920
AT5G53730
AT1G21450
AT5G28490
AT4G00820
AT5G66550
AT3G51325
AT1G10585
AT2G40510
AT5G42230
AT2G21560
AT3G55250
AT5G45460
AT5G48520
AT2G30250
AT5G64310
AT2G23420
AT1G68940
AT1G49240
AT3G04360
AT1G19360
AT5G11780
AT1G75420
AT1G31240
AT3G25790
AT2G24090
AT1G59580
AT1G13510
AT4G00895
AT5G24930
AT3G02060
AT3G22150
AT5G59960
AT1G67000
AT4G30690
AT4G05110
AT3G26030
AT3G19553
AT5G58110
AT4G19045
AT4G22080
AT1G80890
AT3G46790
AT3G06080
AT5G64620
AT2G42440
AT1G19610
AT1G48440
AT5G67350
AT5G54830
AT5G10510
AT1G69330
AT3G28840
AT4G35940
AT1G36380
AT5G23670
AT2G13900
AT2G01690
AT3G52300
AT1G29790
AT3G58040
AT4G12450
AT5G49130
AT5G25210
AT1G18620
AT2G30990
AT4G20390
AT4G23720
AT5G45040
AT4G25220
AT5G67270
AT1G06720
AT3G62770
AT4G14622
AT1G47820
AT5G53170
AT3G54810
AT4G31600
AT1G76520
AT2G39740
AT3G52155
AT5G44030
AT5G40420
AT4G00460
AT1G67590
AT4G33240
AT3G25800
AT5G39210
AT3G20800
AT5G58310
AT3G12510
AT5G56550
AT4G16090
AT2G40140
AT2G22970
AT2G05630
AT5G14890
AT3G49110
AT3G25470
AT1G78780
AT4G16460
AT2G18230
AT2G38370
AT3G58490
AT4G14980
AT1G80040
AT2G27535
AT1G64980
AT1G22680
AT4G14620
AT2G03200
AT4G28440
AT1G70940
AT2G02410
AT4G01580
AT3G57300
AT5G57840
AT5G58070
AT2G30520
AT4G13195
AT5G43960
AT1G70830
AT1G27160
AT1G30135
AT1G43650
AT5G16080
AT1G18040
AT1G19130
AT4G21310
AT3G26230
AT3G22990
AT1G28150
AT2G01950
AT3G03460
AT1G01120
AT2G39710
AT2G43530
AT1G77400
AT5G62580
AT1G68552
AT5G11520
AT3G57670
AT3G44160
AT4G21903
AT3G05700
AT1G68330
AT1G24290
AT1G05670
AT1G60000
AT5G63600
AT5G24460
AT2G18210
AT5G65900
AT3G05040
AT3G54350
AT5G61920
AT5G25890
AT5G46080
AT3G54940
AT5G24110
AT5G22110
AT1G72630
AT1G73330
AT5G53470
AT4G35790
AT4G32360
AT3G20340
AT1G64520
AT5G04470
AT1G30814
AT2G02400
AT5G53150
AT3G07750
AT5G05360
AT2G17020
AT4G12910
AT5G54980
AT5G45980
AT1G72830
AT2G07560
AT1G19400
AT3G05500
AT1G66950
AT4G23340
AT2G26180
AT3G62422
AT1G20100
AT5G20045
AT5G24800
AT3G47650
AT5G22650
AT1G55730
AT3G02885
AT1G51770
AT5G60540
AT5G27020
AT5G11680
AT1G66680
AT1G73655
AT3G21890
AT1G69620
AT2G28400
AT4G00700
AT3G45850
AT5G50410
AT5G64610
AT3G12910
AT1G21280
AT4G39640
AT5G03040
AT5G61130
AT1G17145
AT5G43745
AT4G01960
AT1G43770
AT1G17360
AT4G20070
AT1G72920
AT1G13750
AT1G32210
AT5G57030
AT1G76700
AT1G30230
AT3G54260
AT4G11680
AT1G19350
AT5G38100
AT3G01090
AT2G19750
AT3G27000
AT3G48670
AT2G27030
AT5G25090
AT5G03010
AT3G59820
AT4G26950
AT1G62975
AT1G60810
AT5G22560
AT5G16290
AT4G13070
AT2G04030
AT5G06260
AT4G23100
AT1G23149
AT4G33140
AT1G10410
AT1G01460
AT1G13090
AT2G37760
AT5G49015
AT1G02290
AT5G09510
AT3G56370
AT5G40670
AT1G09830
AT4G38930
AT1G15570
AT4G20360
AT1G72200
AT3G43980
AT3G54300
AT2G02470
AT5G35770
AT3G57500
AT1G03106
AT1G24575
AT5G51370
AT2G33460
AT1G34300
AT5G40600
AT2G17150
AT3G05650
AT3G06750
AT2G38890
AT2G01150
AT5G40580
AT4G21720
AT1G77160
AT1G64065
AT3G12955
AT4G17350
AT5G24165
AT3G61360
AT5G06070
AT3G22820
AT4G15210
AT5G36770
AT3G14230
AT3G04280
AT5G48740
AT1G63670
AT3G20320
AT3G50240
AT4G34760
AT3G26980
AT5G50290
AT3G54390
AT1G78230
AT4G00440
AT5G44660
AT5G11000
AT4G15420
AT5G20270
AT5G57620
AT1G20190
AT3G60880
AT5G15240
AT2G43340
AT2G30930
AT5G13320
AT2G32580
AT2G02120
AT1G16970
AT1G31120
AT3G24770
AT3G63470
AT2G29980
AT2G28780
AT1G78020
AT1G79780
AT4G11800
AT4G00540
AT2G40590
AT3G03630
AT4G12790
AT1G63980
AT2G17450
AT4G16265
AT1G62170
AT4G35510
AT1G06340
AT2G44600
AT1G32580
AT2G41050
AT3G26330
AT1G10586
AT5G64570
AT4G20370
AT1G71692
AT4G30240
AT5G03610
AT2G15320
AT1G21920
AT4G17810
AT3G21320
AT3G13810
AT3G63450
AT1G33990
AT5G25350
AT1G48700
AT5G26600
AT1G80350
AT2G03050
AT4G21410
AT5G16450
AT1G55230
AT1G03850
AT5G49770
AT3G28857
AT5G21105
AT3G22500
AT5G17380
AT1G18010
AT4G17600
AT1G04140
AT4G34970
AT3G53160
AT5G01170
AT1G48110
AT1G10290
AT3G09740
AT5G58800
AT5G27030
AT3G42960
AT4G17245
AT5G51810
AT3G13300
AT4G37750
AT4G29930
AT3G28100
AT3G11850
AT5G14530
AT1G30220
AT2G30340
AT3G54480
AT5G12850
AT2G41780
AT2G17630
AT3G26990
AT4G30620
AT5G65683
AT5G59490
AT3G20540
AT1G64080
AT1G51350
AT1G08490
AT1G67080
AT1G07170
AT5G48240
```
