## Supplementary material for "A comprehensive map of preferentially located motifs reveals distinct proximal *cis*-regulatory elements in plants": TCTTTAA_containing_gene_set.txt

```
#Occurences of TCTTTAA between -45 and -26 (positions relative to the transcription start site)
#233 sequences with TCTTTAA in this interval
#1.18% of the sequences in promoter set with TCTTTAA (set with 19736 sequences)
AT4G30810
AT2G02410
AT1G31240
AT5G40420
AT1G71800
AT4G31600
AT3G59400
AT4G35510
AT5G01450
AT5G50410
AT2G05940
AT1G02080
AT5G45040
AT4G13070
AT2G47750
AT3G27320
AT2G41250
AT3G11880
AT1G68470
AT1G07920
AT5G55380
AT3G53280
AT2G23420
AT1G21450
AT1G23570
AT3G17980
AT3G13810
AT5G05360
AT4G35940
AT4G28397
AT5G52200
AT1G77030
AT5G53190
AT1G74458
AT3G05040
AT2G05590
AT2G39710
AT5G54110
AT5G49840
AT5G67350
AT1G78410
AT5G24460
AT3G13360
AT2G26180
AT1G67000
AT5G66550
AT1G59580
AT5G42230
AT5G18650
AT5G12850
AT5G20840
AT1G21920
AT3G47620
AT5G20230
AT2G30250
AT1G72630
AT1G14840
AT1G25290
AT1G77580
AT1G69570
AT4G31880
AT5G61130
AT1G19400
AT4G01710
AT5G16630
AT1G02020
AT1G23149
AT1G31812
AT4G35790
AT5G19440
AT2G19750
AT4G05110
AT1G28360
AT3G57380
AT1G25275
AT2G07560
AT5G65040
AT3G23740
AT3G51520
AT1G54850
AT2G01170
AT2G13900
AT5G01170
AT1G79330
AT5G21105
AT4G00700
AT1G25510
AT3G49430
AT5G62530
AT3G22990
AT5G19050
AT1G80890
AT1G71340
AT4G14270
AT3G24770
AT1G58200
AT1G18620
AT1G74080
AT1G36380
AT5G39210
AT3G61360
AT1G55730
AT5G58110
AT2G36835
AT2G46540
AT5G59050
AT1G75420
AT4G33140
AT1G23150
AT1G48605
AT1G37150
AT5G28490
AT4G01580
AT5G23395
AT1G02290
AT1G29790
AT2G29125
AT1G32580
AT3G05700
AT2G30930
AT3G48195
AT5G53090
AT1G31860
AT4G14620
AT1G72200
AT3G26370
AT3G10290
AT1G51800
AT1G26310
AT3G51325
AT1G17970
AT2G30980
AT4G22570
AT3G63450
AT2G05520
AT4G11850
AT1G16970
AT5G09510
AT5G24110
AT5G60800
AT5G47710
AT5G66800
AT1G78230
AT4G19550
AT4G25220
AT3G50660
AT1G45976
AT1G69850
AT1G43650
AT2G27535
AT5G56760
AT3G20540
AT4G30620
AT2G04230
AT4G28500
AT3G24450
AT5G53420
AT4G00460
AT5G56120
AT4G05160
AT1G13750
AT5G45460
AT5G42530
AT4G02050
AT3G63470
AT1G20100
AT5G46690
AT1G76120
AT4G30690
AT3G59000
AT2G44600
AT3G23870
AT5G01075
AT3G07750
AT5G44005
AT3G43980
AT4G16100
AT3G26210
AT5G52880
AT3G28857
AT3G25640
AT3G01090
AT2G22970
AT3G12510
AT2G30340
AT4G08520
AT5G40645
AT2G46890
AT3G21890
AT2G33460
AT1G65610
AT4G00820
AT5G39785
AT5G14890
AT3G04280
AT1G04090
AT4G14622
AT1G10585
AT5G54830
AT1G64080
AT5G22000
AT4G21830
AT2G03050
AT1G05670
AT1G23750
AT3G57300
AT3G59280
AT3G24150
AT5G46570
AT1G68000
AT5G20270
AT1G80040
AT1G66950
AT2G31085
AT1G24290
AT4G00480
AT5G22110
AT5G22560
AT1G61980
AT3G44740
AT4G28270
AT1G07510
AT1G30470
AT2G02400
AT5G10510
AT4G01595
AT1G22600
AT1G30580
AT5G04470
AT5G61920
AT1G65850
AT2G40950
AT5G53150
```
