## Supplementary material for "A comprehensive map of preferentially located motifs reveals distinct proximal *cis*-regulatory elements in plants": TCTTTAAA_containing_gene_set.txt

```
#Occurences of TCTTTAAA between -39 and -34 (positions relative to the transcription start site)
#39 sequences with TCTTTAAA in this interval
#0.20% of the sequences in promoter set with TCTTTAAA (set with 19736 sequences)
AT1G19400
AT4G28500
AT5G44005
AT1G31812
AT1G23570
AT1G28360
AT5G40420
AT4G11850
AT1G69570
AT2G05940
AT5G01170
AT5G67350
AT2G40950
AT5G24110
AT3G28857
AT1G20100
AT4G31880
AT1G21920
AT2G39710
AT1G72200
AT5G66800
AT1G29790
AT4G35940
AT4G30810
AT4G30690
AT2G04230
AT5G19050
AT3G26210
AT1G21450
AT1G66950
AT1G65850
AT5G46570
AT3G51520
AT5G45040
AT2G23420
AT5G42530
AT1G80890
AT1G31860
AT1G68470
```
