## Supplementary material for "A comprehensive map of preferentially located motifs reveals distinct proximal *cis*-regulatory elements in plants": TCTTTAT_containing_gene_set.txt

```
#Occurences of TCTTTAT between -43 and -21 (positions relative to the transcription start site)
#470 sequences with TCTTTAT in this interval
#2.38% of the sequences in promoter set with TCTTTAT (set with 19736 sequences)
AT3G47650
AT4G09090
AT3G56370
AT5G48910
AT2G28760
AT2G18210
AT5G55970
AT3G10350
AT1G06450
AT5G35770
AT5G24600
AT5G58650
AT4G26950
AT3G01810
AT2G37760
AT5G16080
AT5G47640
AT1G67590
AT1G03106
AT4G19500
AT3G22210
AT1G01460
AT3G53970
AT1G30220
AT4G19045
AT5G05320
AT5G56220
AT5G59090
AT2G15080
AT5G57785
AT3G47960
AT4G17090
AT3G28100
AT5G57840
AT5G61590
AT3G49210
AT3G46560
AT1G54270
AT5G11520
AT5G40390
AT3G26980
AT4G33140
AT5G13330
AT5G59220
AT1G08050
AT3G62420
AT5G59490
AT1G48700
AT3G06080
AT4G38690
AT4G00440
AT2G28910
AT4G01960
AT1G19000
AT2G28400
AT3G23820
AT3G16050
AT1G27670
AT5G22770
AT1G27595
AT3G06750
AT1G13090
AT1G22230
AT1G72920
AT1G19610
AT1G10586
AT5G64610
AT3G22415
AT4G31130
AT5G24165
AT1G28520
AT5G18640
AT5G64620
AT3G25790
AT2G03200
AT5G55125
AT4G38930
AT5G05080
AT4G29070
AT3G03630
AT1G12040
AT3G57670
AT5G66170
AT3G54480
AT5G63600
AT4G01250
AT5G54980
AT1G18040
AT5G39340
AT4G23895
AT1G31550
AT1G62262
AT4G18930
AT4G23100
AT5G64570
AT1G53200
AT3G62690
AT2G21560
AT2G40510
AT5G59120
AT3G47010
AT4G28440
AT3G26730
AT2G37180
AT4G15210
AT5G24930
AT1G70710
AT5G25210
AT1G28150
AT4G00980
AT5G52810
AT3G59320
AT5G28080
AT3G55250
AT4G30800
AT3G06180
AT5G63087
AT1G30135
AT1G53400
AT1G33990
AT3G16330
AT3G17980
AT3G54390
AT3G14060
AT5G43960
AT1G68585
AT1G31120
AT1G29460
AT4G10480
AT3G28840
AT1G54470
AT3G62630
AT1G65845
AT5G48630
AT5G23740
AT2G05630
AT1G48440
AT2G28890
AT1G80510
AT2G30980
AT1G78020
AT5G58070
AT3G11880
AT1G35670
AT2G02470
AT5G13320
AT4G21903
AT2G43530
AT5G35550
AT1G67080
AT2G40590
AT3G22150
AT1G24160
AT5G12890
AT2G42170
AT1G79780
AT4G28850
AT5G25090
AT3G09980
AT5G03610
AT5G47080
AT1G15950
AT2G02120
AT1G68550
AT5G36770
AT5G49770
AT2G41370
AT3G43430
AT2G40910
AT1G66230
AT2G02100
AT4G21720
AT1G15040
AT1G10290
AT3G10310
AT1G24575
AT4G15830
AT5G14200
AT2G43520
AT1G52650
AT3G20500
AT3G26932
AT3G03890
AT5G15080
AT1G47570
AT4G27652
AT5G25890
AT2G22970
AT4G16460
AT4G02230
AT3G49400
AT3G11120
AT5G27030
AT5G50460
AT4G17350
AT5G09570
AT4G15420
AT4G11800
AT1G58007
AT4G34930
AT1G15790
AT2G01130
AT3G02040
AT1G20190
AT1G43910
AT4G25820
AT4G09890
AT3G05260
AT2G42440
AT1G66550
AT4G21250
AT2G28740
AT4G00540
AT3G13435
AT5G49130
AT5G19875
AT1G63880
AT5G17380
AT1G69620
AT5G62580
AT1G63310
AT5G23750
AT2G35980
AT1G62422
AT1G72830
AT1G77160
AT4G12790
AT1G70600
AT1G23390
AT1G19350
AT1G10960
AT3G55060
AT5G25930
AT3G19360
AT3G07010
AT1G76700
AT2G28780
AT5G56740
AT5G51370
AT2G20208
AT5G18065
AT3G13060
AT1G74088
AT4G37200
AT1G77400
AT3G05500
AT4G33985
AT5G11780
AT2G40140
AT5G57030
AT2G07681
AT4G22360
AT3G24010
AT1G71692
AT1G70940
AT3G04060
AT1G55230
AT1G65380
AT1G10480
AT1G73330
AT2G28320
AT1G22690
AT5G05730
AT4G11180
AT2G03821
AT5G55520
AT1G16022
AT3G53100
AT1G14060
AT1G80350
AT2G41780
AT4G17810
AT2G43340
AT4G21620
AT1G76520
AT1G17400
AT3G44160
AT5G44030
AT4G34760
AT4G13890
AT5G03760
AT5G11020
AT2G33860
AT5G64310
AT5G65900
AT3G62770
AT5G38100
AT1G04140
AT1G22330
AT2G40970
AT4G11680
AT5G21150
AT3G46790
AT1G44890
AT4G13195
AT3G26744
AT1G75210
AT3G25250
AT2G01690
AT3G26580
AT3G13360
AT3G17240
AT1G11545
AT3G58010
AT4G30240
AT3G60245
AT3G07480
AT1G66680
AT1G78780
AT3G24280
AT4G27970
AT4G17245
AT2G38370
AT5G59050
AT4G33240
AT2G41050
AT4G12910
AT2G15320
AT5G02220
AT1G43770
AT4G17895
AT4G27654
AT2G42910
AT3G25870
AT3G12910
AT2G21650
AT1G63970
AT2G36530
AT5G48740
AT2G25680
AT3G50240
AT1G29090
AT1G13510
AT4G34050
AT5G15050
AT5G50360
AT5G57620
AT2G01150
AT5G13590
AT5G60880
AT3G54810
AT1G80920
AT5G26600
AT3G61860
AT3G26330
AT5G42210
AT1G29380
AT3G57500
AT2G02620
AT5G06260
AT3G01590
AT2G39740
AT3G60780
AT5G09960
AT2G43290
AT5G24800
AT2G04030
AT2G46940
AT3G22500
AT5G40720
AT5G43180
AT5G46410
AT3G51730
AT1G68238
AT4G23740
AT3G19000
AT3G20340
AT5G61760
AT5G43420
AT3G26030
AT1G50300
AT2G38110
AT5G60540
AT5G06330
AT3G58040
AT5G02030
AT1G15410
AT5G38450
AT5G06530
AT4G21410
AT2G04040
AT1G15570
AT3G54940
AT4G32360
AT3G62230
AT3G14370
AT5G48520
AT3G03460
AT5G45750
AT2G28650
AT2G18230
AT3G01550
AT5G06070
AT5G51810
AT1G29800
AT5G02550
AT4G29930
AT4G39030
AT1G80940
AT5G59960
AT2G37460
AT5G49970
AT5G15240
AT1G21280
AT3G21670
AT5G49665
AT4G34970
AT1G70830
AT3G58490
AT3G25470
AT4G35090
AT4G20070
AT1G14120
AT2G20550
AT1G30800
AT5G63085
AT3G05650
AT4G00840
AT4G21310
AT4G19670
AT1G62975
AT3G52300
AT4G35700
AT3G13730
AT1G13080
AT1G19115
AT3G49650
AT3G27000
AT4G29690
AT5G53170
AT3G20800
AT1G67750
AT1G68130
AT1G80180
AT5G49150
AT2G20270
AT3G54260
AT2G32020
AT3G22820
AT3G05936
AT2G42570
AT4G14980
AT2G16600
AT2G27030
AT5G10150
AT5G15060
AT1G16060
AT2G29980
AT1G12240
AT2G33720
AT2G29550
AT4G18570
AT2G01950
AT4G23930
AT5G49015
AT4G11830
AT1G73655
AT1G68552
AT1G55310
AT1G08430
AT1G73540
AT3G54770
AT3G25800
AT4G37120
AT4G20370
AT2G20142
AT5G67620
AT5G14890
AT3G62422
AT1G17360
```
