## Supplementary material for "A comprehensive map of preferentially located motifs reveals distinct proximal *cis*-regulatory elements in plants": TCTTTATA_containing_gene_set.txt

```
#Occurences of TCTTTATA between -43 and -21 (positions relative to the transcription start site)
#245 sequences with TCTTTATA in this interval
#1.24% of the sequences in promoter set with TCTTTATA (set with 19736 sequences)
AT3G25790
AT3G49210
AT4G27654
AT5G06070
AT1G10960
AT4G21903
AT4G34970
AT5G03760
AT1G70600
AT1G67590
AT5G15060
AT5G63085
AT2G29550
AT5G52810
AT5G02550
AT2G38110
AT2G28400
AT5G18640
AT2G37760
AT1G14120
AT4G15830
AT1G15410
AT5G17380
AT4G21410
AT2G28890
AT3G12910
AT1G70710
AT3G61860
AT5G25090
AT4G38930
AT4G37200
AT1G16060
AT3G28840
AT4G17245
AT5G64620
AT3G57500
AT4G26950
AT5G50360
AT2G18210
AT4G23740
AT5G06330
AT5G11520
AT2G20142
AT4G11800
AT3G13730
AT1G08430
AT4G25820
AT2G02620
AT2G02120
AT3G25250
AT2G16600
AT5G06530
AT3G09980
AT1G15950
AT4G02230
AT4G35700
AT5G09570
AT1G19350
AT1G78780
AT4G39030
AT5G38100
AT4G21250
AT2G21650
AT4G10480
AT4G16460
AT5G49130
AT5G23750
AT5G47640
AT3G13435
AT2G33860
AT1G22690
AT1G67080
AT1G19610
AT2G43340
AT3G16330
AT2G20208
AT4G27652
AT1G29090
AT5G42210
AT3G54390
AT3G21670
AT5G27030
AT1G69620
AT5G13590
AT4G33240
AT1G30135
AT1G62975
AT5G54980
AT1G22330
AT3G43430
AT1G54470
AT5G13330
AT2G43290
AT5G59490
AT1G68550
AT3G05500
AT2G22970
AT2G03200
AT3G14060
AT1G80920
AT3G54940
AT2G27030
AT2G43520
AT1G19000
AT2G28910
AT2G25680
AT4G00440
AT1G73540
AT1G79780
AT4G31130
AT5G61590
AT2G04030
AT1G29380
AT5G19875
AT1G29460
AT3G04060
AT5G58650
AT3G60245
AT4G33985
AT5G25890
AT5G51810
AT3G60780
AT3G57670
AT1G27670
AT1G10586
AT5G59050
AT1G73330
AT4G00840
AT3G22210
AT3G26744
AT3G55250
AT2G29980
AT1G53400
AT5G59090
AT5G24930
AT5G64310
AT3G27000
AT4G13890
AT4G22360
AT2G04040
AT4G09890
AT1G24575
AT1G10480
AT2G37180
AT5G49015
AT4G29690
AT3G06180
AT2G37460
AT2G35980
AT5G58070
AT1G43910
AT1G12040
AT3G05650
AT4G21620
AT1G54270
AT3G25870
AT5G65900
AT2G28780
AT5G05730
AT4G09090
AT5G43420
AT4G20370
AT5G28080
AT5G63087
AT5G59220
AT5G59120
AT1G58007
AT5G57785
AT4G17090
AT3G13060
AT4G28440
AT3G28100
AT1G68552
AT1G31550
AT3G20800
AT1G55310
AT5G60540
AT2G32020
AT5G48740
AT2G15320
AT5G40390
AT3G22500
AT3G11120
AT2G36530
AT4G17350
AT1G13080
AT1G70940
AT3G54260
AT5G43180
AT3G62230
AT3G50240
AT3G07480
AT3G03460
AT5G02030
AT1G06450
AT2G01150
AT4G11830
AT1G66550
AT4G21720
AT1G67750
AT5G15050
AT3G54810
AT5G16080
AT4G11180
AT3G58490
AT4G27970
AT5G57620
AT5G15080
AT3G14370
AT2G40140
AT5G35550
AT1G66230
AT1G12240
AT3G10310
AT2G05630
AT3G22415
AT4G28850
AT3G20500
AT2G28740
AT4G17810
AT2G15080
AT1G23390
AT1G62262
AT3G05936
AT4G15210
AT5G24800
AT2G01130
AT2G21560
AT1G30220
AT1G31120
AT4G12910
AT1G11545
AT3G07010
AT2G28650
AT2G42440
AT2G02100
AT5G25930
AT5G10150
AT4G34050
AT4G23100
AT5G21150
AT4G01250
AT1G71692
AT1G17400
AT1G35670
```
