## Supplementary material for "A comprehensive map of preferentially located motifs reveals distinct proximal *cis*-regulatory elements in plants": TCTTTATT_containing_gene_set.txt

```
#Occurences of TCTTTATT between -158 and -18 (positions relative to the transcription start site)
#678 sequences with TCTTTATT in this interval
#3.44% of the sequences in promoter set with TCTTTATT (set with 19736 sequences)
AT3G19270
AT1G23480
AT1G26610
AT5G51280
AT4G04940
AT5G64667
AT3G26990
AT4G17280
AT5G22770
AT5G40870
AT3G52170
AT3G61450
AT1G64530
AT4G31770
AT3G62770
AT4G34160
AT1G53650
AT3G56370
AT5G61600
AT5G56940
AT1G17090
AT5G45290
AT2G20880
AT3G62630
AT4G00480
AT4G34920
AT4G18570
AT5G11780
AT4G00590
AT3G02470
AT2G41945
AT5G49770
AT2G28140
AT5G15800
AT5G38530
AT5G11760
AT3G26830
AT1G13280
AT5G23660
AT3G61610
AT3G24100
AT4G19112
AT1G05600
AT5G49950
AT2G47970
AT5G40980
AT4G38120
AT4G30240
AT5G45190
AT1G69850
AT1G02270
AT2G23790
AT3G02040
AT2G19470
AT2G39740
AT1G63940
AT1G09155
AT2G47300
AT4G28440
AT2G38070
AT4G05330
AT5G39340
AT3G06750
AT1G30515
AT4G39990
AT2G33330
AT1G10370
AT5G04120
AT3G51850
AT4G14342
AT5G42100
AT1G80510
AT2G22750
AT5G52180
AT3G49400
AT1G02410
AT3G58010
AT5G50480
AT3G45750
AT1G69295
AT3G56220
AT1G62050
AT3G28100
AT3G12980
AT1G32150
AT5G01800
AT1G63880
AT1G73655
AT2G15660
AT3G45850
AT1G63010
AT2G04340
AT4G23040
AT5G13180
AT4G34930
AT1G35180
AT4G24220
AT3G56060
AT4G03205
AT5G39050
AT2G35420
AT3G27240
AT2G35610
AT4G19110
AT5G40170
AT5G17040
AT3G57230
AT4G36520
AT4G16120
AT3G11280
AT1G28360
AT3G07180
AT3G62420
AT2G25690
AT2G31335
AT5G20165
AT2G46940
AT5G52240
AT4G02290
AT4G19920
AT1G35460
AT4G30600
AT1G52300
AT3G29260
AT1G80350
AT3G18200
AT1G63970
AT3G45443
AT2G45080
AT3G51080
AT3G10350
AT2G40940
AT1G23790
AT1G09970
AT1G79900
AT5G66170
AT1G04140
AT1G14080
AT3G20050
AT3G59320
AT3G25470
AT2G39000
AT1G13380
AT3G24010
AT3G30247
AT4G09840
AT3G14840
AT1G71310
AT1G44890
AT1G22440
AT3G17240
AT1G80940
AT2G42480
AT1G58420
AT5G05320
AT5G67180
AT1G75210
AT5G54270
AT2G45850
AT3G06620
AT1G53250
AT5G43960
AT2G22290
AT5G43400
AT1G66680
AT3G26980
AT2G11623
AT3G62680
AT1G75450
AT1G75240
AT2G34960
AT5G51440
AT1G60810
AT1G01460
AT1G29350
AT4G02130
AT3G56740
AT3G55370
AT1G11160
AT5G61560
AT2G42395
AT1G21150
AT1G59700
AT1G76230
AT5G51060
AT3G28210
AT5G47080
AT4G34760
AT5G06430
AT2G32970
AT2G29330
AT1G14580
AT1G76700
AT3G55770
AT4G19045
AT2G33430
AT5G25480
AT5G64570
AT5G05360
AT1G29060
AT3G25030
AT4G19670
AT3G62690
AT3G12180
AT1G20650
AT3G27999
AT4G19950
AT5G14440
AT1G06770
AT3G08943
AT1G74650
AT4G36790
AT1G72030
AT2G41370
AT4G08950
AT1G63450
AT5G02090
AT1G21100
AT2G19900
AT2G28480
AT4G08290
AT5G25840
AT2G16200
AT5G39590
AT1G80180
AT2G24090
AT1G66020
AT5G49980
AT1G04610
AT1G75710
AT5G58870
AT1G18650
AT5G61830
AT4G03566
AT3G22820
AT3G26932
AT4G13195
AT5G01360
AT1G04040
AT5G23720
AT5G51660
AT2G43680
AT1G71240
AT4G18630
AT5G45850
AT2G30340
AT5G63450
AT3G09890
AT1G05280
AT1G52650
AT3G27010
AT1G30280
AT1G80850
AT3G62990
AT3G25250
AT2G37060
AT5G55050
AT5G36770
AT1G72920
AT1G17190
AT1G74088
AT1G55230
AT5G12890
AT5G42350
AT1G68150
AT2G42570
AT2G40110
AT5G53500
AT5G07800
AT4G09180
AT3G06730
AT1G13590
AT2G30040
AT2G41220
AT3G61960
AT1G18040
AT1G16470
AT5G64410
AT1G76520
AT3G18160
AT3G23820
AT3G02670
AT3G57020
AT1G16320
AT5G02190
AT3G49410
AT4G11680
AT1G68585
AT4G15420
AT5G01820
AT3G08710
AT2G03820
AT1G79340
AT5G61270
AT5G47030
AT5G57050
AT1G70810
AT4G15440
AT1G27595
AT5G61760
AT3G19850
AT1G16460
AT3G17790
AT4G34590
AT1G04230
AT1G04930
AT1G63980
AT1G70460
AT3G59290
AT5G41670
AT2G37130
AT4G09300
AT1G07480
AT3G50370
AT5G57870
AT1G59590
AT1G55610
AT2G01290
AT4G26860
AT3G19450
AT1G26799
AT5G41800
AT1G21280
AT1G58390
AT5G26330
AT2G43360
AT1G16250
AT3G01550
AT4G37680
AT4G36260
AT1G28310
AT1G43770
AT3G61270
AT2G42850
AT2G43430
AT3G08730
AT3G54300
AT5G13780
AT1G17280
AT1G75200
AT4G16265
AT3G29075
AT5G19960
AT4G33140
AT3G56600
AT5G13320
AT1G03340
AT1G51170
AT2G40850
AT1G12950
AT3G51920
AT3G25800
AT4G27990
AT3G15990
AT5G43940
AT2G45930
AT1G07000
AT2G45730
AT5G60450
AT5G49610
AT1G65320
AT3G03240
AT2G20270
AT3G55060
AT2G43250
AT2G05520
AT3G54770
AT3G17900
AT5G19260
AT3G52300
AT3G01590
AT4G27900
AT5G67620
AT1G47960
AT1G28580
AT5G64730
AT1G76150
AT4G11211
AT3G49650
AT1G67600
AT1G29800
AT3G16050
AT3G21750
AT5G64900
AT3G52310
AT1G31160
AT1G05170
AT1G33760
AT3G12587
AT3G51760
AT5G02220
AT1G62422
AT1G78100
AT4G12570
AT5G51940
AT1G78320
AT2G36400
AT4G27330
AT1G08290
AT3G52110
AT4G00830
AT5G38310
AT3G46130
AT3G56490
AT1G28150
AT5G41410
AT2G43795
AT3G03890
AT2G22420
AT3G24210
AT2G02470
AT1G36000
AT1G09580
AT5G13590
AT1G29880
AT3G26580
AT5G19510
AT1G12050
AT4G23790
AT4G04740
AT2G42170
AT5G04490
AT1G15040
AT4G15900
AT2G03821
AT1G03106
AT5G66200
AT3G46560
AT1G45000
AT5G15450
AT1G12270
AT2G40810
AT2G45870
AT5G20120
AT1G32360
AT4G31900
AT1G16905
AT2G18630
AT3G12030
AT5G48230
AT5G51370
AT2G36050
AT3G16190
AT4G30170
AT3G47300
AT5G21090
AT4G31730
AT5G11110
AT2G35190
AT2G29460
AT1G03290
AT1G28520
AT5G65480
AT5G48910
AT5G48370
AT3G52820
AT3G17690
AT3G25990
AT1G24180
AT2G38730
AT3G15710
AT1G21110
AT3G20880
AT5G18640
AT3G53970
AT5G51430
AT2G24050
AT4G18425
AT5G48520
AT3G46790
AT5G23740
AT3G26730
AT4G32840
AT4G31985
AT5G64150
AT2G32410
AT2G42910
AT5G58710
AT4G37540
AT5G66070
AT1G78150
AT3G02160
AT1G08640
AT5G20885
AT2G25680
AT3G44160
AT1G62045
AT5G17380
AT5G15265
AT4G25220
AT1G30860
AT4G21310
AT2G17220
AT4G01960
AT3G47960
AT4G31875
AT4G35190
AT1G26310
AT5G49280
AT3G54390
AT1G13620
AT4G34620
AT1G60610
AT3G15940
AT1G67720
AT4G18930
AT3G19970
AT5G05350
AT5G50460
AT5G34885
AT1G22230
AT2G41050
AT3G58710
AT2G40760
AT4G09760
AT2G40030
AT1G16240
AT2G47620
AT2G45130
AT4G00585
AT2G40510
AT1G11000
AT5G65280
AT4G29300
AT2G28760
AT1G23147
AT2G01690
AT5G63600
AT5G50740
AT5G03610
AT4G00180
AT3G62422
AT3G47590
AT5G66700
AT5G55230
AT3G10380
AT1G47250
AT5G04720
AT5G19950
AT3G07210
AT1G75590
AT1G80600
AT5G41070
AT1G21920
AT1G53970
AT3G12400
AT5G03290
AT4G19500
AT4G20170
AT5G37770
AT1G59171
AT2G18020
AT3G05936
AT1G21120
AT3G09320
AT3G51720
AT2G28080
AT1G23000
AT5G25210
AT2G45400
AT5G56790
AT4G36900
AT5G06950
AT1G14000
AT2G46340
AT4G09030
AT4G16460
AT5G15240
AT5G17760
AT3G25655
AT5G57220
AT1G70230
AT4G34588
AT1G10870
AT2G39518
AT3G26450
AT1G43666
AT4G16860
AT5G15200
AT3G18230
AT3G14850
AT4G18205
AT3G52870
AT3G23150
AT1G30800
AT3G26330
AT1G12570
AT3G02000
AT1G03980
AT3G11440
AT1G03850
AT3G46300
AT3G19180
AT1G54020
AT5G67245
AT3G06080
AT4G19400
AT2G27500
AT2G40970
AT5G39760
AT4G11410
AT2G35200
AT3G19870
AT4G23950
AT3G26935
AT5G24830
AT5G62270
AT2G41950
AT5G26920
AT5G62920
AT3G60390
AT1G28490
AT4G18020
AT1G50300
AT2G27220
AT1G61563
AT3G58040
AT5G41560
AT5G27770
AT1G47570
AT1G12710
AT1G68130
AT1G51350
AT5G46410
AT4G35090
AT2G45590
AT2G35215
AT4G00430
AT1G53887
AT2G46915
AT5G03470
AT4G31830
AT2G28320
AT2G07040
AT1G19510
AT3G19400
AT1G22630
AT3G59820
AT4G16950
AT1G26930
AT3G15680
AT5G65020
AT3G30350
AT1G72910
AT4G22250
AT2G43950
AT5G08130
AT5G44620
AT1G04830
AT1G72190
AT2G24440
AT3G05040
AT1G32470
AT5G61770
AT2G45050
AT1G72830
AT5G02910
AT5G64160
AT1G20840
AT2G45940
AT3G50930
AT5G57100
AT5G28646
AT4G15680
AT3G11730
AT1G24240
AT3G04160
AT3G10500
AT2G41780
AT4G37120
AT1G08320
AT2G40590
AT4G28270
AT2G42580
AT1G33240
AT1G07175
AT5G22000
AT3G26690
```
