## Supplementary material for "A comprehensive map of preferentially located motifs reveals distinct proximal *cis*-regulatory elements in plants": TCTTTGCT_containing_gene_set.txt

```
#Occurences of TCTTTGCT between -2 and 135 (positions relative to the transcription start site)
#364 sequences with TCTTTGCT in this interval
#1.84% of the sequences in promoter set with TCTTTGCT (set with 19736 sequences)
AT3G26780
AT1G45233
AT2G27775
AT4G32105
AT2G05520
AT1G36060
AT3G53880
AT1G23090
AT2G40550
AT3G49780
AT5G15710
AT2G42330
AT1G60986
AT5G03250
AT2G41050
AT4G33490
AT4G13680
AT2G34460
AT1G08380
AT2G42480
AT4G33430
AT3G26160
AT5G04910
AT2G30570
AT2G47320
AT1G18620
AT2G19520
AT5G44430
AT1G08160
AT5G05230
AT5G11600
AT1G05200
AT4G14630
AT2G20208
AT3G06370
AT5G54800
AT5G22970
AT4G28320
AT2G23700
AT3G54060
AT4G01210
AT1G70550
AT1G65290
AT3G02840
AT2G45580
AT3G19570
AT1G19170
AT2G24640
AT5G19090
AT1G49820
AT1G53910
AT5G27020
AT5G47680
AT2G36210
AT2G36020
AT1G53400
AT3G12080
AT5G18020
AT2G03870
AT4G16440
AT3G11550
AT5G02960
AT4G15090
AT2G01210
AT1G11300
AT5G42790
AT2G46230
AT4G30240
AT3G52880
AT2G26230
AT2G38410
AT5G05870
AT1G71260
AT5G36210
AT3G01860
AT5G58390
AT2G36330
AT1G77890
AT4G35930
AT3G56240
AT1G79970
AT5G57887
AT2G41620
AT2G36320
AT1G14860
AT5G19260
AT5G58110
AT1G53300
AT1G52420
AT4G10060
AT5G58080
AT3G62570
AT2G23820
AT1G72970
AT3G26640
AT1G06390
AT3G21420
AT1G68390
AT1G59670
AT5G08760
AT1G54710
AT2G17340
AT2G06645
AT3G15240
AT3G13690
AT3G52910
AT3G11220
AT1G75840
AT1G71480
AT2G29650
AT5G45970
AT1G16530
AT3G52430
AT3G06320
AT2G28900
AT4G21970
AT5G02490
AT5G66560
AT3G47650
AT2G38550
AT5G16240
AT1G68070
AT2G26240
AT1G75830
AT5G55130
AT1G21390
AT1G26540
AT5G18010
AT1G50700
AT3G59110
AT3G54790
AT5G13450
AT2G21050
AT3G50910
AT1G21050
AT5G55560
AT4G15330
AT3G02690
AT5G15730
AT5G41720
AT5G20480
AT1G48700
AT2G41810
AT3G08990
AT1G68585
AT3G11710
AT1G07490
AT5G67385
AT3G63280
AT1G02660
AT2G40150
AT2G21150
AT2G20142
AT3G20120
AT5G01560
AT5G05140
AT2G42320
AT1G79420
AT2G20495
AT5G57720
AT2G03730
AT1G20370
AT1G24270
AT1G67080
AT5G65670
AT5G65920
AT5G18340
AT1G17350
AT5G10300
AT1G74160
AT5G24313
AT2G43090
AT3G06070
AT1G62790
AT3G09870
AT1G73880
AT3G22880
AT3G05530
AT4G27530
AT3G18880
AT1G70840
AT1G72416
AT5G60650
AT3G62120
AT3G19850
AT4G17430
AT5G18240
AT4G28140
AT1G80640
AT3G13920
AT2G40960
AT1G43640
AT4G27415
AT5G09620
AT1G60985
AT1G48175
AT4G13965
AT5G47020
AT5G14710
AT2G37790
AT2G36300
AT5G01470
AT2G35370
AT3G07840
AT5G45720
AT3G55880
AT2G26780
AT1G55265
AT3G51890
AT1G22885
AT2G37150
AT4G24290
AT4G24120
AT1G06340
AT4G28040
AT5G56450
AT1G25220
AT2G44450
AT1G61480
AT5G61060
AT1G30720
AT1G65150
AT3G56860
AT3G49845
AT3G44710
AT5G25460
AT4G16563
AT2G47330
AT3G25597
AT3G61960
AT4G22850
AT5G44420
AT1G54350
AT5G67530
AT3G01435
AT5G04000
AT5G58140
AT2G20340
AT2G33710
AT1G32500
AT1G60780
AT5G19390
AT4G24190
AT1G02450
AT5G24420
AT4G19185
AT5G57270
AT4G00870
AT3G47190
AT3G56940
AT2G39830
AT4G30662
AT1G60470
AT3G22180
AT2G18990
AT4G37490
AT1G60987
AT3G17100
AT5G05920
AT1G12530
AT1G08465
AT1G55860
AT1G50920
AT5G09640
AT4G17270
AT5G49770
AT1G65950
AT1G78630
AT3G52240
AT1G52510
AT1G13600
AT2G32720
AT4G13615
AT2G36400
AT2G40095
AT5G59560
AT3G61310
AT5G56610
AT1G04300
AT1G01620
AT1G19485
AT4G28640
AT5G49060
AT1G15330
AT1G56440
AT3G23790
AT5G65000
AT2G44140
AT2G33780
AT2G31730
AT4G08690
AT3G54270
AT1G65590
AT4G30500
AT2G20825
AT3G11945
AT5G03800
AT2G16740
AT1G75500
AT5G48620
AT3G27320
AT3G61530
AT4G21410
AT4G25280
AT5G63460
AT3G52300
AT3G45140
AT1G11590
AT5G64600
AT3G21520
AT5G13810
AT4G28300
AT3G45100
AT5G22070
AT4G03080
AT4G17660
AT2G31790
AT1G66470
AT3G23280
AT5G15080
AT1G07340
AT5G25090
AT1G26670
AT4G12870
AT2G18980
AT3G09560
AT1G26660
AT2G26010
AT3G15470
AT2G43450
AT4G35410
AT3G10020
AT2G28740
AT2G41700
AT5G51940
AT1G26410
AT1G03920
AT3G02060
AT5G41390
AT5G48900
AT2G43740
AT2G42200
AT4G12790
AT1G27435
AT1G05470
AT5G19450
AT4G22790
AT3G61210
AT1G20970
AT1G64510
AT1G23060
AT5G23970
AT1G09794
AT2G40340
AT3G10610
AT1G13195
AT5G08300
AT1G47530
AT5G50940
AT1G80060
AT3G13227
AT3G26744
AT3G52230
AT1G67830
```
