## Supplementary material for "A comprehensive map of preferentially located motifs reveals distinct proximal *cis*-regulatory elements in plants": TCTTTGT_containing_gene_set.txt

```
#Occurences of TCTTTGT between -18 and 50 (positions relative to the transcription start site)
#765 sequences with TCTTTGT in this interval
#3.88% of the sequences in promoter set with TCTTTGT (set with 19736 sequences)
AT5G06440
AT3G55980
AT4G26050
AT3G20660
AT5G52960
AT2G45720
AT1G74090
AT5G27380
AT1G47540
AT1G58120
AT3G22500
AT2G01350
AT1G08380
AT5G47110
AT5G13080
AT5G11290
AT5G06950
AT1G53180
AT3G63490
AT2G43510
AT3G14230
AT1G12672
AT1G65890
AT5G01300
AT4G12390
AT1G75890
AT2G37290
AT5G42610
AT2G34540
AT3G11210
AT3G58120
AT4G37700
AT5G48910
AT3G12040
AT1G55300
AT5G49470
AT2G30230
AT5G35730
AT3G06010
AT5G43270
AT1G51810
AT1G61215
AT3G18050
AT2G37080
AT1G21380
AT1G06080
AT1G11112
AT1G55610
AT2G43660
AT1G35255
AT1G17560
AT1G68480
AT3G54630
AT2G19940
AT2G40480
AT3G04070
AT3G11690
AT5G06630
AT4G28320
AT4G27570
AT5G52240
AT3G16200
AT1G76580
AT3G48410
AT3G13960
AT2G44830
AT5G54170
AT5G05220
AT3G52770
AT2G46830
AT5G33340
AT1G04990
AT2G47230
AT5G46490
AT5G62960
AT2G18370
AT3G24750
AT3G21190
AT2G04030
AT5G07800
AT1G09350
AT3G62300
AT5G04047
AT4G24960
AT4G16515
AT5G05870
AT1G48510
AT5G24500
AT4G33680
AT5G57360
AT5G27840
AT2G25090
AT1G11580
AT1G76420
AT2G42200
AT2G47480
AT2G44130
AT1G69870
AT1G64060
AT4G19920
AT5G16410
AT1G78810
AT2G47320
AT2G18640
AT2G48010
AT5G08520
AT3G03080
AT5G11690
AT5G03545
AT3G15690
AT3G07590
AT4G10170
AT3G04210
AT3G26050
AT1G04660
AT1G49510
AT1G55960
AT5G50915
AT3G02740
AT4G24220
AT3G50370
AT3G05020
AT2G04650
AT2G25735
AT4G30080
AT2G46620
AT5G53500
AT2G16990
AT1G02813
AT3G17760
AT1G26520
AT5G05340
AT3G54400
AT4G27050
AT3G12600
AT5G54690
AT1G65410
AT4G15620
AT2G30890
AT5G23540
AT2G15490
AT5G04820
AT3G10690
AT5G08760
AT1G04780
AT5G39720
AT1G55050
AT3G14360
AT5G52200
AT3G51090
AT4G01950
AT1G30540
AT1G02380
AT1G14480
AT2G42500
AT4G15248
AT1G48690
AT5G36930
AT2G30432
AT2G13350
AT4G22217
AT4G01600
AT1G55280
AT3G20580
AT1G21830
AT2G29650
AT3G17440
AT1G22250
AT3G19030
AT1G60950
AT5G20640
AT2G38380
AT4G10720
AT5G44570
AT1G49860
AT2G28860
AT2G02570
AT3G07700
AT1G28310
AT3G11630
AT4G02090
AT2G35900
AT5G17600
AT2G04160
AT4G13800
AT2G33835
AT4G01430
AT1G02920
AT5G47635
AT2G40050
AT3G29130
AT2G22122
AT5G42520
AT4G25692
AT3G15840
AT5G66400
AT5G09990
AT1G52030
AT3G08010
AT5G35732
AT2G43670
AT4G02340
AT1G71470
AT1G65960
AT1G48380
AT2G36330
AT3G45590
AT5G60130
AT5G60940
AT3G17420
AT3G62990
AT3G20260
AT4G28556
AT4G24060
AT3G28630
AT1G72960
AT3G12700
AT3G10080
AT1G13740
AT1G14755
AT2G30770
AT1G13245
AT3G13860
AT5G63520
AT1G64630
AT2G44920
AT2G45150
AT2G15580
AT1G51260
AT5G09350
AT1G28110
AT2G26700
AT4G34060
AT1G70030
AT1G10820
AT2G01640
AT1G08230
AT2G41820
AT5G03920
AT3G19470
AT4G19030
AT4G16030
AT2G21560
AT5G24030
AT1G22890
AT5G22660
AT5G08150
AT4G36840
AT1G79310
AT4G16080
AT1G10070
AT3G60420
AT5G49460
AT5G18260
AT3G54030
AT2G35610
AT4G00165
AT3G44310
AT4G03320
AT4G10290
AT1G28660
AT5G62500
AT1G75590
AT1G48930
AT1G64160
AT2G47070
AT4G38500
AT2G06025
AT5G14450
AT5G20940
AT4G21710
AT5G59030
AT1G17870
AT2G44240
AT2G13900
AT5G41880
AT5G09730
AT5G47950
AT3G51980
AT3G60390
AT5G37730
AT1G07050
AT1G59670
AT3G62960
AT1G65295
AT5G28080
AT1G26840
AT2G37360
AT1G66960
AT1G49960
AT5G13490
AT1G19730
AT2G34670
AT4G25690
AT2G28810
AT5G60590
AT4G17680
AT2G42560
AT2G27230
AT1G29500
AT3G51760
AT1G21400
AT1G19340
AT1G69310
AT4G03610
AT3G52970
AT2G02580
AT1G12740
AT3G61220
AT4G23950
AT4G13530
AT1G14890
AT1G16858
AT3G21510
AT1G67900
AT1G79590
AT5G13420
AT5G04330
AT4G27990
AT5G44580
AT1G14310
AT5G35200
AT4G00100
AT3G44530
AT1G36640
AT3G21390
AT5G17230
AT3G53300
AT5G46870
AT3G02690
AT1G51670
AT5G45460
AT2G05840
AT1G62250
AT5G23210
AT5G15730
AT4G30860
AT4G21880
AT1G69740
AT5G61150
AT1G07640
AT5G41280
AT3G11780
AT4G15920
AT2G27360
AT3G09540
AT2G27020
AT4G39930
AT5G52120
AT1G20630
AT4G15760
AT3G07510
AT5G62540
AT5G41610
AT5G35180
AT5G22530
AT5G67270
AT3G49140
AT2G17720
AT1G67340
AT5G27930
AT5G41920
AT4G20830
AT1G32920
AT2G47910
AT4G28600
AT5G17650
AT5G65180
AT1G28680
AT4G11760
AT5G66070
AT5G16730
AT4G30260
AT5G07010
AT2G17265
AT4G34390
AT5G27710
AT3G48610
AT4G10360
AT1G58100
AT1G50490
AT5G51480
AT5G39785
AT4G35500
AT2G46735
AT5G44005
AT4G00040
AT2G20835
AT5G55340
AT4G22700
AT5G57685
AT2G28120
AT1G56650
AT2G36020
AT1G61340
AT1G72770
AT5G53550
AT1G19960
AT1G66170
AT5G43770
AT1G68540
AT1G75100
AT2G41415
AT5G49525
AT5G53990
AT3G55920
AT4G20070
AT4G12760
AT1G68960
AT1G67730
AT5G18037
AT2G01175
AT3G15030
AT3G20770
AT3G63030
AT5G58520
AT4G23300
AT5G43513
AT1G05920
AT5G62600
AT2G16650
AT1G10220
AT3G27025
AT3G25165
AT2G31410
AT3G10350
AT3G51630
AT1G64230
AT5G43720
AT1G72200
AT2G35070
AT3G49690
AT3G10130
AT4G34250
AT1G06520
AT4G30530
AT2G27270
AT1G19490
AT3G17510
AT2G40540
AT2G02590
AT4G02600
AT4G17220
AT5G38490
AT2G31335
AT1G20970
AT1G15030
AT5G51890
AT3G22790
AT5G47590
AT5G41410
AT5G03930
AT3G19210
AT2G15220
AT4G23460
AT4G03400
AT5G09690
AT1G70650
AT2G04190
AT3G15950
AT1G03240
AT5G49550
AT1G06923
AT5G54610
AT4G18596
AT1G66330
AT1G68980
AT3G25640
AT1G16850
AT3G23840
AT1G14790
AT3G02210
AT1G12845
AT3G04720
AT1G63910
AT3G44716
AT5G66040
AT3G19500
AT3G57420
AT4G25760
AT1G14820
AT1G34000
AT3G03740
AT3G54640
AT1G76800
AT2G21655
AT2G40230
AT5G42785
AT5G66658
AT3G43700
AT4G30662
AT4G38050
AT1G53490
AT2G15790
AT5G22355
AT5G67245
AT3G51632
AT2G23340
AT3G52160
AT1G12640
AT4G17840
AT3G13065
AT3G13790
AT5G01330
AT1G22980
AT4G13260
AT2G46260
AT4G16980
AT3G23980
AT3G48420
AT3G01950
AT5G39420
AT2G36890
AT3G56870
AT5G41350
AT3G05910
AT5G22700
AT3G60590
AT1G23180
AT5G25540
AT1G43710
AT1G47530
AT4G14276
AT5G08430
AT3G29185
AT4G22920
AT1G28335
AT3G10760
AT3G04170
AT5G61550
AT5G46295
AT1G10640
AT5G52830
AT3G54120
AT1G35670
AT5G24810
AT2G34700
AT5G60210
AT3G03950
AT4G22910
AT5G57140
AT5G06265
AT4G16360
AT1G70840
AT4G01060
AT1G67720
AT3G19615
AT1G11950
AT3G49230
AT1G24030
AT1G58225
AT1G11180
AT5G57900
AT5G38020
AT5G41050
AT2G44740
AT2G19760
AT2G01610
AT4G30180
AT1G53720
AT4G05180
AT3G62980
AT2G33790
AT2G35765
AT2G39380
AT3G49307
AT3G54390
AT5G48670
AT3G61740
AT1G31710
AT4G08280
AT3G16190
AT1G09310
AT5G14600
AT5G61270
AT2G31425
AT1G74830
AT2G06925
AT2G36895
AT5G58110
AT3G53200
AT2G35155
AT2G34420
AT3G23600
AT5G51190
AT5G19140
AT3G44320
AT4G24820
AT1G20180
AT1G76610
AT5G26731
AT5G22890
AT5G45660
AT1G54520
AT3G04300
AT5G03406
AT4G29930
AT5G13825
AT1G64628
AT1G60989
AT2G39660
AT1G65580
AT1G12440
AT3G57210
AT4G34419
AT1G80410
AT2G14620
AT1G04290
AT1G68620
AT3G54790
AT1G08940
AT5G25360
AT3G45060
AT2G27690
AT5G15240
AT5G20050
AT4G37200
AT1G56190
AT5G21040
AT2G29200
AT5G07080
AT1G70300
AT1G64500
AT2G26690
AT5G54145
AT5G25950
AT4G15233
AT5G43745
AT5G62910
AT4G35660
AT1G62820
AT2G33360
AT4G31500
AT3G62680
AT3G23175
AT1G19660
AT1G67830
AT3G02880
AT5G46390
AT5G47070
AT3G04570
AT2G41630
AT4G13075
AT2G46590
AT2G39710
AT3G50400
AT4G31790
AT2G41210
AT4G12330
AT5G51910
AT1G19370
AT1G08500
AT5G09650
AT3G47510
AT1G34580
AT2G46140
AT3G60140
AT3G12100
AT3G24503
AT5G54640
AT4G05420
AT4G00080
AT4G31670
AT2G19600
AT5G49230
AT5G54850
AT5G14130
AT2G46640
AT2G27228
AT4G01720
AT1G56080
AT3G13062
AT5G35995
AT5G08380
AT3G47600
AT4G27560
AT3G58650
AT1G22970
AT1G69080
AT4G19700
AT2G03440
AT1G80555
AT4G18372
AT5G38450
AT4G29340
AT1G13195
AT4G36130
AT5G07180
AT2G17870
AT2G34260
AT5G48360
AT2G18860
AT3G17840
AT5G40420
AT5G64750
AT3G50500
AT1G30360
AT3G60966
AT1G59510
AT3G14740
AT3G16150
AT3G53890
AT5G42800
AT4G25820
AT1G58122
AT1G67035
AT1G10630
AT4G08530
AT2G44060
AT4G31875
AT2G43070
AT2G34380
AT5G65158
AT3G49590
AT1G23520
AT1G16860
AT5G04540
AT3G22760
AT1G21130
AT5G54780
AT2G37700
AT1G30480
AT5G14800
AT3G12220
AT2G17620
AT3G21100
AT5G61500
AT3G04320
AT3G08500
AT5G17870
AT1G30140
AT5G47370
AT1G75260
AT5G59350
AT4G10270
AT1G68010
AT3G23830
AT1G05990
AT1G58190
AT1G27460
AT4G26110
AT3G21260
AT1G74730
AT3G14120
AT1G52190
AT1G66250
AT4G33160
AT3G44560
AT4G14630
AT5G24655
AT5G01770
AT4G35030
AT5G53190
AT3G28740
AT1G10590
AT5G42000
AT3G04910
AT5G06510
AT5G57910
AT1G70570
AT3G59290
AT4G08570
AT2G44790
AT2G41290
AT1G67920
```
