## Supplementary material for "A comprehensive map of preferentially located motifs reveals distinct proximal *cis*-regulatory elements in plants": TCTTTTAT_containing_gene_set.txt

```
#Occurences of TCTTTTAT between -29 and -23 (positions relative to the transcription start site)
#60 sequences with TCTTTTAT in this interval
#0.30% of the sequences in promoter set with TCTTTTAT (set with 19736 sequences)
AT5G36810
AT2G42400
AT4G20300
AT1G78550
AT5G08480
AT4G15393
AT1G04710
AT3G01490
AT3G07210
AT3G62860
AT3G22850
AT5G53590
AT5G18310
AT2G47360
AT5G36722
AT4G08590
AT5G44620
AT5G67230
AT1G01220
AT4G28730
AT5G60910
AT2G29070
AT3G58800
AT5G39890
AT1G47330
AT3G15240
AT4G04750
AT5G62910
AT3G51490
AT5G07870
AT2G24300
AT2G42120
AT1G08065
AT5G66870
AT4G04910
AT1G31810
AT5G65410
AT2G26750
AT3G63260
AT1G17520
AT4G04740
AT4G34419
AT1G06060
AT1G70180
AT3G25717
AT5G48960
AT1G70090
AT3G20940
AT5G50970
AT5G47950
AT1G07440
AT3G12080
AT4G00950
AT4G24175
AT5G66440
AT4G18960
AT5G53588
AT4G34000
AT1G67890
AT1G70420
```
