## Supplementary material for "A comprehensive map of preferentially located motifs reveals distinct proximal *cis*-regulatory elements in plants": TCTTTTG_containing_gene_set.txt

```
#Occurences of TCTTTTG between 1 and 41 (positions relative to the transcription start site)
#552 sequences with TCTTTTG in this interval
#2.80% of the sequences in promoter set with TCTTTTG (set with 19736 sequences)
AT1G68650
AT5G04760
AT5G05460
AT5G01510
AT5G39650
AT1G04930
AT5G43980
AT4G27000
AT1G04230
AT3G53030
AT5G65470
AT4G17030
AT5G47600
AT1G04670
AT5G20220
AT5G07820
AT5G40730
AT4G38210
AT2G40320
AT2G14170
AT4G36090
AT1G57620
AT4G37070
AT4G19410
AT3G06455
AT4G29830
AT3G06145
AT3G25570
AT1G11270
AT3G02970
AT5G58960
AT4G23560
AT3G19560
AT3G24640
AT1G60000
AT4G09800
AT1G66280
AT5G55490
AT4G15480
AT4G28100
AT5G22550
AT2G46660
AT1G65710
AT3G03490
AT1G25230
AT3G19200
AT2G02870
AT4G15393
AT4G20325
AT2G45740
AT2G40910
AT5G52882
AT1G60680
AT3G28690
AT1G27370
AT2G39110
AT4G27410
AT4G27880
AT5G63090
AT3G25250
AT5G65690
AT1G28070
AT3G29970
AT4G32160
AT1G25220
AT4G32060
AT3G26782
AT1G17147
AT5G11810
AT4G04360
AT2G22250
AT2G37710
AT1G62060
AT1G67190
AT5G07180
AT5G25790
AT1G17020
AT3G50480
AT4G38800
AT2G43450
AT1G08920
AT1G05060
AT3G50470
AT1G36060
AT5G52390
AT3G60140
AT1G14730
AT1G64710
AT2G29050
AT5G24890
AT2G17290
AT1G26570
AT5G20320
AT2G20800
AT2G43640
AT1G77122
AT3G13870
AT4G02860
AT5G05380
AT4G00620
AT3G59030
AT3G43240
AT5G03140
AT4G19070
AT1G78815
AT5G67290
AT3G27070
AT2G23180
AT2G43840
AT2G31335
AT2G46600
AT2G03430
AT5G16660
AT1G64440
AT3G52710
AT1G56190
AT5G53980
AT1G10280
AT5G65000
AT2G32940
AT1G67210
AT4G37550
AT1G03055
AT3G58570
AT5G67580
AT2G35420
AT3G16280
AT2G41370
AT2G01680
AT3G18170
AT1G08320
AT5G09250
AT1G70030
AT5G58030
AT2G46400
AT3G18280
AT5G63470
AT2G43230
AT3G61740
AT3G50960
AT1G03350
AT3G23840
AT4G34090
AT3G02070
AT4G39710
AT1G07950
AT1G14860
AT2G31500
AT4G01280
AT3G09210
AT4G25610
AT1G60420
AT2G40690
AT5G18270
AT3G46100
AT5G06420
AT1G20180
AT1G31790
AT5G67550
AT5G01590
AT1G63660
AT3G26085
AT1G28470
AT5G15400
AT1G63600
AT1G09150
AT2G36970
AT1G52820
AT3G48080
AT2G29530
AT2G39910
AT3G55330
AT5G02030
AT2G21970
AT1G56210
AT4G14890
AT2G24550
AT5G53530
AT1G32160
AT1G27950
AT1G13000
AT3G28360
AT4G12545
AT1G30755
AT1G14510
AT1G23220
AT4G33040
AT1G54650
AT1G08890
AT5G14020
AT5G19250
AT1G73760
AT1G56050
AT4G38360
AT3G44290
AT2G40030
AT4G03400
AT2G41390
AT1G44050
AT5G54840
AT5G49660
AT5G19485
AT5G03840
AT2G33380
AT5G39890
AT5G18230
AT2G03530
AT3G02740
AT3G10525
AT3G51690
AT5G65060
AT2G43010
AT4G17230
AT3G07880
AT5G18250
AT1G70920
AT4G32820
AT3G56930
AT1G28700
AT4G01250
AT5G08660
AT5G50565
AT5G10060
AT1G62220
AT5G07370
AT2G04680
AT3G53000
AT5G52120
AT5G51800
AT5G38520
AT2G38120
AT1G13130
AT1G22740
AT5G45950
AT4G26650
AT1G51630
AT1G09580
AT1G49990
AT2G34940
AT2G43820
AT4G00355
AT4G17080
AT5G62390
AT2G24780
AT5G54920
AT1G73640
AT5G38420
AT2G29550
AT2G07715
AT5G15800
AT2G46940
AT1G12440
AT2G25190
AT1G17430
AT3G09922
AT1G65260
AT1G52380
AT1G22310
AT3G45730
AT1G50630
AT3G49810
AT4G32285
AT2G24400
AT1G50440
AT3G54760
AT1G42480
AT4G32210
AT3G55646
AT3G05910
AT3G60390
AT4G32770
AT3G07850
AT5G14250
AT4G37320
AT3G15430
AT5G13160
AT1G14930
AT5G25540
AT3G54250
AT2G29340
AT4G16610
AT1G62710
AT4G01100
AT5G20850
AT5G26310
AT4G37510
AT2G04675
AT1G19490
AT5G50970
AT4G19460
AT3G16390
AT1G13110
AT1G63050
AT1G67990
AT5G13950
AT3G26380
AT3G24630
AT3G56610
AT1G48260
AT4G31540
AT2G14750
AT4G19610
AT2G20780
AT3G51740
AT1G62170
AT1G66140
AT4G40090
AT1G62910
AT3G32930
AT1G14940
AT3G59670
AT2G45130
AT5G44300
AT3G12070
AT1G18690
AT3G18560
AT4G18810
AT3G25572
AT3G62280
AT1G67325
AT5G44430
AT4G15960
AT2G21190
AT1G20160
AT4G01320
AT2G41180
AT1G19440
AT1G14350
AT1G62020
AT3G52590
AT3G08920
AT2G43980
AT3G03350
AT2G05632
AT1G63530
AT5G24105
AT4G38260
AT4G10760
AT5G05020
AT5G14050
AT4G16807
AT1G08520
AT5G17770
AT2G37120
AT5G12880
AT1G50930
AT5G23400
AT4G35310
AT4G27415
AT1G69170
AT1G62420
AT1G67170
AT3G56050
AT1G75700
AT4G22214
AT1G12110
AT2G18420
AT5G01820
AT1G61480
AT5G51920
AT5G53170
AT1G32170
AT5G60142
AT2G20120
AT1G65080
AT5G58310
AT2G40820
AT4G36900
AT1G20080
AT4G38970
AT5G15010
AT3G61240
AT2G17480
AT5G60910
AT1G73360
AT1G31830
AT5G52360
AT5G27740
AT3G27470
AT5G38700
AT1G05760
AT3G49880
AT1G26970
AT5G15150
AT2G19080
AT3G50620
AT5G23740
AT1G21980
AT4G37990
AT1G52827
AT3G18035
AT5G64090
AT4G13320
AT2G45450
AT3G48090
AT4G28760
AT5G06610
AT1G23800
AT5G01230
AT4G27654
AT3G15790
AT2G36080
AT2G36870
AT4G10060
AT4G19420
AT5G65120
AT5G11970
AT1G71910
AT4G12520
AT4G39480
AT2G43730
AT3G15620
AT5G19180
AT4G22570
AT5G08300
AT1G02030
AT2G21230
AT4G10250
AT2G04500
AT4G11600
AT5G27940
AT3G14040
AT1G20850
AT3G15250
AT2G20595
AT4G02110
AT5G63087
AT3G16895
AT3G21620
AT5G01660
AT3G50050
AT3G12980
AT3G47590
AT1G01200
AT4G30690
AT3G25905
AT3G43800
AT5G38900
AT2G33790
AT3G58180
AT2G35370
AT2G01750
AT5G38180
AT3G53740
AT1G63150
AT1G49140
AT1G14260
AT5G10150
AT5G44370
AT3G03240
AT4G17410
AT5G60210
AT3G25220
AT5G64030
AT5G19080
AT5G22970
AT5G04730
AT1G64330
AT4G39830
AT5G64510
AT2G19350
AT3G05725
AT2G38790
AT5G07870
AT3G57040
AT5G65970
AT1G23140
AT3G47010
AT1G62790
AT5G32470
AT1G22230
AT5G59960
AT2G01880
AT2G45060
AT2G26400
AT5G38280
AT3G60800
AT3G61140
AT4G19690
AT5G39570
AT1G75460
AT5G55390
AT3G06868
AT4G36470
AT1G78230
AT5G16140
AT5G02160
AT1G51620
AT1G10522
AT3G47860
AT4G22270
AT5G19190
AT5G10400
AT1G74030
AT5G18200
AT1G17590
AT5G03415
AT3G17060
AT4G39190
AT1G52240
AT4G33860
AT5G53870
AT5G18407
AT3G24760
AT5G56360
AT1G47600
AT5G22320
AT2G17990
AT1G53710
AT1G48330
AT4G21600
AT4G10500
AT5G05980
AT3G18420
AT2G45160
AT1G34000
AT4G10610
AT5G67270
AT1G68875
AT1G68740
AT3G08860
AT2G16710
AT2G14210
AT5G48485
AT1G28150
AT3G20530
AT5G39740
AT3G24180
AT1G75520
AT4G23290
AT4G39400
AT4G13965
AT3G27150
AT1G69270
AT3G24068
AT5G19380
AT4G30500
AT1G20550
AT5G54780
AT5G57850
AT2G17760
AT2G17970
AT2G42860
AT5G36180
AT4G01960
AT1G55840
AT5G62190
AT1G04260
AT1G64910
AT5G22500
AT3G09070
AT2G26490
```
