## Supplementary material for "A comprehensive map of preferentially located motifs reveals distinct proximal *cis*-regulatory elements in plants": TCTTTTGT_containing_gene_set.txt

```
#Occurences of TCTTTTGT between -39 and 31 (positions relative to the transcription start site)
#343 sequences with TCTTTTGT in this interval
#1.74% of the sequences in promoter set with TCTTTTGT (set with 19736 sequences)
AT5G50565
AT4G19420
AT5G45000
AT3G13450
AT5G18120
AT1G23140
AT4G00355
AT1G56340
AT5G38610
AT2G24550
AT5G43650
AT1G08320
AT5G56340
AT5G17710
AT2G29550
AT1G02900
AT5G54095
AT4G15960
AT1G09150
AT2G23148
AT5G09250
AT5G22550
AT3G51280
AT3G47250
AT2G18900
AT1G31220
AT3G19200
AT1G14260
AT1G08890
AT4G39710
AT3G01210
AT5G53980
AT1G14010
AT5G41380
AT3G10525
AT5G08300
AT1G14780
AT4G10610
AT2G20585
AT5G20390
AT1G73640
AT1G67325
AT1G69360
AT2G17290
AT3G56000
AT2G01880
AT3G61530
AT5G27930
AT4G01320
AT2G41220
AT5G44370
AT2G02090
AT4G03400
AT1G27950
AT5G48290
AT5G52120
AT4G32210
AT5G16930
AT3G17890
AT1G05060
AT5G46300
AT2G43550
AT5G13110
AT2G24120
AT5G62190
AT1G66140
AT5G64770
AT1G26360
AT3G47010
AT3G49430
AT4G04360
AT1G32240
AT2G29340
AT5G54060
AT5G44250
AT1G50840
AT3G61200
AT4G27654
AT1G73560
AT3G58180
AT1G56050
AT1G80750
AT1G47280
AT4G28760
AT4G03000
AT2G30820
AT3G26782
AT3G62090
AT2G43230
AT5G12170
AT3G57800
AT2G40030
AT1G79720
AT1G51780
AT1G44050
AT1G04260
AT2G14170
AT1G70920
AT2G45060
AT3G20390
AT2G35420
AT5G49525
AT1G23220
AT3G19560
AT5G25090
AT2G17970
AT1G73760
AT4G09300
AT5G54920
AT1G65390
AT5G58784
AT3G61140
AT5G54840
AT5G03840
AT1G72270
AT3G61240
AT1G73360
AT3G27210
AT2G40100
AT4G09800
AT1G20430
AT5G67550
AT5G42320
AT4G35550
AT4G13965
AT1G14860
AT4G38800
AT3G21250
AT4G19070
AT4G01995
AT1G08920
AT4G26180
AT4G22214
AT4G16120
AT3G06455
AT4G30690
AT2G31335
AT2G26490
AT1G17145
AT3G56610
AT2G43980
AT2G27360
AT4G39490
AT1G03590
AT1G09300
AT5G19330
AT3G50480
AT4G40090
AT3G47940
AT3G51690
AT2G33510
AT1G77090
AT1G08520
AT3G14040
AT1G60680
AT5G14960
AT5G28030
AT5G13160
AT1G70030
AT2G02870
AT1G14510
AT1G34650
AT5G48485
AT2G42670
AT5G64090
AT2G20330
AT1G20050
AT5G20220
AT5G56350
AT3G05990
AT4G05070
AT2G33790
AT1G10280
AT5G02160
AT1G17430
AT5G13870
AT1G13609
AT5G28646
AT1G64710
AT1G63050
AT3G62110
AT3G05725
AT3G57920
AT4G21460
AT5G10060
AT1G74830
AT5G53530
AT5G49540
AT4G02680
AT5G10150
AT1G68080
AT3G28760
AT1G49140
AT2G31930
AT4G38360
AT3G47965
AT2G19460
AT2G40480
AT3G27850
AT4G33300
AT2G40910
AT1G51620
AT1G61480
AT5G22500
AT5G20935
AT1G16780
AT4G32820
AT2G01750
AT5G18230
AT5G64510
AT4G19610
AT3G53740
AT5G38180
AT1G09550
AT5G04760
AT1G71340
AT3G61740
AT2G41835
AT1G68330
AT5G50665
AT2G31430
AT2G26400
AT1G74470
AT5G53870
AT5G47540
AT5G01510
AT5G03790
AT3G63080
AT5G49460
AT5G03415
AT1G23800
AT5G04730
AT3G16280
AT1G76720
AT2G03430
AT5G03460
AT3G26280
AT2G45160
AT5G17930
AT4G10613
AT5G28300
AT5G55100
AT2G37600
AT3G06340
AT1G68650
AT4G17280
AT5G16540
AT5G42340
AT1G61460
AT4G02370
AT1G64080
AT2G45810
AT2G34940
AT3G09922
AT5G26310
AT4G31540
AT2G39910
AT5G53030
AT1G80850
AT3G24068
AT4G12400
AT3G24640
AT3G05910
AT1G17020
AT3G50470
AT4G17030
AT5G60910
AT5G51560
AT3G25220
AT2G03530
AT5G14760
AT5G64790
AT1G52820
AT5G61865
AT5G55490
AT5G15010
AT1G75700
AT5G28630
AT1G64330
AT5G02440
AT3G03080
AT5G62820
AT5G14050
AT1G03350
AT3G52910
AT2G25070
AT4G37320
AT3G28360
AT1G28070
AT4G38210
AT2G16210
AT5G49410
AT4G01250
AT4G32650
AT1G14180
AT3G04920
AT1G20180
AT5G07370
AT4G21320
AT3G23175
AT5G49400
AT5G58970
AT3G07850
AT5G08660
AT1G20850
AT3G15610
AT1G29540
AT4G33040
AT1G28610
AT4G14890
AT1G05760
AT1G04230
AT1G12110
AT3G49590
AT5G60210
AT5G65690
AT4G35860
AT3G13870
AT1G13110
AT3G12980
AT2G27035
AT4G27415
AT2G21880
AT3G44290
AT4G01960
AT5G27440
AT2G34330
AT4G28330
AT4G27700
AT4G00620
AT3G51950
AT5G45690
AT5G18250
AT3G26660
AT3G07880
AT1G52880
AT4G10760
AT5G24790
AT1G13130
AT5G44710
AT5G14890
AT4G14815
AT1G14350
```
