## Supplementary material for "A comprehensive map of preferentially located motifs reveals distinct proximal *cis*-regulatory elements in plants": TCTTTTTA_containing_gene_set.txt

```
#Occurences of TCTTTTTA between -42 and -20 (positions relative to the transcription start site)
#214 sequences with TCTTTTTA in this interval
#1.08% of the sequences in promoter set with TCTTTTTA (set with 19736 sequences)
AT3G25700
AT5G17630
AT5G62480
AT1G65720
AT5G67280
AT5G20150
AT1G19400
AT4G14410
AT3G24570
AT5G60670
AT4G20300
AT3G19184
AT4G40080
AT2G42150
AT4G37920
AT5G50340
AT1G09780
AT1G20070
AT3G11740
AT2G01410
AT3G05290
AT2G21410
AT1G69840
AT2G06850
AT3G13910
AT5G26600
AT4G11790
AT1G13960
AT1G47870
AT1G16880
AT1G77932
AT3G61100
AT5G03040
AT3G50700
AT1G53025
AT5G50680
AT1G06800
AT4G14385
AT3G15410
AT1G60440
AT5G50180
AT5G63120
AT1G70340
AT1G52220
AT5G05550
AT5G66560
AT3G55550
AT1G22550
AT4G14716
AT3G55560
AT5G52420
AT2G21237
AT4G31880
AT1G11400
AT5G27540
AT3G02250
AT5G22010
AT5G10830
AT3G51930
AT3G43860
AT2G29130
AT5G62190
AT1G23890
AT5G02170
AT4G03400
AT5G19980
AT1G76710
AT1G60590
AT2G44430
AT1G04490
AT1G35620
AT3G11410
AT4G17570
AT3G01660
AT1G26480
AT4G24290
AT1G03710
AT5G04220
AT1G61140
AT1G54790
AT2G20120
AT5G16110
AT1G28510
AT2G38790
AT3G51895
AT1G45110
AT1G73590
AT2G27285
AT1G68100
AT1G74500
AT1G06170
AT1G71900
AT4G24974
AT2G05510
AT3G62660
AT5G55990
AT5G23510
AT5G64341
AT5G09900
AT1G50900
AT1G25422
AT3G15590
AT3G11810
AT5G43910
AT1G34760
AT4G31890
AT3G59980
AT2G28250
AT5G51460
AT3G04480
AT2G16630
AT2G38660
AT2G44140
AT1G54890
AT2G47710
AT2G18950
AT5G20100
AT3G13200
AT5G04610
AT5G05270
AT1G50110
AT1G09770
AT5G04490
AT4G15160
AT5G64460
AT1G34340
AT1G49360
AT4G21780
AT1G18090
AT3G05120
AT5G03330
AT5G08200
AT5G10240
AT2G46510
AT1G58470
AT2G01170
AT1G04330
AT4G05330
AT1G78890
AT4G05120
AT4G22758
AT1G19880
AT5G65250
AT1G61720
AT1G02405
AT1G59940
AT3G49770
AT2G44010
AT2G13690
AT1G71720
AT3G04810
AT5G64343
AT5G42970
AT3G13920
AT1G15030
AT5G65070
AT2G25270
AT1G64440
AT3G15270
AT2G42480
AT5G57610
AT3G49190
AT4G23700
AT5G14910
AT4G00590
AT5G49280
AT5G23210
AT3G61415
AT3G25030
AT4G16340
AT3G26020
AT5G64510
AT2G47780
AT3G07350
AT4G08770
AT3G59030
AT1G68480
AT5G16030
AT2G28930
AT2G05270
AT4G18230
AT4G34670
AT5G43300
AT1G25540
AT2G37925
AT1G49975
AT4G16500
AT3G15510
AT3G06500
AT2G32440
AT5G08240
AT4G37970
AT1G17030
AT1G26640
AT5G64342
AT2G47440
AT1G63000
AT3G24929
AT3G16250
AT3G20470
AT5G53160
AT3G51130
AT5G64340
AT5G01620
AT2G31200
AT3G50810
AT5G20160
AT3G23980
AT1G23860
AT5G58140
AT1G18650
AT4G15140
AT1G68440
AT4G37608
```
