## Supplementary material for "A comprehensive map of preferentially located motifs reveals distinct proximal *cis*-regulatory elements in plants": TGAA_containing_gene_set.txt

```
#Occurences of TGAA between -1 and 0 (positions relative to the transcription start site)
#1135 sequences with TGAA in this interval
#5.75% of the sequences in promoter set with TGAA (set with 19736 sequences)
AT2G18840
AT5G54880
AT1G07420
AT5G36120
AT1G14650
AT4G32450
AT4G00370
AT1G33240
AT2G26540
AT2G23170
AT5G02440
AT1G52070
AT5G04390
AT3G01190
AT3G27770
AT3G55150
AT5G43320
AT1G67280
AT1G32760
AT5G40570
AT1G51680
AT2G40940
AT2G04660
AT5G67280
AT3G53930
AT1G55325
AT2G39800
AT4G31660
AT3G63110
AT4G02340
AT1G02310
AT1G08120
AT2G06520
AT1G11915
AT5G25930
AT1G78815
AT1G80950
AT2G01980
AT2G29490
AT5G45260
AT4G36280
AT3G17680
AT3G12560
AT3G52030
AT4G25434
AT4G28395
AT4G28860
AT1G16750
AT1G09370
AT2G01340
AT1G50420
AT1G61160
AT4G01860
AT4G39570
AT3G19360
AT4G02270
AT1G04750
AT5G43050
AT1G32400
AT3G56410
AT1G06290
AT1G12570
AT4G25040
AT4G32080
AT5G46730
AT1G66500
AT5G03960
AT3G12290
AT1G74640
AT5G06300
AT4G35320
AT1G11380
AT1G73540
AT2G26400
AT3G21550
AT2G47380
AT5G11970
AT1G19380
AT3G25905
AT2G15050
AT3G61690
AT1G12805
AT5G47710
AT5G03780
AT2G39100
AT5G04770
AT5G14260
AT3G50520
AT2G39560
AT2G22690
AT2G28780
AT4G17500
AT5G19060
AT3G24500
AT5G07590
AT3G04550
AT2G47510
AT4G26240
AT5G46890
AT4G10060
AT1G31500
AT5G62550
AT3G63010
AT4G32640
AT5G37260
AT3G56370
AT1G49710
AT4G12520
AT4G33330
AT1G66130
AT5G23230
AT1G66620
AT2G21560
AT5G24790
AT3G25730
AT1G18260
AT3G62410
AT5G02380
AT3G46000
AT5G62210
AT1G45165
AT5G02600
AT3G09680
AT3G05460
AT1G45063
AT1G68350
AT3G04470
AT4G18240
AT3G10560
AT2G31240
AT1G51620
AT5G54730
AT3G02060
AT1G16320
AT4G37260
AT5G51940
AT3G18780
AT1G10190
AT5G25900
AT4G15880
AT1G56090
AT5G55470
AT4G34440
AT5G59520
AT2G43480
AT3G13620
AT5G10930
AT1G11200
AT5G14500
AT2G34820
AT3G22750
AT4G30230
AT1G12400
AT2G38025
AT1G15215
AT4G00770
AT4G00760
AT3G44870
AT1G76540
AT3G16490
AT1G20310
AT1G52870
AT3G01516
AT3G61560
AT2G29320
AT5G65205
AT5G65930
AT4G35160
AT4G29720
AT1G61415
AT3G51420
AT5G41950
AT5G46840
AT1G29510
AT1G60390
AT2G27190
AT5G19400
AT1G33700
AT5G05750
AT2G47000
AT5G18020
AT3G14310
AT1G29965
AT5G63180
AT4G12490
AT1G07590
AT4G10970
AT5G60350
AT1G24530
AT4G17380
AT5G56050
AT3G11850
AT1G11170
AT4G27620
AT2G31340
AT1G17860
AT4G13360
AT5G15580
AT3G29320
AT1G72030
AT2G43090
AT4G09420
AT5G47680
AT2G18040
AT1G17950
AT1G32225
AT3G12977
AT2G24270
AT5G19210
AT1G76470
AT1G77290
AT3G09030
AT1G26180
AT4G10265
AT1G33990
AT5G61340
AT4G10170
AT1G25320
AT4G30810
AT1G26610
AT4G24130
AT4G01870
AT4G32000
AT4G27780
AT4G26670
AT5G66400
AT1G72630
AT3G48500
AT3G07070
AT1G31920
AT1G62900
AT1G75020
AT5G44420
AT5G27940
AT3G17940
AT2G44840
AT5G26220
AT4G12460
AT1G66100
AT5G56630
AT1G76590
AT5G37350
AT1G18890
AT3G54040
AT5G54230
AT3G20520
AT5G53060
AT5G38520
AT3G24820
AT5G41330
AT5G23220
AT1G09245
AT5G46900
AT5G37055
AT2G38780
AT2G25480
AT1G23290
AT5G06060
AT5G06660
AT5G60620
AT3G21220
AT1G14200
AT5G06270
AT3G48570
AT2G44420
AT1G67490
AT5G22290
AT5G65770
AT2G17230
AT3G24810
AT5G48210
AT1G52410
AT5G26710
AT1G61450
AT2G44530
AT2G43110
AT5G06370
AT1G51800
AT1G77885
AT2G02000
AT4G14060
AT4G38000
AT5G39040
AT3G48490
AT3G21530
AT5G47880
AT5G47740
AT1G26440
AT4G24790
AT4G27170
AT2G02990
AT4G34700
AT5G22340
AT3G15610
AT1G24430
AT1G24147
AT5G55860
AT3G19720
AT1G21050
AT3G49780
AT2G39030
AT4G22505
AT4G07670
AT1G32100
AT1G71960
AT5G17440
AT5G03260
AT5G36910
AT1G63170
AT5G43960
AT4G33925
AT4G27160
AT5G61412
AT5G13080
AT1G12760
AT3G12520
AT5G05700
AT5G10720
AT5G11310
AT1G15230
AT5G04340
AT5G22555
AT4G20050
AT3G09630
AT4G00860
AT5G11670
AT5G25265
AT1G78080
AT3G53580
AT3G61680
AT1G80850
AT5G67020
AT5G57400
AT3G13230
AT1G04280
AT4G12480
AT5G64240
AT1G64405
AT5G18840
AT4G26490
AT5G38360
AT1G26945
AT3G27670
AT5G24640
AT1G16770
AT2G43820
AT3G19330
AT3G58570
AT3G49030
AT2G22230
AT2G46340
AT2G27228
AT5G49720
AT1G07720
AT5G20740
AT1G33265
AT5G21910
AT4G27657
AT3G24510
AT4G14720
AT5G05290
AT4G12760
AT3G26610
AT1G74510
AT3G11120
AT4G10770
AT5G55180
AT2G40480
AT3G24255
AT3G32940
AT2G37190
AT2G45570
AT1G55310
AT5G57100
AT4G02110
AT1G74470
AT2G41260
AT2G46915
AT5G20290
AT2G14080
AT4G32430
AT3G61740
AT1G78000
AT1G44960
AT5G10310
AT1G19130
AT5G20050
AT1G15490
AT1G11600
AT3G53980
AT1G28200
AT1G30845
AT3G56650
AT1G05577
AT5G64430
AT5G54770
AT4G36210
AT2G06200
AT4G04980
AT5G57550
AT3G16190
AT2G37580
AT3G18710
AT2G39440
AT5G23140
AT5G43850
AT1G06830
AT2G23980
AT4G02030
AT5G06730
AT4G30670
AT1G54340
AT4G13200
AT5G33300
AT5G10180
AT5G54960
AT5G48590
AT5G64670
AT1G07820
AT5G05930
AT4G00755
AT4G33400
AT3G12750
AT2G33793
AT3G44860
AT4G16060
AT5G43570
AT2G24200
AT5G53660
AT1G01320
AT3G48830
AT3G28223
AT1G22550
AT2G01913
AT1G74130
AT4G13560
AT5G38220
AT3G23300
AT1G03650
AT1G32580
AT4G39675
AT5G39250
AT2G34100
AT2G37600
AT2G28200
AT5G25800
AT2G02720
AT2G27600
AT2G20440
AT2G32210
AT2G27100
AT5G47850
AT3G22780
AT1G53570
AT3G56830
AT2G29560
AT4G23050
AT1G03360
AT5G27840
AT1G71040
AT2G38770
AT1G18660
AT4G32280
AT3G62090
AT3G51450
AT5G57625
AT2G36210
AT3G06540
AT4G03100
AT1G30280
AT3G20310
AT1G64360
AT1G50575
AT3G53200
AT3G62110
AT1G05240
AT3G25900
AT5G63300
AT4G32915
AT1G13270
AT2G01120
AT1G68530
AT2G15760
AT1G80980
AT4G35830
AT2G34420
AT3G15570
AT5G61160
AT1G09780
AT4G04020
AT5G03570
AT2G20900
AT3G06750
AT3G21351
AT3G53720
AT2G05850
AT1G77380
AT1G27730
AT1G70140
AT3G24929
AT1G75860
AT5G58990
AT4G09800
AT5G64980
AT5G17380
AT1G30800
AT1G58290
AT5G12860
AT5G20270
AT3G52060
AT1G03170
AT2G29360
AT4G35050
AT2G43610
AT1G51790
AT3G55470
AT5G09890
AT3G17790
AT1G73100
AT3G10980
AT4G09580
AT4G19700
AT5G37010
AT2G18360
AT3G63470
AT5G45100
AT1G60850
AT5G51260
AT1G04910
AT2G30620
AT3G26200
AT3G63200
AT3G27220
AT1G34200
AT1G70090
AT4G22840
AT1G05320
AT2G46980
AT1G04780
AT2G25760
AT4G17540
AT5G17790
AT1G68660
AT3G11402
AT5G23860
AT3G27730
AT1G52680
AT3G01700
AT5G58340
AT5G08120
AT1G56430
AT5G37730
AT1G16920
AT1G69750
AT3G10080
AT1G69818
AT5G15650
AT1G76110
AT2G04100
AT1G61093
AT2G36570
AT1G64185
AT3G58040
AT3G13320
AT1G48240
AT4G36820
AT2G31540
AT3G28220
AT1G02920
AT4G05530
AT1G79720
AT3G51840
AT3G60600
AT5G40200
AT1G55820
AT2G34810
AT3G13610
AT5G05210
AT3G44460
AT3G22470
AT2G46735
AT5G27610
AT3G59440
AT2G45040
AT3G19590
AT5G10430
AT2G33580
AT4G13330
AT2G36620
AT5G24240
AT4G38430
AT1G14460
AT1G20110
AT3G28820
AT3G06340
AT2G20720
AT3G58290
AT1G10280
AT2G46030
AT2G05370
AT3G21720
AT2G07787
AT4G30720
AT2G01260
AT1G20430
AT3G44990
AT2G31450
AT5G56940
AT2G02560
AT3G15356
AT1G13140
AT1G49990
AT2G47130
AT1G74100
AT3G07120
AT2G20840
AT5G54740
AT1G71015
AT4G33145
AT3G48200
AT1G14150
AT4G38980
AT3G21300
AT1G31730
AT4G22730
AT1G09700
AT5G40690
AT5G41150
AT3G26110
AT5G43420
AT3G21610
AT4G24970
AT1G02510
AT2G40600
AT5G25760
AT2G38380
AT1G52100
AT3G59370
AT4G22810
AT5G46130
AT1G12980
AT5G43500
AT2G41280
AT4G36610
AT3G02910
AT1G32960
AT3G06620
AT2G20430
AT1G10920
AT1G54890
AT1G60200
AT5G11880
AT1G72480
AT1G22410
AT1G12040
AT5G05680
AT5G01170
AT1G50840
AT2G30440
AT1G80060
AT5G37930
AT5G49180
AT5G51680
AT2G23790
AT2G03667
AT3G01070
AT1G65020
AT5G59290
AT5G64540
AT1G10710
AT1G80100
AT3G09320
AT1G68552
AT1G80960
AT5G20950
AT4G27960
AT1G55460
AT3G10930
AT5G48690
AT3G07500
AT1G20340
AT5G38700
AT1G11112
AT4G23430
AT2G16640
AT3G21760
AT4G14870
AT5G56540
AT3G13730
AT2G28800
AT2G37678
AT2G05530
AT1G74990
AT3G02840
AT2G36485
AT5G50800
AT2G37975
AT4G13580
AT1G23980
AT1G65070
AT1G19485
AT1G26761
AT5G10510
AT3G07740
AT5G58390
AT1G78320
AT1G53540
AT2G36220
AT4G12340
AT1G68500
AT3G27785
AT5G22690
AT5G07390
AT5G05340
AT5G06420
AT4G04610
AT1G13870
AT5G35570
AT1G34360
AT3G60540
AT1G77740
AT1G74500
AT1G64550
AT2G42240
AT1G43580
AT2G29210
AT1G13730
AT2G38790
AT5G65158
AT3G54560
AT4G16350
AT3G24650
AT1G05310
AT4G38020
AT2G42330
AT1G05250
AT3G47590
AT4G15760
AT5G66110
AT5G45340
AT3G15950
AT1G68550
AT5G22440
AT3G04210
AT3G13672
AT1G13550
AT4G29260
AT2G26760
AT4G30660
AT1G17147
AT1G36622
AT1G22060
AT5G47380
AT1G49500
AT1G33811
AT2G47850
AT5G01890
AT2G04080
AT2G38400
AT3G27050
AT4G39590
AT3G16530
AT1G29490
AT3G05180
AT3G06080
AT1G04360
AT1G10640
AT2G05120
AT5G03060
AT1G69200
AT4G27040
AT3G06330
AT2G33400
AT5G54630
AT1G31580
AT4G01440
AT2G37080
AT1G66980
AT3G26990
AT2G27550
AT1G29090
AT1G02850
AT5G25450
AT1G09690
AT1G49320
AT1G18650
AT5G56380
AT3G54085
AT3G16910
AT3G07480
AT3G06870
AT3G50070
AT2G32800
AT1G29460
AT1G50410
AT4G18190
AT4G35450
AT5G02220
AT3G27120
AT3G11320
AT1G13190
AT1G07940
AT5G16870
AT1G48110
AT1G04920
AT1G11850
AT3G19610
AT4G33820
AT1G53390
AT5G42750
AT5G61930
AT2G26970
AT5G10190
AT3G20640
AT4G30280
AT5G65780
AT1G32940
AT2G35370
AT5G26980
AT1G33470
AT3G51790
AT5G43460
AT1G27290
AT1G55910
AT5G28370
AT1G29280
AT1G23960
AT5G08320
AT1G30795
AT5G60540
AT3G20500
AT3G62710
AT5G20230
AT2G47300
AT5G52545
AT5G13000
AT3G27930
AT2G01960
AT2G24590
AT1G30850
AT1G68875
AT1G55750
AT5G03210
AT2G14720
AT3G55350
AT4G23890
AT1G29680
AT5G03230
AT1G75040
AT2G38330
AT5G35690
AT1G77330
AT1G15520
AT5G19172
AT1G80230
AT2G19450
AT5G23250
AT1G77855
AT2G41170
AT2G22080
AT3G62390
AT1G19830
AT1G18580
AT5G37780
AT2G37035
AT1G16130
AT5G23530
AT5G14930
AT1G63030
AT3G62400
AT2G46040
AT5G33320
AT5G10390
AT5G09830
AT3G25860
AT1G25570
AT5G17300
AT1G12880
AT1G32160
AT1G20050
AT3G25640
AT1G11608
AT4G03205
AT1G01210
AT1G68185
AT5G21960
AT4G32285
AT5G38320
AT1G56423
AT1G11240
AT3G46010
AT1G28190
AT5G17550
AT1G11190
AT3G61898
AT1G10090
AT4G21865
AT5G36770
AT3G49160
AT5G05990
AT1G68520
AT1G58190
AT5G55910
AT5G19760
AT2G32140
AT3G26090
AT4G22130
AT2G19720
AT1G70260
AT2G14365
AT5G11860
AT5G60850
AT4G00990
AT5G25490
AT1G71780
AT2G27730
AT1G68000
AT2G44130
AT1G06360
AT4G02810
AT5G45020
AT2G03550
AT3G51440
AT5G46610
AT1G27752
AT2G35650
AT3G19170
AT1G79390
AT4G29140
AT1G73370
AT1G09440
AT2G30395
AT5G25440
AT4G11880
AT3G04880
AT2G36330
AT2G46535
AT2G45620
AT1G79850
AT3G02065
AT3G63050
AT2G04550
AT1G77020
AT2G39450
AT5G60200
AT3G27820
AT1G60900
AT4G13570
AT4G29270
AT1G03000
AT3G47700
AT4G23570
AT5G08160
AT1G26800
AT5G35330
AT5G09250
AT1G29500
AT1G80710
AT1G13250
AT3G20080
AT5G56490
AT2G16980
AT2G13550
AT1G09620
AT1G62300
AT2G37550
AT1G29200
AT3G21352
AT2G41660
AT1G11362
AT1G80840
AT3G03980
AT2G42860
AT4G26430
AT3G20120
AT4G20390
AT1G21880
AT4G29060
AT4G37050
AT2G17630
AT1G11590
AT1G80180
AT5G62920
AT1G75990
AT3G04130
AT5G19660
AT1G49740
AT2G22400
AT2G45460
AT3G05020
AT3G28980
AT3G50100
AT1G69870
AT5G16800
AT1G09240
AT3G53040
AT2G03390
AT2G30070
AT3G60500
AT1G67140
AT5G16250
AT4G37660
AT3G51510
AT1G72810
AT1G28390
AT5G38020
AT1G71730
AT1G73680
AT4G36150
AT3G11400
AT4G35620
AT3G02720
AT2G39795
AT2G27230
AT1G75830
AT1G08840
AT5G44860
AT1G17400
AT3G05510
AT1G25510
AT4G28910
AT4G21820
AT3G26960
AT1G26310
AT4G20320
AT5G53700
AT3G04610
AT2G26030
AT4G02075
AT1G66670
AT5G37510
AT4G30240
AT1G13750
AT1G07645
AT2G10970
AT4G37590
AT5G06250
AT3G23980
AT4G22330
AT5G44568
AT5G53820
AT5G45280
AT5G43620
AT5G46700
AT3G60280
AT4G18230
AT4G38710
AT5G45440
AT3G45050
AT2G32450
AT3G18220
AT5G04320
AT2G34080
AT3G25597
AT1G50630
AT3G51940
AT5G12050
AT5G64080
AT2G32370
AT5G28540
AT5G25100
AT1G29440
AT1G74800
AT5G56150
AT1G80865
AT5G18460
AT5G10060
AT3G18035
AT2G47820
AT1G44835
AT3G62630
AT1G31360
AT1G14330
AT1G28540
AT2G39851
AT5G59460
AT3G44735
AT1G18900
AT5G03990
AT2G38550
AT3G43190
AT1G02470
AT1G10630
AT5G41340
AT3G08630
AT5G11610
AT5G04250
AT5G06720
AT2G37790
AT5G20240
AT1G53285
AT4G02655
AT4G00895
AT1G54680
AT1G16420
AT3G57220
AT5G01920
AT4G27520
AT5G20400
AT3G57880
AT2G07776
AT1G73603
AT3G48890
AT1G31860
AT3G07568
AT3G18390
AT3G61710
AT2G45860
AT5G54400
AT3G61723
AT1G59860
AT2G47920
AT3G21465
AT1G55810
AT3G21810
AT3G14560
AT5G23550
AT2G46490
AT1G56330
AT2G36250
AT3G54250
AT3G58110
AT3G09780
AT1G68110
AT1G13960
AT1G52060
AT5G59490
AT2G40030
AT2G23600
AT2G17972
AT2G43340
AT2G32970
AT1G03100
AT3G49550
AT3G61980
```
