## Supplementary material for "A comprehensive map of preferentially located motifs reveals distinct proximal *cis*-regulatory elements in plants": TGAAA_containing_gene_set.txt

```
#Occurences of TGAAA between 0 and 0 (positions relative to the transcription start site)
#243 sequences with TGAAA in this interval
#1.23% of the sequences in promoter set with TGAAA (set with 19736 sequences)
AT5G45020
AT1G11190
AT1G74990
AT1G78320
AT1G26310
AT5G47680
AT3G16530
AT4G36150
AT5G61412
AT1G21880
AT2G29560
AT4G27960
AT2G37678
AT4G23050
AT5G23550
AT1G11170
AT4G13570
AT2G39560
AT1G14150
AT3G07480
AT5G45340
AT4G02075
AT2G46030
AT3G58290
AT1G07645
AT1G04750
AT1G04920
AT1G13140
AT1G50410
AT1G78815
AT1G20310
AT5G47710
AT1G28540
AT4G30720
AT1G55910
AT5G55860
AT4G02030
AT1G13190
AT5G03990
AT1G73603
AT3G19170
AT4G21865
AT5G37780
AT5G02600
AT1G74130
AT1G09370
AT5G25450
AT1G03170
AT1G14200
AT5G17440
AT1G06830
AT5G28370
AT2G34420
AT2G31240
AT2G32210
AT1G32100
AT3G21810
AT3G08630
AT3G59440
AT4G33400
AT1G30280
AT5G43500
AT1G26180
AT5G54960
AT2G38550
AT2G47130
AT5G27940
AT1G55820
AT1G58290
AT5G62210
AT1G56330
AT1G02920
AT5G55910
AT1G11590
AT4G00860
AT5G40690
AT2G27230
AT1G10710
AT5G40200
AT1G56430
AT5G56150
AT5G37260
AT3G27050
AT2G02720
AT2G33793
AT5G56050
AT1G59860
AT1G33811
AT2G22080
AT2G27228
AT1G02310
AT1G66980
AT5G15650
AT5G02380
AT5G33320
AT2G02560
AT2G21560
AT1G16130
AT4G29270
AT1G64405
AT1G71730
AT1G16920
AT3G04880
AT3G21352
AT3G10980
AT1G80960
AT5G33300
AT5G65205
AT5G64980
AT2G27190
AT2G03667
AT3G57880
AT5G11310
AT3G22470
AT5G10310
AT2G35650
AT4G24130
AT5G06720
AT1G15230
AT4G07670
AT4G27657
AT1G68550
AT3G28223
AT1G68552
AT1G05320
AT5G13080
AT4G32000
AT1G12980
AT5G41330
AT1G70140
AT1G68520
AT4G20050
AT3G21351
AT5G53820
AT2G16640
AT1G68660
AT4G17540
AT1G22060
AT2G28780
AT5G57100
AT3G47700
AT4G26490
AT5G04250
AT1G44835
AT1G28200
AT1G07720
AT3G29320
AT1G34200
AT3G26610
AT5G37730
AT3G51790
AT3G56650
AT3G54250
AT5G62550
AT5G19760
AT2G10970
AT1G14650
AT5G20270
AT1G13870
AT3G15356
AT2G07776
AT3G17790
AT4G22810
AT4G10170
AT1G10280
AT4G04980
AT4G11880
AT5G62920
AT2G32450
AT2G28800
AT2G37580
AT2G02000
AT1G69200
AT2G37600
AT1G77290
AT4G00770
AT1G55325
AT5G61340
AT1G67140
AT1G30845
AT3G20640
AT5G14260
AT1G13250
AT1G17860
AT2G14365
AT3G26960
AT4G33820
AT4G17500
AT1G24430
AT3G12560
AT5G06660
AT5G06370
AT1G76590
AT4G05530
AT3G05180
AT1G73540
AT3G18035
AT3G04610
AT1G77855
AT1G74470
AT4G30280
AT1G75990
AT4G00760
AT4G22730
AT5G10180
AT5G06250
AT5G43420
AT1G18260
AT3G55150
AT5G65158
AT4G20390
AT1G30850
AT1G50420
AT2G18040
AT2G34810
AT1G29965
AT3G09680
AT4G36820
AT3G04130
AT3G48570
AT1G33240
AT1G77885
AT5G43850
AT3G49160
AT2G06200
AT1G09440
AT1G10090
AT2G03390
AT3G24810
AT1G77020
AT1G66100
AT2G01980
AT1G74800
AT2G05850
AT2G24590
AT1G32580
AT5G39250
AT5G46610
AT1G25320
AT1G12570
AT2G30620
AT2G42240
AT1G07420
```
