## Supplementary material for "A comprehensive map of preferentially located motifs reveals distinct proximal *cis*-regulatory elements in plants": TGAAAA_containing_gene_set.txt

```
#Occurences of TGAAAA between 0 and 0 (positions relative to the transcription start site)
#100 sequences with TGAAAA in this interval
#0.51% of the sequences in promoter set with TGAAAA (set with 19736 sequences)
AT5G55910
AT4G27960
AT1G17860
AT5G57100
AT1G28540
AT5G61412
AT4G30280
AT5G47710
AT5G62550
AT1G64405
AT2G37678
AT4G33400
AT3G04130
AT1G11190
AT2G27190
AT1G73603
AT3G22470
AT5G64980
AT4G04980
AT1G09370
AT4G10170
AT4G02030
AT1G50410
AT1G75990
AT2G31240
AT1G76590
AT1G68660
AT3G48570
AT2G28800
AT5G43500
AT3G56650
AT4G17500
AT2G32450
AT5G33300
AT1G13140
AT1G16130
AT5G28370
AT5G14260
AT2G01980
AT5G62210
AT5G11310
AT1G20310
AT3G04610
AT2G27228
AT1G30850
AT1G77290
AT5G03990
AT4G00770
AT1G77855
AT1G74130
AT1G04750
AT5G65205
AT1G34200
AT3G08630
AT2G38550
AT4G27657
AT5G15650
AT5G04250
AT4G36150
AT4G23050
AT2G27230
AT5G45340
AT5G02600
AT1G10090
AT1G07720
AT1G29965
AT3G10980
AT5G37780
AT1G33811
AT1G68520
AT4G22810
AT1G02920
AT4G07670
AT3G09680
AT4G00760
AT1G77020
AT5G13080
AT3G27050
AT5G39250
AT3G12560
AT1G07420
AT1G55325
AT1G58290
AT1G44835
AT4G02075
AT3G15356
AT1G05320
AT3G51790
AT4G22730
AT1G04920
AT3G18035
AT1G13870
AT4G36820
AT3G16530
AT1G80960
AT3G24810
AT2G34420
AT1G32580
AT1G74800
AT2G14365
```
