## Supplementary material for "A comprehensive map of preferentially located motifs reveals distinct proximal *cis*-regulatory elements in plants": TGAAAAGG_containing_gene_set.txt

```
#Occurences of TGAAAAGG between -179 and -47 (positions relative to the transcription start site)
#172 sequences with TGAAAAGG in this interval
#0.87% of the sequences in promoter set with TGAAAAGG (set with 19736 sequences)
AT3G51890
AT1G25480
AT5G64360
AT1G03820
AT2G07681
AT3G55490
AT5G30490
AT5G59910
AT4G37400
AT2G42320
AT2G39360
AT4G32880
AT5G64341
AT1G55020
AT3G09400
AT1G43020
AT1G72280
AT4G26060
AT5G58220
AT5G64340
AT2G27270
AT4G17010
AT3G08000
AT1G79870
AT5G47630
AT5G64343
AT2G25060
AT4G31580
AT2G01260
AT4G25700
AT4G14910
AT3G13690
AT2G40930
AT4G02560
AT4G28270
AT1G72240
AT5G51550
AT4G11670
AT1G03310
AT2G23260
AT2G01913
AT3G47080
AT1G45249
AT5G59105
AT4G18340
AT3G05327
AT3G62090
AT5G65210
AT1G33475
AT3G20340
AT3G13065
AT4G27660
AT1G52540
AT1G78180
AT1G78310
AT5G64940
AT5G43350
AT5G39660
AT4G11660
AT2G40460
AT4G09750
AT4G28010
AT1G48310
AT5G41750
AT2G27530
AT4G31410
AT5G24165
AT2G45850
AT5G23280
AT2G42280
AT5G20810
AT2G02320
AT3G06840
AT1G63660
AT1G55230
AT1G71110
AT2G22620
AT3G23780
AT5G61190
AT4G33130
AT3G16230
AT1G70000
AT3G01070
AT4G27040
AT4G16050
AT1G60650
AT4G29060
AT4G36690
AT2G15340
AT5G35560
AT1G15360
AT1G36920
AT1G14890
AT5G46330
AT3G06350
AT4G01500
AT5G51190
AT3G59150
AT4G37590
AT1G64390
AT5G22260
AT4G16100
AT1G17710
AT5G13970
AT5G53350
AT4G24700
AT4G04960
AT1G32700
AT1G24280
AT3G24420
AT5G28080
AT5G10470
AT1G74430
AT1G04350
AT4G22730
AT1G55910
AT5G12480
AT2G44050
AT4G24204
AT5G16470
AT4G14020
AT5G02290
AT4G18800
AT1G60940
AT4G21310
AT5G64342
AT1G19300
AT5G62930
AT2G23610
AT4G05120
AT5G14650
AT3G60390
AT1G10800
AT1G69526
AT1G79850
AT1G78550
AT3G55070
AT4G27800
AT4G12050
AT1G15810
AT5G15820
AT2G29360
AT3G50750
AT3G14810
AT1G04340
AT5G10625
AT2G16370
AT5G53340
AT4G17090
AT1G19950
AT5G25460
AT3G56810
AT4G36710
AT3G09200
AT4G33210
AT1G73940
AT1G17290
AT3G54510
AT4G23510
AT2G47830
AT5G67290
AT5G05530
AT5G25790
AT1G30800
AT2G46720
AT5G58230
AT3G20260
AT1G75870
AT4G36870
AT5G61370
AT3G61990
AT1G02150
```
