## Supplementary material for "A comprehensive map of preferentially located motifs reveals distinct proximal *cis*-regulatory elements in plants": TGAAAG_containing_gene_set.txt

```
#Occurences of TGAAAG between -1 and 0 (positions relative to the transcription start site)
#95 sequences with TGAAAG in this interval
#0.48% of the sequences in promoter set with TGAAAG (set with 19736 sequences)
AT5G07590
AT4G29270
AT1G66980
AT3G24510
AT5G27940
AT5G06660
AT5G23550
AT3G20520
AT2G21560
AT2G28780
AT1G74990
AT5G37260
AT3G58290
AT3G56410
AT2G07787
AT1G04360
AT1G73540
AT3G54250
AT2G06200
AT5G17440
AT5G45100
AT1G78815
AT5G13000
AT1G12980
AT4G26490
AT2G22080
AT5G51260
AT1G11590
AT3G26960
AT5G56050
AT5G43420
AT5G06720
AT1G20340
AT2G02560
AT5G18020
AT2G20440
AT4G20050
AT1G11170
AT4G00895
AT1G33240
AT2G47130
AT1G25320
AT3G26610
AT2G03667
AT5G61340
AT5G26220
AT2G24590
AT1G78320
AT3G55150
AT2G47850
AT5G46610
AT2G05850
AT4G17540
AT3G13730
AT3G55350
AT1G12805
AT3G24650
AT5G10060
AT5G05750
AT5G45020
AT1G32100
AT1G03170
AT1G70140
AT2G16640
AT2G46040
AT4G34440
AT4G30720
AT4G05530
AT2G46030
AT3G07070
AT3G20500
AT1G13250
AT5G42750
AT1G06830
AT1G59860
AT2G39560
AT1G66130
AT1G54680
AT4G32000
AT4G38430
AT1G67140
AT2G02720
AT5G06250
AT2G26970
AT3G17790
AT5G53820
AT4G33820
AT2G42240
AT1G13190
AT3G18780
AT1G26310
AT2G36570
AT2G35650
AT1G18260
AT4G26430
```
