## Supplementary material for "A comprehensive map of preferentially located motifs reveals distinct proximal *cis*-regulatory elements in plants": TGAAAGA_containing_gene_set.txt

```
#Occurences of TGAAAGA between -2 and 0 (positions relative to the transcription start site)
#57 sequences with TGAAAGA in this interval
#0.29% of the sequences in promoter set with TGAAAGA (set with 19736 sequences)
AT1G21770
AT3G17790
AT3G56410
AT1G13190
AT5G07590
AT3G58290
AT2G22080
AT5G18020
AT2G46040
AT2G28780
AT2G36570
AT1G76560
AT1G26310
AT1G11590
AT5G46610
AT2G02720
AT5G51260
AT5G05090
AT1G74990
AT1G66980
AT1G80280
AT5G23550
AT1G12980
AT3G26960
AT4G29270
AT5G06250
AT4G26430
AT4G20050
AT3G51620
AT4G37780
AT2G35650
AT3G20500
AT1G32100
AT2G45210
AT2G20440
AT2G21560
AT2G47130
AT3G07070
AT1G73540
AT4G17540
AT1G67140
AT1G21700
AT1G04360
AT5G53820
AT2G26970
AT4G32000
AT2G46030
AT1G54680
AT3G11580
AT5G45020
AT5G26220
AT1G13250
AT3G13730
AT3G24650
AT1G20340
AT1G78320
AT2G39560
```
