## Supplementary material for "A comprehensive map of preferentially located motifs reveals distinct proximal *cis*-regulatory elements in plants": TGAAAGCC_containing_gene_set.txt

```
#Occurences of TGAAAGCC between -136 and -82 (positions relative to the transcription start site)
#40 sequences with TGAAAGCC in this interval
#0.20% of the sequences in promoter set with TGAAAGCC (set with 19736 sequences)
AT3G55620
AT4G30390
AT1G48840
AT1G09100
AT3G62250
AT2G41210
AT5G27720
AT2G37025
AT2G25590
AT5G18820
AT1G67730
AT1G63940
AT1G48830
AT1G04270
AT3G49890
AT3G47510
AT1G15480
AT3G06780
AT1G10570
AT2G31085
AT1G18070
AT5G54855
AT3G07460
AT3G05740
AT1G78910
AT5G66658
AT5G26730
AT1G62150
AT2G37790
AT4G14400
AT5G65840
AT5G65850
AT2G20810
AT1G10890
AT3G11940
AT3G02210
AT4G26370
AT3G56820
AT1G56330
AT2G22290
```
