## Supplementary material for "A comprehensive map of preferentially located motifs reveals distinct proximal *cis*-regulatory elements in plants": TGAAAGGC_containing_gene_set.txt

```
#Occurences of TGAAAGGC between -101 and -53 (positions relative to the transcription start site)
#32 sequences with TGAAAGGC in this interval
#0.16% of the sequences in promoter set with TGAAAGGC (set with 19736 sequences)
AT4G36640
AT5G07260
AT1G65380
AT2G21150
AT3G08730
AT3G21175
AT4G39235
AT1G62980
AT5G15430
AT3G57430
AT3G50960
AT5G09860
AT5G50160
AT3G53000
AT5G45600
AT3G25930
AT3G47850
AT1G66690
AT1G64600
AT4G00810
AT4G37850
AT1G31760
AT1G51730
AT3G43230
AT2G27760
AT3G11500
AT2G25735
AT4G26230
AT3G26650
AT3G23030
AT3G25920
AT1G67680
```
