## Supplementary material for "A comprehensive map of preferentially located motifs reveals distinct proximal *cis*-regulatory elements in plants": TGAAG_containing_gene_set.txt

```
#Occurences of TGAAG between -1 and 0 (positions relative to the transcription start site)
#394 sequences with TGAAG in this interval
#2.00% of the sequences in promoter set with TGAAG (set with 19736 sequences)
AT4G39675
AT4G30660
AT1G70260
AT3G44990
AT1G75830
AT2G27600
AT1G66500
AT5G11670
AT1G77740
AT5G19400
AT2G03550
AT1G05250
AT2G14080
AT3G25860
AT3G09320
AT3G24820
AT4G12520
AT5G38700
AT1G29500
AT5G59290
AT4G19700
AT3G55470
AT1G77380
AT5G43570
AT3G27770
AT1G27730
AT2G37035
AT3G23300
AT1G16320
AT5G54770
AT5G37510
AT2G23600
AT1G18650
AT5G54880
AT2G47000
AT5G54740
AT5G17300
AT3G20310
AT5G46840
AT4G37260
AT1G48240
AT1G27290
AT2G41260
AT5G38360
AT1G31920
AT5G45440
AT5G16870
AT3G43190
AT2G44130
AT3G62090
AT3G27220
AT1G69750
AT3G12520
AT4G29060
AT4G22130
AT3G10930
AT1G70090
AT1G23980
AT4G13330
AT3G61690
AT1G80840
AT1G29490
AT1G63030
AT4G17380
AT1G03650
AT1G25510
AT2G36220
AT3G27820
AT2G20840
AT5G35570
AT2G26760
AT1G64550
AT2G15050
AT5G44420
AT5G49180
AT4G32285
AT2G43340
AT4G27160
AT1G51790
AT2G37550
AT5G60620
AT1G80100
AT3G51450
AT3G56830
AT1G49320
AT1G68875
AT2G29210
AT5G05340
AT1G26761
AT1G72810
AT4G36280
AT2G39450
AT3G63010
AT4G02270
AT2G37190
AT3G17940
AT1G71040
AT1G31360
AT4G35050
AT2G43480
AT1G04780
AT1G77330
AT3G13610
AT1G08840
AT5G47380
AT1G49740
AT5G51680
AT5G38520
AT4G12340
AT3G20080
AT2G22400
AT1G09620
AT1G25570
AT5G23860
AT5G55180
AT1G60390
AT2G23980
AT3G07500
AT1G32940
AT1G51800
AT3G63470
AT1G52060
AT3G58570
AT1G19830
AT5G60200
AT5G59490
AT3G60280
AT1G66670
AT3G46010
AT5G59460
AT5G10190
AT2G05120
AT5G03260
AT2G01960
AT1G10630
AT4G23570
AT5G25900
AT5G58990
AT2G41280
AT5G66110
AT3G53040
AT5G46890
AT3G25597
AT2G04080
AT1G29440
AT2G45040
AT5G10510
AT2G35370
AT5G03570
AT5G05290
AT3G03980
AT4G27170
AT1G58190
AT5G49720
AT3G13672
AT4G04020
AT1G03000
AT2G44840
AT3G48200
AT5G16250
AT3G09030
AT1G49500
AT5G20240
AT5G05930
AT4G02810
AT4G10060
AT4G36610
AT4G13360
AT3G25905
AT3G07740
AT3G02060
AT2G01340
AT4G30230
AT5G54400
AT5G23230
AT4G27520
AT3G50070
AT5G03230
AT2G04100
AT5G53060
AT5G41150
AT2G30395
AT4G12490
AT1G32400
AT3G12750
AT1G31730
AT5G66400
AT5G04340
AT5G38020
AT1G80230
AT1G52410
AT4G12760
AT1G09780
AT4G15760
AT5G14500
AT3G16910
AT5G25760
AT2G47380
AT5G01170
AT5G28540
AT5G63180
AT5G43620
AT5G23250
AT1G52070
AT1G29200
AT1G30800
AT1G65020
AT4G02655
AT1G14460
AT3G61740
AT4G27040
AT3G44735
AT2G36330
AT1G60200
AT1G19380
AT2G46340
AT4G10770
AT5G08160
AT1G52870
AT2G37790
AT2G04550
AT3G13230
AT2G46535
AT5G52545
AT4G30240
AT1G10640
AT3G48830
AT1G16770
AT2G02990
AT5G23220
AT3G02840
AT1G62300
AT5G03060
AT3G58110
AT1G02510
AT2G01260
AT5G57625
AT4G13580
AT4G26240
AT1G68500
AT5G48590
AT2G27730
AT5G47880
AT4G12480
AT3G04550
AT2G43610
AT5G38320
AT5G61930
AT3G21220
AT1G53540
AT1G21050
AT1G55460
AT3G05460
AT5G25265
AT1G23960
AT2G33580
AT5G46900
AT1G29510
AT1G31580
AT1G80950
AT3G49030
AT1G29090
AT1G72480
AT2G30070
AT2G17630
AT3G01700
AT1G26800
AT3G11400
AT5G64080
AT3G06870
AT5G05990
AT2G38025
AT3G18710
AT3G57220
AT1G60850
AT5G59520
AT2G39030
AT4G27620
AT1G05240
AT2G24270
AT1G13270
AT3G19610
AT3G13620
AT4G38980
AT1G20110
AT2G31540
AT2G16980
AT1G55810
AT2G39100
AT2G22230
AT1G74500
AT3G11402
AT5G18840
AT1G31500
AT3G26200
AT3G15950
AT5G12050
AT2G38400
AT5G10430
AT1G73370
AT3G09630
AT1G10920
AT1G43580
AT2G18840
AT3G24500
AT5G64430
AT1G15490
AT1G79720
AT1G07820
AT1G50840
AT4G29140
AT5G11880
AT5G12860
AT3G06330
AT2G36210
AT5G05680
AT4G38020
AT3G21720
AT4G14720
AT1G29460
AT1G80060
AT1G33990
AT1G51680
AT1G11608
AT3G58040
AT5G25930
AT5G03780
AT1G31860
AT3G49550
AT3G51510
AT1G68530
AT2G38770
AT1G71960
AT1G26945
AT3G44460
AT3G54040
AT1G60900
AT1G64185
AT2G30440
AT3G25900
AT1G13960
AT2G32970
AT2G39795
AT2G25760
AT3G62630
AT5G22555
AT5G58390
AT1G17950
AT3G21760
AT1G13750
AT1G61160
AT3G59370
AT2G40030
AT1G79850
AT1G11240
AT5G43320
AT5G44568
AT4G30810
AT2G38790
AT3G48500
AT2G34080
AT3G10080
AT5G25490
AT3G62400
AT5G10390
AT5G46130
AT4G18240
AT2G29490
AT3G21530
AT2G43090
AT4G16350
AT5G54730
AT2G28200
AT5G19060
AT2G17230
AT5G35690
AT1G52680
AT1G48110
AT5G17550
AT1G10190
AT5G16800
AT4G39590
AT5G02220
AT2G27550
AT3G26090
AT3G61898
AT2G46915
AT5G37010
AT1G06290
AT2G17972
AT5G22340
AT3G45050
AT1G80710
AT3G61710
```
