## Supplementary material for "A comprehensive map of preferentially located motifs reveals distinct proximal *cis*-regulatory elements in plants": TGAAGA_containing_gene_set.txt

```
#Occurences of TGAAGA between -1 and 1 (positions relative to the transcription start site)
#271 sequences with TGAAGA in this interval
#1.37% of the sequences in promoter set with TGAAGA (set with 19736 sequences)
AT2G36220
AT3G12520
AT5G22340
AT3G26200
AT5G51680
AT5G58990
AT5G44420
AT1G29440
AT5G37010
AT1G32940
AT5G03970
AT3G45050
AT3G62090
AT1G66500
AT1G66670
AT5G17010
AT4G32480
AT3G12750
AT1G20110
AT3G27820
AT4G27595
AT2G28200
AT1G68530
AT1G48110
AT5G60620
AT5G20935
AT1G06290
AT1G52070
AT1G03000
AT3G44990
AT3G23660
AT3G45000
AT1G16770
AT1G17950
AT5G38320
AT5G11670
AT1G61160
AT2G29210
AT4G12520
AT3G21760
AT5G64080
AT5G01170
AT5G16250
AT4G30240
AT1G72480
AT1G17140
AT3G48200
AT1G12750
AT1G15490
AT5G25265
AT5G44380
AT2G40030
AT2G27600
AT1G52060
AT2G43610
AT3G63120
AT3G03980
AT1G70260
AT2G35780
AT4G10770
AT1G31500
AT3G49550
AT2G27730
AT4G04020
AT2G23600
AT1G26800
AT2G05120
AT4G00400
AT4G17030
AT5G22555
AT4G22130
AT5G46840
AT5G04340
AT2G46915
AT5G12860
AT5G11260
AT1G68500
AT3G24820
AT2G46535
AT3G18710
AT4G10060
AT3G51450
AT3G48360
AT3G27220
AT5G12050
AT3G58110
AT3G24500
AT4G38980
AT4G02655
AT4G30230
AT3G07740
AT5G40060
AT3G13610
AT3G07500
AT1G05240
AT3G46010
AT2G41650
AT1G72810
AT2G30070
AT4G27040
AT2G39450
AT2G31540
AT4G27160
AT2G03090
AT1G25570
AT2G25760
AT2G04080
AT3G04550
AT5G05340
AT2G38025
AT5G23250
AT5G10390
AT3G46560
AT3G02840
AT2G36210
AT4G27620
AT4G30660
AT1G49740
AT3G02060
AT1G75830
AT1G32400
AT2G43340
AT1G77380
AT4G29140
AT5G18840
AT5G03260
AT4G26240
AT3G60280
AT1G27730
AT1G29500
AT5G23860
AT2G22400
AT5G43620
AT1G25510
AT3G58570
AT4G19700
AT1G60900
AT1G80840
AT3G63470
AT1G29490
AT2G38790
AT2G25430
AT2G27490
AT1G52870
AT4G12480
AT5G28540
AT2G39030
AT3G44460
AT5G46130
AT1G29660
AT4G12340
AT1G52410
AT1G14460
AT3G09030
AT1G51800
AT1G23960
AT3G58040
AT5G25900
AT3G10080
AT1G64185
AT4G12760
AT2G38400
AT2G32970
AT3G10930
AT1G80950
AT1G29090
AT4G29060
AT1G79850
AT2G38770
AT5G64430
AT4G02810
AT2G37035
AT1G29460
AT1G71960
AT2G44840
AT4G13260
AT2G33580
AT5G59520
AT1G77330
AT4G18240
AT2G37190
AT5G14500
AT1G55460
AT5G03030
AT1G23980
AT3G23300
AT4G37260
AT5G38520
AT1G05250
AT2G01260
AT1G79720
AT5G46890
AT4G12490
AT3G27770
AT2G46340
AT5G49180
AT2G47380
AT5G25930
AT1G80710
AT3G61710
AT2G17230
AT5G61930
AT4G01750
AT1G10640
AT5G54230
AT3G21530
AT3G14100
AT1G11925
AT1G30800
AT5G46900
AT2G17630
AT1G02510
AT5G47880
AT1G17350
AT1G10630
AT3G02493
AT1G58190
AT1G21050
AT2G24270
AT5G35690
AT1G13270
AT5G19400
AT5G35570
AT5G43570
AT1G60390
AT4G36610
AT5G67510
AT1G26945
AT1G29510
AT5G63180
AT5G23230
AT5G17550
AT1G27290
AT1G09620
AT2G15050
AT4G23570
AT5G47380
AT2G18840
AT5G66400
AT3G48500
AT3G50070
AT1G05490
AT1G18650
AT1G19830
AT5G20240
AT1G60870
AT1G80230
AT3G61690
AT3G55490
AT1G11240
AT3G59370
AT4G27170
AT5G59490
AT2G04550
AT2G38690
AT1G08840
AT4G13360
AT5G43320
AT3G63010
AT3G62400
AT2G26760
AT1G71040
AT2G03550
AT5G23220
AT1G50840
AT3G06330
AT2G14080
AT2G41260
AT5G67140
AT1G13750
AT4G36280
```
