## Supplementary material for "A comprehensive map of preferentially located motifs reveals distinct proximal *cis*-regulatory elements in plants": TGAAGAA_containing_gene_set.txt

```
#Occurences of TGAAGAA between -1 and 1 (positions relative to the transcription start site)
#149 sequences with TGAAGAA in this interval
#0.75% of the sequences in promoter set with TGAAGAA (set with 19736 sequences)
AT5G44420
AT5G59490
AT3G02493
AT4G29140
AT1G25510
AT1G66670
AT3G06330
AT4G12760
AT3G24500
AT5G49180
AT3G63120
AT1G52060
AT3G55490
AT1G75830
AT3G48360
AT5G03260
AT1G25570
AT4G10060
AT2G41650
AT1G23960
AT4G27040
AT5G67140
AT4G19700
AT3G09030
AT3G27770
AT3G49550
AT2G37190
AT1G06290
AT1G09620
AT5G23860
AT2G05120
AT2G43610
AT3G23660
AT1G52070
AT5G20935
AT2G38770
AT5G03970
AT3G10080
AT2G31540
AT2G46915
AT5G47380
AT2G03090
AT2G27600
AT2G22400
AT1G29460
AT1G27290
AT3G02840
AT4G26240
AT4G36280
AT3G44990
AT3G24820
AT4G32480
AT1G12750
AT2G24270
AT3G62400
AT1G29500
AT1G80710
AT3G27820
AT1G51800
AT2G17230
AT4G02655
AT1G16770
AT5G43320
AT3G07500
AT5G28540
AT5G38320
AT1G29490
AT1G71040
AT1G72480
AT1G61160
AT5G46840
AT1G14460
AT3G62090
AT3G44460
AT1G10640
AT5G44380
AT2G25760
AT5G23250
AT1G23980
AT5G46900
AT2G38790
AT2G28200
AT1G27730
AT5G46890
AT2G04550
AT5G11670
AT3G48500
AT1G10630
AT4G04020
AT5G59520
AT2G40030
AT3G14100
AT5G14500
AT3G61690
AT2G38025
AT1G21050
AT4G27620
AT2G36210
AT3G58040
AT3G60280
AT5G40060
AT2G27490
AT3G63470
AT1G03000
AT5G35690
AT2G27730
AT3G12520
AT3G58110
AT3G61710
AT1G71960
AT3G63010
AT1G31500
AT1G11240
AT1G29090
AT4G18240
AT1G13750
AT4G30240
AT1G30800
AT1G19830
AT5G54230
AT1G52410
AT3G07740
AT1G29660
AT5G37010
AT5G64430
AT2G37035
AT4G10770
AT1G15490
AT2G46535
AT1G05490
AT4G12490
AT3G46010
AT5G11260
AT2G36220
AT5G05340
AT3G46560
AT1G58190
AT4G13360
AT2G46340
AT2G38690
AT3G27220
AT4G01750
AT3G03980
AT2G18840
AT5G04340
AT3G45050
AT4G13260
AT5G25930
AT2G17630
```
