## Supplementary material for "A comprehensive map of preferentially located motifs reveals distinct proximal *cis*-regulatory elements in plants": TGAAGAAA_containing_gene_set.txt

```
#Occurences of TGAAGAAA between -2 and 0 (positions relative to the transcription start site)
#58 sequences with TGAAGAAA in this interval
#0.29% of the sequences in promoter set with TGAAGAAA (set with 19736 sequences)
AT2G25760
AT2G36220
AT4G02655
AT3G07740
AT5G37010
AT3G62090
AT3G46010
AT3G12520
AT5G23860
AT2G36210
AT2G31540
AT3G58040
AT1G61160
AT1G14460
AT1G31500
AT2G27600
AT2G43610
AT1G15490
AT1G80710
AT1G73390
AT4G19700
AT1G03000
AT4G26240
AT1G66670
AT5G59520
AT1G10640
AT1G72645
AT5G59490
AT4G36280
AT2G05120
AT4G15800
AT3G06330
AT1G58190
AT3G12210
AT4G10060
AT4G12760
AT1G16770
AT5G04340
AT4G30240
AT4G27620
AT5G44420
AT3G63010
AT3G44990
AT3G58110
AT1G72480
AT1G75830
AT1G10630
AT5G46840
AT5G38320
AT4G12490
AT2G32150
AT4G29140
AT3G27820
AT5G03260
AT2G46535
AT3G63470
AT5G49180
AT4G27040
```
