## Supplementary material for "A comprehensive map of preferentially located motifs reveals distinct proximal *cis*-regulatory elements in plants": TGAAGAG_containing_gene_set.txt

```
#Occurences of TGAAGAG between -1 and 0 (positions relative to the transcription start site)
#59 sequences with TGAAGAG in this interval
#0.30% of the sequences in promoter set with TGAAGAG (set with 19736 sequences)
AT2G15050
AT1G72810
AT3G51450
AT2G44840
AT5G64080
AT1G79720
AT4G27160
AT1G64185
AT5G46130
AT4G30660
AT5G17550
AT3G21530
AT5G22340
AT1G26945
AT5G20240
AT4G27170
AT2G32970
AT3G26200
AT3G12750
AT2G01260
AT3G48200
AT1G13270
AT4G23570
AT4G36610
AT4G38980
AT2G29210
AT5G16250
AT5G63180
AT1G17950
AT2G41260
AT3G18710
AT5G60620
AT4G22130
AT1G29440
AT1G68500
AT5G01170
AT3G02060
AT5G43620
AT1G29510
AT3G58570
AT1G02510
AT5G25265
AT3G23300
AT5G25900
AT2G33580
AT2G23600
AT4G37260
AT4G12340
AT5G18840
AT2G39450
AT1G60390
AT1G66500
AT1G80840
AT3G21760
AT2G30070
AT3G59370
AT2G14080
AT2G43340
AT5G12860
```
