## Supplementary material for "A comprehensive map of preferentially located motifs reveals distinct proximal *cis*-regulatory elements in plants": TGAAGCCC_containing_gene_set.txt

```
#Occurences of TGAAGCCC between -150 and -45 (positions relative to the transcription start site)
#96 sequences with TGAAGCCC in this interval
#0.49% of the sequences in promoter set with TGAAGCCC (set with 19736 sequences)
AT5G03430
AT4G33280
AT4G39080
AT1G71130
AT3G26340
AT2G23093
AT1G09660
ATMG00410
AT3G55490
AT1G11840
AT5G51740
AT5G58480
AT2G01720
AT5G45680
AT1G04510
AT1G67660
AT1G31760
AT5G46160
AT2G47990
AT1G20065
AT3G53430
AT1G18540
AT1G51380
AT3G58220
AT4G09320
AT5G13110
AT1G15250
AT1G64880
AT5G09860
AT1G61570
AT5G57950
AT5G66180
AT1G12530
AT4G12520
AT5G65300
AT3G63030
AT3G48600
AT1G20430
AT2G18240
AT5G47860
AT1G09815
AT2G27490
AT4G02580
AT5G46410
AT5G58250
AT2G32230
AT1G23970
AT2G20330
AT5G55520
AT4G25340
AT5G46370
AT4G24280
AT1G54320
AT2G21260
AT3G42725
AT2G47110
AT1G61640
AT2G41670
AT5G60980
AT1G12900
AT1G26300
AT1G30380
AT5G43680
AT3G01390
AT4G01860
AT3G26190
AT4G36090
AT3G12150
AT2G17230
AT2G37340
AT2G46220
AT2G01730
AT3G19510
AT5G19151
AT2G43120
AT3G08610
AT3G19950
AT3G59430
AT5G12230
AT4G29060
AT5G65320
AT1G56300
AT1G22090
AT3G21110
AT4G36130
AT2G21270
AT4G09980
AT2G01350
AT3G55340
AT5G58240
AT1G52980
AT2G46455
AT1G79280
AT5G52380
AT3G08590
AT5G53450
```
