## Supplementary material for "A comprehensive map of preferentially located motifs reveals distinct proximal *cis*-regulatory elements in plants": TGAAGT_containing_gene_set.txt

```
#Occurences of TGAAGT between 0 and 0 (positions relative to the transcription start site)
#50 sequences with TGAAGT in this interval
#0.25% of the sequences in promoter set with TGAAGT (set with 19736 sequences)
AT5G05290
AT1G60200
AT3G25597
AT2G02990
AT1G69750
AT5G54740
AT5G41150
AT1G07820
AT5G54770
AT1G31860
AT1G49500
AT2G34080
AT3G25860
AT4G15760
AT2G41280
AT1G26761
AT5G38700
AT1G48240
AT5G53060
AT2G29490
AT3G13672
AT3G09320
AT3G55470
AT1G19380
AT3G16910
AT3G17940
AT2G45040
AT3G25905
AT2G39100
AT4G32285
AT1G43580
AT1G10920
AT5G10190
AT3G20080
AT4G14720
AT3G43190
AT5G38020
AT1G31730
AT2G36330
AT1G51790
AT3G11402
AT1G62300
AT5G38360
AT5G02220
AT5G16870
AT3G19610
AT5G25760
AT1G04780
AT1G63030
AT1G49320
```
