## Supplementary material for "A comprehensive map of preferentially located motifs reveals distinct proximal *cis*-regulatory elements in plants": TGAAGTG_containing_gene_set.txt

```
#Occurences of TGAAGTG between -25 and 18 (positions relative to the transcription start site)
#209 sequences with TGAAGTG in this interval
#1.06% of the sequences in promoter set with TGAAGTG (set with 19736 sequences)
AT5G55710
AT4G03150
AT3G28180
AT1G53885
AT1G16780
AT1G69800
AT2G28630
AT3G19580
AT4G39680
AT2G31670
AT5G39860
AT1G12430
AT4G13575
AT3G46970
AT3G14440
AT1G33990
AT1G66960
AT1G30530
AT5G09463
AT1G10920
AT5G12970
AT5G67450
AT2G34080
AT1G27050
AT5G15550
AT1G24265
AT5G50490
AT3G43190
AT1G29890
AT2G44840
AT5G59520
AT1G23970
AT5G17340
AT5G54740
AT1G58225
AT1G21410
AT3G55470
AT4G32285
AT5G52870
AT4G35440
AT1G70340
AT3G61440
AT5G02120
AT3G53280
AT3G10930
AT5G02200
AT5G38020
AT2G29140
AT4G36790
AT2G32480
AT5G01160
AT4G15900
AT2G17630
AT3G47190
AT4G33960
AT4G10270
AT3G13672
AT3G60110
AT4G02360
AT4G22505
AT1G74500
AT1G74560
AT1G63030
AT2G32400
AT2G44800
AT3G13640
AT1G13780
AT4G24610
AT1G77710
AT1G32400
AT2G28130
AT2G44940
AT1G13710
AT2G31680
AT1G01380
AT5G27390
AT3G44890
AT4G15700
AT1G75350
AT3G20080
AT1G30630
AT2G39380
AT1G07820
AT1G06910
AT2G16586
AT2G01120
AT1G13100
AT1G19540
AT3G14395
AT2G22122
AT3G22930
AT4G10490
AT2G01570
AT1G63700
AT1G31800
AT3G15270
AT4G14680
AT5G09460
AT2G03090
AT1G31320
AT4G07390
AT3G44570
AT3G60550
AT1G80680
AT1G12805
AT5G06390
AT4G25820
AT5G25500
AT1G13600
AT5G46640
AT5G50915
AT5G45920
AT3G09410
AT2G14846
AT3G11180
AT4G36640
AT1G67270
AT5G09461
AT1G75520
AT5G17860
AT2G06210
AT3G52820
AT3G03250
AT5G20790
AT1G68460
AT4G27390
AT1G53903
AT4G01680
AT4G02100
AT2G47190
AT1G29290
AT5G61250
AT1G67680
AT4G27150
AT5G54770
AT2G38940
AT3G22620
AT2G41280
AT1G61170
AT2G13370
AT2G24645
AT5G26670
AT5G40540
AT4G36260
AT3G61210
AT1G26761
AT5G37500
AT4G08685
AT4G26800
AT5G65165
AT1G28380
AT1G23280
AT5G09462
AT3G20810
AT3G05190
AT2G45750
AT1G73110
AT5G47060
AT1G60900
AT4G22910
AT1G74960
AT5G14580
AT2G07692
AT2G39170
AT5G19230
AT4G32780
AT3G50870
AT3G25100
AT1G10588
AT2G41820
AT3G43660
AT1G43580
AT1G14360
AT2G02230
AT5G42750
AT1G21140
AT3G48040
AT3G10810
AT3G06670
AT5G10960
AT4G03965
AT1G25510
AT3G03760
AT3G10040
AT3G24830
AT5G13300
AT2G16980
AT5G60700
AT4G26670
AT2G02990
AT3G59390
AT4G36360
AT3G18160
AT2G40780
AT3G21640
AT5G22020
AT3G02050
AT4G20320
AT4G28430
AT1G60790
AT5G22290
AT3G45140
AT2G42070
AT5G50370
AT2G47800
AT3G19380
AT3G11480
AT3G17940
AT1G11915
```
