## Supplementary material for "A comprehensive map of preferentially located motifs reveals distinct proximal *cis*-regulatory elements in plants": TGAAGTGA_containing_gene_set.txt

```
#Occurences of TGAAGTGA between -37 and 63 (positions relative to the transcription start site)
#157 sequences with TGAAGTGA in this interval
#0.80% of the sequences in promoter set with TGAAGTGA (set with 19736 sequences)
AT1G60390
AT3G20810
AT1G74500
AT4G10270
AT2G35230
AT5G41760
AT1G50110
AT2G07692
AT2G31300
AT1G13780
AT3G44890
AT5G54740
AT3G62690
AT5G17340
AT1G29890
AT1G18850
AT2G44840
AT3G53280
AT1G76250
AT2G22840
AT1G53635
AT4G01680
AT4G28430
AT5G19200
AT3G46970
AT4G34350
AT1G64900
AT5G16810
AT1G19540
AT5G04430
AT3G10810
AT4G35440
AT2G12170
AT1G10588
AT2G32190
AT1G67720
AT5G16390
AT1G68460
AT4G05040
AT4G22505
AT1G24265
AT3G17170
AT2G45135
AT3G02770
AT1G12805
AT1G60620
AT3G44150
AT2G16980
AT1G68580
AT2G30110
AT1G61170
AT3G52820
AT1G32760
AT4G10490
AT5G59520
AT3G01440
AT1G16900
AT5G55710
AT4G37450
AT2G22122
AT3G26520
AT3G14395
AT2G38370
AT3G18870
AT4G09640
AT2G20930
AT3G17940
AT1G23970
AT1G72420
AT3G20080
AT2G42070
AT3G16640
AT4G38050
AT5G12970
AT2G01120
AT1G53770
AT4G33960
AT3G19380
AT3G21460
AT3G60550
AT4G39570
AT1G31710
AT1G73110
AT2G41820
AT3G21640
AT4G32520
AT4G19430
AT2G16586
AT3G09410
AT4G27150
AT4G26670
AT5G26670
AT5G10960
AT5G66680
AT3G03250
AT1G63030
AT2G40780
AT4G01310
AT2G46400
AT5G60700
AT5G52870
AT3G55460
AT3G13640
AT2G13690
AT2G31670
AT2G06210
AT5G11550
AT1G29530
AT5G25500
AT5G54770
AT2G47190
AT1G06720
AT3G13672
AT3G52260
AT4G09550
AT1G26761
AT5G45920
AT4G19400
AT4G33260
AT2G34080
AT1G77710
AT1G27050
AT4G16430
AT2G24645
AT1G16470
AT5G22020
AT4G39680
AT1G66960
AT4G03150
AT4G33720
AT5G14580
AT3G24830
AT2G06925
AT1G67270
AT2G28630
AT1G05560
AT3G20380
AT4G39550
AT1G60900
AT3G18160
AT1G25510
AT2G13370
AT4G00460
AT1G32400
AT5G02120
AT1G22080
AT4G11010
AT3G61210
AT4G15900
AT3G48040
AT3G02050
AT5G06320
AT5G44860
AT4G36260
AT3G28180
AT5G62880
AT3G10670
```
