## Supplementary material for "A comprehensive map of preferentially located motifs reveals distinct proximal *cis*-regulatory elements in plants": TGAAGTGT_containing_gene_set.txt

```
#Occurences of TGAAGTGT between -25 and 2 (positions relative to the transcription start site)
#46 sequences with TGAAGTGT in this interval
#0.23% of the sequences in promoter set with TGAAGTGT (set with 19736 sequences)
AT5G38020
AT1G33990
AT5G01160
AT4G32780
AT2G44800
AT1G01380
AT2G29140
AT2G38940
AT3G43190
AT3G03760
AT5G22290
AT2G39380
AT2G02990
AT5G39860
AT5G65165
AT4G32285
AT2G41280
AT5G15550
AT4G13575
AT5G46640
AT4G14680
AT5G09460
AT5G06390
AT3G05190
AT3G61440
AT2G14846
AT3G14440
AT1G29290
AT1G30530
AT4G02100
AT5G09461
AT1G31320
AT5G27390
AT5G09462
AT1G16780
AT3G25100
AT1G13710
AT1G06910
AT1G70340
AT4G02360
AT5G61250
AT4G26800
AT5G09463
AT3G06670
AT1G21410
AT3G15270
```
