## Supplementary material for "A comprehensive map of preferentially located motifs reveals distinct proximal *cis*-regulatory elements in plants": TGAAT_containing_gene_set.txt

```
#Occurences of TGAAT between 0 and 0 (positions relative to the transcription start site)
#174 sequences with TGAAT in this interval
#0.88% of the sequences in promoter set with TGAAT (set with 19736 sequences)
AT1G75860
AT4G01440
AT3G19590
AT3G44860
AT3G56370
AT2G45620
AT1G19485
AT5G54230
AT2G15760
AT3G54560
AT3G22750
AT3G51940
AT2G26540
AT2G45460
AT5G46730
AT2G36485
AT1G80865
AT1G52100
AT4G02340
AT2G19450
AT4G01870
AT2G47300
AT4G10265
AT5G03210
AT3G28820
AT1G78000
AT3G50100
AT1G33470
AT1G03360
AT4G14060
AT1G80850
AT1G16750
AT4G35620
AT3G61980
AT5G10930
AT1G26440
AT2G42330
AT3G62710
AT2G29360
AT2G26030
AT3G53930
AT3G07568
AT5G50800
AT4G32280
AT1G64360
AT3G28220
AT4G36210
AT3G51440
AT2G20720
AT4G15880
AT2G29320
AT5G51940
AT3G28980
AT1G50630
AT1G29280
AT4G20320
AT5G09250
AT1G69870
AT1G12880
AT5G54630
AT1G24147
AT5G39040
AT1G07940
AT3G21550
AT4G00755
AT2G38380
AT5G37055
AT5G06300
AT5G05210
AT3G12290
AT1G63170
AT5G63300
AT3G53980
AT3G49780
AT1G04280
AT2G46490
AT5G24640
AT3G14560
AT1G05310
AT5G22290
AT5G06270
AT1G09245
AT2G32800
AT4G33925
AT1G69818
AT4G28910
AT4G25040
AT5G36910
AT1G16420
AT1G75040
AT1G67490
AT4G29720
AT1G29680
AT4G37590
AT5G06420
AT5G11970
AT5G47850
AT1G11600
AT2G47820
AT5G07390
AT4G24970
AT4G02110
AT1G76540
AT3G46000
AT1G68185
AT4G27780
AT1G11850
AT5G04770
AT4G33330
AT5G10720
AT2G45570
AT4G16060
AT3G01190
AT4G32080
AT2G36620
AT2G40600
AT1G53390
AT3G44870
AT5G02440
AT1G74510
AT3G20120
AT5G23530
AT5G20400
AT2G32370
AT5G27610
AT1G49990
AT4G32915
AT3G11850
AT3G26110
AT2G31450
AT1G13730
AT4G35160
AT1G13550
AT3G51420
AT5G27840
AT5G64670
AT5G48210
AT3G16190
AT3G02910
AT4G28395
AT3G63050
AT2G43820
AT4G38000
AT2G01913
AT5G56940
AT1G72630
AT1G49710
AT5G19210
AT1G54340
AT1G15520
AT1G56090
AT1G32960
AT5G56540
AT5G04390
AT5G08120
AT1G74100
AT2G06520
AT3G48490
AT2G20430
AT4G18230
AT3G01516
AT3G60600
AT4G38710
AT2G46980
AT1G54890
AT2G39440
AT1G67280
AT3G18220
AT3G06080
AT3G10560
AT3G14310
AT4G28860
AT2G39851
AT3G21300
```
