## Supplementary material for "A comprehensive map of preferentially located motifs reveals distinct proximal *cis*-regulatory elements in plants": TGAATAT_containing_gene_set.txt

```
#Occurences of TGAATAT between -363 and -255 (positions relative to the transcription start site)
#895 sequences with TGAATAT in this interval
#4.53% of the sequences in promoter set with TGAATAT (set with 19736 sequences)
AT3G59060
AT2G48150
AT5G59310
AT4G20930
AT3G24810
AT1G27680
AT2G26870
AT3G48380
AT1G73390
AT2G43820
AT1G01210
AT1G31300
AT3G15450
AT1G14345
AT3G52280
AT3G09920
AT3G26920
AT1G23490
AT3G46510
AT2G06200
AT1G61120
AT3G49540
AT5G03940
AT1G65660
AT4G05000
AT1G16830
AT2G39400
AT1G52905
AT1G59560
AT1G31812
AT5G05800
AT1G50570
AT1G57570
AT3G15250
AT5G46490
AT4G24130
AT3G19515
AT1G65270
AT1G70670
AT5G40390
AT2G27505
AT4G22990
AT3G02870
AT1G15215
AT2G35635
AT1G01360
AT3G62750
AT3G11210
AT4G18710
AT1G33270
AT1G06830
AT2G01690
AT2G33400
AT2G04030
AT3G43670
AT5G38530
AT2G27285
AT4G25230
AT1G73180
AT5G44630
AT1G58350
AT2G22300
AT5G19250
AT5G60760
AT2G15830
AT5G62070
AT5G28646
AT4G18596
AT3G46940
AT5G56140
AT3G20040
AT4G38910
AT3G01980
AT2G26430
AT3G10195
AT5G17010
AT5G67520
AT5G17330
AT3G45930
AT5G66560
AT3G05510
AT5G60300
AT5G45290
AT5G04347
AT3G59890
AT1G20610
AT5G28470
AT2G46720
AT4G30070
AT1G26798
AT1G48020
AT1G06060
AT1G68690
AT2G33790
AT4G16265
AT4G26630
AT4G38040
AT4G22010
AT3G47530
AT1G13260
AT5G51710
AT1G49780
AT5G06530
AT4G35210
AT1G73700
AT4G18390
AT3G51670
AT1G43160
AT4G34140
AT5G65400
AT2G30860
AT5G10020
AT1G09700
AT4G08230
AT2G36240
AT1G77210
AT3G22570
AT2G46080
AT2G36190
AT5G35740
AT3G26280
AT2G22800
AT5G02420
AT4G34350
AT2G37440
AT1G74360
AT5G60660
AT1G52070
AT4G33300
AT5G20500
AT2G25355
AT3G10000
AT3G07195
AT1G05030
AT1G20690
AT1G73170
AT2G17650
AT5G54670
AT2G42790
AT3G16860
AT3G13970
AT3G13850
AT1G62480
AT2G41342
AT3G48360
AT4G28260
AT2G02010
AT2G36710
AT2G32450
AT2G18020
AT1G33470
AT1G30220
AT4G24920
AT5G08450
AT1G75590
AT3G21420
AT2G05350
AT3G51520
AT1G65840
AT3G52920
AT3G47440
AT1G10020
AT1G14020
AT2G37600
AT2G19160
AT2G19520
AT5G58870
AT1G63060
AT4G15800
AT5G18920
AT5G47830
AT5G25220
AT5G32440
AT4G21020
AT5G02560
AT2G42150
AT5G54840
AT3G62420
AT3G58510
AT5G39400
AT1G33760
AT5G18610
AT1G55205
AT4G15780
AT3G55665
AT5G46230
AT4G10730
AT1G06560
AT5G65140
AT3G51140
AT5G59160
AT1G79420
AT2G34790
AT1G61890
AT1G70790
AT4G15390
AT4G22700
AT1G17800
AT3G53100
AT5G20550
AT4G33985
AT4G28010
AT1G17530
AT4G10613
AT5G09670
AT5G67360
AT5G62575
AT2G45220
AT3G07410
AT5G62210
AT1G52730
AT4G14450
AT3G57080
AT5G20930
AT1G12550
AT3G11960
AT4G13670
AT5G48380
AT1G76185
AT5G23950
AT3G03530
AT5G63800
AT2G26000
AT1G28130
AT4G12470
AT1G57600
AT4G30020
AT1G22460
AT5G62165
AT5G11880
AT1G18210
AT2G39780
AT5G41260
AT5G10400
AT2G34655
AT1G29450
AT5G11860
AT4G21860
AT3G59670
AT5G24155
AT1G11960
AT1G65486
AT1G49520
AT5G19460
AT3G48570
AT1G79740
AT1G05340
AT2G42620
AT4G08460
AT1G71370
AT5G22850
AT5G27320
AT5G06770
AT5G13130
AT3G10960
AT3G01970
AT1G26190
AT2G03430
AT4G33585
AT4G15260
AT4G37440
AT5G65790
AT1G29400
AT1G67080
AT1G13930
AT2G01370
AT4G07868
AT5G10980
AT3G21810
AT1G15520
AT2G21970
AT3G14190
AT3G04650
AT1G79120
AT2G38790
AT1G44820
AT1G14530
AT1G14180
AT2G22010
AT5G24260
AT5G40080
AT4G38810
AT3G02740
AT5G15760
AT2G44380
AT4G00895
AT1G17830
AT1G60200
AT2G38810
AT3G44510
AT4G18700
AT1G09630
AT4G13230
AT5G04110
AT1G09590
AT5G36722
AT3G17120
AT2G46700
AT3G20370
AT4G38850
AT3G52620
AT1G27150
AT5G03345
AT5G10410
AT4G36160
AT1G16950
AT5G27610
AT3G13065
AT1G62710
AT1G35255
AT5G14680
AT3G49120
AT5G03800
AT5G65160
AT4G30770
AT4G21910
AT5G45510
AT4G28160
AT2G28270
AT3G28290
AT5G06780
AT4G00840
AT2G45750
AT1G01200
AT4G16780
AT1G80470
AT1G06620
AT5G57685
AT4G27595
AT1G64355
AT1G62530
AT1G18810
AT1G50280
AT3G15680
AT4G40030
AT2G20650
AT4G02340
AT3G28500
AT3G44310
AT5G14760
AT2G31490
AT5G44090
AT3G25810
AT2G44280
AT3G61280
AT5G05240
AT1G52690
AT1G09100
AT5G11000
AT2G37760
AT1G08610
AT4G27540
AT4G35910
AT5G04590
AT3G59900
AT2G47380
AT1G21395
AT2G25160
AT2G39210
AT5G66170
AT3G16570
AT2G30930
AT2G02470
AT5G02110
AT3G44720
AT2G26810
AT3G21580
AT5G09672
AT5G46330
AT5G24460
AT4G23170
AT5G64816
AT5G66800
AT1G74458
AT3G28340
AT1G52720
AT3G01930
AT3G51090
AT2G35720
AT1G74660
AT3G56600
AT3G22425
AT5G08190
AT1G73600
AT3G53620
AT5G63400
AT2G40760
AT1G21920
AT1G54080
AT3G23130
AT5G22630
AT4G13400
AT3G50160
AT5G09920
AT5G50450
AT1G35550
AT1G66080
AT5G50530
AT1G12630
AT5G57100
AT4G35560
AT4G37850
AT1G62590
AT1G70770
AT3G09850
AT2G20340
AT4G26970
AT1G23420
AT5G47560
AT1G52620
AT5G35530
AT1G65520
AT4G27490
AT1G12200
AT4G10290
AT1G58060
AT5G17440
AT3G28790
AT3G49160
AT5G46250
AT1G21130
AT3G06220
AT2G41680
AT3G46320
AT1G52160
AT4G28940
AT3G62170
AT2G18245
AT1G05020
AT1G63057
AT2G43840
AT1G44910
AT1G51800
AT4G00270
AT3G59350
AT1G33520
AT4G38930
AT2G06005
AT5G36170
AT5G23720
AT1G64610
AT3G28007
AT1G47820
AT1G78580
AT2G29980
AT1G05320
AT1G63055
AT4G26470
AT3G46600
AT2G28430
AT1G63680
AT5G42740
AT4G13110
AT3G01570
AT5G08320
AT3G53402
AT2G24990
AT1G64450
AT1G66740
AT2G07750
AT3G02300
AT1G02570
AT1G42480
AT4G21450
AT1G53620
AT1G61180
AT3G63180
AT4G38520
AT5G03030
AT1G33475
AT3G53530
AT5G23430
AT5G16630
AT4G20980
AT5G35090
AT1G14930
AT3G08040
AT1G54575
AT2G24540
AT3G11770
AT5G46730
AT1G08220
AT2G32960
AT1G05575
AT1G34795
AT1G46480
AT4G22740
AT4G13290
AT2G17870
AT4G24000
AT3G04600
AT1G29430
AT2G25950
AT5G02770
AT5G18910
AT4G36360
AT3G46670
AT5G06970
AT5G47190
AT2G40080
AT5G44820
AT5G41970
AT1G75010
AT5G32619
AT1G12290
AT2G39500
AT5G56270
AT3G03910
AT5G01540
AT2G20570
AT4G39210
AT5G63190
AT4G09820
AT3G24560
AT1G30610
AT1G02010
AT5G63080
AT1G06690
AT4G27830
AT3G42050
AT2G25770
AT5G48385
AT1G05750
AT2G35670
AT4G25225
AT3G61700
AT4G25434
AT1G15580
AT4G02800
AT4G37660
AT5G62920
AT3G27070
AT1G58330
AT5G56870
AT1G36640
AT3G13360
AT2G44800
AT1G03930
AT3G62422
AT5G49930
AT4G30480
AT1G57765
AT1G13950
AT3G17830
AT1G47600
AT5G66730
AT3G06790
AT5G19070
AT3G04070
AT2G30330
AT2G38500
AT3G24190
AT4G27610
AT2G14660
AT1G01840
AT5G27030
AT3G27880
AT5G56050
AT4G36410
AT5G48300
AT1G30690
AT5G60530
AT3G56000
AT3G22850
AT1G18390
AT3G27906
AT2G38530
AT3G45780
AT5G47630
AT1G04530
AT1G24000
AT3G10090
AT5G05440
AT5G13660
AT3G13690
AT1G57660
AT2G14050
AT3G49030
AT2G01750
AT1G63470
AT1G34200
AT5G09970
AT1G62020
AT4G00530
AT1G54020
AT4G00860
AT3G09740
AT5G47790
AT5G43850
AT3G53400
AT5G58060
AT5G17860
AT1G77220
AT3G55370
AT5G24760
AT3G56370
AT1G19940
AT5G65420
AT3G62499
AT3G55677
AT5G53750
AT5G01930
AT1G74880
AT1G07550
AT4G35040
AT1G30755
AT1G23120
AT3G18280
AT1G62720
AT1G20580
AT1G52500
AT4G02930
AT1G27170
AT1G79520
AT1G17080
AT1G24060
AT3G20500
AT5G07230
AT2G25140
AT3G46330
AT4G05040
AT2G41010
AT1G19000
AT5G01360
AT2G18390
AT2G19385
AT5G06250
AT2G27130
AT3G59330
AT1G22480
AT4G31100
AT1G78770
AT5G22860
AT2G01890
AT5G49800
AT5G63040
AT3G16170
AT5G46920
AT5G50640
AT1G21360
AT1G72430
AT5G22390
AT2G17830
AT1G61580
AT5G41315
AT3G06540
AT2G44490
AT5G40360
AT3G28300
AT5G50490
AT5G44200
AT5G34930
AT4G04750
AT5G01210
AT5G12890
AT5G03630
AT1G66480
AT5G06560
AT5G46690
AT3G53510
AT3G01740
AT5G21150
AT3G49307
AT1G35680
AT3G47430
AT3G10410
AT1G07170
AT3G47620
AT3G08680
AT5G14580
AT1G71880
AT3G16230
AT5G18070
AT4G39790
AT3G54540
AT3G51530
AT5G19080
AT5G20670
AT4G20390
AT1G31130
AT2G32415
AT3G59020
AT1G14030
AT4G14970
AT1G59520
AT1G80960
AT2G30440
AT3G05675
AT1G30800
AT3G10190
AT2G39750
AT5G62790
AT1G24460
AT3G05150
AT1G26390
AT1G64110
AT2G30110
AT4G35700
AT2G37530
AT1G21780
AT5G47600
AT1G70985
AT5G61810
AT3G24506
AT2G22500
AT3G18050
AT3G20960
AT2G30890
AT1G63500
AT5G01620
AT1G34110
AT2G18990
AT3G60140
AT2G46790
AT1G37140
AT1G50120
AT1G71140
AT5G05340
AT5G15180
AT4G13970
AT4G16410
AT3G13640
AT1G77160
AT4G35165
AT5G46130
AT5G19180
AT3G15570
AT3G56950
AT3G53370
AT5G63890
AT3G54820
AT5G35790
AT1G08180
AT3G01700
AT3G20930
AT5G54630
AT5G67180
AT3G25540
AT5G25390
AT1G70310
AT5G53070
AT2G14285
AT5G42790
AT4G10840
AT1G12470
AT2G21820
AT1G53480
AT4G38840
AT3G27770
AT3G53480
AT3G50960
AT4G25170
AT1G10690
AT3G60500
AT5G12420
AT2G47810
AT1G70990
AT2G42140
AT3G02860
AT3G61420
AT2G17220
AT5G15830
AT2G22890
AT1G67460
AT3G51330
AT4G18020
AT1G33055
AT3G51850
AT5G25470
AT1G12330
AT3G20230
AT2G28880
AT1G57750
AT5G44250
AT5G12170
AT3G04520
AT2G37170
AT4G12300
AT5G47070
AT4G15230
AT5G05680
AT2G47370
AT1G22020
AT1G01070
AT5G36810
AT4G30935
AT2G23030
AT4G26288
AT1G33400
AT3G23430
AT1G04960
AT5G14970
AT2G29730
AT5G61550
AT4G32810
AT2G47550
AT2G46660
AT2G01250
AT3G17430
AT4G34180
AT5G03180
AT5G28150
AT3G27820
AT1G80640
AT2G46370
AT3G03880
AT5G06830
AT4G36960
AT1G43700
AT1G06770
AT1G23800
AT2G24630
AT5G48010
AT1G09010
AT2G03690
AT4G18510
AT3G61140
AT2G45960
AT3G21465
AT4G26320
AT4G01680
AT1G75040
AT1G73790
AT1G14185
AT5G47350
AT1G22015
AT3G57240
AT5G43370
AT5G41280
AT1G56660
AT4G33690
AT2G39760
AT2G23110
AT5G65700
AT5G61030
AT2G43400
AT4G31110
AT1G34825
AT1G64700
AT5G20680
AT2G16630
AT3G47730
AT5G49690
AT2G41100
AT1G80000
AT4G16845
AT5G05170
AT5G65050
AT2G37678
AT1G69250
AT1G20120
AT3G59390
AT5G42235
AT3G05740
AT1G01010
AT3G04850
AT3G10200
AT5G13720
AT5G40190
AT2G23630
AT5G15650
AT2G28100
AT2G30120
AT1G19960
AT4G15975
AT2G06010
AT1G26650
AT4G35870
AT1G52710
AT5G06750
AT2G05910
AT1G79180
AT1G01110
AT5G57330
AT1G08800
AT1G02560
AT1G09650
AT1G10460
AT5G58190
AT1G34830
AT3G26440
AT1G60550
AT3G44820
AT5G43180
AT3G04210
AT2G28400
AT2G15090
AT2G14830
AT4G22666
AT1G02770
AT2G19870
AT5G57640
AT1G76360
AT5G48220
AT2G21230
```
