## Supplementary material for "A comprehensive map of preferentially located motifs reveals distinct proximal *cis*-regulatory elements in plants": TGAATCGA_containing_gene_set.txt

```
#Occurences of TGAATCGA between 152 and 272 (positions relative to the transcription start site)
#241 sequences with TGAATCGA in this interval
#1.22% of the sequences in promoter set with TGAATCGA (set with 19736 sequences)
AT3G50840
AT2G41330
AT5G64280
AT1G18580
AT2G43320
AT4G19860
AT1G32700
AT2G16365
AT2G44670
AT1G55790
AT1G11160
AT2G14910
AT5G40770
AT5G07390
AT5G19980
AT1G64610
AT5G24270
AT2G30960
AT1G65380
AT4G37210
AT1G76600
AT3G43440
AT1G53040
AT2G42780
AT2G17200
AT1G52220
AT1G19650
AT5G52552
AT5G66040
AT1G24240
AT5G42770
AT4G11860
AT3G25430
AT5G25780
AT3G08610
AT1G26840
AT1G74430
AT3G63190
AT4G17190
AT1G76670
AT2G31500
AT4G17520
AT1G12160
AT5G14140
AT4G14850
AT5G27650
AT5G11700
AT2G45530
AT5G67540
AT5G50810
AT5G05700
AT1G31820
AT5G49570
AT2G31440
AT1G77750
AT3G49760
AT2G20480
AT3G06460
AT5G08160
AT1G13120
AT4G35850
AT3G12150
AT3G08980
AT3G20200
AT3G23610
AT5G06150
AT5G24340
AT3G26500
AT2G18230
AT5G54590
AT3G03010
AT5G43140
AT5G58870
AT5G24320
AT2G47010
AT5G40190
AT5G62440
AT2G03360
AT5G18340
AT5G53800
AT5G67340
AT2G47900
AT2G38580
AT4G23330
AT1G30860
AT3G50590
AT3G02070
AT5G56210
AT4G17486
AT5G18110
AT5G42330
AT2G02360
AT2G35720
AT1G56440
AT1G56330
AT4G23000
AT4G35570
AT1G66890
AT1G20980
AT5G19450
AT5G62570
AT3G09390
AT4G22290
AT1G64350
AT2G27420
AT5G39680
AT3G20070
AT3G06470
AT4G21865
AT1G52520
AT1G63530
AT3G22300
AT1G73230
AT2G41475
AT3G17590
AT2G24970
AT4G16070
AT2G02810
AT4G24900
AT5G43130
AT4G22750
AT2G44090
AT2G37960
AT3G13845
AT3G23280
AT3G53402
AT5G38300
AT2G44310
AT5G38490
AT1G35180
AT3G05360
AT1G10980
AT5G52550
AT5G12320
AT1G10350
AT4G27270
AT3G53020
AT5G06930
AT3G17470
AT5G67640
AT1G27840
AT1G61795
AT2G40270
AT4G09680
AT3G50550
AT5G20280
AT1G63900
AT4G35680
AT3G09910
AT4G12560
AT3G17390
AT4G22758
AT5G67250
AT5G65720
AT5G60860
AT1G03365
AT5G60440
AT1G02220
AT4G36980
AT2G25070
AT5G11750
AT2G16505
AT3G15060
AT2G38500
AT4G05000
AT4G03415
AT3G53400
AT3G63260
AT5G38150
AT5G41760
AT3G08740
AT5G10460
AT4G31860
AT3G16580
AT5G42540
AT1G49590
AT5G66210
AT4G15415
AT5G07170
AT3G55390
AT4G32790
AT2G35060
AT3G23710
AT3G16750
AT3G27280
AT5G55520
AT5G53070
AT5G27550
AT3G49601
AT4G31450
AT3G45190
AT2G21640
AT5G15260
AT2G21440
AT1G63460
AT3G51700
AT4G19720
AT1G51160
AT1G49870
AT1G61670
AT5G53940
AT2G39650
AT2G01270
AT1G25380
AT3G46830
AT1G06500
AT4G29900
AT4G22740
AT5G39950
AT5G42370
AT1G03600
AT5G50860
AT2G40840
AT4G25650
AT4G15830
AT5G09260
AT1G23550
AT3G44370
AT5G47760
AT5G24610
AT2G42950
AT1G23760
AT4G13430
AT3G47990
AT3G45870
AT1G35170
AT2G47170
AT5G59480
AT1G68140
AT1G76580
AT1G47480
AT1G76310
AT4G27470
AT1G73930
AT2G47280
AT4G01850
AT4G16790
AT5G64600
AT5G23420
AT1G69750
AT1G12680
```
