## Supplementary material for "A comprehensive map of preferentially located motifs reveals distinct proximal *cis*-regulatory elements in plants": TGAATGAA_containing_gene_set.txt

```
#Occurences of TGAATGAA between -3 and 4 (positions relative to the transcription start site)
#36 sequences with TGAATGAA in this interval
#0.18% of the sequences in promoter set with TGAATGAA (set with 19736 sequences)
AT5G39040
AT4G37590
AT4G02340
AT4G13840
AT5G65205
AT4G32915
AT2G07599
AT2G17972
AT1G68550
AT5G10510
AT3G13790
AT2G32800
AT3G44990
AT4G35620
AT5G38700
AT4G17500
AT5G58830
AT2G40020
AT1G03360
AT3G11850
AT3G25640
AT3G14560
AT4G29720
AT4G05150
AT3G28980
AT3G46000
AT1G36920
AT4G00620
AT5G02380
AT3G20080
AT3G28820
AT2G37310
AT4G22730
AT4G33600
AT1G68552
AT5G03800
```
