## Supplementary material for "A comprehensive map of preferentially located motifs reveals distinct proximal *cis*-regulatory elements in plants": TGAATTGA_containing_gene_set.txt

```
#Occurences of TGAATTGA between 316 and 413 (positions relative to the transcription start site)
#224 sequences with TGAATTGA in this interval
#1.13% of the sequences in promoter set with TGAATTGA (set with 19736 sequences)
AT5G64470
AT2G37300
AT1G62480
AT4G11190
AT5G13820
AT2G45140
AT1G22790
AT2G20420
AT2G04039
AT2G33210
AT5G39970
AT3G52890
AT2G26060
AT1G13570
AT2G02760
AT1G56460
AT3G02070
AT4G14230
AT4G25672
AT3G05500
AT1G28135
AT4G26670
AT5G58330
AT3G58670
AT4G13720
AT5G35910
AT1G55330
AT2G20240
AT1G15880
AT5G39930
AT1G04985
AT2G37790
AT5G63490
AT5G62410
AT2G40130
AT5G53220
AT4G36840
AT2G23940
AT2G19690
AT4G19070
AT5G40530
AT5G01290
AT2G29070
AT4G14455
AT5G27670
AT2G30820
AT1G63855
AT3G04830
AT2G25640
AT2G30420
AT2G30900
AT5G59760
AT4G25670
AT1G79000
AT1G23140
AT5G64880
AT2G15000
AT1G30320
AT4G00026
AT5G26920
AT3G23280
AT4G22300
AT1G23400
AT2G31300
AT4G13980
AT5G62760
AT5G51451
AT3G22780
AT4G20050
AT3G13620
AT1G26130
AT3G08910
AT4G36690
AT1G16750
AT5G04940
AT1G20770
AT2G24060
AT1G80210
AT4G37280
AT5G54640
AT2G02410
AT1G54390
AT3G47610
AT5G27290
AT3G23790
AT2G33010
AT3G52280
AT2G21960
AT2G20490
AT3G20780
AT1G68820
AT5G44860
AT5G05780
AT2G05260
AT5G21140
AT5G19210
AT1G14670
AT5G24830
AT5G19470
AT1G04230
AT5G60750
AT2G12170
AT3G48240
AT1G15100
AT4G32700
AT5G25410
AT4G11380
AT5G19430
AT4G13870
AT1G60800
AT1G77440
AT1G14790
AT2G40600
AT5G11690
AT1G06130
AT5G51510
AT5G65160
AT5G36250
AT5G46420
AT5G19620
AT3G06840
AT2G19080
AT4G09320
AT3G63270
AT5G16060
AT3G10870
AT2G43280
AT1G68660
AT4G28860
AT1G73860
AT3G18860
AT3G43930
AT2G21280
AT5G25560
AT2G16835
AT5G21170
AT4G18880
AT3G12720
AT2G28000
AT1G76990
AT2G40475
AT1G03870
AT4G00290
AT1G52342
AT1G15890
AT2G36200
AT1G32200
AT1G50890
AT2G44510
AT3G11370
AT4G36730
AT2G16930
AT5G13780
AT3G53750
AT2G29600
AT4G16566
AT5G01445
AT1G27840
AT1G47640
AT5G46295
AT2G23985
AT1G79050
AT5G54580
AT2G37360
AT2G46270
AT5G03905
AT4G24200
AT1G67060
AT2G48070
AT5G39960
AT5G43950
AT5G27450
AT2G14260
AT5G54490
AT4G12750
AT2G40490
AT1G78170
AT1G80780
AT3G26000
AT1G50570
AT5G63610
AT1G69200
AT1G08985
AT1G14400
AT1G74360
AT3G20600
AT1G01550
AT3G05327
AT4G36060
AT1G79450
AT1G79160
AT1G32340
AT5G13410
AT3G09710
AT4G07670
AT2G30140
AT4G16490
AT3G60600
AT1G11960
AT2G37770
AT1G11400
AT1G55520
AT1G03190
AT3G60050
AT5G67280
AT5G53450
AT5G51020
AT3G13275
AT2G19730
AT1G18320
AT4G24220
AT5G15610
AT1G73120
AT5G10500
AT1G23060
AT3G12030
AT4G37830
AT5G13170
AT1G29940
AT3G27090
AT1G54870
AT4G31720
AT3G50670
AT5G48450
```
