## Supplementary material for "A comprehensive map of preferentially located motifs reveals distinct proximal *cis*-regulatory elements in plants": TGAATTGC_containing_gene_set.txt

```
#Occurences of TGAATTGC between 380 and 469 (positions relative to the transcription start site)
#104 sequences with TGAATTGC in this interval
#0.53% of the sequences in promoter set with TGAATTGC (set with 19736 sequences)
AT3G19830
AT5G53310
AT1G22620
AT3G12203
AT1G19640
AT2G47730
AT3G24068
AT2G28360
AT5G09530
AT1G21380
AT1G67930
AT5G23250
AT4G20010
AT3G46520
AT1G20560
AT3G57280
AT5G40210
AT5G48600
AT1G74088
AT1G61000
AT5G13050
AT4G27650
AT3G54440
AT5G28220
AT4G11175
AT5G16620
AT2G40850
AT5G60070
AT2G29380
AT3G53470
AT4G27380
AT4G31600
AT2G37500
AT5G11500
AT2G43500
AT1G70800
AT3G61350
AT1G16500
AT5G18750
AT1G48745
AT2G38020
AT4G12130
AT1G64625
AT5G64990
AT5G13970
AT3G16840
AT4G15830
AT1G79160
AT5G37350
AT1G49540
AT1G31340
AT5G05340
AT1G25470
AT2G14210
AT4G27470
AT2G24990
AT5G08160
AT1G50900
AT5G57170
AT5G22010
AT3G28790
AT5G03080
AT2G28400
AT1G74780
AT3G57080
AT1G20760
AT5G62550
AT1G60550
AT2G04550
AT5G01980
AT3G51550
AT3G29410
AT4G28880
AT1G26230
AT2G31980
AT2G16950
AT3G56420
AT1G51770
AT5G45370
AT2G21240
AT5G11380
AT2G02020
AT4G39390
AT5G17990
AT1G48930
AT1G60680
AT1G18440
AT1G53240
AT4G26780
AT2G38760
AT5G64610
AT1G25472
AT3G09230
AT1G16670
AT1G55310
AT3G05640
AT3G57050
AT4G28820
AT3G20410
AT3G26190
AT5G22840
AT4G12060
AT3G23790
AT1G07250
```
