## Supplementary material for "A comprehensive map of preferentially located motifs reveals distinct proximal *cis*-regulatory elements in plants": TGAC_containing_gene_set.txt

```
#Occurences of TGAC between -1 and 0 (positions relative to the transcription start site)
#370 sequences with TGAC in this interval
#1.87% of the sequences in promoter set with TGAC (set with 19736 sequences)
AT1G65960
AT1G01050
AT1G71430
AT2G34340
AT2G42690
AT3G56580
AT3G06060
AT2G03310
AT5G56170
AT1G61100
AT1G36070
AT5G54780
AT5G66270
AT3G53190
AT2G40113
AT2G02490
AT5G50950
AT2G23420
AT1G79790
AT5G46230
AT5G52240
AT1G33680
AT1G49110
AT1G76950
AT1G24170
AT4G34270
AT1G48200
AT1G07020
AT5G19030
AT4G08470
AT4G35680
AT1G51745
AT1G47340
AT3G53860
AT3G16830
AT3G46890
AT2G44520
AT3G26080
AT1G23780
AT1G14880
AT3G07630
AT1G48360
AT1G20640
AT3G52150
AT5G53890
AT4G08690
AT5G21090
AT2G39220
AT1G49130
AT1G28360
AT4G00840
AT4G09160
AT2G47060
AT2G46270
AT2G28110
AT1G21080
AT1G07660
AT1G60990
AT5G35490
AT1G23000
AT1G48380
AT3G05190
AT4G13350
AT5G11650
AT4G21600
AT3G02120
AT4G34460
AT3G14990
AT5G60710
AT2G29300
AT3G44280
AT4G24204
AT5G51340
AT1G07470
AT4G14520
AT3G12740
AT3G48380
AT5G03455
AT5G61040
AT2G20530
AT5G57630
AT4G28450
AT1G71230
AT5G57035
AT4G28730
AT1G31550
AT4G19560
AT3G48170
AT3G55920
AT3G60530
AT1G54500
AT3G25480
AT4G37000
AT3G63300
AT3G16050
AT1G05750
AT3G46690
AT2G20790
AT5G50990
AT4G29810
AT5G17290
AT2G31270
AT4G17140
AT1G72300
AT5G51450
AT4G38210
AT5G59950
AT1G02170
AT5G58575
AT5G60630
AT3G02240
AT5G02502
AT1G24310
AT1G78230
AT1G23170
AT1G75920
AT1G52240
AT1G20140
AT4G29180
AT1G29410
AT1G21930
AT1G73000
AT5G59910
AT5G66600
AT5G25130
AT1G12240
AT3G59400
AT4G34250
AT3G18570
AT1G66200
AT3G26500
AT1G59960
AT1G48170
AT1G06515
AT1G21320
AT3G22900
AT5G18820
AT3G02170
AT2G44350
AT1G66900
AT3G55600
AT4G28190
AT5G06150
AT1G64385
AT4G03820
AT3G13229
AT5G51580
AT1G05690
AT4G17010
AT3G46820
AT5G19670
AT3G22260
AT5G40370
AT3G24750
AT5G08710
AT2G43010
AT3G18690
AT2G03450
AT5G05170
AT1G77770
AT2G28100
AT1G17210
AT5G50080
AT3G24220
AT4G11850
AT1G33030
AT3G20540
AT3G54300
AT4G21790
AT3G11910
AT2G41750
AT4G34555
AT1G62830
AT3G23740
AT5G25840
AT3G06960
AT4G18975
AT3G07750
AT5G61910
AT5G39570
AT3G11560
AT3G28930
AT1G14120
AT5G25950
AT3G62670
AT5G07460
AT3G49725
AT5G58260
AT4G00390
AT3G07410
AT3G45300
AT3G60850
AT2G21840
AT1G70030
AT5G06180
AT4G16840
AT4G23740
AT1G02190
AT3G19950
AT5G47570
AT1G35430
AT3G21990
AT2G22450
AT1G68760
AT2G03420
AT3G13050
AT1G52780
AT5G26050
AT3G03170
AT1G75240
AT5G58640
AT3G27230
AT4G22960
AT1G75340
AT3G21215
AT5G23570
AT2G32380
AT2G45770
AT5G02290
AT3G52720
AT2G25650
AT4G35860
AT1G32240
AT3G03330
AT2G32520
AT3G03720
AT3G25110
AT5G19840
AT1G12790
AT4G23600
AT3G52240
AT1G72690
AT1G20760
AT2G29740
AT4G29220
AT5G41910
AT1G15000
AT3G16730
AT5G46050
AT4G22680
AT5G52750
AT3G44940
AT1G13420
AT1G58360
AT2G01180
AT3G14870
AT5G67310
AT2G33630
AT3G16420
AT3G15480
AT1G74030
AT4G21520
AT4G25090
AT1G08010
AT2G43960
AT4G28880
AT3G12260
AT4G22550
AT1G11210
AT1G66170
AT2G32900
AT4G31330
AT1G55205
AT1G57620
AT5G02560
AT4G35290
AT4G12750
AT1G17290
AT5G11800
AT5G20990
AT3G19400
AT2G37110
AT2G20370
AT1G06750
AT5G16110
AT5G53580
AT2G44270
AT3G49960
AT4G16030
AT5G23300
AT5G42540
AT1G06130
AT1G54440
AT2G28950
AT2G23890
AT5G56270
AT2G14560
AT5G03560
AT3G18960
AT3G56140
AT3G47640
AT2G31945
AT1G60770
AT1G68590
AT5G63920
AT2G40765
AT5G12390
AT2G45050
AT5G59360
AT1G04410
AT2G36550
AT4G19690
AT2G37320
AT2G33360
AT1G01140
AT1G09415
AT3G07470
AT5G54520
AT5G56900
AT3G16630
AT2G47460
AT3G08710
AT3G20970
AT4G12060
AT5G60250
AT3G55990
AT4G18501
AT1G75730
AT3G62660
AT1G56418
AT1G61000
AT2G33847
AT1G18640
AT4G28830
AT3G03100
AT3G02750
AT3G27520
AT2G25409
AT4G02580
AT1G55475
AT1G15820
AT4G02280
AT5G38630
AT4G39990
AT2G29330
AT1G07480
AT2G37410
AT1G42990
AT5G17540
AT4G00150
AT4G17260
AT4G15470
AT4G14160
AT4G28770
AT2G31085
AT1G32210
AT5G24165
AT2G34630
AT3G02030
AT3G62360
AT2G35520
AT1G10600
AT1G27470
AT1G44920
AT3G16430
AT4G01320
AT2G25460
AT1G29690
AT5G41060
AT3G03250
AT1G23060
AT4G22530
AT3G01435
AT1G17410
AT3G04181
AT5G45660
AT1G23110
AT5G55130
AT3G49750
AT1G01630
```
