## Supplementary material for "A comprehensive map of preferentially located motifs reveals distinct proximal *cis*-regulatory elements in plants": TGACAC_containing_gene_set.txt

```
#Occurences of TGACAC between -137 and -68 (positions relative to the transcription start site)
#627 sequences with TGACAC in this interval
#3.18% of the sequences in promoter set with TGACAC (set with 19736 sequences)
AT5G05580
AT5G25090
AT5G51150
AT1G62570
AT4G02500
AT1G74780
AT1G53320
AT5G03080
AT1G17200
AT1G69540
AT1G64440
AT5G13880
AT3G62470
AT1G63720
AT3G55870
AT5G16830
AT4G13430
AT4G14210
AT4G28780
AT1G76185
AT4G12030
AT3G03250
AT5G48610
AT3G54110
AT3G61410
AT1G52930
AT5G48310
AT3G48630
AT5G24850
AT1G28530
AT3G08840
AT1G14360
AT1G18460
AT3G13672
AT3G11330
AT1G08200
AT5G50170
AT1G03440
AT3G42150
AT2G37250
AT5G18810
AT4G29740
AT1G12110
AT3G56910
AT3G01510
AT2G34170
AT1G22790
AT4G01880
AT5G15440
AT2G22930
AT1G48320
AT2G20835
AT5G08100
AT2G20250
AT3G57380
AT1G77250
AT5G55560
AT1G74340
AT3G24810
AT2G05810
AT2G35310
AT3G51750
AT2G43090
AT2G45460
AT4G03610
AT4G33666
AT5G58830
AT1G13540
AT3G61130
AT3G10970
AT5G47670
AT1G28580
AT3G58450
AT4G11860
AT5G38480
AT5G61820
AT5G19370
AT4G18140
AT1G75440
AT3G60540
AT3G05900
AT5G05870
AT1G27840
AT4G28405
AT5G58340
AT3G54050
AT2G33380
AT1G08630
AT4G04770
AT2G29330
AT5G38470
AT2G47460
AT4G16380
AT5G05130
AT1G10870
AT5G14370
AT1G20460
AT5G50460
AT5G53360
AT1G74520
AT4G15140
AT5G59570
AT2G24580
AT4G12460
AT3G10985
AT1G21580
AT5G55230
AT5G05410
AT1G05894
AT1G16610
AT2G30570
AT5G05530
AT4G39660
AT2G48120
AT2G44610
AT4G24630
AT1G05960
AT3G19390
AT4G27050
AT1G72100
AT5G16480
AT4G29440
AT1G10370
AT2G43240
AT5G43780
AT5G53200
AT1G14130
AT1G25275
AT2G01918
AT1G44446
AT4G36900
AT3G21840
AT3G15500
AT2G47810
AT2G44600
AT5G01300
AT1G23190
AT3G52220
AT2G26280
AT3G50930
AT4G05320
AT5G04410
AT1G16190
AT1G72550
AT1G26762
AT2G20700
AT5G60100
AT2G02160
AT2G21490
AT3G23880
AT3G24500
AT5G04590
AT4G35680
AT1G09510
AT5G04920
AT1G18330
AT1G15740
AT1G67340
AT5G26930
AT3G59490
AT1G24405
AT2G28420
AT4G01600
AT3G20550
AT1G29400
AT5G16040
AT1G60200
AT2G07680
AT5G53370
AT3G03310
AT5G01170
AT1G78490
AT1G31250
AT3G22200
AT2G37930
AT5G54370
AT5G48650
AT2G35680
AT4G33880
AT1G05500
AT5G55480
AT1G76260
AT1G08720
AT3G47190
AT2G13550
AT2G39480
AT5G08790
AT3G02900
AT2G21620
AT2G20950
AT3G24180
AT5G02240
AT3G47470
AT2G14247
AT4G29420
AT4G33980
AT1G32350
AT1G67856
AT3G21175
AT2G24790
AT1G21410
AT3G45210
AT1G18570
AT2G02180
AT2G16490
AT4G16330
AT2G31210
AT3G59020
AT2G44150
AT5G02910
AT5G51160
AT1G23070
AT3G07220
AT5G39150
AT4G17785
AT5G47860
AT1G73607
AT3G14590
AT4G12580
AT1G48450
AT1G75450
AT5G56190
AT1G29800
AT2G20180
AT2G20710
AT1G29500
AT5G16210
AT3G21720
AT1G09080
AT3G49300
AT4G21280
AT4G16060
AT1G75335
AT1G78915
AT1G79630
AT5G38630
AT4G00040
AT5G50370
AT3G19460
AT5G50800
AT2G03820
AT5G02650
AT5G43770
AT5G64260
AT1G77220
AT1G75770
AT1G74840
AT2G41460
AT5G65165
AT5G61810
AT1G53970
AT1G31280
AT2G16400
AT5G51220
AT5G55640
AT1G01830
AT1G30110
AT4G31010
AT1G76440
AT4G15110
AT4G10080
AT4G33140
AT5G62460
AT5G20280
AT2G25110
AT5G23050
AT3G16510
AT4G34000
AT1G32370
AT4G35220
AT3G22370
AT3G10405
AT3G05630
AT5G63140
AT1G32380
AT3G10915
AT5G10300
AT4G13575
AT2G22010
AT5G48000
AT5G45730
AT1G73020
AT5G04000
AT3G51890
AT3G13560
AT3G51810
AT5G13700
AT3G56090
AT1G56340
AT2G42160
AT5G65970
AT2G25890
AT4G18593
AT1G79350
AT2G36940
AT1G18070
AT2G18240
AT1G69010
AT1G08230
AT5G60450
AT2G47550
AT3G28510
AT4G24190
AT2G26680
AT3G53460
AT1G77145
AT3G63310
AT4G05180
AT3G07740
AT2G15960
AT5G26920
AT1G78510
AT3G15640
AT2G05230
AT2G22870
AT1G12370
AT2G32920
AT1G05120
AT3G52800
AT1G35255
AT1G75680
AT1G20180
AT5G58540
AT5G12920
AT4G11211
AT5G57740
AT1G56090
AT4G35733
AT1G05830
AT4G21020
AT5G47560
AT1G23780
AT5G13370
AT1G29680
AT4G13250
AT3G17080
AT3G45230
AT1G22600
AT1G27990
AT1G75730
AT3G01640
AT1G80700
AT1G73650
AT5G58090
AT4G29520
AT3G29320
AT5G18340
AT1G59940
AT2G27510
AT2G33440
AT1G80130
AT1G21520
AT4G27680
AT3G26990
AT5G01850
AT2G44680
AT4G04955
AT5G64650
AT4G16440
AT5G65220
AT4G18920
AT5G41100
AT1G70590
AT2G45360
AT3G52770
AT4G27250
AT1G05360
AT2G30600
AT4G23100
AT1G13510
AT2G41490
AT5G16940
AT1G61590
AT1G09155
AT3G09310
AT5G59730
AT5G48740
AT1G72010
AT1G49450
AT1G31800
AT5G59480
AT1G29790
AT1G80510
AT4G12130
AT3G59500
AT4G25490
AT4G04360
AT4G22513
AT3G03773
AT1G70340
AT5G10770
AT5G11730
AT1G59900
AT5G65550
AT3G43110
AT1G69485
AT2G17590
AT2G13690
AT3G02550
AT5G15760
AT3G21080
AT3G15350
AT1G72830
AT2G31680
AT1G26320
AT2G41290
AT3G52480
AT5G26120
AT1G52540
AT2G04030
AT1G78150
AT4G02890
AT2G22910
AT3G22500
AT1G77765
AT5G10100
AT1G52530
AT5G10720
AT1G53560
AT5G66650
AT1G04930
AT5G54960
AT5G53592
AT4G39130
AT1G19000
AT3G61640
AT5G61060
AT5G15650
AT2G39960
AT5G53820
AT4G26770
AT3G10500
AT1G64810
AT3G01570
AT1G22770
AT1G43667
AT5G02380
AT3G46690
AT1G70760
AT2G45950
AT5G66120
AT1G49130
AT1G62740
AT4G24280
AT2G40420
AT1G61930
AT5G57900
AT2G39310
AT3G02800
AT2G42890
AT3G18950
AT1G80120
AT3G05858
AT3G51632
AT3G07210
AT5G61590
AT5G44030
AT1G73030
AT2G32415
AT5G07340
AT4G14440
AT5G23420
AT5G28690
AT3G57520
AT5G61865
AT1G61095
AT2G44670
AT5G47570
AT1G31660
AT5G64970
AT3G03240
AT4G01050
AT3G63460
AT3G60910
AT1G24430
AT5G10740
AT5G56990
AT2G36850
AT2G19900
AT1G69480
AT5G06760
AT5G53895
AT4G00490
AT3G15460
AT3G54680
AT1G54990
AT3G48420
AT1G50440
AT2G38480
AT2G46970
AT1G72110
AT2G23610
AT1G16780
AT5G67250
AT1G54030
AT3G54960
AT1G74080
AT3G56080
AT3G49840
AT1G05510
AT5G38420
AT3G02230
AT5G01130
AT3G63480
AT5G37490
AT3G54660
AT4G01120
AT1G66210
AT1G67470
AT5G22840
AT3G14160
AT4G16160
AT3G58640
AT3G04240
AT1G06500
AT4G15233
AT3G53000
AT1G55540
AT5G35220
AT5G24270
AT3G14330
AT2G18620
AT2G20390
AT5G58375
AT3G11770
AT3G11000
AT2G19800
AT3G27750
AT3G50980
AT3G09950
AT5G43830
AT2G22470
AT3G04620
AT5G15190
AT3G10250
AT2G38905
AT4G01770
AT2G47170
AT1G26700
AT5G51210
AT1G79130
AT4G36730
AT2G35300
AT5G22020
AT2G23320
AT2G41010
AT2G31840
AT1G15165
AT5G59770
AT4G05050
AT4G24240
AT5G56180
AT2G38740
AT1G17870
AT1G22430
AT4G28440
AT4G15800
AT2G34420
AT4G02710
AT4G16660
AT3G23050
AT1G34630
AT1G51140
AT2G45790
AT2G37820
AT4G10400
AT3G63490
AT1G30640
AT2G27950
AT5G46795
AT1G75170
AT2G05632
AT2G21430
AT5G05850
AT2G21970
AT1G43160
AT5G08410
AT1G19320
AT1G53390
AT1G28280
AT3G62260
AT3G60640
AT5G42620
AT1G03600
AT4G39990
AT1G52830
AT1G25425
AT3G46300
AT1G69060
AT4G16190
AT1G15820
AT2G17560
AT2G34470
AT2G34850
AT1G29810
AT5G65430
AT1G52890
AT1G31920
AT1G62730
AT3G53270
AT4G12420
AT4G36050
AT1G03370
AT2G33700
AT2G48160
AT1G14120
AT2G45910
AT1G57770
AT3G07550
AT3G08630
AT4G07990
AT5G44780
AT1G12570
AT3G49307
AT2G03890
AT5G63510
AT4G11175
AT1G50260
AT3G47980
AT4G04810
AT4G27657
AT1G73920
AT3G20110
AT1G22710
AT5G25510
AT4G03298
AT3G57150
```
