## Supplementary material for "A comprehensive map of preferentially located motifs reveals distinct proximal *cis*-regulatory elements in plants": TGACAGGC_containing_gene_set.txt

```
#Occurences of TGACAGGC between -235 and -127 (positions relative to the transcription start site)
#26 sequences with TGACAGGC in this interval
#0.13% of the sequences in promoter set with TGACAGGC (set with 19736 sequences)
AT3G06680
AT2G23690
AT3G26935
AT3G26550
AT1G31814
AT5G21430
AT1G50040
AT1G05880
AT2G45660
AT1G12290
AT5G58350
AT1G18440
AT1G20200
AT4G00770
AT5G15820
AT3G16170
AT5G61920
AT1G06790
AT5G14120
AT3G56200
AT1G17680
AT1G13150
AT4G36280
AT3G02340
AT1G52680
AT3G15400
```
