## Supplementary material for "A comprehensive map of preferentially located motifs reveals distinct proximal *cis*-regulatory elements in plants": TGACCAAT_containing_gene_set.txt

```
#Occurences of TGACCAAT between -265 and -116 (positions relative to the transcription start site)
#212 sequences with TGACCAAT in this interval
#1.07% of the sequences in promoter set with TGACCAAT (set with 19736 sequences)
AT5G54080
AT3G27785
AT5G61440
AT3G52160
AT4G23620
AT2G28190
AT1G51800
AT2G39725
AT2G27320
AT3G19720
AT5G21130
AT3G24510
AT2G29310
AT5G49390
AT2G42400
AT4G23810
AT5G09400
AT5G08400
AT5G12360
AT5G02060
AT5G24030
AT5G15240
AT4G25390
AT1G10180
AT5G17000
AT5G56460
AT1G07250
AT5G19910
AT2G38310
AT5G67560
AT1G24267
AT3G01590
AT3G03773
AT1G13350
AT1G21190
AT5G39580
AT4G27260
AT3G27260
AT5G16250
AT5G46950
AT3G25250
AT1G79410
AT1G68940
AT1G35160
AT4G25260
AT3G01326
AT4G35690
AT5G37130
AT1G08210
AT1G71860
AT4G23630
AT1G58070
AT1G02270
AT2G38470
AT2G15010
AT1G23310
AT3G14220
AT5G07460
AT3G27503
AT5G63960
AT2G32180
AT1G71850
AT5G22450
AT3G09750
AT2G27080
AT5G23040
AT5G54510
AT3G52380
AT5G17760
AT2G13800
AT1G53090
AT5G46740
AT3G10230
AT4G10613
AT5G36260
AT3G58200
AT5G49180
AT5G38900
AT3G63110
AT5G05060
AT1G08030
AT5G56890
AT1G70200
AT3G58140
AT5G12300
AT3G54120
AT4G22880
AT4G16370
AT1G23070
AT4G14450
AT4G05180
AT1G75830
AT5G50360
AT1G48070
AT3G02360
AT5G39920
AT3G52170
AT3G51171
AT3G54890
AT4G31985
AT1G32410
AT3G19895
AT5G57220
AT3G27940
AT3G45960
AT3G08930
AT3G53390
AT1G13820
AT3G13850
AT3G23910
AT3G54850
AT1G69340
AT1G18740
AT2G23260
AT2G47040
AT3G24255
AT1G55350
AT1G21210
AT5G06370
AT5G26340
AT3G51580
AT3G02550
AT2G30942
AT1G53110
AT5G25770
AT2G01900
AT5G55860
AT4G38550
AT5G08660
AT2G05710
AT5G18340
AT3G17510
AT1G77660
AT2G44330
AT2G29980
AT1G56090
AT3G22520
AT3G24250
AT5G48540
AT4G19610
AT2G26970
AT3G53500
AT4G18372
AT3G20210
AT5G42520
AT5G48960
AT3G60370
AT1G21710
AT1G70490
AT1G27410
AT5G59180
AT5G46960
AT5G66090
AT4G15470
AT1G16870
AT4G13230
AT2G38480
AT1G68520
AT4G34750
AT4G32830
AT2G35380
AT2G38160
AT4G01650
AT2G44520
AT4G02740
AT5G28290
AT2G22510
AT1G12020
AT1G17720
AT5G10960
AT4G36470
AT3G51130
AT1G10240
AT1G78310
AT1G25440
AT5G28690
AT5G18650
AT2G39180
AT4G24180
AT3G47560
AT4G24690
AT5G66080
AT3G54800
AT1G54080
AT2G46505
AT3G59060
AT3G54640
AT1G18990
AT2G40610
AT2G47650
AT4G17960
AT1G18490
AT4G29300
AT5G60710
AT5G51570
AT3G19610
AT1G09245
AT5G50830
AT3G61450
AT3G62170
AT1G16880
AT5G40390
AT3G19220
AT2G33300
AT5G41070
AT1G16490
AT3G56050
AT1G60420
AT2G02140
AT2G01450
AT1G07970
AT1G55750
```
