## Supplementary material for "A comprehensive map of preferentially located motifs reveals distinct proximal *cis*-regulatory elements in plants": TGACCATT_containing_gene_set.txt

```
#Occurences of TGACCATT between -216 and -181 (positions relative to the transcription start site)
#58 sequences with TGACCATT in this interval
#0.29% of the sequences in promoter set with TGACCATT (set with 19736 sequences)
AT1G75960
AT3G05840
AT5G14420
AT4G01440
AT2G36770
AT4G35905
AT5G49300
AT1G15570
AT4G21380
AT2G21930
AT3G51550
AT3G48195
AT5G10930
AT2G27420
AT5G45290
AT2G39851
AT3G22530
AT1G26795
AT5G09690
AT5G38050
AT5G52530
AT3G49350
AT4G15975
AT1G57680
AT1G74280
AT3G29240
AT3G52080
AT2G10950
AT5G38060
AT1G51270
AT2G39560
AT1G26260
AT3G15380
AT1G36990
AT3G11650
AT2G36780
AT3G44870
AT5G57220
AT3G12970
AT3G26930
AT3G61700
AT3G60850
AT1G78380
AT2G07180
AT3G03460
AT1G62610
AT1G12430
AT4G02770
AT5G03350
AT1G31750
AT5G65880
AT1G31320
AT5G62910
AT1G69490
AT1G67000
AT4G14096
AT3G20740
AT2G36650
```
