## Supplementary material for "A comprehensive map of preferentially located motifs reveals distinct proximal *cis*-regulatory elements in plants": TGACCC_containing_gene_set.txt

```
#Occurences of TGACCC between -109 and -48 (positions relative to the transcription start site)
#448 sequences with TGACCC in this interval
#2.27% of the sequences in promoter set with TGACCC (set with 19736 sequences)
AT2G25690
AT5G04950
AT1G31990
AT5G52750
AT5G06340
AT5G55310
AT5G07900
AT2G28780
AT5G07120
AT5G22770
AT2G35510
AT3G26340
AT2G25270
AT5G61020
AT5G22520
AT5G20170
AT1G35470
AT3G51520
AT2G28390
AT1G68590
AT2G29900
AT5G14130
AT3G55510
AT5G03160
AT4G12730
AT4G02425
AT5G56280
AT3G50330
AT1G30450
AT1G11310
AT3G16950
AT1G44790
AT1G79680
AT3G60660
AT1G03260
AT2G29070
AT5G06600
AT1G18590
AT2G07727
AT2G23740
AT3G50360
AT2G40800
AT1G20690
AT1G30580
AT2G46180
AT1G11880
AT1G72430
AT4G31550
AT5G17100
AT5G39680
AT1G17530
AT3G53740
AT2G27590
AT3G52170
AT1G14240
AT3G15730
AT3G17900
AT1G04750
AT5G52200
AT1G80470
AT3G22460
AT4G13690
AT5G12410
AT3G25440
AT2G24790
AT4G01500
AT5G56550
AT1G53850
AT2G38070
AT2G42240
AT5G49530
AT5G35620
AT2G32850
AT3G61240
AT3G49110
AT5G05950
AT2G42080
AT2G06210
AT2G40020
AT3G12950
AT3G02120
AT2G45750
AT1G51980
AT1G80260
AT2G22590
AT1G56440
AT1G01180
AT1G61000
AT1G72230
AT1G48040
AT3G54730
AT4G23660
AT5G13140
AT1G13260
AT5G25780
AT1G61580
AT1G80560
AT1G66920
AT1G04070
AT5G43440
AT5G57360
AT4G14104
AT2G33830
AT2G35720
AT3G06220
AT5G50250
AT5G16930
AT1G75510
AT2G35030
AT1G15280
AT1G30640
AT4G32272
AT3G26450
AT2G35620
AT1G31835
AT4G08960
AT5G48680
AT5G62550
AT4G01150
AT5G42880
AT5G04820
AT3G54085
AT3G26220
AT1G57570
AT2G30050
AT5G45710
AT3G63370
AT3G27160
AT5G46860
AT1G10430
AT5G23340
AT5G19590
AT2G35490
AT1G21210
AT5G01590
AT5G63620
AT3G49940
AT1G02560
AT1G01500
AT5G16690
AT5G13380
AT5G19600
AT4G23950
AT2G01860
AT3G11773
AT4G04340
AT4G16260
AT2G45740
AT2G36485
AT1G78930
AT2G32275
AT5G22555
AT1G19540
AT4G09680
AT3G03060
AT5G65890
AT2G33550
AT1G68390
AT5G35360
AT4G05410
AT2G37200
AT5G64920
AT4G25960
AT1G04030
AT2G42320
AT5G15210
AT1G71310
AT5G20180
AT2G17200
AT1G07230
AT3G03980
AT5G13280
AT5G65207
AT1G02790
AT5G11110
AT2G32130
AT3G58180
AT1G16020
AT2G02970
AT1G10500
AT1G59700
AT2G42230
AT3G62140
AT2G44520
AT3G54090
AT5G20850
AT1G80930
AT5G08350
AT4G32750
AT1G13770
AT3G56010
AT3G57750
AT4G40080
AT5G24450
AT1G67060
AT2G17340
AT4G18205
AT3G01890
AT4G38580
AT3G09730
AT5G15240
AT1G80230
AT5G52810
AT5G51120
AT5G64270
AT5G26940
AT3G28980
AT2G40300
AT4G21192
AT2G40240
AT5G53620
AT4G36280
AT5G06660
AT3G61300
AT1G77320
AT5G05800
AT4G02450
AT2G35500
AT2G43610
AT3G28820
AT4G14160
AT3G07050
AT1G32560
AT1G04080
AT2G38000
AT5G19930
AT4G02550
AT4G37440
AT3G09320
AT1G48410
AT1G54920
AT5G52760
AT1G03290
AT4G14147
AT1G14230
AT2G28560
AT1G10510
AT3G53232
AT3G02820
AT5G62300
AT5G38890
AT4G33495
AT5G43270
AT2G42330
AT5G13120
AT1G56550
AT1G32470
AT1G77470
AT5G62575
AT3G43300
AT1G56590
AT5G01740
AT4G11420
AT1G48960
AT2G05220
AT2G07340
AT3G29575
AT2G31660
AT5G21070
AT2G07599
AT5G01230
AT1G50920
AT5G55120
AT1G53770
AT1G56260
AT5G15780
AT1G03190
AT2G31083
AT2G28950
AT1G15030
AT1G06520
AT1G61097
AT1G53800
AT5G01470
AT3G23060
AT2G43790
AT2G28105
AT5G46050
AT4G10140
AT4G05450
AT3G07090
AT3G57710
AT5G59020
AT1G09130
AT2G32180
AT1G15700
AT1G24062
AT1G27045
AT3G22260
AT5G07890
AT4G28390
AT5G66130
AT3G02080
AT3G48500
AT1G63010
AT3G66654
AT4G31420
AT1G79870
AT5G54860
AT1G78700
AT2G45630
AT3G19680
AT3G12280
AT1G72090
AT1G53035
AT1G73720
AT4G10320
AT5G25870
AT4G30230
AT5G44860
AT2G17030
AT3G26670
AT4G27080
AT3G21640
AT1G55750
AT3G27700
AT2G31130
AT4G11160
AT2G10940
AT3G44890
AT1G54100
AT1G80100
AT1G03960
AT3G02570
AT1G16670
AT5G60590
AT4G20930
AT3G53620
AT1G16260
AT1G58350
AT2G18020
AT2G17972
AT1G03650
AT1G63000
AT2G42690
AT1G70070
AT2G37975
AT4G02195
AT5G42940
AT3G63000
AT4G07825
AT5G41940
AT2G29340
AT5G19790
AT5G58110
AT2G02350
AT3G07950
AT4G17510
AT5G16730
AT5G35460
AT2G38360
AT3G57400
AT4G19600
AT1G18640
AT1G16970
AT3G47833
AT4G39220
AT5G56310
AT3G24490
AT5G15260
AT1G66910
AT2G28290
AT1G29970
AT4G19210
AT5G67420
AT1G28815
AT1G54120
AT3G07010
AT1G79120
AT1G19130
AT5G63040
AT2G29700
AT4G14385
AT5G02760
AT1G01820
AT3G10090
AT1G78010
AT3G05675
AT4G22720
AT4G37260
AT4G24180
AT2G47060
AT5G47730
AT1G21660
AT3G62000
AT5G55700
AT2G30350
AT4G35780
AT1G69588
AT5G19130
AT5G41390
AT2G20060
AT3G09162
AT3G54710
AT2G21190
AT4G26130
AT5G62200
AT3G58830
AT1G71696
AT1G63290
AT3G51640
AT5G61140
AT5G60700
AT1G15320
AT5G67510
AT1G76580
AT3G63450
AT3G14550
AT2G26970
AT2G35670
AT3G13940
AT3G23910
AT1G03850
AT4G23885
AT5G13690
AT2G41451
AT3G17170
AT4G35987
AT3G53670
AT2G39260
AT5G07690
AT5G53970
AT1G54110
AT2G33220
AT5G13490
AT1G16210
AT3G04820
AT3G63470
AT5G41020
AT2G47030
AT1G15310
AT3G25760
AT1G08680
AT1G09690
AT1G30630
AT1G07810
AT4G26770
AT2G36680
AT4G27760
AT1G06770
AT3G12860
AT1G55205
AT3G19615
AT1G05835
AT1G08190
AT4G15260
AT3G19780
AT1G72630
```
