## Supplementary material for "A comprehensive map of preferentially located motifs reveals distinct proximal *cis*-regulatory elements in plants": TGACCCA_containing_gene_set.txt

```
#Occurences of TGACCCA between -157 and -49 (positions relative to the transcription start site)
#334 sequences with TGACCCA in this interval
#1.69% of the sequences in promoter set with TGACCCA (set with 19736 sequences)
AT1G15310
AT2G40300
AT1G63000
AT3G15605
AT5G65207
AT3G09730
AT5G01230
AT3G57750
AT3G54880
AT5G55132
AT1G04030
AT3G16950
AT5G60590
AT4G14385
AT5G52810
AT1G68840
AT2G45790
AT1G09932
AT4G15260
AT5G35360
AT1G56260
AT1G62880
AT1G53035
AT3G44600
AT1G09690
AT2G38050
AT1G19540
AT5G13120
AT5G11610
AT1G13770
AT1G14080
AT2G02730
AT1G11310
AT5G55310
AT3G49940
AT4G32760
AT1G48410
AT2G24220
AT1G69430
AT5G62300
AT2G40420
AT1G50920
AT5G23370
AT5G03160
AT3G12860
AT1G16210
AT2G35490
AT2G45740
AT2G27590
AT2G26970
AT5G52750
AT1G78910
AT1G03650
AT3G43300
AT5G04750
AT2G42300
AT1G80930
AT5G45710
AT1G01390
AT1G57570
AT2G28105
AT3G27700
AT2G36485
AT4G10320
AT1G48040
AT1G50910
AT1G58230
AT2G19870
AT4G01690
AT1G24062
AT4G09080
AT1G31835
AT1G20690
AT3G03980
AT5G25870
AT1G80100
AT1G78930
AT3G21640
AT5G04840
AT5G17100
AT2G31880
AT1G48110
AT5G62090
AT5G53970
AT2G35720
AT3G26450
AT4G38580
AT2G42790
AT1G68850
AT5G63080
AT2G42230
AT4G32272
AT2G42240
AT5G02760
AT4G22720
AT3G60660
AT4G32460
AT5G47730
AT2G42690
AT2G41760
AT2G35010
AT5G65890
AT1G80230
AT1G23490
AT1G04070
AT3G58700
AT4G35430
AT3G63460
AT1G08680
AT5G66490
AT3G01326
AT2G41451
AT1G56550
AT3G50330
AT3G66654
AT4G22710
AT4G27760
AT1G66910
AT1G72430
AT5G02130
AT1G04080
AT1G53850
AT3G54730
AT4G02380
AT2G37200
AT1G72230
AT2G31740
AT5G22560
AT2G41750
AT5G64920
AT2G33830
AT2G25270
AT4G02450
AT3G53668
AT2G39660
AT2G35620
AT5G01530
AT3G54360
AT3G53670
AT1G68590
AT1G53510
AT5G43440
AT1G62290
AT2G30050
AT4G33070
AT4G37440
AT2G28780
AT5G43430
AT3G57710
AT2G03190
AT4G14160
AT1G32560
AT5G35460
AT2G24790
AT5G15260
AT5G27238
AT3G53740
AT4G07825
AT5G58110
AT2G38810
AT1G34650
AT1G16670
AT2G35500
AT1G12010
AT5G40380
AT3G61240
AT3G15730
AT1G79680
AT3G63000
AT5G19790
AT1G15320
AT4G23680
AT2G10940
AT2G43610
AT1G25570
AT1G04530
AT4G26770
AT2G30350
AT5G01590
AT3G24140
AT5G67000
AT1G13260
AT5G62550
AT4G13690
AT2G42320
AT4G18205
AT5G35620
AT4G23660
AT2G31130
AT2G45630
AT1G22680
AT3G04300
AT5G19600
AT4G08960
AT5G53620
AT1G77510
AT1G01820
AT5G38890
AT1G78010
AT1G55750
AT3G25760
AT2G07340
AT5G39550
AT4G10180
AT1G32470
AT5G41940
AT3G47833
AT2G31083
AT5G41390
AT3G20390
AT3G23910
AT1G30450
AT2G25625
AT5G20850
AT5G17330
AT5G16730
AT1G07230
AT5G12410
AT4G36280
AT4G02460
AT5G19590
AT2G18020
AT2G36680
AT2G32180
AT5G51880
AT3G29575
AT5G39680
AT1G48960
AT3G63470
AT5G23360
AT1G51980
AT4G05450
AT4G01150
AT5G10440
AT2G41170
AT3G26850
AT1G33520
AT1G63290
AT5G08350
AT1G18390
AT5G63620
AT1G16970
AT1G30630
AT2G47030
AT5G23340
AT4G04340
AT1G14510
AT1G07645
AT5G46050
AT1G04750
AT5G67510
AT1G27045
AT3G02800
AT2G25690
AT5G19930
AT4G34240
AT1G31990
AT1G06770
AT1G79120
AT1G05835
AT3G56010
AT3G25440
AT1G52360
AT2G28290
AT1G16260
AT4G25434
AT1G73820
AT3G14067
AT2G44520
AT4G35780
AT2G40240
AT5G05800
AT3G05675
AT4G14147
AT2G17970
AT2G29070
AT3G24490
AT1G56590
AT5G61140
AT2G35670
AT2G20060
AT4G05530
AT2G29900
AT1G66160
AT5G23150
AT1G71696
AT5G50250
AT3G12950
AT3G63450
AT1G19050
AT2G35030
AT1G44790
AT2G17972
AT1G49760
AT5G19380
AT1G67060
AT5G41020
AT4G33940
AT1G73720
AT5G56310
AT4G23950
AT5G49950
AT1G18590
AT1G31660
AT5G48130
AT5G46860
AT2G35170
AT1G15280
AT5G60700
AT1G07810
AT1G03290
AT1G58030
AT5G38880
AT1G21660
AT3G12280
AT5G64400
AT5G14040
AT1G61097
AT5G43570
AT2G30440
AT4G12730
AT5G58310
AT1G61000
AT4G17510
AT2G47060
AT1G15270
AT4G40080
AT1G15772
AT4G23885
AT5G22520
AT5G42360
AT3G07820
AT3G09162
AT2G32390
```
