## Supplementary material for "A comprehensive map of preferentially located motifs reveals distinct proximal *cis*-regulatory elements in plants": TGACCCAA_containing_gene_set.txt

```
#Occurences of TGACCCAA between -173 and -57 (positions relative to the transcription start site)
#149 sequences with TGACCCAA in this interval
#0.75% of the sequences in promoter set with TGACCCAA (set with 19736 sequences)
AT5G43570
AT5G41940
AT2G25625
AT3G05675
AT3G02800
AT2G45630
AT2G17970
AT1G18390
AT3G16950
AT1G15320
AT3G24140
AT1G71696
AT2G31880
AT1G20690
AT1G11310
AT4G33070
AT1G16970
AT2G19870
AT1G15280
AT1G50920
AT5G63620
AT3G12280
AT2G35010
AT2G39380
AT2G41451
AT4G10320
AT2G41170
AT1G68850
AT5G67000
AT1G30160
AT5G52470
AT2G31740
AT3G29575
AT2G30350
AT1G15270
AT3G26450
AT3G27700
AT1G52360
AT1G31990
AT5G39550
AT5G19930
AT3G57750
AT3G01326
AT2G35620
AT3G25440
AT2G32180
AT5G53970
AT5G50250
AT2G43960
AT1G24062
AT4G10180
AT1G58230
AT4G01140
AT1G09690
AT2G37200
AT5G46860
AT1G31835
AT3G21640
AT1G48410
AT4G09080
AT5G22560
AT5G19790
AT1G34650
AT1G15310
AT2G20060
AT1G50910
AT5G64400
AT3G53740
AT5G48130
AT1G01820
AT3G20390
AT2G42790
AT2G27590
AT1G03290
AT3G57710
AT2G40420
AT1G31840
AT1G48110
AT5G58110
AT4G22720
AT5G23150
AT1G79120
AT1G06770
AT1G76300
AT4G37440
AT3G54360
AT5G35460
AT3G44600
AT2G38050
AT4G05450
AT1G33520
AT1G30450
AT2G16430
AT2G45790
AT5G60700
AT5G35620
AT5G45710
AT4G05530
AT4G23660
AT2G25690
AT5G65890
AT5G55132
AT1G53510
AT3G54730
AT4G14160
AT4G13690
AT5G17330
AT5G01530
AT2G38810
AT3G03220
AT4G15260
AT1G13770
AT1G14510
AT5G65207
AT2G30440
AT4G01690
AT1G30630
AT5G49950
AT5G01230
AT1G63290
AT3G15730
AT5G47730
AT4G08960
AT4G02460
AT5G51880
AT1G12010
AT5G61140
AT5G62300
AT1G55750
AT1G44790
AT1G15772
AT3G54880
AT4G15000
AT5G02130
AT2G31083
AT5G10440
AT1G66910
AT5G04750
AT4G22710
AT1G61000
AT1G58030
AT5G19380
AT5G20850
AT2G17972
AT4G36280
AT4G23950
AT1G07645
AT2G02730
AT5G63080
```
