## Supplementary material for "A comprehensive map of preferentially located motifs reveals distinct proximal *cis*-regulatory elements in plants": TGACCCAT_containing_gene_set.txt

```
#Occurences of TGACCCAT between -185 and -66 (positions relative to the transcription start site)
#107 sequences with TGACCCAT in this interval
#0.54% of the sequences in promoter set with TGACCCAT (set with 19736 sequences)
AT1G19050
AT5G57120
AT3G12950
AT2G37678
AT1G80980
AT1G80930
AT4G18205
AT5G55310
AT2G41750
AT5G02760
AT1G27045
AT5G62090
AT5G23360
AT1G73720
AT2G40300
AT5G11610
AT3G09162
AT4G34240
AT5G43430
AT5G04840
AT1G56260
AT5G19600
AT3G53670
AT1G56550
AT5G53620
AT5G62550
AT3G49940
AT3G61240
AT1G63000
AT3G07820
AT3G12860
AT2G32390
AT1G05835
AT3G03980
AT1G67060
AT5G27630
AT1G68590
AT2G29900
AT5G08350
AT1G25570
AT4G23885
AT1G01390
AT1G15310
AT3G53668
AT1G62880
AT2G41760
AT1G13260
AT4G02380
AT5G05800
AT5G14040
AT1G31660
AT5G23370
AT5G42360
AT2G42300
AT2G18880
AT3G18710
AT1G01640
AT3G15605
AT1G23490
AT2G28105
AT1G04070
AT1G61097
AT3G26850
AT4G38580
AT1G14080
AT2G18020
AT5G47740
AT5G22520
AT4G27730
AT3G26210
AT5G38890
AT2G43610
AT1G22680
AT2G36680
AT3G25760
AT2G10940
AT5G27238
AT1G53700
AT3G56010
AT1G09932
AT2G42240
AT2G42320
AT2G35030
AT2G42230
AT1G22810
AT2G40240
AT2G35670
AT3G07900
AT3G58700
AT4G33940
AT5G39680
AT1G04530
AT4G32460
AT4G01150
AT5G12410
AT5G38880
AT2G28290
AT4G40080
AT1G32560
AT2G22122
AT1G78910
AT1G07810
AT4G23680
AT4G27760
AT2G39660
AT1G68840
AT3G63460
```
