## Supplementary material for "A comprehensive map of preferentially located motifs reveals distinct proximal *cis*-regulatory elements in plants": TGACCCG_containing_gene_set.txt

```
#Occurences of TGACCCG between -93 and -49 (positions relative to the transcription start site)
#95 sequences with TGACCCG in this interval
#0.48% of the sequences in promoter set with TGACCCG (set with 19736 sequences)
AT1G70070
AT4G02550
AT2G42080
AT1G10500
AT5G56280
AT5G16690
AT3G51640
AT5G07890
AT1G01180
AT4G01500
AT4G07825
AT1G54100
AT5G66130
AT1G53770
AT3G04820
AT4G09680
AT4G33495
AT5G64270
AT5G19130
AT1G55750
AT3G62000
AT1G28815
AT2G39260
AT3G54085
AT1G02560
AT5G20180
AT5G07900
AT5G17100
AT2G46180
AT5G22555
AT3G63370
AT1G72090
AT2G40800
AT1G75510
AT3G51520
AT2G31660
AT1G04080
AT3G26670
AT2G37975
AT1G58350
AT1G30640
AT3G22460
AT1G59700
AT4G19210
AT5G07120
AT2G01860
AT1G35470
AT4G28390
AT5G51120
AT1G72630
AT4G31420
AT5G05950
AT4G21192
AT3G10090
AT5G55120
AT2G17340
AT1G53800
AT1G29970
AT3G03060
AT5G25780
AT3G55510
AT1G10430
AT2G17030
AT2G38360
AT1G10510
AT2G05220
AT5G62200
AT1G14230
AT5G61020
AT5G57360
AT5G16930
AT4G02425
AT3G54090
AT3G02820
AT3G26340
AT5G21070
AT5G67420
AT4G19600
AT2G28390
AT2G43790
AT5G20170
AT4G10140
AT2G22590
AT3G07050
AT1G54110
AT1G55205
AT3G01890
AT1G16020
AT2G17200
AT2G21190
AT4G31550
AT4G27080
AT3G27160
AT2G33220
AT4G05410
```
