## Supplementary material for "A comprehensive map of preferentially located motifs reveals distinct proximal *cis*-regulatory elements in plants": TGACCCGA_containing_gene_set.txt

```
#Occurences of TGACCCGA between -102 and -52 (positions relative to the transcription start site)
#49 sequences with TGACCCGA in this interval
#0.25% of the sequences in promoter set with TGACCCGA (set with 19736 sequences)
AT5G07120
AT4G19210
AT4G33495
AT3G22460
AT5G55120
AT5G61020
AT1G55205
AT5G49530
AT3G07050
AT5G64270
AT4G10140
AT1G16020
AT1G10510
AT2G17200
AT2G17030
AT4G31420
AT3G54085
AT5G48680
AT2G05220
AT3G63370
AT4G09680
AT1G53800
AT4G16260
AT1G75510
AT5G16930
AT1G72090
AT2G02970
AT1G72630
AT2G46180
AT1G55750
AT2G07727
AT2G01860
AT1G53770
AT3G54090
AT4G07825
AT1G28815
AT5G07900
AT5G19130
AT3G51640
AT3G26340
AT1G14230
AT5G07890
AT4G19600
AT2G40800
AT1G10500
AT4G01500
AT5G57360
AT5G25780
AT3G03060
```
