## Supplementary material for "A comprehensive map of preferentially located motifs reveals distinct proximal *cis*-regulatory elements in plants": TGACCGAC_containing_gene_set.txt

```
#Occurences of TGACCGAC between -185 and -52 (positions relative to the transcription start site)
#44 sequences with TGACCGAC in this interval
#0.22% of the sequences in promoter set with TGACCGAC (set with 19736 sequences)
AT2G32800
AT3G20720
AT3G15570
AT2G45050
AT4G02890
AT1G02930
AT1G14000
AT5G04280
AT4G22200
AT2G43440
AT5G58800
AT1G02100
AT5G54540
AT5G47230
AT1G14530
AT5G20060
AT2G43445
AT3G14890
AT1G08570
AT5G20510
AT5G27520
AT4G31340
AT4G18710
AT2G24030
AT1G47710
AT2G45570
AT4G02425
AT5G54070
AT1G16705
AT2G21180
AT4G02430
AT1G75860
AT1G52830
AT1G32310
AT5G09976
AT1G69250
AT1G16850
AT5G48540
AT3G19580
AT3G29360
AT4G01000
AT1G54520
AT4G14500
AT1G73030
```
