## Supplementary material for "A comprehensive map of preferentially located motifs reveals distinct proximal *cis*-regulatory elements in plants": TGACCGCG_containing_gene_set.txt

```
#Occurences of TGACCGCG between 53 and 114 (positions relative to the transcription start site)
#9 sequences with TGACCGCG in this interval
#0.05% of the sequences in promoter set with TGACCGCG (set with 19736 sequences)
AT2G17740
AT4G21840
AT3G51860
AT1G79530
AT1G55120
AT1G70540
AT4G25433
AT1G53290
AT5G53800
```
