## Supplementary material for "A comprehensive map of preferentially located motifs reveals distinct proximal *cis*-regulatory elements in plants": TGACCGT_containing_gene_set.txt

```
#Occurences of TGACCGT between -207 and -59 (positions relative to the transcription start site)
#249 sequences with TGACCGT in this interval
#1.26% of the sequences in promoter set with TGACCGT (set with 19736 sequences)
AT3G09640
AT4G22960
AT3G01230
AT5G38300
AT4G10840
AT2G20790
AT4G32760
AT2G37040
AT5G59613
AT3G03920
AT5G13990
AT3G57600
AT1G14610
AT4G15840
AT5G02500
AT1G31335
AT5G55180
AT5G56750
AT4G29930
AT1G51770
AT5G55610
AT5G05080
AT2G05920
AT1G68450
AT2G45210
AT3G02200
AT1G07430
AT5G09700
AT5G07320
AT1G76760
AT4G09510
AT5G47710
AT1G62010
AT1G12820
AT3G02640
AT5G67600
AT5G23400
AT5G47500
AT1G11210
AT2G22425
AT1G10090
AT5G54430
AT1G53140
AT2G27040
AT2G07170
AT1G50010
AT3G61640
AT1G77660
AT2G34500
AT4G30190
AT3G09960
AT4G02430
AT4G00170
AT4G35550
AT1G77630
AT1G45976
AT2G38470
AT4G20070
AT3G60190
AT4G28740
AT5G46250
AT5G16060
AT5G65490
AT1G18630
AT5G42330
AT1G73990
AT4G14270
AT4G02500
AT3G05520
AT5G43310
AT1G22300
AT5G64905
AT5G54510
AT1G76650
AT3G25400
AT3G02120
AT5G27420
AT3G27360
AT2G45510
AT5G61210
AT3G11410
AT4G22880
AT3G60030
AT5G57900
AT3G03210
AT3G22880
AT4G15830
AT3G47060
AT5G07470
AT1G69450
AT1G69930
AT2G26760
AT3G59280
AT1G19360
AT4G36150
AT5G39360
AT4G17940
AT5G25090
AT4G20780
AT3G27260
AT5G05550
AT3G52550
AT5G11930
AT2G42320
AT1G50000
AT2G48010
AT4G25230
AT3G22840
AT5G13100
AT5G62490
AT3G11910
AT4G31360
AT2G47900
AT5G09660
AT5G22950
AT4G35620
AT5G36800
AT1G33470
AT5G59220
AT2G34220
AT5G11200
AT3G12560
AT2G44578
AT3G52340
AT3G27000
AT3G26810
AT3G54300
AT4G00350
AT1G08630
AT3G06370
AT4G35700
AT5G65800
AT4G19150
AT5G43900
AT3G61160
AT1G67920
AT1G16070
AT5G10980
AT2G17560
AT1G44110
AT5G03190
AT4G22900
AT3G48890
AT5G03330
AT1G35340
AT5G01350
AT3G03130
AT5G45700
AT1G79640
AT4G27830
AT4G36660
AT2G16595
AT1G71697
AT2G35480
AT4G08555
AT3G57100
AT2G45620
AT1G06070
AT3G63160
AT1G67560
AT1G80420
AT5G17160
AT3G03140
AT4G02425
AT3G27650
AT2G23200
AT5G40650
AT3G53260
AT1G19900
AT1G01830
AT5G13460
AT5G38010
AT3G08980
AT2G42030
AT3G55430
AT4G24940
AT5G08350
AT1G05670
AT5G56210
AT1G08570
AT2G03050
AT1G26760
AT2G37160
AT1G04820
AT2G28740
AT2G17525
AT5G38430
AT2G36020
AT1G03100
AT3G12890
AT3G57780
AT5G61030
AT3G27380
AT5G24352
AT1G48620
AT1G78740
AT5G64310
AT1G62780
AT5G06150
AT5G36710
AT5G55600
AT3G52880
AT1G26290
AT3G11170
AT3G27110
AT5G19080
AT3G63170
AT3G48480
AT3G56200
AT4G03340
AT2G14880
AT5G01410
AT3G02190
AT2G39480
AT4G34150
AT3G24495
AT1G79670
AT5G53050
AT4G26455
AT1G28680
AT1G05170
AT5G25590
AT1G75330
AT5G03360
AT1G47490
AT5G12860
AT1G73230
AT5G01260
AT4G24265
AT1G68552
AT5G16990
AT1G04380
AT5G11170
AT3G03000
AT5G60630
AT4G00740
AT3G18950
AT5G66770
AT1G68550
AT2G03060
AT3G02840
AT3G63420
AT1G29970
AT4G36750
AT5G16050
AT1G45201
AT2G33700
AT5G15610
AT5G59830
```
