## Supplementary material for "A comprehensive map of preferentially located motifs reveals distinct proximal *cis*-regulatory elements in plants": TGACCGTT_containing_gene_set.txt

```
#Occurences of TGACCGTT between -174 and -53 (positions relative to the transcription start site)
#134 sequences with TGACCGTT in this interval
#0.68% of the sequences in promoter set with TGACCGTT (set with 19736 sequences)
AT4G31360
AT4G36660
AT5G40840
AT4G35550
AT2G16600
AT5G61030
AT4G19150
AT3G02640
AT1G44110
AT3G02200
AT4G35700
AT3G52340
AT3G26810
AT1G48620
AT5G57900
AT5G12860
AT3G02120
AT3G02190
AT4G35620
AT3G03000
AT2G20790
AT3G60030
AT5G15610
AT1G56418
AT1G62010
AT2G03060
AT1G06070
AT4G15830
AT2G17525
AT5G36710
AT2G48010
AT3G03920
AT2G42320
AT5G17160
AT2G37160
AT5G61210
AT1G77660
AT3G27380
AT5G64310
AT5G24352
AT3G05520
AT3G03130
AT2G27040
AT3G27110
AT4G27830
AT1G01820
AT1G77630
AT3G08980
AT3G25400
AT1G12820
AT2G38470
AT1G71697
AT1G80420
AT1G03100
AT5G44040
AT5G03360
AT2G05920
AT5G09660
AT4G02500
AT3G57100
AT4G30190
AT3G61640
AT5G39360
AT1G51770
AT3G27000
AT5G62490
AT1G50000
AT5G05080
AT3G27360
AT5G25590
AT2G28740
AT3G03140
AT1G26290
AT4G22900
AT3G57600
AT5G54430
AT1G05170
AT5G53050
AT3G27260
AT5G03330
AT2G37040
AT1G79670
AT1G05670
AT5G56210
AT4G10840
AT3G61160
AT5G47500
AT2G45210
AT1G53140
AT5G45700
AT3G22840
AT3G47060
AT4G24265
AT3G43210
AT1G26760
AT3G52880
AT2G36020
AT5G22950
AT1G50010
AT5G46250
AT1G10090
AT1G04820
AT4G03340
AT5G13990
AT1G68450
AT5G13100
AT4G29930
AT1G62780
AT1G73230
AT4G36150
AT1G31335
AT1G18630
AT3G48480
AT5G36800
AT5G54440
AT1G35340
AT5G54510
AT5G06150
AT4G09510
AT2G26760
AT5G64905
AT3G53260
AT5G23400
AT3G56200
AT5G40650
AT3G59280
AT5G59613
AT1G28680
AT4G00350
AT3G48890
AT2G03050
AT5G03190
AT5G59830
AT1G11210
```
