## Supplementary material for "A comprehensive map of preferentially located motifs reveals distinct proximal *cis*-regulatory elements in plants": TGACGCGT_containing_gene_set.txt

```
#Occurences of TGACGCGT between -176 and -70 (positions relative to the transcription start site)
#41 sequences with TGACGCGT in this interval
#0.21% of the sequences in promoter set with TGACGCGT (set with 19736 sequences)
AT5G07460
AT2G02810
AT2G45440
AT1G76670
AT3G49220
AT3G25900
AT1G21395
AT2G37970
AT1G27290
AT5G26210
AT3G58690
AT1G45145
AT1G17550
AT3G56880
AT4G24160
AT3G54940
AT5G25440
AT5G46410
AT4G11330
AT4G35450
AT3G44260
AT3G63060
AT5G06320
AT5G07240
AT5G42000
AT3G10300
AT4G29440
AT5G58090
AT5G25450
AT5G66400
AT5G06760
AT5G59480
AT3G27090
AT1G76600
AT4G19570
AT1G11890
AT3G14590
AT4G14500
AT1G78710
AT1G11790
AT2G17840
```
