## Supplementary material for "A comprehensive map of preferentially located motifs reveals distinct proximal *cis*-regulatory elements in plants": TGACGTA_containing_gene_set.txt

```
#Occurences of TGACGTA between -171 and -66 (positions relative to the transcription start site)
#177 sequences with TGACGTA in this interval
#0.90% of the sequences in promoter set with TGACGTA (set with 19736 sequences)
AT5G65650
AT2G07806
AT4G29840
AT4G10100
AT1G60070
AT2G36305
AT3G05937
AT5G11930
AT1G23570
AT4G16270
AT4G02080
AT1G19650
AT2G46000
AT4G04620
AT3G14910
AT1G51800
AT5G07600
AT1G68500
AT4G11190
AT2G29995
AT3G44720
AT5G66610
AT2G15860
AT2G22760
AT5G66910
AT1G16130
AT3G61270
AT3G17860
AT3G21890
AT5G03210
AT4G36550
AT5G61360
AT4G11600
AT1G77350
AT5G19200
AT5G22070
AT4G10020
AT5G63080
AT1G78370
AT1G53130
AT1G30270
AT5G02010
AT4G28850
AT1G49005
AT2G01640
AT4G16745
AT5G67200
AT4G36160
AT5G02780
AT1G65840
AT4G30990
AT2G27385
AT5G10070
AT5G53550
AT2G40170
AT5G61430
AT3G26680
AT1G23520
AT5G44410
AT3G07565
AT5G13550
AT1G66340
AT4G36480
AT3G57570
AT2G36780
AT2G34960
AT1G22180
AT5G53050
AT5G23760
AT1G28480
AT5G07280
AT4G40060
AT2G30460
AT1G66470
AT2G32180
AT1G62300
AT2G24040
AT2G02040
AT3G22235
AT1G22400
AT1G52200
AT1G74490
AT1G76680
AT5G57685
AT1G62262
AT3G24300
AT3G13437
AT1G03520
AT1G23590
AT3G11340
AT1G21310
AT5G07530
AT1G29990
AT5G27350
AT2G30330
AT1G63080
AT3G13672
AT3G59580
AT4G15620
AT1G31050
AT2G21510
AT2G18660
AT4G25450
AT5G57720
AT3G58770
AT1G14240
AT2G27040
AT5G43650
AT2G36240
AT1G72790
AT4G21980
AT1G61566
AT2G35070
AT2G25737
AT4G25170
AT5G58170
AT5G53450
AT5G22300
AT3G51890
AT4G30580
AT2G46930
AT1G29760
AT5G66780
AT4G25100
AT5G07000
AT5G47590
AT1G02335
AT2G21490
AT1G26762
AT2G15490
AT5G33340
AT3G56340
AT3G27330
AT5G02950
AT3G63500
AT1G01300
AT5G07550
AT5G35735
AT1G63690
AT2G36300
AT5G17090
AT5G44568
AT4G34131
AT1G78380
AT1G23660
AT1G23610
AT2G14560
AT5G59220
AT1G35460
AT5G22460
AT1G45688
AT2G36800
AT5G37940
AT1G24010
AT1G13900
AT1G13910
AT3G26050
AT4G28420
AT3G51990
AT5G25930
AT1G28700
AT5G04730
AT5G16140
AT4G24670
AT2G17440
AT3G17840
AT3G05170
AT1G30760
AT4G32670
AT4G27070
AT4G15390
AT4G33520
AT1G55850
AT3G07560
AT2G41945
AT4G12830
AT5G07560
```
