## Supplementary material for "A comprehensive map of preferentially located motifs reveals distinct proximal *cis*-regulatory elements in plants": TGACGTCA_containing_gene_set.txt

```
#Occurences of TGACGTCA between -140 and -49 (positions relative to the transcription start site)
#79 sequences with TGACGTCA in this interval
#0.40% of the sequences in promoter set with TGACGTCA (set with 19736 sequences)
AT5G25070
AT1G68670
AT1G76600
AT3G53020
AT3G53402
AT5G38000
AT5G52220
AT3G03080
AT5G37980
AT3G07960
AT5G03350
AT1G75270
AT2G04032
AT3G53400
AT1G71440
AT2G18230
AT5G67470
AT5G22450
AT5G16980
AT3G03420
AT3G09370
AT5G52310
AT5G16970
AT3G14380
AT1G29590
AT4G32010
AT2G29420
AT4G10500
AT3G01170
AT2G43710
AT2G31660
AT1G14790
AT3G15940
AT1G16870
AT4G15020
AT3G01160
AT4G00370
AT2G41342
AT3G22780
AT1G03150
AT5G54540
AT4G15010
AT1G80530
AT4G23880
AT4G33780
AT1G69170
AT3G07500
AT5G17000
AT5G64660
AT3G50850
AT2G28625
AT5G57567
AT5G05550
AT4G30810
AT3G13222
AT5G25080
AT3G48240
AT3G53090
AT1G74140
AT5G04740
AT1G33060
AT2G39400
AT5G51830
AT3G62860
AT5G27600
AT3G06860
AT4G03150
AT3G44680
AT1G21680
AT5G61820
AT3G11100
AT3G17940
AT1G14130
AT2G01590
AT5G05250
AT3G53030
AT5G09800
AT5G25170
AT5G66910
```
