## Supplementary material for "A comprehensive map of preferentially located motifs reveals distinct proximal *cis*-regulatory elements in plants": TGACGTG_containing_gene_set.txt

```
#Occurences of TGACGTG between -149 and -43 (positions relative to the transcription start site)
#493 sequences with TGACGTG in this interval
#2.50% of the sequences in promoter set with TGACGTG (set with 19736 sequences)
AT3G58110
AT1G67100
AT1G32130
AT5G28540
AT4G24110
AT3G51790
AT2G19790
AT4G15560
AT1G30520
AT2G20250
AT5G60360
AT5G64120
AT5G65110
AT1G23860
AT1G26780
AT2G20260
AT4G14900
AT1G18773
AT3G09550
AT3G50820
AT1G10090
AT5G05220
AT3G46780
AT2G32990
AT1G32780
AT1G18330
AT1G19220
AT1G20890
AT3G22090
AT4G11960
AT1G16780
AT2G18240
AT1G52600
AT4G29960
AT3G53040
AT3G11430
AT2G20670
AT5G27760
AT5G36120
AT3G54710
AT5G47780
AT2G03850
AT5G22290
AT5G35180
AT2G42750
AT5G47200
AT3G11050
AT3G49140
AT3G20100
AT3G47010
AT4G31340
AT2G17700
AT5G49710
AT2G37770
AT5G15500
AT3G20340
AT1G76460
AT3G22200
AT3G13670
AT5G39660
AT4G01100
AT5G61790
AT5G51820
AT5G24850
AT5G65270
AT5G10840
AT4G15530
AT3G05260
AT5G64970
AT5G24040
AT4G00990
AT1G23200
AT1G77810
AT2G03890
AT3G11900
AT3G12720
AT4G29400
AT3G56490
AT3G55830
AT5G41060
AT5G50460
AT2G28720
AT5G59740
AT3G51980
AT2G19710
AT5G39040
AT1G71960
AT2G41790
AT2G16592
AT5G51110
AT5G07550
AT5G53590
AT4G28520
AT3G30460
AT4G16745
AT1G77145
AT5G06220
AT4G32440
AT4G36820
AT3G51800
AT1G76100
AT3G60640
AT2G27330
AT5G66510
AT5G06820
AT5G63080
AT1G26820
AT5G03905
AT5G11620
AT2G37750
AT5G53588
AT3G02040
AT5G47550
AT2G37240
AT3G03680
AT5G23420
AT3G63460
AT5G60410
AT5G39100
AT1G31800
AT3G61740
AT4G35780
AT3G06420
AT2G19810
AT1G77220
AT5G07510
AT5G02810
AT1G17680
AT3G07360
AT4G25440
AT5G45800
AT3G58450
AT2G29540
AT1G74860
AT3G28430
AT3G50830
AT3G44770
AT3G02580
AT5G15630
AT1G56650
AT2G40490
AT5G67330
AT3G01990
AT5G56190
AT2G37870
AT5G11700
AT5G38030
AT1G08830
AT3G18350
AT1G55740
AT1G56220
AT1G07030
AT1G01670
AT2G39170
AT5G45660
AT5G10690
AT1G69800
AT5G17300
AT1G56330
AT3G01850
AT3G09150
AT2G01590
AT2G47710
AT5G15820
AT3G50240
AT2G38400
AT4G13010
AT1G13640
AT2G42030
AT2G33845
AT2G45720
AT4G18920
AT2G44930
AT1G02700
AT5G09650
AT1G77160
AT2G40340
AT4G14500
AT5G58720
AT1G63290
AT4G08685
AT5G55530
AT5G19390
AT4G10613
AT3G27690
AT1G22750
AT3G48390
AT1G20480
AT2G39080
AT5G65550
AT1G56340
AT4G12500
AT3G56080
AT3G24503
AT2G01900
AT3G25160
AT1G79790
AT3G47500
AT1G78020
AT5G07560
AT1G72510
AT4G01810
AT4G11830
AT4G26630
AT3G18035
AT4G01120
AT3G13450
AT4G18640
AT1G04555
AT1G01720
AT5G39150
AT5G52960
AT1G62180
AT3G02940
AT1G50732
AT1G75450
AT2G31810
AT2G29530
AT2G31840
AT4G34860
AT3G15360
AT4G16660
AT5G50645
AT2G05430
AT1G28140
AT5G60100
AT3G45310
AT5G23330
AT2G47810
AT2G30870
AT5G66130
AT5G59700
AT5G19890
AT2G28580
AT1G72320
AT3G02340
AT1G71220
AT2G24440
AT5G45690
AT5G51010
AT4G01925
AT3G45970
AT5G62480
AT1G17860
AT5G10695
AT4G01800
AT3G11397
AT2G46130
AT5G63190
AT2G23790
AT5G66110
AT4G08910
AT3G01570
AT1G66390
AT4G14622
AT1G04980
AT2G42560
AT4G19490
AT4G39660
AT5G46295
AT5G24060
AT2G36145
AT1G03090
AT2G24150
AT4G09630
AT5G06760
AT1G01900
AT4G14620
AT4G18590
AT1G03905
AT5G51150
AT5G60910
AT1G51200
AT4G32640
AT1G22070
AT5G18380
AT1G17460
AT5G59960
AT5G58970
AT5G61840
AT5G14640
AT1G14530
AT4G33430
AT1G05570
AT4G03150
AT4G30060
AT2G25430
AT5G47590
AT1G26665
AT3G07510
AT1G79440
AT5G59570
AT5G67640
AT1G77750
AT3G54500
AT4G34720
AT3G09100
AT1G19660
AT3G17000
AT1G12200
AT3G54180
AT4G08330
AT2G33180
AT1G44000
AT4G24310
AT1G68010
AT1G69230
AT5G54860
AT5G10490
AT5G58400
AT4G22890
AT4G11845
AT3G57720
AT4G20070
AT5G64510
AT4G28750
AT4G18580
AT3G53000
AT4G39100
AT2G04845
AT5G58575
AT3G18860
AT2G38210
AT1G55820
AT3G07680
AT4G39730
AT1G76030
AT1G07820
AT1G22160
AT3G50990
AT1G47620
AT1G79340
AT2G41610
AT2G09990
AT2G23670
AT1G11080
AT2G45170
AT2G15695
AT5G04410
AT3G06560
AT5G07520
AT5G66480
AT2G05070
AT2G21060
AT4G29905
AT1G51090
AT1G47970
AT1G03290
AT1G52590
AT2G17870
AT5G15190
AT1G09210
AT5G45790
AT4G32330
AT5G16630
AT5G54770
AT4G13180
AT2G35230
AT4G09750
AT5G64710
AT2G27340
AT1G71210
AT4G29020
AT4G21926
AT5G65700
AT5G51260
AT1G15970
AT3G04460
AT5G55850
AT3G47030
AT1G72650
AT2G45300
AT3G03790
AT3G56140
AT5G42570
AT5G41080
AT5G40950
AT4G26970
AT4G10730
AT1G73990
AT1G05500
AT5G66120
AT2G37210
AT1G07790
AT2G29490
AT5G19850
AT1G53280
AT5G07330
AT5G24860
AT3G26935
AT2G44525
AT1G08930
AT1G73170
AT1G72280
AT1G75730
AT1G74300
AT5G50540
AT5G22880
AT5G48850
AT1G19310
AT3G08020
AT1G16670
AT2G47470
AT4G33980
AT3G23700
AT1G17440
AT1G69890
AT5G50560
AT4G17530
AT4G13530
AT5G44110
AT5G35970
AT1G06680
AT3G20170
AT3G16120
AT2G38905
AT4G03510
AT2G37470
AT1G21670
AT1G14900
AT1G76020
AT2G21270
AT3G07195
AT3G22440
AT4G02940
AT1G27150
AT4G21320
AT5G58160
AT4G11990
AT2G44360
AT5G05780
AT2G22170
AT5G18340
AT2G20360
AT3G14270
AT3G46030
AT4G32410
AT4G00490
AT5G53490
AT3G03040
AT2G32320
AT4G21510
AT1G54050
AT5G09370
AT3G46640
AT4G37390
AT5G49650
AT2G41190
AT5G18850
AT1G44750
AT3G13800
AT1G20696
AT5G56180
AT2G16640
AT4G21570
AT1G09932
AT5G21990
AT5G42900
AT3G51250
AT1G48410
AT1G27840
AT4G21540
AT4G01350
AT4G28860
AT3G30720
AT3G08590
AT1G64050
AT1G18610
AT2G45590
AT5G60630
AT5G65730
AT3G21150
AT4G04640
AT1G62290
AT5G64180
AT4G28850
AT4G38400
AT1G43130
AT5G64980
AT3G13550
AT1G68190
AT5G49020
AT2G46790
AT5G02090
AT5G06250
AT5G47180
AT1G09520
AT2G28940
AT5G65440
AT4G08230
AT4G08180
AT5G61190
AT4G32285
```
