## Supplementary material for "A comprehensive map of preferentially located motifs reveals distinct proximal *cis*-regulatory elements in plants": TGACGTT_containing_gene_set.txt

```
#Occurences of TGACGTT between -100 and -67 (positions relative to the transcription start site)
#92 sequences with TGACGTT in this interval
#0.47% of the sequences in promoter set with TGACGTT (set with 19736 sequences)
AT1G60030
AT4G16740
AT5G60460
AT4G17180
AT2G04420
AT1G22050
AT2G34040
AT4G17220
AT4G17170
AT4G14560
AT2G42800
AT5G59240
AT2G27550
AT1G68530
AT5G04720
AT5G16170
AT5G44785
AT4G20860
AT1G09420
AT3G57560
AT5G17640
AT1G64760
AT1G23840
AT2G14110
AT1G61810
AT2G42610
AT5G63180
AT3G51040
AT1G30410
AT5G23530
AT1G65486
AT1G76360
AT1G71850
AT5G37070
AT3G55990
AT3G46450
AT5G15860
AT1G01070
AT1G71440
AT1G51100
AT1G67560
AT1G56060
AT3G04480
AT5G05670
AT3G56870
AT1G74140
AT3G01130
AT4G16520
AT4G37970
AT3G45620
AT3G03950
AT1G03220
AT3G61980
AT3G13065
AT2G30330
AT3G04760
AT1G48310
AT2G02810
AT1G65800
AT4G19410
AT2G45320
AT4G20000
AT4G02450
AT1G73660
AT4G24972
AT5G61560
AT5G55470
AT1G33590
AT5G25560
AT1G07570
AT1G69870
AT2G41340
AT1G69200
AT5G59250
AT3G53750
AT1G11090
AT4G33625
AT2G45330
AT5G42955
AT2G38570
AT3G45310
AT5G16380
AT5G25630
AT1G30500
AT3G27000
AT1G05900
AT4G15090
AT5G09490
AT1G16770
AT5G37980
AT4G27970
AT5G30510
```
