## Supplementary material for "A comprehensive map of preferentially located motifs reveals distinct proximal *cis*-regulatory elements in plants": TGACT_containing_gene_set.txt

```
#Occurences of TGACT between -158 and -71 (positions relative to the transcription start site)
#3239 sequences with TGACT in this interval
#16.41% of the sequences in promoter set with TGACT (set with 19736 sequences)
AT1G31480
AT5G66250
AT2G39290
AT4G12820
AT2G43390
AT1G29670
AT1G04830
AT1G71940
AT2G36530
AT5G10690
AT4G23510
AT5G16520
AT1G77122
AT2G34060
AT4G25110
AT2G17760
AT1G74590
AT2G31345
AT5G54670
AT5G17560
AT5G09760
AT1G80650
AT2G39690
AT1G66260
AT5G38720
AT2G23200
AT1G80460
AT5G11090
AT3G24010
AT1G34630
AT1G52050
AT2G15230
AT3G06250
AT5G05160
AT4G39235
AT5G04045
AT3G06380
AT1G03230
AT5G48460
AT3G62550
AT3G28120
AT1G80400
AT3G12800
AT5G07600
AT5G14850
AT1G68690
AT1G66360
AT5G25820
AT2G10920
AT1G11475
AT4G37830
AT2G46080
AT3G02700
AT1G01790
AT2G29200
AT5G25210
AT3G47570
AT1G09470
AT1G49590
AT1G59580
AT2G20875
AT5G25970
AT1G64630
AT3G03828
AT1G31320
AT2G02620
AT1G19380
AT4G10400
AT5G14440
AT1G07420
AT3G62120
AT5G06220
AT1G62220
AT1G67480
AT4G22580
AT5G57940
AT1G25220
AT5G02680
AT2G25735
AT5G42785
AT5G09700
AT2G45060
AT5G16210
AT1G42440
AT1G08540
AT5G09480
AT4G32760
AT1G10610
AT5G37670
AT1G16910
AT5G09690
AT3G16170
AT3G46280
AT5G42050
AT5G49450
AT2G02320
AT5G07571
AT1G68370
AT5G06820
AT3G53770
AT4G31860
AT5G15800
AT1G75390
AT5G35670
AT5G26710
AT1G66910
AT2G26740
AT5G39990
AT5G06850
AT4G28390
AT2G46915
AT2G17740
AT5G10610
AT3G48670
AT5G62600
AT3G21780
AT5G37660
AT3G20720
AT1G64690
AT1G09195
AT1G68400
AT5G03030
AT3G22890
AT2G22480
AT1G62080
AT5G23970
AT4G21180
AT3G07170
AT5G48970
AT2G33550
AT3G13030
AT3G05490
AT5G02180
AT2G40745
AT4G03490
AT5G67310
AT4G11630
AT3G17780
AT5G54100
AT1G09370
AT3G12200
AT5G56230
AT4G29810
AT5G67160
AT3G05327
AT3G50810
AT5G40690
AT3G10340
AT3G49250
AT5G65165
AT5G24040
AT1G53700
AT5G44005
AT2G38340
AT4G37190
AT3G60966
AT3G50010
AT4G38790
AT1G06760
AT4G16760
AT1G66855
AT5G13880
AT1G16390
AT3G03700
AT5G17010
AT5G22560
AT4G14040
AT1G64520
AT4G02090
AT2G41150
AT4G37210
AT1G78970
AT1G23460
AT4G27790
AT5G39100
AT3G56060
AT5G41400
AT5G53560
AT5G11770
AT4G28440
AT5G24590
AT1G12600
AT2G23148
AT4G04925
AT2G18280
AT1G80450
AT3G16980
AT4G21600
AT5G13100
AT1G68160
AT1G73260
AT3G24280
AT1G10585
AT2G07050
AT3G15210
AT4G11521
AT2G17300
AT2G35710
AT1G31870
AT1G56000
AT3G50430
AT1G05055
AT1G70140
AT3G17626
AT4G31460
AT5G18420
AT1G04410
AT5G04885
AT5G14150
AT5G25180
AT1G47128
AT2G24630
AT1G69190
AT5G63590
AT4G09180
AT5G52050
AT4G23850
AT4G03260
AT5G20510
AT3G60286
AT1G67940
AT5G59340
AT5G11170
AT1G31220
AT5G13120
AT1G64660
AT5G08760
AT4G11010
AT1G12010
AT3G22425
AT4G00950
AT3G17000
AT5G10695
AT2G06420
AT3G57785
AT4G12230
AT1G77960
AT1G64561
AT5G67490
AT2G39060
AT3G11070
AT4G32790
AT5G55450
AT3G49790
AT3G54100
AT1G07280
AT3G46900
AT1G15690
AT3G29310
AT1G21120
AT2G17310
AT3G59520
AT3G14850
AT1G72180
AT3G55660
AT5G56030
AT1G24881
AT4G34930
AT5G61560
AT1G79480
AT5G38200
AT3G14595
AT4G08330
AT3G52450
AT1G77390
AT4G34620
AT3G15355
AT5G57850
AT2G36210
AT1G10870
AT3G04810
AT5G40840
AT3G22880
AT1G30870
AT2G47750
AT2G29750
AT3G01325
AT4G34420
AT3G59420
AT2G35010
AT2G17350
AT1G58350
AT1G78670
AT2G43400
AT3G60330
AT5G43180
AT2G14560
AT5G63670
AT5G64120
AT2G35635
AT3G50240
AT4G10320
AT5G21970
AT3G24093
AT5G61010
AT1G77480
AT2G21120
AT4G35165
AT2G35760
AT4G25790
AT5G49330
AT3G27110
AT3G18250
AT1G52340
AT5G56870
AT3G23810
AT5G52540
AT5G19680
AT1G21790
AT2G24040
AT3G23490
AT1G75490
AT2G46250
AT3G10290
AT3G23190
AT3G29430
AT5G58090
AT3G07510
AT5G18730
AT2G45170
AT3G27290
AT4G19560
AT3G09600
AT3G46620
AT5G40580
AT1G50690
AT5G22690
AT2G42600
AT2G45760
AT2G43630
AT3G12140
AT1G08000
AT1G04630
AT3G04200
AT1G17230
AT3G06910
AT2G02950
AT2G42070
AT2G31060
AT1G09860
AT3G20420
AT4G33145
AT1G43850
AT2G39210
AT1G23980
AT1G13760
AT5G49350
AT2G03690
AT2G18950
AT2G39350
AT1G14510
AT5G40850
AT1G14360
AT2G28830
AT2G37240
AT5G59670
AT5G54062
AT4G37390
AT3G16240
AT5G01360
AT3G54260
AT3G11290
AT5G25620
AT2G44690
AT3G61460
AT2G42350
AT1G06120
AT2G45620
AT1G12420
AT5G08400
AT1G29090
AT1G49720
AT2G35020
AT1G16020
AT2G31985
AT5G52545
AT5G44460
AT2G02390
AT1G14430
AT2G18710
AT3G61390
AT1G13609
AT2G38370
AT1G71050
AT3G22220
AT4G26740
AT5G15440
AT5G64580
AT5G67340
AT5G54010
AT4G11670
AT1G29040
AT2G37585
AT1G69810
AT4G00238
AT1G74040
AT2G44500
AT1G53120
AT5G67300
AT4G23620
AT3G44100
AT3G26980
AT4G03410
AT1G66390
AT3G22850
AT4G36130
AT2G37540
AT5G51380
AT2G02860
AT5G35970
AT5G20380
AT2G20060
AT1G05205
AT3G53390
AT3G09270
AT3G59380
AT3G04940
AT1G50700
AT5G45630
AT1G77765
AT5G55120
AT5G59310
AT2G21390
AT4G37640
AT4G39540
AT5G66800
AT1G08250
AT1G20830
AT3G04610
AT1G76140
AT2G27630
AT5G39790
AT3G51320
AT5G19910
AT4G01610
AT4G34070
AT3G52480
AT1G68795
AT2G44260
AT5G42480
AT2G32150
AT2G38460
AT1G34000
AT1G03330
AT1G64140
AT2G43540
AT3G09570
AT1G50660
AT3G48730
AT2G01070
AT1G74780
AT4G29790
AT4G39730
AT1G72330
AT3G51220
AT1G17590
AT3G30380
AT1G23840
AT3G47640
AT4G20720
AT2G18980
AT5G42100
AT3G10700
AT5G02800
AT3G56440
AT2G43261
AT1G07340
AT3G59080
AT5G23000
AT2G33855
AT5G35430
AT4G28820
AT5G05200
AT2G28380
AT2G34260
AT1G13110
AT4G04885
AT1G52870
AT3G53380
AT2G15170
AT1G17540
AT1G69270
AT5G09310
AT5G04047
AT2G42460
AT3G28480
AT3G29034
AT3G02090
AT1G58340
AT4G35560
AT1G34120
AT2G23260
AT5G57860
AT4G02350
AT2G27389
AT3G07750
AT1G68585
AT1G27310
AT5G48800
AT1G77770
AT5G10520
AT2G41835
AT1G20950
AT1G08810
AT5G51910
AT3G04370
AT5G24080
AT5G08391
AT2G21185
AT5G05730
AT5G64660
AT1G33475
AT1G15250
AT1G22510
AT1G36640
AT4G12410
AT4G26860
AT2G34020
AT5G22780
AT5G41850
AT2G43920
AT3G61150
AT2G31141
AT1G60970
AT3G45640
AT1G15490
AT1G67490
AT3G01740
AT2G37700
AT3G12940
AT5G04140
AT5G55930
AT1G60140
AT1G48320
AT2G13900
AT3G05350
AT2G37970
AT5G63920
AT4G25845
AT1G14870
AT3G24495
AT2G42720
AT5G07240
AT1G01120
AT1G55325
AT5G17000
AT4G16260
AT4G30310
AT1G04635
AT1G52740
AT5G61550
AT3G58940
AT1G29960
AT3G19770
AT1G14420
AT2G40510
AT1G70250
AT2G17442
AT3G06060
AT1G68070
AT4G14365
AT5G55180
AT3G01240
AT4G18230
AT2G25780
AT5G65158
AT5G42770
AT1G55500
AT5G53330
AT1G64790
AT4G01090
AT1G21700
AT1G02700
AT3G44860
AT1G03070
AT3G19990
AT2G26590
AT3G62650
AT5G62650
AT5G55240
AT1G70850
AT1G64610
AT5G01970
AT2G34170
AT1G08210
AT1G29770
AT5G57900
AT1G62840
AT1G25425
AT1G55750
AT1G62060
AT2G35680
AT3G51920
AT2G45890
AT5G20660
AT5G25080
AT4G24230
AT3G30390
AT1G71866
AT2G22360
AT3G28223
AT1G27750
AT5G40810
AT2G40750
AT4G26270
AT5G14530
AT5G36710
AT3G28030
AT1G62680
AT3G53460
AT2G25650
AT3G19790
AT3G05830
AT3G03670
AT1G44160
AT5G03880
AT3G52250
AT2G29720
AT1G48110
AT5G40760
AT1G72060
AT3G05370
AT3G59870
AT3G21610
AT5G10820
AT1G24800
AT2G39380
AT3G44120
AT1G20780
AT3G23175
AT4G23430
AT3G57760
AT3G05650
AT3G58830
AT1G69620
AT5G01445
AT5G02970
AT3G52070
AT1G48700
AT1G68170
AT5G56020
AT1G02860
AT5G54610
AT4G17215
AT5G26260
AT1G78210
AT5G57040
AT2G22780
AT1G73110
AT5G42150
AT4G37980
AT1G29290
AT1G08480
AT1G20823
AT3G24190
AT4G13980
AT4G24974
AT2G45010
AT4G34890
AT2G47600
AT3G62080
AT1G07320
AT1G73000
AT1G02800
AT4G24840
AT2G45330
AT5G58190
AT5G25754
AT5G45710
AT1G56045
AT5G36100
AT4G33160
AT1G05510
AT4G02040
AT1G80310
AT5G16970
AT5G18060
AT2G15620
AT1G56150
AT1G21970
AT3G18520
AT4G32650
AT5G64410
AT5G20130
AT5G59030
AT4G28680
AT3G48185
AT1G09100
AT3G02710
AT5G52570
AT5G58230
AT5G11630
AT1G18970
AT1G22050
AT1G12900
AT4G24970
AT1G13480
AT2G16595
AT1G33110
AT2G41350
AT2G31930
AT5G66210
AT5G66200
AT3G45900
AT5G52480
AT2G47680
AT1G17160
AT2G05910
AT2G25510
AT1G20850
AT1G01900
AT4G18195
AT2G19650
AT4G27270
AT3G22970
AT1G30460
AT1G26460
AT1G50710
AT2G17975
AT2G05530
AT3G02940
AT3G53620
AT3G24050
AT3G58380
AT4G00870
AT4G29950
AT1G51020
AT3G27820
AT5G07340
AT2G46130
AT1G41830
AT1G62970
AT1G53590
AT4G28650
AT1G52270
AT5G61130
AT5G20050
AT3G26910
AT1G21160
AT1G76065
AT5G13070
AT4G26600
AT2G36885
AT4G22517
AT1G80700
AT3G63420
AT1G29930
AT4G26260
AT1G12672
AT2G23590
AT1G62150
AT2G24670
AT1G05440
AT1G66090
AT2G27150
AT2G38160
AT5G12010
AT4G15053
AT4G01680
AT3G25110
AT3G54360
AT2G26970
AT5G22545
AT5G58100
AT1G08050
AT5G11050
AT1G56520
AT4G12550
AT2G32310
AT1G45229
AT4G03965
AT4G02340
AT3G22200
AT3G55310
AT3G25170
AT1G03250
AT1G66540
AT3G13990
AT5G38150
AT5G05020
AT3G26618
AT4G17520
AT1G17285
AT3G54440
AT2G31990
AT2G17980
AT5G48657
AT1G78910
AT2G39855
AT1G08110
AT3G55700
AT2G45410
AT1G67460
AT1G10588
AT1G78895
AT4G39190
AT1G55265
AT2G27050
AT1G50830
AT4G15760
AT4G10800
AT5G03160
AT1G51760
AT1G80930
AT5G57720
AT1G02630
AT3G45160
AT5G38640
AT5G57490
AT1G73190
AT5G48590
AT5G13760
AT4G30950
AT1G05620
AT5G06340
AT1G27710
AT1G15670
AT1G48605
AT3G48880
AT1G49960
AT5G14420
AT3G09140
AT1G16570
AT3G27503
AT5G11890
AT3G20540
AT3G59700
AT5G51830
AT1G68010
AT3G55530
AT3G54960
AT2G31800
AT1G23070
AT1G55280
AT5G05310
AT5G65420
AT3G57100
AT3G05020
AT4G21380
AT3G03800
AT1G57990
AT1G79990
AT1G25390
AT3G24068
AT1G02750
AT3G17080
AT2G43795
AT5G25900
AT4G34419
AT1G03710
AT5G08520
AT2G18940
AT5G03680
AT5G39800
AT1G59900
AT1G78476
AT2G21100
AT5G42940
AT1G15730
AT4G18240
AT4G19185
AT3G19910
AT4G02290
AT1G54460
AT2G37480
AT2G17390
AT1G02930
AT1G17270
AT5G52720
AT3G63080
AT1G27520
AT4G25692
AT5G06990
AT3G08690
AT1G55120
AT2G34580
AT2G19710
AT5G06620
AT3G15990
AT4G28460
AT4G31010
AT1G75335
AT2G21930
AT4G04720
AT3G18440
AT1G68350
AT2G20690
AT3G23290
AT3G61450
AT5G01430
AT2G02515
AT1G55210
AT3G16857
AT3G10230
AT5G14120
AT5G19130
AT1G11300
AT1G32410
AT5G13890
AT2G16505
AT3G28940
AT4G18197
AT1G17420
AT4G15210
AT1G06650
AT3G07440
AT2G46410
AT4G38280
AT1G77400
AT2G31400
AT1G72230
AT5G59730
AT3G03320
AT3G45040
AT3G15115
AT2G14290
AT3G20040
AT4G36780
AT1G71410
AT1G76320
AT3G12360
AT5G26060
AT5G17380
AT5G16680
AT1G26690
AT5G62490
AT2G41040
AT1G10340
AT2G03850
AT1G73350
AT2G22475
AT3G14380
AT1G28110
AT1G50030
AT1G43710
AT2G34480
AT2G43850
AT4G34480
AT1G72910
AT4G24690
AT1G19950
AT2G28100
AT3G07340
AT5G51840
AT2G43590
AT1G63940
AT1G80940
AT5G22100
AT4G09770
AT2G47630
AT2G41110
AT5G22320
AT1G26380
AT2G38840
AT3G05000
AT5G16980
AT4G13360
AT3G04170
AT2G29700
AT3G24250
AT5G57655
AT1G48350
AT5G37370
AT1G53903
AT1G54710
AT3G50080
AT5G55132
AT5G57400
AT5G46750
AT1G53390
AT3G57630
AT5G65620
AT5G64900
AT2G34630
AT3G22570
AT4G19095
AT1G71980
AT5G27490
AT5G24840
AT5G45650
AT4G15670
AT5G01710
AT1G63310
AT5G64240
AT5G46360
AT2G46535
AT2G32010
AT3G60410
AT1G67110
AT1G64142
AT2G37880
AT1G53785
AT4G22880
AT1G56385
AT2G35000
AT3G08730
AT1G80680
AT1G63660
AT3G50480
AT5G18820
AT5G38180
AT2G35190
AT5G42765
AT1G69330
AT5G38600
AT3G25140
AT5G63135
AT3G16120
AT1G78410
AT4G08570
AT1G20310
AT1G66100
AT2G40140
AT5G56180
AT1G76530
AT3G15280
AT3G06145
AT2G40113
AT1G28380
AT2G28940
AT5G36880
AT4G02080
AT2G30140
AT5G13820
AT3G51280
AT1G26710
AT5G20650
AT5G40860
AT4G38810
AT5G52750
AT2G16790
AT2G16990
AT4G00570
AT5G07260
AT4G24220
AT1G71040
AT3G48690
AT5G50090
AT3G17750
AT5G49890
AT1G05450
AT2G04540
AT3G22430
AT3G57610
AT5G03050
AT3G29180
AT2G35060
AT5G63200
AT1G67980
AT3G03440
AT2G04080
AT1G11050
AT2G07599
AT5G23940
AT4G12545
AT5G04280
AT4G10430
AT1G52200
AT1G61688
AT5G62270
AT3G62280
AT4G17800
AT2G19850
AT5G37130
AT4G35760
AT5G41130
AT5G57740
AT2G21470
AT1G70660
AT3G02280
AT5G44600
AT5G06570
AT2G21340
AT1G62940
AT2G04045
AT4G30360
AT2G34050
AT3G47540
AT1G59870
AT4G31200
AT5G38280
AT2G41870
AT5G07320
AT1G55820
AT5G04200
AT5G50480
AT3G20130
AT3G05360
AT2G41440
AT5G57920
AT1G03220
AT4G00752
AT4G25620
AT3G44260
AT4G32300
AT1G17810
AT4G19550
AT1G27752
AT4G17785
AT5G50410
AT1G44050
AT3G28956
AT5G20710
AT1G56660
AT3G10405
AT3G60440
AT5G46030
AT5G52210
AT5G06730
AT1G51620
AT3G17700
AT5G58740
AT5G58000
AT5G15470
AT2G18770
AT4G01026
AT3G48020
AT2G30000
AT1G17890
AT1G80820
AT5G52552
AT5G05710
AT1G12200
AT4G15790
AT5G05230
AT2G37310
AT1G21670
AT5G64510
AT5G19080
AT3G59580
AT4G27590
AT1G15620
AT2G21960
AT1G03380
AT1G15880
AT5G36230
AT4G32720
AT5G39760
AT3G55250
AT2G33410
AT5G25140
AT1G04330
AT2G28800
AT1G51800
AT5G53940
AT1G18810
AT5G49448
AT3G12600
AT4G27010
AT5G57570
AT2G22620
AT5G66160
AT2G37550
AT2G29330
AT2G19970
AT5G11640
AT3G16730
AT4G29140
AT4G14440
AT4G34180
AT3G09220
AT5G26692
AT4G28160
AT1G19870
AT3G51630
AT3G12350
AT2G39470
AT2G44270
AT1G60460
AT4G37970
AT1G30760
AT2G34840
AT3G14080
AT5G55310
AT5G56150
AT2G41730
AT4G09520
AT1G29690
AT1G53480
AT5G41610
AT5G45940
AT4G37290
AT2G25800
AT1G76270
AT2G30870
AT1G30850
AT1G05280
AT3G54460
AT5G41990
AT1G80240
AT4G33130
AT1G64628
AT1G22020
AT2G01090
AT1G70750
AT3G55400
AT3G16470
AT2G22570
AT5G22450
AT1G49750
AT2G41430
AT5G62150
AT3G57470
AT3G12810
AT5G40930
AT4G30980
AT1G51660
AT3G01870
AT1G21690
AT3G26160
AT4G18430
AT5G16280
AT2G31335
AT5G48870
AT5G03415
AT3G22380
AT3G01420
AT5G45380
AT1G61340
AT5G20930
AT5G67320
AT1G53885
AT5G51105
AT3G49990
AT5G57260
AT3G12830
AT1G47265
AT4G02370
AT3G53580
AT1G80190
AT1G77490
AT3G59210
AT4G03610
AT5G39260
AT3G04010
AT5G65683
AT1G09550
AT3G05390
AT2G18915
AT5G38000
AT1G68940
AT3G01780
AT5G22540
AT1G19910
AT5G52810
AT2G39910
AT5G04040
AT2G30540
AT1G36060
AT4G22640
AT1G78780
AT1G35340
AT2G32730
AT1G54620
AT1G79620
AT1G09310
AT1G56450
AT1G10586
AT5G16780
AT5G27760
AT5G66610
AT1G11470
AT1G52280
AT5G10950
AT1G27670
AT1G05630
AT5G49570
AT1G73530
AT3G15410
AT3G26090
AT3G03310
AT1G26700
AT1G04645
AT2G36330
AT5G38210
AT3G49780
AT4G15800
AT2G07779
AT4G36410
AT4G22235
AT3G19570
AT3G55950
AT2G25760
AT2G02498
AT5G65240
AT5G08060
AT2G02380
AT5G46130
AT2G21950
AT4G23730
AT1G50170
AT1G23830
AT1G77410
AT3G55140
AT4G31560
AT4G21530
AT5G21900
AT2G39725
AT3G21990
AT2G48121
AT1G76620
AT5G38660
AT5G40260
AT1G12030
AT1G10590
AT1G78340
AT3G10500
AT1G54230
AT3G14960
AT2G41590
AT3G27960
AT2G25480
AT2G28700
AT4G01050
AT5G01350
AT5G09850
AT3G11820
AT5G15265
AT4G34870
AT4G25835
AT5G17520
AT5G10940
AT3G20898
AT5G63530
AT4G33585
AT3G55080
AT5G15260
AT1G04970
AT5G47800
AT4G32175
AT2G33290
AT5G36930
AT5G38195
AT3G10840
AT1G20180
AT5G62470
AT2G23270
AT3G13437
AT4G38160
AT1G27850
AT2G05755
AT5G58380
AT1G17180
AT1G30757
AT5G07820
AT2G33750
AT3G20380
AT5G04270
AT3G02040
AT1G18835
AT1G74030
AT2G18090
AT4G37370
AT4G37320
AT2G45470
AT2G16210
AT2G35900
AT4G39925
AT3G42050
AT1G62200
AT5G62050
AT5G19690
AT5G11280
AT3G60220
AT2G13350
AT3G29075
AT3G04240
AT4G25800
AT4G25320
AT3G11830
AT3G58630
AT1G01350
AT2G27320
AT4G12500
AT1G58070
AT4G01400
AT5G44572
AT1G55450
AT1G67930
AT3G03570
AT1G75388
AT2G28590
AT1G20640
AT5G50840
AT1G32470
AT4G05160
AT5G59820
AT1G24490
AT1G21000
AT1G10800
AT2G39570
AT4G13310
AT5G55135
AT2G25560
AT3G56880
AT4G31490
AT3G63500
AT4G38410
AT5G41970
AT3G19250
AT2G44590
AT1G71400
AT5G25920
AT2G34100
AT4G36050
AT5G35680
AT4G25690
AT1G79820
AT4G37770
AT1G21880
AT5G28630
AT3G48090
AT2G32200
AT5G45310
AT2G20650
AT1G59560
AT3G19000
AT3G61111
AT5G15030
AT3G59030
AT1G12400
AT4G17895
AT1G80670
AT3G02070
AT1G18390
AT3G14270
AT3G15570
AT5G16770
AT3G22968
AT5G25280
AT4G40070
AT5G50940
AT5G48130
AT1G69510
AT3G48100
AT1G74230
AT1G74910
AT3G19900
AT5G45500
AT5G14070
AT1G66760
AT2G47830
AT1G73670
AT5G41070
AT5G50565
AT2G42395
AT5G60700
AT4G08850
AT5G55507
AT4G05100
AT4G05020
AT2G13800
AT3G02740
AT4G29410
AT1G45233
AT1G13000
AT5G39865
AT5G03780
AT4G00760
AT3G08490
AT5G18760
AT3G08630
AT1G63230
AT1G77885
AT5G46840
AT5G44090
AT2G14850
AT5G26600
AT3G05840
AT1G47510
AT1G54690
AT1G22882
AT5G04190
AT5G36800
AT4G02880
AT5G03010
AT1G36622
AT4G32270
AT4G15610
AT4G13270
AT4G04930
AT5G02780
AT4G00680
AT3G15770
AT2G20020
AT2G33580
AT5G52070
AT1G71690
AT3G10560
AT4G33430
AT4G16270
AT3G03880
AT2G02750
AT5G28040
AT1G73750
AT5G43513
AT4G38540
AT1G60640
AT5G63300
AT3G53270
AT4G09900
AT4G39010
AT4G19680
AT5G38435
AT1G77660
AT3G09400
AT5G56520
AT1G80620
AT3G44680
AT4G12030
AT1G73990
AT5G03210
AT1G27000
AT5G40390
AT5G57790
AT1G76070
AT3G61770
AT1G51460
AT5G22400
AT2G01340
AT4G09500
AT4G16450
AT5G08580
AT3G47250
AT1G58170
AT3G61280
AT1G53110
AT1G17730
AT3G15980
AT3G44716
AT3G51650
AT3G58600
AT2G31425
AT2G31740
AT1G67900
AT3G24070
AT1G66140
AT5G55200
AT2G15680
AT5G10930
AT3G20330
AT5G44320
AT3G45960
AT2G45880
AT2G19530
AT3G53780
AT1G76990
AT1G74490
AT3G14205
AT1G70630
AT2G02010
AT1G10095
AT1G10920
AT5G45020
AT2G24300
AT3G59220
AT4G00860
AT4G13820
AT2G28580
AT2G44480
AT2G28250
AT3G15540
AT1G31540
AT3G63340
AT3G48070
AT3G21300
AT1G54730
AT4G32460
AT3G51660
AT4G14850
AT4G02820
AT4G26810
AT3G48200
AT2G44150
AT3G56410
AT1G73690
AT5G44130
AT3G04710
AT4G23090
AT4G34120
AT1G29340
AT2G47670
AT2G38620
AT1G62000
AT3G61820
AT2G41550
AT1G31070
AT2G18260
AT5G17880
AT4G13050
AT5G24210
AT3G26360
AT5G47390
AT5G48740
AT1G78460
AT3G11120
AT3G08910
AT5G11710
AT5G03406
AT2G02180
AT1G70840
AT2G35550
AT1G19340
AT1G07160
AT4G11220
AT3G08920
AT3G52561
AT3G12770
AT2G25830
AT1G52120
AT1G21070
AT3G22231
AT5G03690
AT5G64540
AT2G07000
AT2G41960
AT5G09410
AT5G55280
AT1G03980
AT2G22680
AT1G13650
AT2G27385
AT1G49540
AT3G15710
AT5G52320
AT3G12640
AT3G05060
AT4G34290
AT1G73680
AT1G16920
AT5G63410
AT5G06070
AT3G11910
AT5G26040
AT3G16870
AT1G18265
AT2G17260
AT4G03430
AT3G55646
AT3G44990
AT5G23360
AT3G56800
AT2G39510
AT5G42440
AT2G22450
AT1G12750
AT4G37820
AT5G23700
AT1G22015
AT1G67190
AT1G68140
AT5G11350
AT3G03860
AT2G19780
AT1G66060
AT2G26170
AT5G03230
AT3G46270
AT1G49130
AT1G02920
AT5G24316
AT2G03760
AT1G21080
AT1G68440
AT3G16270
AT2G22930
AT1G68380
AT1G11350
AT5G65540
AT3G13290
AT2G46470
AT1G78830
AT5G35630
AT1G80100
AT4G27320
AT5G38310
AT5G39590
AT2G27130
AT5G11790
AT3G16460
AT1G11950
AT1G52080
AT4G37150
AT1G29951
AT1G66620
AT1G29310
AT1G71810
AT5G39090
AT2G47540
AT3G27999
AT1G71697
AT1G25055
AT4G34881
AT5G60950
AT3G25410
AT2G42560
AT1G06148
AT4G13930
AT1G10980
AT4G33070
AT3G01290
AT2G04032
AT3G02790
AT5G27020
AT2G20208
AT3G06630
AT1G08830
AT1G19660
AT2G28605
AT1G08960
AT3G30350
AT3G18640
AT4G10790
AT4G24540
AT3G07000
AT5G62030
AT3G25220
AT2G38360
AT2G22970
AT4G02850
AT4G01510
AT3G03680
AT1G47310
AT5G51190
AT3G44530
AT2G48110
AT5G03630
AT1G80010
AT3G26190
AT1G57700
AT4G12120
AT4G25500
AT3G18100
AT3G11700
AT5G20170
AT2G28760
AT4G22360
AT5G08680
AT1G07020
AT3G12860
AT5G46795
AT4G17486
AT1G11240
AT5G26340
AT5G25440
AT5G07440
AT1G47640
AT1G69720
AT3G11450
AT3G01310
AT2G46493
AT4G21590
AT4G33710
AT5G56220
AT1G69920
AT3G58610
AT5G43450
AT1G55840
AT4G30550
AT1G73540
AT5G17020
AT3G16450
AT3G15480
AT3G01090
AT3G52060
AT3G30340
AT3G20570
AT5G06860
AT1G62850
AT5G25070
AT1G06645
AT4G17060
AT1G75380
AT2G35070
AT5G28470
AT3G27120
AT4G36210
AT1G28250
AT4G26760
AT2G41390
AT5G41670
AT1G53920
AT1G77525
AT4G14103
AT3G21080
AT5G27320
AT1G16420
AT4G01700
AT1G76560
AT1G59990
AT1G27695
AT2G13770
AT1G05870
AT1G67740
AT5G09770
AT2G38490
AT1G03080
AT3G11402
AT1G14960
AT4G15417
AT3G11080
AT3G17450
AT3G60340
AT5G24030
AT5G03390
AT5G47250
AT4G06598
AT1G17560
AT5G59810
AT4G26970
AT3G06100
AT1G29500
AT5G23850
AT3G11745
AT2G18200
AT3G14650
AT1G16530
AT4G10925
AT3G11480
AT5G35160
AT4G23610
AT5G02160
AT3G15810
AT3G07850
AT3G56460
AT3G09050
AT1G28330
AT3G13228
AT2G35920
AT4G02720
AT2G46390
AT2G02070
AT1G12180
AT4G12890
AT2G06025
AT3G12020
AT1G19360
AT5G52550
AT5G11290
AT1G73020
AT2G01400
AT1G10600
AT2G03750
AT1G11610
AT3G02290
AT4G29170
AT4G37550
AT5G53370
AT5G24430
AT1G50630
AT3G50100
AT4G10710
AT5G16660
AT4G32690
AT2G46320
AT5G62410
AT1G60730
AT1G79130
AT5G01960
AT5G13900
AT2G37270
AT5G12880
AT4G18480
AT1G10410
AT4G30780
AT3G57480
AT2G26360
AT1G09950
AT5G65495
AT3G07560
AT1G67060
AT5G01670
AT5G22520
AT4G35910
AT4G27640
AT4G00170
AT4G33140
AT4G36110
AT5G02740
AT3G59845
AT1G77290
AT3G61110
AT3G43860
AT5G25450
AT2G39770
AT2G40480
AT5G52310
AT1G79050
AT1G58180
AT5G06870
AT4G15540
AT5G53300
AT4G04940
AT1G26798
AT1G52290
AT1G08160
AT5G24170
AT1G02180
AT3G51450
AT1G32440
AT4G26190
AT1G26250
AT5G13570
AT3G12650
AT5G10946
AT4G13890
AT5G18440
AT5G66670
AT2G16640
AT3G12910
AT5G45890
AT1G59171
AT1G77990
AT1G15230
AT4G02540
AT4G35030
AT1G28300
AT3G07195
AT5G05640
AT2G34390
AT5G01900
AT3G11850
AT1G65090
AT5G48980
AT5G55970
AT4G34150
AT1G67270
AT5G65200
AT3G15352
AT2G27080
AT4G12910
AT2G45380
AT3G18780
AT5G65910
AT4G25850
AT5G60300
AT4G34710
AT5G53000
AT5G23370
AT5G07420
AT1G60940
AT2G22140
AT4G02425
AT3G26690
AT3G55050
AT2G42740
AT1G61430
AT5G59560
AT5G47590
AT5G22340
AT2G23890
AT1G80810
AT3G24225
AT5G45000
AT5G65810
AT1G04420
AT1G17040
AT2G32580
AT3G05670
AT5G18810
AT1G06980
AT3G55677
AT1G30160
AT5G41100
AT3G06450
AT2G42360
AT1G19020
AT5G63085
AT1G07725
AT1G50520
AT1G67170
AT5G41910
AT1G67630
AT2G28080
AT5G44120
AT2G32220
AT3G57490
AT5G11650
AT3G28320
AT3G46690
AT3G55252
AT2G30410
AT1G64580
AT1G13590
AT4G39240
AT4G16430
AT1G04280
AT4G34940
AT3G63370
AT3G55880
AT1G73980
AT2G30720
AT4G24310
AT5G10240
AT3G54630
AT3G08610
AT1G05675
AT1G69410
AT3G52930
AT1G18300
AT5G08350
AT5G38610
AT5G10860
AT4G24200
AT1G25330
AT3G47960
AT2G02930
AT1G13710
AT2G42280
AT2G19510
AT1G64970
AT2G29430
AT4G12870
AT1G68470
AT4G38740
AT1G79270
AT5G26240
AT4G24805
AT3G53010
AT5G56980
AT5G15250
AT2G43740
AT2G20835
AT4G15233
AT5G01660
AT1G10090
AT5G59070
AT4G36890
AT1G25380
AT4G33520
AT5G21960
AT3G11690
AT2G47250
AT4G30910
AT2G10930
AT2G16630
AT5G18620
AT2G44360
AT1G53430
AT2G30575
AT2G24570
AT1G16850
AT1G53130
AT1G65880
AT4G32390
AT4G38370
AT5G57640
AT1G11880
AT2G47900
AT4G38360
AT5G48940
AT5G36210
AT4G39200
AT1G74930
AT2G02870
AT1G32583
AT1G11720
AT1G49450
AT1G80420
AT1G15890
AT1G16430
AT1G63750
AT1G09180
AT5G38940
AT4G39150
AT5G27830
AT3G58640
AT1G13250
AT5G57160
AT2G24700
AT1G30840
AT3G16175
AT1G61180
AT1G15120
AT1G02520
AT5G01130
AT5G63570
AT4G10040
AT4G32530
AT5G57630
AT3G15180
AT2G31550
AT1G11650
AT1G68450
AT3G63380
AT4G04610
AT2G26080
AT1G63880
AT2G43570
AT2G24180
AT1G19090
AT2G40000
AT5G49390
AT1G01630
AT1G80000
AT1G62900
AT1G72220
AT1G22300
AT4G20390
AT3G10470
AT2G19320
AT1G68750
AT5G17820
AT4G28990
AT4G16850
AT1G47410
AT5G42560
AT3G57160
AT3G07130
AT4G20420
AT3G57190
AT2G33210
AT3G11810
AT5G35740
AT3G57780
AT4G30820
AT2G21590
AT3G14060
AT1G74170
AT3G28100
AT1G19860
AT2G37000
AT5G23690
AT4G23895
AT3G22370
AT1G70580
AT2G41060
AT4G35690
AT1G78570
AT3G44220
AT5G59330
AT3G25430
AT5G53486
AT4G31960
AT4G31810
AT3G26990
AT1G65720
AT3G09830
AT5G05940
AT1G63430
AT1G71730
AT1G18720
AT3G23830
AT4G02980
AT1G46480
AT3G20370
AT5G26790
AT4G31210
AT5G65900
AT4G13530
AT3G55150
AT2G38310
AT3G14170
AT4G02410
AT2G43660
AT1G09400
AT1G50270
AT1G60620
AT4G21500
AT5G26717
AT1G26450
AT5G41750
AT3G24510
AT4G16470
AT5G22840
AT3G62220
AT5G60990
AT5G19220
AT3G49490
AT1G66200
AT5G42860
AT5G41080
AT1G74440
AT1G18570
AT3G13490
AT1G23510
AT5G44585
AT2G24762
AT1G17330
AT3G21920
AT1G64330
AT1G27030
AT5G54280
AT2G01130
AT5G50970
AT3G06220
AT4G38440
AT4G28790
AT5G01980
AT3G31910
AT5G38480
AT3G19540
AT1G25280
AT4G24570
AT3G62370
AT1G19370
AT5G08330
AT4G35390
AT1G07680
AT3G07540
AT5G12000
AT5G60630
AT5G54970
AT1G70100
AT2G43610
AT5G07080
AT2G30700
AT5G17523
AT4G11560
AT5G27238
AT4G14910
AT3G25690
AT2G03480
AT5G62580
AT1G19110
AT1G02220
AT1G62305
AT4G15960
AT4G37560
AT1G04778
AT5G38990
AT4G03200
AT1G48510
AT5G04390
AT5G38020
AT3G07110
AT3G63440
AT2G43235
AT4G02520
AT2G18690
AT5G41150
AT1G51270
AT1G75300
AT5G59240
AT2G31010
AT5G49480
AT1G55050
AT4G17480
AT1G10140
AT2G13810
AT5G52500
AT5G07770
AT5G39680
AT5G17530
AT2G25200
AT4G39930
AT2G29300
AT2G44920
AT5G54840
AT3G61898
AT1G43790
AT4G39870
AT1G47210
AT3G57240
AT1G65930
AT5G60410
AT5G03610
AT3G28910
AT5G54400
AT5G06710
AT1G09510
AT2G39460
AT2G16850
AT4G34390
AT4G16845
AT5G49900
AT4G23885
AT1G20010
AT5G06160
AT1G53750
AT3G18220
AT3G10160
AT3G20430
AT4G27690
AT2G34300
AT5G63120
AT1G33990
AT1G13470
AT3G13410
AT3G12110
AT5G50210
AT1G54790
AT4G00893
AT3G58490
AT2G43940
AT5G61440
AT3G51670
AT2G29320
AT2G37478
AT3G17660
AT5G45800
AT5G24670
AT2G04550
AT2G36470
AT4G09090
AT2G38255
AT2G47190
AT4G32250
AT4G17860
AT5G49015
AT1G59890
AT5G65930
AT5G17230
AT3G26830
AT4G11650
AT5G44060
AT3G46530
AT4G23140
AT1G30300
AT5G54585
AT4G02170
AT2G47050
AT1G12845
AT1G15240
AT4G23630
AT5G52200
AT1G23800
AT3G22520
AT1G22650
AT2G41380
AT1G11860
AT4G31550
AT4G23260
AT4G17600
AT1G51630
AT1G79030
AT5G51400
AT1G76920
AT2G20562
AT5G02750
AT1G74560
AT4G25950
AT1G15640
AT1G58420
AT5G02960
AT5G45550
AT1G12110
AT5G42990
AT1G05300
AT2G05632
AT5G54050
AT1G66970
AT5G07100
AT1G48490
AT2G40711
AT1G74670
AT5G53800
AT4G26701
AT4G23460
AT1G64380
AT4G16610
AT5G10130
AT1G22040
AT5G13310
AT3G11540
AT5G40330
AT2G21220
AT1G08890
AT2G27740
AT4G37910
AT3G47820
AT1G68910
AT2G02560
AT1G77420
AT1G28480
AT4G35070
AT3G21070
AT1G21410
AT4G36020
AT3G18560
AT1G77610
AT1G17990
AT4G17940
AT1G05770
AT5G05870
AT5G43745
AT2G43910
AT5G07370
AT5G38510
AT4G38560
AT5G14890
AT3G54860
AT5G03930
AT3G09250
AT3G29152
AT1G14900
AT4G14930
AT1G76380
AT2G27505
AT2G02148
AT5G03170
AT5G61670
AT5G45470
AT4G39180
AT1G21550
AT1G51840
AT1G77590
AT4G03000
AT4G15380
AT2G04040
AT2G38195
AT1G11925
AT4G16500
AT1G60780
AT5G23810
AT5G11270
AT1G06135
AT1G23520
AT5G06320
AT1G18000
AT5G59790
AT1G65290
AT3G45740
AT5G51120
AT5G16480
AT3G49420
AT5G24130
AT1G06080
AT1G75360
AT2G26350
AT2G35320
AT1G23900
AT5G09590
AT2G17480
AT4G13200
AT3G58850
AT4G01540
AT2G45740
AT1G32230
AT2G23930
AT3G28340
AT1G59960
AT5G16230
AT3G10880
AT5G08100
AT1G67420
AT2G27090
AT5G52670
AT5G01712
AT4G21865
AT1G08200
AT1G54470
AT1G77890
AT5G53700
AT3G48930
AT5G55170
AT1G14230
AT5G64000
AT3G22900
AT5G55600
AT1G26797
AT4G19370
AT3G48850
AT2G17920
AT5G57210
AT3G04700
AT1G25230
AT4G35740
AT5G46520
AT3G51870
AT4G20960
AT4G31890
AT1G21651
AT1G05340
AT2G02370
AT3G45050
AT3G16050
AT5G52380
AT3G58670
AT1G60990
AT4G36670
AT4G04972
AT5G27000
AT2G20750
AT1G72960
AT5G05820
AT1G24764
AT5G14800
AT2G46330
AT1G14820
AT1G22270
AT1G26410
AT3G54780
AT2G43500
AT1G20130
AT2G03360
AT1G76120
AT1G12910
AT1G62210
AT1G34220
AT4G23420
AT5G57220
AT5G66240
AT2G20960
AT3G54110
AT2G28671
AT5G01620
AT4G10720
AT1G07410
AT2G40520
AT4G12490
AT3G50760
AT4G16350
ATMG00410
AT4G08790
AT1G22430
AT3G01810
AT1G79360
AT4G34730
AT1G29760
AT4G39910
AT5G01830
AT2G03550
AT3G26370
AT4G18360
AT2G27160
AT3G25470
AT4G39830
AT4G13560
AT4G20000
AT1G23550
AT3G25050
AT4G16700
AT2G30840
AT5G58630
AT5G40600
AT1G23100
AT4G32960
AT4G30460
AT4G01925
AT2G39960
AT1G04250
AT5G28830
AT5G52547
AT3G26560
AT1G79870
AT3G28230
AT1G43860
AT5G66815
AT3G21650
AT5G06390
AT5G24140
AT1G80120
AT5G48650
AT2G24610
AT3G09150
AT4G35770
AT3G56290
AT2G39550
AT1G17600
AT1G07170
AT2G29310
AT5G22310
AT2G45970
AT1G12990
AT4G28660
AT2G37130
AT1G76970
AT2G41410
AT5G04720
AT3G46440
AT1G06630
AT2G37025
AT5G66055
AT5G63290
AT2G15780
AT4G21650
AT1G61010
AT5G05800
AT5G27495
AT2G45540
AT2G32645
AT3G10915
AT4G14276
AT1G17850
AT3G52570
AT3G59390
AT1G42990
AT4G17660
AT4G38550
AT1G76930
AT2G17780
AT5G53080
AT3G18130
AT1G08315
AT5G44568
AT1G76500
AT4G29780
AT1G14670
AT2G30210
AT3G05710
AT1G54130
AT1G58200
AT3G12570
AT5G60250
AT5G63800
AT1G47530
AT4G40000
AT3G07190
AT2G34150
AT5G56280
AT3G10800
AT1G05894
AT2G40170
AT1G67560
AT3G26922
AT1G02910
AT1G55230
AT5G48250
AT2G37860
AT2G29450
AT3G05725
AT3G17365
AT1G55830
AT3G07980
AT2G41000
AT4G09080
AT1G67000
AT2G34940
AT1G68238
AT2G38550
AT3G58770
AT3G10490
AT3G59470
AT5G18550
AT2G36710
AT4G23290
AT1G05890
AT1G33390
AT1G22830
AT1G71865
AT1G34046
AT1G15610
AT1G08320
AT4G30470
AT5G48320
AT3G12685
AT4G08980
AT3G44735
AT1G13755
AT5G65690
AT4G10050
AT1G73030
AT4G21160
AT1G68740
AT1G16310
AT2G42290
AT5G07900
AT3G52760
AT2G30680
AT4G33985
AT1G79790
AT1G03410
AT2G45590
AT2G40590
AT1G32130
AT4G27745
AT3G52710
AT1G23040
AT4G13180
AT2G23540
AT3G62150
AT5G43380
AT1G07705
AT5G45260
AT1G78690
AT1G47480
AT4G03080
AT5G60200
AT3G04590
AT3G06660
AT5G42570
AT3G05140
AT2G02250
AT4G33410
AT5G24300
AT1G63090
AT5G55460
AT4G38480
AT2G39100
AT3G18710
AT3G50340
AT4G16162
AT4G24890
AT3G20780
AT2G30930
AT5G65830
AT3G57320
AT2G30980
AT3G18630
AT3G26220
AT2G34160
AT2G03590
AT1G07230
AT1G64980
AT1G54080
AT3G54150
AT2G35930
AT2G19570
AT2G36460
AT5G43730
AT4G25760
AT4G00080
AT5G49230
AT5G18830
AT2G25920
AT1G16110
AT4G13070
AT1G68650
AT5G27630
AT1G24148
AT4G30960
AT2G35658
AT5G13720
AT4G32110
AT5G25410
AT2G31540
AT5G58640
AT5G59870
AT2G15660
AT5G15960
AT4G18660
AT1G16170
AT5G66900
AT4G27657
AT1G03290
AT4G16480
AT1G43620
AT3G62600
AT1G77330
AT1G52910
AT3G59320
AT5G23150
AT1G23890
AT3G09940
AT1G01560
AT4G16340
AT4G34140
AT2G37420
AT4G17720
AT4G13230
AT5G43175
AT5G57123
AT5G45950
AT3G15890
AT4G35040
AT1G30050
AT1G52342
AT4G07670
AT5G45410
AT2G39000
AT2G34330
AT4G03390
AT5G44430
AT1G04360
AT2G21320
AT4G19700
AT5G09900
AT2G36890
AT4G05190
AT1G15920
AT3G04540
AT1G21110
AT2G07795
AT3G26670
AT3G19330
AT4G16750
AT2G30420
AT2G27229
AT2G23000
AT1G33330
AT3G04690
AT4G21610
AT3G03850
AT5G39360
AT3G60150
AT2G36550
AT4G26750
AT4G34220
AT1G34150
AT2G32930
AT1G73200
AT1G09300
AT3G42473
AT2G36690
AT3G07565
AT1G65450
AT1G17020
AT1G45190
AT5G04530
AT5G54290
AT3G48680
AT4G19140
AT1G77870
AT1G47710
AT2G44770
AT5G03960
AT5G58375
AT3G10650
AT5G12980
AT3G51310
AT1G48410
AT1G63260
AT3G55840
AT5G49770
AT2G21150
AT2G22920
AT1G54540
AT2G47380
AT5G11910
AT1G68935
AT3G27640
AT1G64385
AT3G24530
AT5G60270
AT4G24265
AT2G36145
AT1G58225
AT2G16580
AT1G77800
AT4G29770
AT3G13640
AT5G20140
AT3G12100
AT3G01640
AT1G36000
AT3G11770
AT3G21580
AT4G11175
AT3G05460
AT5G41720
AT2G19070
AT5G20160
AT5G20045
AT2G47550
AT3G48350
AT2G13680
AT1G35260
AT5G41992
AT2G47800
AT3G61840
AT3G01230
AT1G29790
AT1G74550
AT2G37820
AT3G51160
AT2G38880
AT4G11360
AT1G80245
AT4G32970
AT4G33500
AT1G47620
AT3G58930
AT5G12950
AT1G48050
AT3G54290
AT1G12150
AT3G59880
AT4G21250
AT3G09930
AT1G03982
AT4G28980
AT1G52520
AT1G10530
AT1G11630
AT5G08139
AT1G66530
AT5G52760
AT3G01190
AT4G22745
AT3G03450
AT2G30440
AT1G49870
AT4G20010
AT4G00270
AT1G60670
AT3G60450
AT5G22700
AT5G19440
AT1G12880
AT1G53840
AT5G46730
AT4G10310
AT1G67820
AT5G64960
AT2G02730
AT1G16700
AT3G50530
AT5G46200
AT4G24700
AT5G03020
AT2G01060
AT1G41880
AT3G28430
AT1G53970
AT1G78540
AT1G02810
AT1G45180
AT5G19260
AT3G48210
AT1G56720
AT1G62240
AT5G14640
AT2G28680
AT3G22510
AT2G23810
AT2G29710
AT5G14720
AT5G66570
AT5G09820
AT3G03090
AT3G44380
AT5G17990
AT4G05410
AT1G71340
AT1G54220
AT1G63180
AT5G17550
AT4G30935
AT5G58250
AT4G28610
AT1G26210
AT1G20160
AT1G64880
AT1G77690
AT5G58750
AT3G43660
AT1G80080
AT1G12450
AT3G01860
AT2G24765
AT3G14130
AT4G35230
AT5G61030
AT2G34080
AT5G48020
AT1G07510
AT1G75890
AT3G07780
AT3G56010
AT3G25250
AT3G20640
AT1G35516
AT2G40820
AT2G27360
AT2G32830
AT4G28703
AT4G15735
AT3G17170
AT3G19800
AT3G51880
AT4G08930
AT3G15358
AT5G27600
AT4G10330
AT3G02720
AT5G64890
AT5G47580
AT3G06650
AT1G73500
AT1G51690
AT2G35200
AT3G02460
AT1G63740
AT3G09960
AT5G06360
AT5G50430
AT3G21840
AT3G20660
AT4G03030
AT2G45870
AT3G48380
AT1G71250
AT3G43432
AT1G01180
AT1G69840
AT5G33390
AT1G61030
AT3G13420
AT1G44920
AT1G47550
AT2G01600
AT3G17675
AT5G62070
AT5G21170
AT1G03890
AT3G47580
AT2G48120
AT3G46700
AT3G61760
AT5G63050
AT1G27070
AT1G53850
AT5G13750
AT4G17020
AT1G25375
AT4G33940
AT3G16250
AT4G31770
AT4G23230
AT4G38460
AT4G14420
AT4G11655
AT4G31590
AT1G53645
AT1G55870
AT3G24750
AT5G59530
AT3G17850
AT1G02030
AT3G04300
AT4G39140
AT3G52240
AT5G22300
AT2G44925
AT4G34230
AT3G03430
AT5G50020
AT2G17270
AT3G15250
AT5G08670
AT5G66920
AT5G04940
AT3G04380
AT1G58280
AT3G54500
AT1G19310
AT4G16165
AT1G76440
AT4G14550
AT1G18480
AT3G58500
AT1G50325
AT2G32700
AT1G52300
AT5G53400
AT4G35500
AT2G34510
AT2G43445
AT3G47780
AT2G23550
AT5G61810
AT3G04740
AT5G19400
AT1G21710
AT4G36150
AT2G22080
AT2G42900
AT1G67856
AT1G78660
AT2G02400
AT5G57550
AT5G40080
AT1G47870
AT2G16370
AT3G07390
AT1G70520
AT1G72140
AT5G57810
AT2G33847
AT5G63087
AT2G42640
AT2G38950
AT3G44200
AT4G32915
AT4G10110
AT1G77510
AT5G28646
AT1G23050
AT3G23920
AT2G15830
AT2G24440
AT5G27670
AT3G51340
AT1G13750
AT5G39040
AT5G43100
AT3G54520
AT4G35920
AT2G23580
AT5G01560
AT1G37130
AT4G15975
AT1G29952
AT2G07692
AT3G13175
AT2G47390
AT2G35810
AT4G29285
AT1G78940
AT2G23320
AT4G24920
AT5G45850
AT2G16090
AT1G65845
AT1G30755
AT1G30700
AT2G17240
AT3G21520
AT4G32140
AT4G24440
AT4G37925
AT1G28960
AT2G23940
AT1G64625
AT3G49290
AT4G31040
AT2G37430
AT5G02580
AT1G63500
AT2G20130
AT2G16060
AT1G52240
AT3G55980
AT1G17650
AT3G53720
AT4G14790
AT3G22800
AT2G46070
AT4G28640
AT4G29680
AT2G03937
AT5G44660
AT3G13433
AT1G73640
AT4G15563
AT2G37160
AT1G54520
AT5G10745
AT1G48210
AT2G20340
AT1G07000
AT1G79350
AT5G40670
AT4G13920
AT3G50060
AT2G18220
AT2G02800
AT2G31865
AT4G05070
AT2G14900
AT3G51632
AT3G22530
AT5G57000
AT5G56740
AT5G41170
AT2G43480
AT1G79570
AT3G06730
AT2G19500
AT5G64030
AT3G11220
AT1G50732
AT2G45450
AT4G11900
AT1G47200
AT2G43000
AT5G41950
AT1G30520
AT1G53163
AT3G51000
AT2G24600
AT4G17615
AT4G36290
AT1G30250
AT3G50640
AT3G53090
AT3G26230
AT1G04120
AT3G11620
AT5G04900
AT2G26010
AT5G48780
AT1G50560
AT3G22500
AT1G17070
AT1G30220
AT2G22290
AT3G06460
AT4G25700
AT5G43780
AT3G19660
AT1G69750
AT4G04890
AT1G15700
AT1G69850
AT2G23660
AT4G23190
AT5G60650
AT4G37460
AT5G43440
AT1G13740
AT1G55860
AT5G05130
AT4G15290
AT2G37120
AT3G57800
AT2G32020
AT2G17705
AT1G16770
AT1G71170
AT5G14370
AT3G14067
AT3G55170
AT5G49180
AT3G51140
AT5G45100
AT5G23330
AT3G21870
AT5G18010
AT2G38960
AT1G09890
AT2G43810
AT5G12110
AT5G04610
AT5G50380
AT4G04020
AT4G36730
AT4G17230
AT1G08030
AT2G26930
AT5G48920
AT5G25757
AT2G35780
AT2G27040
AT5G62530
AT1G25570
AT5G48670
AT2G41450
AT3G06110
AT4G17100
AT1G12330
AT2G42060
AT1G32530
AT5G38970
AT2G46090
AT5G42360
AT5G23740
AT3G20250
```
