## Supplementary material for "A comprehensive map of preferentially located motifs reveals distinct proximal *cis*-regulatory elements in plants": TGACTCAG_containing_gene_set.txt

```
#Occurences of TGACTCAG between 203 and 221 (positions relative to the transcription start site)
#17 sequences with TGACTCAG in this interval
#0.09% of the sequences in promoter set with TGACTCAG (set with 19736 sequences)
AT2G27360
AT2G19600
AT5G04010
AT5G57660
AT2G32275
AT5G21482
AT3G20870
AT3G02580
AT2G39990
AT3G01610
AT5G48390
AT2G28940
AT3G21560
AT4G19420
AT5G05220
AT2G35780
AT1G70710
```
