## Supplementary material for "A comprehensive map of preferentially located motifs reveals distinct proximal *cis*-regulatory elements in plants": TGACTCTC_containing_gene_set.txt

```
#Occurences of TGACTCTC between -25 and 105 (positions relative to the transcription start site)
#131 sequences with TGACTCTC in this interval
#0.66% of the sequences in promoter set with TGACTCTC (set with 19736 sequences)
AT1G67800
AT1G62940
AT5G42380
AT3G55920
AT1G69220
AT2G34340
AT5G65990
AT5G61600
AT2G02860
AT2G29480
AT4G38440
AT5G56740
AT4G00730
AT1G77890
AT4G39400
AT5G12470
AT3G16910
AT5G01490
AT2G28290
AT1G47480
AT4G10570
AT3G61940
AT3G63010
AT1G52870
AT5G11240
AT4G23390
AT3G18490
AT2G19180
AT5G05520
AT5G10830
AT5G07890
AT1G22850
AT5G63200
AT5G47320
AT3G23490
AT4G30170
AT5G64740
AT1G55280
AT5G62430
AT2G13560
AT1G79460
AT2G16790
AT1G52670
AT4G20400
AT5G45900
AT2G37880
AT3G27230
AT1G32200
AT2G16720
AT4G38225
AT1G79430
AT3G08680
AT4G35060
AT1G30590
AT1G79640
AT4G02630
AT3G11630
AT3G21215
AT5G65930
AT2G44578
AT2G21170
AT4G17900
AT4G27880
AT4G36440
AT3G09980
AT5G27730
AT5G62640
AT5G49470
AT1G11790
AT3G29180
AT4G24240
AT3G15760
AT5G53710
AT4G14840
AT3G15518
AT5G61530
AT5G14730
AT3G20360
AT4G36520
AT2G47970
AT4G17270
AT1G65290
AT5G38560
AT3G63480
AT4G15330
AT5G02970
AT4G02210
AT2G38070
AT2G33610
AT5G54290
AT3G44680
AT1G53920
AT3G55390
AT3G26744
AT2G14170
AT3G55750
AT5G49810
AT2G19820
AT5G24990
AT5G12480
AT5G42250
AT3G55440
AT1G29320
AT3G58070
AT5G25752
AT3G48110
AT1G77610
AT2G21410
AT5G22000
AT1G18160
AT5G09225
AT5G46550
AT5G25570
AT3G03750
AT1G16970
AT1G18650
AT5G42810
AT3G57080
AT5G65480
AT1G22440
AT4G08290
AT3G55020
AT5G05570
AT1G59580
AT1G67890
AT1G48420
AT3G59020
AT3G17590
AT3G16720
AT1G55170
AT4G21860
```
