## Supplementary material for "A comprehensive map of preferentially located motifs reveals distinct proximal *cis*-regulatory elements in plants": TGACTCTT_containing_gene_set.txt

```
#Occurences of TGACTCTT between -168 and -25 (positions relative to the transcription start site)
#190 sequences with TGACTCTT in this interval
#0.96% of the sequences in promoter set with TGACTCTT (set with 19736 sequences)
AT3G16175
AT1G62200
AT3G52570
AT3G62550
AT3G05000
AT1G59740
AT3G48090
AT3G27999
AT3G02700
AT4G37710
AT5G57550
AT1G51020
AT1G12910
AT2G23320
AT1G09370
AT5G40850
AT5G19190
AT4G08230
AT3G10815
AT1G54370
AT1G74170
AT3G11770
AT5G62470
AT1G59900
AT2G38360
AT1G72220
AT3G26910
AT1G62210
AT3G30380
AT1G27190
AT5G46730
AT4G31830
AT4G15610
AT3G30180
AT3G19990
AT3G26670
AT3G58830
AT1G34430
AT5G39040
AT1G23800
AT3G53960
AT5G27238
AT1G18480
AT4G16340
AT1G80100
AT1G16130
AT3G62370
AT1G27752
AT3G23920
AT4G14270
AT3G22231
AT4G12410
AT5G07440
AT5G07240
AT4G00820
AT3G55880
AT3G04240
AT1G58200
AT4G22580
AT5G62030
AT3G53232
AT3G62380
AT5G19860
AT4G32250
AT1G04040
AT1G19710
AT3G62360
AT3G24068
AT5G04040
AT5G51910
AT1G48450
AT4G16162
AT4G15680
AT1G78940
AT3G54960
AT2G05755
AT3G50960
AT1G64350
AT2G27320
AT4G16670
AT4G16500
AT2G21560
AT3G27960
AT3G46666
AT5G07860
AT5G10790
AT4G19550
AT5G64900
AT1G80470
AT3G18100
AT1G72910
AT3G17750
AT2G21470
AT3G01470
AT1G49960
AT4G02980
AT2G21320
AT4G16150
AT4G31770
AT1G23130
AT1G63880
AT4G27790
AT5G39800
AT1G22882
AT5G06360
AT5G03880
AT5G25620
AT2G32830
AT4G39730
AT1G47271
AT4G27510
AT1G14420
AT1G08830
AT1G42990
AT3G48880
AT4G35750
AT3G25470
AT3G13226
AT4G23140
AT3G63500
AT5G54100
AT5G56150
AT3G14380
AT1G12600
AT2G16520
AT5G15960
AT2G45740
AT2G03750
AT5G42990
AT3G61110
AT5G36230
AT1G70750
AT3G49870
AT5G24300
AT5G11910
AT3G01472
AT5G65250
AT4G36620
AT3G26560
AT1G70900
AT1G16022
AT5G64660
AT4G13980
AT1G72060
AT5G08520
AT1G76065
AT5G65770
AT1G48370
AT1G71470
AT4G31860
AT1G07320
AT2G42160
AT4G18510
AT4G21670
AT4G24220
AT1G08315
AT1G77510
AT2G45850
AT4G17490
AT4G33500
AT5G40970
AT3G06450
AT5G03150
AT1G78780
AT5G09480
AT3G25410
AT5G16480
AT1G07310
AT4G36290
AT1G16170
AT2G34330
AT5G45850
AT3G12100
AT2G40140
AT1G49450
AT3G47250
AT5G52240
AT4G13560
AT2G18910
AT5G57220
AT2G02320
AT4G36670
AT3G02710
AT2G35680
AT5G65780
AT1G30760
AT5G02540
AT5G49730
AT3G54290
AT5G39790
```
