## Supplementary material for "A comprehensive map of preferentially located motifs reveals distinct proximal *cis*-regulatory elements in plants": TGACTTA_containing_gene_set.txt

```
#Occurences of TGACTTA between -209 and -73 (positions relative to the transcription start site)
#450 sequences with TGACTTA in this interval
#2.28% of the sequences in promoter set with TGACTTA (set with 19736 sequences)
AT5G56090
AT2G39690
AT1G22050
AT3G06460
AT1G63740
AT5G59070
AT1G34370
AT1G17590
AT5G39990
AT3G29430
AT5G01560
AT5G41280
AT5G38210
AT4G28680
AT5G01710
AT3G43860
AT5G17880
AT5G07440
AT2G27370
AT5G61030
AT5G51210
AT4G28650
AT1G16530
AT1G07000
AT4G00620
AT5G66870
AT2G30440
AT5G35840
AT1G13780
AT3G05490
AT5G59150
AT5G40330
AT2G36550
AT1G02860
AT5G14000
AT2G39330
AT4G33350
AT1G62240
AT5G03030
AT4G25620
AT3G09140
AT3G62120
AT4G02040
AT1G66855
AT2G46080
AT2G27040
AT3G13432
AT3G63380
AT5G53650
AT1G68690
AT4G18205
AT3G47400
AT1G22020
AT3G19900
AT3G21840
AT1G63090
AT2G14560
AT1G12845
AT4G24970
AT2G31540
AT5G18620
AT1G79870
AT2G29200
AT1G47640
AT1G18390
AT5G06710
AT5G42480
AT3G01325
AT1G52870
AT1G43620
AT1G65890
AT1G23040
AT3G19840
AT5G01712
AT4G08790
AT3G04540
AT1G27700
AT5G44130
AT1G08830
AT1G12180
AT3G05327
AT5G36930
AT4G21250
AT5G61130
AT2G24460
AT1G21160
AT4G16260
AT2G40300
AT3G55250
AT1G21651
AT3G55530
AT5G21960
AT4G13820
AT5G36800
AT1G80420
AT3G16730
AT1G52280
AT1G04250
AT3G19790
AT3G19330
AT4G26710
AT1G37150
AT5G44572
AT3G47580
AT2G46260
AT1G25230
AT2G39470
AT1G23840
AT1G06980
AT4G38550
AT1G04280
AT2G34060
AT3G42050
AT5G62600
AT3G11402
AT5G12980
AT1G08200
AT2G47630
AT1G15640
AT1G66200
AT4G01050
AT4G18430
AT3G62280
AT3G24490
AT2G20060
AT2G22930
AT5G45710
AT3G27290
AT2G33855
AT2G23430
AT1G61380
AT3G11080
AT5G56230
AT2G27160
AT4G33450
AT4G37925
AT3G20360
AT5G11930
AT3G56060
AT5G40840
AT1G66730
AT1G09740
AT2G43790
AT4G05410
AT4G14276
AT4G04890
AT1G73680
AT3G52910
AT5G04200
AT4G17860
AT1G66140
AT3G61450
AT5G57260
AT1G29952
AT5G36710
AT5G11360
AT4G16440
AT2G17480
AT3G58490
AT3G17850
AT5G10580
AT4G04720
AT5G61370
AT4G34420
AT5G03680
AT5G38970
AT3G19200
AT2G29560
AT1G32230
AT5G05730
AT5G03170
AT1G73380
AT1G68170
AT4G25690
AT1G09240
AT5G52670
AT1G50660
AT1G17730
AT1G67460
AT2G37860
AT5G10240
AT1G02660
AT5G45380
AT3G44860
AT4G33565
AT5G55460
AT5G44060
AT5G57000
AT5G03230
AT1G34120
AT5G61140
AT5G57887
AT3G03850
AT1G73750
AT1G67210
AT3G26220
AT3G12910
AT3G15115
AT4G17280
AT4G25320
AT4G23230
AT5G42770
AT1G09810
AT4G31010
AT5G23810
AT3G54660
AT2G28590
AT5G54610
AT5G58900
AT1G66840
AT5G26692
AT3G26830
AT3G05390
AT3G44735
AT2G21960
AT2G17240
AT2G36640
AT3G03700
AT1G12880
AT5G16480
AT2G47390
AT1G20130
AT4G11220
AT5G55120
AT4G18660
AT2G29065
AT5G41670
AT5G35430
AT1G29951
AT1G67470
AT3G23560
AT2G46130
AT4G39830
AT3G26190
AT1G48110
AT3G17080
AT1G33390
AT2G26590
AT5G57123
AT5G08760
AT1G77960
AT1G15620
AT5G47680
AT5G01360
AT2G35140
AT1G52300
AT3G06910
AT5G66490
AT2G17310
AT1G52980
AT3G21520
AT1G11470
AT5G56740
AT5G20140
AT1G68470
AT5G05640
AT5G18730
AT5G03010
AT5G06910
AT5G03020
AT1G15610
AT4G16450
AT5G25280
AT3G62220
AT1G06630
AT3G10405
AT1G13250
AT3G02880
AT5G42860
AT5G50480
AT3G29075
AT4G11900
AT3G02210
AT2G36930
AT3G48530
AT1G69620
AT1G16020
AT3G54520
AT2G44770
AT1G78630
AT1G54130
AT3G14850
AT1G77390
AT1G37130
AT2G44920
AT2G21950
AT2G40520
AT5G47390
AT3G05230
AT5G11650
AT4G26110
AT4G35040
AT1G64190
AT3G11320
AT3G04590
AT5G56020
AT3G06110
AT3G09250
AT3G47960
AT1G74560
AT3G28480
AT1G42440
AT3G44100
AT3G04370
AT3G46280
AT5G02750
AT1G76920
AT5G23530
AT4G33590
AT5G25140
AT4G24690
AT1G03410
AT4G17895
AT1G76320
AT4G04020
AT1G52565
AT5G03406
AT2G18280
AT1G41830
AT1G49960
AT3G56900
AT1G06650
AT4G03610
AT4G37970
AT5G22520
AT1G02460
AT1G12950
AT5G63135
AT2G37820
AT1G74490
AT4G18360
AT2G02380
AT3G54960
AT1G30757
AT1G34047
AT1G51805
AT5G23150
AT5G49900
AT1G68140
AT1G17230
AT1G24577
AT1G30850
AT3G20130
AT1G26250
AT3G42473
AT3G49490
AT1G72330
AT2G35920
AT4G27640
AT2G22795
AT4G24570
AT4G36130
AT5G26717
AT1G30755
AT4G05190
AT4G10790
AT5G15830
AT5G65925
AT3G44200
AT4G16350
AT5G35970
AT3G43432
AT3G46440
AT3G03310
AT4G11175
AT5G41910
AT5G09590
AT1G65720
AT3G03860
AT5G22540
AT2G17350
AT1G05780
AT1G64470
AT2G15230
AT5G51380
AT1G11655
AT3G06100
AT2G44260
AT1G74670
AT3G11850
AT1G74430
AT2G24450
AT5G52720
AT3G54460
AT3G05360
AT1G29500
AT3G25250
AT1G11860
AT1G21130
AT4G24974
AT4G25692
AT5G65495
AT4G27610
AT3G50240
AT2G28830
AT5G17990
AT3G60150
AT1G66900
AT1G76150
AT3G05400
AT5G59130
AT4G37550
AT3G19800
AT1G54470
AT1G60730
AT1G20310
AT5G63680
AT2G22080
AT5G42765
AT1G08960
AT4G17940
AT5G52810
AT5G07030
AT5G42560
AT4G01120
AT1G68400
AT2G03360
AT3G13790
AT2G39435
AT1G67740
AT4G23550
AT5G12110
AT5G61120
AT1G49540
AT1G80490
AT4G34930
AT2G17320
AT5G22545
AT4G39740
AT3G22570
AT5G25410
AT1G05770
AT5G52990
AT1G07940
AT5G60890
AT4G10800
AT4G17510
AT4G19370
AT3G44530
AT5G25970
AT3G53090
AT3G14690
AT3G59540
AT3G48020
AT4G29410
AT2G03590
AT2G39000
AT5G01950
AT4G00480
AT3G04740
```
