## Supplementary material for "A comprehensive map of preferentially located motifs reveals distinct proximal *cis*-regulatory elements in plants": TGACTTAT_containing_gene_set.txt

```
#Occurences of TGACTTAT between -186 and -79 (positions relative to the transcription start site)
#139 sequences with TGACTTAT in this interval
#0.70% of the sequences in promoter set with TGACTTAT (set with 19736 sequences)
AT5G45710
AT5G05640
AT5G42765
AT5G01360
AT2G03360
AT2G46080
AT1G77960
AT1G12880
AT1G61380
AT3G14690
AT5G17880
AT1G67740
AT1G76320
AT1G50660
AT3G50240
AT1G29500
AT3G44860
AT2G44260
AT3G44100
AT2G27040
AT2G47390
AT1G11655
AT4G08790
AT2G40520
AT2G22930
AT4G26110
AT1G16530
AT5G18730
AT2G27160
AT5G10240
AT3G13432
AT5G25970
AT5G42560
AT5G61370
AT5G41280
AT3G16730
AT4G23230
AT3G48020
AT2G20060
AT5G40330
AT5G61130
AT4G04020
AT5G50480
AT1G52280
AT5G03020
AT3G53090
AT2G33855
AT1G69620
AT4G16440
AT1G66200
AT5G49900
AT4G04890
AT4G33565
AT3G19900
AT1G04280
AT2G31540
AT5G01710
AT5G01560
AT3G04590
AT1G02860
AT3G63380
AT4G34420
AT5G25140
AT3G13790
AT1G18390
AT1G29951
AT1G23840
AT4G31010
AT1G26250
AT5G03010
AT1G29952
AT5G01712
AT1G05780
AT5G44130
AT1G76920
AT1G68400
AT2G03590
AT3G15115
AT4G16260
AT5G05730
AT5G55120
AT1G52870
AT3G06910
AT4G16350
AT1G30757
AT3G10405
AT5G10580
AT1G05770
AT5G35970
AT3G29430
AT5G52810
AT1G09740
AT1G60730
AT3G05390
AT3G26220
AT3G09250
AT2G30440
AT5G04200
AT3G27290
AT2G39470
AT5G45380
AT4G34930
AT3G05490
AT5G39990
AT1G74490
AT3G03310
AT4G38550
AT1G68470
AT1G11470
AT1G17590
AT2G15230
AT1G17730
AT3G25250
AT5G11360
AT5G57260
AT2G43790
AT1G17230
AT3G26830
AT1G34120
AT1G66855
AT1G79870
AT1G30755
AT4G29410
AT1G68170
AT2G37860
AT2G44920
AT1G15620
AT1G08960
AT5G11930
AT1G73680
AT3G49490
AT1G63740
AT3G62120
AT4G36130
AT2G17350
AT3G46280
AT1G07940
AT5G18620
AT1G47640
```
