## Supplementary material for "A comprehensive map of preferentially located motifs reveals distinct proximal *cis*-regulatory elements in plants": TGACTTT_containing_gene_set.txt

```
#Occurences of TGACTTT between -143 and -60 (positions relative to the transcription start site)
#750 sequences with TGACTTT in this interval
#3.80% of the sequences in promoter set with TGACTTT (set with 19736 sequences)
AT5G13990
AT5G03010
AT4G17660
AT3G55050
AT4G39180
AT1G04090
AT4G34730
AT2G35930
AT3G52561
AT2G05520
AT5G10695
AT3G45040
AT1G10585
AT4G35390
AT1G76270
AT3G20380
AT2G27389
AT3G29034
AT2G31865
AT5G06320
AT1G80190
AT2G45540
AT1G80450
AT1G12750
AT2G28080
AT4G34420
AT4G00238
AT1G77290
AT5G63085
AT5G50020
AT2G39518
AT1G06135
AT1G73990
AT1G21710
AT4G17215
AT2G41960
AT1G18000
AT4G01026
AT4G02090
AT2G46915
AT1G09400
AT2G25735
AT3G59700
AT1G50490
AT2G38550
AT5G55600
AT5G17020
AT2G20130
AT3G62220
AT1G28960
AT5G23330
AT5G55310
AT3G24070
AT3G25140
AT3G23630
AT2G43610
AT5G59810
AT2G01600
AT1G05450
AT1G21690
AT5G22545
AT2G43920
AT3G19910
AT3G02940
AT1G67490
AT3G09600
AT4G31960
AT4G39150
AT5G57040
AT2G37310
AT2G39690
AT5G57720
AT3G21990
AT4G31460
AT3G45730
AT5G50380
AT4G17940
AT3G07340
AT2G06025
AT2G41835
AT4G23430
AT1G54740
AT2G40590
AT2G46250
AT2G05380
AT4G24920
AT4G37250
AT1G78830
AT3G54860
AT5G48020
AT4G25760
AT2G38430
AT4G10400
AT3G54780
AT5G58750
AT1G76070
AT3G19800
AT1G67980
AT4G39830
AT5G48320
AT3G54500
AT4G13510
AT2G29450
AT1G74870
AT1G23140
AT5G40690
AT1G20640
AT2G14080
AT5G20650
AT5G67350
AT1G16110
AT4G34070
AT2G30840
AT2G41110
AT2G39550
AT5G07370
AT2G31990
AT1G21550
AT5G18420
AT3G08730
AT3G14380
AT5G62600
AT4G15800
AT5G65200
AT1G04120
AT5G50210
AT5G24590
AT1G26710
AT1G26690
AT3G13433
AT2G15830
AT5G20660
AT2G13900
AT3G15480
AT3G02280
AT3G21650
AT3G05670
AT3G04700
AT4G26750
AT3G06730
AT1G03982
AT2G46090
AT2G45170
AT2G32580
AT2G38195
AT4G14220
AT5G18060
AT5G02630
AT5G10950
AT4G23620
AT3G45900
AT1G14510
AT2G21470
AT2G16790
AT2G39510
AT4G13890
AT5G57900
AT5G65490
AT4G12500
AT4G15670
AT1G31220
AT4G35920
AT5G20045
AT1G67190
AT2G36210
AT3G26090
AT2G24670
AT3G11700
AT1G68150
AT5G44568
AT3G53390
AT1G25330
AT3G20420
AT2G15230
AT3G52060
AT1G08540
AT3G55700
AT1G53163
AT5G58250
AT5G38990
AT2G33290
AT5G64540
AT1G02030
AT2G25480
AT1G53130
AT1G60780
AT5G20160
AT1G55450
AT2G35780
AT1G28380
AT4G23190
AT1G68370
AT5G10690
AT5G02800
AT2G27229
AT5G35740
AT3G07540
AT1G21700
AT5G40040
AT3G03570
AT5G42150
AT3G02290
AT1G28330
AT5G45800
AT5G13030
AT1G26390
AT2G21100
AT3G55980
AT5G41990
AT1G76430
AT5G16770
AT1G07320
AT1G11300
AT1G44810
AT5G03020
AT4G16340
AT1G60660
AT1G03080
AT2G30140
AT1G29960
AT5G64240
AT3G04710
AT5G52545
AT5G22560
AT5G17820
AT3G26360
AT2G32700
AT5G62070
AT3G05710
AT1G26380
AT2G38620
AT1G51660
AT1G65845
AT1G45229
AT5G14930
AT5G27630
AT1G07020
AT2G41550
AT2G37240
AT2G45620
AT1G31320
AT1G48510
AT2G42060
AT5G43450
AT4G18195
AT1G69750
AT3G44716
AT5G28470
AT5G49480
AT3G04610
AT3G15810
AT2G44360
AT1G10140
AT1G45180
AT1G57700
AT1G24148
AT5G62050
AT4G25835
AT3G07780
AT3G25110
AT3G58770
AT1G65930
AT1G28250
AT1G13590
AT3G24530
AT3G09930
AT4G40070
AT5G22540
AT5G55120
AT2G05440
AT1G53903
AT1G22050
AT4G27640
AT3G27640
AT5G49230
AT1G30460
AT1G69190
AT2G01060
AT1G72230
AT3G26910
AT5G45310
AT5G26749
AT5G16570
AT1G37130
AT5G40760
AT1G26700
AT2G35190
AT5G53560
AT1G55910
AT3G08910
AT1G55230
AT5G57400
AT3G19570
AT5G26040
AT3G45050
AT1G36640
AT2G40140
AT1G80680
AT3G58930
AT2G43000
AT2G25290
AT5G40930
AT2G20835
AT5G66920
AT2G34390
AT4G16610
AT5G36930
AT1G80650
AT4G30360
AT3G59320
AT3G18690
AT1G03220
AT2G38840
AT5G59530
AT3G05725
AT1G53885
AT5G55180
AT2G20750
AT5G10930
AT1G48320
AT3G11830
AT1G60620
AT1G47410
AT2G19850
AT1G02910
AT5G07100
AT4G18197
AT5G25757
AT4G16480
AT3G58600
AT1G47620
AT1G14820
AT3G18250
AT3G55646
AT2G46535
AT1G11880
AT5G64900
AT2G24610
AT2G02010
AT4G38440
AT3G20430
AT3G17700
AT1G54220
AT2G16580
AT3G19790
AT1G16850
AT5G05130
AT3G28100
AT5G15030
AT5G41170
AT5G44090
AT4G33160
AT5G12000
AT5G44820
AT5G27600
AT1G54230
AT1G25390
AT1G61770
AT2G42520
AT1G23980
AT2G46493
AT3G51330
AT5G11050
AT1G01350
AT1G03290
AT1G17420
AT2G32990
AT1G36060
AT4G02540
AT1G69510
AT4G36210
AT2G47140
AT4G25110
AT5G43380
AT1G59171
AT1G76970
AT1G09560
AT2G28760
AT1G04645
AT1G32130
AT5G49900
AT1G68450
AT2G40520
AT2G03760
AT4G22517
AT2G30930
AT2G18200
AT5G14150
AT2G42770
AT1G80460
AT3G58380
AT4G14320
AT4G34150
AT4G19680
AT3G55840
AT2G35658
AT3G26160
AT5G48130
AT4G24310
AT5G59790
AT1G74590
AT1G49130
AT2G33580
AT5G62580
AT5G63570
AT3G53270
AT2G19130
AT3G15990
AT3G53040
AT3G63440
AT4G32720
AT5G45380
AT2G18980
AT1G25570
AT2G15680
AT2G23890
AT3G06140
AT2G17220
AT5G39680
AT5G19130
AT5G07770
AT1G46480
AT1G58190
AT1G74170
AT5G52200
AT3G59080
AT5G24130
AT5G52310
AT2G39380
AT3G06250
AT3G50430
AT5G55940
AT4G37460
AT4G37550
AT2G38880
AT5G55610
AT4G01700
AT1G17370
AT3G08610
AT1G20780
AT1G27520
AT1G12030
AT1G79380
AT1G20950
AT3G50480
AT4G00570
AT3G10880
AT5G48780
AT5G58375
AT2G38370
AT2G43940
AT3G55150
AT3G48100
AT3G26370
AT2G40510
AT5G46130
AT4G03390
AT5G53080
AT5G52480
AT4G16260
AT1G73250
AT3G61820
AT1G12350
AT5G66610
AT5G62270
AT5G63410
AT3G59470
AT2G18090
AT5G57940
AT2G04032
AT4G32650
AT2G01400
AT3G04810
AT5G63670
AT3G47040
AT1G12400
AT5G12010
AT1G58170
AT1G13480
AT1G59990
AT2G37160
AT1G29690
AT1G77990
AT1G77122
AT2G42740
AT5G10820
AT1G76120
AT1G36390
AT5G05940
AT3G57800
AT3G50010
AT5G01670
AT2G20960
AT5G58380
AT3G13228
AT3G23190
AT3G26830
AT1G21160
AT3G11220
AT4G36050
AT1G70580
AT2G23200
AT1G75140
AT3G52240
AT1G29040
AT5G66200
AT5G16970
AT1G64380
AT2G43910
AT1G20540
AT1G80080
AT1G08480
AT2G30540
AT1G29340
AT4G14550
AT1G56000
AT3G46540
AT1G52200
AT4G25672
AT4G09520
AT4G19700
AT4G36110
AT3G14060
AT1G30700
AT1G50700
AT2G31400
AT3G05830
AT5G27760
AT1G15790
AT1G54460
AT3G07510
AT4G27480
AT1G68940
AT5G58230
AT1G69410
AT3G12830
AT3G27740
AT1G66090
AT2G39770
AT1G63740
AT3G17850
AT1G68160
AT5G57740
AT3G18630
AT3G51280
AT2G30440
AT2G31335
AT2G18950
AT5G65530
AT5G13890
AT3G57760
AT2G30870
AT5G42050
AT4G24690
AT4G34120
AT4G32140
AT3G51310
AT3G23175
AT5G61440
AT2G05755
AT3G04690
AT1G11475
AT1G19380
AT3G05480
AT2G43540
AT1G24490
AT2G31800
AT1G03230
AT4G30980
AT4G16470
AT5G04620
AT2G31345
AT2G47750
AT1G15700
AT4G20780
AT1G80700
AT2G44270
AT2G40000
AT1G25280
AT5G53940
AT4G22640
AT1G09195
AT3G51632
AT3G55080
AT5G46750
AT3G48730
AT2G45920
AT1G21670
AT1G34220
AT1G17860
AT1G63310
AT3G58850
AT4G17230
AT5G62470
AT4G03410
AT2G17705
AT3G55400
AT1G17180
AT2G37700
AT3G52450
AT2G41430
AT1G66910
AT5G24040
AT3G55530
AT5G09850
AT4G35180
AT4G32690
AT3G23810
AT2G38490
AT3G60220
AT5G52320
AT1G51800
AT1G51270
AT2G30410
AT1G09420
AT3G46690
AT5G65495
AT3G04940
AT3G56410
AT5G60270
AT4G37970
AT3G04170
AT3G27503
AT3G62080
AT3G57240
AT5G61560
AT5G18010
AT4G13360
AT2G27150
AT3G13437
AT5G49890
AT5G05310
AT1G56520
AT4G00680
AT4G27320
AT4G32960
AT5G41992
AT1G10586
AT1G11925
AT5G41950
AT5G07080
AT2G39630
AT5G06360
AT2G22620
AT3G59570
AT3G11120
AT5G54290
AT3G12140
AT5G53000
AT4G03490
AT4G04925
AT2G31425
AT2G38960
AT5G42570
AT1G55840
AT4G23850
AT2G23810
AT3G26230
AT3G22880
AT3G48070
AT3G50060
AT3G01290
AT4G14440
AT1G65484
AT2G36710
AT5G55280
AT2G03810
AT3G01420
AT5G41100
AT1G73740
AT5G06050
AT5G04610
AT3G51370
AT1G13750
AT3G49250
AT4G18240
AT5G48870
AT2G01090
AT5G66240
AT3G52710
AT3G07000
AT2G20208
AT1G80670
AT4G25670
AT4G24265
AT5G45000
AT1G09950
AT2G41150
AT5G12110
AT1G11350
AT4G09770
AT1G12420
AT2G39290
AT4G23730
AT3G49790
AT3G57280
AT5G22570
AT1G63660
AT3G19660
AT3G15790
AT3G21870
AT1G07170
AT1G68350
AT5G65683
AT1G10990
AT5G42740
AT2G41060
AT3G28910
AT1G63750
AT4G17486
AT4G04630
AT5G19080
AT1G79570
AT1G64580
AT1G25220
AT1G15890
AT5G24430
AT4G20980
AT4G11670
AT2G35635
AT4G25500
AT1G74230
AT1G80620
AT4G18230
AT3G57470
AT5G20050
AT5G57850
AT2G35680
AT1G44160
AT1G17230
AT2G42350
AT1G54540
AT4G25845
AT2G33210
AT5G04530
AT4G38480
AT4G21865
AT4G24440
AT5G44585
AT5G42770
AT1G35340
AT4G15210
AT4G30850
AT1G66540
AT1G54710
AT1G03380
AT4G25800
AT3G09400
AT1G52740
AT2G37820
```
