## Supplementary material for "A comprehensive map of preferentially located motifs reveals distinct proximal *cis*-regulatory elements in plants": TGAG_containing_gene_set.txt

```
#Occurences of TGAG between -1 and 1 (positions relative to the transcription start site)
#965 sequences with TGAG in this interval
#4.89% of the sequences in promoter set with TGAG (set with 19736 sequences)
AT1G80910
AT2G30210
AT3G03030
AT4G13880
AT4G37540
AT5G25620
AT4G16140
AT1G26190
AT5G24313
AT5G23920
AT1G45201
AT4G30074
AT1G73700
AT1G58037
AT5G26940
AT4G21850
AT5G25610
AT2G23270
AT2G28610
AT1G70350
AT1G67370
AT5G54890
AT5G27470
ATMG00730
AT4G30210
AT2G07785
AT5G07730
AT4G37080
AT3G51430
AT1G72910
AT1G26270
AT3G02030
AT1G60740
AT4G30580
AT2G03200
AT5G67400
AT1G53230
AT4G13780
AT2G39300
AT2G35000
AT2G46910
AT2G02710
AT5G09830
AT1G76270
AT1G19340
AT5G45490
AT3G51990
AT3G05930
AT5G10760
AT2G44280
AT5G44350
AT3G06670
AT5G53950
AT5G62240
AT1G67750
AT4G38920
AT5G54145
AT4G13820
AT2G36120
AT4G33495
AT5G18480
AT1G50510
AT4G02560
AT4G27652
AT5G27720
AT4G24920
AT3G49110
AT1G63290
AT2G36724
AT2G31560
AT1G72940
AT2G26150
AT1G04190
AT5G13550
AT5G18240
AT1G68820
AT3G22840
AT2G20940
AT2G42130
AT1G48100
AT4G31010
AT5G25110
AT2G01330
AT5G15780
AT5G23360
AT1G27300
AT1G13330
AT3G20100
AT4G20480
AT1G65420
AT2G32880
AT4G28180
AT5G09330
AT4G27280
AT1G47400
AT3G12830
AT5G48680
AT2G40900
AT5G28830
AT3G22620
AT1G66820
AT2G35820
AT3G43740
AT3G49530
AT2G31390
AT1G03365
AT5G58600
AT4G09810
AT3G62230
AT5G56460
AT4G29840
AT3G13940
AT3G04090
AT5G55450
AT5G56610
AT1G80530
AT5G48540
AT3G12910
AT5G38610
AT4G33070
AT5G65200
AT5G53970
AT3G15520
AT4G10280
AT2G27030
AT5G06220
AT5G37630
AT5G49160
AT4G14690
AT5G62710
AT5G02260
AT3G02860
AT4G13970
AT3G02160
AT5G52552
AT5G62930
AT4G20070
AT5G36260
AT2G41905
AT5G16940
AT4G33780
AT4G24750
AT1G17920
AT1G79180
AT1G04900
AT4G20860
AT1G22160
AT5G07260
AT1G66970
AT1G74560
AT3G47120
AT3G08020
AT1G66550
AT1G02335
AT4G18692
AT1G52760
AT3G04760
AT1G16790
AT5G08280
AT1G13640
AT5G44570
AT3G10820
AT4G27800
AT4G11680
AT1G70985
AT5G02190
AT1G71260
AT2G33330
AT1G35140
AT4G38080
AT5G40190
AT2G16930
AT3G59480
AT1G76750
AT5G46340
AT3G57610
AT3G05980
AT1G80410
AT5G59730
AT1G51340
AT5G62470
AT3G23730
AT5G53486
AT5G63200
AT3G45090
AT4G34050
AT5G12020
AT1G48990
AT5G65630
AT5G16070
AT2G39170
AT1G19000
AT3G29680
AT1G80700
AT3G01510
AT2G03680
AT4G30845
AT3G60360
AT3G55010
AT3G58070
AT3G17152
AT3G52880
AT5G11070
AT5G11580
AT1G61215
AT2G25830
AT5G60490
AT2G04800
AT1G09020
AT5G56680
AT5G07350
AT4G01570
AT4G38410
AT2G33590
AT1G53500
AT4G02400
AT4G01990
AT1G55590
AT1G14840
AT3G06070
AT5G53310
AT3G59970
AT5G17900
AT5G51890
AT1G53240
AT3G14440
AT4G19140
AT1G28000
AT1G24267
AT5G49215
AT5G57960
AT3G61950
AT1G28300
AT1G05805
AT1G08780
AT1G19520
AT2G25050
AT1G45688
AT3G60340
AT3G57750
AT2G36390
AT3G19470
AT5G40900
AT4G11300
AT2G03690
AT4G20980
AT4G02210
AT3G14790
AT5G57720
AT1G75580
AT3G05500
AT1G80160
AT1G22040
AT3G54780
AT5G63490
AT3G53342
AT1G13245
AT5G62390
AT5G17530
AT2G37090
AT4G38860
AT1G52670
AT5G19690
AT5G07370
AT2G18500
AT4G04360
AT5G48880
AT3G11773
AT5G28630
AT5G12870
AT1G03310
AT2G24820
AT1G06730
AT2G34520
AT1G04400
AT2G05160
AT2G30290
AT1G61620
AT1G20330
AT3G62260
AT5G07140
AT4G25070
AT5G37440
AT3G20570
AT5G18850
AT2G18690
AT1G12050
AT3G01472
AT2G25800
AT3G14990
AT4G00810
AT3G52960
AT2G13370
AT1G79310
AT4G13790
AT2G16440
AT1G60420
AT3G07525
AT5G48670
AT1G50450
AT3G58840
AT3G25920
AT2G31670
AT1G67470
AT3G25545
AT1G22300
AT2G36970
AT1G69680
AT5G10605
AT4G02410
AT5G44720
AT4G22120
AT3G44330
AT3G57320
AT2G28740
AT2G43060
AT1G02720
AT3G48760
AT5G65830
AT5G12410
AT3G02468
AT2G34060
AT4G36000
AT1G11545
AT2G29125
AT5G52550
AT5G23420
AT4G16807
AT4G37290
AT5G55170
AT4G33770
AT3G11290
AT1G80500
AT1G62390
AT4G21705
AT5G44390
AT3G14270
AT5G10030
AT5G51640
AT3G12587
AT1G73210
AT2G05510
AT5G65380
AT1G74970
AT2G46400
AT4G04860
AT5G61130
AT5G48820
AT4G39150
AT5G41050
AT3G52730
AT1G06090
AT4G38160
AT5G60670
AT2G18196
AT5G04900
AT5G26930
AT2G20690
AT4G01650
AT4G17370
AT1G02820
AT1G27040
AT4G28950
AT3G15450
AT3G11720
AT5G39410
AT5G15470
AT5G02410
AT3G25760
AT1G64160
AT3G01230
AT5G23120
AT3G24230
AT3G01470
AT2G38310
AT1G68290
AT2G36885
AT2G07240
AT3G15395
AT4G21930
AT2G32720
AT3G50010
AT5G60530
AT3G04230
AT3G17920
AT3G47420
AT5G42630
AT1G11300
AT3G03590
AT2G23100
AT4G21500
AT5G09920
AT3G22104
AT2G13820
AT1G79740
AT5G59310
AT1G17380
AT3G47850
AT2G43850
AT4G29390
AT2G21200
AT2G25220
AT1G11650
AT3G26290
AT2G45280
AT3G27090
AT3G46300
AT1G32900
AT3G26760
AT5G65430
AT5G44080
AT4G12670
AT2G39040
AT5G18650
AT4G17950
AT1G11450
AT3G21240
AT5G01250
AT3G46630
AT1G50300
AT1G31780
AT1G61720
AT3G19510
AT1G65620
AT5G25500
AT5G52010
AT1G77145
AT1G09070
AT5G24850
AT4G34730
AT1G16910
AT1G51580
AT1G21750
AT1G60600
AT1G43790
AT1G26120
AT2G29550
AT5G54160
AT2G37330
AT3G26330
AT2G19950
AT3G44020
AT2G48120
AT5G45620
AT4G08555
AT3G52180
AT1G30760
AT5G54540
AT5G45360
AT3G49880
AT2G42810
AT4G24210
AT5G24020
AT5G66330
AT3G25770
AT2G39980
AT4G38040
AT5G23340
AT3G05936
AT4G21410
AT1G08460
AT1G60930
AT1G67030
AT1G70840
AT3G15360
AT1G01770
AT4G12870
AT2G14045
AT1G75840
AT2G42530
AT5G59330
AT5G50180
AT4G31805
AT3G08943
AT1G69580
AT5G39670
AT5G13990
AT5G65530
AT5G09440
AT1G61097
AT1G64780
AT1G31140
AT2G28890
AT5G05310
AT5G10540
AT4G04960
AT5G07860
AT4G34970
AT4G27654
AT1G02610
AT5G50340
AT3G06740
AT5G58060
AT2G41900
AT5G22000
AT4G00752
AT3G52630
AT5G57685
AT3G25190
AT2G15860
AT3G44720
AT1G25530
AT3G49540
AT1G13080
AT5G16220
AT3G55970
AT4G22285
AT4G18590
AT4G28290
AT5G64330
AT1G08200
AT5G17160
AT2G18193
AT5G18430
AT1G78995
AT5G56670
AT5G40460
AT3G26590
AT5G24150
AT2G40650
AT2G24765
AT2G15270
AT5G54650
AT3G04380
AT5G46250
AT2G23690
AT1G01560
AT5G47780
AT4G01335
AT3G19500
AT2G03590
AT4G30310
AT5G38760
AT2G02610
AT3G49810
AT4G23110
AT4G13395
AT2G02020
AT5G12300
AT1G01070
AT4G33940
AT1G07220
AT1G68585
AT5G55120
AT2G17570
AT4G31270
AT5G48330
AT1G66860
AT5G57220
AT3G13490
AT5G42610
AT1G15430
AT4G13220
AT3G55590
AT5G61520
AT4G14276
AT5G67320
AT4G04630
AT4G34910
AT5G64940
AT4G34480
AT5G50600
AT5G05250
ATMG01170
AT1G23580
AT2G21280
AT5G53045
AT3G43110
AT1G52530
AT4G32970
AT2G41010
AT3G16810
AT1G77480
AT5G26180
AT5G19860
AT3G10440
AT4G16695
AT1G33060
AT4G27510
AT3G52680
AT3G02730
AT1G74340
AT4G03070
AT3G20630
AT1G75140
AT4G33880
AT5G54510
AT5G65790
AT5G66700
AT5G39090
AT5G63260
AT5G01090
AT5G35790
AT2G40070
AT1G63980
AT1G22275
AT4G20930
AT5G40260
AT3G01500
AT2G34490
AT1G73950
AT1G72580
AT1G49750
AT1G54590
AT5G24840
AT4G21510
AT2G44290
AT2G21830
AT1G16840
AT2G40550
AT5G15800
AT4G35560
AT2G18020
AT1G43171
AT2G01175
AT2G22370
AT4G14270
AT3G24240
AT5G14040
AT1G54790
AT5G04260
AT5G39050
AT3G48850
AT2G20562
AT1G15290
AT5G57815
AT1G29120
AT5G60230
AT3G15900
AT1G31330
AT3G28910
AT3G58350
AT3G05950
AT5G04890
AT2G18740
AT5G10870
AT5G35910
AT5G25140
AT2G36850
AT3G25580
AT4G35780
AT4G01680
AT2G26200
AT5G51540
AT5G52310
AT3G45850
AT2G27960
AT3G18000
AT5G24130
AT2G16190
AT1G08560
AT4G35490
AT3G29185
AT1G49820
AT3G45577
AT5G57580
AT4G10100
AT4G25260
AT1G14250
AT5G50420
AT3G47400
AT2G20860
AT2G25840
AT2G23290
AT1G51805
AT5G50740
AT4G23410
AT5G60870
AT3G02190
AT3G23480
AT1G33490
AT2G44510
AT3G47510
AT3G24140
AT2G37990
AT2G35550
AT5G62030
AT3G24490
AT4G02700
AT1G70670
AT3G61990
AT1G47510
AT5G08240
AT5G67600
AT4G14330
AT4G32890
AT1G29430
AT5G01810
AT3G15070
AT1G13440
AT4G25220
AT1G53645
AT1G63470
AT4G28310
AT1G68340
AT2G43100
AT5G04280
AT3G08950
AT2G40520
AT5G20450
AT5G02830
AT3G20820
AT1G49220
AT5G52320
AT2G21430
AT5G11530
AT5G50260
AT2G01440
AT1G21910
AT2G47240
AT1G74260
AT3G03060
AT1G52640
AT2G41740
AT3G13120
AT4G31430
AT1G29040
AT5G52100
AT1G64330
AT1G73590
AT2G01410
AT5G50915
AT1G20030
AT3G55880
AT1G31250
AT5G01260
AT2G29200
AT2G40935
AT5G24105
AT4G17230
AT1G68120
AT5G50565
AT1G62110
AT1G30490
AT5G53430
AT5G44560
AT1G13210
AT5G56320
AT1G44780
AT2G32460
AT4G34215
AT5G01660
AT4G37900
AT3G10120
AT1G24190
AT5G66310
AT1G73740
AT5G62140
AT4G26555
AT2G26430
AT1G15370
AT3G46750
AT1G28660
AT4G03030
AT4G08960
AT2G21180
AT3G32180
AT5G09530
AT5G24330
AT4G14570
AT2G46770
AT4G27880
AT2G20720
AT3G48070
AT5G53300
AT5G18040
AT5G13420
AT3G20060
AT5G27990
AT3G18410
AT1G04490
AT3G44290
AT5G10150
AT2G15620
AT5G14990
AT3G02930
AT2G24280
AT5G54590
AT1G31190
AT2G14760
AT3G23030
AT1G62240
AT5G23100
AT3G18790
AT4G31770
AT5G10520
AT3G07770
AT1G20180
AT2G35736
AT1G70200
AT3G60980
AT4G14130
AT3G06430
AT5G62600
AT3G23590
AT1G32550
AT1G53030
AT5G42765
AT5G14020
AT5G50350
AT3G17998
AT4G10040
AT2G21970
AT1G13400
AT2G35680
AT5G04550
AT2G17790
AT2G01270
AT1G70280
AT2G22970
AT5G40400
AT1G27600
AT3G20470
AT2G33290
AT5G67180
AT2G45590
AT2G22840
AT5G62000
AT5G37130
AT5G64410
AT3G61111
AT1G04470
AT4G17090
AT4G11175
AT2G44050
AT4G12040
AT3G03990
AT5G45760
AT1G31770
AT5G06870
AT1G01940
AT1G21590
AT5G02460
AT1G11310
AT1G09530
AT2G35810
AT1G12710
AT2G20340
AT1G03630
AT1G79060
AT1G03982
AT2G25060
AT1G79620
AT2G21820
AT1G09650
AT4G27390
AT3G49240
AT5G53710
AT5G48020
AT1G67050
AT1G63800
AT4G03000
AT1G12620
AT5G09690
AT3G02000
AT1G12120
AT1G11655
AT2G24690
AT5G61310
AT2G44090
AT1G16900
AT5G26990
AT4G37990
AT3G20260
AT3G11240
AT1G07210
AT2G03800
AT5G58840
AT5G48320
AT4G32160
AT2G44630
AT5G09800
AT4G16970
AT5G05940
AT2G04530
AT1G76850
AT2G44810
AT5G47580
AT3G57450
AT5G17670
AT1G73010
AT3G15180
AT5G19250
AT5G61370
AT3G14600
AT1G43640
AT2G16500
AT4G13510
AT5G47600
AT4G10490
AT2G18030
AT1G53708
AT4G27550
AT1G15700
AT3G09270
AT5G18407
AT3G15351
AT2G47630
AT1G16570
AT5G08150
AT3G26470
AT1G52140
AT2G37040
AT3G18140
AT5G56220
AT3G51895
AT3G04030
AT2G16800
AT3G10340
AT5G13280
AT5G40580
ATMG00410
AT1G75420
AT3G54490
AT2G41800
AT5G17360
AT1G58330
AT5G02590
AT2G40290
AT5G47610
AT3G58610
AT2G28590
AT3G50950
AT3G52970
AT3G54910
AT1G02360
AT3G51610
AT1G24764
AT4G34710
AT5G62520
AT1G80360
AT5G51105
AT1G09430
AT3G47490
AT5G33355
AT5G16080
AT1G14540
AT5G03740
AT5G20810
AT3G19190
AT4G16490
AT5G03190
AT2G39200
AT4G10180
AT2G45490
AT1G79870
AT1G06800
AT5G03350
AT3G46700
AT2G48100
AT4G00710
AT4G19030
AT4G27150
AT1G69930
AT1G50920
AT1G17650
AT3G08500
AT2G30990
AT5G01270
AT5G55730
AT4G38590
AT2G28671
AT5G64120
AT3G55390
AT2G45220
```
