## Supplementary material for "A comprehensive map of preferentially located motifs reveals distinct proximal *cis*-regulatory elements in plants": TGAGA_containing_gene_set.txt

```
#Occurences of TGAGA between -1 and 1 (positions relative to the transcription start site)
#461 sequences with TGAGA in this interval
#2.34% of the sequences in promoter set with TGAGA (set with 19736 sequences)
AT5G65830
AT5G51105
AT1G70280
AT5G53710
AT2G13370
AT4G31770
AT3G02730
AT4G11300
AT1G26270
ATMG01170
AT2G18020
AT2G47240
AT2G46770
AT5G50260
AT2G28590
AT1G67030
AT5G02190
AT3G08020
AT4G19030
AT5G09920
AT5G49160
AT3G01500
AT1G53230
AT5G52550
AT1G02610
AT5G53970
AT3G43740
AT1G17650
AT3G11290
AT5G23100
AT5G58060
AT4G16695
AT5G18430
AT3G11773
AT2G36120
AT4G13395
AT5G18407
AT5G55170
AT5G26940
AT5G37630
AT1G74560
AT2G01440
AT3G13120
AT2G38310
AT1G66860
AT5G62520
AT3G14440
AT2G42530
AT1G60740
AT2G48100
AT4G28310
AT5G13990
AT1G11545
AT2G17790
AT1G52530
AT4G01680
AT2G16930
AT2G32720
AT1G20180
AT1G02820
AT5G67400
AT4G37540
AT5G25620
AT4G13780
AT1G74260
AT1G20330
AT4G13970
AT5G22000
AT1G31190
AT1G16790
AT4G37990
AT4G30074
AT3G25580
AT2G35736
AT1G50300
AT3G18790
AT1G63470
AT5G61310
AT3G11720
AT5G33355
AT1G80160
AT1G15430
AT4G13820
AT1G80410
AT5G05250
AT1G50920
AT4G16140
AT1G06730
AT4G04360
AT4G27652
AT1G74970
AT2G14045
AT2G35820
AT3G02160
AT4G08960
AT3G52730
AT2G44050
AT4G27880
AT3G47850
AT1G73700
AT5G02260
AT4G25220
AT2G43100
AT3G55590
AT3G46700
AT4G34480
AT2G34520
AT1G68340
AT4G26555
AT2G44810
AT3G20570
AT3G10820
AT1G08560
AT5G40260
AT2G20720
AT5G01810
AT5G10605
AT3G04230
AT3G14600
AT2G36850
AT4G35560
AT4G22285
AT1G73950
AT3G58350
AT5G65200
AT3G26470
AT5G49215
AT3G50010
AT5G60530
AT2G26200
AT1G49220
AT3G15351
AT2G23100
AT4G10490
AT4G01335
AT1G06800
AT5G50915
AT3G05980
AT1G08200
AT3G10340
AT4G32890
AT1G01940
AT5G56670
AT5G08150
AT5G50600
AT3G07525
AT1G21590
AT1G77145
AT1G78995
AT2G40650
AT1G72580
AT2G33290
AT3G12587
AT3G23480
AT5G47610
AT5G52100
AT1G16840
AT5G56220
AT3G15360
AT3G51610
AT4G38860
AT1G53708
AT3G05500
AT3G25920
AT2G01175
AT3G11240
AT3G26760
AT5G62140
AT3G12830
AT1G79180
AT3G10440
AT1G65420
AT3G01472
AT3G29680
AT5G23420
AT4G00710
AT5G56460
AT1G53030
AT3G02190
AT2G05510
AT2G40520
AT2G01270
AT2G34060
AT5G62470
AT5G18240
AT5G23920
AT4G37900
AT1G04400
AT5G53430
AT4G01570
AT5G53950
AT5G12870
AT5G19860
AT3G04760
AT5G25110
AT1G02335
AT5G61370
AT1G66820
AT1G43640
AT5G01270
AT4G27390
AT1G79620
AT5G17530
AT1G70350
AT3G48070
AT5G03350
AT1G02720
AT2G05160
AT2G03590
AT2G29550
AT3G47120
AT3G44720
AT1G15370
AT1G64330
AT5G19690
AT3G58840
AT2G20690
AT5G03740
AT5G24850
AT1G25530
AT3G02860
AT2G27030
AT1G30490
AT2G18500
AT5G67320
AT2G18030
AT5G64330
AT5G10030
AT5G09800
AT2G35000
AT1G52670
AT5G09530
AT3G17920
AT5G39090
AT1G13440
AT2G07240
AT4G10280
AT5G07730
AT1G22160
AT3G22104
AT1G11310
AT1G27300
AT2G35680
AT4G29390
AT4G20070
AT2G04530
AT4G03070
AT1G31780
AT5G20810
AT4G21705
AT4G36000
AT4G01650
AT2G45280
AT1G80910
AT5G50565
AT4G02400
AT4G33770
AT1G53240
AT5G58600
AT4G14330
AT3G05950
AT1G74340
AT2G25220
AT2G17570
AT5G35910
AT2G23690
AT5G50740
AT5G24105
AT1G15700
AT5G19250
AT1G68120
AT4G21500
AT1G76750
AT2G16440
AT5G56610
AT1G32550
AT3G01470
AT3G17998
AT4G25260
AT5G51890
AT5G64410
AT1G03365
AT1G09650
AT3G04030
AT5G18650
AT4G17090
AT4G09810
AT3G46750
AT4G34730
AT5G57960
AT1G07210
AT3G18000
AT1G58037
AT2G32880
AT5G61130
AT3G22620
AT2G16500
AT1G64160
AT5G53486
AT5G25500
AT5G45760
AT2G24690
AT1G67750
AT4G31805
AT1G63290
AT5G46250
AT4G30845
AT2G22370
AT3G59480
AT2G41740
AT3G47400
AT5G07860
AT1G22300
AT3G45090
AT5G16080
AT5G24130
AT1G79740
AT2G03200
AT4G28950
AT2G23290
AT5G54590
AT5G05940
AT1G54790
AT1G51805
AT4G34710
AT3G08500
AT3G23590
AT1G63800
AT1G21750
ATMG00730
AT2G31390
AT1G50510
AT1G13640
AT2G29125
AT5G48670
AT4G17370
AT2G28671
AT4G12040
AT4G28180
AT2G41010
AT2G44090
AT2G21180
AT2G25050
AT2G42810
AT3G08950
AT5G51640
AT1G69680
AT2G43060
AT3G58610
AT1G29040
AT5G16070
AT5G44080
AT5G37440
AT1G20030
AT4G11680
AT2G39980
AT5G53310
AT5G54160
AT4G23110
AT5G66330
AT4G24210
AT2G14760
AT4G35490
AT1G27040
AT4G23410
AT5G04260
AT5G45360
AT3G15070
AT1G16900
AT3G60340
AT5G59330
AT3G02030
AT5G40460
AT5G58840
AT1G12620
AT2G24765
AT5G27990
AT1G79310
AT1G75140
AT5G44570
AT3G28910
AT5G41050
AT4G14270
AT3G17152
AT5G63260
AT4G32160
AT1G48990
AT1G23580
AT5G01090
AT2G40900
AT5G07140
AT1G06090
AT5G56680
AT1G31250
AT3G19510
AT4G27550
AT3G08943
AT5G23120
AT1G05805
AT2G30290
AT5G59310
AT5G39050
AT3G06670
AT2G45220
AT4G13880
AT3G13490
AT4G21410
AT5G10150
AT4G03030
AT2G03690
AT1G61215
AT1G73590
AT3G15180
AT4G14276
AT4G18590
AT2G02710
AT4G13510
AT1G54590
AT5G57720
AT3G03060
AT5G52552
AT1G47510
AT1G73740
AT2G24820
AT3G46630
AT4G33495
AT3G19500
AT3G05930
AT3G20060
AT5G38610
AT5G45620
AT1G11650
ATMG00410
AT1G76850
AT1G80500
AT3G45850
AT2G25800
AT3G55390
AT1G49820
AT2G21200
AT4G10180
AT1G75420
AT2G45590
AT5G62240
AT5G28830
AT5G11580
AT5G02590
AT3G02000
AT1G31140
AT5G13280
AT1G28000
AT1G12050
AT5G54145
AT1G14250
AT3G18140
AT4G02210
AT4G10040
AT1G17920
AT2G35550
AT2G29200
AT1G48100
```
