## Supplementary material for "A comprehensive map of preferentially located motifs reveals distinct proximal *cis*-regulatory elements in plants": TGAGAA_containing_gene_set.txt

```
#Occurences of TGAGAA between -1 and 0 (positions relative to the transcription start site)
#145 sequences with TGAGAA in this interval
#0.73% of the sequences in promoter set with TGAGAA (set with 19736 sequences)
AT5G64330
AT3G22620
AT2G05510
AT2G32880
AT1G47510
AT1G75420
AT5G18430
AT3G45090
AT3G58840
AT3G47400
AT4G13970
AT3G17920
AT5G23420
AT4G13780
AT5G39090
AT3G04030
AT5G53430
AT4G01335
AT1G74340
AT4G13510
AT1G76750
AT2G18500
AT5G61310
AT1G70280
AT1G14250
AT5G52552
AT1G79740
AT1G15370
AT5G58060
AT1G28000
AT2G44810
AT5G10150
AT2G42810
AT2G40900
AT1G20180
AT1G80500
AT1G53030
AT5G58840
AT1G79620
AT1G22160
AT1G53708
AT1G74260
AT3G02000
AT5G05250
AT3G10820
AT5G07730
AT3G25580
AT1G69680
AT3G58610
AT1G12050
AT2G35736
AT1G06800
AT1G78995
AT4G27390
AT5G35910
AT4G03070
AT5G01270
AT3G04230
AT2G40650
AT1G17650
AT4G01570
AT5G54145
AT1G68340
AT5G56460
AT4G34730
AT1G80160
AT2G02710
AT2G34520
AT4G21410
AT2G45280
AT3G08020
AT2G35550
AT3G02190
AT3G05950
AT1G27040
AT1G73590
AT3G05930
AT4G04360
AT1G66820
AT3G18790
AT2G43060
AT5G63260
AT5G62470
AT3G23590
AT2G23690
AT4G19030
AT2G17790
AT2G16500
AT2G41010
AT5G52550
AT3G25920
AT4G23110
AT2G14045
AT3G12830
AT3G51610
AT2G47240
AT4G27550
AT1G65420
AT1G12620
AT1G43640
AT4G13880
AT5G12870
AT5G24105
AT2G41740
AT1G21590
AT3G19510
AT5G44080
AT4G01680
AT4G27652
AT1G77145
AT1G51805
AT5G55170
AT4G14276
AT3G19500
AT5G51890
AT4G13395
AT3G46750
AT5G59330
AT1G32550
AT5G44570
AT1G01940
AT5G61130
AT4G29390
AT5G54590
AT3G14600
AT3G15360
AT4G36000
AT5G45620
AT2G40520
AT3G13490
AT2G36850
AT2G42530
AT3G11240
AT1G54590
AT1G58037
AT5G07860
AT4G31805
AT2G26200
AT4G10040
AT4G33495
AT3G05500
AT5G53486
AT2G20690
AT1G66860
AT5G49215
```
