## Supplementary material for "A comprehensive map of preferentially located motifs reveals distinct proximal *cis*-regulatory elements in plants": TGAGAAA_containing_gene_set.txt

```
#Occurences of TGAGAAA between -1 and 0 (positions relative to the transcription start site)
#72 sequences with TGAGAAA in this interval
#0.36% of the sequences in promoter set with TGAGAAA (set with 19736 sequences)
AT5G49215
AT2G47240
AT2G42530
AT2G41010
AT5G07730
AT3G05950
AT4G21410
AT1G66820
AT3G13490
AT1G65420
AT3G46750
AT4G13880
AT5G52552
AT1G58037
AT1G14250
AT1G77145
AT1G53030
AT2G05510
AT2G42810
AT3G04030
AT3G45090
AT3G08020
AT3G58610
AT2G41740
AT1G43640
AT5G44570
AT5G64330
AT2G26200
AT1G27040
AT4G10040
AT5G55170
AT3G14600
AT1G78995
AT4G01680
AT5G52550
AT4G34730
AT5G61310
AT5G56460
AT5G58840
AT3G19500
AT1G51805
AT2G16500
AT5G45620
AT2G02710
AT3G58840
AT2G17790
AT5G12870
AT5G59330
AT3G25920
AT5G35910
AT3G05500
AT5G54590
AT1G70280
AT5G18430
AT4G13510
AT2G36850
AT1G22160
AT1G32550
AT5G23420
AT2G14045
AT3G18790
AT5G07860
AT2G20690
AT1G01940
AT1G12620
AT3G23590
AT3G05930
AT4G13780
AT4G01570
AT4G27652
AT5G39090
AT1G68340
```
