## Supplementary material for "A comprehensive map of preferentially located motifs reveals distinct proximal *cis*-regulatory elements in plants": TGAGACCG_containing_gene_set.txt

```
#Occurences of TGAGACCG between 168 and 211 (positions relative to the transcription start site)
#22 sequences with TGAGACCG in this interval
#0.11% of the sequences in promoter set with TGAGACCG (set with 19736 sequences)
AT4G28240
AT1G76240
AT1G04010
AT1G55820
AT3G12370
AT5G08540
AT5G19290
AT4G24340
AT3G59920
AT2G24200
AT1G72310
AT3G60420
AT5G10140
AT1G04890
AT1G55290
AT1G43160
AT4G39830
AT2G37200
AT5G56120
AT5G16110
AT3G08770
AT4G32120
```
