## Supplementary material for "A comprehensive map of preferentially located motifs reveals distinct proximal *cis*-regulatory elements in plants": TGAGAG_containing_gene_set.txt

```
#Occurences of TGAGAG between -1 and 1 (positions relative to the transcription start site)
#170 sequences with TGAGAG in this interval
#0.86% of the sequences in promoter set with TGAGAG (set with 19736 sequences)
AT1G79180
AT1G31250
AT5G49160
AT1G60740
AT5G62140
AT5G56220
AT3G47850
AT5G09800
AT1G09650
AT3G05980
AT5G53950
AT4G34480
AT4G37540
AT2G16440
AT1G23580
AT1G02335
AT5G24130
AT3G17152
AT3G45850
AT5G10030
AT4G28950
AT1G64330
AT4G35490
AT4G22285
AT3G08950
AT5G50915
AT3G28910
AT2G44090
AT1G15700
AT4G00710
AT5G57720
AT2G01440
AT3G47120
AT1G05805
AT5G28830
AT5G65830
AT2G13370
AT2G31390
AT5G26940
AT5G13990
AT3G12587
AT4G16140
AT4G10180
AT3G48070
AT2G28590
AT1G29040
AT4G30845
AT5G58600
AT5G37440
AT1G74560
AT5G53970
AT2G21180
AT3G18000
AT2G35680
AT2G46770
AT1G21750
AT3G15180
AT2G03590
AT2G03690
AT3G10340
AT5G16070
AT4G28180
AT3G08943
AT1G50300
AT1G52670
AT5G02190
AT5G05940
AT1G31190
AT5G20810
AT1G08200
AT5G27990
AT4G18590
AT3G17998
AT2G29200
AT2G16930
AT2G25800
AT5G46250
AT3G15070
AT5G22000
AT5G25620
AT5G23920
AT3G20060
AT5G50740
AT5G62520
AT5G23120
AT5G62240
AT1G22300
AT5G19690
AT4G21500
AT4G10280
AT2G27030
AT5G57960
AT5G02260
AT1G48100
AT5G47610
AT2G29125
AT5G24850
AT3G59480
AT5G53310
AT4G08960
AT2G23290
AT2G17570
AT1G06090
AT1G03365
AT4G09810
AT4G10490
AT5G50565
AT4G27880
AT1G50920
AT3G50010
AT3G26470
AT4G12040
AT5G50600
AT3G55390
AT2G35820
AT4G11680
AT4G37900
AT4G32160
AT2G24765
AT5G25500
AT5G25110
AT1G80410
AT2G43100
AT2G38310
AT1G02720
AT1G63800
AT5G18650
AT2G32720
AT3G10440
AT5G56610
AT2G18020
AT5G56680
AT1G20330
AT4G32890
AT1G17920
AT5G13280
AT2G03200
AT1G13640
AT3G15351
AT5G45760
AT5G50260
AT1G70350
AT4G20070
AT2G39980
AT5G41050
AT2G29550
AT1G30490
AT1G63290
AT3G14440
AT5G37630
AT4G25260
AT5G51640
AT1G48990
AT1G68120
AT3G44720
AT1G73950
AT2G25220
AT1G72580
AT1G67750
AT5G40460
AT5G03350
AT5G18240
AT5G40260
AT4G17090
AT4G38860
AT2G25050
AT1G07210
AT1G11310
AT2G14760
AT4G01650
```
