## Supplementary material for "A comprehensive map of preferentially located motifs reveals distinct proximal *cis*-regulatory elements in plants": TGAGAGA_containing_gene_set.txt

```
#Occurences of TGAGAGA between -21 and 126 (positions relative to the transcription start site)
#2538 sequences with TGAGAGA in this interval
#12.86% of the sequences in promoter set with TGAGAGA (set with 19736 sequences)
AT3G29034
AT5G43440
AT3G50560
AT5G36220
AT4G27070
AT4G36520
AT1G65020
AT2G35290
AT1G51070
AT1G79850
AT3G46770
AT4G30720
AT5G25265
AT5G11090
AT5G05690
AT1G50300
AT5G62190
AT1G11660
AT1G68580
AT4G23980
AT1G55820
AT5G39920
AT1G17620
AT5G37750
AT1G18980
AT5G13550
AT5G59140
AT3G02140
AT3G52890
AT1G03820
AT2G03090
AT1G51160
AT1G54200
AT1G02270
AT5G38850
AT3G53890
AT2G29600
AT5G67300
AT5G05965
AT4G30500
AT5G54145
AT1G04350
AT1G69850
AT5G25210
AT2G15570
AT2G44330
AT5G42570
AT4G11655
AT1G52160
AT4G05050
AT1G17330
AT3G52270
AT3G16940
AT3G57320
AT4G32360
AT5G23280
AT1G03680
AT5G50260
AT4G22740
AT1G33480
AT3G10910
AT3G28730
AT5G40780
AT5G51300
AT4G14560
AT5G62340
AT2G44430
AT1G66250
AT3G18750
AT5G11960
AT1G16130
AT3G17580
AT1G08800
AT1G22600
AT3G23590
AT2G36010
AT1G54820
AT1G30360
AT4G22250
AT5G24400
AT4G16060
AT2G17700
AT5G07900
AT5G20810
AT5G14040
AT1G22140
AT3G02090
AT5G65660
AT4G17910
AT3G17810
AT2G39410
AT4G16480
AT1G80030
AT1G19330
AT2G34520
AT1G13210
AT3G18035
AT3G60520
AT2G45420
AT3G46200
AT3G48070
AT2G36270
AT4G28250
AT5G46290
AT1G08780
AT4G19530
AT3G13920
AT1G23870
AT3G04180
AT1G54610
AT5G24316
AT5G12150
AT1G08370
AT2G36050
AT2G24762
AT2G40765
AT5G22640
AT5G38530
AT1G52370
AT1G63480
AT2G42680
AT3G47980
AT4G01880
AT5G53880
AT4G14950
AT5G48960
AT4G24190
AT5G42330
AT5G17440
AT4G14890
AT5G18620
AT5G20670
AT3G01670
AT2G02070
AT4G31490
AT1G67800
AT1G66140
AT5G04830
AT5G48970
AT5G12470
AT5G39520
AT3G09680
AT1G31240
AT5G41190
AT4G04972
AT5G54530
AT4G26180
AT4G38970
AT5G45900
AT3G55005
AT1G75380
AT2G27470
AT5G60550
AT4G39010
AT3G02170
AT2G31980
AT3G62110
AT1G31580
AT4G24820
AT5G47240
AT5G56880
AT4G33480
AT1G02870
AT3G53480
AT1G20020
AT1G70100
AT4G25420
AT1G11120
AT3G01175
AT2G31580
AT5G64390
AT4G00400
AT1G79660
AT1G68530
AT1G05890
AT3G26070
AT2G47510
AT1G12760
AT1G19910
AT3G58670
AT2G24940
AT3G11640
AT4G28180
AT1G48460
AT1G05230
AT4G29080
AT5G20120
AT1G66160
AT1G80120
AT3G57290
AT5G02230
AT3G54050
AT2G16720
AT1G44790
AT1G29060
AT3G18380
AT2G25220
AT5G26210
AT1G64670
AT5G42440
AT4G13540
AT1G03190
AT1G59980
AT3G26370
AT2G29550
AT5G02190
AT4G26660
AT3G04550
AT1G70710
AT5G49210
AT1G14740
AT4G24540
AT1G13110
AT5G58420
AT4G00895
AT1G31420
AT2G02500
AT1G48090
AT5G26751
AT5G28650
AT5G15760
AT3G05060
AT2G37990
AT2G39420
AT5G60050
AT2G02790
AT1G77630
AT4G23630
AT1G01640
AT1G17220
AT1G28270
AT3G24050
AT2G30720
AT3G60400
AT4G29480
AT1G31730
AT5G47140
AT1G44810
AT2G32240
AT1G66900
AT5G56970
AT3G05700
AT1G53090
AT3G49420
AT4G36180
AT2G32030
AT1G80260
AT2G01100
AT2G16850
AT1G01320
AT2G10950
AT4G29070
AT4G02680
AT5G45390
AT2G06025
AT4G23660
AT5G18240
AT1G73250
AT4G33467
AT4G30360
AT4G25250
AT1G75200
AT4G36660
AT1G45050
AT5G14420
AT1G62170
AT3G51520
AT5G11790
AT1G48470
AT3G43670
AT2G36350
AT2G20360
AT1G11440
AT2G01950
AT1G21200
AT5G62280
AT3G46870
AT2G36885
AT5G63960
AT2G36870
AT1G26700
AT5G24314
AT2G05940
AT2G42870
AT5G49160
AT5G06930
AT5G67070
AT3G52870
AT2G37980
AT5G65620
AT3G12720
AT1G02660
AT4G26620
AT5G51960
AT3G27416
AT5G41340
AT5G17165
AT5G16920
AT1G02840
AT4G21192
AT4G04030
AT4G34400
AT1G78090
AT1G30870
AT2G01630
AT1G19300
AT5G19690
AT5G01230
AT4G34480
AT1G21970
AT3G29280
AT5G55550
AT5G37310
AT2G31141
AT1G47500
AT3G26510
AT4G08170
AT1G70570
AT3G56930
AT3G05510
AT2G35620
AT1G01630
AT5G53930
AT4G27740
AT5G51230
AT3G13433
AT4G26540
AT3G18520
AT3G11670
AT5G59720
AT5G06270
AT3G27000
AT3G10520
AT4G19430
AT1G65370
AT5G44800
AT3G16440
AT1G60010
AT1G10970
AT5G55520
AT3G32930
AT3G28740
AT5G62810
AT1G73870
AT2G29360
AT5G15230
AT4G01580
AT1G63800
AT3G51370
AT1G24625
AT5G67020
AT3G46440
AT5G24490
AT3G07080
AT1G12680
AT5G65925
AT1G74040
AT3G19120
AT2G28605
AT3G46890
AT3G17900
AT5G19290
AT2G17220
AT4G16490
AT3G25860
AT4G13420
AT2G45680
AT1G59990
AT1G31180
AT5G63780
AT4G15975
AT5G57130
AT5G20920
AT3G15580
AT3G01910
AT4G32160
AT1G72230
AT1G04820
AT1G31750
AT2G39660
AT3G48380
AT1G18650
AT5G42720
AT1G30250
AT5G53970
AT3G26810
AT2G32990
AT4G38120
AT4G34460
AT4G29430
AT1G35516
AT5G46370
AT3G47860
AT5G17523
AT1G15500
AT4G34730
AT4G34680
AT1G72020
AT5G35360
AT1G02160
AT4G02330
AT1G09870
AT3G42150
AT5G14930
AT3G07590
AT1G51260
AT3G24320
AT4G34430
AT5G27990
AT1G65840
AT2G19110
AT1G73140
AT5G45275
AT4G00360
AT4G02880
AT3G49850
AT1G77855
AT1G36730
AT3G20870
AT5G02240
AT5G39940
AT4G23490
AT3G44890
AT2G13690
AT1G32640
AT4G21860
AT3G09780
AT1G64110
AT3G20050
AT4G36390
AT5G54510
AT1G06660
AT5G26710
AT4G32080
AT1G32450
AT3G59420
AT5G45710
AT1G03180
AT1G13290
AT1G19990
AT3G11940
AT5G60490
AT5G23670
AT3G22840
AT1G30490
AT4G11720
AT4G19630
AT3G54820
AT5G23290
AT1G04190
AT3G55460
AT2G42790
AT3G03370
AT1G11125
AT3G48880
AT5G15840
AT5G50310
AT2G34660
AT4G08500
AT3G12180
AT4G00290
AT3G20830
AT5G63110
AT2G15000
AT4G35920
AT2G46900
AT1G14810
AT5G39220
AT5G62760
AT4G21450
AT2G24970
AT4G02380
AT3G23870
AT1G75220
AT5G24130
AT1G69530
AT1G43670
AT3G47720
AT5G44150
AT4G29040
AT2G43900
AT4G38920
AT4G27880
AT3G52340
AT3G10770
AT2G43720
AT3G53400
AT5G24260
AT1G67400
AT3G50120
AT2G24280
AT5G35970
AT5G44060
AT1G70490
AT1G79700
AT4G22270
AT5G66130
AT5G64970
AT1G09200
AT3G29810
AT5G10430
AT5G62210
AT3G51390
AT2G18730
AT5G66080
AT2G28310
AT4G09040
AT1G77640
AT4G35930
AT2G45400
AT1G02470
AT3G62050
AT3G59620
AT5G01790
AT3G19360
AT4G21580
AT4G28310
AT3G45050
AT4G15620
AT3G11000
AT5G04760
AT4G38180
AT5G57330
AT2G47630
AT2G12400
AT1G23120
AT5G38610
AT2G25970
AT5G17560
AT2G38740
AT1G53500
AT3G19515
AT5G63310
AT4G37220
AT2G35120
AT5G55240
AT1G74720
AT5G20620
AT4G36410
AT5G05170
AT3G59850
AT2G21580
AT3G60250
AT5G66650
AT4G12830
AT2G20850
AT1G12350
AT5G06290
AT3G28050
AT5G47030
AT2G03480
AT3G27560
AT3G03780
AT5G54148
AT1G24880
AT1G77480
AT4G16140
AT5G24690
AT2G43710
AT1G76350
AT1G49710
AT1G73860
AT4G39870
AT4G03190
AT4G21960
AT2G22230
AT3G14870
AT1G01810
AT5G02530
AT5G58510
AT3G04090
AT2G46800
AT3G58610
AT3G13445
AT3G05000
AT1G68600
AT4G07410
AT3G21380
AT1G30970
AT5G60800
AT2G21200
AT1G33590
AT1G78630
AT3G48100
AT3G24100
AT4G16780
AT1G13140
AT3G25730
AT3G60380
AT5G48820
AT1G57860
AT2G16018
AT2G02320
AT1G29395
AT3G20898
AT5G47100
AT5G20850
AT1G67720
AT5G61560
AT4G26520
AT3G20280
AT4G33070
AT2G41550
AT1G15150
AT2G26080
AT5G56680
AT2G37420
AT4G22305
AT4G33495
AT3G24350
AT5G11050
AT1G70850
AT3G46110
AT2G40630
AT2G43370
AT3G15518
AT1G23880
AT1G59890
AT3G49310
AT3G54770
AT5G10270
AT5G23260
AT2G25980
AT4G29240
AT1G17920
AT1G77690
AT2G16790
AT5G12120
AT3G02650
AT2G42710
AT5G59490
AT5G26340
AT2G39440
AT1G18740
AT1G31820
AT3G19050
AT5G64667
AT2G25300
AT5G02010
AT4G11450
AT5G46330
AT2G37320
AT1G29280
AT3G04910
AT1G31190
AT5G50380
AT4G38800
AT3G44570
AT3G03850
AT3G05180
AT2G46700
AT4G28290
AT5G58970
AT5G58290
AT3G22660
AT3G48230
AT3G23890
AT5G39890
AT3G15150
AT3G28180
AT1G29250
AT2G30260
AT5G21020
AT5G38560
AT1G54330
AT4G22214
AT3G18600
AT5G15650
AT3G52200
AT2G13370
AT2G35150
AT2G47420
AT4G03320
AT5G24850
AT2G44510
AT5G53900
AT3G05220
AT1G53750
AT2G46410
AT5G03905
AT2G12550
AT2G28000
AT5G25500
AT1G80410
AT1G10430
AT5G23630
AT5G60960
AT3G45620
AT5G57785
AT5G16070
AT3G26470
AT2G33700
AT3G48040
AT5G01910
AT4G40090
AT4G23800
AT5G56500
AT1G66940
AT4G29680
AT3G43700
AT1G04830
AT4G01060
AT3G53700
AT2G46850
AT5G49370
AT2G28930
AT5G44785
AT1G05830
AT5G13520
AT3G45630
AT4G08620
AT1G36060
AT4G00730
AT3G63380
AT2G44920
AT4G26570
AT1G68400
AT4G05320
AT2G29580
AT1G10210
AT5G48450
AT4G39230
AT4G31240
AT5G09980
AT3G30180
AT4G08580
AT5G07340
AT5G53310
AT3G07630
AT1G80840
AT2G39330
AT1G15430
AT4G28520
AT2G43980
AT4G33530
AT3G49920
AT3G27750
AT3G54290
AT5G54720
AT5G67500
AT4G34500
AT5G38600
AT3G52110
AT1G48020
AT2G42920
AT1G21480
AT2G06530
AT5G60750
AT2G22750
AT4G17030
AT3G20060
AT1G29370
AT3G17680
AT1G75840
AT4G32295
AT1G18660
AT4G25610
AT1G09010
AT5G39150
AT2G39360
AT2G38470
AT1G09660
AT1G14060
AT5G23190
AT2G24090
AT2G47920
AT1G30800
AT1G62030
AT3G06778
AT4G11820
AT5G40350
AT1G29790
AT5G48870
AT1G19360
AT1G20930
AT3G54690
AT1G50250
AT1G11380
AT1G21090
AT1G63650
AT4G14200
AT3G51660
AT2G17440
AT3G02290
AT2G18740
AT2G03200
AT1G15670
AT3G52760
AT1G23820
AT5G28490
AT5G12230
AT1G51745
AT4G08310
AT1G76060
AT3G23130
AT3G24495
AT3G18100
AT3G53270
AT2G15310
AT5G11740
AT2G26260
AT1G09850
AT3G27810
AT2G27220
AT3G59150
AT5G05840
AT4G16265
AT1G23080
AT2G38730
AT2G20400
AT1G60810
AT2G44065
AT4G02580
AT1G66180
AT3G62820
AT4G16807
AT1G14980
AT1G75590
AT1G13050
AT5G53590
AT5G14620
AT3G08630
AT5G48320
AT2G24640
AT3G04840
AT5G27280
AT4G23650
AT2G44080
AT4G30845
AT3G16760
AT1G47278
AT1G73950
AT2G44840
AT3G19240
AT1G73760
AT4G17390
AT3G07900
AT3G07200
AT1G31650
AT5G46840
AT5G59740
AT5G60548
AT2G29540
AT1G78882
AT2G21860
AT1G02816
AT1G29380
AT3G10970
AT5G17520
AT4G04180
AT1G53170
AT1G53430
AT1G21760
AT1G75240
AT5G37540
AT5G12850
AT4G16120
AT3G11320
AT1G05630
AT5G59450
AT5G22600
AT3G28140
AT4G21900
AT5G15020
AT5G06460
AT1G24120
AT1G73970
AT4G21790
AT4G10170
AT1G29540
AT1G13940
AT3G02468
AT1G02720
AT2G02120
AT4G29690
AT4G20170
AT4G35320
AT4G29840
AT4G37770
AT4G17090
AT5G39330
AT1G03380
AT2G47070
AT3G44220
AT3G21352
AT2G28890
AT5G62300
AT2G29890
AT4G10490
AT1G25320
AT5G38940
AT5G46440
AT1G17590
AT4G32730
AT4G35850
AT2G45950
AT2G24645
AT5G53200
AT4G07515
AT4G33820
AT4G37200
AT1G58120
AT4G00440
AT4G15210
AT5G04160
AT1G55110
AT4G33920
AT1G69818
AT4G26740
AT2G29390
AT1G26270
AT5G25810
AT3G12710
AT4G32500
AT5G08600
AT2G33255
AT2G19340
AT3G22880
AT4G11260
AT3G06190
AT4G24770
AT3G58650
AT3G27220
AT4G33260
AT5G20700
AT2G38040
AT5G25752
AT2G29995
AT3G01210
AT1G64380
AT5G61130
AT2G22510
AT2G18193
AT2G46450
AT1G01720
AT1G67590
AT2G26150
AT2G43410
AT5G49020
AT2G39730
AT5G50000
AT3G11210
AT5G04440
AT1G21590
AT5G05350
AT1G71530
AT4G30020
AT1G67410
AT2G02760
AT5G53950
AT5G19390
AT4G02730
AT4G32470
AT4G09620
AT3G01920
AT4G00370
AT5G49910
AT2G17250
AT5G27360
AT3G12970
AT4G11090
AT3G45870
AT4G34160
AT1G52565
AT5G19250
AT1G72310
AT4G37030
AT1G60390
AT1G25472
AT4G03120
AT2G48060
AT1G05805
AT3G17770
AT1G80620
AT5G32440
AT4G33790
AT2G39890
AT1G70690
AT2G27810
AT2G21800
AT5G02050
AT1G54440
AT1G19690
AT5G13690
AT2G41510
AT4G09980
AT1G47210
AT3G17240
AT5G07990
AT2G44900
AT1G52880
AT4G34670
AT5G44730
AT3G09360
AT3G50640
AT3G61770
AT2G45290
AT1G13180
AT3G06340
AT3G49870
AT5G53360
AT3G49800
AT4G23400
AT2G41560
AT3G11591
AT4G33060
AT1G22180
AT5G59250
AT3G62570
AT5G02290
AT4G29660
AT3G52770
AT4G20830
AT3G51770
AT1G67110
AT5G51640
AT5G28830
AT3G15950
AT1G61210
AT3G18165
AT1G75060
AT5G35840
AT3G26744
AT3G25070
AT2G41530
AT3G04520
AT2G38940
AT1G21110
AT3G16720
AT2G37630
AT1G69440
AT5G62000
AT3G45590
AT5G14070
AT1G25580
AT4G16350
AT1G18250
AT5G04390
AT3G56370
AT1G27690
AT3G08860
AT1G54840
AT1G54100
AT4G37970
AT3G15180
AT2G42200
AT2G39450
AT1G01020
AT3G44590
AT5G65220
AT5G03180
AT5G17420
AT3G24300
AT1G11020
AT3G19590
AT2G28670
AT4G30620
AT3G19960
AT4G29560
AT2G16390
AT3G18190
AT1G34120
AT5G46410
AT2G20250
AT5G08370
AT5G13290
AT3G02310
AT4G02150
AT1G47580
AT5G02540
AT1G27040
AT3G44370
AT5G33300
AT1G11680
AT4G21105
AT5G57520
AT4G34760
AT2G06555
AT1G74100
AT1G59520
AT4G30180
AT1G71020
AT3G23250
AT5G64020
AT4G24200
AT3G25160
AT4G37370
AT5G11490
AT3G01345
AT2G42830
AT1G10270
AT4G20320
AT4G18020
AT1G54080
AT5G50915
AT5G58550
AT2G35550
AT1G58360
AT1G79430
AT5G25270
AT3G26680
AT1G64190
AT3G62260
AT4G19700
AT5G08520
AT4G09760
AT4G08590
AT4G33890
AT5G55125
AT2G19830
AT2G17550
AT3G10090
AT2G30170
AT5G17330
AT4G20860
AT1G06590
AT4G37930
AT1G69690
AT5G25780
AT4G13560
AT4G12545
AT4G05410
AT5G28640
AT5G55507
AT2G47930
AT5G28500
AT4G26640
AT3G24500
AT1G65032
AT1G77580
AT5G50150
AT3G29370
AT5G52370
AT2G27250
AT1G10410
AT1G06690
AT1G30650
AT1G62380
AT1G52830
AT5G56030
AT3G51280
AT3G48990
AT1G19790
AT4G16390
AT3G44310
AT2G33560
AT2G48030
AT2G03190
AT3G57380
AT2G43630
AT5G40410
AT4G29170
AT4G35190
AT2G30860
AT1G08465
AT1G54160
AT2G30980
AT3G47080
AT5G44340
AT2G31083
AT2G47220
AT2G30370
AT3G10360
AT3G27890
AT3G45100
AT2G40316
AT1G26930
AT3G61930
AT4G16165
AT2G28080
AT3G03520
AT1G54990
AT4G33980
AT3G45577
AT3G17760
AT1G50890
AT2G34650
AT1G69760
AT1G44350
AT4G30660
AT5G59430
AT2G29200
AT2G01440
AT5G40880
AT5G08720
AT2G21290
AT1G08845
AT4G12610
AT5G40155
AT5G39550
AT4G08390
AT5G55730
AT4G02430
AT4G32020
AT3G25905
AT5G08170
AT2G26760
AT1G74450
AT4G22390
AT1G06400
AT5G40610
AT3G17420
AT3G27830
AT3G15630
AT2G31350
AT5G63410
AT5G53730
AT1G08560
AT3G01650
AT5G11890
AT3G17020
AT1G52630
AT2G17540
AT1G50920
AT4G25160
AT3G50010
AT2G01913
AT3G61490
AT5G64030
AT1G77390
AT3G04350
AT4G37110
AT1G23490
AT1G20500
AT5G10360
AT5G25475
AT4G21570
AT5G10180
AT4G01500
AT3G13800
AT1G16890
AT4G05590
AT5G37770
AT3G49240
AT3G61310
AT4G34920
AT3G18420
AT3G56620
AT5G11730
AT4G27490
AT1G56520
AT3G11280
AT5G40500
AT3G15020
AT1G13030
AT2G44620
AT1G63057
AT2G41090
AT4G36500
AT2G47500
AT5G64810
AT5G54230
AT1G44750
AT3G60190
AT5G08410
AT4G39790
AT3G45850
AT5G57850
AT5G09800
AT1G12530
AT5G50900
AT3G53668
AT3G56020
AT2G30050
AT1G06390
AT4G30210
AT3G24510
AT1G06730
AT1G67140
AT1G56510
AT2G21070
AT3G25910
AT3G32940
AT1G01225
AT1G25500
AT4G15120
AT1G52570
AT3G46280
AT4G01050
AT1G36732
AT5G17620
AT3G57300
AT5G45950
AT3G53570
AT3G09840
AT4G37670
AT5G13220
AT1G49780
AT1G21950
AT2G17570
AT5G20580
AT5G17780
AT3G51270
AT4G02290
AT5G08400
AT1G08200
AT3G04450
AT2G30070
AT2G23130
AT4G26850
AT1G66150
AT3G51350
AT1G78880
AT5G25440
AT2G46470
AT1G49470
AT2G27770
AT2G19850
AT5G47370
AT2G42340
AT2G43030
AT2G27402
AT1G34010
AT4G22285
AT1G48620
AT5G09250
AT4G19645
AT4G31480
AT1G68640
AT4G09000
AT4G11521
AT1G21270
AT2G22370
AT2G28870
AT3G60830
AT3G05530
AT3G49601
AT1G56440
AT2G03810
AT4G23040
AT1G35630
AT5G23610
AT5G18800
AT5G62550
AT1G12064
AT1G70170
AT3G28910
AT5G04480
AT1G67440
AT3G55290
AT1G09780
AT4G20070
AT1G19130
AT5G37740
AT3G54540
AT4G08700
AT2G14890
AT3G45010
AT1G72180
AT4G13260
AT1G17430
AT3G49990
AT5G64890
AT5G64760
AT3G46460
AT2G46375
AT5G47540
AT2G22125
AT4G36610
AT2G20208
AT3G63480
AT1G15880
AT5G41760
AT4G01970
AT5G24020
AT3G28580
AT2G41600
AT2G34450
AT1G06890
AT5G08610
AT3G59090
AT2G43680
AT4G23750
AT1G53050
AT2G47485
AT4G13400
AT3G16730
AT1G07110
AT1G25470
AT3G46620
AT3G60070
AT5G50170
AT4G11360
AT3G13275
AT1G07790
AT1G54217
AT5G62630
AT3G05990
AT3G51000
AT5G61020
AT2G23790
AT1G42960
AT1G26460
AT4G35460
AT2G26300
AT5G27650
AT1G58122
AT5G43940
AT1G48960
AT3G07310
AT3G16840
AT3G08943
AT3G19650
AT2G23540
AT4G35580
AT4G37740
AT2G04680
AT1G64580
AT3G22630
AT4G28820
AT5G60530
AT3G20520
AT1G29940
AT1G25560
AT5G41740
AT1G07830
AT3G03040
AT1G07360
AT5G60410
AT1G07615
AT5G40970
AT4G14570
AT4G28760
AT4G06583
AT4G18380
AT3G23060
AT5G04860
AT5G09260
AT5G04000
AT5G03280
AT1G29040
AT1G33520
AT5G47150
AT1G25550
AT1G26761
AT1G05680
AT4G33010
AT3G23510
AT1G72560
AT5G35603
AT1G71730
AT5G45775
AT1G10580
AT5G13560
AT2G03150
AT4G24972
AT2G43100
AT5G18310
AT3G28670
AT4G23110
AT2G45850
AT3G07360
AT1G20490
AT5G44680
AT1G55730
AT2G23800
AT3G17850
AT2G33740
AT1G63055
AT4G29130
AT5G55610
AT5G52430
AT4G02270
AT5G57790
AT2G34970
AT2G37080
AT3G27640
AT5G53830
AT2G30970
AT3G11170
AT4G02890
AT2G32080
AT5G09530
AT2G01940
AT1G03070
AT3G59280
AT4G34370
AT5G49530
AT1G65580
AT5G44260
AT4G10180
AT3G57560
AT2G33390
AT2G33410
AT4G09810
AT3G58680
AT3G15510
AT1G71440
AT2G13100
AT4G15950
AT2G25250
AT1G52330
AT4G25140
AT4G27720
AT4G13395
AT4G16830
AT1G71030
AT1G29310
AT1G79630
AT4G01680
AT1G16270
AT3G60670
AT5G13160
AT4G14120
AT5G46150
AT5G05210
AT5G58980
AT5G05220
AT2G47640
AT2G02910
AT1G14400
AT1G65730
AT1G24764
AT3G48890
AT5G08440
AT1G32760
AT1G04550
AT2G43970
AT2G36145
AT4G21990
AT5G06220
AT5G50565
AT3G02050
AT3G15480
AT5G64090
AT4G22300
AT5G13410
AT2G28590
AT3G51920
AT5G49130
AT5G61000
AT4G29310
AT4G09650
AT3G27110
AT1G07210
AT5G54980
AT3G46580
AT5G42620
AT5G67060
AT3G26240
AT1G72330
AT4G35510
AT3G14395
AT1G07420
AT1G22090
AT3G10912
AT5G05060
AT3G09630
AT4G34120
AT4G33030
AT5G65020
AT3G14390
AT2G29460
AT5G10220
AT5G24105
AT1G17870
AT1G22530
AT3G27650
AT4G11670
AT5G43720
AT3G45880
AT1G59830
AT5G59710
AT1G51590
AT1G11630
AT5G18900
AT5G08391
AT1G76820
AT3G51740
AT5G58190
AT3G61120
AT1G71880
AT5G53588
AT5G26030
AT1G59760
AT4G31680
AT2G40116
AT4G32630
AT1G08510
AT1G06149
AT2G06420
AT3G21730
AT3G10340
AT3G27090
AT3G61150
AT1G53380
AT5G15210
AT5G62165
AT5G49180
AT1G67750
AT3G63130
AT1G56145
AT3G22190
AT1G20160
AT1G65845
AT4G22200
AT4G04940
AT1G53000
AT5G04190
AT1G03170
AT1G45180
AT4G00238
AT5G08250
AT2G30570
AT5G49280
AT4G01870
AT2G44020
AT5G08000
AT4G01450
AT2G36290
AT1G59740
AT4G32290
AT4G36740
AT4G32330
AT5G62520
AT5G05810
AT2G37260
AT1G16390
AT1G72220
AT5G45550
AT1G52190
AT1G78200
AT5G04550
AT5G14580
AT2G26180
AT3G09800
AT3G02530
AT3G06330
AT4G12590
AT4G26610
AT2G27229
AT4G17800
AT1G67190
AT4G15920
AT1G70070
AT3G06310
AT5G49540
AT5G43750
AT1G59600
AT5G10625
AT4G36260
AT1G75780
AT5G66310
AT5G04620
AT1G76210
AT5G06610
AT1G13400
AT3G13060
AT1G49750
AT5G47020
AT4G38210
AT1G23560
AT3G62620
AT5G39100
AT1G30755
AT1G24706
AT5G10170
AT5G01270
AT2G21300
AT2G40420
AT4G17570
AT2G21050
AT5G40270
AT4G12480
AT3G06700
AT4G33130
AT2G30820
AT1G26840
AT2G31380
AT3G54920
AT1G13245
AT5G53090
AT2G31830
AT5G58530
AT1G11950
AT3G48390
AT1G28440
AT5G05570
AT3G53800
AT5G38830
AT5G64620
AT1G65920
AT3G21150
AT1G71900
AT3G48730
AT1G62640
AT1G25220
AT5G12300
AT5G53120
AT4G17880
AT1G09150
AT1G03980
AT2G38670
AT2G30700
AT1G52600
AT3G47160
AT5G20820
AT5G47610
AT5G46730
AT1G12120
AT2G42850
AT3G49260
AT1G17440
AT5G07800
AT2G38310
AT3G04190
AT2G34770
AT4G09510
AT3G07860
AT5G50850
AT3G50740
AT1G61340
AT2G28120
AT3G02580
AT5G54490
AT2G42950
AT5G17060
AT1G18010
AT1G27960
AT1G53780
AT3G06040
AT3G49430
AT2G38560
AT5G18490
AT3G23670
AT3G53670
AT5G10810
AT4G17760
AT3G16410
AT1G58100
AT3G53402
AT4G24100
AT1G74340
AT2G21220
AT5G54800
AT5G50175
AT4G36010
AT1G09560
AT4G19400
AT3G44100
AT1G63380
AT4G34890
AT2G30432
AT1G48500
AT4G22080
AT2G37760
AT5G57780
AT2G25690
AT3G23300
AT1G28335
AT4G22130
AT5G37890
AT5G13430
AT4G25630
AT2G39700
AT3G19580
AT1G03900
AT2G40030
AT4G24490
AT3G62130
AT3G58500
AT1G05540
AT5G11160
AT5G12420
AT1G51370
AT2G17525
AT3G49190
AT3G14980
AT1G71070
AT1G79180
AT1G03040
AT2G43080
AT4G15802
AT1G33500
AT1G55790
AT5G62940
AT5G65910
AT3G09230
AT3G52160
AT3G63010
AT1G18900
AT3G04460
AT1G02110
AT2G44500
AT2G45820
AT1G04870
AT1G13380
AT2G48150
AT2G17990
AT1G55928
AT5G24810
AT5G42420
AT1G06670
AT5G45920
AT2G46370
AT2G44160
AT1G61570
AT5G19770
AT2G32830
AT3G51530
AT5G54590
AT3G42790
AT2G30460
AT5G10230
AT2G39940
AT2G21170
AT4G36960
AT1G22770
AT5G11590
AT3G22810
AT5G13990
AT4G28400
AT5G37290
AT5G66050
AT3G17675
AT5G51060
AT1G20010
AT1G55040
AT5G02450
AT1G01490
AT4G25440
AT5G44350
AT2G16580
AT5G57970
AT1G22910
AT5G24200
AT4G15680
AT1G13350
AT1G55265
AT3G50660
AT5G07170
AT5G02830
AT2G30350
AT1G73590
AT3G58540
AT3G55450
AT1G35160
AT3G20270
AT5G37440
AT4G17080
AT3G21500
AT2G01720
AT4G32880
AT1G62305
AT5G63940
AT2G35100
AT1G69040
AT4G27260
AT2G47890
AT3G11700
AT1G73990
AT2G21380
AT1G11130
AT1G54130
AT5G01980
AT2G22470
AT2G15620
AT2G31130
AT2G16365
AT1G47670
AT4G00540
AT5G51350
AT1G69640
AT3G17660
AT4G23720
AT1G17420
AT2G17420
AT1G64510
AT3G15520
AT1G76980
AT5G62470
AT1G67840
AT1G49510
AT1G05940
AT4G00820
AT2G33480
AT4G17530
AT2G37410
AT3G56640
AT2G43950
AT1G16740
AT3G19350
AT1G23580
AT5G60660
AT2G35310
AT4G05160
AT4G14910
AT5G11270
AT4G01920
AT3G11520
AT1G59580
AT1G21250
AT4G29670
AT4G16660
AT2G38770
AT4G31340
AT4G33430
AT3G50410
AT1G76930
AT3G56080
AT2G31085
AT5G65310
AT1G12820
AT4G13195
AT5G56240
AT5G47000
AT1G54680
AT1G69230
AT3G55510
AT2G04030
AT2G26770
AT3G22470
AT2G23060
AT3G23630
AT5G08670
AT3G50685
AT2G19560
AT5G18650
AT4G34555
AT1G71690
AT3G04030
AT1G26630
AT4G18140
AT5G24330
AT1G11350
AT2G27500
AT5G17160
AT2G02860
AT3G57130
AT3G12700
AT4G39770
AT4G23470
AT1G03160
AT5G25620
AT4G32390
AT1G35580
AT2G26000
AT2G22300
AT5G21482
AT1G21080
AT5G43100
AT4G37490
AT1G08010
AT3G52740
AT2G15280
AT3G54180
AT2G29210
AT5G49470
AT1G07725
AT4G14230
AT3G42950
AT1G23180
AT3G23820
AT2G18410
AT1G01690
AT2G43990
AT3G60100
AT1G12860
AT5G44565
AT1G49190
AT5G66920
AT3G48700
AT5G52790
AT1G34570
AT5G43470
AT4G12070
AT3G07880
AT1G21460
AT3G20210
AT2G14530
AT1G08430
AT3G63210
AT5G21140
AT1G07230
AT4G12650
AT5G61780
AT5G17380
AT4G28706
AT3G54210
AT4G15540
AT4G03230
AT3G55605
AT2G23840
AT1G26920
AT3G25260
AT3G05330
AT5G65320
AT5G42100
AT5G08650
AT1G21410
AT2G46770
AT1G26799
AT4G30140
AT1G67265
AT3G15060
AT3G52480
AT4G38860
AT2G37360
AT1G26550
AT5G06710
AT4G31410
AT5G52975
AT5G62140
AT3G13510
AT3G58070
AT1G18970
AT1G31300
AT4G35790
AT3G10260
AT5G62240
AT4G34240
AT5G16040
AT5G49570
AT5G18520
AT1G66430
AT1G27500
AT1G05450
AT3G44720
AT2G05400
AT2G17370
AT5G01040
AT1G77610
AT5G62790
AT3G47690
AT5G64150
AT1G11650
AT5G06320
AT3G20015
AT1G21130
AT3G21270
AT5G53140
AT4G02830
AT2G43820
AT1G73790
AT5G50450
AT4G20040
AT1G07090
AT4G16770
AT2G38230
AT4G25960
AT3G05327
AT1G80050
AT1G14260
AT4G19570
AT5G13490
AT2G31110
AT2G17230
AT1G52050
AT5G42590
AT2G36060
AT2G38690
AT5G53160
AT1G32610
AT3G50920
AT5G58600
AT3G16690
AT2G22660
AT5G48620
AT4G31140
AT2G17950
AT1G12010
AT2G39750
AT5G37680
AT5G56950
AT5G54660
AT1G30820
AT1G64160
AT5G46940
AT1G05400
AT3G23800
AT2G41940
AT5G01110
AT3G06140
AT1G23010
AT1G03200
AT3G63490
AT4G35350
AT2G32720
AT5G13280
AT1G24040
AT5G01390
AT5G13630
AT2G33800
AT5G16720
AT2G35605
AT2G22080
AT2G39140
AT1G17140
AT1G50830
AT3G49910
AT4G06676
AT2G27990
AT5G07530
AT5G02150
AT4G14815
AT1G10590
AT3G29075
AT1G34760
AT2G21180
AT1G32350
AT3G21840
AT5G58210
AT1G19680
AT1G80000
AT2G42260
AT2G34460
AT1G09290
AT3G52590
AT2G03690
AT3G27025
AT5G26742
AT2G44578
AT1G62330
AT2G32850
AT2G06850
AT5G47190
AT3G20557
AT3G20350
AT5G20885
AT1G78476
AT3G18860
AT2G01890
AT1G32240
AT1G32700
AT3G07210
AT1G33700
AT1G27435
AT5G56350
AT3G06035
AT1G67530
AT1G05675
AT4G29700
AT2G29490
AT3G04670
AT1G70840
AT1G28360
AT3G57860
AT4G23620
AT2G43790
AT3G63440
AT2G22680
AT1G29195
AT2G33630
AT2G43430
AT2G04800
AT1G75720
AT1G76720
AT4G25835
AT4G34200
AT1G63900
AT2G16440
AT1G66860
AT1G78580
AT1G15885
AT2G28950
AT5G12860
AT3G11420
AT5G16470
AT1G04410
AT2G37060
AT3G57440
AT2G41310
AT4G24940
AT2G21410
AT2G34150
AT1G49140
AT5G47950
AT3G11690
AT4G39330
AT1G51140
AT2G37470
AT1G03780
AT5G44568
AT5G20730
AT2G34390
AT3G18760
AT2G31680
AT5G59590
AT5G24980
AT5G55710
AT3G47680
AT4G01330
AT2G39980
AT3G51580
AT1G68070
AT4G13830
AT3G05090
AT4G12550
AT4G33670
AT1G68120
AT4G00710
AT2G39010
AT1G22890
AT5G66760
AT1G28150
AT2G44940
AT4G30400
AT3G43720
AT2G44600
AT3G11580
AT4G37900
AT2G39550
AT1G51170
AT4G26555
AT3G29200
AT1G17960
AT3G24460
AT1G62710
AT2G32790
AT3G54800
AT3G49650
AT3G01070
AT2G28840
AT4G23180
AT5G08500
AT3G18050
AT4G28070
AT4G24530
AT1G75090
AT3G12830
AT1G59840
AT1G10200
AT3G60370
AT2G35420
AT5G43760
AT1G19100
AT1G03365
AT2G46710
AT4G21970
AT1G26570
AT5G47870
AT4G29000
AT5G63080
AT5G61460
AT5G57360
AT4G17440
AT2G03600
AT1G68490
AT1G55860
AT1G21560
AT1G75750
AT1G06150
AT5G24870
AT1G52920
AT1G66050
AT1G56300
AT3G24450
AT3G08890
AT5G47435
AT2G43010
AT2G39851
AT2G29170
AT1G79970
AT5G15780
AT3G55360
AT1G66500
AT5G09830
AT5G45510
AT4G23020
AT3G63200
AT2G01200
AT5G26740
AT3G14595
AT1G70750
AT4G08240
AT4G31890
AT3G11070
AT1G76690
AT5G16150
AT3G54010
AT1G50575
AT5G67420
AT3G06420
AT5G61412
AT5G60670
AT4G37190
AT1G74670
AT1G31250
AT1G11940
AT4G30760
AT5G64350
AT5G37260
AT2G37380
AT4G38430
AT1G74390
AT5G28080
AT1G51600
AT3G14110
AT3G53110
AT4G11270
AT4G30680
AT1G54090
AT3G53460
AT2G24670
AT1G19250
AT2G26140
AT3G56800
AT5G46160
AT3G27850
AT5G49880
AT2G45880
AT1G23260
AT3G62840
AT5G03310
AT5G22520
AT5G22750
AT4G09030
AT3G52630
AT5G23120
AT1G61590
AT3G05190
AT5G56860
AT3G25500
AT5G14200
AT3G14360
AT2G27840
AT5G47210
AT5G45320
AT4G25890
AT1G78020
AT1G64355
AT4G33660
AT4G04860
AT3G16990
AT1G02335
AT1G12570
AT3G26742
AT1G53800
AT3G12020
AT4G37540
AT5G35375
AT3G22420
AT5G55340
AT1G10150
AT1G48100
AT1G29590
AT4G31660
AT3G58270
AT1G27680
AT5G13670
AT2G45800
AT3G06868
AT5G46550
AT1G71500
AT1G33240
AT1G57820
AT5G06700
AT1G76710
AT5G23050
AT4G12040
AT1G64330
AT3G58480
AT2G32480
AT2G04040
AT1G31600
AT3G16980
AT4G21500
AT4G30520
AT5G16820
AT1G71130
AT4G39990
AT4G36430
AT2G39110
AT4G10610
AT1G73120
AT2G33850
AT1G52910
AT2G24570
AT1G20330
AT5G26920
AT2G01930
AT5G09900
AT1G74520
AT1G73020
AT3G44990
AT1G24260
AT1G77310
AT3G12110
AT1G03740
AT3G54980
AT4G24080
AT1G07990
AT5G52780
AT2G16900
AT1G35680
AT5G62770
AT5G24600
AT5G49980
AT5G26660
AT5G38380
AT5G20710
AT1G27510
AT3G60660
AT3G50130
AT2G33210
AT1G09250
AT3G58150
AT5G64180
AT2G23430
AT5G62130
AT2G32700
AT1G11050
AT5G49330
AT3G45210
AT5G16560
AT1G74000
AT1G22440
AT4G18570
AT2G20320
AT2G22425
AT1G29350
AT5G64860
AT1G14345
AT1G05160
AT3G53380
AT2G25840
AT4G26840
AT5G16080
AT3G10840
AT2G40330
AT3G09220
AT5G55600
AT3G16560
AT1G02100
AT1G32330
AT3G11830
AT3G18370
AT5G43330
AT2G25640
AT3G27080
AT5G19240
AT4G34320
AT1G76890
AT1G55850
AT1G04770
AT2G33420
AT3G45730
AT4G36670
AT1G68840
AT5G32470
AT1G44575
AT4G24880
AT1G71100
AT3G61590
AT3G51450
AT3G61600
AT1G72640
AT2G46220
AT4G16510
AT1G50420
AT1G27470
AT5G53430
AT4G02840
AT1G30260
AT1G68590
AT5G03140
AT4G11680
AT4G14713
AT1G74880
AT4G17420
AT1G53920
AT5G23920
AT4G32890
AT1G13770
AT5G53290
AT5G18640
AT2G16930
AT5G18070
AT1G17200
AT3G26932
AT3G08760
AT1G80970
AT2G36080
AT1G52720
AT4G18975
AT1G72810
AT5G33340
AT4G22756
AT5G19870
AT3G24740
AT4G12570
AT3G05380
AT4G36890
AT4G12490
AT4G25080
AT1G27620
AT1G50440
AT3G23210
AT4G16150
AT1G06240
AT2G14540
AT2G46620
AT3G09790
AT2G43320
AT4G33160
AT5G16490
AT4G02800
AT3G04630
AT1G27970
AT5G57800
AT1G28110
AT1G71110
AT1G21310
AT1G53790
AT2G27730
AT5G67350
AT5G57960
AT2G46360
AT4G31880
AT3G12760
AT3G50990
AT1G01830
AT5G67030
AT5G56910
AT3G60410
AT5G23420
AT5G17170
AT1G21500
AT5G14360
AT4G21020
AT3G47120
AT2G35190
AT1G70330
AT3G22800
AT3G54410
AT4G27700
AT5G09960
AT5G26667
AT5G19370
AT2G37050
AT2G44090
AT5G25170
AT4G36530
AT1G43190
AT4G39960
AT2G32450
AT1G26620
AT1G20100
```
