## Supplementary material for "A comprehensive map of preferentially located motifs reveals distinct proximal *cis*-regulatory elements in plants": TGAGAGAT_containing_gene_set.txt

```
#Occurences of TGAGAGAT between -20 and 113 (positions relative to the transcription start site)
#462 sequences with TGAGAGAT in this interval
#2.34% of the sequences in promoter set with TGAGAGAT (set with 19736 sequences)
AT5G28490
AT3G16760
AT4G32330
AT5G39550
AT5G58290
AT1G73020
AT5G40155
AT5G50150
AT2G03190
AT4G22214
AT1G52565
AT2G02910
AT1G64110
AT1G53790
AT2G04030
AT3G42790
AT4G31480
AT4G12490
AT3G54290
AT1G17420
AT4G33030
AT4G22270
AT5G53588
AT4G25890
AT4G14950
AT4G11820
AT4G00820
AT4G19530
AT2G43410
AT2G22425
AT2G20320
AT1G72020
AT1G08200
AT3G28050
AT3G51280
AT1G28270
AT1G26620
AT5G55710
AT3G04460
AT2G21220
AT1G54440
AT2G01890
AT2G35100
AT1G31580
AT5G53830
AT2G24670
AT4G00290
AT2G23540
AT3G29200
AT1G74340
AT2G06530
AT5G45900
AT5G24260
AT5G60530
AT5G12850
AT1G27510
AT2G30970
AT5G49160
AT2G39890
AT1G30260
AT1G59580
AT3G50010
AT5G19690
AT4G05050
AT3G08760
AT4G02330
AT2G38670
AT4G37740
AT2G39550
AT5G42420
AT5G24105
AT3G08630
AT2G32480
AT1G75240
AT3G10910
AT4G33467
AT2G03480
AT1G22770
AT1G27970
AT3G62050
AT4G30680
AT1G57820
AT4G33070
AT4G18570
AT5G53090
AT5G64180
AT4G02890
AT5G08500
AT1G14740
AT3G61600
AT5G26030
AT4G31890
AT5G53200
AT2G38560
AT2G31830
AT4G00360
AT3G60100
AT2G35310
AT5G24330
AT3G10840
AT4G20320
AT1G13245
AT4G27720
AT1G65032
AT1G78476
AT5G13410
AT1G20930
AT5G44680
AT4G38920
AT2G43630
AT4G38800
AT5G57960
AT3G50640
AT3G25730
AT1G54217
AT1G80620
AT2G43320
AT5G19870
AT5G02240
AT5G60548
AT5G28080
AT3G14595
AT4G32890
AT4G28820
AT4G22390
AT2G03200
AT1G55730
AT1G66050
AT1G68600
AT3G15060
AT4G22080
AT1G12760
AT2G32700
AT5G14580
AT5G07900
AT2G29580
AT1G07360
AT2G39420
AT3G13510
AT5G58600
AT4G15620
AT5G49130
AT5G05220
AT4G34920
AT3G19580
AT4G32020
AT4G25140
AT4G26850
AT5G60550
AT4G36610
AT5G13430
AT2G33480
AT2G39700
AT2G15280
AT2G46800
AT1G50830
AT2G17700
AT4G37110
AT4G35320
AT2G26150
AT5G56860
AT5G64020
AT5G18620
AT3G48100
AT1G08370
AT5G06930
AT5G58550
AT5G15780
AT2G18410
AT1G07990
AT2G37260
AT5G38600
AT3G11690
AT3G53480
AT4G26555
AT4G28310
AT1G49710
AT2G40116
AT3G49650
AT3G49190
AT1G75200
AT3G11320
AT1G17960
AT4G33530
AT3G03780
AT1G44790
AT5G49910
AT3G21730
AT4G30845
AT3G11280
AT5G38530
AT5G27650
AT3G51370
AT2G19830
AT3G47120
AT1G53780
AT3G27890
AT3G25260
AT5G50900
AT3G55460
AT1G55040
AT5G47370
AT5G40410
AT4G23980
AT3G44720
AT3G01920
AT4G02800
AT5G65310
AT1G07210
AT3G46110
AT1G20500
AT5G13550
AT2G36060
AT3G23800
AT5G38830
AT2G13690
AT1G59520
AT2G30370
AT4G26840
AT5G49470
AT5G53590
AT3G06310
AT1G48500
AT5G51060
AT5G54980
AT4G38430
AT1G34760
AT3G60070
AT2G26180
AT3G60400
AT3G29075
AT4G22130
AT1G32240
AT1G32350
AT4G09620
AT1G47210
AT1G66160
AT1G24706
AT1G33500
AT4G31490
AT1G06400
AT5G09250
AT2G38740
AT2G30700
AT5G48320
AT5G23920
AT2G29490
AT1G26840
AT2G28310
AT5G04390
AT2G18730
AT1G73250
AT5G51350
AT5G48970
AT2G34770
AT3G01070
AT2G39360
AT2G37060
AT2G25980
AT1G51370
AT4G38970
AT5G32440
AT3G50685
AT1G36060
AT2G31580
AT3G52740
AT2G05940
AT5G16040
AT3G59850
AT5G66650
AT1G80030
AT3G07200
AT1G25580
AT4G28520
AT2G31350
AT4G17080
AT3G05180
AT1G66140
AT4G11450
AT1G65370
AT4G24770
AT5G66760
AT5G25620
AT4G39870
AT5G18650
AT4G23020
AT5G55125
AT5G49570
AT2G36350
AT1G11650
AT2G45800
AT5G41740
AT1G67110
AT4G22200
AT5G16490
AT5G24980
AT1G19990
AT5G67350
AT4G33260
AT1G10150
AT4G07515
AT3G09680
AT4G04860
AT1G62030
AT5G48450
AT5G08250
AT1G31750
AT4G29070
AT3G07900
AT5G41190
AT5G11740
AT3G51660
AT3G08860
AT5G38850
AT2G23800
AT1G64380
AT4G02880
AT2G22370
AT1G09870
AT5G16920
AT3G16840
AT1G67410
AT4G11090
AT4G25420
AT1G03160
AT5G54720
AT5G45920
AT1G70690
AT1G72640
AT3G57290
AT3G61930
AT1G71690
AT1G80050
AT4G08620
AT5G64810
AT5G02190
AT4G36740
AT2G22230
AT3G10912
AT1G66900
AT5G56350
AT4G16480
AT3G18860
AT5G44800
AT5G20580
AT4G29480
AT1G23560
AT5G35603
AT1G10580
AT3G46580
AT5G67300
AT5G46370
AT5G08610
AT5G65910
AT3G28740
AT1G67590
AT5G55507
AT3G60370
AT1G12530
AT3G14395
AT2G17230
AT1G63055
AT3G19960
AT5G46550
AT4G23750
AT1G49190
AT2G36145
AT1G21200
AT3G53380
AT2G35190
AT2G47500
AT5G16080
AT1G62330
AT5G54490
AT5G59250
AT4G29310
AT1G02840
AT3G02310
AT2G44920
AT1G71110
AT4G34760
AT1G75840
AT3G03520
AT2G39851
AT1G11380
AT5G39520
AT2G39730
AT5G39920
AT4G15975
AT3G27000
AT3G49800
AT3G20050
AT1G63057
AT3G05060
AT5G26740
AT3G46870
AT5G58510
AT4G16780
AT2G45290
AT1G74670
AT3G01910
AT2G22300
AT1G59990
AT4G02730
AT4G13260
AT2G43970
AT2G40330
AT3G07630
AT4G37970
AT4G36530
AT4G22740
AT1G78580
AT5G60750
AT5G64890
AT1G75380
AT4G25440
AT1G74100
AT3G45850
AT3G27416
AT2G20250
AT4G17440
AT3G61120
AT4G39330
AT4G12480
AT1G53170
AT4G14815
AT2G38730
AT2G23130
AT1G26930
AT3G23510
AT5G55340
AT5G01040
AT5G23260
AT1G56520
AT5G56680
AT5G67020
AT3G53700
AT5G05060
AT3G05190
AT1G30970
AT2G43430
AT5G48960
AT1G17430
AT2G32080
AT2G44840
AT2G30720
AT5G62940
AT4G08590
AT5G44730
AT2G22080
AT1G03680
AT5G49530
AT2G47920
AT3G27220
AT3G22810
AT2G17540
AT2G34390
AT5G62190
AT4G21790
AT4G22300
AT2G24940
AT3G14980
```
