## Supplementary material for "A comprehensive map of preferentially located motifs reveals distinct proximal *cis*-regulatory elements in plants": TGAGAGT_containing_gene_set.txt

```
#Occurences of TGAGAGT between -25 and 101 (positions relative to the transcription start site)
#657 sequences with TGAGAGT in this interval
#3.33% of the sequences in promoter set with TGAGAGT (set with 19736 sequences)
AT4G23600
AT5G61210
AT5G08770
AT2G16740
AT5G56610
AT1G09920
AT5G55230
AT3G59320
AT4G32490
AT5G18130
AT4G27030
AT1G69050
AT2G26180
AT3G55860
AT1G53850
AT2G39350
AT3G06930
AT1G80340
AT1G75710
AT1G21280
AT2G30950
AT3G22960
AT3G25640
AT5G07900
AT2G23760
AT1G23400
AT5G48960
AT1G76710
AT4G23560
AT1G74050
AT5G25390
AT1G30810
AT5G65010
AT4G01580
AT1G21900
AT5G45760
AT1G53190
AT3G02920
AT5G53460
AT4G30130
AT5G57887
AT1G12300
AT5G14010
AT5G64280
AT5G18730
AT5G48655
AT1G65290
AT3G17998
AT2G30395
AT1G20070
AT5G51690
AT1G73980
AT4G17560
AT5G02630
AT4G36520
AT3G11670
AT2G37100
AT4G15330
AT4G18780
AT4G01915
AT2G22190
AT4G07825
AT5G57660
AT5G47870
AT1G17810
AT5G25100
AT1G23760
AT5G09370
AT1G73320
AT1G66690
AT3G26580
AT3G43810
AT5G01540
AT1G02160
AT3G26380
AT3G23670
AT1G25450
AT5G18040
AT1G68670
AT5G16770
AT3G19580
AT3G21420
AT5G12230
AT5G19780
AT3G05430
AT3G51670
AT5G10050
AT2G37450
AT1G71866
AT3G17820
AT1G28360
AT1G69935
AT3G44010
AT1G73360
AT4G01650
AT5G62810
AT1G73260
AT3G63410
AT4G26230
AT5G65660
AT5G44170
AT3G60740
AT3G08980
AT3G22930
AT2G14170
AT2G18330
AT3G20440
AT4G39190
AT1G29920
AT5G57780
AT1G09250
AT1G04380
AT5G10030
AT5G23050
AT3G12890
AT2G14760
AT1G25422
AT5G58930
AT3G29430
AT1G76240
AT3G02380
AT1G48470
AT3G32930
AT3G04120
AT4G39570
AT5G62230
AT5G20850
AT5G42570
AT5G26980
AT3G03840
AT1G79210
AT1G67420
AT2G23550
AT1G15580
AT4G17486
AT4G16980
AT1G20620
AT1G63050
AT3G61240
AT5G13970
AT1G73040
AT5G46330
AT4G20930
AT2G15400
AT2G29125
AT5G53060
AT1G25320
AT1G06930
AT3G24530
AT5G24970
AT5G62490
AT2G26580
AT5G03495
AT3G03370
AT3G59000
AT2G01170
AT3G23490
AT2G21150
AT4G21680
AT4G27720
AT2G41560
AT5G35220
AT2G34260
AT3G52930
AT2G21560
AT5G66815
AT5G08000
AT5G67450
AT1G65930
AT3G57050
AT3G17600
AT5G34885
AT3G28270
AT3G13910
AT3G17465
AT1G01620
AT1G18850
AT1G72420
AT1G80410
AT3G06080
AT4G25260
AT3G11630
AT2G25830
AT4G34290
AT2G30650
AT1G17050
AT5G25920
AT1G24260
AT1G64450
AT1G73940
AT2G36770
AT4G01130
AT5G52240
AT5G65830
AT3G16730
AT2G19730
AT4G27480
AT1G22440
AT2G38090
AT5G14150
AT4G24140
AT2G01440
AT1G03230
AT2G26840
AT3G49601
AT1G20430
AT2G23580
AT4G22990
AT5G41000
AT3G18960
AT1G08510
AT1G70880
AT2G34430
AT2G30820
AT2G02880
AT3G06220
AT1G06550
AT2G36340
AT5G52330
AT4G00250
AT1G79530
AT1G03890
AT1G59580
AT2G04830
AT4G14830
AT1G49800
AT3G09140
AT3G61111
AT1G60030
AT5G20940
AT1G25425
AT2G29065
AT2G22170
AT5G01870
AT3G29152
AT2G26550
AT2G21990
AT1G11608
AT5G45300
AT2G27040
AT5G26742
AT1G27480
AT3G03970
AT3G20050
AT2G36800
AT1G10530
AT4G08350
AT1G45130
AT5G35735
AT1G14460
AT5G17165
AT1G18370
AT4G38860
AT4G12870
AT5G44460
AT3G28860
AT1G32200
AT1G06090
AT3G61610
AT3G17300
AT1G76210
AT4G27630
AT1G06670
AT4G27670
AT2G35800
AT5G57000
AT1G69780
AT4G22580
AT4G25700
AT1G77380
AT1G52700
AT4G27010
AT1G32490
AT1G50575
AT5G51810
AT3G23830
AT5G23570
AT4G28703
AT2G39140
AT5G54720
AT3G15870
AT3G16940
AT1G06120
AT5G60470
AT5G03790
AT5G58150
AT3G48750
AT4G22753
AT2G46420
AT5G23740
AT3G16200
AT3G15430
AT1G56170
AT4G13000
AT1G55930
AT1G14620
AT5G48880
AT5G62480
AT1G22660
AT5G53620
AT2G10940
AT1G73680
AT5G17530
AT5G05780
AT4G10910
AT5G13220
AT5G63080
AT1G16370
AT1G23220
AT1G67590
AT5G13980
AT4G01935
AT2G26930
AT1G55170
AT1G18265
AT5G22860
AT4G14890
AT3G19120
AT3G57730
AT2G35658
AT4G10710
AT1G54200
AT5G45030
AT3G47490
AT1G32750
AT1G61890
AT2G37680
AT3G18000
AT1G43190
AT4G26760
AT2G28680
AT1G32530
AT5G38290
AT5G49810
AT5G22470
AT1G52040
AT1G70350
AT5G10760
AT2G43080
AT2G01940
AT5G13510
AT2G02590
AT1G80760
AT4G31940
AT1G09160
AT5G57490
AT1G30490
AT3G27250
AT5G25190
AT5G49400
AT4G23810
AT5G49900
AT4G30660
AT1G08880
AT2G35950
AT3G53480
AT1G72580
AT5G10240
AT1G55150
AT3G47590
AT3G50990
AT2G32860
AT1G66260
AT1G25280
AT2G21260
AT5G51570
AT2G46920
AT1G26945
AT1G45248
AT5G15050
AT3G51850
AT4G16008
AT5G17523
AT5G03530
AT5G46950
AT1G66540
AT5G48300
AT1G64780
AT3G12587
AT2G36110
AT5G28150
AT4G33100
AT1G13020
AT5G49960
AT2G24765
AT2G46510
AT1G74560
AT5G38890
AT1G05940
AT1G75590
AT2G29470
AT3G16180
AT5G03350
AT1G78430
AT4G30880
AT4G36650
AT5G01410
AT3G16410
AT1G06170
AT3G24560
AT3G24130
AT5G46220
AT2G43980
AT4G14510
AT5G25490
AT4G28250
AT5G67370
AT5G57720
AT3G28140
AT4G23820
AT3G17570
AT1G66700
AT1G66160
AT3G21530
AT5G22920
AT3G48190
AT4G12980
AT3G03760
AT1G32070
AT2G47270
AT1G44920
AT1G15220
AT3G10440
AT5G63520
AT4G02280
AT5G61030
AT3G59440
AT2G40410
AT5G55500
AT2G46225
AT1G64160
AT2G44040
AT1G29910
AT2G02320
AT4G10090
AT4G19210
AT5G18470
AT4G25470
AT4G17050
AT5G18240
AT2G31320
AT1G78080
AT2G32560
AT2G18030
AT5G14590
AT2G19802
AT5G42250
AT5G46550
AT4G25490
AT1G76720
AT5G17350
AT1G11330
AT1G10370
AT2G23890
AT4G16060
AT2G43760
AT1G03220
AT1G04680
AT2G07680
AT2G38140
AT5G64060
AT5G33320
AT1G48420
AT3G26240
AT1G24400
AT5G16310
AT3G12390
AT3G44610
AT5G40440
AT3G17810
AT1G19170
AT2G33340
AT2G34200
AT3G22820
AT5G14990
AT4G14120
AT5G61060
AT1G70950
AT1G22190
AT1G66720
AT5G63100
AT5G38450
AT2G32650
AT3G54610
AT4G19490
AT5G37540
AT1G51730
AT1G05210
AT5G17520
AT1G22850
AT1G51440
AT2G03350
AT2G32370
AT1G44800
AT1G02640
AT2G30370
AT1G77840
AT1G63970
AT1G20190
AT5G17890
AT5G06820
AT4G28860
AT2G34090
AT5G13960
AT2G18020
AT5G28500
AT1G47655
AT1G19540
AT5G24490
AT5G56360
AT1G36060
AT3G07890
AT5G01960
AT2G47160
AT2G16990
AT1G29140
AT2G38530
AT3G53700
AT1G80530
AT2G21100
AT3G29090
AT2G29480
AT2G44610
AT1G04010
AT4G20760
AT3G21150
AT1G13640
AT5G60670
AT1G47490
AT2G36970
AT5G28690
AT1G47500
AT3G55060
AT2G39130
AT5G37630
AT5G13280
AT5G39790
AT2G33255
AT2G40590
AT2G21050
AT3G05190
AT1G17580
AT2G41770
AT1G50490
AT5G47610
AT5G02550
AT5G44005
AT2G22360
AT1G34130
AT3G13200
AT1G26570
AT3G51610
AT2G37220
AT4G38670
AT3G22750
AT2G26690
AT5G04050
AT4G13510
AT4G02340
AT5G65990
AT4G35060
AT5G11030
AT2G02740
AT3G23940
AT3G11720
AT3G01175
AT3G14840
AT1G79560
AT2G47350
AT1G06530
AT2G47220
AT4G20890
AT5G13570
AT3G17205
AT5G62700
AT5G10930
AT1G64060
AT5G18640
AT1G61170
AT3G05980
AT2G01913
AT5G03120
AT3G56080
AT1G76550
AT1G15270
AT5G24530
AT3G57785
AT3G60320
AT4G04460
AT3G25920
AT2G23560
AT4G21610
AT2G34420
AT4G08950
AT4G22840
AT2G32180
AT2G21250
AT1G21100
AT5G18260
AT1G16560
AT4G18650
AT5G53200
AT5G59870
AT1G03470
AT2G04700
AT1G63940
AT5G17460
AT4G16750
AT2G03520
AT2G21660
AT3G13030
AT5G27860
AT5G02470
AT4G15417
AT5G14070
AT1G28210
AT5G51710
AT2G06000
AT2G35820
AT4G33960
AT1G80130
AT2G31670
AT3G48150
AT5G05520
AT2G35310
AT5G38660
AT1G31850
AT2G24220
AT3G04510
AT1G76610
AT1G01070
AT4G21380
AT2G05350
AT4G24660
AT2G44840
AT3G52030
AT3G54530
AT5G49320
AT1G05577
AT4G26660
AT3G55460
AT1G52670
AT1G62590
AT3G52130
AT3G06410
AT3G19508
AT2G19580
AT5G40360
AT4G34260
AT5G65550
AT1G23130
AT5G23970
AT2G16225
AT5G35360
AT2G37880
AT2G31955
AT4G10760
```
