## Supplementary material for "A comprehensive map of preferentially located motifs reveals distinct proximal *cis*-regulatory elements in plants": TGAGAGTG_containing_gene_set.txt

```
#Occurences of TGAGAGTG between -23 and 55 (positions relative to the transcription start site)
#157 sequences with TGAGAGTG in this interval
#0.80% of the sequences in promoter set with TGAGAGTG (set with 19736 sequences)
AT5G57780
AT3G16410
AT2G44840
AT1G26945
AT1G23220
AT4G22753
AT3G03370
AT5G23050
AT2G31955
AT1G25422
AT1G48470
AT5G17520
AT5G66815
AT1G80530
AT3G27250
AT5G48960
AT1G60030
AT2G15400
AT2G02740
AT1G67590
AT2G30395
AT1G20430
AT4G27030
AT3G12587
AT2G23890
AT2G22190
AT5G62490
AT3G13030
AT1G17810
AT2G33340
AT5G45030
AT2G30370
AT4G26660
AT5G07900
AT1G67420
AT3G06220
AT1G45248
AT5G19780
AT3G17998
AT1G62590
AT1G29910
AT5G22860
AT5G28150
AT1G15220
AT1G14620
AT2G31670
AT4G28703
AT1G79560
AT5G13280
AT5G20940
AT1G30810
AT4G22580
AT5G17523
AT5G08000
AT5G46220
AT1G29920
AT1G77380
AT5G37540
AT5G13570
AT2G36970
AT2G37220
AT3G28140
AT5G17890
AT2G02880
AT2G26180
AT3G10440
AT1G47655
AT1G23130
AT5G58930
AT2G29125
AT3G22960
AT4G27720
AT1G10370
AT3G11670
AT4G02280
AT3G22750
AT1G21900
AT3G43810
AT1G02640
AT2G38090
AT1G64780
AT2G07680
AT3G63410
AT3G12890
AT4G23810
AT3G20050
AT5G49400
AT4G08950
AT4G20930
AT1G55150
AT2G39130
AT1G73940
AT5G20850
AT3G16940
AT3G18000
AT5G60670
AT2G06000
AT2G18020
AT1G22660
AT4G14890
AT4G14830
AT5G25190
AT2G32370
AT1G66160
AT2G39140
AT2G21150
AT4G30130
AT1G48420
AT4G31940
AT5G65830
AT5G55230
AT5G41000
AT1G20620
AT2G34420
AT1G21100
AT1G71866
AT4G36650
AT3G28860
AT5G53620
AT5G62700
AT3G57730
AT4G25490
AT1G74560
AT4G14120
AT3G55060
AT1G12300
AT4G10710
AT2G19802
AT1G14460
AT1G76550
AT2G44040
AT5G02550
AT4G34290
AT5G37630
AT3G44610
AT1G06670
AT5G14150
AT1G25320
AT4G18780
AT3G23940
AT4G16060
AT1G56170
AT1G53190
AT3G48190
AT2G46920
AT1G64450
AT4G28250
AT4G01130
AT3G53700
AT1G70950
AT3G57785
AT2G01440
AT3G17600
AT2G34090
AT1G64160
AT5G44005
AT3G17820
```
