## Supplementary material for "A comprehensive map of preferentially located motifs reveals distinct proximal *cis*-regulatory elements in plants": TGAGAGTT_containing_gene_set.txt

```
#Occurences of TGAGAGTT between -35 and 101 (positions relative to the transcription start site)
#235 sequences with TGAGAGTT in this interval
#1.19% of the sequences in promoter set with TGAGAGTT (set with 19736 sequences)
AT5G17460
AT2G16740
AT5G18040
AT3G61610
AT5G34885
AT5G56610
AT4G10760
AT2G40410
AT1G47500
AT1G22190
AT4G10910
AT3G47590
AT3G54530
AT4G23560
AT1G23760
AT1G05577
AT2G36340
AT5G26742
AT4G19210
AT5G14070
AT3G29152
AT1G06090
AT3G56080
AT1G75590
AT3G06930
AT1G68670
AT4G39570
AT4G12870
AT5G03530
AT3G16730
AT3G26580
AT3G56410
AT5G16770
AT1G61770
AT1G36060
AT2G47220
AT2G01913
AT5G48880
AT1G80760
AT2G36800
AT1G12300
AT4G13510
AT3G22820
AT4G28860
AT5G05780
AT5G48655
AT2G21050
AT3G03760
AT2G29480
AT5G51810
AT5G04050
AT5G17165
AT4G22840
AT2G34200
AT3G16180
AT4G33960
AT5G51710
AT1G20190
AT2G30950
AT2G16990
AT2G44610
AT1G23400
AT2G43760
AT3G51670
AT1G13640
AT5G01870
AT2G18030
AT1G28210
AT3G52130
AT3G05190
AT5G28500
AT2G35310
AT5G01410
AT3G03970
AT4G21680
AT1G77840
AT3G32930
AT1G05940
AT5G49960
AT5G57660
AT1G69780
AT5G47610
AT5G61060
AT5G47870
AT5G10240
AT2G47540
AT4G22990
AT5G28690
AT5G38450
AT5G09370
AT1G08880
AT1G04380
AT1G20070
AT4G17560
AT2G26930
AT1G09920
AT5G14590
AT1G54370
AT1G51440
AT5G46950
AT1G73040
AT1G52040
AT5G65850
AT3G17810
AT5G52240
AT2G38530
AT3G15870
AT1G25425
AT1G69050
AT2G24220
AT1G76210
AT1G74560
AT5G45410
AT5G63520
AT5G45760
AT4G17050
AT4G01650
AT5G17530
AT2G37100
AT5G65550
AT4G21610
AT3G21530
AT2G24765
AT5G23970
AT5G53460
AT4G00250
AT5G44460
AT5G53200
AT2G01940
AT2G37450
AT1G76720
AT5G63100
AT5G13970
AT1G66720
AT4G04460
AT2G37680
AT3G19580
AT4G24660
AT1G80410
AT4G07825
AT5G58150
AT5G03350
AT4G27480
AT4G19490
AT4G21380
AT5G26980
AT5G39790
AT3G44010
AT5G48300
AT5G37630
AT1G32530
AT1G44800
AT2G35820
AT3G07890
AT2G04830
AT5G02470
AT3G06080
AT3G23670
AT2G37880
AT2G46510
AT1G09160
AT2G35658
AT2G22170
AT4G27010
AT3G22930
AT5G65660
AT3G03840
AT1G06120
AT5G13220
AT5G65010
AT1G19170
AT5G13510
AT1G73260
AT2G10940
AT2G26840
AT2G43080
AT1G69935
AT5G60470
AT2G21250
AT1G18265
AT1G72580
AT3G04120
AT3G17465
AT5G13980
AT1G04680
AT1G18850
AT4G18650
AT5G13960
AT5G02630
AT5G54720
AT2G41560
AT1G03470
AT3G08980
AT4G34260
AT5G59870
AT2G47160
AT1G25450
AT3G15430
AT1G04010
AT5G03120
AT4G24140
AT3G16940
AT1G15270
AT4G32490
AT1G76710
AT1G47490
AT3G48150
AT5G49320
AT1G75710
AT2G36770
AT5G01960
AT3G13910
AT3G59000
AT4G23600
AT1G06530
AT1G29140
AT2G38090
AT1G32750
AT3G51610
AT5G40360
AT2G21260
AT4G16008
AT3G05980
AT1G65930
AT5G44170
AT1G70350
AT5G03495
AT1G55930
AT2G26580
AT2G23760
AT3G13200
AT3G23830
AT5G25920
AT4G15417
AT5G01540
```
