## Supplementary material for "A comprehensive map of preferentially located motifs reveals distinct proximal *cis*-regulatory elements in plants": TGAGATAT_containing_gene_set.txt

```
#Occurences of TGAGATAT between -340 and -274 (positions relative to the transcription start site)
#131 sequences with TGAGATAT in this interval
#0.66% of the sequences in promoter set with TGAGATAT (set with 19736 sequences)
AT1G77640
AT2G38450
AT3G18410
AT5G23830
AT5G22500
AT3G22780
AT2G16390
AT5G51300
AT5G04730
AT5G61250
AT2G16810
AT5G39530
AT2G36750
AT2G40130
AT1G76850
AT1G28305
AT2G32840
AT4G33467
AT3G26100
AT2G10940
AT1G03365
AT5G01210
AT4G14510
AT5G15310
AT1G66150
AT1G16920
AT1G54170
AT1G32440
AT5G08450
AT3G22830
AT3G56880
AT5G40060
AT5G08480
AT4G38690
AT4G01670
AT1G26797
AT1G05270
AT3G44735
AT4G18440
AT5G48590
AT1G13780
AT3G50140
AT4G30440
AT4G16410
AT1G60620
AT4G34910
AT5G05750
AT4G01080
AT4G38390
AT3G01120
AT5G50460
AT5G46440
AT5G05920
AT1G17940
AT1G61160
AT4G32110
AT1G79820
AT4G34960
AT4G16146
AT4G10550
AT1G54860
AT4G30190
AT3G12410
AT3G06030
AT1G10810
AT3G27510
AT4G36700
AT4G13260
AT4G23550
AT1G80860
AT3G47470
AT3G26080
AT3G52290
AT2G20580
AT4G31730
AT1G21450
AT5G17440
AT1G26530
AT4G35170
AT3G16895
AT2G24550
AT4G32105
AT1G04280
AT4G14220
AT3G13440
AT5G25840
AT5G63950
AT5G51460
AT2G29530
AT5G04045
AT5G47140
AT1G11000
AT1G54490
AT5G57550
AT3G23770
AT4G14210
AT3G53530
AT3G50850
AT5G19855
AT1G26290
AT5G28080
AT2G22080
AT1G16960
AT5G18690
AT5G20030
AT5G51430
AT5G66750
AT2G24400
AT3G21230
AT5G24410
AT1G22920
AT3G28840
AT1G75120
AT5G06660
AT1G64105
AT3G50650
AT5G60370
AT3G15990
AT3G12630
AT1G03905
AT1G36390
AT3G27180
AT3G15450
AT4G15480
AT3G50930
AT5G06710
AT3G02850
AT4G00860
AT4G18070
AT1G63710
AT1G64740
```
