## Supplementary material for "A comprehensive map of preferentially located motifs reveals distinct proximal *cis*-regulatory elements in plants": TGAGATTT_containing_gene_set.txt

```
#Occurences of TGAGATTT between -3 and 82 (positions relative to the transcription start site)
#363 sequences with TGAGATTT in this interval
#1.84% of the sequences in promoter set with TGAGATTT (set with 19736 sequences)
AT4G11680
AT3G21620
AT5G19250
AT2G45820
AT4G03190
AT3G06860
AT1G35620
AT2G22370
AT3G61980
AT1G47720
AT2G23660
AT1G63470
AT1G29820
AT3G02160
AT5G16950
AT5G03495
AT5G46520
AT2G18510
AT1G27900
AT5G50380
AT4G16807
AT3G23170
AT5G02530
AT4G02210
AT1G43690
AT5G50680
AT1G63990
AT5G40080
AT5G48590
AT4G21100
AT5G55560
AT1G48620
AT4G08700
AT2G05790
AT3G13430
AT3G46630
AT4G12560
AT1G13180
AT1G78420
AT4G37490
AT5G48690
AT3G24660
AT2G30390
AT1G68720
AT1G72600
AT4G18810
AT1G54170
AT4G16880
AT1G12120
AT5G64813
AT1G67750
AT3G44450
AT4G18780
AT3G02920
AT5G04170
AT4G12430
AT5G41170
AT3G11550
AT1G43667
AT3G55254
AT3G50160
AT4G02930
AT1G47230
AT3G54190
AT4G02400
AT1G49750
AT4G28010
AT4G15415
AT1G75990
AT1G11530
AT5G41870
AT5G07520
AT1G03960
AT5G54165
AT3G57030
AT3G24800
AT5G10500
AT4G02990
AT1G75500
AT3G47300
AT1G35510
AT1G16630
AT2G29210
AT1G04690
AT3G54000
AT5G17310
AT1G78740
AT2G44460
AT1G28250
AT5G64040
AT1G17580
AT2G22080
AT4G12432
AT3G24020
AT2G46830
AT1G63380
AT4G11370
AT1G10580
AT3G19400
AT5G07240
AT3G06500
AT1G07250
AT3G60140
AT1G70140
AT1G45015
AT5G46630
AT4G25140
AT1G08090
AT4G17270
AT4G35940
AT4G37850
AT5G56520
AT1G20030
AT5G07140
AT2G22870
AT2G07170
AT5G42270
AT2G22740
AT3G18035
AT1G65140
AT3G29152
AT3G20015
AT5G53340
AT2G20590
AT1G12270
AT4G00740
AT2G44600
AT4G32070
AT3G52730
AT5G25752
AT4G19003
AT4G23910
AT3G03650
AT3G27460
AT3G16000
AT3G20430
AT3G11520
AT1G78476
AT5G03260
AT1G10780
AT4G02200
AT2G44530
AT4G12610
AT5G37770
AT2G16430
AT1G15820
AT5G59790
AT3G04780
AT1G52618
AT2G05642
AT1G05205
AT5G08580
AT2G31340
AT4G01920
AT5G63800
AT4G40070
AT5G44790
AT3G26020
AT3G20490
AT2G46290
AT1G68935
AT5G10510
AT3G52640
AT1G80710
AT4G14420
AT3G19910
AT4G26650
AT5G20350
AT4G15470
AT4G13260
AT5G65360
AT2G31380
AT3G02230
AT1G55720
AT1G33790
AT1G17147
AT1G19130
AT2G45910
AT1G62610
AT5G58330
AT3G05830
AT2G17790
AT5G42970
AT2G39851
AT1G76730
AT5G42440
AT5G05470
AT4G22680
AT3G52450
AT5G64980
AT2G36720
AT5G21280
AT1G66670
AT2G04890
AT1G67430
AT3G10870
AT2G22680
AT5G46230
AT1G69410
AT5G44320
AT5G57030
AT1G71980
AT1G29410
AT1G76200
AT1G49450
AT2G30060
AT2G44580
AT5G19010
AT3G58460
AT1G64650
AT1G55050
AT2G34220
AT3G03060
AT5G15440
AT1G48410
AT3G42473
AT4G11850
AT5G14950
AT2G42700
AT1G54790
AT5G49520
AT2G20130
AT5G28237
AT3G22231
AT5G58170
AT3G49170
AT4G08940
AT5G64870
AT5G07510
AT1G68060
AT1G13000
AT3G11320
AT1G21980
AT4G18240
AT5G11630
AT5G43175
AT5G42890
AT4G32400
AT2G32600
AT1G53780
AT1G52640
AT5G53660
AT1G19870
AT5G44005
AT3G01130
AT1G17870
AT1G16470
AT3G13350
AT3G54460
AT5G50290
AT3G22490
AT4G13630
AT5G55290
AT2G06255
AT5G55940
AT5G43960
AT1G29150
AT3G22370
AT3G28480
AT5G52560
AT1G63160
AT3G63280
AT4G26510
AT5G02090
AT5G05000
AT2G24645
AT1G03070
AT1G60390
AT5G56670
AT4G10810
AT3G08960
AT1G09780
AT5G39800
AT1G44446
AT2G26230
AT4G17500
AT1G68750
AT3G62140
AT3G15620
AT1G65980
AT1G49670
AT5G08750
AT4G17810
AT1G67150
AT2G34050
AT5G18640
AT1G24140
AT3G54650
AT1G43190
AT4G11380
AT3G05280
AT2G35020
AT4G20380
AT2G36360
AT2G34200
AT5G15080
AT1G10040
AT3G47810
AT5G58760
AT5G49940
AT2G22800
AT1G79310
AT2G45220
AT2G36830
AT2G37400
AT5G50580
AT1G12240
AT5G48680
AT3G50990
AT5G60680
AT5G56090
AT5G62710
AT3G22960
AT4G22970
AT1G16920
AT1G13440
AT3G16520
AT4G13940
AT1G13300
AT1G17270
AT3G11770
AT1G51670
AT5G55120
AT1G62305
AT1G47210
AT1G52260
AT4G23800
AT5G27330
AT5G07600
AT4G11280
AT5G20540
AT1G53320
AT1G29690
AT4G16650
AT3G61410
AT5G64670
AT4G38850
AT5G56150
AT4G14220
AT3G25230
AT5G38195
AT3G12130
AT1G42540
AT1G71140
AT2G43360
AT4G33145
AT2G41230
AT5G37630
AT1G24260
AT1G55520
AT1G74960
AT5G54160
AT3G17940
AT3G09180
AT1G04040
AT2G35215
AT1G30000
AT3G61960
AT5G22270
AT5G60860
AT3G48460
AT4G23410
AT3G07400
```
