## Supplementary material for "A comprehensive map of preferentially located motifs reveals distinct proximal *cis*-regulatory elements in plants": TGAGG_containing_gene_set.txt

```
#Occurences of TGAGG between -1 and 0 (positions relative to the transcription start site)
#144 sequences with TGAGG in this interval
#0.73% of the sequences in promoter set with TGAGG (set with 19736 sequences)
AT2G36885
AT3G49240
AT4G16970
AT4G38160
AT3G26590
AT2G30990
AT4G27280
AT1G09070
AT4G08555
AT4G04960
AT2G36390
AT5G24313
AT1G60600
AT3G48760
AT3G52960
AT3G43110
AT2G28610
AT1G11655
AT1G71260
AT3G14270
AT3G24490
AT3G02930
AT4G32970
AT3G61990
AT1G67370
AT1G43790
AT4G31430
AT1G69930
AT1G03630
AT5G64940
AT5G18040
AT3G16810
AT3G06740
AT3G57610
AT5G54510
AT4G27510
AT3G25190
AT4G27654
AT1G73010
AT3G45577
AT4G33880
AT2G15270
AT1G21910
AT4G31270
AT4G28290
AT2G46910
AT5G67600
AT2G31560
AT3G19470
AT1G60930
AT1G75580
AT1G19340
AT2G02020
AT5G42630
AT4G29840
AT3G57320
AT3G51895
AT1G67050
AT5G66700
AT4G20480
AT2G21830
AT5G11530
AT4G27800
AT5G65790
AT5G24150
AT2G41800
AT5G10540
AT5G65530
AT3G52630
AT3G25545
AT2G21970
AT2G43850
AT5G60870
AT3G03990
AT5G04280
AT2G26150
AT4G02700
AT5G59730
AT5G05310
AT5G09690
AT5G15800
AT3G54780
AT4G34970
AT3G27090
AT5G40580
AT1G31770
AT5G48020
AT2G16800
AT5G07370
AT3G15900
AT2G41905
AT5G18480
AT1G09530
AT1G04470
AT5G17360
AT5G57685
AT2G26430
AT1G22040
AT5G48880
AT5G14040
AT3G62230
AT2G21430
AT2G20340
AT3G05936
AT4G21930
AT2G27960
AT3G49810
AT4G31010
AT3G58070
AT3G02468
AT5G26180
AT2G04800
AT1G03982
AT3G15520
AT3G04090
AT5G45490
AT1G13245
AT2G39040
AT2G39300
AT3G06070
AT1G09020
AT1G13330
AT3G20820
AT1G31330
AT4G14690
AT1G24267
AT5G12300
AT5G24840
AT2G25830
AT2G20940
AT1G53645
AT5G65630
AT3G55880
AT5G11070
AT1G29430
AT5G27470
AT1G16570
AT2G37040
AT3G57450
AT3G03590
AT5G14990
AT4G16490
AT2G24280
AT1G07220
```
