## Supplementary material for "A comprehensive map of preferentially located motifs reveals distinct proximal *cis*-regulatory elements in plants": TGAGGA_containing_gene_set.txt

```
#Occurences of TGAGGA between 0 and 0 (positions relative to the transcription start site)
#56 sequences with TGAGGA in this interval
#0.28% of the sequences in promoter set with TGAGGA (set with 19736 sequences)
AT1G09070
AT2G27960
AT4G27800
AT2G20940
AT4G20480
AT1G73010
AT4G21930
AT1G22040
AT5G57685
AT3G02468
AT3G26590
AT2G41800
AT2G37040
AT1G03630
AT2G41905
AT5G48020
AT1G11655
AT3G57450
AT5G48880
AT2G31560
AT1G04470
AT1G21910
AT1G09530
AT5G14990
AT5G54510
AT3G03590
AT4G29840
AT1G67050
AT2G39040
AT4G34970
AT4G31430
AT5G65790
AT3G54780
AT5G17360
AT3G16810
AT1G29430
AT1G43790
AT4G02700
AT2G46910
AT2G36390
AT5G59730
AT5G27470
AT4G31010
AT3G51895
AT1G13330
AT4G16490
AT3G61990
AT3G52630
AT4G31270
AT3G15900
AT3G57610
AT5G67600
AT3G25190
AT5G65630
AT1G53645
AT4G27280
```
