## Supplementary material for "A comprehensive map of preferentially located motifs reveals distinct proximal *cis*-regulatory elements in plants": TGAGGCCC_containing_gene_set.txt

```
#Occurences of TGAGGCCC between -135 and -51 (positions relative to the transcription start site)
#77 sequences with TGAGGCCC in this interval
#0.39% of the sequences in promoter set with TGAGGCCC (set with 19736 sequences)
AT5G22100
AT5G08565
AT3G02710
AT5G57490
AT5G56590
AT1G77420
AT4G39570
AT5G46030
AT1G04650
AT1G07020
AT5G66010
AT5G04560
AT2G46320
AT3G47120
AT5G66055
AT3G26570
AT5G24650
AT5G53270
AT1G14980
AT3G61723
AT1G51450
AT3G50920
AT3G43432
AT4G37190
AT4G14615
AT3G02700
AT1G79730
AT1G09810
AT4G25570
AT1G71130
AT5G66380
AT3G05327
AT1G23280
AT1G07400
AT1G23960
AT3G55170
AT1G20890
AT1G33040
AT2G35240
AT2G37110
AT1G54250
AT5G41190
AT4G01400
AT5G19300
AT2G44200
AT3G19510
AT5G16710
AT3G46610
AT5G53960
AT1G53140
AT4G20010
AT2G32170
AT3G54540
AT3G52730
AT2G47960
AT3G58930
AT2G02880
AT3G53560
AT2G41060
AT3G54860
AT1G80860
AT1G77410
AT5G65750
AT1G49140
AT4G15165
AT2G48160
AT5G44320
AT5G02100
AT4G38130
AT5G09500
AT3G04500
AT3G60310
AT4G39560
AT2G46580
AT4G34570
AT2G36120
AT1G33030
```
