## Supplementary material for "A comprehensive map of preferentially located motifs reveals distinct proximal *cis*-regulatory elements in plants": TGAGT_containing_gene_set.txt

```
#Occurences of TGAGT between -1 and 0 (positions relative to the transcription start site)
#203 sequences with TGAGT in this interval
#1.03% of the sequences in promoter set with TGAGT (set with 19736 sequences)
AT5G50420
AT2G25840
AT3G18410
AT3G55970
AT3G26290
AT1G32900
AT1G80530
AT2G44630
AT2G21280
AT5G27720
AT5G67180
AT3G19190
AT1G65620
AT3G52180
AT1G01770
AT4G12670
AT4G34910
AT4G21850
AT4G21510
AT4G02410
AT5G54890
AT2G37330
AT1G52760
AT1G79870
AT5G40900
AT5G57220
AT1G45201
AT1G70840
AT2G36970
AT2G03680
AT2G25060
AT4G37080
AT1G04900
AT1G13210
AT4G24750
AT1G44780
AT2G20860
AT5G12020
AT5G13420
AT5G65430
AT5G39410
AT5G62600
AT1G62240
AT1G64780
AT2G01330
AT5G56320
AT5G62930
AT2G34490
AT1G69580
AT1G72940
AT2G23270
AT1G13080
AT5G44720
AT1G70200
AT1G13400
AT2G18196
AT5G47600
AT5G17160
AT3G52970
AT1G49750
AT3G29185
AT1G04490
AT3G23730
AT1G58330
AT1G28660
AT3G47490
AT5G15780
AT1G63980
AT3G22840
AT5G10760
AT3G24140
AT5G64120
AT2G40290
AT4G17950
AT3G52680
AT1G35140
AT3G49880
AT5G54650
AT1G19520
AT5G40190
AT5G06870
AT4G02560
AT2G15860
AT2G21820
AT5G39670
AT2G18193
AT5G48330
AT4G38410
AT5G52320
AT2G07785
AT2G20562
AT4G27150
AT4G37290
AT5G50180
AT2G40935
AT1G26190
AT3G10120
AT5G38760
AT4G30210
AT3G23030
AT5G60230
AT5G24330
AT5G65380
AT3G24240
AT1G53500
AT2G40070
AT5G03190
AT1G72910
AT3G60980
AT3G25760
AT3G44020
AT3G49110
AT5G44390
AT3G60360
AT2G28890
AT1G68290
AT5G13550
AT2G03800
AT1G70985
AT1G52640
AT2G13820
AT4G35780
AT5G60490
AT3G59970
AT5G15470
AT3G54490
AT5G16220
AT3G13940
AT2G28740
AT1G70670
AT1G68585
AT1G28300
AT5G37130
AT1G61620
AT5G02410
AT1G33490
AT1G43171
AT5G54540
AT5G26990
AT2G18690
AT1G03310
AT4G14130
AT2G30210
AT3G48850
AT5G20450
AT4G04630
AT3G04380
AT1G45688
AT5G47580
AT5G44350
AT1G04190
AT1G14540
AT5G09440
AT1G76270
AT1G11450
AT5G62710
AT5G46340
AT5G10520
AT5G08280
AT5G01260
AT2G32460
AT4G38080
AT1G12120
AT4G33940
AT1G62110
AT5G60670
AT2G22970
AT5G48540
AT1G51340
AT5G09330
AT1G47400
AT1G01560
AT5G18850
AT1G16910
AT3G06430
AT1G51580
AT1G08780
AT3G03030
AT5G61520
AT5G52310
AT5G36260
AT1G24764
AT4G33070
AT4G01990
AT2G37990
AT1G61720
AT3G47510
AT5G47780
AT3G54910
AT5G26930
AT3G25770
AT1G01070
AT1G79060
AT5G25610
AT4G24920
AT4G00752
AT5G62000
AT3G20630
AT5G01250
AT4G39150
AT4G20860
AT3G51990
AT1G29120
```
