## Supplementary material for "A comprehensive map of preferentially located motifs reveals distinct proximal *cis*-regulatory elements in plants": TGAGTA_containing_gene_set.txt

```
#Occurences of TGAGTA between 0 and 0 (positions relative to the transcription start site)
#28 sequences with TGAGTA in this interval
#0.14% of the sequences in promoter set with TGAGTA (set with 19736 sequences)
AT5G24330
AT1G63980
AT4G27150
AT2G07785
AT5G62930
AT5G52310
AT1G68585
AT3G22840
AT1G72940
AT4G33070
AT3G49110
AT4G21850
AT5G67180
AT3G52970
AT5G20450
AT3G19190
AT5G64120
AT5G62710
AT3G24140
AT1G70200
AT1G24764
AT5G48330
AT2G32460
AT1G64780
AT2G23270
AT5G60230
AT5G50180
AT2G28740
```
