## Supplementary material for "A comprehensive map of preferentially located motifs reveals distinct proximal *cis*-regulatory elements in plants": TGAGTG_containing_gene_set.txt

```
#Occurences of TGAGTG between -5 and 14 (positions relative to the transcription start site)
#291 sequences with TGAGTG in this interval
#1.47% of the sequences in promoter set with TGAGTG (set with 19736 sequences)
AT5G64341
AT2G38430
AT3G26680
AT3G54910
AT2G47460
AT3G50840
AT4G12960
AT2G48010
AT5G65430
AT4G39710
AT4G37290
AT1G19320
AT4G14440
AT3G63250
AT1G35310
AT1G11545
AT2G16510
AT3G57010
AT1G68070
AT5G20830
AT1G25570
AT2G35500
AT3G44290
AT1G65620
AT2G18970
AT3G62470
AT2G21185
AT4G35560
AT5G62600
AT2G44130
AT1G19950
AT5G10310
AT4G03190
AT3G59970
AT3G02240
AT1G02475
AT1G65450
AT1G56045
AT3G51550
AT2G02790
AT2G37270
AT5G62410
AT2G45570
AT1G29670
AT5G50680
AT4G34720
AT3G44020
AT2G04700
AT5G07260
AT3G25760
AT1G14410
AT1G52620
AT1G55260
AT1G32900
AT2G38390
AT5G15780
AT5G51810
AT5G16840
AT3G49220
AT2G24310
AT1G73210
AT1G70890
AT3G04520
AT2G28890
AT2G39795
AT4G12580
AT2G18940
AT4G33540
AT4G27170
AT3G29185
AT5G16080
AT3G23840
AT3G52880
AT3G27520
AT3G52340
AT5G23360
AT1G64450
AT5G02410
AT1G62480
AT2G35430
AT3G11510
AT4G09810
AT5G51870
AT1G43171
AT4G16130
AT3G52680
AT3G02120
AT2G32370
AT1G80560
AT5G10520
AT5G47780
AT1G66820
AT5G37540
AT1G72290
AT4G14270
AT1G49840
AT1G12430
AT4G10180
AT1G12780
AT5G60670
AT5G20635
AT2G37870
AT1G61120
AT1G17590
AT1G68740
AT4G21850
AT3G23490
AT1G22065
AT5G64342
AT5G09370
AT4G36220
AT3G05100
AT1G69580
AT5G11040
AT1G71530
AT4G36430
AT1G44780
AT1G70670
AT5G01260
AT1G73590
AT3G51430
AT1G54690
AT1G50450
AT5G46020
AT5G63180
AT3G24230
AT1G33760
AT2G18162
AT1G64590
AT4G12490
AT1G21970
AT5G22580
AT5G53045
AT1G19000
AT5G57815
AT1G35160
AT4G12890
AT2G31670
AT1G72930
AT4G38080
AT1G64850
AT2G18160
AT1G66120
AT5G54585
AT1G35210
AT5G45760
AT1G62045
AT5G47600
AT3G52180
AT1G50900
AT2G02840
AT5G59360
AT1G50380
AT3G14310
AT1G70985
AT2G37330
AT3G15395
AT5G44560
AT2G39810
AT2G33410
AT2G27250
AT1G47210
AT5G06680
AT1G68290
AT2G21280
AT1G68800
AT5G03190
AT3G25770
AT2G44630
AT2G41660
AT4G39150
AT2G03200
AT1G21090
AT5G06060
AT1G72910
AT3G63200
AT5G45730
AT5G43910
AT3G46580
AT3G07200
AT1G34470
AT3G01050
AT4G29930
AT1G02030
AT3G27850
AT1G65420
AT1G67990
AT1G55370
AT2G22270
AT1G12120
AT3G50320
AT4G37370
AT1G78660
AT2G30590
AT5G23370
AT5G64290
AT3G56290
AT3G60310
AT2G16190
AT1G75330
AT5G39410
AT5G52320
AT1G28300
AT4G36970
AT4G08770
AT2G36970
AT1G29910
AT5G11350
AT3G52310
AT1G62900
AT2G16270
AT5G57220
AT2G14890
AT1G01560
AT4G13770
AT1G80530
AT4G02660
AT1G19520
AT5G17210
AT3G07480
AT3G45700
AT4G16460
AT1G55600
AT2G02148
AT2G45210
AT4G30130
AT5G47620
AT4G18440
AT1G75250
AT4G12870
AT5G04230
AT2G31560
AT3G05120
AT5G49950
AT3G16260
AT1G09640
AT1G26190
AT1G07350
AT4G09960
AT3G49750
AT2G47430
AT1G22810
AT1G34047
AT5G17160
AT2G04530
AT5G62350
AT4G22214
AT5G64340
AT1G02470
AT3G20720
AT4G27160
AT5G57040
AT4G37080
AT3G20830
AT5G22970
AT4G09760
AT3G20630
AT3G49580
AT3G55760
AT1G12740
AT5G64343
AT5G64900
AT5G53390
AT1G28660
AT1G04490
AT2G37550
AT3G57750
AT2G46590
AT3G04200
AT1G60680
AT5G20450
AT3G61990
AT2G03550
AT5G46340
AT2G17033
AT1G62830
AT1G23130
AT2G37090
AT1G03310
AT2G40070
AT2G43100
AT1G01200
AT1G80570
AT1G21780
AT2G22510
AT5G44350
AT2G38695
AT2G25625
AT5G48330
AT1G07300
AT3G13175
```
