## Supplementary material for "A comprehensive map of preferentially located motifs reveals distinct proximal *cis*-regulatory elements in plants": TGAGTGA_containing_gene_set.txt

```
#Occurences of TGAGTGA between -16 and 27 (positions relative to the transcription start site)
#261 sequences with TGAGTGA in this interval
#1.32% of the sequences in promoter set with TGAGTGA (set with 19736 sequences)
AT1G28300
AT1G70270
AT3G44290
AT4G23180
AT1G19950
AT3G16770
AT1G43171
AT4G36970
AT5G22580
AT2G37090
AT1G57790
AT1G65620
AT1G65420
AT5G12150
AT3G55440
AT5G20830
AT5G42270
AT4G37080
AT4G38080
AT3G25770
AT1G34047
AT2G17033
AT5G10400
AT5G37540
AT5G62600
AT3G05120
AT1G20120
AT3G15900
AT2G33410
AT4G02660
AT5G37380
AT3G62470
AT5G47650
AT3G20630
AT5G63180
AT2G27250
AT2G18940
AT1G01200
AT2G24310
AT2G47320
AT4G37370
AT1G16340
AT5G08790
AT4G27170
AT4G11980
AT2G32470
AT1G12430
AT5G50130
AT1G73210
AT5G60670
AT2G46590
AT5G15780
AT3G49810
AT1G61980
AT5G27990
AT5G47780
AT5G15460
AT3G44020
AT5G53390
AT3G14310
AT1G65730
AT3G57010
AT1G21970
AT5G20450
AT3G25760
AT1G06080
AT1G32760
AT1G30840
AT3G24230
AT2G15400
AT5G41070
AT1G29690
AT2G30920
AT2G18970
AT2G04530
AT1G44350
AT1G77750
AT1G56045
AT5G10330
AT2G16190
AT3G02240
AT5G09370
AT5G02410
AT5G03190
AT3G49220
AT2G44130
AT5G40830
AT2G25625
AT1G50450
AT2G39795
AT5G16560
AT1G11545
AT1G65450
AT3G49430
AT5G48740
AT2G35310
AT2G18162
AT4G38430
AT2G36970
AT5G56490
AT5G15310
AT5G28650
AT3G28200
AT1G35310
AT1G68290
AT1G72930
AT3G06540
AT1G29670
AT1G23130
AT2G14890
AT2G45570
AT5G57220
AT2G47460
AT2G32990
AT3G16260
AT5G52940
AT2G22510
AT4G09960
AT1G76400
AT5G06060
AT5G53870
AT5G23360
AT3G52880
AT5G19850
AT4G20780
AT3G56290
AT1G01560
AT5G45310
AT5G50680
AT4G30130
AT5G52430
AT4G10180
AT1G62830
AT2G28670
AT1G55450
AT2G35500
AT5G10310
AT1G14345
AT5G23370
AT1G62480
AT4G16130
AT2G43100
AT4G12490
AT5G35930
AT5G14040
AT1G05460
AT3G45980
AT2G16270
AT5G05960
AT5G11350
AT1G03820
AT3G23840
AT3G07480
AT5G16080
AT1G68800
AT2G43360
AT2G30590
AT1G44030
AT5G57685
AT1G60700
AT5G55730
AT2G47430
AT1G06040
AT1G19520
AT1G29910
AT1G64450
AT1G72910
AT2G26740
AT3G46580
AT2G34780
AT3G63200
AT5G45760
AT2G37550
AT2G45470
AT2G39810
AT5G06680
AT4G27160
AT3G59970
AT4G22214
AT2G20260
AT2G26650
AT1G10490
AT5G04230
AT2G03220
AT4G14270
AT4G39330
AT1G78370
AT5G07260
AT1G65410
AT4G13210
AT3G04550
AT1G20270
AT5G02370
AT5G23390
AT1G72370
AT4G09810
AT3G20830
AT4G27510
AT4G12580
AT1G22510
AT2G46400
AT1G49840
AT1G44780
AT5G47600
AT2G18160
AT1G17590
AT3G44340
AT4G18440
AT3G29185
AT5G39410
AT4G36430
AT3G18080
AT4G19540
AT5G49330
AT3G58840
AT1G75330
AT1G27150
AT5G44350
AT5G52320
AT1G37130
AT5G48330
AT1G21780
AT1G66820
AT4G28680
AT2G03550
AT1G13700
AT5G51870
AT3G20720
AT1G80530
AT5G51810
AT3G50570
AT1G15150
AT5G24040
AT1G29920
AT5G65010
AT2G25290
AT3G27520
AT5G43910
AT5G64900
AT4G29080
AT1G80570
AT3G04520
AT2G25270
AT2G46110
AT4G20390
AT1G72290
AT4G21850
AT3G04010
AT1G28660
AT1G75520
AT2G39930
AT2G45210
AT2G22270
AT3G49470
AT2G44630
AT4G08770
AT1G72810
AT1G55600
AT1G75260
AT1G72190
AT5G48450
```
