## Supplementary material for "A comprehensive map of preferentially located motifs reveals distinct proximal *cis*-regulatory elements in plants": TGAGTGAA_containing_gene_set.txt

```
#Occurences of TGAGTGAA between -44 and 59 (positions relative to the transcription start site)
#162 sequences with TGAGTGAA in this interval
#0.82% of the sequences in promoter set with TGAGTGAA (set with 19736 sequences)
AT5G51350
AT5G42180
AT3G09820
AT5G57220
AT2G24690
AT5G55120
AT1G54440
AT1G45221
AT5G67385
AT2G27420
AT2G18940
AT5G02480
AT3G44020
AT1G10380
AT4G17380
AT1G80760
AT4G27160
AT1G19950
AT1G01560
AT1G49840
AT1G10490
AT1G12500
AT1G68800
AT5G60710
AT2G39795
AT4G08770
AT3G01180
AT2G18162
AT2G35940
AT3G45490
AT5G48450
AT2G47430
AT5G40480
AT2G42710
AT3G15900
AT1G23280
AT3G02370
AT1G45223
AT3G02240
AT1G16950
AT1G12080
AT1G26610
AT2G45210
AT1G65090
AT3G49220
AT4G30140
AT1G20270
AT1G52230
AT5G03820
AT4G11190
AT5G18475
AT2G46370
AT4G27170
AT1G54100
AT1G13700
AT3G25520
AT3G21351
AT5G18140
AT1G23000
AT1G79500
AT5G56490
AT1G28300
AT4G27670
AT1G12430
AT1G63600
AT5G03300
AT5G51100
AT1G67700
AT5G47650
AT2G24060
AT3G04010
AT4G30130
AT4G09510
AT1G22950
AT3G06600
AT2G37550
AT5G46070
AT5G06510
AT1G14860
AT1G60700
AT1G21780
AT1G70410
AT3G49360
AT1G67855
AT1G45215
AT1G06040
AT1G62480
AT4G34200
AT3G49430
AT5G06680
AT1G44780
AT1G69320
AT5G53870
AT1G13610
AT5G53390
AT2G18160
AT3G57010
AT5G63180
AT5G65010
AT2G33410
AT5G55730
AT4G24570
AT1G22160
AT1G75520
AT5G41070
AT4G33260
AT5G51860
AT4G37110
AT3G28200
AT2G03550
AT5G51870
AT4G11990
AT1G29670
AT4G29080
AT5G06060
AT2G43465
AT3G46330
AT5G38000
AT1G77750
AT5G35930
AT4G37370
AT5G15780
AT3G03420
AT5G48740
AT1G73210
AT1G01200
AT1G05460
AT5G09370
AT3G16770
AT2G44630
AT5G62490
AT1G20120
AT4G23530
AT5G52940
AT5G27990
AT2G29400
AT5G39410
AT2G31790
AT1G22510
AT1G32760
AT1G80900
AT4G29870
AT2G39810
AT1G44350
AT3G44600
AT2G39930
AT5G12150
AT1G65450
AT4G16130
AT5G47780
AT1G43171
AT1G75260
AT2G45570
AT3G56290
AT5G57560
AT1G31280
AT5G51010
AT1G72370
AT3G57930
AT4G26850
AT1G16340
AT2G25270
```
