## Supplementary material for "A comprehensive map of preferentially located motifs reveals distinct proximal *cis*-regulatory elements in plants": TGAGTGGA_containing_gene_set.txt

```
#Occurences of TGAGTGGA between -82 and 47 (positions relative to the transcription start site)
#90 sequences with TGAGTGGA in this interval
#0.46% of the sequences in promoter set with TGAGTGGA (set with 19736 sequences)
AT5G46340
AT1G60650
AT1G33811
AT3G11120
AT2G03200
AT2G41100
AT4G18370
AT3G02050
AT5G50860
AT3G50050
AT4G27830
AT5G50380
AT3G54520
AT3G04200
AT4G38500
AT1G49500
AT4G34720
AT1G68825
AT4G04640
AT1G19320
AT1G52510
AT5G64290
AT1G25220
AT2G28890
AT2G05790
AT2G40130
AT5G42860
AT3G23490
AT1G52230
AT5G52550
AT3G49910
AT3G04790
AT1G66120
AT2G35830
AT3G17680
AT1G19000
AT4G02710
AT4G38480
AT1G32583
AT5G37670
AT1G01310
AT1G18150
AT1G75960
AT3G18710
AT1G52000
AT1G53885
AT3G51550
AT5G47680
AT3G59620
AT3G48080
AT3G05100
AT1G50280
AT5G49950
AT1G50900
AT4G34190
AT3G16910
AT1G13250
AT2G40390
AT1G55720
AT5G61720
AT1G11580
AT2G26870
AT5G10520
AT1G56330
AT5G10860
AT5G62410
AT2G23600
AT5G62940
AT4G01580
AT1G75260
AT1G53903
AT1G47210
AT2G16510
AT5G14710
AT1G54690
AT3G12290
AT1G12180
AT4G15530
AT3G63200
AT1G70985
AT4G19390
AT3G12570
AT5G52552
AT1G15040
AT3G13710
AT2G20815
AT1G60680
AT1G36922
AT2G29700
AT2G45340
```
