## Supplementary material for "A comprehensive map of preferentially located motifs reveals distinct proximal *cis*-regulatory elements in plants": TGAGTGTG_containing_gene_set.txt

```
#Occurences of TGAGTGTG between -27 and 40 (positions relative to the transcription start site)
#80 sequences with TGAGTGTG in this interval
#0.41% of the sequences in promoter set with TGAGTGTG (set with 19736 sequences)
AT1G22760
AT4G25800
AT3G02120
AT3G53530
AT4G03190
AT4G39710
AT1G67090
AT1G12845
AT1G26795
AT5G07840
AT5G46020
AT3G22490
AT3G27850
AT2G38390
AT5G63810
AT4G09760
AT1G11210
AT5G20635
AT5G26830
AT3G58690
AT5G20890
AT3G12955
AT4G21150
AT4G19170
AT5G59360
AT5G44560
AT3G13150
AT1G10470
AT1G17990
AT1G64405
AT1G14410
AT4G24810
AT5G60880
AT4G39770
AT1G70890
AT3G05520
AT5G57720
AT4G01140
AT3G61490
AT2G39930
AT4G16460
AT1G13710
AT1G48100
AT3G09035
AT1G04490
AT5G16840
AT4G15790
AT5G55230
AT5G60650
AT3G13677
AT3G54400
AT2G05920
AT3G20830
AT3G55760
AT5G65470
AT3G08490
AT2G37590
AT1G51220
AT5G66000
AT1G75580
AT5G57960
AT2G38380
AT4G30670
AT1G21100
AT4G36410
AT5G62350
AT2G44130
AT3G23770
AT1G26190
AT1G21090
AT1G77480
AT1G22065
AT5G17165
AT1G72430
AT2G24693
AT1G17010
AT1G61390
AT3G49910
AT4G00740
AT3G52180
```
