## Supplementary material for "A comprehensive map of preferentially located motifs reveals distinct proximal *cis*-regulatory elements in plants": TGAGTT_containing_gene_set.txt

```
#Occurences of TGAGTT between 0 and 0 (positions relative to the transcription start site)
#66 sequences with TGAGTT in this interval
#0.33% of the sequences in promoter set with TGAGTT (set with 19736 sequences)
AT5G54540
AT5G13420
AT1G13080
AT5G54650
AT5G16220
AT1G49750
AT1G51580
AT2G37990
AT5G37130
AT3G18410
AT2G25060
AT1G61620
AT4G02410
AT4G30210
AT3G25770
AT5G38760
AT1G35140
AT1G61720
AT3G47510
AT5G15470
AT5G06870
AT5G36260
AT5G44390
AT5G60490
AT1G01070
AT4G20860
AT2G30210
AT5G44720
AT5G61520
AT5G27720
AT5G12020
AT1G52640
AT1G11450
AT3G48850
AT3G23730
AT4G38410
AT4G21510
AT3G49880
AT1G08780
AT2G34490
AT5G09440
AT3G54490
AT5G56320
AT1G14540
AT1G01770
AT5G54890
AT3G25760
AT4G14130
AT4G17950
AT3G10120
AT5G39670
AT5G50420
AT1G76270
AT1G04190
AT5G26990
AT2G20562
AT5G52320
AT4G35780
AT4G12670
AT4G34910
AT3G23030
AT3G60360
AT1G16910
AT1G45688
AT2G20860
AT2G18193
```
