## Supplementary material for "A comprehensive map of preferentially located motifs reveals distinct proximal *cis*-regulatory elements in plants": TGAGTTT_containing_gene_set.txt

```
#Occurences of TGAGTTT between -1 and 0 (positions relative to the transcription start site)
#59 sequences with TGAGTTT in this interval
#0.30% of the sequences in promoter set with TGAGTTT (set with 19736 sequences)
AT1G11450
AT5G36260
AT5G44720
AT5G27720
AT5G16220
AT1G35140
AT5G47580
AT4G14130
AT4G02410
AT2G30210
AT1G49750
AT5G15470
AT5G39670
AT5G54540
AT1G08780
AT5G60490
AT4G33940
AT4G30210
AT3G23730
AT1G01070
AT3G60360
AT3G24240
AT1G52640
AT3G60980
AT3G48850
AT4G35780
AT3G47510
AT5G06870
AT2G20562
AT1G45688
AT3G25760
AT1G14540
AT1G79060
AT1G47400
AT1G51580
AT3G54490
AT5G40900
AT1G61620
AT2G20860
AT5G62000
AT2G34490
AT3G23030
AT5G18850
AT4G34910
AT5G54650
AT4G20860
AT1G52760
AT5G44390
AT5G61520
AT5G37130
AT5G09440
AT3G10120
AT1G16910
AT1G13080
AT1G61720
AT3G13940
AT1G53500
AT5G12020
AT1G62240
```
