## Supplementary material for "A comprehensive map of preferentially located motifs reveals distinct proximal *cis*-regulatory elements in plants": TGATCGA_containing_gene_set.txt

```
#Occurences of TGATCGA between 97 and 222 (positions relative to the transcription start site)
#503 sequences with TGATCGA in this interval
#2.55% of the sequences in promoter set with TGATCGA (set with 19736 sequences)
AT2G25310
AT3G10310
AT3G50590
AT5G08410
AT3G62460
AT5G51540
AT5G47880
AT1G68830
AT3G10580
AT3G06580
AT5G12040
AT4G20020
AT1G56145
AT2G16460
AT3G03610
AT3G61200
AT3G62530
AT1G28580
AT1G23800
AT2G05620
AT5G52840
AT4G18692
AT5G47830
AT3G14870
AT5G02790
AT1G28320
AT5G63560
AT1G22730
AT5G22280
AT5G44350
AT3G43790
AT1G60460
AT2G33670
AT4G27652
AT2G39795
AT4G10030
AT3G13300
AT5G62520
AT4G27100
AT1G67170
AT5G02580
AT1G79830
AT5G17170
AT3G24360
AT2G43490
AT5G64670
AT2G39200
AT2G32140
AT1G02410
AT5G59070
AT3G26470
AT1G27910
AT2G26230
AT3G11500
AT5G22130
AT2G05710
AT5G42970
AT1G10820
AT4G11850
AT2G35340
AT1G79160
AT3G53342
AT3G02190
AT1G21480
AT3G62830
AT3G58170
AT5G07330
AT2G02560
AT1G73950
AT4G15210
AT2G01220
AT2G41260
AT1G66890
AT3G04620
AT4G38825
AT1G13860
AT3G60960
AT5G61110
AT5G61530
AT2G15020
AT1G71696
AT5G64090
AT1G07990
AT3G47050
AT5G63880
AT5G11480
AT1G20620
AT1G28600
AT4G22390
AT2G40435
AT2G24395
AT1G62310
AT1G16560
AT4G36860
AT1G74080
AT5G48760
AT2G03680
AT5G35680
AT1G16750
AT3G48070
AT4G30750
AT4G17010
AT5G22270
AT5G47040
AT5G54760
AT3G25910
AT5G10940
AT1G28570
AT1G76300
AT5G23290
AT5G07380
AT5G18525
AT1G15740
AT2G31260
AT3G10740
AT2G42770
AT2G18250
AT2G24260
AT4G35940
AT2G21640
AT5G22620
AT5G56500
AT1G43890
AT1G59520
AT3G05230
AT2G30650
AT1G33140
AT4G30662
AT2G26800
AT1G63290
AT3G49850
AT5G43780
AT1G76060
AT3G22260
AT5G04720
AT4G22560
AT5G10050
AT4G29330
AT3G09740
AT1G54210
AT5G01470
AT1G61450
AT1G77590
AT1G44835
AT3G62380
AT5G11260
AT3G54085
AT2G30330
AT1G19396
AT2G27360
AT5G52330
AT5G62090
AT1G67330
AT3G20475
AT1G75370
AT4G37290
AT1G30090
AT3G59430
AT3G48195
AT5G09400
AT2G17310
AT4G14305
AT3G51920
AT3G52800
AT5G67370
AT4G23890
AT5G64540
AT1G03160
AT1G73690
AT5G41960
AT4G39730
AT1G67470
AT5G64130
AT4G37890
AT5G01390
AT3G55700
AT2G45500
AT2G26580
AT5G49015
AT5G58520
AT1G12160
AT2G41430
AT2G18960
AT2G30860
AT1G08880
AT5G55140
AT5G47390
AT2G25920
AT1G05460
AT5G66880
AT3G06483
AT2G03190
AT3G27050
AT4G02660
AT4G20960
AT1G69280
AT1G01630
AT4G02710
AT5G04990
AT3G28420
AT1G22930
AT3G14080
AT5G41110
AT3G23000
AT5G64780
AT2G32560
AT5G19010
AT2G40050
AT3G23560
AT4G26310
AT3G10420
AT4G16520
AT4G00180
AT2G39805
AT3G06300
AT3G49100
AT2G19710
AT3G24830
AT5G49230
AT5G03690
AT1G66900
AT3G11600
AT1G70190
AT4G29800
AT1G62040
AT4G34630
AT4G02080
AT5G12170
AT1G61415
AT1G17720
AT5G50430
AT3G59900
AT1G80720
AT3G10650
AT1G61120
AT3G19508
AT4G27040
AT4G35010
AT5G50915
AT2G32900
AT5G54490
AT3G47670
AT5G20120
AT5G55960
AT5G01560
AT4G22750
AT1G76150
AT1G09860
AT1G28640
AT1G69750
AT3G04420
AT2G23890
AT5G60190
AT3G24820
AT3G23280
AT5G14010
AT2G30540
AT1G36050
AT1G49950
AT1G18600
AT1G80080
AT2G18090
AT2G45080
AT5G12230
AT3G26380
AT1G48200
AT2G03800
AT1G14000
AT1G02205
AT2G38020
AT2G26870
AT1G51740
AT4G27654
AT2G30050
AT3G47560
AT2G41640
AT1G60240
AT1G62975
AT1G23190
AT2G46320
AT3G01850
AT1G69680
AT1G17730
AT4G27540
AT3G06540
AT2G22410
AT2G33420
AT3G44280
AT4G10590
AT1G22985
AT4G11610
AT4G10970
AT3G53440
AT4G19100
AT5G01900
AT4G22740
AT2G44950
AT4G37295
AT5G22650
AT3G23605
AT5G11710
AT4G21560
AT1G06470
AT3G51300
AT3G60550
AT1G51730
AT1G49160
AT4G02940
AT5G11850
AT4G27260
AT3G17300
AT3G06500
AT5G53360
AT5G17460
AT5G12250
AT3G24310
AT1G76700
AT4G32690
AT1G26740
AT5G41170
AT5G42870
AT4G18040
AT5G35460
AT2G45830
AT3G02770
AT2G17580
AT3G03520
AT3G18710
AT1G75500
AT2G25700
AT1G68880
AT1G78970
AT1G33120
AT5G66690
AT1G12010
AT5G10290
AT4G22670
AT4G28510
AT5G42330
AT2G33500
AT3G58900
AT1G28670
AT4G29530
AT4G10500
AT5G56630
AT1G19600
AT5G57887
AT3G11160
AT1G74450
AT5G27490
AT1G70250
AT1G34220
AT5G15740
AT5G50530
AT4G21326
AT1G69690
AT3G46560
AT1G77510
AT4G30480
AT2G04350
AT2G02840
AT5G26310
AT4G17830
AT5G11780
AT5G51800
AT1G51270
AT1G47720
AT1G80650
AT5G52800
AT3G53400
AT3G46180
AT4G26510
AT1G17030
AT1G16650
AT1G36370
AT5G42300
AT1G69980
AT3G13290
AT3G15580
AT2G41820
AT1G08220
AT1G30475
AT2G23360
AT5G26240
AT4G29660
AT3G18220
AT4G35140
AT1G69500
AT1G71080
AT1G64185
AT3G62980
AT5G61420
AT1G02680
AT5G02470
AT3G01170
AT1G59940
AT3G50740
AT2G42700
AT2G44470
AT1G61620
AT5G11300
AT1G77350
AT3G11100
AT3G07140
AT5G57160
AT2G40800
AT3G59660
AT2G21870
AT5G50290
AT3G19610
AT2G20570
AT5G26050
AT1G61740
AT4G27700
AT5G51710
AT1G11630
AT5G12050
AT1G04830
AT2G32080
AT2G39705
AT5G35732
AT3G49390
AT2G37035
AT5G05870
AT1G49300
AT2G18570
AT1G48635
AT1G03880
AT1G17420
AT5G61040
AT1G63220
AT5G55060
AT5G51070
AT2G22770
AT3G45960
AT5G46170
AT2G30880
AT5G50640
AT5G60620
AT4G18975
AT2G47210
AT4G35110
AT4G01040
AT3G47965
AT5G61090
AT4G33467
AT1G78070
AT1G30140
AT1G55040
AT3G45970
AT3G62650
AT3G53402
AT2G20950
AT5G50440
AT1G32580
AT4G31340
AT3G60410
AT3G24740
AT3G20430
AT1G30620
AT5G03930
AT3G11010
AT5G19880
AT3G04490
AT2G23090
AT2G18260
AT3G58640
AT2G34580
AT1G13320
AT5G50100
AT3G24315
AT3G13230
AT5G11970
AT5G64970
AT5G47580
AT2G39960
AT2G03760
AT1G18200
AT5G49830
AT3G20790
AT1G66600
AT3G27470
AT4G30210
AT4G02195
AT2G44140
AT1G56340
AT1G32340
AT3G58600
AT1G67600
AT4G14100
AT1G31550
AT5G57370
AT1G09995
AT2G39510
AT5G16820
AT2G05630
AT3G51840
AT2G23620
AT5G36210
AT3G63150
AT3G13970
AT3G15290
AT4G01900
```
