## Supplementary material for "A comprehensive map of preferentially located motifs reveals distinct proximal *cis*-regulatory elements in plants": TGATGA_containing_gene_set.txt

```
#Occurences of TGATGA between 3 and 3 (positions relative to the transcription start site)
#138 sequences with TGATGA in this interval
#0.70% of the sequences in promoter set with TGATGA (set with 19736 sequences)
AT5G59910
AT4G17940
AT1G24520
AT5G14500
AT2G20760
AT5G57610
AT3G17790
AT2G33845
AT5G52750
AT4G10170
AT1G78960
AT3G53860
AT1G29460
AT2G21180
AT1G55460
AT1G74510
AT3G47640
AT4G29680
AT5G60630
AT3G02065
AT3G15356
AT1G45190
AT1G09070
AT1G29490
AT2G46300
AT1G11590
AT1G15060
AT2G15050
AT1G69930
AT1G52060
AT3G03100
AT1G15170
AT5G42540
AT5G53820
AT4G34555
AT5G23340
AT1G26180
AT5G55270
AT5G12020
AT1G66100
AT4G02700
AT5G25450
AT1G29510
AT3G44870
AT3G49960
AT3G05460
AT1G63980
AT1G66820
AT5G09530
AT1G04190
AT5G64905
AT5G65630
AT1G21910
AT5G18030
AT1G29090
AT3G16050
AT1G29500
AT1G29440
AT1G75030
AT5G60530
AT4G01870
AT1G72940
AT1G28230
AT3G14310
AT4G38860
AT5G33300
AT3G22620
AT4G02810
AT4G32430
AT1G03650
AT3G49240
AT2G13820
AT3G13672
AT5G35100
AT4G12040
AT5G25130
AT1G67750
AT3G44860
AT1G29430
AT1G75040
AT2G34080
AT4G14060
AT5G51105
AT4G30280
AT1G67700
AT3G55470
AT2G31085
AT3G16530
AT4G23050
AT2G38695
AT3G57785
AT4G18425
AT1G12140
AT5G22340
AT1G67490
AT3G61690
AT3G25190
AT1G52670
AT1G67290
AT5G56270
AT1G31550
AT3G20810
AT5G59090
AT1G02920
AT3G13120
AT1G59860
AT5G24640
AT1G12240
AT4G00752
AT1G23980
AT1G04090
AT1G19240
AT2G18193
AT5G16870
AT1G76750
AT2G45220
AT5G36910
AT3G22200
AT3G49790
AT4G17140
AT1G09840
AT3G05500
AT1G27040
AT4G37050
AT5G06300
AT1G47600
AT1G49800
AT2G39980
AT5G54370
AT4G10265
AT4G11655
AT3G23030
AT5G46730
AT2G33210
AT4G38410
AT2G28740
AT5G17670
AT4G20390
```
