## Supplementary material for "A comprehensive map of preferentially located motifs reveals distinct proximal *cis*-regulatory elements in plants": TGATGAA_containing_gene_set.txt

```
#Occurences of TGATGAA between 2 and 3 (positions relative to the transcription start site)
#61 sequences with TGATGAA in this interval
#0.31% of the sequences in promoter set with TGATGAA (set with 19736 sequences)
AT2G27550
AT5G36910
AT1G29460
AT3G16530
AT1G11590
AT1G04190
AT4G11655
AT5G06300
AT5G16870
AT5G53820
AT3G44870
AT1G03650
AT1G26180
AT5G19660
AT5G14500
AT1G02920
AT3G44860
AT4G10170
AT5G46730
AT3G61740
AT3G21320
AT4G20390
AT3G13672
AT4G23050
AT1G03100
AT2G34080
AT1G29090
AT1G07630
AT5G22340
AT1G29500
AT5G25450
AT1G75040
AT1G29440
AT1G66100
AT3G17790
AT1G29510
AT5G33300
AT5G59490
AT1G52060
AT4G10265
AT3G02065
AT3G15356
AT4G01870
AT4G02810
AT3G14310
AT1G67490
AT1G59860
AT3G61690
AT5G24640
AT1G55460
AT4G30280
AT1G02230
AT3G05460
AT1G74510
AT4G14060
AT4G37050
AT3G55470
AT2G15050
AT1G29490
AT4G32430
AT1G23980
```
