## Supplementary material for "A comprehensive map of preferentially located motifs reveals distinct proximal *cis*-regulatory elements in plants": TGATGAG_containing_gene_set.txt

```
#Occurences of TGATGAG between 2 and 3 (positions relative to the transcription start site)
#43 sequences with TGATGAG in this interval
#0.22% of the sequences in promoter set with TGATGAG (set with 19736 sequences)
AT5G09530
AT1G69930
AT5G17670
AT2G41080
AT1G52670
AT4G38860
AT1G67750
AT2G38695
AT3G05500
AT5G25610
AT1G09840
AT3G49240
AT2G18193
AT1G76750
AT3G25190
AT4G38410
AT1G09070
AT1G72940
AT1G27040
AT4G12040
AT2G21180
AT5G60530
AT1G29430
AT2G13820
AT2G28740
AT1G22940
AT4G02700
AT1G63980
AT2G45220
AT1G21910
AT2G33210
AT5G23340
AT3G23030
AT5G12020
AT4G00752
AT5G65630
AT3G13120
AT1G66820
AT3G22620
AT1G53708
AT1G04090
AT2G39980
AT5G51105
```
