## Supplementary material for "A comprehensive map of preferentially located motifs reveals distinct proximal *cis*-regulatory elements in plants": TGATGG_containing_gene_set.txt

```
#Occurences of TGATGG between 3 and 3 (positions relative to the transcription start site)
#37 sequences with TGATGG in this interval
#0.19% of the sequences in promoter set with TGATGG (set with 19736 sequences)
AT2G05070
AT4G37710
AT5G63650
AT5G01420
AT5G63135
AT4G31550
AT2G25700
AT5G15970
AT1G35260
AT2G22510
AT1G01220
AT5G15290
AT3G55130
AT2G31083
AT2G01300
AT5G50010
AT1G80440
AT5G56000
AT5G10946
AT3G02970
AT1G19715
AT5G42100
AT2G39510
AT3G23700
AT1G15550
AT2G37150
AT2G21210
AT5G50012
AT1G01380
AT1G66180
AT4G14740
AT5G50011
AT1G68670
AT5G41800
AT4G30290
AT5G23370
AT5G53250
```
