## Supplementary material for "A comprehensive map of preferentially located motifs reveals distinct proximal *cis*-regulatory elements in plants": TGATGGGC_containing_gene_set.txt

```
#Occurences of TGATGGGC between -142 and -49 (positions relative to the transcription start site)
#98 sequences with TGATGGGC in this interval
#0.50% of the sequences in promoter set with TGATGGGC (set with 19736 sequences)
AT4G10550
AT4G16460
AT4G33110
AT4G37090
AT1G72170
AT4G29060
AT4G34140
AT1G80555
AT2G01470
AT3G53560
AT3G14190
AT4G38225
AT1G19920
AT5G56700
AT1G31600
AT5G40880
AT1G56110
AT4G20340
AT2G29180
AT2G07690
AT3G25540
AT2G47580
AT3G26950
AT4G37830
AT5G48760
AT3G55480
AT2G02510
AT1G77720
AT4G20330
AT4G00440
AT3G10730
AT4G25730
AT2G32600
AT1G51260
AT1G06550
AT1G59980
AT1G71780
AT3G17780
AT5G46250
AT5G19130
AT1G73930
AT2G32400
AT2G36060
AT4G17430
AT3G02050
AT1G67430
AT2G36485
AT3G55520
AT3G06420
AT5G48520
AT5G06360
AT5G51430
AT5G67170
AT1G61410
AT5G25470
AT2G07681
AT1G67440
AT3G56400
AT1G73875
AT3G55580
AT5G66190
AT4G36515
AT1G77420
AT1G33720
AT1G16170
AT3G17880
AT1G62690
AT4G39240
AT3G01480
AT3G07630
AT1G71790
AT5G05780
AT1G61415
AT4G17300
AT1G16000
AT5G54680
AT1G07170
AT4G28510
AT1G10030
AT2G42700
AT3G30841
AT2G02500
AT5G09880
AT3G53020
AT4G38920
AT5G06060
AT2G43120
AT1G11840
AT3G16260
AT1G68590
AT2G27285
AT4G05190
AT2G03690
AT2G19740
AT1G77410
AT3G15010
AT3G26115
AT5G39990
```
