## Supplementary material for "A comprehensive map of preferentially located motifs reveals distinct proximal *cis*-regulatory elements in plants": TGATT_containing_gene_set.txt

```
#Occurences of TGATT between 0 and 0 (positions relative to the transcription start site)
#236 sequences with TGATT in this interval
#1.20% of the sequences in promoter set with TGATT (set with 19736 sequences)
AT1G19910
AT5G04610
AT1G65180
AT3G63440
AT5G15725
AT2G20320
AT1G29910
AT4G39753
AT5G64900
AT2G23180
AT3G27510
AT1G06270
AT4G15053
AT4G03340
AT1G03820
AT4G22212
AT5G11960
AT1G69360
AT4G10210
AT2G40080
AT5G54585
AT2G39290
AT2G30933
AT4G04620
AT1G66350
AT2G33730
AT2G01540
AT3G03270
AT2G27460
AT2G16780
AT5G58700
AT5G59720
AT1G17744
AT2G40270
AT4G18425
AT4G37630
AT1G47600
AT5G24200
AT2G45110
AT4G17720
AT3G53730
AT5G23280
AT5G57290
AT5G01040
AT4G17640
AT5G41940
AT2G24330
AT4G31940
AT5G11920
AT1G78820
AT5G12190
AT5G43650
AT5G09970
AT3G15030
AT3G28300
AT1G23205
AT1G13110
AT1G78960
AT4G28430
AT5G07930
AT1G61980
AT3G52640
AT2G39380
AT3G03272
AT2G42360
AT5G24760
AT3G25882
AT2G29400
AT1G49140
AT1G66240
AT4G01900
AT1G18360
AT1G15170
AT3G28740
AT3G63480
AT1G54850
AT3G63520
AT5G44980
AT1G44000
AT5G15430
AT4G13180
AT5G52800
AT1G52270
AT1G76200
AT3G21370
AT1G24520
AT1G08420
AT3G24280
AT3G46130
AT1G73630
AT1G20360
AT1G48325
AT1G28695
AT2G20250
AT5G60140
AT2G04170
AT5G54830
AT1G10140
AT4G15260
AT3G02790
AT3G07790
AT2G03600
AT3G25717
AT2G14610
AT2G06530
AT2G01818
AT1G72170
AT1G22360
AT2G17780
AT1G26530
AT3G30210
AT3G02640
AT2G06005
AT1G07610
AT1G10500
AT5G65687
AT1G28700
AT3G59340
AT1G75260
AT1G60987
AT1G67700
AT2G44360
AT1G60995
AT5G02200
AT3G24770
AT1G73470
AT5G57700
AT1G15630
AT5G20940
AT5G19460
AT1G32860
AT1G23710
AT5G66630
AT1G66210
AT1G70560
AT1G74055
AT3G20130
AT3G28780
AT5G22130
AT1G65450
AT3G44260
AT1G60000
AT1G74930
AT3G50120
AT2G23590
AT2G44560
AT5G64860
AT5G40650
AT1G74420
AT5G16240
AT3G28290
AT3G61460
AT1G55560
AT5G43180
AT4G16360
AT1G74590
AT4G39880
AT2G03890
AT5G43380
AT3G20810
AT5G38170
AT4G22217
AT5G03495
AT3G23400
AT3G23640
AT1G62940
AT1G14185
AT5G12030
AT5G37750
AT5G66390
AT3G14050
AT3G62750
AT4G02800
AT1G15190
AT1G14210
AT5G53880
AT3G51630
AT3G56920
AT1G15060
AT2G02860
AT5G16130
AT3G59845
AT5G05570
AT3G19200
AT1G56045
AT5G18440
AT2G03780
AT5G18680
AT3G29400
AT2G24020
AT3G12550
AT4G28390
AT1G18140
AT3G30775
AT1G73200
AT1G71090
AT3G62640
AT2G43550
AT2G20130
AT4G23590
AT3G28830
AT1G65820
AT1G44160
AT3G01670
AT1G17970
AT2G20760
AT2G33845
AT5G03160
AT1G09350
AT1G52590
AT3G57785
AT5G62290
AT5G24316
AT5G08760
AT3G05250
AT1G08160
AT3G23160
AT1G49300
AT3G19180
AT4G22214
AT4G23140
AT5G55132
AT5G02640
AT4G18380
AT1G11800
AT2G26060
AT5G47550
AT3G15670
AT5G44610
AT5G41740
AT2G44590
AT3G28270
AT5G45550
AT5G09220
AT1G19240
AT4G05050
```
