## Supplementary material for "A comprehensive map of preferentially located motifs reveals distinct proximal *cis*-regulatory elements in plants": TGATTAAC_containing_gene_set.txt

```
#Occurences of TGATTAAC between -287 and -199 (positions relative to the transcription start site)
#114 sequences with TGATTAAC in this interval
#0.58% of the sequences in promoter set with TGATTAAC (set with 19736 sequences)
AT5G24010
AT3G60320
AT3G28500
AT3G07510
AT5G06460
AT1G14510
AT2G38680
AT4G23950
AT1G69620
AT5G15270
AT1G03400
AT4G21340
AT3G54140
AT5G65870
AT2G34080
AT4G33110
AT3G13437
AT2G25700
AT2G27770
AT3G10820
AT1G29940
AT1G24060
AT5G65160
AT3G27710
AT5G46370
AT5G27620
AT2G02720
AT4G27340
AT1G01550
AT1G20370
AT2G04795
AT5G08185
AT4G18040
AT2G20650
AT1G51130
AT1G01090
AT4G38830
AT5G66790
AT5G40645
AT3G21240
AT5G08190
AT1G13270
AT3G27416
AT2G44510
AT4G23450
AT4G32020
AT3G27390
AT5G43880
AT3G52640
AT5G20870
AT4G31480
AT5G19620
AT2G35630
AT4G16270
AT3G27290
AT1G11545
AT3G58740
AT1G75990
AT4G12830
AT5G65390
AT3G23890
AT1G29390
AT2G14460
AT5G37290
AT5G26742
AT4G00710
AT5G15460
AT2G27630
AT1G60560
AT3G02990
AT2G01540
AT5G22791
AT5G27600
AT1G52310
AT1G48650
AT3G12610
AT2G26590
AT3G05890
AT3G23805
AT3G20940
AT3G19130
AT3G05070
AT1G31120
AT5G43300
AT3G03090
AT4G37020
AT2G34740
AT4G29950
AT1G66250
AT5G67260
AT1G66570
AT1G64840
AT1G21528
AT4G27900
AT2G04865
AT5G64070
AT2G45770
AT1G15820
AT5G61880
AT1G53400
AT1G18800
AT1G06645
AT2G39360
AT2G47800
AT2G37700
AT2G11890
AT5G56500
AT5G47100
AT3G13350
AT2G19530
AT1G09700
AT4G22530
AT5G35630
AT2G46700
```
