## Supplementary material for "A comprehensive map of preferentially located motifs reveals distinct proximal *cis*-regulatory elements in plants": TGATTCAC_containing_gene_set.txt

```
#Occurences of TGATTCAC between 368 and 425 (positions relative to the transcription start site)
#82 sequences with TGATTCAC in this interval
#0.42% of the sequences in promoter set with TGATTCAC (set with 19736 sequences)
AT3G48530
AT1G24320
AT1G24735
AT5G01420
AT4G22340
AT1G21400
AT3G59320
AT2G15310
AT3G23340
AT1G16570
AT1G09155
AT1G68560
AT4G35220
AT3G05690
AT2G36370
AT5G07400
AT3G14600
AT5G22300
AT4G02655
AT2G30570
AT2G21210
AT3G17590
AT3G17390
AT1G71910
AT5G49230
AT3G18550
AT2G13840
AT1G10585
AT4G26440
AT3G57650
AT1G63220
AT1G78790
AT4G28210
AT5G67340
AT3G14190
AT2G43190
AT4G36400
AT3G50790
AT3G19990
AT1G59760
AT1G22970
AT5G58630
AT5G66750
AT2G05350
AT2G25950
AT2G25070
AT3G25100
AT1G01910
AT1G48850
AT1G03760
AT1G61260
AT1G58370
AT4G11280
AT1G52980
AT5G63190
AT1G79810
AT5G13430
AT4G15380
AT3G45230
AT5G03660
AT3G12520
AT2G40130
AT5G28040
AT3G15480
AT3G48195
AT5G48870
AT1G43690
AT1G72710
AT1G51650
AT4G23620
AT4G35140
AT3G20540
AT4G12780
AT5G39410
AT3G15710
AT1G44542
AT5G44973
AT4G22970
AT5G11260
AT1G02780
AT4G18422
AT4G21680
```
