## Supplementary material for "A comprehensive map of preferentially located motifs reveals distinct proximal *cis*-regulatory elements in plants": TGATTT_containing_gene_set.txt

```
#Occurences of TGATTT between 0 and 0 (positions relative to the transcription start site)
#113 sequences with TGATTT in this interval
#0.57% of the sequences in promoter set with TGATTT (set with 19736 sequences)
AT1G18360
AT3G24280
AT1G23710
AT5G55132
AT4G18380
AT3G02790
AT5G24316
AT5G60140
AT4G23140
AT3G25882
AT3G29400
AT5G04610
AT1G07610
AT5G15725
AT2G01818
AT1G74590
AT1G56045
AT5G44980
AT5G11960
AT4G37630
AT3G21370
AT2G30933
AT5G18680
AT3G63480
AT5G62290
AT2G44360
AT1G78820
AT3G59340
AT4G22217
AT1G71090
AT3G28780
AT1G52590
AT4G23590
AT3G03272
AT1G61980
AT3G63520
AT5G37750
AT2G44560
AT3G27510
AT3G50120
AT2G06530
AT1G11800
AT3G61460
AT2G23590
AT5G43650
AT5G22130
AT3G20130
AT1G66350
AT3G23160
AT1G28695
AT3G44260
AT1G72170
AT5G44610
AT2G20320
AT4G16360
AT4G22212
AT1G54850
AT1G73630
AT2G14610
AT3G19200
AT1G19910
AT1G09350
AT1G23205
AT1G65450
AT1G08420
AT5G38170
AT5G03160
AT5G09220
AT3G23400
AT3G19180
AT1G03820
AT4G02800
AT5G65687
AT1G24520
AT3G15670
AT1G49140
AT3G14050
AT5G64860
AT1G65180
AT1G55560
AT1G14185
AT2G04170
AT5G54830
AT5G07930
AT1G44000
AT1G48325
AT1G10140
AT3G28270
AT2G03780
AT4G15053
AT1G65820
AT4G05050
AT5G01040
AT2G20760
AT4G01900
AT1G13110
AT4G17720
AT2G33730
AT2G40080
AT1G74930
AT5G12030
AT1G62940
AT5G05570
AT5G57290
AT2G16780
AT5G15430
AT3G62750
AT3G30775
AT1G15170
AT5G57700
AT3G28830
AT2G24020
AT1G67700
```
