## Supplementary material for "A comprehensive map of preferentially located motifs reveals distinct proximal *cis*-regulatory elements in plants": TGATTTA_containing_gene_set.txt

```
#Occurences of TGATTTA between -376 and -270 (positions relative to the transcription start site)
#955 sequences with TGATTTA in this interval
#4.84% of the sequences in promoter set with TGATTTA (set with 19736 sequences)
AT1G05220
AT3G59000
AT5G46150
AT1G54280
AT3G26890
AT3G43610
AT1G71100
AT3G10320
AT1G12855
AT5G23420
AT5G09960
AT1G55805
AT1G15570
AT4G17910
AT5G53750
AT2G32960
AT2G40320
AT5G64813
AT4G00420
AT4G37020
AT1G33050
AT5G57110
AT3G49350
AT1G17780
AT1G33420
AT3G18200
AT1G09510
AT1G67470
AT5G43370
AT5G46210
AT5G59070
AT4G23895
AT5G54590
AT1G75330
AT5G24360
AT5G64250
AT3G30540
AT3G63240
AT5G15080
AT1G64400
AT3G57610
AT1G65980
AT5G06440
AT1G18773
AT3G55252
AT4G05530
AT2G40935
AT3G54890
AT3G49880
AT2G46770
AT1G55150
AT3G58450
AT4G16760
AT5G28650
AT5G46520
AT4G10020
AT3G03650
AT1G30130
AT2G33233
AT1G27340
AT5G48240
AT4G20280
AT2G37430
AT1G54050
AT4G02440
AT2G39380
AT4G08790
AT1G66690
AT5G43270
AT2G31350
AT3G52000
AT2G43990
AT1G77460
AT3G55640
AT4G17615
AT3G14205
AT1G23205
AT1G72310
AT4G18425
AT2G39970
AT4G25850
AT1G22985
AT5G48070
AT1G52330
AT1G65450
AT3G15940
AT1G14450
AT1G72650
AT2G17520
AT1G07795
AT3G01680
AT5G46700
AT1G20132
AT3G07100
AT1G70180
AT2G32180
AT1G27460
AT4G35890
AT5G02890
AT1G06310
AT3G43800
AT4G21470
AT3G06310
AT3G11591
AT3G59550
AT3G49780
AT2G34310
AT2G05830
AT1G80420
AT5G19500
AT5G63180
AT3G26618
AT1G03080
AT5G35735
AT1G71900
AT3G45590
AT3G11200
AT1G56560
AT5G50210
AT4G08240
AT1G74880
AT1G49870
AT5G14430
AT2G28710
AT2G16740
AT4G24120
AT2G04360
AT4G27880
AT3G28455
AT2G02320
AT3G28857
AT2G25680
AT2G16505
AT3G57280
AT2G31270
AT2G27900
AT4G38730
AT4G33270
AT5G39950
AT1G27930
AT2G43670
AT4G13200
AT2G47800
AT1G76990
AT3G11250
AT4G37540
AT3G01770
AT4G01850
AT3G13445
AT3G23200
AT4G26190
AT1G35490
AT4G39675
AT5G51700
AT2G47990
AT5G56300
AT2G24240
AT1G65840
AT4G33840
AT1G75020
AT2G44010
AT1G66840
AT5G64790
AT5G13140
AT5G52420
AT5G55170
AT5G61250
AT5G05250
AT5G64700
AT1G79430
AT2G44120
AT5G12000
AT5G50090
AT5G46070
AT4G03050
AT1G80000
AT2G22860
AT1G33800
AT4G25770
AT1G67680
AT1G49170
AT3G25110
AT4G31900
AT1G13160
AT2G01570
AT5G17380
AT1G16460
AT3G15410
AT3G48020
AT1G16970
AT3G15510
AT5G54280
AT4G24760
AT4G22270
AT5G45300
AT3G26330
AT4G25860
AT5G19460
AT3G46690
AT3G23640
AT5G04550
AT4G28220
AT2G48121
AT5G42590
AT4G19060
AT5G13850
AT5G67210
AT1G76540
AT2G35155
AT2G38770
AT5G38470
AT5G24590
AT3G17090
AT5G04430
AT1G14270
AT4G36150
AT3G08710
AT5G38510
AT4G34270
AT1G76020
AT3G13230
AT3G56150
AT3G49660
AT2G20210
AT4G25520
AT5G63410
AT3G62660
AT1G08320
AT5G64460
AT1G04880
AT1G56670
AT1G56170
AT4G01500
AT1G67340
AT3G53750
AT1G72330
AT5G41020
AT5G24340
AT5G63710
AT5G59030
AT4G36360
AT4G11845
AT1G15250
AT5G51220
AT5G10990
AT4G33660
AT4G34870
AT4G24275
AT5G39090
AT4G11890
AT5G41900
AT1G23690
AT2G14045
AT3G22950
AT2G01480
AT2G29890
AT1G71530
AT1G07230
AT1G35516
AT5G41720
AT5G66630
AT1G74490
AT3G45443
AT3G53770
AT2G26470
AT3G51630
AT1G29750
AT3G58030
AT3G24300
AT4G01900
AT4G18580
AT5G17100
AT2G32210
AT3G53110
AT5G42540
AT5G12860
AT1G19270
AT3G12915
AT5G05780
AT4G14680
AT5G43260
AT2G36490
AT4G03945
AT5G44350
AT4G02810
AT2G15570
AT1G21450
AT5G13250
AT1G75460
AT3G54410
AT5G38000
AT4G23550
AT1G52050
AT3G06270
AT3G56230
AT1G79900
AT5G42870
AT2G17780
AT3G54850
AT1G30520
AT5G55850
AT3G11880
AT1G72990
AT5G25270
AT3G14850
AT4G09460
AT1G56060
AT1G77655
AT3G19660
AT3G19010
AT1G33780
AT4G07960
AT1G10530
AT1G52827
AT5G21960
AT5G64430
AT4G04745
AT2G26580
AT5G66600
AT4G11230
AT1G52870
AT1G65190
AT5G37750
AT1G06110
AT3G09405
AT4G17860
AT1G51840
AT1G75440
AT1G17080
AT5G20550
AT5G19390
AT3G15590
AT4G10320
AT4G34110
AT5G50600
AT4G09720
AT1G24020
AT1G64470
AT3G55660
AT4G31985
AT3G53240
AT3G18280
AT2G46040
AT3G52120
AT4G02800
AT1G22610
AT4G13780
AT3G48760
AT1G48900
AT4G10500
AT4G21820
AT1G23590
AT2G19970
AT4G22730
AT3G25820
AT4G05060
AT5G12900
AT4G30400
AT1G03475
AT1G05460
AT5G49210
AT5G26800
AT5G46230
AT5G11790
AT3G59040
AT5G24130
AT4G28706
AT3G20060
AT4G27990
AT5G03500
AT1G08460
AT5G06080
AT3G01513
AT5G40490
AT5G61430
AT1G52270
AT4G05590
AT4G12870
AT5G22390
AT2G16490
AT2G34655
AT5G56160
AT2G27650
AT2G04440
AT2G40530
AT3G03420
AT3G04590
AT3G27999
AT4G26840
AT1G34370
AT2G34330
AT4G30890
AT4G33480
AT5G14660
AT3G29810
AT1G26440
AT1G09815
AT4G34070
AT1G29465
AT1G30870
AT4G16280
AT3G63370
AT5G03240
AT5G24800
AT2G40600
AT3G48190
AT3G02770
AT4G02980
AT4G36740
AT1G07150
AT1G31810
AT1G21930
AT1G25290
AT3G20390
AT2G46930
AT4G27560
AT2G40085
AT4G16695
AT1G68910
AT2G16940
AT5G62090
AT5G52670
AT5G14390
AT3G21350
AT1G14340
AT1G25375
AT1G62070
AT4G15440
AT5G57930
AT2G24690
AT5G18470
AT4G10030
AT5G45690
AT2G46590
AT1G58122
AT1G14780
AT5G01110
AT5G17230
AT5G08400
AT1G13740
AT1G70100
AT1G68030
AT3G11830
AT1G33110
AT5G53900
AT3G22110
AT4G01840
AT4G20870
AT2G33860
AT1G28640
AT5G15600
AT1G05540
AT3G28910
AT4G36130
AT1G59730
AT2G03780
AT4G04340
AT3G11730
AT2G02810
AT2G39900
AT1G31410
AT3G09540
AT5G56990
AT5G25540
AT4G30560
AT1G32200
AT4G32590
AT2G40100
AT3G51610
AT4G15080
AT3G50630
AT1G73620
AT5G19310
AT1G10890
AT5G13390
AT1G05291
AT4G24940
AT5G60120
AT4G37950
AT3G50830
AT3G17580
AT5G56040
AT1G75170
AT1G59620
AT1G21900
AT1G26795
AT1G48650
AT3G44160
AT5G07720
AT1G72100
AT1G27960
AT5G42850
AT1G65180
AT5G03780
AT5G34930
AT1G17470
AT4G39740
AT1G53570
AT1G66850
AT5G16950
AT4G15380
AT4G37430
AT3G13050
AT2G47160
AT3G62790
AT5G62620
AT1G55610
AT5G67310
AT2G28670
AT3G21290
AT4G02485
AT3G11230
AT2G25370
AT2G02740
AT5G18910
AT2G36750
AT5G09400
AT1G33700
AT5G26670
AT1G78895
AT3G05000
AT1G10290
AT1G68825
AT5G20910
AT4G27480
AT1G70370
AT1G22750
AT5G64400
AT3G13550
AT4G08180
AT5G05660
AT1G58120
AT5G23535
AT3G11050
AT4G09970
AT4G16110
AT1G05230
AT5G12020
AT5G22440
AT5G05760
AT1G29430
AT4G02630
AT2G18020
AT1G79650
AT1G20130
AT5G60540
AT4G11450
AT1G03880
AT4G11420
AT4G14103
AT5G66190
AT5G17270
AT5G50700
AT2G36330
AT1G72640
AT4G20860
AT3G24770
AT5G37440
AT5G50770
AT5G59020
AT5G24790
AT3G53668
AT1G72300
AT1G26920
AT2G25580
AT3G49080
AT2G42860
AT5G12980
AT1G26740
AT2G36970
AT2G07776
AT1G76280
AT2G15780
AT2G25000
AT3G26710
AT5G37530
AT3G03272
AT1G77400
AT4G16940
AT2G26060
AT1G23580
AT1G47128
AT1G21920
AT1G06900
AT5G64690
AT1G30135
AT3G07830
AT3G09150
AT1G01340
AT2G25800
AT5G45650
AT4G10760
AT1G70260
AT1G05340
AT5G03120
AT3G26570
AT4G22220
AT5G59710
AT3G52920
AT5G03920
AT1G15885
AT2G41100
AT2G20120
AT2G29980
AT1G11650
AT4G29700
AT1G08050
AT1G66140
AT4G17900
AT1G78370
AT5G03230
AT4G37580
AT3G58700
AT2G06925
AT3G13630
AT4G11740
AT1G64430
AT4G13850
AT1G28280
AT2G16760
AT5G51640
AT5G50420
AT5G39610
AT1G64630
AT3G59870
AT2G32070
AT1G70560
AT1G60790
AT3G05727
AT1G51080
AT3G58500
AT1G03870
AT5G09490
AT5G02440
AT2G02590
AT5G14690
AT5G59770
AT2G16500
AT5G22270
AT4G16030
AT3G02140
AT5G12220
AT5G50120
AT2G36760
AT2G01850
AT5G05600
AT5G46960
AT5G45280
AT4G21500
AT1G17510
AT5G03260
AT4G00050
AT2G22500
AT2G23660
AT5G48450
AT2G22840
AT5G20080
AT5G53550
AT3G59845
AT3G53000
AT4G14305
AT2G27050
AT5G54510
AT5G43060
AT4G21210
AT1G12200
AT2G25450
AT5G43980
AT3G15470
AT5G45190
AT5G60970
AT5G16500
AT1G76700
AT1G66090
AT5G46790
AT1G23520
AT5G05310
AT1G27030
AT2G29080
AT5G50100
AT1G58290
AT2G04550
AT4G00530
AT5G03220
AT2G46450
AT3G13750
AT5G22890
AT1G12040
AT5G04530
AT1G56200
AT5G38840
AT3G23530
AT1G56070
AT1G09320
AT4G30280
AT3G28900
AT4G16690
AT5G46795
AT4G29720
AT1G09160
AT2G45450
AT3G04180
AT3G09410
AT1G11190
AT4G13345
AT1G01250
AT4G29100
AT5G17820
AT1G76300
AT5G62440
AT5G54630
AT1G10980
AT4G15400
AT1G22500
AT1G06830
AT5G20635
AT2G17870
AT1G49970
AT5G22470
AT1G76810
AT5G58960
AT1G03930
AT3G14930
AT1G30230
AT1G58170
AT2G38470
AT5G54640
AT3G02070
AT4G01995
AT4G35230
AT5G40590
AT5G38760
AT4G39150
AT4G29940
AT3G20630
AT1G66050
AT1G78380
AT3G14050
AT2G42570
AT3G19680
AT4G13310
AT4G39980
AT2G03800
AT1G28610
AT4G35160
AT5G06600
AT2G13800
AT3G17810
AT3G02170
AT2G35010
AT3G16400
AT3G48750
AT5G58640
AT5G48720
AT5G38360
AT3G51632
AT1G59940
AT2G29380
AT5G18920
AT5G57567
AT3G57380
AT5G02550
AT3G54590
AT4G38510
AT3G55120
AT5G19240
AT3G62040
AT5G54610
AT1G53310
AT3G01750
AT2G18590
AT5G41940
AT2G01490
AT3G27160
AT2G42680
AT4G38400
AT1G14687
AT1G69200
AT5G35770
AT2G05642
AT3G51220
AT3G53390
AT1G33790
AT5G54900
AT1G27045
AT2G02760
AT1G20190
AT2G03150
AT4G16260
AT4G29960
AT1G04050
AT1G13030
AT4G37640
AT5G53870
AT1G24490
AT3G47833
AT1G75940
AT1G28470
AT5G03905
AT3G61200
AT3G16690
AT3G53670
AT1G69830
AT3G25830
AT2G31865
AT3G12100
AT3G60050
AT5G41360
AT5G17050
AT5G48610
AT1G36060
AT5G13170
AT1G75150
AT1G72450
AT2G47780
AT3G17510
AT1G53510
AT1G73000
AT4G35940
AT5G43740
AT5G52830
AT1G64160
AT5G16730
AT2G18960
AT2G28680
AT5G66560
AT1G63940
AT2G20840
AT5G38410
AT1G30260
AT1G10880
AT5G02590
AT5G59690
AT1G73330
AT1G49520
AT1G79660
AT3G48070
AT3G48200
AT3G47580
AT2G15970
AT5G51750
AT3G09880
AT2G34110
AT3G26560
AT5G61340
AT3G26200
AT1G15670
AT3G01325
AT1G69680
AT2G43490
AT2G14846
AT5G07100
AT3G47680
AT3G09550
AT5G47320
AT5G39900
AT3G09840
AT3G11700
AT3G28510
AT2G20530
AT2G33880
AT1G63220
AT1G30720
AT4G01050
AT3G04620
AT5G51660
AT4G32180
AT2G30910
AT4G31380
AT5G54310
AT5G05460
AT3G27350
AT1G20840
AT3G03970
AT5G42800
AT4G02040
AT1G32220
AT4G36960
AT3G05430
AT4G31750
AT5G11650
AT1G66600
AT2G45695
AT5G64880
AT3G16110
AT3G55960
AT4G32960
AT1G19730
AT4G18360
AT2G30360
AT5G03440
AT2G45070
AT2G04032
AT1G56650
AT3G28230
AT1G04260
AT3G10210
AT1G36390
AT1G64628
AT1G28420
AT2G39851
AT2G43945
AT3G55460
AT3G50780
AT4G00710
AT2G36570
AT1G31817
AT3G45060
AT4G02640
AT1G01380
AT1G73130
AT2G26640
AT4G30860
AT5G65090
AT4G21770
AT1G68250
AT5G16610
AT1G04930
AT1G16770
AT3G13960
AT3G25700
AT1G45000
AT1G61795
AT1G10380
AT1G20430
AT1G10750
AT1G06080
AT5G27020
AT1G66960
AT3G01530
AT1G32730
AT2G42885
AT4G34610
AT2G26710
AT2G16405
AT1G10150
AT4G01960
AT4G05330
AT4G02715
AT1G27840
AT2G37770
AT4G37880
AT5G12350
AT1G56660
AT1G62780
AT1G20620
AT1G20090
AT1G10950
AT1G05790
AT2G02250
AT2G22670
AT4G25940
AT1G11780
AT4G11211
AT2G13680
```
