## Supplementary material for "A comprehensive map of preferentially located motifs reveals distinct proximal *cis*-regulatory elements in plants": TGATTTT_containing_gene_set.txt

```
#Occurences of TGATTTT between 0 and 0 (positions relative to the transcription start site)
#53 sequences with TGATTTT in this interval
#0.27% of the sequences in promoter set with TGATTTT (set with 19736 sequences)
AT2G24020
AT3G29400
AT1G19910
AT3G19200
AT3G03272
AT4G37630
AT1G52590
AT5G12030
AT3G14050
AT5G24316
AT1G44000
AT1G74590
AT1G78820
AT1G49140
AT2G06530
AT1G14185
AT3G19180
AT1G18360
AT5G64860
AT2G04170
AT1G54850
AT3G20130
AT1G11800
AT3G28780
AT5G44610
AT5G01040
AT3G24280
AT5G38170
AT3G63480
AT2G20320
AT3G61460
AT3G30775
AT3G28830
AT2G44560
AT1G66350
AT1G10140
AT5G54830
AT1G23205
AT2G16780
AT3G62750
AT3G27510
AT5G11960
AT2G14610
AT1G03820
AT1G28695
AT2G40080
AT4G17720
AT3G25882
AT3G23160
AT5G07930
AT4G23590
AT5G43650
AT4G22217
```
