## Supplementary material for "A comprehensive map of preferentially located motifs reveals distinct proximal *cis*-regulatory elements in plants": TGATTTTC_containing_gene_set.txt

```
#Occurences of TGATTTTC between -445 and -297 (positions relative to the transcription start site)
#399 sequences with TGATTTTC in this interval
#2.02% of the sequences in promoter set with TGATTTTC (set with 19736 sequences)
AT3G55870
AT5G09530
AT4G16660
AT1G07780
AT3G57180
AT1G19430
AT5G16950
AT1G66260
AT1G74030
AT4G30480
AT3G62210
AT4G34390
AT5G67110
AT5G48655
AT1G11890
AT3G15240
AT1G77765
AT1G75930
AT1G66400
AT1G51780
AT4G18501
AT3G16175
AT2G21640
AT4G33580
AT3G58570
AT3G61960
AT1G67300
AT1G49670
AT4G28397
AT1G10950
AT5G24110
AT4G03340
AT3G47050
AT3G55880
AT2G36410
AT5G11650
AT3G44340
AT4G31360
AT3G50340
AT1G65980
AT4G25540
AT1G32190
AT1G20340
AT1G68300
AT3G05910
AT4G01650
AT1G72490
AT5G62530
AT4G15960
AT3G45010
AT2G45820
AT2G17240
AT4G02550
AT1G72645
AT5G66400
AT3G27690
AT5G05000
AT2G30400
AT1G20620
AT5G59910
AT5G48330
AT1G62150
AT1G26220
AT5G42235
AT3G05030
AT3G47000
AT1G17890
AT1G33410
AT4G34740
AT3G46780
AT3G26742
AT5G59430
AT2G34020
AT1G70770
AT1G10580
AT3G56290
AT2G24570
AT3G05900
AT3G27650
AT1G60260
AT5G25090
AT1G72010
AT3G24200
AT5G11810
AT1G76160
AT5G05240
AT1G08840
AT5G13370
AT4G32600
AT2G36240
AT3G57630
AT2G38160
AT4G34110
AT3G52110
AT5G64090
AT1G32560
AT1G74460
AT1G16670
AT4G30500
AT3G50930
AT1G01480
AT1G60620
AT3G55120
AT1G22700
AT5G16050
AT2G14170
AT5G36960
AT5G44450
AT3G17000
AT2G40420
AT1G03150
AT2G21730
AT5G02370
AT3G60070
AT1G03090
AT5G14760
AT5G64740
AT1G27990
AT1G20610
AT4G20980
AT3G06380
AT1G74000
AT2G04270
AT3G55290
AT2G45950
AT1G44780
AT5G48640
AT2G24310
AT5G04760
AT2G25140
AT1G25320
AT5G07430
AT1G16740
AT3G07760
AT5G37840
AT1G72710
AT3G63120
AT4G29460
AT5G60680
AT1G17790
AT4G05150
AT4G08170
AT1G65430
AT3G12380
AT4G35560
AT2G44090
AT3G47210
AT2G19170
AT4G16650
AT3G47030
AT1G52890
AT4G32960
AT1G24170
AT3G45000
AT1G33055
AT3G23570
AT1G73190
AT2G34840
AT1G51355
AT3G13445
AT3G05060
AT3G04600
AT5G39520
AT2G04680
AT5G02600
AT3G07310
AT3G59410
AT1G69550
AT5G05690
AT5G40250
AT2G36270
AT3G07100
AT4G35470
AT4G03100
AT5G09630
AT1G10870
AT1G76510
AT5G20570
AT4G39100
AT3G49750
AT1G29270
AT3G05610
AT4G09580
AT1G05780
AT2G21950
AT5G53900
AT5G08415
AT2G47930
AT5G23440
AT5G12080
AT1G17940
AT5G09730
AT3G61180
AT1G19950
AT3G01326
AT5G56590
AT5G63320
AT5G21120
AT5G51100
AT4G29690
AT2G38823
AT2G43520
AT2G38170
AT4G34840
AT1G17200
AT3G49305
AT5G56630
AT4G32270
AT3G04670
AT3G14720
AT2G20590
AT1G53030
AT1G42990
AT5G20840
AT1G20580
AT5G40260
AT1G67800
AT2G28430
AT5G19290
AT2G31335
AT3G21110
AT5G50860
AT4G15750
AT3G06310
AT1G76065
AT1G15730
AT2G20800
AT5G24870
AT5G11280
AT5G50330
AT4G10910
AT4G27720
AT1G30130
AT1G74700
AT5G17340
AT2G40360
AT5G01230
AT4G30470
AT5G67245
AT5G27700
AT3G04181
AT1G06840
AT1G19020
AT3G27330
AT4G34750
AT3G16060
AT2G31170
AT4G34970
AT5G04110
AT2G35960
AT1G26110
AT1G79000
AT5G62540
AT1G79420
AT1G48100
AT3G05630
AT5G58860
AT2G27690
AT4G19200
AT3G54880
AT4G36660
AT3G51930
AT3G17740
AT4G13150
AT3G18040
AT3G17380
AT3G13640
AT4G26555
AT5G02610
AT1G12270
AT1G60610
AT3G03720
AT3G04890
AT2G04800
AT5G08040
AT3G06330
AT1G48280
AT2G28390
AT5G60340
AT3G53500
AT1G09690
AT1G04900
AT4G31680
AT3G17060
AT2G42640
AT2G36910
AT1G11880
AT4G17670
AT5G54830
AT4G18770
AT2G21850
AT3G06410
AT4G36840
AT1G75670
AT4G15110
AT2G46505
AT4G21190
AT4G03450
AT2G03110
AT1G64910
AT3G15990
AT4G35230
AT2G33860
AT5G37830
AT1G19340
AT5G20500
AT2G36110
AT3G66654
AT5G09640
AT2G37460
AT3G55800
AT5G60120
AT1G31020
AT3G58150
AT3G48320
AT5G13260
AT4G18740
AT3G06910
AT4G12980
AT1G74960
AT2G29970
AT3G23540
AT1G44810
AT3G24190
AT1G51660
AT1G69420
AT2G28880
AT1G55535
AT1G06460
AT2G39420
AT5G63570
AT5G41240
AT2G33780
AT5G59880
AT3G05830
AT1G19000
AT1G06830
AT3G47820
AT3G26420
AT5G61920
AT2G21655
AT5G40770
AT5G28910
AT4G30460
AT3G12260
AT1G03910
AT3G22890
AT1G06950
AT1G09380
AT1G31850
AT3G42800
AT5G63970
AT2G23120
AT3G24630
AT1G27300
AT5G20940
AT3G14680
AT5G28020
AT5G64250
AT2G45695
AT1G67635
AT3G46770
AT1G78450
AT2G25810
AT1G27370
AT3G27520
AT3G60880
AT3G61790
AT3G16770
AT3G19100
AT1G77370
AT5G22400
AT2G12940
AT1G68580
AT4G37370
AT5G23700
AT3G10530
AT4G32730
AT1G72720
AT1G73965
AT4G37450
AT1G47980
AT3G61490
AT3G52870
AT2G36840
AT5G59120
AT3G20910
AT1G07210
AT3G48100
AT4G29410
AT3G04770
AT1G10840
AT1G09000
AT3G26430
AT3G18950
AT1G50660
AT1G54710
AT5G47780
AT2G45320
```
