## Supplementary material for "A comprehensive map of preferentially located motifs reveals distinct proximal *cis*-regulatory elements in plants": TGATTTTG_containing_gene_set.txt

```
#Occurences of TGATTTTG between 307 and 428 (positions relative to the transcription start site)
#675 sequences with TGATTTTG in this interval
#3.42% of the sequences in promoter set with TGATTTTG (set with 19736 sequences)
AT5G39450
AT3G22290
AT2G43920
AT2G19860
AT1G14380
AT4G27280
AT1G75600
AT5G24830
AT5G12280
AT5G09310
AT5G48930
AT2G16586
AT3G06840
AT3G18140
AT5G56520
AT2G06210
AT5G35430
AT4G28690
AT1G19970
AT4G14880
AT5G53280
AT1G06760
AT2G02100
AT3G57440
AT3G06370
AT1G70170
AT1G80270
AT1G14180
AT5G41690
AT2G17340
AT5G19680
AT5G14440
AT2G36190
AT5G48430
AT3G15060
AT5G51840
AT5G43460
AT3G56640
AT5G46780
AT2G32240
AT3G23280
AT5G54930
AT4G21520
AT4G14290
AT1G24190
AT1G61770
AT3G05200
AT1G32130
AT1G33270
AT2G01370
AT1G11785
AT1G10230
AT1G13060
AT4G27100
AT3G26890
AT5G54750
AT4G09720
AT1G23580
AT3G53760
AT3G62560
AT3G15690
AT4G31860
AT2G01490
AT1G52420
AT4G01850
AT3G11730
AT3G04190
AT1G01160
AT3G15355
AT1G13460
AT4G37050
AT4G10080
AT2G42440
AT5G50410
AT2G31580
AT5G40740
AT5G04110
AT1G51840
AT3G44860
AT3G05120
AT1G63720
AT2G38960
AT1G25350
AT5G52070
AT4G13575
AT2G13560
ATMG00410
AT1G48598
AT2G26310
AT3G48140
AT3G46210
AT3G28930
AT5G22290
AT1G17920
AT5G13010
AT2G22010
AT2G20630
AT2G25420
AT1G73100
AT2G05220
AT4G14520
AT2G38020
AT1G04190
AT1G07870
AT5G66270
AT2G44140
AT2G32295
AT3G02050
AT5G41140
AT2G24390
AT1G29630
AT1G70430
AT3G58720
AT3G12580
AT1G48605
AT5G61410
AT3G43930
AT2G38195
AT1G76310
AT5G40700
AT3G15220
AT5G53080
AT1G08890
AT1G19510
AT1G05380
AT5G20570
AT5G11510
AT2G44360
AT1G26810
AT5G65685
AT2G33150
AT1G67580
AT1G67800
AT5G19430
AT4G28510
AT5G55380
AT3G13000
AT1G52100
AT1G04310
AT5G42740
AT5G48485
AT5G42970
AT3G53270
AT3G09720
AT5G59830
AT5G14780
AT5G47150
AT3G13460
AT1G43666
AT5G03520
AT4G33280
AT5G43330
AT5G62270
AT2G04890
AT5G41110
AT5G27460
AT5G37310
AT4G08390
AT2G33255
AT5G13280
AT5G63510
AT5G13810
AT1G53850
AT5G59440
AT4G14430
AT3G25770
AT1G08800
AT5G18930
AT3G42180
AT5G06850
AT1G30825
AT1G23360
AT4G28085
AT2G39890
AT3G55600
AT3G46750
AT3G51580
AT3G54170
AT1G71720
AT1G02140
AT5G24240
AT5G07370
AT1G02990
AT1G31812
AT4G01810
AT5G25110
AT5G24710
AT1G66620
AT4G11380
AT3G28223
AT3G61740
AT1G07670
AT2G25880
AT3G51050
AT1G53520
AT5G24630
AT1G02290
AT1G47270
AT3G60530
AT1G14840
AT2G44000
AT1G30120
AT4G38440
AT5G04220
AT3G13470
AT1G04700
AT1G50430
AT4G26320
AT3G08990
AT1G69010
AT5G22000
AT1G06410
AT5G16240
AT1G29810
AT2G24050
AT1G63855
AT2G19170
AT5G24610
AT2G42040
AT4G36680
AT4G20310
AT5G59870
AT1G28050
AT1G76150
AT1G66950
AT5G17910
AT2G19800
AT2G40140
AT3G24320
AT1G77510
AT3G57390
AT3G27290
AT3G61830
AT1G57750
AT4G39660
AT5G23050
AT1G55205
AT4G20380
AT4G04190
AT4G12060
AT1G08880
AT4G36270
AT1G03457
AT3G62050
AT2G26410
AT3G56920
AT3G10770
AT1G05055
AT5G14250
AT4G15545
AT2G24150
AT4G08310
AT5G06970
AT4G32605
AT4G16720
AT4G27900
AT2G13680
AT3G52090
AT5G46150
AT4G19990
AT2G41850
AT5G52580
AT5G24870
AT1G59171
AT3G53860
AT4G35290
AT4G34000
AT1G26630
AT5G16830
AT2G02800
AT1G13650
AT5G22080
AT1G80230
AT4G01037
AT2G37260
AT3G52230
AT1G43190
AT4G22300
AT2G36490
AT3G46430
AT1G48600
AT2G41560
AT4G14050
AT1G75250
AT1G07350
AT5G40670
AT3G15580
AT2G36530
AT1G48100
AT4G12735
AT2G01730
AT5G54855
AT1G77300
AT2G38530
AT1G02890
AT1G48230
AT3G16270
AT1G73430
AT3G52250
AT3G20440
AT4G39710
AT5G25520
AT1G52470
AT5G06960
AT2G17820
AT2G27760
AT5G46630
AT5G05030
AT5G50430
AT3G28920
AT3G46670
AT2G44090
AT2G35110
AT5G16040
AT1G22890
AT5G57900
AT4G31180
AT5G54760
AT3G09760
AT2G44920
AT5G15390
AT2G41600
AT4G36920
AT1G29720
AT5G61230
AT5G47030
AT1G69620
AT4G20460
AT1G71696
AT5G26749
AT3G46940
AT5G61228
AT3G15650
AT1G62530
AT5G52550
AT4G21570
AT1G63780
AT2G16390
AT3G10210
AT2G28950
AT5G39360
AT2G42680
AT5G02502
AT2G21240
AT5G53570
AT1G55760
AT2G42080
AT3G09710
AT5G12880
AT4G30560
AT5G18120
AT1G23260
AT2G43320
AT1G75430
AT5G52520
AT1G48950
AT3G09900
AT2G02580
AT3G50050
AT1G69340
AT3G02840
AT5G45500
AT4G10360
AT1G19660
AT5G54260
AT1G76030
AT1G58220
AT5G63780
AT1G20760
AT1G53210
AT3G44750
AT2G14850
AT5G36210
AT3G23610
AT5G49510
AT1G54050
AT3G19650
AT5G20660
AT1G54360
AT5G22370
AT1G13210
AT3G06110
AT5G56740
AT4G13220
AT5G60100
AT5G43900
AT1G06200
AT5G20200
AT1G09270
AT4G16265
AT1G75860
AT1G50020
AT5G54860
AT4G30490
AT1G30880
AT1G52550
AT1G03470
AT2G20880
AT3G01530
AT3G26770
AT3G26730
AT3G13677
AT2G25355
AT1G62780
AT1G01453
AT4G37880
AT3G55520
AT5G52552
AT3G22780
AT5G48650
AT3G05740
AT5G65090
AT1G69830
AT5G06950
AT5G55900
AT1G14820
AT5G67590
AT5G50720
AT2G38540
AT5G16660
AT3G05630
AT3G19150
AT1G59520
AT2G35880
AT1G62040
AT5G51480
AT5G63135
AT1G79570
AT1G70660
AT3G06100
AT5G25580
AT3G14850
AT5G66160
AT3G51010
AT2G47300
AT2G28470
AT5G39680
AT5G40060
AT2G10920
AT5G02950
AT5G47370
AT2G05755
AT3G44510
AT1G15660
AT5G05700
AT5G44370
AT2G33270
AT2G32790
AT4G00420
AT1G57860
AT1G66100
AT1G59760
AT2G03690
AT1G72410
AT5G35080
AT2G39960
AT1G78870
AT4G17140
AT2G28130
AT1G17940
AT1G55280
AT4G11330
AT2G24590
AT1G80510
AT5G09460
AT3G29075
AT3G02120
AT3G13430
AT5G13560
AT2G23950
AT4G25530
AT3G55460
AT1G32230
AT1G74140
AT1G24210
AT4G27690
AT4G02000
AT5G58950
AT1G57660
AT1G52280
AT2G01850
AT5G10110
AT1G01790
AT3G55870
AT1G16080
AT1G72110
AT5G50240
AT5G05510
AT3G15770
AT3G30390
AT5G49970
AT1G52270
AT5G48720
AT4G09620
AT1G70770
AT2G02820
AT3G20865
AT1G54960
AT4G01590
AT4G37640
AT1G75150
AT1G09010
AT2G31990
AT1G34370
AT5G16720
AT4G37300
AT3G13640
AT2G19760
AT3G45640
AT1G75160
AT3G62000
AT3G10350
AT2G02180
AT1G78140
AT5G62760
AT1G21690
AT1G67210
AT2G39390
AT1G01940
AT5G55760
AT5G38100
AT1G67960
AT1G09180
AT2G02370
AT1G74390
AT5G11270
AT1G45050
AT4G01595
AT4G05150
AT2G37340
AT1G15250
AT1G51710
AT5G05410
AT2G15890
AT5G64060
AT3G04200
AT3G54020
AT5G47790
AT2G45140
AT3G18990
AT3G11780
AT5G47680
AT3G21215
AT1G43640
AT5G55140
AT5G53340
AT1G49520
AT2G42720
AT1G10670
AT1G70310
AT1G69200
AT1G51020
AT1G58235
AT5G01470
AT1G71780
AT5G15110
AT3G51260
AT1G20780
AT4G38540
AT1G04555
AT5G51510
AT4G35785
AT2G42990
AT4G09080
AT4G01550
AT1G66855
AT2G40670
AT3G26370
AT1G54690
AT3G55660
AT5G08139
AT4G02650
AT3G20970
AT1G72090
AT5G09462
AT4G11830
AT1G51060
AT3G52300
AT1G54820
AT1G49540
AT2G19950
AT5G56140
AT5G45360
AT1G08900
AT1G48110
AT4G03298
AT3G23740
AT2G23740
AT1G01260
AT5G47430
AT2G44610
AT5G41600
AT2G28060
AT5G48680
AT4G19350
AT5G40840
AT5G40370
AT1G70810
AT1G75880
AT3G26930
AT2G46320
AT4G32490
AT1G79440
AT5G60820
AT1G62290
AT3G55250
AT4G13710
AT5G58760
AT1G77640
AT1G72170
AT2G27040
AT5G15730
AT1G20220
AT3G45850
AT1G10657
AT4G37820
AT5G55610
AT1G66550
AT5G10980
AT4G39800
AT2G31320
AT2G33990
AT4G25610
AT2G40410
AT3G16770
AT5G51130
AT5G11730
AT3G52880
AT3G57020
AT5G12960
AT2G04450
AT1G02260
AT5G17400
AT5G51540
AT5G03610
AT4G20070
AT2G41160
AT3G16980
AT5G08560
AT5G14600
AT5G44550
AT5G52200
AT1G51720
AT4G33355
AT4G16144
AT1G13180
AT3G13560
AT1G68370
AT3G25900
AT4G26690
AT2G04390
AT2G42130
AT5G09461
AT2G01860
AT4G17540
AT5G48580
AT5G58590
AT1G16000
AT2G19690
AT5G26667
AT1G20900
AT1G09210
AT5G25270
AT4G02090
AT2G29510
AT5G27860
AT5G51010
AT3G54340
AT5G18310
AT5G22950
AT4G15420
AT2G27170
AT5G09463
AT4G18470
AT4G19880
```
