## Supplementary material for "A comprehensive map of preferentially located motifs reveals distinct proximal *cis*-regulatory elements in plants": TGCAATTC_containing_gene_set.txt

```
#Occurences of TGCAATTC between 357 and 439 (positions relative to the transcription start site)
#91 sequences with TGCAATTC in this interval
#0.46% of the sequences in promoter set with TGCAATTC (set with 19736 sequences)
AT2G37500
AT1G05820
AT1G23090
AT5G05020
AT5G25140
AT4G10270
AT3G54440
AT1G55000
AT1G71400
AT3G62670
AT5G58600
AT2G47730
AT1G06590
AT4G03150
AT5G15410
AT2G43500
AT5G11160
AT3G56420
AT3G15520
AT1G55310
AT3G01170
AT1G16500
AT4G14320
AT1G48930
AT1G18440
AT3G22550
AT2G33180
AT3G44220
AT3G49060
AT2G32080
AT2G28360
AT5G06430
AT3G19830
AT1G31230
AT1G61820
AT3G44735
AT5G18760
AT1G72980
AT3G44480
AT5G03905
AT1G47265
AT1G51190
AT2G43235
AT4G27870
AT4G03400
AT3G53700
AT1G24267
AT1G67360
AT4G27630
AT3G16840
AT5G55310
AT1G60680
AT5G64610
AT1G49540
AT4G32690
AT5G04800
AT4G34370
AT1G67250
AT1G64000
AT3G29410
AT4G15830
AT4G26780
AT5G03406
AT1G21610
AT3G08890
AT2G05590
AT3G08710
AT3G01150
AT3G55350
AT1G25472
AT3G46100
AT1G20760
AT1G32210
AT3G52630
AT1G21450
AT5G20620
AT3G05210
AT5G64990
AT5G52545
AT3G14020
AT4G14570
AT1G27000
AT4G00800
AT5G66240
AT2G02020
AT5G58780
AT5G18750
AT5G49015
AT5G20180
AT1G25470
AT3G44670
```
