## Supplementary material for "A comprehensive map of preferentially located motifs reveals distinct proximal *cis*-regulatory elements in plants": TGCAGACG_containing_gene_set.txt

```
#Occurences of TGCAGACG between 119 and 237 (positions relative to the transcription start site)
#46 sequences with TGCAGACG in this interval
#0.23% of the sequences in promoter set with TGCAGACG (set with 19736 sequences)
AT3G55640
AT4G30800
AT1G28040
AT4G14905
AT5G44420
AT5G28770
AT3G23700
AT5G55850
AT5G42360
AT1G51620
AT4G03635
AT3G15810
AT1G63000
AT3G62090
AT1G75120
AT3G15520
AT3G09180
AT5G02160
AT5G14440
AT3G54260
AT3G60330
AT4G37700
AT4G15475
AT2G27710
AT5G63520
AT2G47980
AT4G00150
AT3G20960
AT1G69588
AT5G39960
AT2G18900
AT1G79810
AT2G28000
AT1G77260
AT5G51370
AT5G63500
AT1G62050
AT2G18420
AT4G17410
AT5G55640
AT3G53540
AT4G02440
AT5G04960
AT5G65110
AT5G50950
AT3G06570
```
