## Supplementary material for "A comprehensive map of preferentially located motifs reveals distinct proximal *cis*-regulatory elements in plants": TGCAGCAA_containing_gene_set.txt

```
#Occurences of TGCAGCAA between 238 and 361 (positions relative to the transcription start site)
#104 sequences with TGCAGCAA in this interval
#0.53% of the sequences in promoter set with TGCAGCAA (set with 19736 sequences)
AT4G16080
AT5G44040
AT3G19610
AT4G28395
AT2G30660
AT2G02020
AT5G03880
AT1G67270
AT3G12750
AT4G30680
AT3G57650
AT1G13170
AT5G50530
AT5G21274
AT1G25420
AT1G64640
AT4G22370
AT1G03920
AT2G27370
AT4G22666
AT5G58003
AT2G23380
AT5G42370
AT5G05640
AT1G52320
AT3G45030
AT4G37445
AT2G47500
AT1G30845
AT1G08810
AT5G61220
AT2G34810
AT5G25190
AT1G02900
AT4G29470
AT5G57440
AT3G12940
AT1G61480
AT4G15900
AT5G35740
AT3G21990
AT5G16453
AT1G30200
AT2G41380
AT1G12250
AT1G70790
AT1G77060
AT5G20330
AT1G52140
AT3G20110
AT1G67920
AT3G09110
AT3G51950
AT2G27775
AT5G50640
AT5G14170
AT5G07870
AT5G49220
AT1G18330
AT1G27160
AT5G65940
AT3G45020
AT3G29185
AT5G63180
AT5G06800
AT3G15890
AT1G09440
AT5G28630
AT2G05260
AT1G17370
AT3G05430
AT5G22010
AT1G70590
AT2G34050
AT2G16370
AT4G28410
AT4G30180
AT3G12080
AT2G33793
AT3G22220
AT2G28410
AT2G21340
AT5G43050
AT5G62630
AT4G17740
AT3G18600
AT5G16840
AT5G45340
AT4G11360
AT3G61940
AT4G20800
AT2G03090
AT5G58340
AT5G57870
AT5G54440
AT2G45360
AT5G54960
AT4G32700
AT1G07910
AT3G55870
AT2G29890
AT3G55830
AT5G44460
AT5G48485
```
