## Supplementary material for "A comprehensive map of preferentially located motifs reveals distinct proximal *cis*-regulatory elements in plants": TGCCAC_containing_gene_set.txt

```
#Occurences of TGCCAC between -133 and -45 (positions relative to the transcription start site)
#693 sequences with TGCCAC in this interval
#3.51% of the sequences in promoter set with TGCCAC (set with 19736 sequences)
AT2G34460
AT5G09440
AT1G08720
AT1G12840
AT3G19100
AT4G01610
AT1G49570
AT5G58070
AT5G14090
AT1G47550
AT3G15180
AT1G31230
AT5G22290
AT3G15250
AT3G03100
AT5G17910
AT2G45880
AT1G15250
AT1G23440
AT1G67090
AT1G28310
AT5G13580
AT3G06720
AT4G14622
AT3G16140
AT4G36650
AT1G03400
AT3G03680
AT1G55265
AT2G36640
AT5G01712
AT4G05020
AT5G57110
AT1G06110
AT3G48690
AT1G24530
AT5G38410
AT1G26460
AT5G03280
AT4G13195
AT5G04120
AT4G27720
AT5G13500
AT4G24110
AT3G59870
AT5G04710
AT2G30170
AT2G18340
AT2G20400
AT5G26600
AT1G80660
AT1G68190
AT4G24790
AT5G24130
AT5G59360
AT5G66610
AT1G51310
AT4G30340
AT1G63380
AT5G39570
AT5G25460
AT3G18850
AT2G21300
AT3G18570
AT4G17480
AT2G47750
AT5G24010
AT5G44570
AT4G26630
AT5G22608
AT4G28860
AT4G33865
AT1G24560
AT2G36895
AT4G09020
AT1G33720
AT5G22410
AT1G52220
AT5G64170
AT1G27480
AT1G74930
AT3G60410
AT2G34040
AT5G60100
AT4G02620
AT5G14130
AT3G14930
AT3G11050
AT4G01880
AT5G50011
AT5G65440
AT3G04040
AT5G14430
AT5G43770
AT5G07140
AT2G47060
AT1G02260
AT3G46780
AT1G54740
AT5G27420
AT5G67370
AT3G14020
AT2G36630
AT2G33170
AT4G29730
AT2G43480
AT5G43100
AT1G08880
AT5G45790
AT5G50360
AT2G41490
AT4G14010
AT5G66570
AT2G29710
AT3G54440
AT2G21490
AT2G18450
AT1G79340
AT1G66550
AT4G25540
AT3G02540
AT4G37240
AT5G55470
AT4G15470
AT5G55135
AT5G06140
AT2G16750
AT2G20250
AT5G43175
AT4G25480
AT1G77810
AT1G55810
AT1G11350
AT5G52780
AT4G00840
AT5G44080
AT3G05520
AT3G61415
AT3G23540
AT5G51810
AT5G13440
AT1G78040
AT5G09450
AT5G43730
AT5G13450
AT1G03090
AT2G27590
AT1G34350
AT4G14440
AT2G20610
AT2G32320
AT1G67370
AT3G49560
AT3G18910
AT2G46290
AT5G41060
AT3G06930
AT1G03470
AT3G23400
AT2G14540
AT1G29920
AT2G45930
AT1G78620
AT4G03560
AT1G61780
AT5G48310
AT1G80610
AT1G14345
AT2G42750
AT4G14620
AT4G37340
AT4G34500
AT1G09520
AT1G77290
AT3G29320
AT1G56660
AT2G25190
AT1G22770
AT5G11560
AT1G23130
AT2G02130
AT5G49220
AT3G20170
AT1G75190
AT5G47550
AT2G34250
AT3G13670
AT1G55040
AT3G53220
AT3G01290
AT1G27000
AT3G46830
AT5G35590
AT3G06850
AT5G65300
AT4G15620
AT1G78650
AT5G06630
AT4G36580
AT5G52990
AT1G75730
AT5G15500
AT5G06700
AT1G34130
AT1G01140
AT1G05570
AT5G01610
AT3G56580
AT1G10090
AT3G61450
AT1G76050
AT4G27410
AT1G30400
AT1G55670
AT5G41850
AT3G01090
AT2G46280
AT2G23690
AT1G09310
AT5G58440
AT4G10730
AT4G39130
AT5G50700
AT4G32330
AT2G43090
AT5G50010
AT2G43745
AT3G01600
AT3G02630
AT5G63380
AT1G18090
AT2G44770
AT2G29550
AT3G60590
AT2G28080
AT4G34830
AT1G59620
AT3G57940
AT4G09960
AT1G52360
AT4G35060
AT3G11880
AT1G19220
AT5G35375
AT3G13040
AT3G46790
AT5G06790
AT2G02750
AT1G48110
AT5G55660
AT1G79440
AT4G22240
AT3G53040
AT3G22968
AT1G19400
AT1G76540
AT1G77370
AT1G17460
AT5G57345
AT1G80240
AT1G30515
AT2G35990
AT2G17700
AT2G27230
AT5G12940
AT5G04090
AT5G01710
AT5G11690
AT5G63400
AT1G50200
AT2G06040
AT1G17960
AT5G53490
AT4G27440
AT3G27260
AT2G43010
AT1G06680
AT2G17670
AT1G78630
AT5G23060
AT3G01570
AT5G03190
AT1G15980
AT1G71960
AT4G36130
AT5G08430
AT3G58690
AT3G04790
AT5G09590
AT5G46890
AT2G05632
AT5G61670
AT3G07930
AT4G13390
AT3G60450
AT5G17300
AT2G40490
AT5G03330
AT5G52960
AT3G19895
AT1G78020
AT1G54100
AT1G01225
AT2G25880
AT2G23950
AT3G23560
AT1G50250
AT1G30755
AT1G68650
AT3G01670
AT3G20910
AT2G39030
AT2G48030
AT2G21170
AT1G68440
AT5G42900
AT3G60320
AT3G05260
AT3G01850
AT5G67500
AT3G13730
AT1G14480
AT2G20770
AT1G26910
AT4G37470
AT1G27910
AT5G51020
AT5G40480
AT1G76100
AT5G57290
AT4G29905
AT3G47790
AT1G53670
AT1G30210
AT4G29000
AT5G61530
AT2G03020
AT4G01800
AT5G60790
AT2G17880
AT4G33980
AT3G14680
AT2G42220
AT5G12110
AT1G19000
AT2G04550
AT2G20260
AT2G17780
AT1G08190
AT3G61070
AT3G45700
AT5G27100
AT4G05180
AT2G04350
AT3G20340
AT3G63020
AT3G53850
AT2G15695
AT1G28540
AT5G52020
AT1G69530
AT3G14595
AT1G74670
AT2G01960
AT1G59980
AT4G09060
AT1G72650
AT1G06350
AT1G01860
AT5G38140
AT5G53220
AT4G16190
AT2G07795
AT1G74420
AT4G14713
AT1G14150
AT1G27470
AT1G52310
AT1G69570
AT1G73170
AT3G02310
AT4G23920
AT4G04320
AT5G54070
AT1G11870
AT2G38000
AT1G07050
AT3G06860
AT5G42960
AT2G26490
AT3G57540
AT2G43260
AT3G57520
AT5G15970
AT4G08230
AT1G21770
AT3G07680
AT1G52230
AT1G77350
AT3G06670
AT4G02940
AT2G39980
AT4G01550
AT1G17100
AT2G29190
AT4G22010
AT2G13680
AT5G39660
AT3G07360
AT5G19860
AT3G52880
AT5G15230
AT1G07485
AT3G19030
AT3G59455
AT3G54130
AT4G09750
AT2G02760
AT1G52590
AT5G64940
AT3G27650
AT3G01820
AT5G15840
AT4G18390
AT4G13400
AT1G64330
AT5G50012
AT2G19540
AT4G03210
AT2G13360
AT1G68050
AT4G22290
AT1G43670
AT4G25580
AT2G35170
AT3G13130
AT3G07200
AT1G24340
AT3G03440
AT1G11300
AT1G62710
AT1G78700
AT3G14067
AT5G04760
AT4G01430
AT1G51400
AT4G17230
AT5G39510
AT5G06220
AT3G05741
AT5G18620
AT1G79630
AT5G18340
AT3G05220
AT3G10650
AT1G15330
AT5G58800
AT5G07110
AT5G57040
AT2G19900
AT2G34620
AT4G28750
AT3G51820
AT1G71710
AT5G24970
AT5G57920
AT1G11480
AT1G26770
AT3G57010
AT1G28530
AT1G56418
AT1G14560
AT2G21140
AT2G17350
AT1G23935
AT4G33440
AT3G45530
AT1G23070
AT5G53310
AT3G28910
AT5G67490
AT5G52070
AT1G17430
AT4G32770
AT3G56490
AT5G20720
AT2G47400
AT3G14650
AT3G12210
AT3G11900
AT5G55240
AT3G14280
AT4G19140
AT1G07880
AT1G63290
AT3G42860
AT2G43570
AT5G11520
AT3G19580
AT1G15890
AT1G59820
AT5G45630
AT1G11680
AT2G46910
AT1G18330
AT2G01610
AT4G01335
AT4G32830
AT1G21680
AT1G12630
AT3G06110
AT2G15010
AT5G12840
AT1G34640
AT1G24100
AT1G69295
AT2G21330
AT2G34450
AT2G33180
AT5G23360
AT1G54870
AT3G50920
AT3G54710
AT5G60680
AT4G32080
AT3G28430
AT2G47780
AT1G04000
AT1G47980
AT3G11397
AT3G22970
AT2G27228
AT4G21090
AT5G41120
AT2G15360
AT1G07590
AT3G16570
AT5G67330
AT1G54690
AT3G17000
AT2G34770
AT3G53540
AT2G27160
AT2G20370
AT1G76030
AT2G21820
AT4G34630
AT1G64140
AT5G02090
AT5G05200
AT3G11290
AT4G33550
AT5G64260
AT2G01760
AT1G28370
AT4G02150
AT4G39330
AT5G01260
AT4G12990
AT1G73740
AT3G23700
AT5G47590
AT4G19560
AT1G18960
AT5G66815
AT1G16640
AT2G20680
AT5G50100
AT4G30620
AT4G22140
AT2G40420
AT1G22270
AT1G62620
AT4G36640
AT1G07180
AT2G19320
AT5G49270
AT2G36020
AT1G23350
AT5G52300
AT4G00170
AT3G48990
AT5G14500
AT2G04032
AT1G74880
AT1G09270
AT4G22666
AT5G01420
AT3G14270
AT1G53560
AT5G13820
AT3G01990
AT4G28250
AT2G34610
AT2G45480
AT4G17616
AT3G55830
AT1G32540
AT2G22850
AT4G25470
AT4G34860
AT1G18360
AT2G30720
AT3G02150
AT5G08750
AT5G52980
AT3G16870
AT5G15090
AT1G15320
AT5G25100
AT3G55530
AT5G66400
AT5G47180
AT3G24510
AT5G50770
AT5G10490
AT2G46640
AT1G64142
AT4G29330
AT2G05185
AT1G28660
AT5G59820
AT5G07840
AT2G01070
AT1G07135
AT3G61710
AT4G32410
AT5G56150
AT4G13010
AT3G06570
AT1G29050
AT2G22080
AT2G31580
AT1G22880
AT3G58460
AT4G15800
AT1G53170
AT3G19660
AT5G37770
AT1G15150
AT1G32170
AT4G21600
AT2G45650
AT5G48850
AT3G14690
AT1G30520
AT1G29310
AT3G54500
AT4G21540
AT1G53510
AT1G03530
AT4G21270
AT2G01755
AT3G51830
AT3G50830
AT3G61470
AT1G78790
AT3G51470
AT3G47040
AT1G31480
AT5G38420
AT2G31870
AT1G02690
AT1G50930
AT5G14780
AT4G14720
AT4G35240
AT1G18660
AT1G71350
AT5G66350
AT2G29300
AT5G50600
AT5G49810
AT2G37240
AT1G54200
AT2G40300
AT1G29660
AT5G02950
AT5G27710
AT5G36890
AT1G10350
AT4G12110
AT3G45630
AT3G24190
AT5G16980
AT5G63440
AT5G24155
AT5G63160
AT5G24430
AT1G27170
AT2G16200
AT3G29370
AT1G07645
```
