## Supplementary material for "A comprehensive map of preferentially located motifs reveals distinct proximal *cis*-regulatory elements in plants": TGCCACC_containing_gene_set.txt

```
#Occurences of TGCCACC between 92 and 213 (positions relative to the transcription start site)
#164 sequences with TGCCACC in this interval
#0.83% of the sequences in promoter set with TGCCACC (set with 19736 sequences)
AT1G52770
AT1G27990
AT5G07230
AT5G02530
AT4G25433
AT2G19080
AT4G07868
AT3G04140
AT5G39950
AT4G26455
AT1G02910
AT5G11620
AT2G03670
AT3G20560
AT4G04800
AT3G55030
AT1G73670
AT3G14550
AT2G26560
AT5G17340
AT5G65070
AT5G37660
AT4G34200
AT1G23820
AT5G55250
AT4G02520
AT1G55580
AT4G38210
AT3G03380
AT4G09670
AT3G44730
AT2G07681
AT5G48930
AT3G25140
AT3G44600
AT1G08880
AT1G76420
AT2G03370
AT4G29670
AT1G23090
AT4G30140
AT2G28840
AT1G54690
AT1G11850
AT3G47910
AT2G43710
AT1G80450
AT3G52470
AT1G30972
AT4G38080
AT1G09610
AT3G04190
AT5G13180
AT2G07787
AT2G41231
AT2G28900
AT4G22640
AT5G54790
AT3G14440
AT3G23410
AT1G06510
AT4G30960
AT4G14430
AT3G19160
AT1G09500
AT4G36480
AT4G35870
AT5G47720
AT5G66780
AT4G31940
AT1G17270
AT1G60610
AT1G26710
AT3G11160
AT2G41230
AT1G67290
AT4G28490
AT2G19620
AT3G20970
AT3G04560
AT2G44710
AT5G66380
AT2G47830
AT1G01180
AT2G36890
AT3G12640
AT5G18290
AT1G48750
AT5G56540
AT2G43900
AT2G44300
AT2G40430
AT4G37270
AT3G54890
AT5G66500
AT4G28530
AT2G16600
AT1G07790
AT1G30974
AT1G75030
AT5G55507
AT5G63130
AT5G50050
AT3G61120
AT2G25290
AT1G72480
AT5G63380
AT5G24090
AT5G42800
AT5G50080
AT5G14790
AT2G26975
AT5G20130
AT1G52342
AT5G10980
AT1G08840
AT3G43540
AT3G52790
AT2G36950
AT3G16350
AT1G19990
AT3G47430
AT1G50610
AT1G25290
AT3G04180
AT5G03940
AT3G04150
AT2G16270
AT5G25210
AT5G19790
AT3G18535
AT4G02270
AT3G51810
AT2G44070
AT4G17490
AT3G48700
AT1G15165
AT3G54170
AT1G61720
AT2G15220
AT2G41190
AT1G71530
AT5G57620
AT5G10830
AT4G24650
AT1G01210
AT2G22510
AT3G17820
AT4G27410
AT3G01430
AT1G15140
AT5G56750
AT1G49260
AT3G14362
AT3G51610
AT1G12805
AT2G02070
AT4G35450
AT2G31350
AT4G26320
AT5G45320
AT2G37640
AT5G52160
AT5G20200
```
