## Supplementary material for "A comprehensive map of preferentially located motifs reveals distinct proximal *cis*-regulatory elements in plants": TGCCAGC_containing_gene_set.txt

```
#Occurences of TGCCAGC between -173 and -64 (positions relative to the transcription start site)
#70 sequences with TGCCAGC in this interval
#0.35% of the sequences in promoter set with TGCCAGC (set with 19736 sequences)
AT1G07135
AT1G09740
AT3G13990
AT3G60160
AT2G44310
AT5G53270
AT2G46260
AT1G54690
AT1G31410
AT1G66120
AT5G07900
AT3G46630
AT3G62580
AT2G07680
AT3G50240
AT3G63180
AT5G54050
AT2G46270
AT1G79350
AT3G58640
AT4G12550
AT4G01120
AT2G04845
AT4G38400
AT1G75780
AT1G66470
AT4G00830
AT1G48175
AT5G65900
AT1G58440
AT4G01810
AT4G31180
AT1G30690
AT3G46830
AT1G69230
AT3G56090
AT1G31420
AT4G21020
AT5G12840
AT3G61430
AT1G63220
AT1G19490
AT2G32800
AT4G27580
AT4G03210
AT2G34430
AT4G16970
AT5G06150
AT2G03620
AT4G28880
AT1G66890
AT4G02100
AT2G17230
AT1G74310
AT3G63020
AT5G53280
AT3G60030
AT1G63030
AT3G16440
AT2G16280
AT3G44120
AT1G61160
AT4G02540
AT1G14770
AT4G10910
AT5G45680
AT3G02750
AT1G71960
AT1G36580
AT1G29390
```
