## Supplementary material for "A comprehensive map of preferentially located motifs reveals distinct proximal *cis*-regulatory elements in plants": TGCCAGCT_containing_gene_set.txt

```
#Occurences of TGCCAGCT between -170 and -116 (positions relative to the transcription start site)
#18 sequences with TGCCAGCT in this interval
#0.09% of the sequences in promoter set with TGCCAGCT (set with 19736 sequences)
AT2G07680
AT2G16280
AT5G53270
AT1G66470
AT1G31410
AT3G60160
AT4G16970
AT1G71960
AT5G65900
AT1G79350
AT2G34430
AT1G14770
AT1G19490
AT3G58640
AT4G02100
AT3G13990
AT4G38400
AT4G01120
```
