## Supplementary material for "A comprehensive map of preferentially located motifs reveals distinct proximal *cis*-regulatory elements in plants": TGCCAT_containing_gene_set.txt

```
#Occurences of TGCCAT between 44 and 102 (positions relative to the transcription start site)
#502 sequences with TGCCAT in this interval
#2.54% of the sequences in promoter set with TGCCAT (set with 19736 sequences)
AT1G17700
AT2G33380
AT4G27550
AT2G44790
AT5G19130
AT2G04410
AT3G53140
AT5G06990
AT2G29130
AT5G48240
AT5G17340
AT2G27030
AT3G28980
AT1G29420
AT4G28703
AT4G25200
AT2G17800
AT4G19150
AT5G59850
AT5G19420
AT5G37980
AT1G52050
AT3G21200
AT1G07590
AT5G57850
AT3G27880
AT5G43180
AT1G08640
AT2G03020
AT1G06990
AT1G07610
AT5G61150
AT5G05710
AT1G24430
AT5G44630
AT2G18560
AT1G62520
AT1G45145
AT3G28210
AT3G24250
AT4G37740
AT1G30630
AT2G44430
AT2G43530
AT4G28860
AT5G24490
AT1G09750
AT5G54750
AT1G70950
AT1G29200
AT3G55240
AT1G70760
AT5G60660
AT1G30080
AT5G51890
AT4G34265
AT2G22490
AT5G13310
AT5G62630
AT3G15160
AT4G24250
AT1G79860
AT3G26590
AT2G21630
AT4G33420
AT3G63520
AT2G06010
AT2G44620
AT4G02725
AT5G09390
AT3G62330
AT2G25700
AT3G01190
AT5G07990
AT3G20790
AT4G14040
AT5G43750
AT5G24890
AT2G43510
AT5G40645
AT5G24410
AT5G09440
AT1G05270
AT1G68590
AT1G44160
AT4G26860
AT5G26330
AT5G54490
AT3G51790
AT4G21840
AT2G23755
AT4G08390
AT3G25730
AT2G40480
AT5G12170
AT4G21940
AT5G37670
AT5G14640
AT4G38700
AT3G50050
AT5G16730
AT1G23130
AT4G09970
AT5G66790
AT5G66280
AT5G54600
AT2G34080
AT3G51050
AT1G09020
AT3G16670
AT3G18660
AT5G38710
AT2G36695
AT3G12370
AT4G31460
AT4G16000
AT3G16660
AT4G21870
AT2G33560
AT1G36280
AT4G25190
AT4G24640
AT5G16080
AT3G54210
AT5G09820
AT1G78915
AT2G36985
AT5G67400
AT2G45640
AT3G52790
AT5G41380
AT5G62080
AT1G13100
AT5G14290
AT4G26500
AT3G45700
AT1G07790
AT5G26717
AT1G51402
AT3G17580
AT1G49880
AT1G34047
AT3G55500
AT2G46140
AT2G15960
AT5G62350
AT5G28610
AT1G56210
AT1G47200
AT2G30650
AT5G54770
AT4G15920
AT1G62540
AT2G24395
AT5G09530
AT1G76450
AT3G49660
AT1G14940
AT5G05740
AT1G80290
AT1G66270
AT3G14362
AT1G76980
AT1G01800
AT5G28910
AT2G36895
AT3G05190
AT2G32040
AT1G75040
AT4G09610
AT5G42130
AT2G31390
AT2G33840
AT5G54810
AT3G58970
AT1G02920
AT2G37770
AT1G45190
AT4G25690
AT5G04890
AT2G20920
AT5G56090
AT1G22470
AT2G42150
AT1G03130
AT1G18400
AT1G62710
AT4G17615
AT5G66610
AT4G28730
AT2G45110
AT4G20760
AT2G23620
AT1G75110
AT4G27150
AT1G47380
AT5G26692
AT3G20570
AT3G13620
AT5G52240
AT5G64080
AT5G67150
AT3G53950
AT3G57070
AT1G54000
AT2G23840
AT2G47115
AT3G05730
AT1G78670
AT4G32110
AT1G51650
AT5G52540
AT3G26070
AT1G11190
AT1G71410
AT1G79310
AT2G30105
AT3G51590
AT2G32300
AT5G03630
AT2G32160
AT5G19470
AT1G42980
AT5G40630
AT2G20208
AT5G40950
AT3G54410
AT3G05260
AT5G28040
AT4G29770
AT4G11680
AT5G61890
AT5G16950
AT2G43840
AT2G28720
AT1G66230
AT3G01230
AT5G39190
AT5G65940
AT1G62980
AT4G35350
AT3G53980
AT5G47890
AT3G27740
AT5G43860
AT1G66530
AT1G10370
AT2G16850
AT3G48520
AT1G44030
AT3G28820
AT2G38890
AT1G43650
AT1G72310
AT5G10270
AT4G27740
AT1G70850
AT1G53830
AT1G35490
AT4G36430
AT2G16780
AT1G69810
AT1G12200
AT5G66090
AT2G39518
AT5G47770
AT5G50915
AT2G26010
AT3G02970
AT5G04680
AT4G39300
AT1G31250
AT1G51355
AT2G45060
AT1G23800
AT5G56260
AT1G09350
AT3G28750
AT1G75130
AT5G23170
AT4G29530
AT5G52160
AT5G07230
AT3G33530
AT5G08450
AT1G18210
AT5G04340
AT3G28840
AT4G14880
AT1G08960
AT2G41490
AT4G04610
AT1G49960
AT1G71450
AT2G21100
AT2G16770
AT1G19900
AT4G02770
AT1G68945
AT5G56170
AT5G13490
AT2G05310
AT1G47980
AT5G03130
AT3G63430
AT3G12930
AT1G77110
AT3G61220
AT3G53040
AT1G26762
AT5G37660
AT3G49800
AT1G62570
AT1G60000
AT1G62060
AT1G19150
AT5G56280
AT1G17180
AT3G24100
AT2G27110
AT3G50070
AT5G16540
AT1G78980
AT5G10830
AT3G60740
AT1G24147
AT2G31190
AT5G53750
AT5G40520
AT2G20595
AT1G78120
AT1G05870
AT4G15290
AT2G41800
AT5G15265
AT4G10500
AT5G17165
AT1G79700
AT4G25900
AT1G54080
AT3G14210
AT2G30680
AT1G52830
AT4G09600
AT2G35190
AT5G60870
AT5G55125
AT5G39130
AT2G45590
AT4G14690
AT3G20150
AT5G03290
AT4G37830
AT3G17675
AT4G26530
AT3G03740
AT3G05930
AT1G28370
AT3G21260
AT2G42710
AT2G05100
AT1G75840
AT4G30800
AT2G21850
AT1G04300
AT4G28480
AT1G73640
AT3G07670
AT3G63290
AT5G04410
AT5G62340
AT5G64260
AT1G32160
AT2G38900
AT1G30700
AT2G46030
AT1G13710
AT2G47810
AT1G08380
AT4G16141
AT3G16690
AT4G18280
AT2G22860
AT1G09100
AT2G37790
AT2G35360
AT2G39020
AT1G80860
AT2G24540
AT1G30600
AT4G35970
AT3G51410
AT5G12350
AT5G15300
AT5G67340
AT3G05170
AT1G23420
AT5G02280
AT5G50100
AT1G06550
AT1G56600
AT5G61600
AT1G62560
AT3G55070
AT1G48050
AT4G35100
AT4G33820
AT5G64770
AT2G37450
AT1G67830
AT3G10405
AT3G03300
AT3G08640
AT2G18480
AT4G32050
AT2G04040
AT5G52100
AT1G64840
AT1G17170
AT1G66280
AT4G30610
AT5G22770
AT3G02110
AT5G39880
AT1G78830
AT1G77682
AT3G07195
AT1G11530
AT1G25330
AT2G47910
AT5G66570
AT5G06080
AT1G20140
AT3G11990
AT2G16600
AT2G26840
AT5G33355
AT1G54010
AT3G46030
AT1G65860
AT3G28830
AT2G34470
AT1G47600
AT1G21864
AT5G47800
AT4G05170
AT1G72960
AT3G60150
AT2G30780
AT5G27120
AT1G68290
AT5G19440
AT1G49800
AT4G00400
AT3G15670
AT3G05600
AT2G21650
AT4G13500
AT1G33230
AT2G31081
AT3G54050
AT1G62080
AT1G03530
AT1G66850
AT3G62410
AT3G56070
AT5G27940
AT4G34220
AT3G51300
AT1G69760
AT1G12600
AT3G13060
AT2G36550
AT4G29620
AT3G61470
AT2G32530
AT3G07720
AT1G67930
AT2G38680
AT1G70890
AT5G50370
AT3G06350
AT5G15070
AT5G25190
AT5G39160
AT1G50560
AT5G17380
AT4G21445
AT4G29180
AT4G34600
AT3G05727
AT1G62000
AT3G02070
AT3G09480
AT4G25820
AT1G35550
AT3G56820
AT4G01925
AT2G46750
AT2G18150
AT4G25692
AT1G78820
```
