## Supplementary material for "A comprehensive map of preferentially located motifs reveals distinct proximal *cis*-regulatory elements in plants": TGCCATT_containing_gene_set.txt

```
#Occurences of TGCCATT between 10 and 86 (positions relative to the transcription start site)
#310 sequences with TGCCATT in this interval
#1.57% of the sequences in promoter set with TGCCATT (set with 19736 sequences)
AT3G51470
AT2G18150
AT3G03640
AT3G02070
AT5G27940
AT2G44940
AT5G57640
AT5G50100
AT3G13674
AT3G26370
AT3G11430
AT4G13050
AT2G32980
AT2G35190
AT3G17675
AT1G62900
AT3G12890
AT1G62570
AT3G49800
AT5G35790
AT1G51402
AT1G03250
AT5G36210
AT1G52050
AT3G12370
AT5G37660
AT1G14940
AT4G00400
AT3G26150
AT3G11600
AT2G26930
AT5G58160
AT2G37770
AT2G16780
AT3G57910
AT4G23630
AT5G37850
AT2G37790
AT5G09390
AT5G47850
AT2G42710
AT2G28560
AT5G38130
AT1G65860
AT3G51790
AT5G43750
AT4G32110
AT3G57070
AT1G19900
AT3G06350
AT3G26160
AT3G25820
AT1G73530
AT5G45710
AT5G06080
AT1G22470
AT2G30520
AT5G54490
AT4G35100
AT1G17180
AT5G02280
AT1G35490
AT3G61220
AT3G13930
AT5G56280
AT3G50270
AT2G44620
AT5G64770
AT1G80080
AT3G43960
AT2G43510
AT5G16730
AT1G02920
AT3G54410
AT3G50640
AT2G17800
AT4G08280
AT4G27720
AT1G18210
AT1G66660
AT3G55500
AT5G10660
AT3G02970
AT5G59850
AT5G41380
AT5G17860
AT5G17165
AT2G16600
AT1G34047
AT2G23840
AT2G28390
AT3G56070
AT5G38000
AT2G18660
AT2G38900
AT4G11650
AT3G24640
AT4G26530
AT3G21260
AT5G50915
AT4G14040
AT5G62350
AT2G46225
AT4G13500
AT1G49050
AT3G33530
AT1G79310
AT3G51050
AT3G54050
AT1G07610
AT2G13820
AT4G22305
AT2G38230
AT3G02670
AT1G13100
AT4G25692
AT1G33230
AT4G23260
AT4G19150
AT3G28830
AT5G42130
AT4G02840
AT4G35500
AT1G48050
AT1G19150
AT5G65180
AT3G25110
AT2G04045
AT1G80860
AT4G11190
AT3G09850
AT4G27140
AT4G27150
AT2G37450
AT4G35970
AT4G36430
AT1G73630
AT1G26640
AT1G53830
AT5G22770
AT3G63290
AT2G40520
AT1G32740
AT2G34080
AT5G54810
AT4G34600
AT4G21445
AT3G09480
AT4G29180
AT3G06460
AT5G38940
AT5G16950
AT3G12930
AT5G04890
AT1G07645
AT2G28720
AT2G30660
AT4G34265
AT3G22950
AT5G19440
AT3G63430
AT5G07180
AT3G24250
AT2G27030
AT3G13620
AT1G78915
AT1G09750
AT4G20760
AT5G67340
AT1G16905
AT1G62620
AT1G52240
AT5G03630
AT3G25830
AT4G27550
AT1G68290
AT3G04400
AT5G40630
AT2G20920
AT5G62630
AT5G32619
AT2G15960
AT2G47910
AT3G60740
AT1G50560
AT5G44600
AT5G55710
AT1G42980
AT3G55240
AT5G34930
AT4G24250
AT5G07770
AT3G03060
AT2G32810
AT2G22860
AT2G26840
AT5G22580
AT2G33385
AT5G10830
AT2G21100
AT4G14330
AT2G17265
AT5G52100
AT1G65080
AT2G36695
AT2G21650
AT3G05727
AT3G53750
AT3G07630
AT3G03080
AT3G01190
AT2G36550
AT4G33780
AT1G12270
AT2G44790
AT2G29070
AT1G29420
AT3G20940
AT3G52620
AT5G61510
AT4G25200
AT3G46030
AT1G08960
AT5G54600
AT5G14450
AT1G20830
AT2G41120
AT1G17170
AT2G16490
AT4G02770
AT1G55580
AT1G68590
AT5G04340
AT5G08450
AT3G50070
AT4G24640
AT1G77740
AT1G15410
AT2G39200
AT3G28820
AT4G10500
AT5G06790
AT3G44370
AT2G24540
AT3G22640
AT3G55920
AT5G15250
AT3G53980
AT3G27880
AT1G65410
AT4G25690
AT2G05310
AT1G06550
AT2G18560
AT2G38860
AT1G69760
AT5G66800
AT1G66270
AT1G48430
AT1G23130
AT4G25190
AT5G13310
AT1G12520
AT2G39020
AT1G78820
AT3G20570
AT3G56820
AT3G28840
AT1G51355
AT1G62150
AT2G18480
AT4G15290
AT3G05190
AT1G77682
AT3G28980
AT4G37830
AT1G78830
AT5G09440
AT4G29620
AT3G14310
AT4G39390
AT1G01800
AT2G31890
AT5G37980
AT1G78980
AT4G27470
AT2G27460
AT4G37690
AT2G22795
AT1G73640
AT1G07590
AT4G15920
AT2G43840
AT5G04280
AT1G75840
AT1G28630
AT1G51350
AT1G79700
AT2G45110
AT5G60870
AT5G62080
AT3G05930
AT5G65540
AT5G14640
AT4G27740
AT4G01710
AT2G20595
AT1G17455
AT2G18630
AT5G51890
```
