## Supplementary material for "A comprehensive map of preferentially located motifs reveals distinct proximal *cis*-regulatory elements in plants": TGCCATTG_containing_gene_set.txt

```
#Occurences of TGCCATTG between 12 and 77 (positions relative to the transcription start site)
#75 sequences with TGCCATTG in this interval
#0.38% of the sequences in promoter set with TGCCATTG (set with 19736 sequences)
AT3G21260
AT1G33230
AT1G48430
AT3G14310
AT2G27460
AT2G44940
AT3G13674
AT2G17265
AT3G33530
AT2G29070
AT4G29620
AT5G04280
AT2G18150
AT5G56280
AT1G50560
AT3G02970
AT3G06350
AT5G07180
AT3G05190
AT3G25110
AT3G55240
AT4G15290
AT3G09480
AT1G55580
AT5G60870
AT5G09390
AT3G02070
AT2G32810
AT2G13820
AT3G04400
AT1G73530
AT3G25820
AT2G35190
AT5G65540
AT3G51050
AT1G17170
AT1G78980
AT1G17180
AT4G35970
AT4G02770
AT5G52100
AT2G36550
AT2G42710
AT2G17800
AT1G42980
AT1G12270
AT2G24540
AT3G05930
AT2G21650
AT5G35790
AT4G02840
AT5G03630
AT3G57910
AT1G62900
AT5G13310
AT1G01800
AT4G13050
AT3G20940
AT4G34600
AT5G07770
AT3G25830
AT5G37660
AT3G07630
AT1G48050
AT5G47850
AT1G22470
AT2G37450
AT1G19150
AT4G32110
AT2G26930
AT1G51402
AT3G02670
AT2G18630
AT4G14330
AT3G56070
```
