## Supplementary material for "A comprehensive map of preferentially located motifs reveals distinct proximal *cis*-regulatory elements in plants": TGCCATTT_containing_gene_set.txt

```
#Occurences of TGCCATTT between 43 and 82 (positions relative to the transcription start site)
#85 sequences with TGCCATTT in this interval
#0.43% of the sequences in promoter set with TGCCATTT (set with 19736 sequences)
AT2G27030
AT4G25690
AT4G24640
AT4G25692
AT4G27550
AT4G13500
AT1G07590
AT1G13100
AT3G63290
AT4G19150
AT3G24250
AT5G50100
AT1G06550
AT2G16600
AT4G25200
AT3G01190
AT5G41380
AT5G16950
AT5G19440
AT5G08450
AT5G27940
AT4G10500
AT5G52100
AT3G20570
AT3G56820
AT3G05727
AT2G28560
AT2G05310
AT3G28830
AT2G44790
AT5G10830
AT5G64770
AT5G06080
AT1G07610
AT1G34047
AT3G27880
AT1G68290
AT4G26530
AT1G80860
AT4G34265
AT1G23130
AT3G53980
AT5G50915
AT2G43510
AT4G24250
AT5G54600
AT3G49800
AT4G27150
AT2G38900
AT1G18210
AT1G35490
AT3G28840
AT1G14940
AT1G66270
AT1G77682
AT5G37980
AT1G62570
AT5G59850
AT2G44620
AT2G28720
AT5G43750
AT2G20595
AT4G37830
AT5G22770
AT5G67340
AT1G19900
AT1G78820
AT4G25190
AT1G02920
AT3G61220
AT2G39020
AT4G14040
AT2G22860
AT1G65860
AT1G73640
AT3G54050
AT2G20920
AT3G17675
AT4G35100
AT3G63430
AT2G21100
AT3G13620
AT5G51890
AT2G43840
AT2G23840
```
