## Supplementary material for "A comprehensive map of preferentially located motifs reveals distinct proximal *cis*-regulatory elements in plants": TGCCCC_containing_gene_set.txt

```
#Occurences of TGCCCC between -161 and -47 (positions relative to the transcription start site)
#227 sequences with TGCCCC in this interval
#1.15% of the sequences in promoter set with TGCCCC (set with 19736 sequences)
AT2G38280
AT4G35320
AT1G69440
AT4G25630
AT3G54690
AT1G12480
AT1G49140
AT5G05750
AT1G06110
AT4G25080
AT3G13350
AT3G59040
AT1G79060
AT1G09160
AT3G54880
AT1G45063
AT2G15560
AT4G38740
AT3G57790
AT5G01090
AT5G20510
AT1G18835
AT5G02770
AT4G30860
AT4G25570
AT1G10700
AT1G16670
AT4G38280
AT1G74660
AT4G24020
AT1G49245
AT5G04900
AT3G16660
AT2G37080
AT1G18840
AT4G15730
AT3G29360
AT5G16060
AT3G20430
AT3G57450
AT1G20360
AT4G16970
AT5G22110
AT1G11210
AT5G66200
AT1G11660
AT3G58940
AT1G31870
AT5G65630
AT1G74280
AT5G39210
AT2G47350
AT1G08450
AT3G03690
AT1G76820
AT2G36010
AT3G62590
AT2G47460
AT5G48340
AT2G02740
AT3G11410
AT4G03000
AT5G26667
AT2G36835
AT1G20620
AT1G32930
AT3G27700
AT4G27270
AT4G30410
AT1G74500
AT4G37460
AT4G02570
AT1G64640
AT4G11160
AT5G20660
AT5G22940
AT2G35980
AT3G24140
AT1G74270
AT4G32280
AT4G23340
AT2G38760
AT5G13120
AT5G16050
AT5G47120
AT5G06700
AT2G22660
AT5G32450
AT4G28990
AT1G17210
AT5G25870
AT1G59940
AT4G30935
AT4G35905
AT3G51350
AT4G30650
AT1G27340
AT4G15802
AT2G42190
AT3G56200
AT2G47980
AT2G31190
AT5G15640
AT5G26160
AT2G31200
AT2G36985
AT3G21465
AT3G14120
AT4G32830
AT5G62770
AT5G22280
AT5G54530
AT5G20635
AT1G05320
AT5G35560
AT1G52280
AT1G77240
AT4G17230
AT3G20420
AT4G27470
AT2G28080
AT1G24625
AT5G05700
AT3G10120
AT5G06300
AT2G38750
AT3G02830
AT3G21110
AT4G02660
AT1G15470
AT2G44800
AT5G19010
AT4G12800
AT5G20480
AT3G53380
AT2G05760
AT4G37820
AT1G53163
AT2G36330
AT3G13570
AT2G40130
AT5G58930
AT1G50320
AT2G47650
AT5G13780
AT5G22640
AT3G09320
AT1G12260
AT3G07840
AT5G43960
AT4G34750
AT3G15000
AT2G26900
AT3G16760
AT1G74590
AT1G62840
AT4G32500
AT2G03350
AT3G12030
AT3G04030
AT1G02065
AT4G02920
AT2G36090
AT1G34760
AT5G64090
AT2G38310
AT5G10580
AT3G58100
AT5G62020
AT5G24105
AT2G20690
AT5G55550
AT1G28470
AT4G21070
AT1G07920
AT4G15540
AT4G10030
AT4G02150
AT3G03850
AT2G35930
AT5G33370
AT1G52690
AT4G35920
AT1G01250
AT1G77630
AT1G33480
AT2G36895
AT3G55000
AT1G58220
AT5G63800
AT5G07270
AT4G00950
AT2G17520
AT1G06410
AT3G02910
AT4G37590
AT1G11350
AT5G05500
AT2G32730
AT2G44610
AT4G33270
AT1G14440
AT1G60660
AT3G20290
AT3G58110
AT3G12200
AT1G22520
AT3G03650
AT3G12700
AT5G18230
AT2G32860
AT1G31860
AT3G23630
AT2G45100
AT1G31580
AT4G17080
AT5G48480
AT5G20390
AT3G24530
AT2G27970
AT1G51340
AT5G20650
AT1G05600
AT4G35160
AT3G48320
AT1G61180
AT2G34190
```
