## Supplementary material for "A comprehensive map of preferentially located motifs reveals distinct proximal *cis*-regulatory elements in plants": TGCCCCT_containing_gene_set.txt

```
#Occurences of TGCCCCT between -103 and -47 (positions relative to the transcription start site)
#70 sequences with TGCCCCT in this interval
#0.35% of the sequences in promoter set with TGCCCCT (set with 19736 sequences)
AT2G47460
AT5G54530
AT4G34750
AT4G32500
AT5G10580
AT3G10120
AT1G28470
AT3G21110
AT2G47650
AT1G31860
AT3G16760
AT1G07920
AT1G31870
AT5G66200
AT4G23340
AT2G22660
AT3G59040
AT2G36835
AT1G74590
AT5G48480
AT2G26900
AT1G05320
AT5G15640
AT1G18840
AT3G54690
AT1G74660
AT3G09320
AT4G32830
AT5G18230
AT2G38310
AT2G47980
AT4G35920
AT1G52280
AT4G02570
AT1G02065
AT2G47350
AT5G20635
AT1G60660
AT1G09160
AT3G16660
AT5G63800
AT4G25080
AT4G28990
AT5G32450
AT5G13120
AT1G12480
AT1G32930
AT5G35560
AT5G13780
AT2G27970
AT4G02660
AT2G31200
AT5G20660
AT1G58220
AT1G77630
AT1G14440
AT1G10700
AT5G16050
AT4G35905
AT1G45063
AT1G18835
AT1G27340
AT3G02830
AT4G03000
AT4G27270
AT4G11160
AT4G10030
AT3G29360
AT4G02150
AT4G30935
```
