## Supplementary material for "A comprehensive map of preferentially located motifs reveals distinct proximal *cis*-regulatory elements in plants": TGCCCCTC_containing_gene_set.txt

```
#Occurences of TGCCCCTC between -120 and -53 (positions relative to the transcription start site)
#17 sequences with TGCCCCTC in this interval
#0.09% of the sequences in promoter set with TGCCCCTC (set with 19736 sequences)
AT3G51350
AT5G66200
AT1G06410
AT5G18230
AT2G36835
AT5G32450
AT1G60660
AT1G58220
AT5G16050
AT1G09160
AT1G27340
AT2G22660
AT4G34750
AT4G35905
AT3G59040
AT3G16660
AT3G16760
```
