## Supplementary material for "A comprehensive map of preferentially located motifs reveals distinct proximal *cis*-regulatory elements in plants": TGCCCCTT_containing_gene_set.txt

```
#Occurences of TGCCCCTT between -121 and -73 (positions relative to the transcription start site)
#21 sequences with TGCCCCTT in this interval
#0.11% of the sequences in promoter set with TGCCCCTT (set with 19736 sequences)
AT1G18840
AT3G09320
AT5G20660
AT1G62840
AT1G05320
AT5G35560
AT1G02065
AT1G12260
AT4G30935
AT4G10030
AT4G27270
AT4G28990
AT2G38310
AT4G32830
AT2G34190
AT1G12480
AT4G32500
AT5G20650
AT5G20635
AT1G18835
AT5G15640
```
