## Supplementary material for "A comprehensive map of preferentially located motifs reveals distinct proximal *cis*-regulatory elements in plants": TGCCCTTA_containing_gene_set.txt

```
#Occurences of TGCCCTTA between -120 and -65 (positions relative to the transcription start site)
#21 sequences with TGCCCTTA in this interval
#0.11% of the sequences in promoter set with TGCCCTTA (set with 19736 sequences)
AT4G22360
AT3G21810
AT5G04770
AT4G32190
AT4G16146
AT1G31010
AT1G09250
AT5G60390
AT3G09230
AT3G04120
AT1G31020
AT5G40740
AT5G10990
AT1G49520
AT4G30340
AT2G19600
AT3G29390
AT3G22520
AT4G16008
AT4G01920
AT1G77940
```
