## Supplementary material for "A comprehensive map of preferentially located motifs reveals distinct proximal *cis*-regulatory elements in plants": TGCCGAAG_containing_gene_set.txt

```
#Occurences of TGCCGAAG between 197 and 234 (positions relative to the transcription start site)
#19 sequences with TGCCGAAG in this interval
#0.10% of the sequences in promoter set with TGCCGAAG (set with 19736 sequences)
AT4G36290
AT1G08510
AT1G20760
AT2G31490
AT1G53635
AT4G22160
AT3G03120
AT2G23985
AT1G48195
AT2G47210
AT1G68450
AT4G22400
AT1G51080
AT2G45650
AT4G38210
AT5G19060
AT1G07400
AT5G12190
AT3G54010
```
