## Supplementary material for "A comprehensive map of preferentially located motifs reveals distinct proximal *cis*-regulatory elements in plants": TGCCGAGT_containing_gene_set.txt

```
#Occurences of TGCCGAGT between 158 and 301 (positions relative to the transcription start site)
#31 sequences with TGCCGAGT in this interval
#0.16% of the sequences in promoter set with TGCCGAGT (set with 19736 sequences)
AT1G30515
AT5G27390
AT1G78000
AT3G51970
AT3G46900
AT3G02840
AT5G11950
AT1G19960
AT3G23600
AT1G74950
AT2G16850
AT5G65930
AT3G16570
AT3G47530
AT1G08980
AT3G10585
AT4G36490
AT1G73440
AT4G16100
AT3G01610
AT1G68520
AT5G20400
AT3G51110
AT5G01670
AT5G09300
AT4G39280
AT2G37170
AT4G17470
AT2G19120
AT5G20550
AT1G10110
```
