## Supplementary material for "A comprehensive map of preferentially located motifs reveals distinct proximal *cis*-regulatory elements in plants": TGCCGGCA_containing_gene_set.txt

```
#Occurences of TGCCGGCA between 48 and 190 (positions relative to the transcription start site)
#12 sequences with TGCCGGCA in this interval
#0.06% of the sequences in promoter set with TGCCGGCA (set with 19736 sequences)
AT1G51250
AT5G03820
AT5G60460
AT2G37120
AT5G03650
AT5G55050
AT1G12064
AT3G28007
AT3G03360
AT3G47680
AT5G63520
AT3G62200
```
