## Supplementary material for "A comprehensive map of preferentially located motifs reveals distinct proximal *cis*-regulatory elements in plants": TGCCGTCG_containing_gene_set.txt

```
#Occurences of TGCCGTCG between 51 and 197 (positions relative to the transcription start site)
#96 sequences with TGCCGTCG in this interval
#0.49% of the sequences in promoter set with TGCCGTCG (set with 19736 sequences)
AT1G69270
AT3G02030
AT3G61980
AT4G29470
AT2G30505
AT3G60400
AT4G25090
AT1G75210
AT3G23633
AT5G57567
AT1G73380
AT3G07440
AT3G11930
AT5G44780
AT2G35240
AT1G06530
AT1G20480
AT1G26340
AT2G36330
AT1G04230
AT5G60160
AT1G79830
AT4G20325
AT1G12310
AT2G26740
AT5G35980
AT5G14690
AT3G61760
AT4G02820
AT1G32580
AT1G32370
AT5G58130
AT2G46390
AT5G63110
AT5G43970
AT2G26750
AT5G06340
AT5G03300
AT2G47170
AT1G19050
AT1G69010
AT3G12290
AT1G78790
AT5G63130
AT2G24580
AT4G27380
AT2G34570
AT3G46740
AT1G56000
AT5G62920
AT2G43235
AT4G39955
AT1G10430
AT4G23040
AT4G14320
AT1G19025
AT3G09820
AT1G71860
AT3G27280
AT3G50050
AT2G40340
AT1G26120
AT3G56510
AT2G43650
AT1G14940
AT3G51010
AT2G24790
AT4G37280
AT1G62820
AT1G63160
AT1G18210
AT4G39820
AT4G32480
AT1G52760
AT1G45015
AT3G17910
AT1G47655
AT2G21190
AT2G33380
AT2G44050
AT1G53320
AT5G64470
AT5G02710
AT3G26840
AT2G44110
AT1G75270
AT2G31680
AT3G59850
AT2G25605
AT4G13780
AT3G05950
AT3G57750
AT5G42220
AT1G73560
AT1G76560
AT3G59300
```
