## Supplementary material for "A comprehensive map of preferentially located motifs reveals distinct proximal *cis*-regulatory elements in plants": TGCCGTT_containing_gene_set.txt

```
#Occurences of TGCCGTT between -143 and -43 (positions relative to the transcription start site)
#228 sequences with TGCCGTT in this interval
#1.16% of the sequences in promoter set with TGCCGTT (set with 19736 sequences)
AT1G18710
AT1G70480
AT5G58310
AT3G08680
AT1G23550
AT2G33000
AT5G44600
AT5G64390
AT5G49840
AT2G34720
AT1G27680
AT4G29870
AT4G16210
AT5G40440
AT4G35530
AT2G20585
AT5G65810
AT1G67840
AT3G52130
AT3G02720
AT1G76050
AT2G41710
AT1G12920
AT2G18840
AT2G37025
AT3G60180
AT1G70620
AT3G25805
AT5G07770
AT3G01780
AT5G40670
AT5G13300
AT4G12720
AT5G05370
AT5G54430
AT3G27380
AT3G08950
AT1G51390
AT2G46320
AT1G30500
AT3G06960
AT4G28550
AT3G07500
AT3G57810
AT2G32000
AT5G12250
AT3G26990
AT3G09810
AT4G29860
AT2G19350
AT5G13610
AT5G54440
AT2G05755
AT5G44240
AT2G36770
AT5G58575
AT3G05630
AT5G14270
AT3G02468
AT4G00830
AT1G19710
AT1G44910
AT5G06150
AT2G21960
AT5G66320
AT5G05750
AT5G41110
AT4G38980
AT2G21930
AT1G06900
AT5G49830
AT5G18040
AT5G58480
AT5G51545
AT3G05410
AT5G02320
AT3G58570
AT5G25920
AT5G58490
AT2G27090
AT5G65650
AT1G67530
AT2G30490
AT2G17705
AT2G24970
AT3G01410
AT1G30130
AT3G27100
AT3G20670
AT4G29850
AT4G08180
AT1G47280
AT2G45950
AT2G18410
AT4G10500
AT5G08620
AT2G43560
AT3G15040
AT1G28660
AT5G57960
AT1G06780
AT1G04530
AT4G02080
AT2G31141
AT4G01710
AT1G12470
AT5G66510
AT5G60350
AT4G29170
AT3G12290
AT1G74950
AT2G03820
AT3G28660
AT2G35670
AT4G00530
AT1G77030
AT1G16080
AT4G16160
AT4G38320
AT2G31480
AT5G08610
AT3G22190
AT1G21480
AT1G53670
AT5G11350
AT4G35000
AT1G20960
AT5G09810
AT3G51230
AT1G21640
AT5G67510
AT3G01440
AT1G55870
AT5G42080
AT1G33260
AT2G43920
AT2G47840
AT5G26160
AT5G23690
AT3G48830
AT1G31010
AT5G03560
AT5G11630
AT4G09680
AT5G41240
AT1G59650
AT3G10840
AT5G45330
AT5G62580
AT5G35840
AT1G75420
AT2G36885
AT4G38350
AT5G66130
AT2G01100
AT3G49720
AT5G64880
AT1G56200
AT5G63380
AT5G01590
AT3G13150
AT5G53220
AT1G73650
AT2G31710
AT3G09680
AT4G17240
AT5G55100
AT4G38360
AT2G40765
AT1G76070
AT1G06910
AT5G57970
AT1G69200
AT5G42130
AT5G03290
AT2G16780
AT5G56950
AT1G22260
AT5G39950
AT4G27750
AT5G17280
AT1G10180
AT2G17695
AT1G55860
AT2G14660
AT5G66030
AT5G63490
AT1G13635
AT2G18250
AT1G19690
AT2G19770
AT2G29450
AT2G20150
AT4G35540
AT2G24762
AT5G51540
AT5G30510
AT5G62610
AT3G24190
AT3G58800
AT5G08450
AT1G01725
AT5G10810
AT4G30580
AT5G62190
AT1G52420
AT1G64190
AT3G54850
AT1G01730
AT5G58740
AT1G19520
AT3G09800
AT5G58510
AT5G13240
AT4G38170
AT5G65060
AT2G19940
AT1G31020
AT4G22120
AT5G11640
AT5G26990
AT1G12800
AT4G12005
AT3G06050
AT3G13845
AT3G09370
AT4G38430
AT3G03150
```
