## Supplementary material for "A comprehensive map of preferentially located motifs reveals distinct proximal *cis*-regulatory elements in plants": TGCCGTTT_containing_gene_set.txt

```
#Occurences of TGCCGTTT between -136 and -41 (positions relative to the transcription start site)
#168 sequences with TGCCGTTT in this interval
#0.85% of the sequences in promoter set with TGCCGTTT (set with 19736 sequences)
AT5G40440
AT3G13845
AT4G29870
AT1G06900
AT4G27750
AT5G26990
AT2G19350
AT5G66030
AT1G04530
AT1G06910
AT5G42080
AT5G58575
AT2G43560
AT3G08950
AT1G21480
AT4G14240
AT5G60350
AT2G33000
AT4G35540
AT5G65060
AT4G00530
AT5G45730
AT5G62580
AT5G13240
AT1G12470
AT5G44600
AT2G24762
AT1G70620
AT1G01730
AT3G49720
AT5G57970
AT2G31710
AT5G58480
AT5G11640
AT3G15040
AT1G67840
AT5G58740
AT3G01410
AT5G55100
AT3G12290
AT1G55860
AT5G08610
AT2G37025
AT1G75420
AT2G38920
AT2G24970
AT5G17280
AT5G01590
AT2G18410
AT5G14270
AT5G03560
AT5G57960
AT3G25805
AT5G05750
AT3G57810
AT3G22190
AT1G01725
AT2G01100
AT1G20960
AT1G33260
AT4G12005
AT4G00830
AT5G53220
AT1G73650
AT5G20640
AT5G30510
AT3G58800
AT4G09830
AT1G31010
AT5G49840
AT5G62610
AT4G29850
AT5G40670
AT5G11630
AT2G18250
AT5G56950
AT5G66130
AT5G35840
AT4G35000
AT3G48830
AT5G65810
AT2G29450
AT1G19690
AT5G67510
AT2G17695
AT3G06960
AT1G30130
AT1G19520
AT5G23690
AT2G21930
AT1G76070
AT2G18840
AT1G47280
AT2G31141
AT3G01440
AT4G38170
AT5G08620
AT4G33920
AT3G07500
AT2G36770
AT5G11350
AT1G16080
AT5G10810
AT5G05370
AT1G10180
AT3G13150
AT3G09810
AT1G69200
AT4G16210
AT2G47840
AT5G58310
AT5G39950
AT2G18400
AT5G66320
AT4G38350
AT5G13610
AT5G62190
AT5G42130
AT1G31020
AT4G29170
AT2G36885
AT3G06050
AT3G52130
AT1G64190
AT4G38360
AT5G26160
AT2G16780
AT4G35530
AT1G55870
AT5G51540
AT4G38980
AT2G32000
AT3G10840
AT2G46320
AT1G56200
AT1G12920
AT5G58490
AT4G09680
AT1G70480
AT1G30500
AT3G28660
AT5G44240
AT3G60180
AT1G19710
AT1G76050
AT1G27680
AT5G58510
AT5G41240
AT2G19940
AT5G03770
AT5G13300
AT4G16160
AT3G03150
AT1G52420
AT1G13635
AT3G58570
AT4G02080
AT3G09680
AT4G29860
AT4G38320
AT2G31480
AT5G03290
AT5G51545
AT4G01710
AT3G27100
AT3G09800
AT5G18040
AT1G44910
```
