## Supplementary material for "A comprehensive map of preferentially located motifs reveals distinct proximal *cis*-regulatory elements in plants": TGCCTAT_containing_gene_set.txt

```
#Occurences of TGCCTAT between -43 and -35 (positions relative to the transcription start site)
#37 sequences with TGCCTAT in this interval
#0.19% of the sequences in promoter set with TGCCTAT (set with 19736 sequences)
AT1G65590
AT5G52830
AT5G02630
AT5G24155
AT2G28570
AT2G22590
AT2G36120
AT5G02380
AT4G20230
AT1G58270
AT5G19190
AT3G06070
AT3G49110
AT3G49570
AT3G19930
AT1G74055
AT3G60350
AT1G01880
AT1G12740
AT2G25140
AT2G19110
AT2G39110
AT5G66690
AT5G42180
AT1G58070
AT4G17260
AT1G72930
AT3G13790
AT1G72910
AT3G53720
AT4G24440
AT2G26695
AT3G60340
AT4G08910
AT2G31750
AT5G64100
AT5G45340
```
