## Supplementary material for "A comprehensive map of preferentially located motifs reveals distinct proximal *cis*-regulatory elements in plants": TGCCTATA_containing_gene_set.txt

```
#Occurences of TGCCTATA between -53 and -35 (positions relative to the transcription start site)
#29 sequences with TGCCTATA in this interval
#0.15% of the sequences in promoter set with TGCCTATA (set with 19736 sequences)
AT3G60350
AT4G17260
AT2G28570
AT1G58070
AT2G31750
AT3G53720
AT3G53300
AT5G42180
AT3G49110
AT4G08910
AT5G66690
AT5G02630
AT5G64100
AT5G45340
AT4G20230
AT2G25140
AT2G22590
AT3G13790
AT2G19110
AT2G26695
AT1G58270
AT2G36120
AT2G34580
AT5G02380
AT4G24440
AT1G72910
AT1G72930
AT1G65590
AT5G24155
```
