## Supplementary material for "A comprehensive map of preferentially located motifs reveals distinct proximal *cis*-regulatory elements in plants": TGCCTCTC_containing_gene_set.txt

```
#Occurences of TGCCTCTC between -46 and 74 (positions relative to the transcription start site)
#91 sequences with TGCCTCTC in this interval
#0.46% of the sequences in promoter set with TGCCTCTC (set with 19736 sequences)
AT3G58820
AT3G19370
AT1G13250
AT5G17490
AT4G16780
AT1G55050
AT4G37280
AT5G49850
AT5G03850
AT1G33260
AT2G40820
AT5G08450
AT5G23740
AT1G15960
AT1G72090
AT4G08950
AT5G57350
AT1G05220
AT4G36195
AT4G37630
AT1G20823
AT4G25640
AT2G39660
AT1G75180
AT3G59970
AT1G58080
AT1G19610
AT1G76620
AT4G31810
AT1G68185
AT5G36001
AT5G53450
AT5G15410
AT1G74280
AT3G03920
AT2G26300
AT1G57980
AT3G16400
AT2G04390
AT1G02640
AT4G29310
AT1G05960
AT3G50750
AT2G41460
AT5G20630
AT3G61690
AT4G09620
AT1G20470
AT2G12400
AT2G16400
AT4G04330
AT4G11790
AT3G48200
AT5G02230
AT2G28200
AT1G01090
AT1G06450
AT5G14070
AT1G73730
AT4G30662
AT1G36078
AT5G37890
AT3G11773
AT1G63880
AT5G48385
AT5G55760
AT1G07780
AT3G12710
AT4G39540
AT1G11270
AT2G17250
AT2G25640
AT1G08510
AT4G25230
AT3G56640
AT3G57540
AT5G21274
AT5G49320
AT5G06340
AT5G05450
AT4G33760
AT2G05220
AT2G18790
AT3G55640
AT4G39270
AT3G08610
AT5G41050
AT3G57880
AT5G46280
AT3G20870
AT1G29330
```
