## Supplementary material for "A comprehensive map of preferentially located motifs reveals distinct proximal *cis*-regulatory elements in plants": TGCCTCTT_containing_gene_set.txt

```
#Occurences of TGCCTCTT between -32 and 43 (positions relative to the transcription start site)
#80 sequences with TGCCTCTT in this interval
#0.41% of the sequences in promoter set with TGCCTCTT (set with 19736 sequences)
AT1G56150
AT4G13850
AT3G16250
AT3G09900
AT1G77110
AT1G55500
AT2G39430
AT4G25130
AT5G48600
AT2G30580
AT2G34450
AT3G26760
AT2G39920
AT5G43620
AT3G52160
AT1G19650
AT3G20110
AT5G13710
AT4G28600
AT4G15330
AT2G04865
AT1G10580
AT5G17770
AT4G25740
AT3G19400
AT1G43890
AT5G18750
AT5G28840
AT5G13590
AT1G27565
AT4G34138
AT3G56290
AT2G46780
AT4G00700
AT3G07360
AT5G38430
AT1G66590
AT3G47200
AT5G59850
AT1G18835
AT3G61120
AT1G54680
AT4G28820
AT3G20100
AT2G29750
AT1G68180
AT1G54200
AT2G04450
AT1G69440
AT2G24820
AT2G27775
AT3G13420
AT2G38490
AT5G65930
AT3G11150
AT1G52905
AT4G02760
AT5G19010
AT4G37608
AT5G61420
AT3G50840
AT1G04030
AT3G50370
AT1G22270
AT4G13575
AT4G23230
AT2G43520
AT2G41700
AT1G68470
AT4G30470
AT5G22650
AT3G05300
AT3G23830
AT2G43970
AT3G12780
AT5G55200
AT3G25440
AT3G61950
AT5G58860
AT4G36150
```
