## Supplementary material for "A comprehensive map of preferentially located motifs reveals distinct proximal *cis*-regulatory elements in plants": TGCCTTT_containing_gene_set.txt

```
#Occurences of TGCCTTT between -27 and -17 (positions relative to the transcription start site)
#60 sequences with TGCCTTT in this interval
#0.30% of the sequences in promoter set with TGCCTTT (set with 19736 sequences)
AT1G64355
AT4G29240
AT5G60142
AT3G55140
AT3G02468
AT1G53840
AT4G16008
AT1G80865
AT1G07280
AT1G14780
AT5G61270
AT1G48110
AT3G44610
AT1G55320
AT5G12280
AT1G48380
AT5G66880
AT3G17850
AT1G65420
AT3G12410
AT1G24170
AT2G15760
AT5G64900
AT4G23790
AT4G18690
AT3G20890
AT1G02170
AT5G65960
AT3G05936
AT3G45850
AT1G78560
AT5G19760
AT5G64740
AT3G62790
AT2G15310
AT3G48350
AT4G04320
AT5G14590
AT2G46590
AT2G46530
AT2G36080
AT4G39050
AT1G05600
AT2G26690
AT4G35987
AT5G04720
AT4G00165
AT3G20220
AT1G66070
AT5G60950
AT1G09000
AT4G00480
AT3G63120
AT3G23090
AT1G56580
AT5G63920
AT4G31560
AT3G20150
AT5G59350
AT1G54990
```
