## Supplementary material for "A comprehensive map of preferentially located motifs reveals distinct proximal *cis*-regulatory elements in plants": TGCCTTTT_containing_gene_set.txt

```
#Occurences of TGCCTTTT between -27 and -20 (positions relative to the transcription start site)
#28 sequences with TGCCTTTT in this interval
#0.14% of the sequences in promoter set with TGCCTTTT (set with 19736 sequences)
AT1G56580
AT1G54990
AT1G09000
AT1G53840
AT4G35987
AT4G16008
AT3G48350
AT3G44610
AT3G20220
AT1G78560
AT5G60142
AT1G48380
AT5G14590
AT5G65960
AT4G18690
AT2G26690
AT5G12280
AT1G14780
AT5G66880
AT2G15310
AT1G65420
AT5G19760
AT3G63120
AT1G07280
AT1G64355
AT5G64900
AT2G46530
AT1G80865
```
