## Supplementary material for "A comprehensive map of preferentially located motifs reveals distinct proximal *cis*-regulatory elements in plants": TGCGACCC_containing_gene_set.txt

```
#Occurences of TGCGACCC between 312 and 360 (positions relative to the transcription start site)
#10 sequences with TGCGACCC in this interval
#0.05% of the sequences in promoter set with TGCGACCC (set with 19736 sequences)
AT1G62060
AT5G04510
AT5G42910
AT5G63920
AT4G18040
AT1G62220
AT1G77320
AT1G62000
AT1G62080
AT5G25490
```
