## Supplementary material for "A comprehensive map of preferentially located motifs reveals distinct proximal *cis*-regulatory elements in plants": TGCGACT_containing_gene_set.txt

```
#Occurences of TGCGACT between -68 and 79 (positions relative to the transcription start site)
#153 sequences with TGCGACT in this interval
#0.78% of the sequences in promoter set with TGCGACT (set with 19736 sequences)
AT5G18640
AT3G60640
AT3G18860
AT1G06470
AT2G42240
AT5G47210
AT1G08580
AT4G33420
AT2G44530
AT5G43190
AT2G28660
AT1G15870
AT5G66480
AT4G36940
AT2G20420
AT5G39360
AT5G52440
AT5G61460
AT3G63390
AT4G22740
AT5G03450
AT4G04614
AT4G30140
AT3G44400
AT1G24265
AT5G66675
AT1G77260
AT3G17840
AT1G63640
AT3G16850
AT3G47630
AT3G13970
AT5G02710
AT1G34360
AT3G22930
AT1G75950
AT5G15030
AT5G64905
AT1G71860
AT3G01015
AT5G47960
AT3G51980
AT5G16800
AT3G55646
AT5G22950
AT4G08590
AT1G80830
AT1G78100
AT1G79110
AT1G16270
AT2G43430
AT4G05040
AT2G27389
AT2G30870
AT1G02380
AT1G20900
AT5G28350
AT1G67970
AT1G49840
AT1G67250
AT3G49560
AT5G64050
AT3G27710
AT3G42180
AT5G19500
AT1G15220
AT5G44582
AT5G11880
AT4G24370
AT1G71970
AT4G27700
AT3G50840
AT4G23740
AT1G72920
AT1G06200
AT2G16640
AT4G21560
AT1G74880
AT2G43110
AT2G17130
AT3G44680
AT2G02480
AT5G50340
AT1G67400
AT2G44950
AT5G19940
AT1G80610
AT2G31300
AT5G43470
AT4G28510
AT5G07190
AT5G65925
AT2G47960
AT1G70200
AT5G47630
AT3G04600
AT4G23060
AT5G57370
AT1G02460
AT1G80230
AT1G72900
AT5G47000
AT5G24655
AT5G28750
AT2G37420
AT4G09550
AT5G57260
AT3G12940
AT5G01830
AT4G36830
AT5G67310
AT5G44620
AT3G12180
AT2G03870
AT1G11670
AT1G60560
AT2G24430
AT5G18065
AT1G21380
AT5G13340
AT1G73640
AT1G72940
AT1G05710
AT3G22845
AT3G01290
AT4G23570
AT5G67330
AT1G65180
AT5G20590
AT1G09040
AT4G23050
AT2G40280
AT5G28442
AT3G16150
AT5G64060
AT2G38880
AT4G10070
AT3G19380
AT1G26300
AT1G50170
AT3G62230
AT5G52650
AT2G30970
AT5G08610
AT4G22120
AT2G26150
AT4G34410
AT1G31220
AT1G31790
AT1G02330
AT1G21280
AT4G34190
AT2G46100
```
