## Supplementary material for "A comprehensive map of preferentially located motifs reveals distinct proximal *cis*-regulatory elements in plants": TGCGACTG_containing_gene_set.txt

```
#Occurences of TGCGACTG between -30 and 60 (positions relative to the transcription start site)
#24 sequences with TGCGACTG in this interval
#0.12% of the sequences in promoter set with TGCGACTG (set with 19736 sequences)
AT5G43470
AT5G28350
AT2G38880
AT5G28442
AT1G15220
AT4G22120
AT1G60560
AT1G05710
AT2G30870
AT1G63640
AT1G71860
AT4G08590
AT1G02380
AT5G01830
AT5G11880
AT1G15870
AT2G31300
AT5G13340
AT5G61460
AT1G31790
AT4G04614
AT2G02480
AT3G04600
AT4G23050
```
