## Supplementary material for "A comprehensive map of preferentially located motifs reveals distinct proximal *cis*-regulatory elements in plants": TGCGATCC_containing_gene_set.txt

```
#Occurences of TGCGATCC between 133 and 190 (positions relative to the transcription start site)
#24 sequences with TGCGATCC in this interval
#0.12% of the sequences in promoter set with TGCGATCC (set with 19736 sequences)
AT1G80290
AT1G78380
AT1G09690
AT1G09590
AT1G23800
AT5G64360
AT1G25150
AT4G37800
AT1G78290
AT3G43700
AT4G23600
AT5G38000
AT1G65510
AT4G04960
AT3G03080
AT5G37940
AT5G55000
AT3G62020
AT3G20560
AT5G16980
AT4G16520
AT1G25211
AT1G25055
AT4G31390
```
