## Supplementary material for "A comprehensive map of preferentially located motifs reveals distinct proximal *cis*-regulatory elements in plants": TGCGATCT_containing_gene_set.txt

```
#Occurences of TGCGATCT between 30 and 112 (positions relative to the transcription start site)
#39 sequences with TGCGATCT in this interval
#0.20% of the sequences in promoter set with TGCGATCT (set with 19736 sequences)
AT2G24300
AT3G18740
AT1G63010
AT2G23170
AT4G12432
AT5G14030
AT1G52740
AT4G39660
AT1G25055
AT1G24800
AT3G27530
AT1G09240
AT5G60548
AT3G09090
AT4G00165
AT3G60050
AT3G48160
AT1G25150
AT2G25210
AT3G13404
AT1G80340
AT3G56930
AT5G46770
AT5G42420
AT5G59430
AT1G34270
AT1G13570
AT2G37678
AT4G17420
AT2G30120
AT1G25211
AT1G68890
AT5G41950
AT5G60550
AT5G26360
AT1G24881
AT3G16180
AT1G80150
AT4G12430
```
