## Supplementary material for "A comprehensive map of preferentially located motifs reveals distinct proximal *cis*-regulatory elements in plants": TGCGCGT_containing_gene_set.txt

```
#Occurences of TGCGCGT between -118 and -45 (positions relative to the transcription start site)
#54 sequences with TGCGCGT in this interval
#0.27% of the sequences in promoter set with TGCGCGT (set with 19736 sequences)
AT3G10800
AT5G44080
AT4G24120
AT3G01210
AT1G01490
AT3G27000
AT4G00026
AT5G66000
AT1G12380
AT4G36160
AT3G61980
AT3G07400
AT5G07240
AT1G10770
AT1G71865
AT1G57990
AT5G58720
AT4G29400
AT1G72880
AT4G34200
AT3G02550
AT1G79080
AT2G17410
AT1G01810
AT5G21960
AT5G10900
AT5G47030
AT2G40950
AT2G24790
AT3G27850
AT5G53590
AT1G25420
AT3G22170
AT1G79340
AT1G62870
AT4G00030
AT2G27730
AT5G54800
AT3G52470
AT1G80040
AT2G25610
AT2G01490
AT5G10460
AT5G67260
AT2G32930
AT1G69900
AT5G53588
AT1G60030
AT5G10450
AT3G19720
AT1G03970
AT1G73150
AT1G62840
AT4G18950
```
