## Supplementary material for "A comprehensive map of preferentially located motifs reveals distinct proximal *cis*-regulatory elements in plants": TGCGGAAC_containing_gene_set.txt

```
#Occurences of TGCGGAAC between 294 and 357 (positions relative to the transcription start site)
#10 sequences with TGCGGAAC in this interval
#0.05% of the sequences in promoter set with TGCGGAAC (set with 19736 sequences)
AT1G36340
AT1G05190
AT3G50470
AT2G21240
AT2G25820
AT4G14600
AT4G34190
AT1G67880
AT5G22970
AT5G13300
```
