## Supplementary material for "A comprehensive map of preferentially located motifs reveals distinct proximal *cis*-regulatory elements in plants": TGCGTCA_containing_gene_set.txt

```
#Occurences of TGCGTCA between 112 and 184 (positions relative to the transcription start site)
#81 sequences with TGCGTCA in this interval
#0.41% of the sequences in promoter set with TGCGTCA (set with 19736 sequences)
AT1G71270
AT3G15030
AT1G66850
AT5G19380
AT3G24830
AT4G36515
AT5G03570
AT4G00750
AT1G05780
AT1G79330
AT5G64880
AT5G01460
AT1G32370
AT3G54130
AT5G65040
AT4G02730
AT4G02540
AT2G25480
AT4G19690
AT3G60440
AT5G46960
AT4G22560
AT1G79310
AT1G58030
AT1G50380
AT3G22930
AT5G25470
AT5G42290
AT5G23510
AT2G37025
AT1G79340
AT3G52860
AT5G38830
AT3G27620
AT3G16270
AT3G43700
AT1G78980
AT3G17830
AT1G21600
AT1G15950
AT3G22400
AT5G65210
AT1G13250
AT5G12150
AT4G17310
AT3G26115
AT1G16810
AT1G14230
AT4G22517
AT3G61840
AT3G23980
AT3G07000
AT1G60780
AT5G63290
AT5G02420
AT2G39730
AT1G64600
AT5G27940
AT4G38020
AT4G22513
AT3G09690
AT1G48450
AT1G31320
AT2G46150
AT3G49400
AT2G17360
AT2G47670
AT5G62820
AT2G03310
AT3G18295
AT1G79060
AT5G21010
AT5G62020
AT3G26450
AT1G50325
AT3G50000
AT3G45050
AT1G79660
AT1G66100
AT1G24560
AT4G28400
```
