## Supplementary material for "A comprehensive map of preferentially located motifs reveals distinct proximal *cis*-regulatory elements in plants": TGCGTCAA_containing_gene_set.txt

```
#Occurences of TGCGTCAA between 105 and 182 (positions relative to the transcription start site)
#37 sequences with TGCGTCAA in this interval
#0.19% of the sequences in promoter set with TGCGTCAA (set with 19736 sequences)
AT1G60780
AT4G36515
AT5G63290
AT5G03570
AT5G25470
AT4G02730
AT1G79060
AT3G54130
AT4G38020
AT1G79340
AT4G22560
AT5G19380
AT1G58030
AT5G46960
AT3G61840
AT1G48450
AT1G24560
AT1G66100
AT3G22400
AT4G22513
AT1G79310
AT3G27620
AT1G32370
AT3G24830
AT3G16270
AT5G65210
AT1G16810
AT3G18295
AT5G02420
AT3G45050
AT1G05780
AT1G71270
AT3G07000
AT5G23510
AT3G50000
AT1G79330
AT5G62020
```
