## Supplementary material for "A comprehensive map of preferentially located motifs reveals distinct proximal *cis*-regulatory elements in plants": TGCGTGCC_containing_gene_set.txt

```
#Occurences of TGCGTGCC between -138 and -76 (positions relative to the transcription start site)
#17 sequences with TGCGTGCC in this interval
#0.09% of the sequences in promoter set with TGCGTGCC (set with 19736 sequences)
AT1G47750
AT5G24630
AT3G29310
AT3G02310
AT5G14120
AT5G35840
AT2G18880
AT4G32320
AT1G12920
AT5G59060
AT2G46000
AT5G11520
AT5G58490
AT3G22190
AT5G11350
AT5G24640
AT3G14690
```
