## Supplementary material for "A comprehensive map of preferentially located motifs reveals distinct proximal *cis*-regulatory elements in plants": TGCGTTTT_containing_gene_set.txt

```
#Occurences of TGCGTTTT between -134 and 7 (positions relative to the transcription start site)
#225 sequences with TGCGTTTT in this interval
#1.14% of the sequences in promoter set with TGCGTTTT (set with 19736 sequences)
AT3G54190
AT4G17410
AT3G61070
AT1G69640
AT4G02560
AT5G39320
AT1G68238
AT4G32910
AT4G02450
AT1G32160
AT3G04830
AT1G72040
AT5G60690
AT1G65500
AT5G55070
AT4G35905
AT3G11320
AT5G27395
AT2G35490
AT1G21160
AT1G26750
AT5G18900
AT3G21865
AT2G45770
AT3G51920
AT5G05450
AT3G08850
AT4G13970
AT3G19980
AT3G04820
AT5G24352
AT2G46770
AT5G36180
AT2G35500
AT4G32960
AT4G30935
AT4G36105
AT4G12790
AT5G48540
AT3G23530
AT4G16740
AT5G21930
AT5G44240
AT1G66240
AT3G21380
AT1G23410
AT4G31530
AT1G10770
AT3G53560
AT3G16830
AT3G62422
AT2G36695
AT2G37500
AT1G62600
AT5G37940
AT4G39280
AT4G32260
AT4G24200
AT5G27750
AT3G62420
AT4G29560
AT5G18037
AT5G43690
AT1G30810
AT2G32960
AT2G20820
AT1G80900
AT2G46470
AT5G35570
AT3G13780
AT3G02780
AT5G47200
AT4G10960
AT3G62990
AT3G11830
AT5G48230
AT1G28490
AT4G05330
AT4G36390
AT3G01300
AT1G63390
AT3G06320
AT3G09922
AT5G46920
AT2G24060
AT2G17240
AT2G26540
AT2G37410
AT3G49900
AT2G39400
AT5G03240
AT1G77600
AT4G11600
AT2G37690
AT5G04590
AT5G51070
AT2G34730
AT4G10430
AT1G09760
AT2G40540
AT4G39235
AT3G11450
AT5G07470
AT1G16470
AT4G32970
AT2G10950
AT3G49140
AT5G26030
AT3G09090
AT3G21295
AT1G60550
AT1G09240
AT3G15355
AT5G06610
AT5G63770
AT2G29700
AT5G55950
AT2G14830
AT5G49640
AT3G57920
AT5G11350
AT4G09080
AT5G07740
AT3G13040
AT3G50000
AT5G01770
AT4G04780
AT1G65440
AT1G71820
AT5G06780
AT2G25290
AT5G39880
AT2G44260
AT3G23510
AT1G77720
AT5G08160
AT3G26190
AT5G64580
AT5G66480
AT3G53710
AT1G74370
AT5G47710
AT1G29200
AT3G16420
AT3G26560
AT1G21500
AT3G09000
AT5G15640
AT4G12880
AT3G47520
AT5G65050
AT3G24180
AT4G12830
AT4G36400
AT1G79430
AT1G23660
AT5G39570
AT1G06270
AT5G27120
AT1G48970
AT3G15095
AT3G53100
AT1G77080
AT2G41440
AT3G06310
AT5G55100
AT3G49990
AT4G24265
AT5G10100
AT1G25220
AT2G43500
AT1G60850
AT4G21310
AT1G29530
AT1G20810
AT1G65845
AT1G09660
AT4G12030
AT5G62570
AT3G12640
AT1G24460
AT1G18850
AT5G21920
AT4G02570
AT3G56740
AT3G56630
AT2G41450
AT3G56260
AT1G59760
AT1G16460
AT5G24060
AT4G10320
AT3G06890
AT1G18360
AT1G74090
AT2G43100
AT5G26040
AT1G70170
AT3G06530
AT5G24810
AT3G05080
AT5G02040
AT1G26740
AT5G22250
AT4G10955
AT3G55330
AT1G30480
AT4G13420
AT1G07400
AT5G07320
AT5G09230
AT2G19940
AT3G13290
AT3G60600
AT1G01230
AT1G26670
AT5G63220
AT2G37680
AT3G14510
AT5G16150
AT2G36720
AT4G33760
AT1G78010
AT3G11330
AT1G48110
```
