## Supplementary material for "A comprehensive map of preferentially located motifs reveals distinct proximal *cis*-regulatory elements in plants": TGCTATA_containing_gene_set.txt

```
#Occurences of TGCTATA between -40 and -34 (positions relative to the transcription start site)
#62 sequences with TGCTATA in this interval
#0.31% of the sequences in promoter set with TGCTATA (set with 19736 sequences)
AT5G26310
AT1G54230
AT4G17760
AT5G37300
AT4G16000
AT3G09050
AT4G35690
AT3G02910
AT1G79470
AT1G11700
AT4G35420
AT4G34131
AT5G63180
AT2G19740
AT1G48100
AT4G31500
AT3G53940
AT2G40900
AT4G22214
AT2G47560
AT4G11211
AT4G17340
AT1G08960
AT5G60890
AT4G34740
AT5G46690
AT1G18540
AT1G61930
AT3G04620
AT5G11090
AT1G50940
AT2G45850
AT1G52690
AT1G78440
AT1G67400
AT5G55135
AT3G28917
AT3G05950
AT2G34420
AT5G48240
AT4G32785
AT5G65530
AT3G54590
AT3G53040
AT3G23450
AT3G26610
AT4G00880
AT5G60440
AT1G66120
AT5G18037
AT2G04240
AT4G22212
AT3G44550
AT5G47630
AT1G30540
AT4G22880
AT5G47060
AT5G27750
AT2G20570
AT1G10480
AT2G27402
AT3G56050
```
