## Supplementary material for "A comprehensive map of preferentially located motifs reveals distinct proximal *cis*-regulatory elements in plants": TGCTATAA_containing_gene_set.txt

```
#Occurences of TGCTATAA between -42 and -35 (positions relative to the transcription start site)
#18 sequences with TGCTATAA in this interval
#0.09% of the sequences in promoter set with TGCTATAA (set with 19736 sequences)
AT2G27402
AT4G15610
AT2G47560
AT1G48100
AT3G28917
AT1G08960
AT2G19740
AT1G30540
AT5G48240
AT5G60440
AT5G27750
AT5G11090
AT5G26310
AT3G56050
AT3G44550
AT5G47060
AT5G47630
AT1G67400
```
