## Supplementary material for "A comprehensive map of preferentially located motifs reveals distinct proximal *cis*-regulatory elements in plants": TGCTATAT_containing_gene_set.txt

```
#Occurences of TGCTATAT between -44 and -34 (positions relative to the transcription start site)
#42 sequences with TGCTATAT in this interval
#0.21% of the sequences in promoter set with TGCTATAT (set with 19736 sequences)
AT2G40900
AT1G61930
AT3G02910
AT1G11280
AT4G27310
AT1G11700
AT3G53940
AT5G37300
AT4G00880
AT5G22250
AT2G45850
AT3G19350
AT3G54590
AT1G66120
AT1G54230
AT5G60890
AT4G32785
AT5G46690
AT1G18540
AT5G65530
AT3G09050
AT2G20570
AT1G63820
AT1G10480
AT3G26610
AT1G78440
AT4G35690
AT3G04620
AT4G22880
AT4G34131
AT5G54148
AT2G04240
AT4G17760
AT4G17340
AT3G05950
AT4G16000
AT4G35420
AT4G31500
AT4G11211
AT5G63180
AT3G23450
AT3G12345
```
