## Supplementary material for "A comprehensive map of preferentially located motifs reveals distinct proximal *cis*-regulatory elements in plants": TGCTCCCG_containing_gene_set.txt

```
#Occurences of TGCTCCCG between 162 and 309 (positions relative to the transcription start site)
#34 sequences with TGCTCCCG in this interval
#0.17% of the sequences in promoter set with TGCTCCCG (set with 19736 sequences)
AT2G33800
AT5G41670
AT2G01900
AT2G24290
AT2G41530
AT1G17850
AT2G17870
AT1G09795
AT3G06400
AT3G24068
AT1G54690
AT5G07360
AT1G01090
AT1G68840
AT3G49110
AT2G26740
AT5G35715
AT2G31390
AT2G34540
AT4G33130
AT1G03760
AT1G18970
AT3G54130
AT2G31040
AT4G22000
AT5G19550
AT3G22430
AT4G33710
AT2G47810
AT4G31670
AT5G07020
AT5G34869
AT1G56090
AT5G55510
```
