## Supplementary material for "A comprehensive map of preferentially located motifs reveals distinct proximal *cis*-regulatory elements in plants": TGCTCGTC_containing_gene_set.txt

```
#Occurences of TGCTCGTC between 14 and 137 (positions relative to the transcription start site)
#66 sequences with TGCTCGTC in this interval
#0.33% of the sequences in promoter set with TGCTCGTC (set with 19736 sequences)
AT1G45110
AT3G21300
AT2G15230
AT1G05560
AT3G51590
AT5G27020
AT3G62230
AT2G43100
AT2G03020
AT3G49140
AT1G12160
AT2G41750
AT5G09290
AT3G12010
AT1G69410
AT4G13940
AT2G44890
AT3G06350
AT2G36740
AT1G19490
AT1G01910
AT3G07110
AT1G08670
AT2G04080
AT4G33240
AT5G10910
AT1G19540
AT4G36490
AT5G64000
AT1G64280
AT3G54770
AT5G14730
AT3G23480
AT5G20500
AT1G06590
AT5G67300
AT1G61670
AT2G36120
AT3G52560
AT4G15480
AT1G70800
AT5G58840
AT3G54170
AT2G44360
AT3G50150
AT4G15570
AT5G63780
AT3G09630
AT3G03270
AT2G25730
AT1G48700
AT5G41080
AT5G14050
AT2G28400
AT3G12012
AT2G24590
AT5G04960
AT5G01100
AT5G17790
AT5G51870
AT4G26020
AT5G08380
AT5G41280
AT1G78630
AT4G35690
AT2G45510
```
