## Supplementary material for "A comprehensive map of preferentially located motifs reveals distinct proximal *cis*-regulatory elements in plants": TGCTGCCG_containing_gene_set.txt

```
#Occurences of TGCTGCCG between 171 and 319 (positions relative to the transcription start site)
#53 sequences with TGCTGCCG in this interval
#0.27% of the sequences in promoter set with TGCTGCCG (set with 19736 sequences)
AT3G15840
AT1G17620
AT5G40730
AT4G00980
AT5G58050
AT3G05150
AT2G43100
AT3G01930
AT4G11180
AT4G29150
AT1G02150
AT5G60790
AT5G10946
AT3G22231
AT1G55900
AT5G49360
AT2G43140
AT3G54130
AT5G20350
AT3G22990
AT1G62060
AT5G45670
AT2G14580
AT2G38810
AT2G20750
AT3G02410
AT1G06760
AT4G21830
AT5G15860
AT4G16700
AT5G07330
AT5G55610
AT3G10300
AT3G60410
AT2G37400
AT1G17744
AT1G76880
AT1G66570
AT4G11810
AT5G13310
AT2G32830
AT4G33630
AT1G17270
AT5G06130
AT3G11550
AT4G19060
AT2G47050
AT1G75080
AT5G14180
AT5G16010
AT2G04190
AT4G27700
AT2G36950
```
