## Supplementary material for "A comprehensive map of preferentially located motifs reveals distinct proximal *cis*-regulatory elements in plants": TGCTGCGT_containing_gene_set.txt

```
#Occurences of TGCTGCGT between 168 and 301 (positions relative to the transcription start site)
#49 sequences with TGCTGCGT in this interval
#0.25% of the sequences in promoter set with TGCTGCGT (set with 19736 sequences)
AT1G72910
AT5G13810
AT4G36440
AT5G16850
AT3G29290
AT5G05840
AT2G19520
AT1G72930
AT4G31460
AT2G36780
AT4G32280
AT5G49720
AT5G18140
AT5G27770
AT4G23750
AT3G47930
AT1G47395
AT4G30470
AT2G27720
AT2G47220
AT1G66280
AT2G28671
AT2G30530
AT1G66270
AT5G09450
AT1G10590
AT3G04450
AT4G30680
AT2G28600
AT4G08980
AT2G23100
AT5G06720
AT1G47400
AT2G20700
AT1G01453
AT1G02640
AT5G46170
AT1G11755
AT3G51590
AT4G24160
AT3G24800
AT1G04920
AT1G62030
AT4G01110
AT1G55080
AT2G18330
AT5G20390
AT2G25870
AT5G38640
```
