## Supplementary material for "A comprehensive map of preferentially located motifs reveals distinct proximal *cis*-regulatory elements in plants": TGCTGTCA_containing_gene_set.txt

```
#Occurences of TGCTGTCA between -209 and -173 (positions relative to the transcription start site)
#19 sequences with TGCTGTCA in this interval
#0.10% of the sequences in promoter set with TGCTGTCA (set with 19736 sequences)
AT1G15820
AT3G12890
AT5G40270
AT3G27650
AT5G40100
AT2G28580
AT5G61930
AT5G63420
AT4G00300
AT5G16240
AT1G17870
AT4G24350
AT4G25190
AT1G06790
AT3G17998
AT2G44930
AT3G61250
AT3G22810
AT3G18000
```
