## Supplementary material for "A comprehensive map of preferentially located motifs reveals distinct proximal *cis*-regulatory elements in plants": TGCTT_containing_gene_set.txt

```
#Occurences of TGCTT between -1 and 0 (positions relative to the transcription start site)
#192 sequences with TGCTT in this interval
#0.97% of the sequences in promoter set with TGCTT (set with 19736 sequences)
AT5G66190
AT1G18150
AT3G58200
AT1G74380
AT1G65380
AT2G02370
AT2G44850
AT5G65290
AT4G27470
AT1G03400
AT5G55220
AT3G48210
AT1G05100
AT5G03460
AT1G56250
AT4G11980
AT3G02540
AT3G18470
AT5G52650
AT1G15910
AT2G22795
AT2G41090
AT5G48830
AT2G01600
AT2G19520
AT2G23390
AT5G27740
AT3G07760
AT1G09870
AT1G22970
AT3G29430
AT4G32620
AT3G52905
AT3G21230
AT1G04120
AT2G18400
AT5G41600
AT1G01620
AT2G41880
AT5G51350
AT2G39500
AT4G40080
AT4G37910
AT5G41180
AT5G39950
AT1G23890
AT5G67540
AT1G56240
AT4G21990
AT4G21900
AT1G27950
AT1G28440
AT2G36230
AT3G29270
AT4G27630
AT5G48310
AT3G62340
AT4G22490
AT2G39410
AT1G50270
AT4G18460
AT2G23348
AT1G31420
AT4G13390
AT3G09220
AT1G23100
AT1G27070
AT1G15940
AT5G15610
AT1G33230
AT5G52975
AT2G27800
AT3G06720
AT5G19330
AT3G02660
AT4G17760
AT1G48420
AT3G52230
AT5G51170
AT3G14780
AT3G12920
AT1G09970
AT1G08845
AT2G37710
AT5G51670
AT3G20930
AT1G51640
AT2G25300
AT4G13720
AT5G38650
AT3G53850
AT5G19151
AT5G38980
AT5G65490
AT2G38570
AT1G22220
AT1G10200
AT2G37230
AT5G65260
AT5G48657
AT1G67720
AT5G01740
AT4G39160
AT1G64110
AT4G18070
AT3G47180
AT2G33560
AT4G10380
AT4G23496
AT3G19580
AT3G24250
AT3G03150
AT4G34770
AT2G20208
AT5G24090
AT1G06210
AT5G20120
AT3G27210
AT3G19820
AT4G39350
AT1G30860
AT2G42000
AT2G35260
AT5G38010
AT4G10120
AT5G05780
AT1G79360
AT3G09960
AT1G47250
AT3G03640
AT3G03870
AT3G47580
AT1G68010
AT5G02500
AT1G03070
AT5G48100
AT4G36270
AT5G07030
AT1G68810
AT4G33460
AT1G61210
AT3G24760
AT4G27660
AT5G13800
AT2G26690
AT1G27340
AT2G04675
AT2G37890
AT3G25740
AT4G25000
AT4G17770
AT3G48530
AT1G19010
AT5G66470
AT2G44300
AT4G35470
AT3G06250
AT5G25790
AT3G22930
AT4G12890
AT1G52905
AT4G17560
AT4G28940
AT4G32270
AT2G13350
AT4G28490
AT2G26780
AT3G20390
AT4G10310
AT2G46200
AT1G16880
AT4G33430
AT4G14840
AT1G55690
AT1G31940
AT5G66052
AT3G04320
AT2G26370
AT2G36880
AT2G43840
AT3G57940
AT1G63680
AT2G48140
AT5G19230
AT1G34270
AT5G52060
AT2G32860
AT4G15750
AT3G15160
AT1G15010
AT1G51670
AT3G49720
```
