## Supplementary material for "A comprehensive map of preferentially located motifs reveals distinct proximal *cis*-regulatory elements in plants": TGCTTAA_containing_gene_set.txt

```
#Occurences of TGCTTAA between 391 and 452 (positions relative to the transcription start site)
#235 sequences with TGCTTAA in this interval
#1.19% of the sequences in promoter set with TGCTTAA (set with 19736 sequences)
AT2G42430
AT4G09012
AT4G23490
AT2G22970
AT3G01340
AT1G13580
AT1G76930
AT5G57785
AT3G26030
AT5G15790
AT1G13940
AT2G22795
AT1G11090
AT2G16950
AT1G54240
AT4G24570
AT1G30090
AT2G32270
AT1G48325
AT1G57777
AT4G15840
AT1G72520
AT4G17180
AT4G24350
AT5G13750
AT5G64840
AT4G35510
AT1G45215
AT1G28150
AT1G65030
AT1G24800
AT2G31710
AT3G66658
AT3G22680
AT4G39420
AT3G25900
AT4G20410
AT3G28670
AT4G34140
AT1G75830
AT4G22217
AT4G29440
AT4G21110
AT1G79070
AT2G39220
AT5G02950
AT3G14860
AT2G43710
AT1G67980
AT4G27470
AT4G18490
AT3G13857
AT5G56350
AT3G13445
AT2G33610
AT2G25790
AT1G76210
AT4G24175
AT4G27450
AT3G62970
AT5G65950
AT2G46070
AT5G48210
AT1G17420
AT2G03690
AT5G42090
AT5G54170
AT2G27330
AT3G07800
AT1G19130
AT2G33420
AT5G44650
AT2G26710
AT3G45740
AT3G21430
AT4G15660
AT3G24890
AT2G21600
AT3G24140
AT3G06610
AT3G25950
AT2G05440
AT4G28730
AT5G26780
AT4G02650
AT3G62870
AT1G15020
AT1G61210
AT5G27130
AT1G31760
AT2G22860
AT4G31875
AT4G05590
AT4G35725
AT5G23080
AT5G02840
AT2G20490
AT3G60290
AT1G79230
AT5G37360
AT1G21310
AT5G03500
AT1G04170
AT5G02690
AT1G08700
AT1G72910
AT4G00670
AT3G27170
AT5G13780
AT3G58090
AT2G12200
AT1G63680
AT5G46150
AT4G08025
AT4G31400
AT5G19050
AT5G56010
AT5G44370
AT5G04480
AT3G46520
AT3G08040
AT3G27000
AT4G04880
AT1G26815
AT2G35330
AT1G21370
AT5G54520
AT5G61412
AT3G20270
AT1G45221
AT2G38160
AT1G54140
AT4G08910
AT1G03030
AT3G13870
AT2G44900
AT5G47455
AT1G45223
AT4G12400
AT4G15530
AT3G02580
AT5G41600
AT5G64510
AT1G59520
AT2G07750
AT5G02710
AT1G26130
AT5G40530
AT5G51600
AT5G27860
AT5G16850
AT1G15360
AT3G62960
AT3G17150
AT1G31170
AT2G38560
AT3G48280
AT4G31560
AT1G55330
AT1G66840
AT5G11970
AT3G03960
AT1G34210
AT1G04470
AT1G24100
AT3G02890
AT4G25840
AT1G64230
AT2G21850
AT4G14620
AT1G55110
AT1G80790
AT1G53110
AT2G25950
AT3G01630
AT3G11560
AT5G54850
AT1G17940
AT2G36880
AT4G13730
AT3G12930
AT3G61370
AT4G04950
AT4G13260
AT1G02370
AT2G38790
AT4G14622
AT5G21970
AT1G08380
AT3G60100
AT4G13290
AT5G65180
AT4G02080
AT3G60140
AT1G54385
AT4G15690
AT5G66790
AT2G17530
AT3G44940
AT3G17440
AT1G72900
AT5G11200
AT1G50570
AT5G13490
AT5G41580
AT2G07715
AT4G31330
AT1G57760
AT5G40890
AT5G28850
AT1G03140
AT1G24881
AT2G36355
AT2G13290
AT4G26020
AT3G23990
AT3G54810
AT4G34900
AT3G11320
AT5G11810
AT4G00760
AT4G30910
AT5G49665
AT5G11000
AT2G25910
AT1G78790
AT3G61028
AT1G56440
AT1G69680
AT4G15700
AT1G69360
AT4G25250
AT3G61570
AT2G34680
AT5G64760
```
