## Supplementary material for "A comprehensive map of preferentially located motifs reveals distinct proximal *cis*-regulatory elements in plants": TGCTTACC_containing_gene_set.txt

```
#Occurences of TGCTTACC between 111 and 156 (positions relative to the transcription start site)
#29 sequences with TGCTTACC in this interval
#0.15% of the sequences in promoter set with TGCTTACC (set with 19736 sequences)
AT5G11360
AT3G50010
AT5G63960
AT1G05850
AT4G18205
AT4G14030
AT3G17970
AT3G25220
AT3G23090
AT5G12940
AT4G33030
AT5G50050
AT2G32240
AT5G52900
AT1G70600
AT2G17150
AT5G22220
AT5G09976
AT3G51090
AT2G17500
AT1G18720
AT2G18520
AT2G38905
AT1G68940
AT1G10900
AT4G00695
AT1G29760
AT5G44150
AT4G18740
```
