## Supplementary material for "A comprehensive map of preferentially located motifs reveals distinct proximal *cis*-regulatory elements in plants": TGCTTTA_containing_gene_set.txt

```
#Occurences of TGCTTTA between -28 and -22 (positions relative to the transcription start site)
#52 sequences with TGCTTTA in this interval
#0.26% of the sequences in promoter set with TGCTTTA (set with 19736 sequences)
AT3G26020
AT3G02940
AT5G45920
AT3G06710
AT5G42560
AT1G75800
AT5G09400
AT1G50240
AT5G54900
AT3G21780
AT3G03350
AT3G50840
AT3G28820
AT5G48370
AT2G39040
AT5G48940
AT1G61700
AT5G11560
AT2G42560
AT5G26731
AT3G20110
AT2G42460
AT1G12330
AT5G28690
AT4G17480
AT2G46680
AT5G09462
AT2G32800
AT1G07130
AT4G31240
AT2G23070
AT3G01230
AT5G09460
AT2G16850
AT5G09461
AT1G16270
AT5G09463
AT5G66910
AT2G43340
AT2G15430
AT2G28870
AT4G35390
AT1G31820
AT5G18240
AT3G60940
AT4G13000
AT2G36910
AT3G08640
AT3G57040
AT1G67290
AT5G08390
AT4G25100
```
