## Supplementary material for "A comprehensive map of preferentially located motifs reveals distinct proximal *cis*-regulatory elements in plants": TGCTTTAT_containing_gene_set.txt

```
#Occurences of TGCTTTAT between -30 and -22 (positions relative to the transcription start site)
#37 sequences with TGCTTTAT in this interval
#0.19% of the sequences in promoter set with TGCTTTAT (set with 19736 sequences)
AT2G39040
AT2G23070
AT1G16270
AT2G16850
AT2G36910
AT1G75800
AT3G03350
AT5G26731
AT3G26020
AT5G18240
AT5G08390
AT3G20110
AT2G28870
AT3G60940
AT2G15430
AT3G50840
AT5G54900
AT5G09463
AT5G09461
AT2G46680
AT3G28820
AT1G50240
AT2G42460
AT5G09462
AT1G61700
AT5G09460
AT2G42560
AT5G45920
AT3G06710
AT3G57040
AT4G25100
AT3G02940
AT2G43340
AT2G32800
AT4G19740
AT3G22660
AT1G67290
```
