## Supplementary material for "A comprehensive map of preferentially located motifs reveals distinct proximal *cis*-regulatory elements in plants": TGGA_containing_gene_set.txt

```
#Occurences of TGGA between 0 and 0 (positions relative to the transcription start site)
#371 sequences with TGGA in this interval
#1.88% of the sequences in promoter set with TGGA (set with 19736 sequences)
AT3G21460
AT3G24150
AT1G51500
AT1G34000
AT1G64600
AT4G23800
AT2G44140
AT1G52830
AT3G01750
AT1G01010
AT3G45530
AT1G51360
AT2G21230
AT2G27020
AT2G29950
AT5G53170
AT4G26860
AT5G39580
AT5G23070
AT3G04850
AT4G29980
AT4G33530
AT1G63740
AT1G11430
AT5G57350
AT2G22570
AT2G46225
AT5G03660
AT3G51150
AT1G20120
AT2G38480
AT3G06460
AT4G25820
AT3G43800
AT5G62575
AT4G22980
AT4G01400
AT2G02010
AT5G15120
AT3G49900
AT3G10920
AT3G16620
AT4G00820
AT1G60560
AT5G58300
AT2G28240
AT4G32830
AT3G10060
AT4G19200
AT1G12420
AT5G65640
AT3G46450
AT4G22790
AT1G61780
AT2G22510
AT1G03910
AT1G26560
AT4G33000
AT2G24570
AT1G53260
AT2G22670
AT5G57590
AT2G29420
AT1G19715
AT5G14960
AT3G06810
AT3G17060
AT1G06430
AT5G55230
AT1G05400
AT5G19160
AT3G62720
AT1G66160
AT1G22065
AT5G18140
AT4G15120
AT5G53750
AT1G23147
AT3G15530
AT1G49890
AT1G66140
AT5G42570
AT1G76440
AT3G02830
AT4G12080
AT4G10955
AT2G05590
AT5G08480
AT1G71930
AT3G19790
AT4G12545
AT2G47600
AT1G66180
AT5G40160
AT3G25470
AT4G29905
AT3G58140
AT5G50360
AT3G50000
AT1G32640
AT3G13300
AT2G16070
AT3G56260
AT4G21870
AT5G54680
AT3G14550
AT3G55400
AT1G53450
AT5G59750
AT3G57030
AT4G04640
AT4G22010
AT3G07060
AT4G12250
AT2G35090
AT5G44130
AT3G17310
AT2G38240
AT5G10946
AT5G57180
AT2G32480
AT2G05250
AT1G64370
AT1G65320
AT5G19260
AT4G34720
AT1G09155
AT1G06260
AT1G47485
AT5G23000
AT5G47910
AT4G21980
AT3G07090
AT1G55900
AT5G11490
AT1G07400
AT3G43980
AT5G12200
AT5G09976
AT4G30290
AT5G53250
AT5G41390
AT2G30920
AT1G27310
AT5G62430
AT4G11370
AT5G25820
AT2G27530
AT5G42740
AT2G47370
AT5G65420
AT4G37710
AT2G34670
AT5G09840
AT2G44060
AT2G16950
AT5G20010
AT4G11290
AT1G54770
AT1G30473
AT4G31100
AT3G07820
AT4G30500
AT5G53280
AT1G46768
AT3G06630
AT1G75300
AT1G47240
AT3G50860
AT2G38750
AT2G32645
AT1G21660
AT1G54780
AT5G63135
AT4G36220
AT5G24520
AT2G38110
AT1G68380
AT4G36110
AT5G51980
AT1G65030
AT3G05580
AT1G26690
AT3G10030
AT5G55990
AT5G42560
AT3G19680
AT5G54170
AT3G58850
AT4G27585
AT3G14415
AT5G06839
AT4G17670
AT2G01300
AT4G30530
AT5G04720
AT5G06830
AT2G32170
AT3G55250
AT5G07230
AT2G03480
AT1G48745
AT2G37130
AT4G22370
AT4G32350
AT3G11550
AT1G11530
AT1G16560
AT3G14750
AT3G44400
AT3G56910
AT3G44480
AT1G18390
AT5G25360
AT5G10460
AT1G21720
AT5G48790
AT3G21560
AT2G45690
AT1G25054
AT4G21460
AT5G53760
AT5G63770
AT1G01720
AT3G13670
AT1G80920
AT3G22600
AT1G73500
AT2G24030
AT5G09860
AT5G59470
AT3G20000
AT2G30460
AT3G10195
AT5G41800
AT4G22710
AT5G15970
AT3G61890
AT3G43220
AT1G29520
AT3G09770
AT5G62260
AT3G09830
AT1G61870
AT3G03780
AT5G23400
AT1G50040
AT3G51550
AT1G31650
AT1G23510
AT5G65560
AT5G43310
AT1G76390
AT2G37025
AT5G35180
AT1G03110
AT1G68430
AT5G11240
AT1G55610
AT5G50423
AT4G17615
AT3G07100
AT1G19320
AT4G01350
AT5G59080
AT3G54850
AT1G49010
AT5G04050
AT1G28670
AT5G07400
AT5G06290
AT3G10070
AT3G02290
AT4G32050
AT5G66440
AT1G35260
AT1G08465
AT5G18590
AT1G47580
AT4G30610
AT3G43660
AT3G57600
AT1G19870
AT3G18260
AT1G32230
AT5G58782
AT3G18190
AT1G26630
AT5G27380
AT5G15790
AT1G29840
AT1G36180
AT1G07280
AT2G30520
AT1G74310
AT1G80030
AT3G61640
AT5G03345
AT1G20830
AT4G14080
AT4G31550
AT1G16400
AT2G40300
AT4G14070
AT1G27450
AT5G01530
AT1G54580
AT5G55050
AT2G19160
AT3G18890
AT1G07795
AT4G32010
AT1G12820
AT1G23760
AT2G28630
AT4G23610
AT3G12970
AT2G30740
AT5G49620
AT1G26830
AT4G03200
AT3G49850
AT5G42230
AT5G58740
AT4G09000
AT3G63190
AT5G03670
AT5G08740
AT3G20750
AT5G44630
AT4G40050
AT1G13090
AT3G15760
AT5G15320
AT5G13170
AT5G23870
AT4G25180
AT4G34870
AT5G09550
AT2G26440
AT2G39700
AT1G14930
AT4G18800
AT5G14730
AT2G20210
AT4G14104
AT1G78110
AT5G58140
AT5G65410
AT2G31880
AT1G25440
AT3G52220
AT3G50060
AT3G04420
AT5G47920
AT4G14740
AT1G59590
AT1G01380
AT1G53430
AT5G63650
AT5G51190
AT1G23800
AT3G17120
AT3G10525
AT1G07630
AT4G38970
AT5G58520
AT2G39445
AT1G63160
AT2G39510
AT2G25270
```
