## Supplementary material for "A comprehensive map of preferentially located motifs reveals distinct proximal *cis*-regulatory elements in plants": TGGAA_containing_gene_set.txt

```
#Occurences of TGGAA between 0 and 0 (positions relative to the transcription start site)
#117 sequences with TGGAA in this interval
#0.59% of the sequences in promoter set with TGGAA (set with 19736 sequences)
AT3G15530
AT3G44480
AT5G54680
AT5G06290
AT5G63770
AT1G55900
AT5G25820
AT4G34720
AT5G47920
AT2G30520
AT1G05400
AT3G14750
AT3G54850
AT3G58140
AT1G07400
AT1G19870
AT1G54780
AT4G33530
AT3G19680
AT4G01400
AT2G16950
AT2G02010
AT1G35260
AT5G44630
AT5G47910
AT2G47370
AT2G30920
AT3G17060
AT4G14080
AT4G14740
AT2G35090
AT1G53430
AT1G22065
AT3G24150
AT5G44130
AT5G62430
AT2G34670
AT1G12820
AT5G12200
AT1G55610
AT1G66140
AT2G28630
AT3G16620
AT5G40160
AT1G23800
AT1G07630
AT2G44060
AT5G19260
AT1G47485
AT2G29950
AT3G10060
AT4G21980
AT4G00820
AT3G58850
AT3G07820
AT1G78110
AT1G68430
AT1G48745
AT5G03660
AT1G54580
AT1G18390
AT1G07795
AT5G58140
AT1G29520
AT1G20830
AT3G01750
AT1G60560
AT3G61890
AT5G11490
AT1G26690
AT3G17120
AT1G75300
AT5G63135
AT1G14930
AT1G61780
AT3G45530
AT4G34870
AT4G22790
AT2G20210
AT1G76390
AT5G59750
AT1G01720
AT1G74310
AT3G18190
AT5G53250
AT3G55250
AT1G64600
AT3G15760
AT1G26560
AT1G23760
AT1G29840
AT4G17615
AT1G65030
AT3G25470
AT2G45690
AT2G27530
AT5G62575
AT2G32645
AT1G12420
AT2G37130
AT2G46225
AT5G39580
AT2G38240
AT5G15320
AT5G23070
AT4G01350
AT2G38750
AT2G24570
AT5G42570
AT1G16400
AT4G30290
AT1G52830
AT1G46768
AT2G38480
AT4G14070
AT5G55990
AT5G25360
```
