## Supplementary material for "A comprehensive map of preferentially located motifs reveals distinct proximal *cis*-regulatory elements in plants": TGGAAA_containing_gene_set.txt

```
#Occurences of TGGAAA between -1 and 0 (positions relative to the transcription start site)
#86 sequences with TGGAAA in this interval
#0.44% of the sequences in promoter set with TGGAAA (set with 19736 sequences)
AT5G19770
AT1G68430
AT4G25150
AT1G07795
AT1G54040
AT5G39580
AT2G28630
AT5G57565
AT3G15530
AT3G16620
AT3G61670
AT5G12200
AT3G05100
AT2G13800
AT5G16710
AT4G34870
AT3G44480
AT5G42570
AT5G27210
AT5G55990
AT3G20040
AT4G17860
AT3G44120
AT5G39510
AT2G21080
AT3G04200
AT4G31810
AT5G44130
AT2G38480
AT4G22790
AT1G55900
AT1G47485
AT1G74360
AT1G05400
AT2G16950
AT1G14930
AT1G19450
AT3G24150
AT1G01720
AT2G35090
AT1G10540
AT3G17120
AT1G16400
AT3G45530
AT1G18390
AT5G19260
AT5G53130
AT2G38750
AT1G20830
AT3G25470
AT5G44630
AT1G29880
AT5G58140
AT2G37820
AT1G26560
AT1G29840
AT1G48745
AT5G47920
AT4G16790
AT1G07400
AT1G03730
AT2G45690
AT3G61260
AT5G25360
AT3G20780
AT5G63770
AT1G55610
AT3G18190
AT1G61780
AT5G07410
AT5G52330
AT5G17460
AT4G17616
AT5G63135
AT1G54580
AT2G32645
AT1G60620
AT2G24762
AT1G22065
AT3G58140
AT4G00870
AT1G54780
AT3G19680
AT1G76390
AT5G62430
AT1G53430
```
