## Supplementary material for "A comprehensive map of preferentially located motifs reveals distinct proximal *cis*-regulatory elements in plants": TGGAACGG_containing_gene_set.txt

```
#Occurences of TGGAACGG between 222 and 266 (positions relative to the transcription start site)
#29 sequences with TGGAACGG in this interval
#0.15% of the sequences in promoter set with TGGAACGG (set with 19736 sequences)
AT4G28811
AT5G23160
AT3G54770
AT3G12720
AT2G26450
AT4G27870
AT1G57750
AT4G16410
AT3G52610
AT2G39030
AT2G44130
AT5G16870
AT5G17860
AT5G45910
AT5G60760
AT1G04930
AT1G33270
AT4G25180
AT5G47920
AT3G46780
AT5G64520
AT1G19680
AT2G36240
AT2G46200
AT5G23230
AT4G11211
AT5G05110
AT3G07400
AT4G23620
```
