## Supplementary material for "A comprehensive map of preferentially located motifs reveals distinct proximal *cis*-regulatory elements in plants": TGGAATTT_containing_gene_set.txt

```
#Occurences of TGGAATTT between -168 and -123 (positions relative to the transcription start site)
#129 sequences with TGGAATTT in this interval
#0.65% of the sequences in promoter set with TGGAATTT (set with 19736 sequences)
AT5G65650
AT5G39790
AT1G65520
AT5G49300
AT5G63570
AT5G10930
AT4G01200
AT1G05500
AT2G48121
AT3G01560
AT2G01070
AT5G21920
AT4G09830
AT2G03680
AT3G57410
AT2G33840
AT1G21090
AT3G18520
AT3G08760
AT2G39140
AT1G49590
AT5G09672
AT1G68430
AT3G06700
AT5G64030
AT5G54110
AT5G48910
AT2G25700
AT5G41810
AT2G40300
AT1G27040
AT5G62320
AT1G69940
AT1G66520
AT3G14310
AT5G23580
AT5G36170
AT5G41130
AT5G18630
AT5G01160
AT2G43255
AT4G22110
AT4G33925
AT1G70760
AT3G59840
AT2G46230
AT3G24810
AT1G50280
AT3G21740
AT4G33790
AT2G24285
AT1G13460
AT2G24030
AT2G36295
AT5G09670
AT5G45550
AT4G11440
AT2G04740
AT5G40690
AT5G12080
AT1G49032
AT2G19470
AT5G67150
AT3G58550
AT3G28450
AT3G23630
AT1G13150
AT1G74310
AT1G56280
AT1G11760
AT2G13800
AT5G41390
AT3G02360
AT2G17580
AT1G53850
AT3G55890
AT1G59600
AT2G25080
AT4G31880
AT2G23600
AT3G04150
AT2G39180
AT1G21680
AT2G38220
AT1G44760
AT2G22780
AT5G06560
AT4G02075
AT3G05580
AT2G02790
AT1G48000
AT5G17630
AT5G35732
AT1G79710
AT3G62422
AT4G14960
AT1G67035
AT5G45760
AT5G22350
AT2G46310
AT1G80950
AT4G02580
AT5G14760
AT1G67230
AT3G01323
AT4G22080
AT3G62420
AT1G61980
AT1G08845
AT5G47820
AT4G14342
AT1G56270
AT1G49560
AT4G21500
AT1G32340
AT1G08840
AT1G32930
AT1G28305
AT5G16160
AT4G13640
AT5G04000
AT2G02060
AT1G48300
AT4G17270
AT3G19160
AT4G26910
AT1G10720
AT4G00390
AT5G40240
```
