## Supplementary material for "A comprehensive map of preferentially located motifs reveals distinct proximal *cis*-regulatory elements in plants": TGGACCA_containing_gene_set.txt

```
#Occurences of TGGACCA between -202 and -122 (positions relative to the transcription start site)
#192 sequences with TGGACCA in this interval
#0.97% of the sequences in promoter set with TGGACCA (set with 19736 sequences)
AT5G66052
AT2G13810
AT4G18422
AT4G22390
AT1G36640
AT5G61960
AT5G06460
AT1G18890
AT5G57780
AT5G25160
AT2G39855
AT5G18440
AT2G29380
AT1G70480
AT2G22330
AT1G62150
AT4G23890
AT4G18370
AT3G04140
AT1G14770
AT4G21390
AT1G15165
AT3G59780
AT5G16040
AT4G32900
AT5G11300
AT4G04610
AT3G44716
AT3G26460
AT1G62750
AT2G28680
AT1G16700
AT1G70770
AT5G07450
AT5G24600
AT1G49380
AT3G16640
AT5G04710
AT4G38770
AT1G22882
AT5G40810
AT4G13110
AT3G19850
AT1G12360
AT1G01160
AT5G51560
AT1G70990
AT2G38000
AT5G58520
AT4G19003
AT5G61330
AT5G11690
AT5G65310
AT1G43900
AT4G21570
AT4G12000
AT2G20980
AT5G43745
AT4G00335
AT2G31865
AT2G42860
AT1G01240
AT1G05070
AT1G02330
AT3G08810
AT4G04740
AT1G13370
AT5G07300
AT5G23810
AT5G03790
AT1G51690
AT1G53635
AT5G15600
AT4G27415
AT1G80770
AT4G36640
AT3G07590
AT3G26720
AT3G01590
AT5G44040
AT5G13100
AT1G75600
AT1G72230
AT5G06830
AT1G05540
AT1G68430
AT1G02813
AT3G16400
AT1G52820
AT4G15233
AT3G50890
AT2G07680
AT5G08330
AT3G58600
AT4G09620
AT1G69485
AT3G46670
AT3G22170
AT1G03180
AT2G34655
AT2G46505
AT1G11390
AT5G48930
AT5G38530
AT3G53400
AT5G64110
AT5G22630
AT2G34510
AT5G57370
AT1G21350
AT5G67510
AT3G14080
AT5G44240
AT1G24265
AT1G58030
AT5G53560
AT2G20100
AT5G62290
AT1G52750
AT5G53490
AT3G26740
AT4G13540
AT2G05910
AT4G36830
AT5G49015
AT1G04810
AT5G60250
AT3G10350
AT3G28040
AT1G62770
AT3G14650
AT5G17490
AT2G40410
AT1G29060
AT5G53900
AT3G59220
AT2G34357
AT3G51660
AT1G22940
AT5G47610
AT4G32660
AT3G26190
AT1G35910
AT1G30120
AT4G16610
AT2G15290
AT5G41050
AT2G29065
AT2G37770
AT2G36870
AT3G25760
AT1G09540
AT1G32990
AT3G47250
AT3G23210
AT1G68790
AT2G25355
AT5G12360
AT5G38420
AT2G39500
AT5G01540
AT1G57870
AT2G45710
AT5G01600
AT4G35750
AT2G19870
AT3G10720
AT4G00870
AT3G53402
AT3G56810
AT3G07580
AT1G78870
AT3G26450
AT4G38670
AT5G14070
AT4G08950
AT4G11680
AT5G27840
AT1G10130
AT5G28040
AT5G07572
AT4G14905
AT1G47330
AT1G68862
AT2G33380
AT1G28120
AT3G59770
AT4G36180
AT1G10580
AT3G23400
AT1G01060
AT2G30120
```
