## Supplementary material for "A comprehensive map of preferentially located motifs reveals distinct proximal *cis*-regulatory elements in plants": TGGACCC_containing_gene_set.txt

```
#Occurences of TGGACCC between -106 and -55 (positions relative to the transcription start site)
#93 sequences with TGGACCC in this interval
#0.47% of the sequences in promoter set with TGGACCC (set with 19736 sequences)
AT3G25560
AT1G10840
AT3G25500
AT3G05910
AT2G42760
AT3G11830
AT3G01310
AT3G53370
AT3G24100
AT4G17640
AT4G15950
AT1G02850
AT3G16730
AT3G51860
AT2G17150
AT4G01940
AT1G69850
AT2G38170
AT1G79390
AT3G47470
AT3G16240
AT1G76160
AT5G23100
AT3G11780
AT4G15910
AT5G24840
AT1G04790
AT3G16740
AT1G06220
AT1G22065
AT4G15930
AT2G47170
AT1G01090
AT1G05000
AT5G63180
AT2G29700
AT1G65650
AT1G16530
AT4G34830
AT3G24360
AT3G14650
AT5G67380
AT4G37300
AT3G27416
AT4G39510
AT3G48280
AT4G35320
AT1G79720
AT3G12150
AT3G60370
AT2G38500
AT5G07970
AT4G33540
AT5G54690
AT1G72730
AT3G53760
AT1G29670
AT2G04378
AT2G13790
AT3G19470
AT1G80080
AT1G64355
AT4G02700
AT3G56680
AT3G13490
AT2G24690
AT5G47520
AT1G59710
AT5G48460
AT4G35780
AT1G05260
AT5G07940
AT1G69120
AT5G09850
AT3G21420
AT2G29960
AT3G63520
AT3G46450
AT2G28700
AT2G24860
AT5G05890
AT4G20010
AT2G04390
AT1G26580
AT3G28070
AT2G30000
AT4G27410
AT5G63760
AT5G56260
AT3G24190
AT1G01480
AT5G46420
AT1G09415
```
