## Supplementary material for "A comprehensive map of preferentially located motifs reveals distinct proximal *cis*-regulatory elements in plants": TGGACCCA_containing_gene_set.txt

```
#Occurences of TGGACCCA between -130 and -82 (positions relative to the transcription start site)
#36 sequences with TGGACCCA in this interval
#0.18% of the sequences in promoter set with TGGACCCA (set with 19736 sequences)
AT5G11590
AT1G04790
AT5G67380
AT1G09580
AT5G63120
AT3G46450
AT5G63180
AT3G25560
AT1G29660
AT5G57300
AT1G26090
AT1G64355
AT3G01890
AT5G25190
AT5G66770
AT5G09850
AT3G60370
AT1G05000
AT3G56070
AT1G02850
AT4G37300
AT1G72730
AT3G01310
AT4G20010
AT5G40880
AT1G07050
AT1G16530
AT2G04378
AT3G56680
AT3G16730
AT3G05910
AT4G17640
AT5G63600
AT5G23100
AT1G29670
AT4G15930
```
