## Supplementary material for "A comprehensive map of preferentially located motifs reveals distinct proximal *cis*-regulatory elements in plants": TGGACCCC_containing_gene_set.txt

```
#Occurences of TGGACCCC between -96 and -55 (positions relative to the transcription start site)
#16 sequences with TGGACCCC in this interval
#0.08% of the sequences in promoter set with TGGACCCC (set with 19736 sequences)
AT2G13790
AT5G54690
AT5G48460
AT3G53370
AT1G79720
AT4G34830
AT5G46420
AT1G79390
AT5G05890
AT3G12150
AT3G11830
AT4G35320
AT3G25500
AT1G01480
AT1G26580
AT1G09415
```
