## Supplementary material for "A comprehensive map of preferentially located motifs reveals distinct proximal *cis*-regulatory elements in plants": TGGACCCG_containing_gene_set.txt

```
#Occurences of TGGACCCG between 352 and 414 (positions relative to the transcription start site)
#22 sequences with TGGACCCG in this interval
#0.11% of the sequences in promoter set with TGGACCCG (set with 19736 sequences)
AT3G01700
AT4G25440
AT4G31580
AT3G07830
AT5G16590
AT1G78440
AT5G03350
AT3G21760
AT5G25265
AT4G16080
AT4G35630
AT1G80180
AT4G00110
AT2G34555
AT5G65280
AT2G20230
AT3G17810
AT5G47390
AT1G15400
AT1G28680
AT4G27650
AT1G37130
```
