## Supplementary material for "A comprehensive map of preferentially located motifs reveals distinct proximal *cis*-regulatory elements in plants": TGGACGCG_containing_gene_set.txt

```
#Occurences of TGGACGCG between 239 and 307 (positions relative to the transcription start site)
#15 sequences with TGGACGCG in this interval
#0.08% of the sequences in promoter set with TGGACGCG (set with 19736 sequences)
AT5G15330
AT3G55370
AT4G15955
AT2G42870
AT4G29620
AT5G08610
AT2G19820
AT2G23110
AT2G15860
AT5G37510
AT5G13100
AT1G62240
AT1G78790
AT5G52190
AT5G65950
```
