## Supplementary material for "A comprehensive map of preferentially located motifs reveals distinct proximal *cis*-regulatory elements in plants": TGGACTCG_containing_gene_set.txt

```
#Occurences of TGGACTCG between 121 and 250 (positions relative to the transcription start site)
#58 sequences with TGGACTCG in this interval
#0.29% of the sequences in promoter set with TGGACTCG (set with 19736 sequences)
AT4G32870
AT5G54095
AT5G03360
AT1G07050
AT2G42560
AT2G04700
AT1G09390
AT4G28260
AT4G16515
AT1G23670
AT4G12735
AT3G11180
AT1G04850
AT4G40070
AT3G01850
AT1G22370
AT1G76980
AT5G56680
AT5G38690
AT3G46950
AT1G80310
AT4G32690
AT2G32290
AT1G10360
AT5G44320
AT4G02720
AT1G64385
AT4G24040
AT4G32260
AT1G09550
AT5G04770
AT3G53470
AT3G23600
AT1G27210
AT4G36690
AT5G05600
AT1G12200
AT2G18730
AT3G09580
AT2G31490
AT1G23660
AT1G53290
AT2G14080
AT2G46535
AT5G19875
AT5G01720
AT5G38280
AT2G26740
AT3G63060
AT5G19680
AT1G48100
AT1G77230
AT1G49050
AT1G05220
AT5G26860
AT1G62330
AT2G45820
AT5G46240
```
