## Supplementary material for "A comprehensive map of preferentially located motifs reveals distinct proximal *cis*-regulatory elements in plants": TGGAG_containing_gene_set.txt

```
#Occurences of TGGAG between -1 and 0 (positions relative to the transcription start site)
#191 sequences with TGGAG in this interval
#0.97% of the sequences in promoter set with TGGAG (set with 19736 sequences)
AT3G20750
AT4G22010
AT4G30530
AT3G04780
AT2G25270
AT1G08465
AT1G61870
AT1G48330
AT5G65420
AT5G43770
AT2G03480
AT5G63650
AT2G44140
AT1G68910
AT3G14550
AT2G42440
AT1G66160
AT3G43800
AT3G02830
AT5G09550
AT1G60986
AT2G30460
AT4G32350
AT3G04850
AT1G06260
AT5G47950
AT5G35180
AT1G07010
AT1G10350
AT4G32010
AT2G22670
AT1G11430
AT3G10070
AT5G09840
AT1G21720
AT1G16560
AT5G53750
AT5G06410
AT5G23870
AT3G43660
AT1G63430
AT4G12545
AT5G55230
AT5G66440
AT3G13670
AT5G58740
AT1G53450
AT3G13300
AT1G66180
AT3G51550
AT3G46180
AT3G62530
AT4G32830
AT4G26140
AT2G32480
AT3G07100
AT3G17210
AT4G31550
AT4G23800
AT4G22980
AT3G24180
AT3G01140
AT1G21900
AT1G26830
AT4G26890
AT3G10920
AT1G59840
AT5G08480
AT5G13170
AT1G19320
AT3G18270
AT5G08590
AT5G57180
AT5G22840
AT5G38070
AT1G31650
AT5G58300
AT4G04640
AT3G10250
AT4G27585
AT1G01540
AT3G43980
AT2G39445
AT3G10525
AT2G22510
AT5G04720
AT5G63810
AT5G18140
AT2G32170
AT5G14960
AT3G06460
AT1G47240
AT4G23610
AT5G59080
AT5G55050
AT5G06830
AT4G31350
AT4G10955
AT3G51150
AT1G51500
AT1G26630
AT5G41800
AT4G03200
AT5G50423
AT3G06660
AT5G45600
AT1G25054
AT3G57030
AT2G19610
AT1G63380
AT2G16070
AT3G55400
AT5G02880
AT5G57590
AT4G17390
AT4G40050
AT3G49850
AT5G24520
AT4G11370
AT5G05520
AT1G21660
AT1G01010
AT4G29980
AT3G46500
AT1G32640
AT5G48790
AT3G52220
AT3G04420
AT1G58602
AT1G50040
AT5G04050
AT5G26910
AT3G03810
AT3G21460
AT5G62260
AT3G12970
AT3G20000
AT1G30473
AT5G23000
AT1G33270
AT1G06430
AT2G26440
AT3G06630
AT3G06810
AT4G22820
AT5G18590
AT1G54770
AT4G12080
AT5G03345
AT2G24030
AT2G29660
AT1G63740
AT5G10946
AT3G02290
AT4G29905
AT5G42230
AT2G39700
AT1G48630
AT3G19790
AT3G50060
AT4G32050
AT2G05250
AT1G71930
AT1G63160
AT3G03780
AT5G66480
AT5G20830
AT4G11290
AT1G59590
AT5G38490
AT5G20010
AT1G47830
AT5G19160
AT2G14290
AT4G22370
AT5G53170
AT2G39510
AT4G31100
AT3G43432
AT4G19380
AT5G06839
AT3G09930
AT4G22710
AT2G01300
AT3G57600
AT5G50360
AT4G17670
AT2G19160
AT4G30610
AT2G27020
AT2G29910
```
