## Supplementary material for "A comprehensive map of preferentially located motifs reveals distinct proximal *cis*-regulatory elements in plants": TGGAGTGG_containing_gene_set.txt

```
#Occurences of TGGAGTGG between 14 and 42 (positions relative to the transcription start site)
#24 sequences with TGGAGTGG in this interval
#0.12% of the sequences in promoter set with TGGAGTGG (set with 19736 sequences)
AT5G35220
AT3G50350
AT1G76250
AT5G42320
AT4G04180
AT1G74840
AT5G48020
AT5G37550
AT4G31000
AT5G51980
AT4G18460
AT5G14610
AT5G24790
AT2G41225
AT5G46740
AT5G66220
AT3G06200
AT2G36870
AT4G25600
AT5G64860
AT3G02690
AT2G14720
AT5G45960
AT1G07900
```
