## Supplementary material for "A comprehensive map of preferentially located motifs reveals distinct proximal *cis*-regulatory elements in plants": TGGATCGT_containing_gene_set.txt

```
#Occurences of TGGATCGT between 84 and 220 (positions relative to the transcription start site)
#106 sequences with TGGATCGT in this interval
#0.54% of the sequences in promoter set with TGGATCGT (set with 19736 sequences)
AT5G28442
AT1G28250
AT2G40620
AT5G07080
AT3G62690
AT1G02890
AT4G29790
AT4G39090
AT1G74920
AT1G13130
AT5G02100
AT4G12560
AT4G35830
AT3G12050
AT1G79660
AT3G19540
AT3G16370
AT5G28350
AT2G24100
AT1G27690
AT5G20540
AT1G69260
AT3G18260
AT5G49720
AT3G53370
AT2G43530
AT2G42770
AT1G30845
AT1G80900
AT5G66860
AT5G10480
AT3G44120
AT3G27660
AT5G64410
AT2G36010
AT5G15490
AT1G19050
AT2G01720
AT5G61990
AT5G17030
AT3G61860
AT1G77420
AT5G57990
AT1G77655
AT4G24740
AT4G01935
AT2G32480
AT5G11680
AT4G01915
AT2G07725
AT3G04150
AT2G28290
AT3G04200
AT1G07985
AT5G48810
AT1G62500
AT1G72470
AT4G12070
AT2G16490
AT4G12330
AT4G15920
AT3G44100
AT5G57160
AT5G41940
AT4G27960
AT3G58470
AT2G38290
AT4G36130
AT5G01250
AT2G32560
AT1G52640
AT1G31820
AT1G80820
AT1G17960
AT1G59900
AT1G01880
AT4G36420
AT4G26220
AT2G36710
AT1G23510
AT2G17970
AT2G42620
AT3G11700
AT1G20640
AT5G48380
AT5G24450
AT1G23520
AT4G08540
AT5G48530
AT1G24180
AT1G21580
AT4G20440
AT1G63680
AT5G59160
AT3G57720
AT1G11905
AT1G73150
AT4G10090
AT1G78130
AT5G58240
AT5G07960
AT1G09500
AT1G54260
AT5G43170
AT5G46860
AT5G05850
```
