## Supplementary material for "A comprehensive map of preferentially located motifs reveals distinct proximal *cis*-regulatory elements in plants": TGGCAAA_containing_gene_set.txt

```
#Occurences of TGGCAAA between -178 and -83 (positions relative to the transcription start site)
#334 sequences with TGGCAAA in this interval
#1.69% of the sequences in promoter set with TGGCAAA (set with 19736 sequences)
AT5G49640
AT5G56270
AT5G05180
AT1G77850
AT2G39890
AT1G33080
AT4G12750
AT4G34630
AT4G15930
AT5G61360
AT2G43700
AT4G38390
AT2G01860
AT2G18110
AT5G57040
AT2G26980
AT3G47180
AT2G35550
AT5G06850
AT1G64330
AT3G54210
AT4G17486
AT5G56190
AT3G61550
AT3G61430
AT2G16405
AT2G01960
AT1G19396
AT2G17110
AT3G63070
AT3G60400
AT4G14980
AT4G11680
AT1G61160
AT1G01780
AT3G03880
AT4G17520
AT5G63970
AT2G15010
AT1G67290
AT2G20550
AT5G35375
AT4G30130
AT3G12030
AT3G43110
AT2G20060
AT5G15850
AT5G23575
AT2G47400
AT5G12840
AT1G72430
AT5G07270
AT1G50290
AT1G23350
AT1G21864
AT2G35650
AT1G22290
AT1G11020
AT4G20780
AT2G33170
AT5G53090
AT4G14680
AT3G19960
AT2G19190
AT1G52000
AT4G31180
AT1G22770
AT2G21490
AT4G13570
AT1G12020
AT2G19270
AT5G08390
AT1G03960
AT1G50900
AT3G13810
AT3G54560
AT1G75380
AT3G27650
AT3G48231
AT4G25420
AT3G59980
AT4G17695
AT2G38970
AT5G44570
AT1G48110
AT3G26060
AT3G19895
AT5G50640
AT1G33170
AT3G14020
AT4G13400
AT1G75780
AT3G54710
AT5G41720
AT1G17430
AT2G35290
AT4G24275
AT4G02620
AT5G45280
AT1G13770
AT5G66610
AT2G41475
AT3G27785
AT1G54990
AT5G55000
AT3G03420
AT5G07840
AT1G63230
AT5G45800
AT3G63020
AT1G69295
AT3G24800
AT3G16895
AT3G59550
AT5G24140
AT5G24980
AT1G71960
AT1G09310
AT1G22370
AT2G40530
AT4G05180
AT2G34570
AT5G59420
AT4G02590
AT3G13920
AT1G72010
AT1G22920
AT5G18550
AT3G21180
AT3G01630
AT1G74680
AT2G02950
AT1G24280
AT5G11780
AT4G22310
AT3G50240
AT3G12980
AT3G25930
AT4G13010
AT1G47497
AT4G00830
AT4G31350
AT1G61260
AT3G15250
AT3G13040
AT2G29125
AT4G37110
AT5G26940
AT5G08750
AT3G15900
AT4G33600
AT5G05710
AT1G05380
AT3G46830
AT4G36620
AT5G40630
AT2G15340
AT2G41110
AT2G28250
AT3G60680
AT5G11290
AT4G28250
AT3G20470
AT1G32540
AT4G16143
AT3G08943
AT5G23870
AT1G16510
AT2G35170
AT2G18620
AT3G53490
AT2G43410
AT3G59540
AT1G63800
AT3G23540
AT4G25310
AT4G22740
AT3G21620
AT5G61000
AT1G66920
AT5G03320
AT1G79750
AT1G55050
AT5G55240
AT5G45140
AT1G73140
AT4G14360
AT3G57810
AT1G05940
AT2G41400
AT4G28160
AT3G52155
AT5G12940
AT2G32800
AT2G27320
AT5G12190
AT3G14510
AT3G28910
AT5G45370
AT4G25000
AT3G15190
AT1G78040
AT1G78260
AT5G55490
AT4G05450
AT4G24190
AT5G41260
AT1G24560
AT3G04120
AT2G15695
AT1G30850
AT3G22930
AT1G67950
AT5G24270
AT1G36980
AT1G56418
AT1G66480
AT3G09735
AT2G26780
AT5G06420
AT5G41685
AT1G66720
AT3G50530
AT3G04860
AT5G63990
AT3G45700
AT1G64380
AT3G54890
AT4G14380
AT2G25220
AT3G19100
AT1G56580
AT2G42600
AT4G19560
AT1G65950
AT4G22680
AT4G34910
AT3G54230
AT5G35180
AT3G17890
AT4G02630
AT1G64970
AT2G27420
AT3G02390
AT1G12460
AT4G28470
AT3G02250
AT2G29550
AT3G06070
AT2G21090
AT1G50830
AT5G65930
AT2G46870
AT1G07550
AT3G45100
AT3G13780
AT3G60890
AT1G35170
AT4G01150
AT1G70620
AT5G07110
AT1G30110
AT1G25290
AT1G44446
AT1G66550
AT5G12120
AT1G11230
AT5G04720
AT3G23210
AT1G74510
AT5G18980
AT4G15750
AT5G51810
AT1G49670
AT4G26480
AT5G58380
AT2G03720
AT1G09230
AT4G15430
AT4G11830
AT1G27000
AT3G44550
AT5G06250
AT4G13110
AT3G06750
AT1G79560
AT3G09350
AT1G55675
AT4G38225
AT5G43770
AT2G21650
AT1G22800
AT1G33680
AT4G04745
AT4G17030
AT3G16220
AT3G02310
AT3G16810
AT1G14280
AT5G44578
AT4G33670
AT5G01040
AT4G32410
AT3G59870
AT3G12020
AT1G27600
AT1G63460
AT1G07485
AT3G17155
AT1G10850
AT5G18065
AT1G14140
AT1G28570
AT2G38840
AT2G16280
AT4G36590
AT1G06700
AT5G40270
AT3G59420
AT5G09225
AT4G16970
AT3G05930
AT5G50530
AT3G09820
AT1G03520
AT1G51690
AT2G01420
AT5G52450
AT3G51290
AT5G61270
AT5G03690
AT4G35070
AT1G59510
AT2G16580
```
