## Supplementary material for "A comprehensive map of preferentially located motifs reveals distinct proximal *cis*-regulatory elements in plants": TGGCACGG_containing_gene_set.txt

```
#Occurences of TGGCACGG between 147 and 238 (positions relative to the transcription start site)
#22 sequences with TGGCACGG in this interval
#0.11% of the sequences in promoter set with TGGCACGG (set with 19736 sequences)
AT2G13350
AT5G50080
AT1G80960
AT1G77660
AT2G36390
AT1G06620
AT1G66270
AT3G53980
AT4G38970
AT5G14590
AT3G48700
AT3G01020
AT5G53950
AT2G26490
AT1G75640
AT4G40080
AT2G36800
AT4G11650
AT2G31750
AT2G36790
AT3G09260
AT3G03810
```
