## Supplementary material for "A comprehensive map of preferentially located motifs reveals distinct proximal *cis*-regulatory elements in plants": TGGCACGT_containing_gene_set.txt

```
#Occurences of TGGCACGT between -139 and -56 (positions relative to the transcription start site)
#48 sequences with TGGCACGT in this interval
#0.24% of the sequences in promoter set with TGGCACGT (set with 19736 sequences)
AT1G64142
AT3G20720
AT4G15160
AT5G66590
AT3G01990
AT1G80420
AT4G16970
AT1G07480
AT1G69330
AT3G56580
AT2G45880
AT3G05020
AT3G46790
AT1G76530
AT1G59980
AT5G40370
AT2G20610
AT3G53710
AT1G06850
AT5G58440
AT3G57860
AT4G29540
AT1G04560
AT2G29740
AT2G04550
AT1G30120
AT2G19320
AT3G05260
AT5G21990
AT3G61470
AT1G79310
AT5G47770
AT1G06210
AT1G69230
AT1G64140
AT4G29330
AT1G52710
AT3G55310
AT5G07730
AT1G64900
AT4G00080
AT5G65165
AT1G53750
AT5G48385
AT1G69340
AT5G42960
AT1G19980
AT5G44080
```
