## Supplementary material for "A comprehensive map of preferentially located motifs reveals distinct proximal *cis*-regulatory elements in plants": TGGCCCAG_containing_gene_set.txt

```
#Occurences of TGGCCCAG between -184 and -42 (positions relative to the transcription start site)
#69 sequences with TGGCCCAG in this interval
#0.35% of the sequences in promoter set with TGGCCCAG (set with 19736 sequences)
AT4G30910
AT2G17980
AT4G26530
AT3G16310
AT3G49510
AT1G23100
AT1G02100
AT1G09770
AT4G20020
AT1G27400
AT3G49500
AT3G03100
AT5G54890
AT1G48460
AT5G17510
AT1G12830
AT5G56700
AT1G62830
AT5G07840
AT4G00100
AT4G36660
AT3G63270
AT2G32060
AT5G25500
AT2G41705
AT1G03030
AT5G03940
AT3G02065
AT5G62930
AT2G17975
AT5G53400
AT5G08650
AT1G79260
AT3G14190
AT2G44150
AT3G54190
AT4G38680
AT1G03140
AT4G20030
AT1G05900
AT1G09760
AT1G27390
AT3G10730
AT5G59500
AT1G09130
AT3G11900
AT5G46720
AT4G16510
AT1G73840
AT1G54830
AT1G02090
AT2G11623
AT2G45500
AT2G45510
AT3G51110
AT4G11150
AT5G59840
AT1G62200
AT1G77270
AT3G17120
AT3G09470
AT1G73090
AT3G12130
AT1G17880
AT3G15060
AT5G07842
AT1G62150
AT1G75420
AT3G14860
```
