## Supplementary material for "A comprehensive map of preferentially located motifs reveals distinct proximal *cis*-regulatory elements in plants": TGGCCCCA_containing_gene_set.txt

```
#Occurences of TGGCCCCA between -124 and -63 (positions relative to the transcription start site)
#24 sequences with TGGCCCCA in this interval
#0.12% of the sequences in promoter set with TGGCCCCA (set with 19736 sequences)
AT1G02205
AT5G61590
AT5G61880
AT2G31560
AT5G05100
AT2G27430
AT5G63770
AT1G66330
AT3G06070
AT2G26650
AT3G62580
AT5G35480
AT3G13510
AT5G53250
AT4G18210
AT1G30690
AT3G02050
AT3G55240
AT1G19350
AT5G52820
AT5G03905
AT3G01330
AT5G54530
AT5G37990
```
