## Supplementary material for "A comprehensive map of preferentially located motifs reveals distinct proximal *cis*-regulatory elements in plants": TGGCCCG_containing_gene_set.txt

```
#Occurences of TGGCCCG between -209 and -127 (positions relative to the transcription start site)
#43 sequences with TGGCCCG in this interval
#0.22% of the sequences in promoter set with TGGCCCG (set with 19736 sequences)
AT4G32690
AT3G53100
AT1G33140
AT4G14330
AT4G19110
AT5G48900
AT2G17250
AT1G05270
AT1G64680
AT4G29490
AT5G63770
AT1G78590
AT4G19112
AT2G13610
AT3G52110
AT5G48610
AT5G01350
AT1G20200
AT3G01390
AT3G14270
AT1G13220
AT4G14320
AT1G72270
AT5G54900
AT1G45233
AT4G18120
AT5G22950
AT1G11300
AT2G30960
AT3G05870
AT4G23840
AT1G33120
AT4G28230
AT1G47970
AT2G03150
AT5G57280
AT1G63390
AT3G20930
AT4G05040
AT5G59480
AT5G56350
AT3G05060
AT4G39420
```
