## Supplementary material for "A comprehensive map of preferentially located motifs reveals distinct proximal *cis*-regulatory elements in plants": TGGCCGTA_containing_gene_set.txt

```
#Occurences of TGGCCGTA between 161 and 271 (positions relative to the transcription start site)
#30 sequences with TGGCCGTA in this interval
#0.15% of the sequences in promoter set with TGGCCGTA (set with 19736 sequences)
AT3G22510
AT2G36295
AT3G62910
AT3G50400
AT5G07600
AT1G72790
AT5G15720
AT5G20140
AT1G23110
AT3G21230
AT4G35750
AT4G34480
AT1G54010
AT4G24900
AT1G20132
AT1G76300
AT1G54000
AT1G53970
AT3G02970
AT3G54050
AT4G18920
AT1G47128
AT5G60490
AT2G41110
AT1G79880
AT3G11030
AT5G59340
AT4G30880
AT1G02070
AT1G05055
```
