## Supplementary material for "A comprehensive map of preferentially located motifs reveals distinct proximal *cis*-regulatory elements in plants": TGGCGAAA_containing_gene_set.txt

```
#Occurences of TGGCGAAA between -15 and 108 (positions relative to the transcription start site)
#123 sequences with TGGCGAAA in this interval
#0.62% of the sequences in promoter set with TGGCGAAA (set with 19736 sequences)
AT2G47470
AT2G25950
AT4G26640
AT3G55150
AT1G09210
AT2G03480
AT1G12440
AT3G46200
AT2G41380
AT4G39560
AT1G34760
AT2G21385
AT2G42395
AT1G23149
AT3G45090
AT3G02070
AT1G78800
AT1G80930
AT1G56340
AT4G18580
AT3G03580
AT1G15800
AT2G28600
AT2G34680
AT5G64260
AT4G37670
AT3G45900
AT3G01520
AT2G22100
AT1G10480
AT3G18090
AT2G43900
AT2G35810
AT5G13370
AT4G39330
AT5G02030
AT1G32580
AT2G21230
AT2G29960
AT1G30880
AT2G25740
AT4G28540
AT1G47550
AT5G17660
AT1G76060
AT5G10910
AT4G14730
AT2G36100
AT5G20820
AT4G19740
AT1G65410
AT5G16960
AT2G02510
AT1G23150
AT2G32830
AT1G80610
AT3G25800
AT4G25433
AT2G35670
AT2G30140
AT1G11880
AT5G53360
AT4G02530
AT5G16220
AT5G66860
AT5G20850
AT5G67170
AT1G44110
AT4G22330
AT4G13950
AT1G19340
AT5G25260
AT5G49610
AT1G75030
AT4G27840
AT2G35240
AT1G51390
AT5G02710
AT2G38995
AT5G24450
AT2G37660
AT1G22450
AT1G71150
AT2G22090
AT4G01400
AT4G30680
AT1G45015
AT2G35830
AT1G05600
AT1G10095
AT4G22840
AT3G22850
AT3G12690
AT1G64350
AT4G08320
AT1G64628
AT5G45620
AT3G23830
AT1G61850
AT4G14905
AT2G35820
AT4G25530
AT4G13780
AT5G01500
AT4G36280
AT1G64630
AT5G59100
AT2G28830
AT1G02220
AT5G08240
AT5G02150
AT2G14170
AT4G33010
AT2G12550
AT1G12560
AT2G05580
AT1G01990
AT4G36290
AT5G18520
AT5G44260
AT4G38860
AT2G22740
AT1G04430
```
