## Supplementary material for "A comprehensive map of preferentially located motifs reveals distinct proximal *cis*-regulatory elements in plants": TGGCGAAG_containing_gene_set.txt

```
#Occurences of TGGCGAAG between 27 and 159 (positions relative to the transcription start site)
#133 sequences with TGGCGAAG in this interval
#0.67% of the sequences in promoter set with TGGCGAAG (set with 19736 sequences)
AT4G32720
AT3G43190
AT1G31660
AT1G67590
AT2G35605
AT4G29400
AT5G10745
AT1G77140
AT3G10820
AT1G52220
AT2G38410
AT4G29030
AT5G23430
AT3G18390
AT5G05510
AT4G21090
AT5G40820
AT3G05370
AT3G27280
AT1G05720
AT2G19400
AT2G25280
AT5G24350
AT4G10380
AT5G13990
AT2G22310
AT5G58000
AT3G28970
AT4G11330
AT1G17070
AT3G48600
AT1G06670
AT1G75020
AT5G20400
AT3G01500
AT1G42480
AT1G77680
AT5G43330
AT2G36835
AT1G66190
AT3G04520
AT1G23070
AT1G77110
AT5G40770
AT1G13860
AT3G62470
AT2G29480
AT1G04070
AT4G38225
AT2G18410
AT1G79330
AT4G29300
AT5G38290
AT1G73990
AT1G75260
AT2G15050
AT5G10450
AT2G44520
AT1G63080
AT2G35658
AT5G46280
AT1G61215
AT4G25640
AT3G63270
AT1G14910
AT1G58470
AT5G47920
AT5G25475
AT3G26080
AT5G22880
AT2G43090
AT1G02970
AT4G32570
AT2G19690
AT4G33590
AT5G54160
AT5G23250
AT4G29720
AT1G49430
AT2G43980
AT5G06480
AT1G51980
AT5G04660
AT5G27330
AT2G39518
AT2G25130
AT2G37570
AT2G39300
AT4G23710
AT5G66640
AT1G33810
AT4G32260
AT5G56300
AT2G29740
AT1G09340
AT2G43000
AT1G16420
AT1G62262
AT1G65270
AT1G79780
AT5G23535
AT1G23100
AT1G54350
AT2G25090
AT3G12960
AT4G27020
AT4G23920
AT5G59460
AT3G59030
AT1G44750
AT2G41451
AT3G03100
AT4G15390
AT1G24560
AT4G34680
AT1G47540
AT5G51740
AT1G19710
AT2G36410
AT1G10240
AT1G18700
AT5G17290
AT1G02900
AT2G02140
AT4G12340
AT4G38150
AT2G23370
AT4G35987
AT3G57800
AT5G37830
AT1G30960
AT4G29010
AT5G41220
```
