## Supplementary material for "A comprehensive map of preferentially located motifs reveals distinct proximal *cis*-regulatory elements in plants": TGGCGAGC_containing_gene_set.txt

```
#Occurences of TGGCGAGC between 52 and 114 (positions relative to the transcription start site)
#29 sequences with TGGCGAGC in this interval
#0.15% of the sequences in promoter set with TGGCGAGC (set with 19736 sequences)
AT5G64050
AT2G31180
AT3G17240
AT5G05890
AT1G21480
AT1G59960
AT3G11340
AT4G29810
AT4G30330
AT1G05230
AT3G47836
AT3G24180
AT1G15130
AT5G53850
AT4G30650
AT5G05710
AT5G03730
AT2G24850
AT5G58710
AT5G58590
AT4G05170
AT5G42030
AT4G38440
AT5G25754
AT2G24830
AT5G19350
AT3G10650
AT3G20370
AT4G24130
```
