## Supplementary material for "A comprehensive map of preferentially located motifs reveals distinct proximal *cis*-regulatory elements in plants": TGGCGTAA_containing_gene_set.txt

```
#Occurences of TGGCGTAA between 346 and 381 (positions relative to the transcription start site)
#26 sequences with TGGCGTAA in this interval
#0.13% of the sequences in promoter set with TGGCGTAA (set with 19736 sequences)
AT3G26170
AT2G12170
AT4G35850
AT5G25752
AT5G05460
AT5G04770
AT2G30550
AT1G21651
AT2G22180
AT5G22790
AT1G08820
AT3G49960
AT2G45760
AT2G39460
AT3G01360
AT2G09990
AT3G51632
AT3G23255
AT5G35680
AT4G19510
AT2G28780
AT5G11440
AT1G53130
AT1G72810
AT1G12830
AT3G46300
```
