## Supplementary material for "A comprehensive map of preferentially located motifs reveals distinct proximal *cis*-regulatory elements in plants": TGGCGTTC_containing_gene_set.txt

```
#Occurences of TGGCGTTC between 167 and 286 (positions relative to the transcription start site)
#37 sequences with TGGCGTTC in this interval
#0.19% of the sequences in promoter set with TGGCGTTC (set with 19736 sequences)
AT1G75860
AT3G45930
AT3G62310
AT4G25150
AT2G33630
AT5G22950
AT4G31490
AT5G12100
AT5G19460
AT1G77370
AT1G55540
AT1G73030
AT2G37925
AT1G78410
AT2G35610
AT5G50300
AT4G34990
AT1G69750
AT5G10130
AT3G43520
AT2G24700
AT3G09720
AT1G62280
AT4G02170
AT2G28610
AT3G28420
AT5G44350
AT3G15355
AT4G09830
AT4G00030
AT4G25410
AT2G24120
AT5G03450
AT2G23940
AT1G17950
AT4G25890
AT3G46320
```
