## Supplementary material for "A comprehensive map of preferentially located motifs reveals distinct proximal *cis*-regulatory elements in plants": TGGCTGCG_containing_gene_set.txt

```
#Occurences of TGGCTGCG between 149 and 218 (positions relative to the transcription start site)
#26 sequences with TGGCTGCG in this interval
#0.13% of the sequences in promoter set with TGGCTGCG (set with 19736 sequences)
AT5G42210
AT3G23290
AT5G06930
AT3G17770
AT1G08190
AT1G54650
AT4G01410
AT2G01320
AT4G32270
AT5G65990
AT1G74470
AT4G25960
AT5G38120
AT3G49240
AT3G02380
AT3G20450
AT5G57450
AT2G21330
AT3G05120
AT3G14130
AT3G51620
AT3G58760
AT1G68238
AT1G66820
AT5G10240
AT3G14150
```
