## Supplementary material for "A comprehensive map of preferentially located motifs reveals distinct proximal *cis*-regulatory elements in plants": TGGGA_containing_gene_set.txt

```
#Occurences of TGGGA between 0 and 0 (positions relative to the transcription start site)
#87 sequences with TGGGA in this interval
#0.44% of the sequences in promoter set with TGGGA (set with 19736 sequences)
AT3G15140
AT1G80440
AT4G38580
AT2G26510
AT3G12890
AT5G24280
AT1G56100
AT1G02813
AT3G59310
AT4G12550
AT5G40820
AT4G14615
AT1G04880
AT2G16520
AT5G07380
AT3G45010
AT1G65890
AT3G25940
AT2G33350
AT1G56520
AT2G28320
AT1G66390
AT2G31160
AT4G01610
AT1G69010
AT2G30140
AT1G02570
AT3G21890
AT3G55130
AT3G20370
AT5G51710
AT1G32050
AT5G07790
AT1G09230
AT1G15410
AT5G65140
AT2G30260
AT3G17850
AT1G64060
AT4G23720
AT2G20875
AT5G04110
AT1G15550
AT5G35740
AT1G64561
AT2G34580
AT3G43590
AT1G08140
AT1G02575
AT1G61800
AT4G33625
AT1G21500
AT5G03340
AT2G02810
AT1G54575
AT1G44810
AT5G04000
AT1G68650
AT5G10300
AT5G07240
AT2G30160
AT4G28050
AT1G53320
AT5G10400
AT5G42100
AT5G39865
AT2G04230
AT2G05070
AT2G03510
AT1G25340
AT2G36100
AT5G14010
AT1G77350
AT2G36410
AT5G51700
AT4G34410
AT4G19100
AT4G33680
AT3G01870
AT4G37240
AT3G47430
AT1G51650
AT2G35605
AT2G40340
AT4G36960
AT4G25760
AT3G12360
```
