## Supplementary material for "A comprehensive map of preferentially located motifs reveals distinct proximal *cis*-regulatory elements in plants": TGGGACC_containing_gene_set.txt

```
#Occurences of TGGGACC between -130 and -59 (positions relative to the transcription start site)
#146 sequences with TGGGACC in this interval
#0.74% of the sequences in promoter set with TGGGACC (set with 19736 sequences)
AT3G18890
AT4G14650
AT5G19780
AT5G21150
AT1G70760
AT5G64770
AT3G23150
AT1G71930
AT1G31920
AT3G53470
AT2G16440
AT4G25070
AT5G24610
AT3G52840
AT1G29510
AT5G24810
AT1G20880
AT1G52890
AT2G23460
AT1G62290
AT1G04310
AT5G03680
AT4G17340
AT5G13290
AT4G38950
AT1G21320
AT2G39570
AT3G15500
AT5G14790
AT1G20650
AT1G06180
AT1G29430
AT3G29770
AT2G01180
AT2G40100
AT3G13360
AT5G65140
AT1G79420
AT1G49210
AT2G20370
AT2G41990
AT1G06040
AT4G36850
AT1G48470
AT4G20070
AT3G28920
AT1G08770
AT1G71030
AT2G25850
AT1G04100
AT1G35180
AT2G38270
AT4G38580
AT1G29450
AT2G01150
AT3G27770
AT5G11590
AT1G17580
AT1G29460
AT2G43370
AT5G24230
AT1G69430
AT1G56000
AT1G27290
AT3G53800
AT4G33140
AT4G22380
AT1G18870
AT5G38300
AT1G11940
AT3G14067
AT5G26660
AT3G52630
AT5G23700
AT5G19140
AT1G22530
AT2G41630
AT5G40700
AT1G01120
AT1G51780
AT1G25520
AT2G25520
AT4G37610
AT3G52890
AT3G01400
AT2G13720
AT1G06640
AT1G19220
AT1G77390
AT4G30190
AT3G55280
AT1G27460
AT5G51110
AT1G14180
AT4G38260
AT2G36350
AT3G21330
AT3G14410
AT3G45710
AT3G48320
AT1G76460
AT3G48310
AT3G06470
AT2G23980
AT5G40860
AT5G62020
AT4G01600
AT4G25050
AT5G64740
AT5G18640
AT2G27420
AT4G18970
AT2G29890
AT5G24780
AT5G25090
AT5G67020
AT3G53100
AT4G32710
AT2G34510
AT5G60720
AT1G63910
AT4G35600
AT5G53880
AT2G39518
AT1G29440
AT1G42550
AT2G01290
AT1G56220
AT4G01330
AT2G29690
AT1G15800
AT1G37130
AT5G14230
AT3G18770
AT5G18590
AT1G11270
AT3G63010
AT4G12910
AT1G62200
AT3G18640
AT4G37670
AT3G13750
AT4G09820
AT1G65930
AT3G17440
AT3G21060
```
