## Supplementary material for "A comprehensive map of preferentially located motifs reveals distinct proximal *cis*-regulatory elements in plants": TGGGACCA_containing_gene_set.txt

```
#Occurences of TGGGACCA between -163 and -89 (positions relative to the transcription start site)
#45 sequences with TGGGACCA in this interval
#0.23% of the sequences in promoter set with TGGGACCA (set with 19736 sequences)
AT4G35930
AT5G19140
AT5G04220
AT3G48310
AT3G53800
AT3G52630
AT3G17120
AT2G47490
AT4G26490
AT2G27402
AT5G25090
AT2G40100
AT3G07190
AT3G13340
AT2G20840
AT2G42940
AT5G05550
AT3G14067
AT3G53100
AT1G21320
AT1G71930
AT3G45710
AT4G36850
AT1G48470
AT5G24860
AT4G35290
AT4G33420
AT1G42550
AT1G29430
AT2G16440
AT3G17440
AT5G03680
AT3G27210
AT4G38580
AT1G71030
AT1G06640
AT1G56000
AT1G02730
AT5G53880
AT5G24780
AT5G61170
AT1G22060
AT3G48320
AT5G23700
AT2G27420
```
