## Supplementary material for "A comprehensive map of preferentially located motifs reveals distinct proximal *cis*-regulatory elements in plants": TGGGC_containing_gene_set.txt

```
#Occurences of TGGGC between -150 and -36 (positions relative to the transcription start site)
#3985 sequences with TGGGC in this interval
#20.19% of the sequences in promoter set with TGGGC (set with 19736 sequences)
AT4G35250
AT1G11230
AT2G34900
AT4G03240
AT3G18790
AT1G52920
AT3G01540
AT1G07840
AT5G23230
AT3G03220
AT1G22700
AT4G38980
AT4G26990
AT4G15720
AT1G76030
AT4G18480
AT5G44460
AT1G77750
AT2G33570
AT1G32220
AT4G14096
AT3G18380
AT2G17190
AT1G69680
AT3G01480
AT1G80970
AT4G16500
AT5G56940
AT4G23895
AT4G02580
AT1G08040
AT5G09500
AT2G39810
AT1G72090
AT4G36690
AT3G04850
AT2G21385
AT1G10570
AT2G18915
AT5G06340
AT5G57950
AT3G53430
AT1G19770
AT3G61111
AT2G44180
AT1G16570
AT1G15215
AT1G19130
AT5G60190
AT1G16810
AT4G34990
AT5G57790
AT1G78670
AT2G32700
AT4G15560
AT5G42860
AT2G34350
AT5G63910
AT5G57890
AT3G11800
AT1G33810
AT5G37055
AT2G20500
AT1G20575
AT5G22110
AT2G33430
AT3G04130
AT4G09150
AT1G73090
AT5G44170
AT1G16180
AT1G53720
AT1G34180
AT1G76560
AT4G28450
AT3G25080
AT5G54300
AT1G03630
AT1G12810
AT5G56710
AT3G50920
AT1G68990
AT1G09230
AT1G22200
AT3G54860
AT1G29880
AT5G54080
AT1G47250
AT1G53850
AT4G16265
AT2G17830
AT3G59190
AT3G13860
AT5G23290
AT1G69550
AT1G80790
AT5G50420
AT1G08540
AT3G14180
AT4G05460
AT3G12010
AT3G42790
AT5G18920
AT3G15180
AT1G06420
AT1G79650
AT5G04130
AT1G48850
AT1G15280
AT1G33720
AT5G64520
AT1G48740
AT1G03290
AT3G61028
AT3G12390
AT3G58840
AT3G22160
AT2G32400
AT4G08460
AT4G21770
AT5G03860
AT2G30000
AT5G46250
AT4G01883
AT5G02820
AT5G08670
AT1G03940
AT3G51940
AT5G53400
AT5G08290
AT5G05620
AT3G05327
AT3G51610
AT5G14800
AT2G07340
AT5G57450
AT2G26780
AT1G02990
AT2G20800
AT5G66360
AT1G69750
AT1G60986
AT3G03360
AT1G07770
AT4G30410
AT2G48160
AT3G12930
AT1G34570
AT4G26720
AT3G49250
AT1G30230
AT1G76050
AT5G05800
AT4G38020
AT5G04270
AT3G17300
AT1G09640
AT1G31410
AT5G06260
AT3G46040
AT2G26880
AT5G57140
AT1G71830
AT5G05230
AT5G14850
AT3G51580
AT1G01730
AT1G76260
AT5G40930
AT1G08970
AT1G58380
AT2G31890
AT2G01180
AT1G01080
AT1G19485
AT5G25780
AT5G61660
AT5G53560
AT4G28820
AT5G47900
AT5G55470
AT3G10300
AT5G20640
AT4G37340
AT1G79480
AT5G44980
AT5G25630
AT5G02240
AT5G10490
AT5G22620
AT3G50310
AT2G19530
AT2G17270
AT1G36990
AT4G37910
AT3G23050
AT1G16040
AT4G38280
AT5G49930
AT4G18100
AT2G18162
AT5G35210
AT5G40580
AT5G58480
AT1G76720
AT1G08350
AT5G02100
AT4G02760
AT4G05410
AT5G07010
AT1G53480
AT4G27050
AT1G03830
AT1G26960
AT1G62690
AT2G36320
AT2G38330
AT2G30580
AT1G23710
AT1G04610
AT3G11090
AT1G76060
AT1G52670
AT2G26930
AT1G50450
AT3G50110
AT3G18524
AT4G28910
AT3G61360
AT5G23740
AT5G51030
AT3G62460
AT2G25710
AT5G26930
AT5G09770
AT4G14120
AT3G46580
AT2G16440
AT1G62530
AT1G64150
AT1G62900
AT1G76510
AT3G50080
AT2G21250
AT1G65660
AT2G19790
AT1G07350
AT5G42740
AT4G02820
AT5G04750
AT4G07390
AT1G80865
AT5G07200
AT1G16260
AT2G33210
AT1G36922
AT2G31010
AT1G66590
AT5G58005
AT5G07920
AT2G05350
AT2G35605
AT4G26310
AT5G08650
AT3G52580
AT5G09690
AT5G65750
AT2G26260
AT3G56440
AT5G17780
AT2G34310
AT4G15950
AT2G42600
AT5G55000
AT3G16700
AT2G37025
AT4G39230
AT4G14690
AT3G53020
AT1G15330
AT1G07010
AT5G11470
AT1G76120
AT2G48030
AT5G61450
AT1G33040
AT5G61820
AT5G57110
AT2G22410
AT3G61370
AT4G25730
AT3G28480
AT5G45600
AT2G21830
AT2G35500
AT1G77720
AT1G70000
AT3G59840
AT1G52530
AT2G37000
AT1G09590
AT1G21720
AT5G13380
AT4G02880
AT2G18520
AT1G54100
AT5G64710
AT3G02890
AT4G35220
AT2G28000
AT3G62860
AT5G01430
AT5G47840
AT5G51600
AT3G08580
AT3G44990
AT2G24060
AT2G16365
AT1G54210
AT2G40650
AT5G16470
AT1G03106
AT3G62360
AT1G16790
AT1G01840
AT1G61640
AT3G42725
AT1G52930
AT5G61990
AT1G52340
AT4G36840
AT5G57700
AT5G40860
AT3G28455
AT3G17420
AT1G44760
AT1G14140
AT1G21190
AT4G17330
AT5G25520
AT4G12060
AT4G23680
AT5G12170
AT2G17200
AT1G33120
AT4G00020
AT3G15351
AT5G20830
AT3G19520
AT1G58983
AT2G20100
AT3G59650
AT1G27310
AT1G17890
AT2G04230
AT1G02190
AT4G26870
AT4G39235
AT5G42790
AT5G51880
AT5G16250
AT3G50270
AT5G40370
AT1G29530
AT1G72120
AT1G80060
AT1G09090
AT2G27285
AT5G14610
AT2G31740
AT1G77270
AT1G64490
AT3G61140
AT1G19800
AT2G27470
AT2G28860
AT5G49610
AT3G13930
AT5G63150
AT1G75330
AT3G05070
AT5G56380
AT2G01350
AT1G53670
AT5G62540
AT2G07667
AT5G44568
AT5G58060
AT3G49470
AT4G08910
AT5G45330
AT1G55630
AT1G20770
AT3G44600
AT2G32810
AT1G51070
AT1G01690
AT3G25905
AT5G09900
AT4G05100
AT1G32500
AT2G28910
AT2G15400
AT1G80150
AT4G28230
AT5G05670
AT5G02502
AT5G66680
AT5G42060
AT5G65960
AT3G22460
AT3G06530
AT3G57430
AT1G04400
AT4G04180
AT4G37040
AT4G35140
AT5G56630
AT4G00770
AT5G10780
AT3G16080
AT1G22090
AT4G38180
AT3G08780
AT1G31817
AT3G60770
AT3G01340
AT1G30880
AT1G76860
AT1G01020
AT1G49850
AT1G22850
AT4G39160
AT1G74170
AT2G35510
AT1G50670
AT4G15030
AT1G09815
AT2G24395
AT3G10405
AT1G33030
AT4G16144
AT5G08280
AT2G20450
AT4G32250
AT2G37035
AT5G61150
AT2G27480
AT3G26570
AT4G01560
AT2G04690
AT3G28910
AT2G43280
AT5G67150
AT1G28090
AT1G23590
AT5G01110
AT3G03610
AT4G16710
AT2G18900
AT2G39990
AT1G07680
AT5G20160
AT1G32583
AT5G11150
AT2G20610
AT3G56080
AT5G10350
AT3G17780
AT4G38825
AT5G25100
AT5G14290
AT5G57860
AT5G01980
AT2G18990
AT4G19540
AT2G26240
AT4G12730
AT5G48040
AT4G32590
AT5G01790
AT1G23440
AT3G08610
AT3G02630
AT5G01230
AT5G59210
AT1G48440
AT4G19640
AT2G41945
AT5G47760
AT5G35970
AT2G46540
AT3G02530
AT2G26450
AT4G34960
AT1G60600
AT2G20010
AT1G80480
AT4G00590
AT2G18400
AT2G25820
AT3G46890
AT2G13840
AT1G74830
AT3G56430
AT4G20020
AT1G01940
AT3G55580
AT2G42430
AT3G58530
AT3G62790
AT4G22840
AT2G37478
AT5G55310
AT4G02930
AT4G02790
AT1G77480
AT3G45443
AT1G56180
AT1G53785
AT2G45280
AT4G27000
AT5G10740
AT2G23090
AT4G17390
AT1G61570
AT5G52890
AT3G28230
AT2G42700
AT1G15240
AT3G12130
AT2G26520
AT4G19440
AT1G15270
AT5G17930
AT1G62390
AT2G39390
AT5G50580
AT3G49560
AT1G34380
AT2G31190
AT3G49000
AT1G78180
AT5G17900
AT1G61110
AT5G01290
AT5G67170
AT1G77410
AT1G21790
AT5G51910
AT1G24575
AT1G62150
AT2G40380
AT2G47250
AT3G18940
AT1G26330
AT1G76820
AT3G48930
AT1G25260
AT1G02030
AT1G22980
AT2G22080
AT1G55250
AT1G16300
AT3G62370
AT3G45030
AT3G56200
AT1G11240
AT5G40040
AT1G54770
AT4G31930
AT1G72680
AT1G13900
AT2G24590
AT3G28740
AT4G10710
AT4G39560
AT3G62910
AT3G43600
AT3G12012
AT1G54290
AT1G71090
AT1G32580
AT5G60940
AT5G63520
AT5G63087
AT4G30390
AT5G58310
AT4G27320
AT3G62120
AT5G47680
AT5G48520
AT2G42560
AT3G61130
AT4G00250
AT5G54890
AT3G26950
AT3G15420
AT5G05000
AT4G08940
AT1G52270
AT3G15352
AT4G02210
AT4G25130
AT1G66500
AT4G00660
AT1G21100
AT1G56500
AT5G58920
AT1G16000
AT2G23093
AT5G01950
AT5G53960
AT1G09140
AT5G20500
AT5G67320
AT3G01210
AT3G07440
AT2G44520
AT5G47520
AT5G67220
AT2G35690
AT1G30630
AT5G38830
AT1G67660
AT1G20550
AT1G34220
AT1G09690
AT1G02330
AT4G26000
AT5G15350
AT2G25690
AT5G66140
AT3G12690
AT3G06840
AT4G24060
AT5G60230
AT4G21320
AT5G51340
AT3G51830
AT1G64105
AT1G50710
AT4G22280
AT3G05727
AT4G33060
AT5G55410
AT1G79850
AT5G37890
AT5G16950
AT5G35330
AT2G42300
AT4G09140
AT4G29830
AT2G38450
AT4G02720
AT5G15010
AT1G74260
AT4G00740
AT5G47380
AT3G52590
AT3G09250
AT1G03260
AT3G44010
AT5G03880
AT2G13790
AT5G02610
AT5G56910
AT1G73820
AT1G51805
AT5G06460
AT2G15130
AT4G00238
AT1G45976
AT2G33370
AT3G48490
AT5G57300
AT5G66750
AT2G28240
AT1G80280
AT1G07440
AT2G23740
AT2G01720
AT3G18430
AT5G26200
AT2G32520
AT5G66410
AT3G28970
AT3G14600
AT2G46890
AT1G77490
AT3G19508
AT1G75200
AT3G25040
AT1G71990
AT5G07710
AT5G64860
AT5G58220
AT3G63160
AT3G23030
AT4G20340
AT5G59740
AT3G02220
AT2G32980
AT2G44640
AT1G49140
AT3G51820
AT5G65540
AT5G58490
AT4G32470
AT1G07615
AT5G14430
AT4G20000
AT3G05940
AT1G55475
AT3G11000
AT1G47340
AT5G07840
AT1G78460
AT5G02960
AT3G49240
AT2G41650
AT3G13410
AT1G57860
AT1G55490
AT4G01660
AT1G21280
AT5G23200
AT2G26060
AT5G64350
AT3G56860
AT1G25530
AT1G56190
AT5G53045
AT4G26230
AT5G44210
AT3G06420
AT4G23390
AT5G03830
AT1G68720
AT4G31560
AT3G55280
AT3G47120
AT5G20620
AT5G39250
AT3G56820
AT3G17668
AT4G17600
AT1G04635
AT1G53710
AT5G14590
AT4G26810
AT3G52050
AT4G00090
AT5G65910
AT4G16695
AT1G54170
AT3G56210
AT1G55540
AT1G28280
AT5G60430
AT5G13310
AT2G22420
AT5G14320
AT3G56850
AT1G56045
AT1G17370
AT1G76940
AT5G47450
AT1G05070
AT5G18140
AT5G19030
AT3G01390
AT4G34840
AT2G42650
AT3G19760
AT3G15840
AT3G46100
AT5G57580
AT4G39710
AT1G10230
AT1G75630
AT2G38680
AT1G67760
AT2G29960
AT2G47990
AT3G01770
AT1G15220
AT1G65000
AT1G04930
AT3G09670
AT5G08060
AT2G41500
AT3G15820
AT5G44500
AT1G55370
AT1G33290
AT2G24190
AT1G02960
AT1G02080
AT1G59580
AT1G07700
AT2G18110
AT5G51620
AT1G03860
AT1G04260
AT3G18730
AT5G24520
AT5G46720
AT4G17520
AT1G03687
AT4G04780
AT5G16610
AT2G18630
AT5G53470
AT5G52930
AT1G75335
AT1G62770
AT2G15000
AT3G13230
AT3G56190
AT2G25610
AT1G54550
AT4G00860
AT3G62920
AT1G15930
AT2G14860
AT3G46560
AT1G65370
AT5G46630
AT2G33793
AT4G35440
AT5G27400
AT5G65430
AT1G05350
AT3G18860
AT2G32900
AT2G11623
AT5G19180
AT1G20620
AT1G51260
AT5G20170
AT1G08220
AT5G52650
AT2G42540
AT4G30820
AT5G48950
AT5G56900
AT1G26650
AT3G03970
AT1G04790
AT5G24650
AT1G62570
AT2G46505
AT3G21175
AT5G27410
AT3G63520
AT2G43960
AT5G59370
AT1G78910
AT3G22590
AT1G09320
AT1G08780
AT2G46610
AT4G37510
AT2G31610
AT2G42240
AT3G55460
AT1G01510
AT1G12310
AT1G16650
AT5G35360
AT1G11910
AT3G48425
AT3G06300
AT1G21651
AT4G10320
AT1G61415
AT5G26880
AT3G48280
AT1G15310
AT3G44820
AT2G18020
AT3G62530
AT2G36620
AT5G61920
AT1G14650
AT3G56490
AT1G70060
AT5G56450
AT5G03250
AT5G25070
AT2G44760
AT1G55510
AT4G31600
AT3G52760
AT1G01880
AT4G25020
AT3G24650
AT1G62820
AT5G16750
AT4G00830
AT4G10140
AT4G00520
AT5G53580
AT5G55260
AT1G03457
AT5G18440
AT1G03160
AT3G26890
AT1G54260
AT3G63460
AT5G08320
AT3G15040
AT1G74800
AT1G13180
AT5G23250
AT1G79880
AT2G16500
AT3G13000
AT4G01320
AT3G57800
AT1G70350
AT5G10630
AT3G25800
AT4G34450
AT3G18740
AT2G25740
AT4G27090
AT1G10840
AT1G42440
AT4G02860
AT2G17870
AT5G51950
AT5G20520
AT2G21620
AT3G62400
AT5G11740
AT1G08700
AT1G48520
AT5G54290
AT1G68540
AT2G26170
AT4G01150
AT3G10915
AT1G07645
AT4G20350
AT1G60070
AT5G02410
AT3G59550
AT5G15750
AT2G47010
AT4G36280
AT5G60150
AT5G08270
AT2G29360
AT5G10690
AT2G35820
AT4G28070
AT4G20010
AT1G23205
AT1G23110
AT3G56270
AT3G63000
AT4G18905
AT1G09760
AT1G30825
AT5G41480
AT2G48060
AT3G61970
AT3G43230
AT2G15860
AT2G42230
AT3G23800
AT3G13120
AT3G11250
AT3G09490
AT2G39280
AT5G20400
AT1G53580
AT1G52740
AT4G01510
AT4G17300
AT2G41160
AT1G53250
AT5G58640
AT1G54390
AT4G03280
AT1G80130
AT4G10330
AT2G03270
AT4G28030
AT2G32415
AT3G60820
AT1G06560
AT4G08180
AT1G56110
AT2G32380
AT1G02410
AT2G18600
AT4G26490
AT1G30450
AT5G65950
AT1G79870
AT5G47190
AT1G71530
AT3G58130
AT3G04230
AT3G44190
AT3G24220
AT3G25220
AT2G36130
AT2G46490
AT2G47960
AT2G39260
AT3G01700
AT5G24910
AT3G58220
AT5G14140
AT2G21850
AT5G23520
AT1G78270
AT5G53490
AT1G34030
AT5G18400
AT1G09710
AT2G16510
AT5G13090
AT1G20260
AT2G33835
AT5G54270
AT5G61865
AT5G47860
AT5G43620
AT1G11890
AT5G42270
AT1G71720
AT3G22330
AT5G39210
AT1G44900
AT1G31220
AT2G33180
AT2G17705
AT2G18040
AT3G16990
AT2G47580
AT1G05690
AT3G05590
AT2G18240
AT4G25840
AT2G01410
AT2G26000
AT1G64630
AT2G25280
AT4G28180
AT1G19430
AT5G44680
AT2G41310
AT5G03290
AT3G57910
AT4G35830
AT3G01400
AT4G09000
AT5G45680
AT1G80630
AT2G01470
AT1G74940
AT2G38730
AT3G48380
AT2G40510
AT3G10040
AT1G13270
AT1G63295
AT5G27770
AT4G24780
AT1G11430
AT1G73940
AT1G20890
AT2G20020
AT3G43960
AT2G20490
AT3G07300
AT5G06310
AT3G57940
AT1G31340
AT2G22400
AT5G43940
AT3G12587
AT2G33800
AT1G19480
AT4G32930
AT2G27030
AT5G08690
AT2G30280
AT3G27325
AT5G09740
AT1G13220
AT1G70600
AT1G30845
AT3G19950
AT2G20495
AT1G68790
AT1G48100
AT4G27230
AT5G08190
AT5G14550
AT5G38344
AT1G55928
AT2G20580
AT5G06660
AT5G43260
AT3G57810
AT1G07830
AT5G58250
AT4G16030
AT3G20280
AT5G52380
AT5G10745
AT5G21280
AT2G30350
AT3G02460
AT1G32150
AT2G33560
AT5G64180
AT2G20680
AT4G23420
AT5G27660
AT2G18330
AT4G15260
AT5G35430
AT5G55920
AT1G56430
AT3G63420
AT2G04630
AT3G05480
AT4G32710
AT5G03680
AT1G07780
AT1G12180
AT3G12600
AT3G27280
AT1G76550
AT3G61560
AT4G34760
AT1G18540
AT3G07590
AT5G22100
AT1G51620
AT2G47390
AT1G20430
AT1G54340
AT5G56260
AT3G17880
AT3G44020
AT2G35950
AT1G06670
AT2G06025
AT1G57660
AT3G15190
AT2G45100
AT5G41650
AT2G22620
AT5G47600
AT2G35320
AT3G07580
AT4G11120
AT1G44835
AT5G06000
AT4G37260
AT3G56170
AT3G53410
AT1G04510
AT4G05440
AT1G56460
AT2G01060
AT5G37510
AT5G45095
AT4G27740
AT1G74070
AT1G19980
AT1G18080
AT4G00680
AT5G59180
AT4G34620
AT4G33250
AT3G15060
AT2G37790
AT3G51260
AT5G63890
AT3G19590
AT4G35850
AT4G01400
AT1G60900
AT3G55480
AT1G02145
AT1G27630
AT5G56150
AT4G37050
AT5G62980
AT5G12150
AT1G60890
AT1G32730
AT5G44150
AT5G13450
AT3G11770
AT2G01640
AT4G08500
AT2G20210
AT3G52940
AT2G21150
AT3G23390
AT3G57000
AT1G19100
AT1G67430
AT3G07310
AT4G09980
AT3G26410
AT1G49510
AT4G13970
AT1G26840
AT4G25550
AT1G16410
AT1G51360
AT3G07140
AT2G28305
AT2G33500
AT4G04670
AT5G45820
AT5G14600
AT5G51040
AT4G03180
AT2G16760
AT5G56700
AT4G20330
AT2G39445
AT1G67970
AT1G48460
AT3G53120
AT2G29400
AT5G19910
AT2G36120
AT1G18150
AT2G01330
AT2G16592
AT5G54920
AT3G63340
AT2G42160
AT2G41980
AT5G16380
AT3G63190
AT2G47790
AT3G49500
AT4G16280
AT5G03406
AT4G00550
AT5G63080
AT5G37670
AT3G50940
AT5G51110
AT4G14905
AT5G54148
AT5G46160
AT4G01860
AT5G06360
AT5G08530
AT1G80040
AT1G18400
AT1G30680
AT1G55340
AT5G23710
AT4G14220
AT1G71210
AT4G14605
AT3G57170
AT3G16565
AT1G80770
AT2G41000
AT1G24510
AT1G18480
AT3G18870
AT5G52480
AT5G17790
AT4G33120
AT2G17525
AT3G56090
AT1G02460
AT3G27750
AT1G49400
AT2G04378
AT3G27530
AT2G40660
AT1G27540
AT5G09390
AT4G39150
AT5G06265
AT3G54920
AT5G01390
AT4G26780
AT5G67450
AT3G55850
AT5G07842
AT1G05670
AT2G42395
AT5G25470
AT3G53500
AT1G74700
AT5G55190
AT4G38210
AT2G25580
AT5G14220
AT5G25475
AT1G72660
AT4G13530
AT1G36078
AT1G74210
AT4G27380
AT1G79550
AT1G61450
AT2G27510
AT1G71696
AT1G61770
AT1G30050
AT2G46580
AT4G26240
AT5G24830
AT1G79260
AT3G24280
AT1G77655
AT1G09570
AT3G02450
AT5G55380
AT5G36810
AT4G28200
AT4G27990
AT5G11070
AT1G74970
AT3G11820
AT3G49305
AT1G14450
AT5G41970
AT1G07210
AT2G43260
AT1G31660
AT3G58940
AT5G59130
AT4G20300
AT3G63290
AT5G04320
AT3G01950
AT1G75030
AT3G55520
AT2G22690
AT1G68310
AT2G17250
AT1G22680
AT3G04610
AT5G59850
AT2G46470
AT5G64680
AT1G66580
AT3G02080
AT1G17180
AT5G09850
AT4G23770
AT2G27100
AT1G35220
AT5G19151
AT3G46940
AT2G30920
AT1G16590
AT3G13190
AT3G05700
AT1G71780
AT5G08565
AT4G12340
AT4G37830
AT5G01360
AT3G49490
AT3G11810
AT5G65650
AT3G19130
AT4G31460
AT1G12850
AT5G57815
AT3G59340
AT1G53790
AT5G51300
AT3G55310
AT3G53560
AT1G68100
AT1G19080
AT3G48230
AT2G43360
AT1G08640
AT2G18670
AT2G47260
AT5G09300
AT3G46000
AT4G26020
AT1G17880
AT4G29840
AT3G52420
AT4G11150
AT4G28630
AT3G51810
AT4G12670
AT3G48290
AT1G05900
AT1G07140
AT1G04945
AT2G35750
AT3G55170
AT4G37120
AT4G19150
AT1G74710
AT5G64650
AT5G03770
AT1G08460
AT4G26670
AT1G60610
AT5G02370
AT2G27170
AT1G06690
AT3G19184
AT2G45310
AT1G09580
AT2G42210
AT5G61020
AT3G13180
AT2G15430
AT5G02530
AT3G46610
AT3G27430
AT5G52960
AT5G64330
AT4G38100
AT2G26280
AT3G49640
AT5G60980
AT1G04985
AT3G61940
AT2G28650
AT3G14160
AT5G44040
AT5G43920
AT3G17830
AT3G12650
AT4G24920
AT5G64270
AT1G69850
AT4G14680
AT3G61320
AT1G26470
AT5G03100
AT3G59870
AT4G18372
AT2G38810
AT5G05310
AT5G01015
AT5G49950
AT1G22830
AT1G71440
AT5G62300
AT5G19940
AT5G55520
AT3G50520
AT4G05190
AT2G42610
AT3G12770
AT3G06540
AT1G76750
AT5G60700
AT1G13320
AT1G69220
AT1G09520
AT4G35490
AT5G50240
AT5G01010
AT2G21790
AT5G09630
AT4G03430
AT5G61970
AT3G02860
AT3G01740
AT3G27470
AT1G13950
AT3G49800
AT1G35210
AT1G76230
AT5G49510
AT3G12670
AT5G22970
AT3G61610
AT1G49710
AT1G02290
AT2G44970
AT2G44710
AT5G08540
AT5G57570
AT5G55530
AT3G07100
AT5G26742
AT5G02150
AT1G23890
AT5G54600
AT5G61840
AT1G07400
AT4G21660
AT3G17930
AT4G29060
AT1G50320
AT1G14820
AT3G08590
AT2G36680
AT5G46190
AT2G19280
AT3G02710
AT1G72320
AT5G65840
AT3G42170
AT4G25570
AT2G19802
AT2G45695
AT1G20580
AT1G04650
AT2G35480
AT5G17060
AT3G42630
AT1G63970
AT5G50080
AT4G31010
AT2G29930
AT4G39880
AT2G18160
AT2G41620
AT1G73840
AT5G53080
AT1G03350
AT5G61228
AT2G47620
AT1G76880
AT1G75210
AT5G23340
AT1G72050
AT4G04880
AT5G17610
AT3G62620
AT1G59860
AT2G27730
AT3G52040
AT5G41370
AT5G59500
AT2G23820
AT3G53900
AT5G63280
AT4G14615
AT5G26360
AT5G22000
AT5G35735
AT3G44400
AT5G27130
AT1G63780
AT1G24040
AT4G02080
AT4G04620
AT2G27020
AT5G27395
AT4G00440
AT5G14040
AT3G08730
AT2G02000
AT1G53200
AT5G05380
AT1G48600
AT1G11710
AT1G63220
AT4G32570
AT5G40200
AT2G26530
AT5G51430
AT1G55750
AT1G28560
AT5G20380
AT3G08720
AT1G70200
AT1G44810
AT2G25100
AT3G63250
AT1G02170
AT1G80890
AT5G45320
AT4G14660
AT1G74780
AT1G12750
AT5G26790
AT5G27390
AT1G80270
AT4G13520
AT1G71130
AT3G04400
AT4G34660
AT1G09660
AT1G58060
AT3G45020
AT3G26990
AT1G07020
AT4G29700
AT4G28020
AT1G74200
AT2G45860
AT3G49910
AT1G19710
AT2G17280
AT4G01790
AT2G26860
AT4G29310
AT1G79830
AT3G48150
AT3G60880
AT2G32320
AT3G16190
AT5G13070
AT5G57560
AT3G23670
AT4G26900
AT3G02540
AT5G63190
AT2G03390
AT4G24750
AT5G23080
AT1G26910
AT5G50460
AT3G26060
AT3G60960
AT2G44310
AT3G58020
AT4G15420
AT2G42730
AT1G62830
AT1G15720
AT3G21370
AT1G54250
AT2G23120
AT3G06570
AT3G12140
AT1G05460
AT5G41910
AT4G00290
AT4G34530
AT1G24050
AT1G51980
AT3G47820
AT1G27360
AT2G27360
AT1G69740
AT4G00335
AT1G74060
AT3G02720
AT2G27820
AT3G52930
AT1G67500
AT2G34250
AT2G44680
AT5G02470
AT2G46440
AT2G20890
AT3G60660
AT1G33410
AT1G31360
AT5G19300
AT1G53140
AT1G32210
AT3G54740
AT3G46430
AT4G37190
AT3G26430
AT4G21860
AT4G17640
AT2G22795
AT4G03250
AT3G27240
AT5G16260
AT5G19770
AT2G42150
AT4G26940
AT5G52940
AT1G75560
AT3G43980
AT4G10480
AT4G25910
AT4G34090
AT5G14540
AT5G54680
AT2G33730
AT1G33520
AT2G23450
AT2G46390
AT5G02790
AT1G54140
AT3G20350
AT4G34790
AT5G04280
AT1G15480
AT4G08280
AT5G64730
AT2G20860
AT4G39550
AT2G46180
AT1G24706
AT1G31170
AT5G16240
AT5G05680
AT5G44320
AT4G35920
AT5G01500
AT5G05110
AT5G52840
AT5G62810
AT4G26470
AT3G20330
AT3G08530
AT2G41560
AT3G27640
AT2G07690
AT5G47090
AT1G02780
AT1G23780
AT4G32050
AT1G02180
AT4G23850
AT3G19680
AT2G01090
AT3G24570
AT4G36010
AT2G18740
AT2G26430
AT5G41270
AT2G43930
AT4G10250
AT4G04950
AT1G79790
AT3G53710
AT2G35410
AT5G10900
AT3G19190
AT5G13240
AT1G75180
AT1G52640
AT1G04190
AT5G46920
AT1G80930
AT3G03130
AT5G59750
AT3G29250
AT4G31480
AT4G36480
AT4G25530
AT5G38050
AT5G50310
AT3G04600
AT1G80745
AT5G66240
AT4G10180
AT1G54150
AT1G65820
AT3G10530
AT3G61860
AT2G32060
AT1G52300
AT3G49410
AT2G32600
AT5G62950
AT2G40100
AT1G29990
AT4G15165
AT3G53860
AT5G48760
AT3G49770
AT1G18020
AT5G41760
AT1G59359
AT5G66380
AT2G44065
AT3G03300
AT2G17442
AT5G41020
AT5G02740
AT5G65120
AT1G67910
AT1G16640
AT1G72690
AT5G57590
AT2G29290
AT3G11120
AT5G11900
AT3G51520
AT1G67170
AT4G15000
AT2G35520
AT2G36485
AT3G63410
AT3G46980
AT1G79280
AT4G28830
AT1G71370
AT1G65290
AT2G46090
AT2G30710
AT1G14010
AT3G47610
AT2G34260
AT5G26680
AT1G71490
AT1G09780
AT3G05280
AT1G66510
AT4G02460
AT2G33220
AT5G66190
AT5G18800
AT1G68480
AT3G17890
AT5G47320
AT5G06120
AT3G13430
AT4G34980
AT4G21190
AT1G04480
AT5G39510
AT3G21740
AT4G01935
AT5G63420
AT4G17085
AT4G21192
AT5G11680
AT5G10710
AT4G39870
AT1G67250
AT4G34700
AT1G32530
AT5G62290
AT5G52180
AT3G63450
AT5G03940
AT1G29950
AT5G65880
AT1G14610
AT1G01970
AT3G03520
AT3G15460
AT2G31680
AT3G11240
AT2G38270
AT2G25670
AT4G20070
AT5G01780
AT4G01500
AT5G41940
AT5G56280
AT1G49160
AT4G13010
AT5G60820
AT1G78820
AT1G63855
AT1G29250
AT1G18070
AT3G07690
AT2G40316
AT4G23885
AT1G35340
AT3G56020
AT5G14950
AT1G60170
AT4G26970
AT1G01160
AT5G57040
AT1G32050
AT1G03110
AT1G01453
AT1G66530
AT2G04270
AT2G15535
AT1G07960
AT2G23390
AT4G31300
AT5G61910
AT4G24500
AT2G29690
AT4G14490
AT1G64090
AT3G51430
AT5G51460
AT1G16920
AT1G17490
AT1G21480
AT1G69510
AT4G36960
AT1G32450
AT5G15550
AT5G42020
AT4G30220
AT4G38790
AT1G73350
AT4G39380
AT4G28640
AT1G03150
AT5G41560
AT2G21270
AT5G39320
AT1G79150
AT3G12610
AT2G19750
AT1G09770
AT3G54210
AT3G47390
AT1G34360
AT1G16740
AT5G19620
AT2G36070
AT5G06570
AT3G57480
AT2G42170
AT1G77180
AT3G06030
AT1G79120
AT3G22320
AT4G25225
AT2G20480
AT1G55170
AT5G01020
AT5G25150
AT5G24980
AT5G57440
AT1G76405
AT4G28010
AT4G00893
AT2G28390
AT1G72360
AT1G63430
AT2G17972
AT5G24165
AT5G53450
AT1G49540
AT5G57410
AT5G35620
AT5G52820
AT1G31835
AT2G31085
AT1G71100
AT3G01820
AT3G44160
AT1G07950
AT3G05490
AT1G72170
AT3G60830
AT5G18790
AT3G10720
AT3G62940
AT4G36420
AT1G14130
AT2G31370
AT3G09350
AT5G61200
AT2G45510
AT2G32070
AT3G06710
AT1G26550
AT2G32120
AT3G09030
AT1G64720
AT1G27400
AT3G09680
AT3G25740
AT4G30990
AT5G02450
AT1G41880
AT2G28625
AT1G54310
AT3G10540
AT1G36320
AT2G34580
AT4G10550
AT4G03635
AT1G32260
AT5G42290
AT2G06990
AT1G02680
AT5G39660
AT3G11030
AT3G56030
AT1G69960
AT2G03150
AT1G60080
AT1G52618
AT5G17810
AT1G52360
AT3G61070
AT4G18390
AT4G29040
AT4G06634
AT4G36090
AT1G79610
AT5G33300
AT2G39020
AT2G19270
AT3G15880
AT3G11900
AT3G14130
AT3G46790
AT1G32225
AT1G29970
AT2G36305
AT5G58020
AT2G07681
AT5G14710
AT2G01540
AT5G45420
AT2G16940
AT1G23970
AT5G14050
AT1G02100
AT1G26460
AT2G28430
AT3G23620
AT1G10760
AT2G01930
AT5G19930
AT2G14285
AT3G12290
AT3G09630
AT2G21580
AT4G26270
AT2G25910
AT4G09730
AT4G00500
AT4G21600
AT3G09150
AT4G14320
AT5G08305
AT5G45775
AT1G11608
AT5G07120
AT2G35720
AT5G03130
AT1G48650
AT4G38920
AT4G02195
AT2G16780
AT1G72420
AT1G06360
AT5G62930
AT1G12760
AT3G62810
AT1G78740
AT1G03360
AT3G62220
AT5G14060
AT4G20480
AT3G13275
AT3G25920
AT1G02400
AT5G23670
AT3G09470
AT1G77030
AT3G18210
AT3G24860
AT3G12300
AT4G33865
AT2G36340
AT4G28500
AT2G26140
AT1G12920
AT5G08420
AT4G08580
AT5G24620
AT4G22550
AT1G56020
AT2G25570
AT1G68680
AT2G01070
AT1G18265
AT2G40340
AT1G51130
AT5G57850
AT1G09450
AT3G60500
AT1G55915
AT3G47700
AT5G07590
AT3G57440
AT2G26590
AT5G03560
AT3G13970
AT2G35450
AT3G13420
AT1G71270
AT5G10730
AT4G20280
AT1G33140
AT2G02880
AT2G10930
AT4G37660
AT2G34380
AT4G31530
AT3G13857
AT1G65310
AT3G62800
AT3G18410
AT4G31720
AT5G38860
AT2G20360
AT2G20940
AT5G45360
AT1G74088
AT1G22840
AT3G25660
AT3G11710
AT5G60030
AT5G65480
AT2G38310
AT4G22930
AT5G20180
AT1G63390
AT2G37660
AT5G03910
AT1G64510
AT5G22450
AT2G30700
AT3G06680
AT2G47840
AT5G12230
AT5G27710
AT1G50410
AT1G52650
AT2G45730
AT1G01725
AT1G06590
AT1G06190
AT4G17540
AT2G47110
AT5G39850
AT3G20490
AT3G53870
AT5G57490
AT4G12640
AT1G64520
AT3G17770
AT1G04410
AT2G45320
AT2G42620
AT1G54490
AT3G18130
AT3G51420
AT1G29410
AT2G40590
AT2G36000
AT1G56300
AT1G07880
AT2G33740
AT3G12380
AT3G52870
AT1G09960
AT5G64320
AT2G34640
AT5G26610
AT3G28500
AT3G03140
AT1G07890
AT1G79560
AT5G50150
AT1G76400
AT3G58690
AT3G14740
AT5G03690
AT2G02090
AT2G45070
AT3G12150
AT1G09330
AT5G15948
AT5G64670
AT1G79730
AT1G02090
AT4G01940
AT5G63135
AT1G08120
AT3G41762
AT5G60990
AT5G06160
AT5G07230
AT3G04160
AT4G10010
AT2G38140
AT2G39725
AT5G09860
AT1G26090
AT4G30750
AT1G52980
AT4G36260
AT5G03430
AT2G47370
AT1G71500
AT1G78895
AT2G43640
AT4G22970
AT4G23820
AT2G39500
AT3G59540
AT4G33280
AT3G04040
AT4G32680
AT1G49870
AT1G63140
AT5G55580
AT3G42150
AT1G79590
AT1G54360
AT1G64600
AT1G75710
AT3G27110
AT1G29260
AT5G17870
AT1G50560
AT5G10160
AT3G16650
AT5G05990
AT4G31770
AT4G17650
AT1G11750
AT1G17400
AT5G60580
AT3G13050
AT4G14145
AT2G03430
AT3G05740
AT1G76760
AT3G18165
AT2G31150
AT3G26680
AT3G30841
AT3G58270
AT5G67530
AT3G52960
AT1G55325
AT5G16710
AT1G12390
AT3G46950
AT4G35335
AT3G13690
AT3G06040
AT4G20440
AT4G10050
AT2G02350
AT1G24580
AT4G14570
AT5G12290
AT3G48600
AT3G24830
AT2G30105
AT1G29965
AT5G01960
AT1G05860
AT2G41705
AT1G54180
AT5G20165
AT1G16820
AT1G50120
AT1G01930
AT3G22310
AT3G55340
AT2G37190
AT5G02250
AT2G25590
AT3G26850
AT5G13290
AT5G59840
AT1G33330
AT3G22900
AT5G04440
AT1G20760
AT3G28070
AT4G33030
AT1G64385
AT1G75170
AT3G26650
AT5G07770
AT5G65860
AT4G17430
AT3G01015
AT4G15415
AT3G59280
AT4G33150
AT5G52920
AT4G00100
AT5G11580
AT4G11010
AT2G23890
AT2G38750
AT3G53610
AT2G18510
AT3G51800
AT3G10270
AT5G58240
AT4G37090
AT5G66658
AT1G05190
AT4G39470
AT3G07400
AT2G18410
AT1G64628
AT1G01150
AT4G00585
AT1G07473
AT1G13030
AT3G01345
AT4G17010
AT1G68590
AT1G48420
AT5G66010
AT5G48640
AT3G18420
AT1G07910
AT4G24690
AT5G58110
AT3G29200
AT4G16700
AT3G56870
AT3G45100
AT4G31120
AT3G08880
AT5G43060
AT2G23930
AT1G16030
AT2G17980
AT3G17680
AT5G03200
AT4G34570
AT2G29440
AT3G58350
AT5G06060
AT5G28150
AT3G16780
AT2G32450
AT1G23960
AT1G01210
AT1G26880
AT3G27520
AT2G46230
AT1G26640
AT4G21570
AT1G69690
AT4G22560
AT1G08580
AT2G40120
AT2G32250
AT2G07692
AT2G25625
AT4G29910
AT3G03160
AT3G63130
AT1G07070
AT1G48050
AT2G20850
AT5G62390
AT3G49960
AT4G16510
AT5G51080
AT1G44750
AT5G50770
AT2G17975
AT1G15420
AT4G16460
AT1G80500
AT5G27470
AT3G19120
AT1G59760
AT5G47630
AT1G75960
AT2G47380
AT3G24820
AT2G18390
AT4G34910
AT1G15230
AT4G29770
AT3G60480
AT5G38650
AT4G39420
AT4G16162
AT5G16410
AT5G01650
AT2G27540
AT4G02550
AT5G13130
AT1G02110
AT3G02580
AT1G05150
AT1G30890
AT1G80670
AT3G52730
AT5G05010
AT1G10980
AT3G15260
AT5G04050
AT5G28060
AT4G38225
AT5G26800
AT3G58930
AT5G38480
AT3G52630
AT1G66230
AT2G36990
AT5G40970
AT3G04770
AT5G61560
AT2G41670
AT2G20140
AT3G63140
AT2G41120
AT4G29820
AT5G47435
AT3G29970
AT5G40770
AT1G21350
AT2G37110
AT2G47760
AT5G48990
AT1G53180
AT3G15690
AT4G26770
AT4G36740
AT4G02590
AT1G47720
AT4G39630
AT3G63380
AT5G39990
AT2G23170
AT4G26600
AT2G26540
AT1G51650
AT5G15950
AT5G51700
AT2G29180
AT4G17960
AT5G47580
AT5G53940
AT2G36720
AT2G03690
AT3G56990
AT2G48100
AT5G47210
AT2G21370
AT2G24860
AT3G62250
AT1G01920
AT5G66250
AT4G00880
AT1G03140
AT2G30480
AT5G58130
AT3G06010
AT4G01000
AT3G52750
AT1G19920
AT2G46550
AT4G01570
AT5G43970
AT1G78280
AT3G01530
AT3G52120
AT2G18780
AT2G20060
AT3G54540
AT1G27470
AT5G22210
AT5G10870
AT2G28190
AT3G08630
AT2G30505
AT5G03070
AT2G39190
AT1G57600
AT5G05450
AT5G45940
AT3G01520
AT3G56830
AT4G27690
AT5G46750
AT1G57770
AT5G50375
AT5G43400
AT3G18500
AT5G11170
AT1G27410
AT5G51960
AT5G39740
AT5G46840
AT5G11380
AT4G25890
AT2G26030
AT3G18520
AT2G26840
AT2G37270
AT3G13300
AT2G40060
AT5G27650
AT5G37440
AT3G57150
AT2G01620
AT1G16870
AT2G41700
AT5G46280
AT1G54240
AT1G24095
AT1G08710
AT1G03030
AT1G14150
AT5G23900
AT2G01270
AT3G04500
AT3G05060
AT4G17040
AT5G40520
AT2G17970
AT4G31210
AT4G27500
AT1G78540
AT4G26210
AT1G54220
AT4G23890
AT3G52560
AT3G18910
AT3G19470
AT4G01220
AT5G15700
AT3G49400
AT1G10090
AT5G58510
AT1G04630
AT4G39780
AT2G06095
AT5G15200
AT1G13910
AT4G08310
AT3G53130
AT3G53970
AT3G26750
AT5G48340
AT1G60780
AT5G40810
AT3G03340
AT5G47030
AT1G03445
AT3G16730
AT3G01370
AT2G23130
AT3G60510
AT5G24630
AT1G27930
AT5G54900
AT4G28470
AT5G53620
AT3G26420
AT2G26200
AT1G20670
AT1G28490
AT1G55460
AT1G68670
AT1G69770
AT5G60160
AT3G60810
AT1G74410
AT3G22230
AT1G15320
AT3G21560
AT1G80350
AT2G38110
AT5G41190
AT4G25210
AT2G40830
AT3G13490
AT5G37600
AT1G24600
AT1G29070
AT1G05940
AT3G16480
AT3G07020
AT3G23530
AT5G52070
AT2G22990
AT1G25422
AT4G13720
AT1G48605
AT2G21290
AT5G46390
AT1G68300
AT5G14030
AT3G12890
AT4G17840
AT5G59140
AT4G39240
AT1G05785
AT3G06455
AT1G24560
AT4G11380
AT4G17190
AT5G64990
AT2G30600
AT1G68830
AT1G18040
AT1G19670
AT3G21350
AT1G31840
AT1G56250
AT2G28290
AT5G67300
AT3G11200
AT1G08490
AT4G37880
AT3G05020
AT3G06700
AT5G24810
AT5G40550
AT1G15460
AT3G12270
AT1G02160
AT5G59560
AT4G22285
AT1G05580
AT5G10695
AT1G05410
AT2G33360
AT5G22860
AT5G08620
AT1G76200
AT3G50360
AT1G09490
AT5G67310
AT5G39950
AT4G31200
AT2G17787
AT2G38465
AT4G21105
AT2G17240
AT1G20190
AT1G48635
AT5G04560
AT4G34270
AT3G62080
AT5G58330
AT5G62760
AT1G14980
AT1G65520
AT1G08035
AT2G42740
AT1G48860
AT1G69710
AT3G07110
AT1G55530
AT1G54110
AT5G05610
AT3G07080
AT1G78790
AT1G06550
AT5G04070
AT1G76320
AT3G10630
AT3G18390
AT5G41770
AT1G80980
AT5G56370
AT3G59430
AT5G52520
AT3G10110
AT2G02560
AT1G15120
AT5G52560
AT5G47880
AT3G47850
AT4G16450
AT5G14260
AT1G52320
AT3G10920
AT4G39200
AT5G62640
AT5G50960
AT3G25870
AT3G25540
AT5G38840
AT1G72270
AT3G14190
AT1G01990
AT1G15772
AT1G24267
AT4G22260
AT3G27420
AT1G78650
AT4G34720
AT4G28210
AT1G02130
AT1G07300
AT5G47930
AT5G57290
AT3G05810
AT2G27530
AT4G00840
AT2G25650
AT5G47890
AT1G80555
AT1G14340
AT5G54750
AT4G29220
AT5G01930
AT3G28760
AT5G13250
AT2G34160
AT5G65720
ATMG00410
AT3G43610
AT3G54910
AT5G60960
AT5G08630
AT4G24280
AT5G64140
AT1G29220
AT5G58710
AT1G78140
AT5G65940
AT1G36380
AT4G32272
AT4G03320
AT3G11591
AT1G08360
AT5G47770
AT4G30680
AT3G01980
AT4G16720
AT5G42850
AT2G32170
AT2G44630
AT1G14320
AT5G02870
AT5G03650
AT5G58290
AT1G02690
AT2G41950
AT3G13350
AT1G13980
AT5G66040
AT5G65830
AT1G80860
AT4G38480
AT3G57710
AT3G24490
AT3G10370
AT4G32660
AT5G57460
AT5G22440
AT2G35330
AT2G38130
AT4G23840
AT4G34900
AT1G78010
AT2G30800
AT5G24840
AT2G42390
AT1G20960
AT1G75790
AT1G18570
AT3G14290
AT1G63810
AT5G07900
AT4G29530
AT4G15410
AT1G56590
AT3G02050
AT1G31600
AT2G31360
AT1G80230
AT2G24350
AT1G73875
AT5G66930
AT4G16845
AT1G10120
AT1G14270
AT1G23280
AT3G58100
AT1G15410
AT5G24710
AT3G15290
AT4G00026
AT1G33490
AT1G06660
AT3G56340
AT3G56690
AT3G20020
AT1G26540
AT4G25540
AT1G15020
AT1G43171
AT2G40810
AT3G49230
AT2G41520
AT3G15010
AT1G71850
AT1G69400
AT4G21980
AT5G67060
AT1G56270
AT4G36660
AT2G04410
AT3G09500
AT5G13870
AT4G34360
AT1G25490
AT2G27680
AT2G47770
AT2G33590
AT4G07950
AT1G27050
AT1G72490
AT2G19560
AT3G11400
AT3G24515
AT5G56610
AT2G19390
AT1G07110
AT3G14840
AT1G19380
AT4G40042
AT1G09830
AT5G25610
AT1G54320
AT3G04150
AT3G11940
AT1G26940
AT1G09130
AT3G60245
AT2G24500
AT3G59150
AT3G25230
AT1G59980
AT5G40780
AT5G53530
AT4G35800
AT1G14380
AT5G27120
AT5G64360
AT1G78590
AT2G40920
AT1G54830
AT5G53270
AT5G56310
AT3G50880
AT4G02170
AT5G51170
AT2G01960
AT5G19290
AT3G58660
AT5G11200
AT3G52230
AT1G25540
AT1G70400
AT2G02500
AT1G01100
AT2G30530
AT2G37400
AT3G47960
AT3G16640
AT2G31300
AT5G13190
AT1G07650
AT4G10600
AT4G32240
AT5G28370
AT2G43550
AT4G39070
AT2G48070
AT1G58684
AT3G05670
AT4G02070
AT3G29130
AT2G47170
AT5G58260
AT5G57000
AT2G21190
AT4G34540
AT1G67440
AT3G10940
AT3G54360
AT5G63630
AT5G64610
AT2G44860
AT1G76280
AT5G11240
AT1G33250
AT3G16980
AT1G73230
AT2G47350
AT2G43120
AT5G56660
AT2G02050
AT4G15570
AT3G52220
AT1G65950
AT2G31985
AT4G30620
AT4G27585
AT5G15800
AT2G41280
AT1G02140
AT4G16765
AT1G57540
AT4G27760
AT2G35240
AT3G06310
AT3G14390
AT1G54080
AT3G06270
AT3G50210
AT3G12860
AT4G25500
AT1G71790
AT1G58470
AT4G27010
AT2G17360
AT1G63880
AT2G47940
AT4G31580
AT1G20370
AT1G53030
AT1G33980
AT5G64250
AT5G66530
AT1G26160
AT4G32690
AT5G10010
AT5G17840
AT5G44572
AT3G61723
AT5G27850
AT1G20560
AT5G65850
AT3G12120
AT1G34190
AT4G01450
AT4G28390
AT5G39890
AT4G37280
AT1G23410
AT1G12250
AT5G44785
AT2G05220
AT3G03460
AT1G56070
AT2G30780
AT5G28460
AT5G02050
AT4G13200
AT1G27070
AT1G08125
AT5G55070
AT5G61220
AT4G01590
AT5G14970
AT2G28800
AT5G03350
AT5G07970
AT2G39840
AT3G51440
AT3G56740
AT5G41520
AT3G56400
AT3G23510
AT5G58590
AT1G70190
AT1G13330
AT3G18190
AT2G16950
AT3G01780
AT1G18460
AT5G26760
AT4G14455
AT5G57170
AT2G30790
AT1G78900
AT3G07630
AT1G08610
AT2G33610
AT5G65560
AT4G30760
AT1G29370
AT3G55600
AT3G49010
AT5G61250
AT5G05470
AT1G08070
AT5G45930
AT4G29180
AT5G04710
AT2G30120
AT1G01350
AT3G28690
AT2G32430
AT4G40030
AT5G10110
AT1G75510
AT3G07480
AT5G59613
AT1G26300
AT1G71220
AT3G18880
AT3G46060
AT3G63150
AT1G29350
AT5G18810
AT1G15920
AT3G10572
AT2G43460
AT1G80680
AT1G20480
AT1G53887
AT5G39960
AT3G46590
AT5G58420
AT3G09200
AT3G09000
AT1G30610
AT2G01220
AT5G65400
AT4G18740
AT1G14770
AT3G01200
AT2G36900
AT2G35736
AT3G04920
AT1G15840
AT1G14990
AT2G35530
AT2G21260
AT5G66500
AT3G47250
AT3G24360
AT4G39590
AT1G69800
AT1G02060
AT2G21200
AT2G42450
AT2G18710
AT2G43350
AT4G00810
AT4G16807
AT1G19140
AT5G03850
AT5G05740
AT2G43580
AT1G45230
AT1G48450
AT5G23090
AT5G44370
AT2G28560
AT5G07090
AT2G41460
AT5G53280
AT4G32800
AT5G61030
AT1G22490
AT1G58025
AT1G80290
AT2G46915
AT3G57062
AT2G23780
AT5G09445
AT3G58110
AT2G24630
AT1G09810
AT2G34840
AT2G01905
AT2G38090
AT3G22540
AT4G31080
AT3G25900
AT2G20440
AT3G14400
AT4G30910
AT5G63130
AT2G21090
AT1G78680
AT4G33500
AT3G17740
AT2G36170
AT5G63510
AT1G21580
AT5G13570
AT4G38680
AT1G03250
AT1G22660
AT3G49645
AT5G66670
AT1G64680
AT3G05510
AT5G26180
AT3G60940
AT1G15390
AT3G26115
AT1G72340
AT4G19860
AT2G18350
AT5G05240
AT2G40550
AT2G42950
AT3G63400
AT5G10910
AT5G11340
AT1G03710
AT1G61430
AT1G49170
AT5G55140
AT5G40530
AT1G79810
AT3G05936
AT3G57890
AT2G14110
AT5G58800
AT2G27350
AT5G57940
AT3G46180
AT1G10710
AT5G67380
AT3G18480
AT2G01450
AT3G62870
AT5G53350
AT1G17220
AT2G20835
AT1G04230
AT1G47640
AT4G01335
AT4G11970
AT5G51940
AT2G44610
AT3G55750
AT2G42340
AT2G40430
AT4G38570
AT2G40925
AT5G61230
AT5G58900
AT1G17340
AT3G21110
AT3G48680
AT1G23290
AT4G33350
AT3G27080
AT5G14440
AT4G11920
AT5G60390
AT2G34780
AT1G10950
AT5G17550
AT2G01730
AT3G09750
AT3G29160
AT5G08415
AT1G34430
AT1G23360
AT4G32390
AT1G56260
AT5G20140
AT3G02555
AT2G20410
AT4G26760
AT3G46270
AT5G66450
AT1G03760
AT4G12710
AT2G45300
AT3G14430
AT3G60910
AT2G37120
AT4G17760
AT1G22910
AT5G66550
AT3G26340
AT1G55620
AT3G63080
AT4G03260
AT2G44660
AT1G32570
AT2G45500
AT2G37195
AT4G21100
AT5G03740
AT5G02770
AT1G69620
AT4G25340
AT1G03680
AT2G02510
AT4G34140
AT4G24550
AT3G47220
AT4G28360
AT4G10925
AT3G54440
AT5G27640
AT4G29735
AT5G66540
AT1G14560
AT1G48430
AT2G19640
AT3G26560
AT1G08680
AT3G59520
AT4G20325
AT3G54710
AT4G25050
AT1G63980
AT1G16430
AT1G05850
AT3G09720
AT3G23325
AT2G34730
AT2G40600
AT2G37480
AT1G13690
AT4G28660
AT1G63640
AT4G14200
AT2G32290
AT4G13170
AT5G14520
AT4G17560
AT4G26520
AT5G47690
AT5G25500
AT5G05780
AT5G56360
AT4G19006
AT4G18593
AT5G55610
AT1G07940
AT2G44920
AT3G25940
AT4G18975
AT3G14860
AT3G01890
AT5G48120
AT4G08960
AT5G13010
AT2G46220
AT1G67360
AT5G15520
AT4G36860
AT4G31985
AT1G23100
AT5G41600
AT2G41840
AT2G27760
AT2G43660
AT1G07510
AT3G09570
AT3G12910
AT3G56120
AT3G30775
AT3G57630
AT5G16220
AT4G01480
AT5G67510
AT5G04840
AT4G36800
AT5G41220
AT3G13130
AT3G06600
AT1G06270
AT1G33390
AT3G16950
AT1G20920
AT5G64370
AT5G66055
AT2G38280
AT3G27160
AT2G33040
AT4G15910
AT3G43110
AT4G26410
AT2G16860
AT1G17070
AT5G03330
AT1G07810
AT1G63460
AT5G46070
AT5G66720
AT1G74270
AT3G22950
AT2G43810
AT1G30380
AT1G21540
AT5G27700
AT3G05210
AT4G21270
AT2G11890
AT4G02230
AT5G20850
AT5G06110
AT1G02770
AT4G04210
AT2G01120
AT3G57060
AT1G42430
AT2G40020
AT3G22780
AT3G12100
AT4G21445
AT1G48630
AT4G17620
AT1G09620
AT3G62290
AT2G30960
AT5G05090
AT5G19890
AT3G55290
AT1G12805
AT3G27210
AT3G60800
AT1G33500
AT1G28570
AT5G21274
AT1G76300
AT1G04590
AT5G45390
AT3G22150
AT2G38770
AT1G48760
AT5G01620
AT2G46320
AT4G26840
AT5G17530
AT3G02520
AT3G59380
AT2G44200
AT2G33340
AT3G58590
AT2G44750
AT1G54230
AT5G27460
AT5G56670
AT2G46380
AT5G66180
AT4G40000
AT4G36270
AT3G16740
AT5G02160
AT5G20570
AT3G02065
AT2G06520
AT1G78930
AT2G30050
AT5G42146
AT4G17410
AT5G50810
AT1G32400
AT5G66860
AT1G34130
AT5G53180
AT5G19130
AT5G50250
AT2G17230
AT3G60740
AT1G58350
AT3G27570
AT3G27620
AT5G17360
AT1G04070
AT5G43330
AT1G31760
AT2G36930
AT4G27650
AT5G53800
AT1G14030
AT1G11840
AT3G11760
AT1G47278
AT4G38930
AT1G20350
AT5G54520
AT3G52860
AT2G14660
AT5G25080
AT5G49000
AT4G30480
AT2G01650
AT3G50960
AT2G01870
AT4G03330
AT5G55510
AT1G27390
AT2G44620
AT4G28540
AT2G21280
AT5G10360
AT1G76185
AT2G35380
AT1G33680
AT5G47700
AT5G23550
AT1G11330
AT4G02220
AT1G75980
AT1G64760
AT1G77500
AT4G20030
AT3G02280
AT5G44570
AT5G17190
AT3G02820
AT2G17350
AT3G04760
AT2G40360
AT5G05320
AT1G68140
AT2G35230
AT4G34710
AT1G65280
AT5G51060
AT1G68185
AT2G01110
AT5G20290
AT4G37470
AT5G60360
AT1G31910
AT5G36722
AT3G25805
AT4G37490
AT4G14950
AT4G31270
AT1G11180
AT5G01920
AT5G17560
AT1G17760
AT5G22080
AT1G66820
AT2G36160
AT1G54060
AT3G51110
AT1G31780
AT1G67680
AT5G65740
AT3G45040
AT2G37310
AT5G09450
AT3G61570
AT5G63120
AT1G51450
AT3G55490
AT2G45710
AT3G54260
AT3G01360
AT3G14410
AT2G30440
AT5G14105
AT4G23660
AT1G03870
AT3G26190
AT1G70900
AT3G11950
AT5G61010
AT2G38040
AT5G51280
AT1G28610
AT3G52150
AT5G15020
AT2G25720
AT1G70720
AT1G48598
AT3G63370
AT2G44150
AT3G04380
AT5G55600
AT1G62880
AT1G07980
AT3G16870
AT2G20530
AT5G15640
AT4G39260
AT2G19740
AT1G64910
AT3G62670
AT3G12640
AT1G71260
AT3G62840
AT2G41720
AT1G48900
AT1G04950
AT1G12830
AT2G40730
AT1G21560
AT3G53670
AT5G58230
AT1G47870
AT3G52390
AT2G27720
AT5G42350
AT3G62310
AT5G64780
AT5G46410
AT2G42890
AT3G17626
AT5G44000
AT4G31490
AT3G09120
AT1G11360
AT2G17670
AT4G19630
AT3G01130
AT5G46030
AT4G31670
AT2G21170
AT1G76730
AT4G01310
AT2G15270
AT1G04270
AT5G17510
AT3G28223
AT1G22360
AT4G14110
AT5G53240
AT5G60620
AT5G62200
AT5G02590
AT2G31810
AT5G66005
AT1G17130
AT2G46200
AT3G12050
AT3G49510
AT3G15490
AT3G54190
AT2G34050
AT4G09320
AT3G19740
AT5G58100
AT4G09080
AT2G19310
AT1G04080
AT1G16900
AT1G61580
AT3G20050
AT1G77600
AT2G15290
AT2G02790
AT3G03010
AT5G55730
AT2G45430
AT1G78800
AT5G38380
AT4G39640
AT1G10960
AT4G14870
AT4G14210
AT1G07040
AT3G19510
AT3G03600
AT1G21980
AT5G61460
AT2G25409
AT3G20620
AT1G17690
AT3G06320
AT1G12900
AT4G36515
AT2G41760
AT1G04870
AT2G31130
AT5G13440
AT1G16170
AT1G75660
AT5G18770
AT4G35460
AT3G20890
AT4G17530
AT1G16970
AT5G14170
AT3G28030
AT1G17560
AT3G06610
AT1G62200
AT5G58430
AT1G10865
AT5G41880
AT5G24170
AT3G63270
AT1G69540
AT4G14430
AT4G31150
AT4G37770
AT4G02725
AT5G47455
AT1G73930
AT4G39480
AT5G35732
AT1G17410
AT2G18090
AT5G19310
AT2G20585
AT1G27710
AT1G05400
AT3G08810
AT2G36060
AT4G35450
AT2G20330
AT3G02560
AT1G68875
AT3G29390
AT2G47330
AT5G57280
AT1G55190
AT5G04800
AT3G56070
AT2G23370
AT2G27840
AT2G39805
AT5G65260
AT2G45330
AT5G19750
AT1G68030
AT4G39570
AT4G17240
AT5G40450
AT3G11450
AT4G01880
AT3G45050
AT2G29580
AT2G10608
AT3G49601
AT1G06790
AT5G22330
AT5G19855
AT4G18260
AT3G12260
AT4G00231
AT3G06820
AT3G22110
AT1G73770
AT4G29390
AT4G35580
AT5G22140
AT2G39340
AT4G31360
AT4G36130
AT1G68620
AT4G14300
AT3G01860
AT1G10030
AT3G28130
AT3G22630
AT3G05730
AT4G33510
AT1G17230
AT4G17340
AT1G15060
AT3G15220
AT1G77670
AT4G24540
AT4G24440
AT3G60310
AT5G66985
AT1G64880
AT2G16740
AT1G31420
AT5G49910
AT1G10210
AT3G27230
AT2G04390
AT1G02816
AT1G15440
AT3G09410
AT1G23740
AT1G15810
AT4G28510
AT1G75230
AT1G20160
AT5G17090
AT1G13810
AT5G60040
AT1G30070
AT3G15720
AT5G67270
AT2G01250
AT1G20980
AT5G18110
AT3G04560
AT1G01810
AT1G17350
AT1G51160
AT4G25740
AT2G36460
AT3G05360
AT2G47820
AT5G67610
AT1G23400
AT5G56990
AT1G23570
AT5G40880
AT2G36710
AT3G04840
AT5G06210
AT3G57470
AT3G48210
AT4G30280
AT1G55330
AT5G15320
AT3G15095
AT5G41960
AT2G43370
AT5G39865
AT5G18710
AT2G45530
AT5G61170
AT5G48610
AT1G04940
AT1G64850
AT5G12410
AT5G53700
AT1G60987
AT1G19490
AT5G66090
AT2G47300
AT5G12040
AT2G21195
AT3G14890
AT1G53070
AT2G32480
AT5G13970
AT5G55160
AT3G07860
AT5G18200
AT3G16200
AT1G48320
AT2G23440
AT5G13960
AT1G04010
AT1G67320
AT4G34555
AT2G40790
AT3G15500
AT2G31200
AT2G40113
AT5G39450
AT1G71730
AT4G16770
AT3G09820
AT5G51380
AT2G31490
AT2G41060
AT2G39960
AT1G78995
AT1G01950
AT4G11740
AT2G37230
AT5G05820
AT1G61990
AT3G06790
AT4G27960
AT4G02140
AT5G54130
AT1G05380
AT1G07745
AT5G52110
AT4G28730
AT2G47630
AT2G37600
AT2G21470
AT3G20470
AT4G23620
AT4G27800
AT1G77230
AT5G43680
AT1G32990
AT2G28230
AT5G66110
AT1G80750
AT1G60770
AT5G11330
AT5G22875
AT4G28690
AT3G02700
AT2G31600
AT3G27940
AT1G15250
AT1G51380
AT4G34670
AT2G35620
AT2G36230
AT5G08535
AT1G04420
AT4G20150
AT3G58680
AT1G01630
AT4G31750
AT2G18750
AT5G58270
AT1G10890
AT5G19680
AT1G32310
AT4G26750
AT5G16140
AT1G33780
AT3G53740
AT1G72020
AT3G51010
AT4G38130
AT2G01400
AT5G48030
AT5G06780
AT1G05140
AT5G24640
AT3G16310
AT4G39080
AT3G58560
AT4G16444
AT3G57220
AT5G16940
AT4G28610
AT5G56740
AT5G13320
AT5G63540
AT1G26660
AT3G57490
AT3G12340
AT1G74280
AT3G63030
AT5G16550
AT5G35400
AT2G37320
AT3G49680
AT5G12420
AT5G19190
AT3G60250
AT1G73490
AT1G20065
AT2G24765
AT4G01130
AT1G24610
AT1G77510
AT2G32230
AT1G01170
AT2G37340
AT4G31420
AT4G15930
AT2G29590
AT1G15790
AT4G33110
AT5G19780
AT2G43650
AT4G24290
AT3G11745
AT1G36050
AT2G29510
AT2G40240
AT3G26780
AT3G58200
AT5G06370
AT4G21800
AT4G30200
AT2G40290
AT3G19460
AT2G19080
AT1G08320
AT2G37640
AT4G19710
AT3G63510
AT2G33300
AT5G65340
AT1G77320
AT5G41360
AT4G00990
AT2G05120
AT4G19210
AT5G52440
AT1G01220
AT5G15820
AT1G23900
AT5G55270
AT1G51660
AT5G53540
AT1G21650
AT1G77420
AT3G46200
AT5G18820
AT4G10070
AT4G29070
AT3G09085
AT2G43770
AT1G54050
AT3G59410
AT1G18850
AT3G01410
AT4G00030
AT1G53800
AT3G02180
AT3G55860
AT5G57930
AT5G09880
AT1G13290
AT5G44790
AT2G37550
AT1G06220
AT5G04850
AT1G61410
AT2G47640
AT5G43050
AT3G01660
AT1G79750
AT1G06430
AT1G26630
AT3G08640
AT1G51510
AT2G28480
AT5G65300
AT3G45590
AT2G20560
AT1G50030
AT1G07170
AT1G67630
AT2G41780
AT5G15120
AT2G30060
AT3G16260
AT2G28310
AT4G00170
AT1G75420
AT1G03040
AT4G38380
AT3G06780
AT2G35490
AT5G67245
AT2G40090
AT2G34480
AT3G63310
AT3G58700
AT4G03298
AT3G10730
AT1G72710
AT3G44310
AT2G20790
AT3G55910
AT5G53420
AT3G58610
AT2G29080
AT3G07230
AT5G05370
AT4G23710
AT5G65470
AT1G71310
AT4G35760
AT2G34520
AT5G16130
AT2G46290
AT3G25520
AT5G08580
AT1G18340
AT5G54930
AT4G18040
AT1G27385
AT1G53400
AT3G24070
AT1G73250
AT4G31810
AT4G31700
AT3G17590
AT3G03100
AT4G28085
AT5G24970
AT1G20540
AT1G09995
AT2G45520
AT2G46240
AT1G53750
AT4G12382
AT2G25210
AT3G27510
AT4G19350
AT3G07568
AT2G39930
AT2G44820
AT2G25780
AT2G17390
AT3G03840
```
