## Supplementary material for "A comprehensive map of preferentially located motifs reveals distinct proximal *cis*-regulatory elements in plants": TGGGCCA_containing_gene_set.txt

```
#Occurences of TGGGCCA between -124 and -42 (positions relative to the transcription start site)
#548 sequences with TGGGCCA in this interval
#2.78% of the sequences in promoter set with TGGGCCA (set with 19736 sequences)
AT2G41945
AT3G52940
AT4G26970
AT1G03710
AT1G06670
AT1G79870
AT1G55630
AT2G03690
AT5G47600
AT5G03770
AT1G55540
AT1G67500
AT4G08580
AT2G26930
AT2G36305
AT5G51060
AT4G11120
AT1G04950
AT5G52560
AT1G48860
AT5G63120
AT5G56660
AT4G39870
AT3G25905
AT1G32260
AT1G04590
AT4G30410
AT4G36690
AT1G15060
AT4G39235
AT5G66860
AT3G16990
AT1G76280
AT3G07568
AT3G49240
AT5G54520
AT1G54340
AT3G07230
AT1G30845
AT5G56700
AT2G18330
AT1G09760
AT4G26230
AT3G27640
AT2G46390
AT4G09140
AT2G31680
AT3G18500
AT2G17240
AT1G59860
AT3G63410
AT4G26520
AT5G25500
AT2G32060
AT3G03100
AT5G58250
AT3G28130
AT1G05860
AT2G42700
AT3G44020
AT2G43120
AT1G48630
AT3G63080
AT4G28470
AT5G05610
AT5G10870
AT3G28070
AT2G39500
AT1G65950
AT2G45500
AT3G05700
AT4G31270
AT3G11745
AT1G03260
AT5G39850
AT4G09730
AT1G56110
AT2G02050
AT1G12830
AT4G23885
AT3G15060
AT5G19940
AT1G27390
AT1G80670
AT5G03940
AT2G20585
AT1G73490
AT5G17510
AT3G06040
AT3G58590
AT4G15030
AT3G53860
AT1G58025
AT1G03360
AT5G41650
AT4G36660
AT1G01940
AT1G31910
AT5G43330
AT1G25490
AT5G09300
AT3G12587
AT1G54830
AT2G27020
AT1G77670
AT1G02090
AT1G67760
AT3G24490
AT3G63420
AT4G37040
AT1G01080
AT1G16180
AT3G19520
AT2G45510
AT2G44520
AT2G01330
AT5G18710
AT1G19140
AT5G19930
AT3G20020
AT1G20620
AT1G28560
AT4G14660
AT5G25475
AT1G09620
AT1G22980
AT1G28610
AT1G23740
AT5G26800
AT5G47860
AT1G44900
AT3G16700
AT2G30050
AT4G28010
AT5G25150
AT5G61230
AT1G23290
AT2G40290
AT4G30910
AT5G14040
AT1G16000
AT2G17975
AT1G01970
AT3G25800
AT3G15180
AT3G28760
AT1G66590
AT1G03160
AT1G71490
AT4G24540
AT3G27240
AT1G30050
AT1G09330
AT3G58270
AT2G41650
AT3G17770
AT4G27500
AT2G40920
AT2G37600
AT4G33030
AT1G11240
AT4G02070
AT2G41705
AT1G01160
AT1G70400
AT4G30750
AT2G17980
AT4G35440
AT3G26340
AT5G53400
AT1G15270
AT5G62980
AT5G23740
AT5G63630
AT1G62830
AT3G62920
AT5G66040
AT5G61228
AT5G46720
AT1G02145
AT5G14060
AT5G20620
AT1G22660
AT4G30760
AT5G26760
AT5G67170
AT4G36960
AT3G50940
AT1G73090
AT5G59500
AT4G15560
AT4G29530
AT5G67060
AT3G55460
AT2G18990
AT3G04840
AT1G02140
AT2G28240
AT5G23230
AT5G02960
AT5G35360
AT5G39450
AT2G27820
AT5G60990
AT3G45590
AT5G56260
AT5G65880
AT3G59540
AT1G12310
AT4G23420
AT3G01345
AT5G53450
AT3G16480
AT3G52220
AT2G44150
AT2G41120
AT1G74280
AT4G00860
AT3G07630
AT3G46980
AT4G21320
AT2G36060
AT1G17400
AT2G29180
AT1G79150
AT3G44010
AT1G71500
AT3G09670
AT1G12750
AT2G04390
AT4G20030
AT2G26200
AT2G39390
AT3G04600
AT1G69510
AT1G06560
AT2G46240
AT5G06780
AT2G36620
AT2G01650
AT5G54890
AT5G13970
AT1G06660
AT4G05460
AT3G57430
AT5G14050
AT1G23100
AT1G02100
AT4G29770
AT5G62930
AT3G49510
AT2G44970
AT3G16310
AT2G47390
AT3G10572
AT1G54230
AT3G07100
AT1G30230
AT1G03140
AT1G76030
AT1G57660
AT3G21560
AT2G43260
AT2G25210
AT2G15860
AT1G16970
AT4G30480
AT3G55750
AT3G12130
AT1G09520
AT4G31420
AT4G35450
AT1G09780
AT3G62800
AT1G41880
AT3G62250
AT5G66540
AT2G47960
AT1G30880
AT5G64670
AT3G58100
AT5G16140
AT1G24040
AT5G41880
AT2G37660
AT3G59380
AT3G21350
AT4G09150
AT5G14170
AT5G39210
AT1G51980
AT1G80860
AT3G52870
AT4G13010
AT4G17760
AT5G14540
AT3G42150
AT4G18100
AT1G67970
AT5G65120
AT2G30350
AT1G79790
AT3G01540
AT4G28230
AT3G58660
AT5G39990
AT2G20790
AT4G17840
AT1G32580
AT1G69220
AT3G15095
AT1G27470
AT3G10730
AT4G01883
AT1G56070
AT1G09770
AT1G68590
AT2G31200
AT1G63390
AT2G04378
AT4G35140
AT4G00100
AT2G24190
AT4G19640
AT4G38680
AT2G36900
AT5G57570
AT5G05620
AT2G18710
AT2G17250
AT1G74270
AT1G47340
AT4G25020
AT1G10090
AT2G45530
AT1G44750
AT4G10050
AT4G27740
AT1G61770
AT3G01015
AT2G31085
AT4G02860
AT4G10180
AT5G01020
AT3G63140
AT5G25470
AT5G61910
AT5G46160
AT3G12012
AT1G30890
AT4G39470
AT1G68100
AT1G01150
AT1G63460
AT1G55325
AT4G25890
AT2G24500
AT2G43350
AT5G22970
AT3G22780
AT5G22210
AT4G36800
AT4G14110
AT1G07910
AT4G34960
AT5G44150
AT3G59550
AT5G52380
AT1G75420
AT5G15520
AT4G32470
AT5G46750
AT5G20290
AT4G22840
AT4G24550
AT4G29735
AT1G17890
AT1G08640
AT1G03030
AT5G61460
AT4G32710
AT3G50080
AT5G48040
AT5G64730
AT5G12150
AT4G17190
AT2G46200
AT5G43970
AT1G05940
AT4G27010
AT5G64680
AT1G08540
AT3G52420
AT5G02050
AT5G03740
AT3G60810
AT3G08880
AT1G03350
AT1G54260
AT1G69960
AT2G17830
AT3G23325
AT1G17760
AT1G48460
AT1G66510
AT2G38680
AT1G52980
AT3G61940
AT4G34710
AT1G31600
AT2G46890
AT5G61865
AT1G67170
AT4G28180
AT1G51070
AT1G17350
AT3G62810
AT4G34620
AT3G60245
AT5G49610
AT5G23290
AT2G45520
AT4G19710
AT4G23770
AT4G16845
AT1G76260
AT3G06540
AT5G05310
AT1G27400
AT1G13810
AT5G51300
AT1G23280
AT4G20020
AT5G07842
AT3G63370
AT5G67610
AT2G44710
AT1G79260
AT3G28230
AT2G20210
AT5G08620
AT1G23710
AT1G72360
AT2G46230
AT5G56370
AT5G13310
AT4G32660
AT4G03635
AT4G32050
AT2G25720
AT2G29580
AT3G18940
AT4G11150
AT4G15260
AT1G12760
AT1G16870
AT1G21580
AT4G09980
AT2G33560
AT5G43400
AT2G11890
AT1G01930
AT2G28230
AT1G30825
AT1G12180
AT2G36070
AT2G11623
AT1G31780
AT1G33330
AT5G16610
AT3G61070
AT4G28450
AT3G17890
AT3G02530
AT1G05900
AT5G01920
AT4G38280
AT5G58240
AT3G25940
AT5G06000
AT1G17880
AT1G62200
AT3G53020
AT4G30820
AT1G07830
AT1G13690
AT2G18740
AT5G66930
AT3G02580
AT4G31200
AT5G56380
AT3G02630
AT3G10630
AT3G26990
AT4G25840
AT1G03760
AT3G01340
AT3G12010
AT4G39640
AT3G12860
AT3G54190
AT3G53870
AT2G41950
AT1G27540
AT4G01510
AT5G45360
AT3G14390
AT3G52230
AT1G50710
AT5G24830
AT5G61660
AT4G27000
AT1G77270
AT1G80865
AT5G41520
AT1G55330
AT5G67380
AT4G13520
AT1G07140
AT5G64610
AT4G17390
AT1G64090
AT5G04710
AT1G77720
AT3G13860
AT5G61920
AT5G59750
AT4G31720
AT3G21110
AT5G43620
AT3G12100
AT1G07880
AT1G56260
AT3G02065
AT1G24050
AT3G14190
AT1G66500
AT4G14120
AT2G28000
AT5G45775
AT4G30680
AT3G62120
AT4G36270
AT3G10540
AT5G47090
AT5G44040
AT5G09900
AT4G22560
```
