## Supplementary material for "A comprehensive map of preferentially located motifs reveals distinct proximal *cis*-regulatory elements in plants": TGGGCCAA_containing_gene_set.txt

```
#Occurences of TGGGCCAA between -167 and -42 (positions relative to the transcription start site)
#298 sequences with TGGGCCAA in this interval
#1.51% of the sequences in promoter set with TGGGCCAA (set with 19736 sequences)
AT3G55750
AT3G62290
AT3G63410
AT5G07842
AT2G04390
AT4G20030
AT1G55330
AT3G28230
AT5G06780
AT2G46890
AT1G08540
AT5G39850
AT1G06990
AT2G02050
AT4G09980
AT5G60040
AT4G00860
AT4G31420
AT1G77270
AT1G67500
AT3G61700
AT1G64760
AT5G04440
AT3G28070
AT3G58270
AT3G14190
AT3G58660
AT1G70190
AT4G29530
AT3G24490
AT3G62810
AT3G27240
AT3G58590
AT4G28230
AT3G62120
AT5G16750
AT3G49510
AT1G71500
AT1G32580
AT2G30600
AT4G36800
AT2G17250
AT5G63420
AT5G40640
AT5G26800
AT1G72360
AT3G07568
AT1G16970
AT5G47600
AT3G08880
AT1G08610
AT2G44710
AT1G30890
AT1G16180
AT1G07880
AT1G16640
AT5G46720
AT1G09760
AT4G32660
AT2G26930
AT5G13310
AT3G61940
AT3G02470
AT5G14050
AT4G14110
AT5G57570
AT3G28030
AT3G19520
AT1G06790
AT3G14890
AT3G28760
AT3G26990
AT2G29580
AT3G63140
AT1G04590
AT1G13690
AT4G14660
AT3G18500
AT5G20290
AT1G65040
AT1G71490
AT4G26520
AT1G23710
AT4G38980
AT1G11240
AT5G61228
AT3G16780
AT5G58510
AT5G54890
AT2G47830
AT3G60810
AT3G10572
AT1G68590
AT3G53870
AT4G28180
AT1G01150
AT1G17760
AT1G31600
AT1G03160
AT1G17880
AT1G28610
AT5G02960
AT5G23740
AT4G39640
AT5G18710
AT1G23290
AT1G67970
AT5G25500
AT1G51980
AT4G19640
AT1G04950
AT4G17760
AT5G16610
AT2G47960
AT3G05590
AT5G08415
AT3G58100
AT1G79150
AT5G66930
AT4G36690
AT5G67170
AT1G02100
AT1G69220
AT5G61920
AT1G70000
AT3G17890
AT3G21110
AT1G76280
AT5G56660
AT1G23280
AT3G15060
AT3G24515
AT1G02960
AT2G11623
AT2G26200
AT5G66860
AT5G26760
AT1G73250
AT5G46160
AT3G20020
AT2G36620
AT5G14040
AT3G02580
AT2G27360
AT1G33330
AT5G22210
AT4G37040
AT3G58110
AT3G62800
AT4G28010
AT1G02410
AT1G12830
AT2G11890
AT5G56260
AT3G12320
AT3G22160
AT5G08420
AT1G69960
AT5G23230
AT3G50940
AT3G16310
AT4G01883
AT2G27020
AT5G07010
AT5G52920
AT5G40440
AT3G21350
AT2G40920
AT1G70400
AT1G17350
AT5G64730
AT1G68100
AT2G43350
AT1G13810
AT5G60030
AT5G51300
AT5G62540
AT2G24500
AT5G45775
AT3G52220
AT3G09470
AT1G30050
AT5G41880
AT5G61230
AT1G69510
AT1G77720
AT1G80865
AT1G41880
AT5G12150
AT2G36305
AT5G65880
AT3G52230
AT5G41650
AT1G48460
AT5G60990
AT2G44150
AT4G35140
AT5G61220
AT1G69620
AT5G61150
AT3G59380
AT1G30880
AT3G58700
AT2G38680
AT3G09670
AT4G35440
AT2G46200
AT1G44750
AT1G09770
AT3G25940
AT1G05940
AT4G30680
AT5G51340
AT5G49610
AT4G39040
AT5G64710
AT4G30760
AT2G18330
AT4G08580
AT5G14800
AT2G27820
AT4G30480
AT2G18990
AT3G45030
AT2G04378
AT3G50080
AT4G28450
AT2G01650
AT3G63290
AT1G19140
AT1G52980
AT1G02090
AT4G39470
AT5G53400
AT5G51060
AT2G36900
AT5G62930
AT1G62830
AT5G23290
AT1G32260
AT2G20585
AT2G15860
AT3G16990
AT2G36060
AT3G25800
AT1G51070
AT5G14540
AT5G43330
AT3G06040
AT3G16480
AT3G16700
AT5G07840
AT2G18740
AT4G09730
AT1G64150
AT3G55460
AT5G43400
AT4G39590
AT4G35450
AT3G49500
AT2G29570
AT5G20620
AT1G09520
AT3G53860
AT5G17510
AT5G66540
AT3G21560
AT1G56070
AT1G01160
AT2G17830
AT4G30750
AT1G64090
AT4G20020
AT1G03710
AT5G27820
AT1G73090
AT2G29180
AT1G31910
AT5G15010
AT1G16530
AT4G19710
AT3G63420
AT1G80860
AT4G32050
AT5G02200
AT5G14060
AT4G05460
AT1G52270
AT4G30820
AT5G27120
AT3G25805
AT2G31680
AT4G18260
AT3G22780
AT4G14120
AT3G51520
AT4G26530
AT5G39450
```
