## Supplementary material for "A comprehensive map of preferentially located motifs reveals distinct proximal *cis*-regulatory elements in plants": TGGGCCAG_containing_gene_set.txt

```
#Occurences of TGGGCCAG between -167 and -55 (positions relative to the transcription start site)
#82 sequences with TGGGCCAG in this interval
#0.42% of the sequences in promoter set with TGGGCCAG (set with 19736 sequences)
AT4G39480
AT5G61910
AT1G06670
AT5G59500
AT5G56700
AT1G12180
AT4G34620
AT1G55630
AT2G39500
AT5G55260
AT5G14170
AT4G00100
AT3G17120
AT4G25020
AT3G63370
AT3G01015
AT2G31085
AT5G10870
AT5G54520
AT3G61070
AT3G14390
AT1G17890
AT3G51260
AT2G41705
AT5G42020
AT3G15180
AT5G13970
AT5G25475
AT4G32710
AT1G65950
AT4G15260
AT4G22560
AT4G03635
AT4G21320
AT1G54110
AT3G61080
AT1G54100
AT4G38680
AT1G12310
AT1G03030
AT5G42146
AT1G56110
AT5G61865
AT1G08120
AT3G04600
AT5G05610
AT2G41945
AT3G24490
AT4G16510
AT3G58590
AT1G21540
AT2G39390
AT5G07970
AT1G22980
AT5G61450
AT1G02145
AT5G56380
AT1G03350
AT5G05620
AT3G23325
AT4G33030
AT1G03360
AT5G18440
AT5G25470
AT4G02210
AT2G15860
AT1G50710
AT1G04810
AT4G09150
AT2G18710
AT3G14840
AT5G52380
AT3G12860
AT1G06660
AT3G44400
AT1G09330
AT4G23420
AT1G48630
AT5G35360
AT5G20290
AT5G61660
AT1G73230
```
