## Supplementary material for "A comprehensive map of preferentially located motifs reveals distinct proximal *cis*-regulatory elements in plants": TGGGCCCC_containing_gene_set.txt

```
#Occurences of TGGGCCCC between -176 and -72 (positions relative to the transcription start site)
#19 sequences with TGGGCCCC in this interval
#0.10% of the sequences in promoter set with TGGGCCCC (set with 19736 sequences)
AT5G51430
AT5G64320
AT3G15355
AT3G22460
AT5G65470
AT1G28190
AT5G13290
AT2G32400
AT1G61640
AT2G47940
AT5G11260
AT3G12120
AT2G02090
AT4G20070
AT4G34710
AT4G14200
AT1G79830
AT1G10710
AT4G29310
```
