## Supplementary material for "A comprehensive map of preferentially located motifs reveals distinct proximal *cis*-regulatory elements in plants": TGGGCCG_containing_gene_set.txt

```
#Occurences of TGGGCCG between -135 and -40 (positions relative to the transcription start site)
#522 sequences with TGGGCCG in this interval
#2.64% of the sequences in promoter set with TGGGCCG (set with 19736 sequences)
AT3G52420
AT2G39190
AT3G12140
AT1G80350
AT1G71270
AT1G49140
AT5G05010
AT3G46180
AT2G27510
AT1G15790
AT1G19920
AT1G53250
AT5G27650
AT2G47170
AT2G47960
AT1G15720
AT5G15700
AT1G25260
AT4G02760
AT1G48650
AT5G60820
AT2G35330
AT1G48420
AT2G28430
AT3G08730
AT3G42170
AT5G22140
AT5G18800
AT5G02770
AT5G53800
AT5G06310
AT5G41770
AT1G55540
AT1G73820
AT2G46090
AT1G69710
AT1G51650
AT3G21350
AT2G17972
AT2G33590
AT3G49010
AT3G06540
AT3G27520
AT3G12130
AT2G17670
AT4G38920
AT3G12300
AT3G11800
AT1G07070
AT4G32660
AT4G12382
AT2G46610
AT4G31700
AT4G36515
AT1G80555
AT1G32050
AT1G03106
AT4G23660
AT4G39880
AT5G42060
AT1G77320
AT3G17780
AT1G60770
AT2G38810
AT2G42240
AT2G16510
AT1G23205
AT1G73940
AT1G19800
AT5G09740
AT5G47580
AT5G37600
AT3G10915
AT1G55750
AT3G03610
AT2G20210
AT4G05440
AT2G42890
AT5G61010
AT1G53790
AT5G35430
AT5G26760
AT4G17520
AT1G71260
AT3G27280
AT1G48740
AT1G04945
AT5G47630
AT1G13690
AT3G22950
AT2G40810
AT5G07770
AT3G18860
AT5G48760
AT5G67310
AT4G01660
AT3G04160
AT2G42150
AT2G40290
AT4G15570
AT3G49230
AT1G09760
AT2G22690
AT4G16265
AT4G24500
AT3G63520
AT1G12850
AT3G56120
AT1G56020
AT1G13810
AT3G16190
AT3G46950
AT1G27050
AT3G17830
AT1G08490
AT3G15290
AT1G76320
AT4G25540
AT1G58983
AT5G05680
AT1G52920
AT3G52930
AT2G45520
AT5G13090
AT3G53410
AT2G34900
AT1G50410
AT4G28020
AT5G67320
AT5G18790
AT4G38100
AT2G41720
AT5G57110
AT1G20920
AT3G58130
AT1G63780
AT1G15840
AT2G14285
AT5G66010
AT5G64650
AT5G10900
AT5G16260
AT1G02110
AT1G21190
AT2G36460
AT5G19030
AT1G04940
AT1G07350
AT1G53720
AT1G59359
AT4G25530
AT5G20500
AT4G27320
AT5G47600
AT3G07080
AT4G21105
AT5G56280
AT2G18750
AT3G58660
AT5G27460
AT5G67530
AT5G57440
AT4G27000
AT5G51700
AT2G19790
AT2G35320
AT1G56110
AT1G74940
AT5G22875
AT4G28360
AT4G33280
AT1G71130
AT4G02550
AT4G37120
AT1G53710
AT2G01110
AT3G11120
AT1G14770
AT4G25550
AT3G12650
AT3G08720
AT1G12810
AT4G18040
AT5G25470
AT1G49540
AT5G61865
AT2G35410
AT3G10920
AT1G03760
AT3G20050
AT4G39710
AT5G43680
AT1G09140
AT5G05000
AT2G21190
AT5G64360
AT5G08280
AT3G53430
AT3G03600
AT4G14430
AT1G21650
AT2G17970
AT2G44760
AT5G38050
AT5G10730
AT5G03100
AT1G33520
AT3G53900
AT2G34520
AT2G07690
AT1G64385
AT4G20340
AT1G03030
AT1G71370
AT2G01120
AT4G25130
AT5G52840
AT4G10600
AT5G62930
AT1G07140
AT5G66005
AT5G52820
AT1G57540
AT5G03130
AT1G48430
AT5G23090
AT1G02160
AT4G31270
AT2G26240
AT1G35220
AT4G26020
AT1G76280
AT5G28060
AT1G21580
AT5G51430
AT5G20520
AT2G28240
AT1G33410
AT5G14320
AT1G74970
AT4G29910
AT3G63250
AT3G18210
AT2G28230
AT5G02610
AT4G34700
AT2G41000
AT3G15220
AT1G70900
AT2G46540
AT1G51620
AT5G09390
AT5G66680
AT3G56270
AT2G22400
AT3G07300
AT1G54240
AT3G62310
AT1G62390
AT1G56190
AT4G17560
AT3G25660
AT3G58220
AT2G19750
AT3G10270
AT2G40730
AT5G60190
AT4G34450
AT4G29070
AT5G38830
AT4G38225
AT2G45530
AT4G02820
AT1G61450
AT1G80480
AT5G63540
AT5G35620
AT1G08125
AT1G03680
AT5G13010
AT4G26810
AT1G48440
AT5G23080
AT3G20490
AT2G24590
AT4G08280
AT5G62640
AT2G18110
AT3G02560
AT4G28200
AT3G17680
AT5G05670
AT1G63855
AT1G19980
AT5G52440
AT2G22410
AT3G05940
AT1G14990
AT2G07340
AT5G47880
AT5G10910
AT3G49470
AT5G23520
AT5G13240
AT4G40000
AT5G02790
AT3G14390
AT5G41520
AT5G27470
AT2G31300
AT5G38840
AT5G55190
AT1G04930
AT4G16695
AT3G15260
AT1G68185
AT2G47250
AT1G79650
AT2G44860
AT4G18593
AT3G63190
AT3G15460
AT3G16260
AT1G01100
AT1G52930
AT2G32400
AT5G19310
AT5G65400
AT3G45100
AT5G63080
AT5G15020
AT3G63310
AT3G49640
AT3G08810
AT4G31985
AT5G46630
AT3G01480
AT3G05280
AT5G58640
AT3G19590
AT1G71440
AT5G55920
AT3G58270
AT3G47610
AT5G03690
AT3G20280
AT2G47840
AT3G52390
AT2G23780
AT2G28190
AT2G24765
AT2G17190
AT3G55340
AT5G14140
AT4G21270
AT5G22080
AT3G48490
AT1G56045
AT5G05470
AT1G64490
AT3G13430
AT1G61990
AT5G41960
AT5G23740
AT5G66250
AT3G08530
AT1G56460
AT5G50580
AT1G32580
AT5G44210
AT2G25740
AT1G61415
AT1G64850
AT3G22230
AT3G51580
AT3G62080
AT1G23900
AT5G60150
AT1G23360
AT3G02220
AT5G59560
AT5G03560
AT5G08540
AT3G04560
AT3G03160
AT2G17525
AT2G42395
AT5G37055
AT3G52580
AT5G50810
AT1G27410
AT3G04400
AT4G13970
AT1G72170
AT3G15010
AT5G25080
AT1G72710
AT1G56180
AT4G12640
AT4G28540
AT3G08640
AT5G57850
AT2G14660
AT3G15351
AT3G14430
AT1G61580
AT5G05800
AT4G28210
AT1G53800
AT5G48640
AT4G15165
AT2G21150
AT1G29990
AT5G58005
AT2G35450
AT1G26470
AT1G22830
AT1G61410
AT1G10030
AT2G26140
AT1G69800
AT4G15030
AT1G78650
AT1G05190
AT2G36160
AT2G47380
AT1G15420
AT2G30105
AT3G46200
AT3G26115
AT2G47580
AT5G08290
AT3G17300
AT5G56740
AT3G13420
AT1G09770
AT5G66410
AT1G06220
AT2G21385
AT4G32240
AT1G73840
AT5G49930
AT1G53140
AT1G03110
AT1G78895
AT4G01940
AT1G77490
AT1G16300
AT2G44660
AT2G15290
AT2G26200
AT2G19740
AT3G01740
AT4G00020
AT5G25070
AT5G46280
AT1G47640
AT5G25610
AT2G27285
AT2G47790
AT3G24570
AT1G78800
AT4G23850
AT2G29580
AT2G27530
AT2G01720
AT4G17640
AT3G60880
AT2G33040
AT4G19350
AT1G79730
AT3G04130
AT4G16162
AT5G44785
AT2G20790
AT1G09815
AT2G34250
AT1G15320
AT4G30390
AT5G26742
AT3G52760
AT1G32260
AT1G21350
AT2G42170
AT5G47320
AT3G50940
AT3G06010
AT4G20330
AT1G77270
AT4G14455
AT2G38770
AT5G53350
AT4G29390
AT1G36320
AT5G24650
AT1G72420
AT1G44900
AT5G12230
AT1G04870
AT3G57170
AT1G23780
AT2G30350
AT1G07615
AT2G27480
AT2G43930
AT1G58684
AT5G16130
AT2G36305
AT5G20160
AT4G39630
AT4G21770
AT5G60980
AT1G76300
AT1G04270
AT3G03010
AT1G70350
AT5G18400
AT5G04050
AT4G15260
AT3G57810
AT5G47890
AT3G18130
```
