## Supplementary material for "A comprehensive map of preferentially located motifs reveals distinct proximal *cis*-regulatory elements in plants": TGGGCCGC_containing_gene_set.txt

```
#Occurences of TGGGCCGC between -143 and -68 (positions relative to the transcription start site)
#24 sequences with TGGGCCGC in this interval
#0.12% of the sequences in promoter set with TGGGCCGC (set with 19736 sequences)
AT2G26140
AT1G16300
AT1G79730
AT2G40810
AT1G15720
AT3G18210
AT1G78650
AT5G06310
AT1G03030
AT2G24590
AT4G34450
AT3G49470
AT3G17680
AT5G61010
AT5G07770
AT1G53800
AT2G31300
AT5G66010
AT1G53790
AT4G26810
AT2G41000
AT3G08730
AT1G80480
AT1G77320
```
