## Supplementary material for "A comprehensive map of preferentially located motifs reveals distinct proximal *cis*-regulatory elements in plants": TGGGCTA_containing_gene_set.txt

```
#Occurences of TGGGCTA between -168 and -37 (positions relative to the transcription start site)
#457 sequences with TGGGCTA in this interval
#2.32% of the sequences in promoter set with TGGGCTA (set with 19736 sequences)
AT3G15190
AT3G09500
AT5G39320
AT3G11820
AT3G52730
AT3G30841
ATMG00730
AT3G09180
AT5G04710
AT5G03740
AT5G51380
AT2G47300
AT2G46520
AT5G16610
AT4G31120
AT5G10740
AT1G09140
AT1G04410
AT4G37910
AT2G45710
AT1G73875
AT4G25580
AT4G11970
AT4G34760
AT3G24490
AT1G04635
AT4G35140
AT1G12180
AT2G45695
AT3G15490
AT4G37460
AT4G28230
AT1G80750
AT4G28470
AT2G26170
AT3G55600
AT3G11745
AT3G15690
AT1G68680
AT2G02000
AT5G23550
AT4G02760
AT1G09320
AT5G03860
AT1G02816
AT1G69540
AT2G47010
AT1G14340
AT3G27620
AT1G04420
AT3G01660
AT2G21260
AT2G40810
AT3G15351
AT2G20400
AT1G54390
AT4G14096
AT5G41960
AT3G01370
AT4G16710
AT2G34160
AT4G32272
AT5G40040
AT2G05220
AT3G16650
AT5G42790
AT4G33250
AT1G71990
AT5G56710
AT2G25300
AT1G04630
AT2G31150
AT1G23960
AT5G04750
AT5G05310
AT4G17960
AT5G28370
AT1G75030
AT2G35690
AT3G23530
AT5G45095
AT2G33500
AT2G21195
AT2G47580
AT3G02460
AT5G61228
AT1G04790
AT3G04380
AT4G12420
AT1G14560
AT4G28510
AT3G49680
AT1G74660
AT5G56150
AT4G03280
AT2G34480
AT1G33680
AT1G80290
AT3G49000
AT5G08280
AT2G44150
AT5G11900
AT5G53180
AT2G47770
AT1G21350
AT2G27490
AT3G02560
AT1G15930
AT1G32500
AT4G37040
AT2G33370
AT1G30050
AT4G34900
AT5G50420
AT3G59820
AT4G39470
AT5G20140
AT1G17070
AT4G27585
AT4G00335
AT4G12700
AT4G10070
AT2G44610
AT2G41310
AT3G18524
AT4G37830
AT3G16200
AT1G05350
AT1G26550
AT2G43280
AT5G65910
AT4G33500
AT5G66040
AT1G07400
AT4G11010
AT2G41060
AT3G58560
AT3G06310
AT2G21270
AT2G47380
AT4G18975
AT1G16640
AT4G00170
AT5G47210
AT1G29250
AT4G30990
AT5G58590
AT5G61220
AT3G49410
AT4G26940
AT5G11150
AT3G58200
AT3G17626
AT1G07170
AT5G54600
AT1G52320
AT3G06570
AT1G26090
AT5G63120
AT1G70600
AT5G28460
AT2G42210
AT3G19590
AT3G63080
AT3G48680
AT3G13850
AT2G26530
AT1G76230
AT1G01880
AT1G79510
AT3G18790
AT3G23510
AT1G23290
AT1G21280
AT3G56030
AT4G29850
AT5G66410
AT3G45020
AT4G00770
AT3G16260
AT2G18350
AT1G19380
AT5G59890
AT2G41620
AT3G05810
AT2G14660
AT1G15230
AT2G01270
AT3G18210
AT5G21280
AT3G17880
AT2G47760
AT1G62770
AT4G26310
AT1G31817
AT4G26000
AT3G24820
AT2G18330
AT1G48050
AT3G51940
AT1G67760
AT1G26460
AT3G48380
AT3G26115
AT5G65560
AT4G01660
AT3G59190
AT2G28430
AT1G69960
AT2G18520
AT1G53800
AT4G33865
AT1G20770
AT3G01360
AT3G18190
AT4G16700
AT5G19890
AT2G23390
AT1G77720
AT5G53490
AT5G61450
AT1G79750
AT2G41650
AT4G34450
AT2G31300
AT3G55520
AT5G61230
AT2G16510
AT5G20165
AT5G13380
AT5G47320
AT4G16720
AT5G57040
AT3G63190
AT1G23110
AT1G04480
AT4G24780
AT2G27730
AT5G06360
AT2G29400
AT3G24070
AT4G26670
AT4G04670
AT4G18593
AT4G27230
AT2G27760
AT1G32225
AT3G24830
AT2G01470
AT4G31080
AT1G79560
AT5G01920
AT5G48655
AT5G24910
AT5G64650
AT2G19640
AT3G16950
AT5G57815
AT2G47790
AT5G15800
AT4G31420
AT3G25040
AT4G29070
AT5G61460
AT3G44310
AT4G21860
AT2G38770
AT1G31340
AT5G16140
AT4G38980
AT3G06790
AT5G41220
AT1G36380
AT2G01960
AT1G58350
AT5G59140
AT4G26240
AT1G12830
AT4G15950
AT1G15240
AT3G54210
AT2G32320
AT3G27160
AT4G11380
AT3G06320
AT1G57770
AT1G33780
AT5G03070
AT2G42720
AT4G00893
AT1G16650
AT3G53020
AT5G08420
AT5G63280
AT1G77230
AT5G54148
AT1G15390
AT5G42060
AT4G01935
AT4G05100
AT3G56170
AT3G58940
AT5G39250
AT5G45940
AT1G79610
AT5G63135
AT2G18410
AT5G13440
AT2G23890
AT5G18770
AT1G79550
AT1G48650
AT5G45360
AT3G62920
AT1G28490
AT5G14260
AT3G02555
AT5G02610
AT5G24830
AT4G31810
AT4G39570
AT1G23280
AT1G80500
AT1G54310
AT2G30480
AT1G45976
AT3G53030
AT1G79150
AT1G72320
AT1G73940
AT4G10480
AT2G32810
AT5G08630
AT1G11910
AT5G48340
AT2G24630
AT1G68620
AT3G07080
AT2G25670
AT4G21270
AT2G44620
AT5G08305
AT1G04590
AT3G08880
AT1G22660
AT5G24165
AT4G39590
AT1G50030
AT1G65280
AT2G33793
AT1G53790
AT3G06680
AT5G57790
AT2G18400
AT1G26540
AT5G43060
AT1G71440
AT5G26742
AT3G57470
AT3G46430
AT4G17085
AT1G69680
AT5G61820
AT4G10750
AT2G25409
AT3G06780
AT4G12340
AT2G01330
AT1G65950
AT5G41520
AT1G71090
AT4G34670
AT1G31600
AT3G43980
AT3G10940
AT1G74088
AT5G67450
AT5G05800
AT1G75560
AT3G56020
AT1G20890
AT3G53610
AT5G46190
AT3G13000
AT4G08940
AT1G53580
AT3G56490
AT1G29260
AT4G26210
AT1G78800
AT5G10745
AT5G02470
AT1G12390
AT5G66360
AT2G26860
AT5G03560
AT1G09130
AT1G20670
AT1G54060
AT2G25610
AT2G35450
AT5G39450
AT2G47350
AT3G60500
AT4G34910
AT5G66030
AT3G46950
AT3G19460
AT5G22875
AT3G53410
AT2G30530
AT5G05820
AT1G22980
AT3G56190
AT2G42340
AT3G52590
AT5G40770
AT5G19180
AT1G02330
AT5G52070
AT4G39420
AT3G62910
AT5G43260
AT5G27395
AT3G04770
AT4G21980
AT1G03710
AT5G66190
AT3G15352
AT5G23230
AT2G32980
AT1G42440
AT1G79650
AT5G59613
AT3G18480
AT3G49800
AT3G11450
AT5G58710
AT3G02450
AT1G73770
AT5G59500
AT1G22830
AT1G79880
AT4G35490
AT4G33510
AT5G39950
AT2G38450
AT5G07710
AT5G64350
AT5G09445
AT5G47380
AT5G08290
AT5G64270
AT1G11360
AT5G41770
AT3G20620
AT4G34660
```
