## Supplementary material for "A comprehensive map of preferentially located motifs reveals distinct proximal *cis*-regulatory elements in plants": TGGGCTAA_containing_gene_set.txt

```
#Occurences of TGGGCTAA between -168 and -64 (positions relative to the transcription start site)
#171 sequences with TGGGCTAA in this interval
#0.87% of the sequences in promoter set with TGGGCTAA (set with 19736 sequences)
AT5G03740
AT3G46430
AT5G07710
AT3G55520
AT1G54310
AT2G27760
AT1G09320
AT4G21980
AT5G28460
AT2G28430
AT4G35490
AT3G62920
AT1G79750
AT1G03710
AT5G39250
AT2G42340
AT5G53180
AT2G25670
AT3G11745
AT1G80750
AT3G59820
AT2G42720
AT3G18524
AT5G50420
AT4G00170
AT1G04590
AT1G22830
AT4G35140
AT1G79610
AT1G77230
AT1G04480
AT5G08280
AT4G24780
AT3G58200
AT5G10745
AT1G04790
AT4G08940
AT2G41620
AT4G11380
AT5G18770
AT2G47580
AT5G46190
AT2G34160
AT5G64270
AT1G48050
AT2G43280
AT4G32272
AT2G21195
AT1G57770
AT1G71440
AT2G27730
AT2G18330
AT2G30480
AT5G39450
AT1G12180
AT2G31150
AT4G12420
AT5G58590
AT3G09500
AT3G17626
AT5G10740
AT5G06360
AT2G47350
AT1G33680
AT4G10480
AT2G32320
AT1G76230
AT4G25580
AT4G31810
AT3G57470
AT5G05820
AT2G14660
AT3G11820
AT1G53790
AT5G59500
AT1G02330
AT5G22875
AT2G35690
AT2G47380
AT5G53490
AT1G22980
AT3G19590
AT5G41520
AT2G32980
AT2G47790
AT5G66030
AT3G08880
AT5G16140
AT2G34480
AT5G61450
AT3G06680
AT2G40810
AT3G49000
AT3G18190
AT3G53020
AT4G12700
AT2G41060
AT1G04410
AT5G23550
AT1G77720
AT1G33780
AT5G66040
AT4G18593
AT4G37830
AT1G02816
AT2G47770
AT5G16610
AT5G02470
AT1G20670
AT1G53800
AT3G09180
AT5G63135
AT1G75030
AT1G32225
AT1G42440
AT4G21270
AT1G12390
AT5G28370
AT5G41770
AT3G30841
AT4G39420
AT1G11910
AT5G59140
AT3G49410
AT4G21860
AT1G31600
AT4G10750
AT5G08290
AT1G14340
AT4G29070
AT2G33500
AT5G41960
AT3G18790
AT5G42790
AT2G01960
AT5G54148
AT5G03860
AT3G15190
AT1G65280
AT5G61460
AT5G13440
AT4G17085
AT1G12830
AT5G58710
AT3G58560
AT1G16650
AT1G48650
AT1G54060
AT2G45710
AT5G64650
AT3G62910
AT5G66410
AT1G67760
AT5G39950
AT1G65950
AT5G59890
AT5G45095
AT2G41310
AT4G26000
AT1G69960
AT1G45976
AT3G45020
AT3G53030
AT1G62770
AT5G51380
AT4G39590
AT2G26860
AT4G30990
AT3G56190
AT3G16260
AT1G14560
```
