## Supplementary material for "A comprehensive map of preferentially located motifs reveals distinct proximal *cis*-regulatory elements in plants": TGGGCTAC_containing_gene_set.txt

```
#Occurences of TGGGCTAC between -162 and -93 (positions relative to the transcription start site)
#38 sequences with TGGGCTAC in this interval
#0.19% of the sequences in promoter set with TGGGCTAC (set with 19736 sequences)
AT1G72320
AT4G34900
AT3G16950
AT4G12340
AT1G79650
AT3G17880
AT3G01660
AT3G52730
AT1G80290
AT3G60500
AT5G20140
AT4G11970
AT2G02000
AT4G05100
AT3G01370
AT4G37910
AT3G01360
AT5G08630
AT1G01880
AT1G74660
AT5G56710
AT1G68620
AT4G31420
AT3G58940
AT5G24910
AT5G63120
AT4G04670
AT5G04750
AT1G31340
AT3G56020
ATMG00730
AT1G09320
AT4G10070
AT3G07080
AT2G18520
AT5G64650
AT5G39320
AT1G52320
```
