## Supplementary material for "A comprehensive map of preferentially located motifs reveals distinct proximal *cis*-regulatory elements in plants": TGGGCTC_containing_gene_set.txt

```
#Occurences of TGGGCTC between -138 and -43 (positions relative to the transcription start site)
#264 sequences with TGGGCTC in this interval
#1.34% of the sequences in promoter set with TGGGCTC (set with 19736 sequences)
AT5G41370
AT4G40042
AT3G27430
AT3G27240
AT3G56690
AT5G08580
AT3G09000
AT1G59860
AT5G02250
AT2G45310
AT5G47520
AT2G48060
AT1G49710
AT4G12710
AT1G67250
AT1G73350
AT4G03330
AT1G48450
AT1G75420
AT1G02090
AT2G10608
AT5G41360
AT1G03870
AT4G34670
AT2G01540
AT5G67245
AT5G47760
AT2G20480
AT5G40040
AT5G53280
AT3G15840
AT1G50120
AT1G19980
AT5G55920
AT4G01450
AT2G18780
AT5G58800
AT1G01350
AT3G57430
AT3G17420
AT1G47340
AT4G34990
AT5G08690
AT2G30800
AT3G29390
AT4G01883
AT4G01880
AT5G04320
AT2G30105
AT5G06570
AT1G71850
AT2G22080
AT1G75710
AT4G37090
AT5G56150
AT4G35830
AT5G02502
AT1G05140
AT1G03457
AT2G47770
AT2G23370
AT3G55480
AT1G32400
AT5G66410
AT2G25820
AT1G78930
AT4G15950
AT2G01350
AT1G02060
AT3G01740
AT1G76510
AT5G21274
AT3G07310
AT1G34130
AT4G39150
AT2G03390
AT3G60810
AT2G02090
AT5G40860
AT3G29250
AT2G02790
AT3G08530
AT1G78670
AT1G01990
AT3G59650
AT3G11940
AT1G54390
AT1G52270
AT5G10350
AT4G28180
AT2G17270
AT5G24620
AT2G33800
AT5G01500
AT1G64850
AT1G69550
AT2G21620
AT2G46390
AT5G51030
AT2G46290
AT1G02190
AT1G48440
AT1G21480
AT2G30120
AT5G14970
AT5G45820
AT2G32060
AT5G40580
AT4G39630
AT5G13010
AT3G48210
AT1G74970
AT1G48430
AT5G66190
AT4G28030
AT5G47770
AT5G58900
AT5G16410
AT5G03770
AT1G15240
AT1G56430
AT4G18100
AT1G19800
AT1G68990
AT3G49770
AT3G02720
AT4G36010
AT2G34310
AT3G09490
AT3G10920
AT5G56450
AT1G52640
AT5G14105
AT3G10720
AT4G04780
AT4G28070
AT1G21190
AT1G17220
AT1G10960
AT4G17600
AT4G34660
AT5G55160
AT3G52050
AT4G12730
AT3G02050
AT5G35400
AT5G02590
AT5G20830
AT1G01630
AT5G59140
AT3G61360
AT3G01860
AT3G47610
AT1G21560
AT2G33430
AT5G56900
AT1G36078
AT3G08590
AT3G57440
AT3G24650
AT4G16450
AT5G43680
AT3G15352
AT1G74060
AT2G26540
AT1G32530
AT2G47760
AT4G31810
AT2G01620
AT3G63510
AT4G04880
AT1G47278
AT2G39020
AT5G50460
AT5G53270
AT2G01640
AT3G63420
AT3G17890
AT3G02890
AT2G17390
AT5G59210
AT4G39080
AT1G72120
AT1G80150
AT1G07400
AT1G04985
AT4G36280
AT1G09490
AT4G21445
AT1G15230
AT3G06320
AT3G03360
AT1G78590
AT1G77180
AT2G01905
AT1G33720
AT5G27395
AT1G34380
AT1G15270
AT1G34220
AT4G24920
AT3G47220
AT4G28470
AT1G09450
AT3G63410
AT1G79610
AT3G27420
AT5G66658
AT1G34190
AT2G23170
AT4G15910
AT1G69800
AT1G02180
AT3G04130
AT2G27720
AT2G34260
AT3G61370
AT1G16260
AT3G63450
AT1G55928
AT1G22200
AT4G35250
AT2G40060
AT1G26160
AT4G11380
AT1G19430
AT1G73875
AT1G25530
AT1G74780
AT4G20280
AT2G20490
AT4G19006
AT5G66985
AT2G07681
AT4G32710
AT1G10210
AT2G21830
AT2G45430
AT3G14430
AT4G29070
AT1G20550
AT3G17740
AT5G41480
AT2G21790
AT4G05410
AT1G28490
AT2G39280
AT1G02100
AT2G48070
AT2G15535
AT1G77230
AT5G13190
AT2G45730
AT1G06430
AT1G19490
AT1G15420
AT1G24095
AT2G20580
AT1G09710
AT1G22840
AT3G53970
AT5G53400
AT5G17840
AT1G09520
```
