## Supplementary material for "A comprehensive map of preferentially located motifs reveals distinct proximal *cis*-regulatory elements in plants": TGGGCTCC_containing_gene_set.txt

```
#Occurences of TGGGCTCC between -189 and -75 (positions relative to the transcription start site)
#35 sequences with TGGGCTCC in this interval
#0.18% of the sequences in promoter set with TGGGCTCC (set with 19736 sequences)
AT1G09450
AT5G40860
AT1G02060
AT1G49710
AT4G22780
AT1G71100
AT4G03330
AT4G18480
AT2G18780
AT1G47340
AT3G48210
AT1G78690
AT5G61250
AT1G55928
AT5G02250
AT2G21790
AT4G34990
AT2G34260
AT3G60810
AT5G20830
AT1G16260
AT3G07140
AT1G19490
AT5G06570
AT5G56150
AT1G61810
AT3G63120
AT3G02040
AT4G28070
AT5G15700
AT3G63130
AT4G00760
AT4G36280
AT3G07310
AT1G07400
```
