## Supplementary material for "A comprehensive map of preferentially located motifs reveals distinct proximal *cis*-regulatory elements in plants": TGGGCTCG_containing_gene_set.txt

```
#Occurences of TGGGCTCG between -150 and -72 (positions relative to the transcription start site)
#25 sequences with TGGGCTCG in this interval
#0.13% of the sequences in promoter set with TGGGCTCG (set with 19736 sequences)
AT1G17220
AT1G15420
AT2G23170
AT1G34190
AT4G17600
AT1G01630
AT3G63520
AT2G25820
AT5G59210
AT1G19980
AT4G28180
AT2G07681
AT5G50460
AT5G04320
AT1G03457
AT2G48060
AT5G17840
AT2G48070
AT2G40060
AT2G01540
AT1G36078
AT4G24920
AT5G02502
AT1G77230
AT4G25130
```
