## Supplementary material for "A comprehensive map of preferentially located motifs reveals distinct proximal *cis*-regulatory elements in plants": TGGGCTG_containing_gene_set.txt

```
#Occurences of TGGGCTG between -175 and -42 (positions relative to the transcription start site)
#284 sequences with TGGGCTG in this interval
#1.44% of the sequences in promoter set with TGGGCTG (set with 19736 sequences)
AT2G31010
AT2G34780
AT4G10010
AT2G34050
AT2G40920
AT1G76280
AT3G07100
AT2G35690
AT1G13180
AT1G08640
AT3G05940
AT1G74830
AT1G31835
AT4G26770
AT5G55160
AT3G14160
AT1G62900
AT2G06025
AT5G60940
AT1G04610
AT3G58690
AT5G47930
AT3G59870
AT3G04150
AT2G43810
AT3G47960
AT1G31660
AT5G07900
AT5G15950
AT1G78790
AT1G65660
AT5G15120
AT5G53620
AT5G14440
AT1G75560
AT1G02680
AT1G33140
AT2G43370
AT1G27440
AT3G06320
AT3G45030
AT1G33330
AT1G51130
AT2G38465
AT1G49510
AT5G63280
AT3G50210
AT4G40030
AT5G16380
AT2G45710
AT5G03370
AT4G29220
AT3G50310
AT3G10370
AT5G61020
AT5G60360
AT4G26240
AT1G31220
AT5G54900
AT4G22280
AT4G14145
AT4G14300
AT4G36515
AT4G39380
AT1G79560
AT5G61840
AT3G03300
AT5G24165
AT5G46920
AT3G19950
AT1G08700
AT5G44170
AT3G63310
AT3G61130
AT1G72270
AT4G12670
AT1G09590
AT3G25080
AT1G26630
AT1G74780
AT4G30750
AT1G79550
AT3G01015
AT1G68670
AT3G29970
AT4G26760
AT4G32570
AT3G27325
AT1G18080
AT2G39020
AT4G35800
AT5G24840
AT2G26780
AT3G57810
AT3G27940
AT2G47170
AT2G01620
AT3G03160
AT3G16740
AT1G19670
AT4G26600
AT2G32600
AT2G26450
AT5G20500
AT4G02590
AT4G25210
AT1G19430
AT5G61560
AT2G28910
AT5G07200
AT3G09470
AT5G17190
AT4G30280
AT1G08710
AT1G23710
AT2G40650
AT2G35480
AT3G52760
AT1G07210
AT5G08190
AT2G15270
AT1G47250
AT3G10270
AT3G09030
AT3G59280
AT1G65310
AT4G25740
AT3G23620
AT5G07120
AT5G60230
AT4G03280
AT4G21800
AT3G60510
AT1G04950
AT4G07390
AT5G15820
AT3G49910
AT1G11330
AT5G02590
AT3G10730
AT5G17060
AT1G09690
AT4G39230
AT3G52590
AT2G17280
AT2G26930
AT3G26618
AT3G04500
AT5G11680
AT5G25630
AT2G26000
AT2G45000
AT2G47620
AT2G24395
AT1G01810
AT5G61450
AT2G21370
AT5G19930
AT2G43770
AT1G78820
AT3G44400
AT4G10330
AT4G20280
AT5G66530
AT2G40660
AT5G46840
AT3G58220
AT5G63190
AT5G40930
AT5G48120
AT3G18520
AT3G21110
AT4G31560
AT4G26810
AT3G58200
AT1G62390
AT1G19485
AT5G01930
AT1G55620
AT2G26540
AT1G21790
AT3G49800
AT2G45860
AT4G33060
AT4G00810
AT5G39890
AT5G09390
AT4G14660
AT1G73770
AT4G33120
AT5G57140
AT2G31610
AT5G56580
AT1G11840
AT3G52050
AT3G16730
AT5G40770
AT1G07110
AT4G37090
AT5G58710
AT1G10840
AT5G16710
AT2G20580
AT3G09410
AT1G29250
AT4G20440
AT4G24570
AT5G58020
AT3G05020
AT5G65830
AT5G64250
AT3G46790
AT3G01950
AT2G37480
AT1G08040
AT5G52890
AT2G37478
AT3G54190
AT5G01390
AT4G00740
AT3G63340
AT2G32430
AT1G34570
AT2G31600
AT3G15010
AT3G18880
AT1G07650
AT4G17085
AT1G50120
AT4G34790
AT4G22930
AT4G39235
AT4G30760
AT4G28470
AT1G20960
AT3G48230
AT2G34480
AT5G62300
AT1G16640
AT5G57940
AT4G16710
AT3G63160
AT3G25520
AT3G46100
AT5G57170
AT4G16700
AT1G51020
AT3G03840
AT3G52040
AT5G09450
AT1G26460
AT1G33120
AT3G18870
AT4G25910
AT3G47510
AT1G54080
AT1G30050
AT5G51960
AT1G04985
AT1G07680
AT1G31910
AT2G31680
AT5G61030
AT1G26160
AT5G01110
AT5G15948
AT4G37660
AT3G02080
AT4G15030
AT2G21590
AT2G39390
AT2G43360
AT2G41705
AT1G06420
AT3G12890
AT3G56830
AT4G21570
AT1G16870
AT1G08680
AT1G29070
AT1G70570
AT3G58820
AT1G31840
AT3G63170
```
