## Supplementary material for "A comprehensive map of preferentially located motifs reveals distinct proximal *cis*-regulatory elements in plants": TGGGCTTG_containing_gene_set.txt

```
#Occurences of TGGGCTTG between -153 and -51 (positions relative to the transcription start site)
#219 sequences with TGGGCTTG in this interval
#1.11% of the sequences in promoter set with TGGGCTTG (set with 19736 sequences)
AT2G44820
AT4G09980
AT5G16380
AT3G55850
AT3G22320
AT2G18780
AT3G59280
AT4G14110
AT4G31490
AT4G27690
AT4G28610
AT5G51880
AT1G80745
AT2G28480
AT1G10710
AT2G27720
AT5G10110
AT2G35240
AT2G29930
AT3G11710
AT4G35335
AT4G15420
AT4G34670
AT1G32990
AT4G31300
AT1G55915
AT5G41880
AT3G18420
AT2G46490
AT3G48425
AT1G58983
AT1G29970
AT4G19210
AT5G44170
AT2G44065
AT5G51940
AT2G40090
AT1G13270
AT4G28630
AT1G22200
AT5G53470
AT4G11920
AT1G59359
AT2G40020
AT3G56690
AT5G45930
AT3G27750
AT1G24610
AT3G18430
AT5G60820
AT4G38930
AT1G74070
AT2G36340
AT5G18140
AT1G53670
AT2G13840
AT3G58700
AT1G80630
AT2G34640
AT2G06095
AT5G26180
AT4G03180
AT4G37770
AT3G07480
AT3G06010
AT4G37470
AT3G27280
AT5G63135
AT3G12670
AT3G58940
AT1G26540
AT1G11180
AT2G19280
AT2G16500
AT5G14140
AT3G09350
AT1G17130
AT1G58684
AT1G72050
AT2G21580
AT5G58100
AT3G57150
AT2G46390
AT3G08730
AT1G76120
AT3G20050
AT5G12410
AT5G01010
AT5G56310
AT4G35450
AT4G30820
AT2G44200
AT1G61580
AT1G51980
AT4G05410
AT3G07860
AT4G00550
AT1G76820
AT2G04390
AT4G00660
AT3G13350
AT2G44750
AT5G39510
AT5G58480
AT5G17790
AT5G52440
AT5G58800
AT5G56940
AT3G11950
AT2G25710
AT1G06690
AT1G01990
AT1G54340
AT4G01935
AT1G51360
AT5G04440
AT1G16790
AT2G26030
AT1G69710
AT2G40510
AT5G27770
AT3G22110
AT3G13410
AT2G01090
AT5G54080
AT4G34555
AT5G01650
AT5G62980
AT4G34660
AT5G46030
AT1G50560
AT5G20290
AT2G25910
AT2G26590
AT4G29040
AT2G36000
AT2G15270
AT2G17670
AT3G60310
AT3G02630
AT4G14120
AT2G43810
AT4G37490
AT5G16550
AT3G06040
AT1G13290
AT2G25650
AT4G36270
AT3G05490
AT3G22330
AT5G37440
AT5G64520
AT4G23770
AT3G23050
AT1G05140
AT1G09580
AT1G09450
AT3G20020
AT4G31480
AT1G61990
AT1G54550
AT1G47340
AT3G01200
AT1G52530
AT5G56370
AT2G25580
AT4G00020
AT1G69550
AT2G47620
AT1G65950
AT2G01410
AT4G35440
AT4G00030
AT4G26270
AT4G26600
AT4G10140
AT4G00238
AT3G56340
AT2G42540
AT4G00026
AT1G14610
AT2G39500
AT5G03740
AT3G55280
AT3G49010
AT1G68030
AT5G42350
AT1G52740
AT3G04770
AT5G56450
AT1G33330
AT3G08880
AT2G33570
AT3G28910
AT5G04850
AT1G33810
AT1G69620
AT2G31985
AT4G13010
AT1G60900
AT1G21350
AT1G65520
AT4G30390
AT4G32240
AT3G12910
AT4G01220
AT1G78740
AT5G11330
AT3G62120
AT1G69740
AT4G02080
AT1G54080
AT5G58490
AT4G32590
AT1G07110
AT2G17390
AT1G04870
AT3G27230
AT1G30070
```
