## Supplementary material for "A comprehensive map of preferentially located motifs reveals distinct proximal *cis*-regulatory elements in plants": TGGGGCC_containing_gene_set.txt

```
#Occurences of TGGGGCC between -123 and -53 (positions relative to the transcription start site)
#78 sequences with TGGGGCC in this interval
#0.40% of the sequences in promoter set with TGGGGCC (set with 19736 sequences)
AT3G06070
AT5G11420
AT5G01030
AT4G29010
AT3G55240
AT4G20070
AT3G63020
AT4G01310
AT5G13290
AT4G36640
AT2G24640
AT5G66170
AT3G54790
AT1G03000
AT1G02205
AT5G61880
AT1G63910
AT5G37990
AT5G28630
AT1G66330
AT5G03830
AT4G19630
AT1G11350
AT4G18210
AT5G16260
AT5G50160
AT3G21700
AT1G60080
AT1G07840
AT3G13510
AT5G54530
AT4G14200
AT1G17980
AT3G58730
AT5G51430
AT1G04400
AT4G36820
AT2G31560
AT5G66630
AT1G61640
AT5G22000
AT5G49555
AT5G03905
AT3G02050
AT4G34710
AT3G22460
AT5G19820
AT3G06560
AT4G31940
AT2G29590
AT5G54670
AT5G05100
AT1G19350
AT1G60890
AT5G13390
AT2G41780
AT5G53250
AT2G02090
AT5G35480
AT1G15580
AT2G27430
AT3G56370
AT5G13130
AT1G35220
AT5G52820
AT5G51030
AT3G62580
AT2G26650
AT5G61590
AT3G01330
AT5G63770
AT2G32400
AT5G55530
AT1G18030
AT4G29310
AT5G63540
AT1G30690
AT2G41720
```
