## Supplementary material for "A comprehensive map of preferentially located motifs reveals distinct proximal *cis*-regulatory elements in plants": TGGGGCCA_containing_gene_set.txt

```
#Occurences of TGGGGCCA between -129 and -59 (positions relative to the transcription start site)
#25 sequences with TGGGGCCA in this interval
#0.13% of the sequences in promoter set with TGGGGCCA (set with 19736 sequences)
AT5G61880
AT5G61590
AT1G30690
AT2G26650
AT1G02205
AT5G05100
AT5G37990
AT3G06070
AT3G06560
AT5G54530
AT2G31560
AT5G52820
AT1G79830
AT3G55240
AT3G01330
AT3G02050
AT5G35480
AT4G18210
AT1G03000
AT3G62580
AT5G63770
AT1G19350
AT3G13510
AT5G03905
AT1G66330
```
