## Supplementary material for "A comprehensive map of preferentially located motifs reveals distinct proximal *cis*-regulatory elements in plants": TGGGGCCT_containing_gene_set.txt

```
#Occurences of TGGGGCCT between -188 and -65 (positions relative to the transcription start site)
#34 sequences with TGGGGCCT in this interval
#0.17% of the sequences in promoter set with TGGGGCCT (set with 19736 sequences)
AT4G33950
AT3G13430
AT1G18030
AT1G11350
AT4G01320
AT5G10350
AT5G03830
AT5G63550
AT3G09870
AT3G58730
AT5G66170
AT2G29590
AT2G29770
AT1G42440
AT4G33110
AT1G63910
AT1G07840
AT4G36820
AT3G21700
AT4G19630
AT5G01030
AT5G51030
AT2G46040
AT4G01310
AT1G35220
AT1G17980
AT5G66630
AT5G50080
AT5G59710
AT2G41720
AT5G50160
AT5G49555
AT4G29010
AT4G36640
```
