## Supplementary material for "A comprehensive map of preferentially located motifs reveals distinct proximal *cis*-regulatory elements in plants": TGGGGCTA_containing_gene_set.txt

```
#Occurences of TGGGGCTA between -109 and -66 (positions relative to the transcription start site)
#14 sequences with TGGGGCTA in this interval
#0.07% of the sequences in promoter set with TGGGGCTA (set with 19736 sequences)
AT3G10410
AT4G02485
AT4G10390
AT1G71500
AT5G12110
AT2G46780
AT4G14290
AT5G30490
AT1G71490
AT4G38630
AT4G01670
AT4G27030
AT5G19160
AT3G60130
```
