## Supplementary material for "A comprehensive map of preferentially located motifs reveals distinct proximal *cis*-regulatory elements in plants": TGGGGGA_containing_gene_set.txt

```
#Occurences of TGGGGGA between -71 and 45 (positions relative to the transcription start site)
#161 sequences with TGGGGGA in this interval
#0.82% of the sequences in promoter set with TGGGGGA (set with 19736 sequences)
AT5G64270
AT4G38400
AT1G58110
AT1G30040
AT1G67620
AT3G07760
AT2G25520
AT1G32170
AT5G27680
AT1G22030
AT4G35870
AT5G14760
AT1G15350
AT3G11450
AT5G16050
AT5G64220
AT5G45920
AT1G20910
AT4G30260
AT1G22275
AT1G73370
AT2G47970
AT3G10410
AT5G20350
AT4G21930
AT1G31730
AT3G06820
AT2G46800
AT4G04360
AT3G18530
AT1G78210
AT2G47980
AT4G04885
AT5G11300
AT2G46455
AT2G39760
AT2G37580
AT4G14713
AT4G34430
AT1G68935
AT2G39110
AT2G26870
AT5G11650
AT2G37620
AT5G10010
AT5G59100
AT3G06910
AT1G71410
AT5G24610
AT1G56560
AT2G35630
AT1G22250
AT1G17520
AT5G06770
AT4G37900
AT5G27030
AT3G51550
AT3G54080
AT3G23610
AT5G51350
AT1G78430
AT1G57820
AT3G61300
AT4G32295
AT3G26935
AT2G31450
AT2G37435
AT5G02480
AT5G62410
AT1G80540
AT3G10860
AT3G60400
AT1G15170
AT1G25350
AT5G41670
AT5G58150
AT4G37440
AT4G19030
AT3G63400
AT5G15510
AT3G43700
AT5G51810
AT1G11780
AT1G06120
AT1G02400
AT5G10950
AT3G48240
AT1G11362
AT1G10650
AT3G12600
AT1G16825
AT5G03500
AT1G44960
AT3G01520
AT3G28580
AT1G23600
AT5G52360
AT4G00210
AT5G37990
AT5G25580
AT1G33420
AT3G03940
AT2G43260
AT1G74430
AT5G16160
AT2G04830
AT5G08640
AT1G78815
AT1G73010
AT1G04945
AT3G04670
AT2G32600
AT4G22900
AT1G49870
AT5G43310
AT5G55260
AT3G63390
AT1G13630
AT2G27550
AT3G16660
AT4G28210
AT3G63030
AT2G24490
AT4G22680
AT4G09650
AT1G27695
AT1G19310
AT5G48240
AT1G15110
AT2G22620
AT4G15920
AT3G26940
AT5G45840
AT3G15510
AT2G39980
AT1G34130
AT1G70750
AT1G20696
AT3G57870
AT5G59310
AT4G19560
AT5G27330
AT5G02230
AT3G20557
AT1G05270
AT5G50120
AT4G18830
AT2G34910
AT1G63500
AT5G35770
AT5G13790
AT5G60490
AT1G06090
AT3G20500
AT1G04940
AT1G52870
AT3G19760
AT1G26670
AT1G66940
AT4G29020
AT5G51030
```
