## Supplementary material for "A comprehensive map of preferentially located motifs reveals distinct proximal *cis*-regulatory elements in plants": TGGGGGAG_containing_gene_set.txt

```
#Occurences of TGGGGGAG between -40 and 34 (positions relative to the transcription start site)
#30 sequences with TGGGGGAG in this interval
#0.15% of the sequences in promoter set with TGGGGGAG (set with 19736 sequences)
AT2G32600
AT1G32170
AT3G10860
AT3G06820
AT4G29020
AT5G11300
AT4G09650
AT1G04940
AT1G11780
AT1G80540
AT2G31450
AT5G48240
AT2G25520
AT1G23600
AT5G35770
AT1G63500
AT5G64220
AT1G73370
AT3G10410
AT3G20557
AT5G55260
AT3G51550
AT2G04830
AT4G14713
AT5G41670
AT1G22030
AT5G14760
AT5G16050
AT4G37440
AT5G51350
```
