## Supplementary material for "A comprehensive map of preferentially located motifs reveals distinct proximal *cis*-regulatory elements in plants": TGGGGGCG_containing_gene_set.txt

```
#Occurences of TGGGGGCG between 206 and 325 (positions relative to the transcription start site)
#11 sequences with TGGGGGCG in this interval
#0.06% of the sequences in promoter set with TGGGGGCG (set with 19736 sequences)
AT5G51040
AT4G11850
AT1G23260
AT2G36120
AT3G05090
AT2G16190
AT5G03010
AT3G28750
AT4G16280
AT2G20980
AT3G07540
```
