## Supplementary material for "A comprehensive map of preferentially located motifs reveals distinct proximal *cis*-regulatory elements in plants": TGGGGTA_containing_gene_set.txt

```
#Occurences of TGGGGTA between -142 and -82 (positions relative to the transcription start site)
#66 sequences with TGGGGTA in this interval
#0.33% of the sequences in promoter set with TGGGGTA (set with 19736 sequences)
AT5G58990
AT3G47295
AT2G19540
AT3G22220
AT4G16050
AT3G26700
AT5G43700
AT3G16150
AT1G01020
AT3G57180
AT5G52250
AT1G10580
AT2G46650
AT2G35120
AT3G62950
AT5G16410
AT3G50310
AT1G05200
AT4G23880
AT2G26020
AT5G59760
AT4G39070
AT5G01530
AT3G23570
AT4G02410
AT5G39950
AT2G27230
AT5G14420
AT4G01500
AT3G23890
AT3G62390
AT2G07170
AT1G79350
AT2G35210
AT1G05291
AT3G12250
AT3G14760
AT1G55280
AT4G27840
AT1G17480
AT5G19240
AT1G04970
AT1G61170
AT1G54410
AT4G29790
AT2G32160
AT4G25600
AT3G05120
AT5G18660
AT1G64530
AT4G16265
AT5G25240
AT1G78600
AT3G06700
AT3G15350
AT1G68520
AT2G21730
AT3G03690
AT4G32785
AT5G59500
AT1G06800
AT2G17380
AT4G09460
AT2G27228
AT5G61500
AT5G57780
```
