## Supplementary material for "A comprehensive map of preferentially located motifs reveals distinct proximal *cis*-regulatory elements in plants": TGGGGTG_containing_gene_set.txt

```
#Occurences of TGGGGTG between -192 and -78 (positions relative to the transcription start site)
#108 sequences with TGGGGTG in this interval
#0.55% of the sequences in promoter set with TGGGGTG (set with 19736 sequences)
AT1G29395
AT3G08505
AT5G41980
AT3G13290
AT2G40610
AT3G10595
AT1G03410
AT5G57630
AT4G19180
AT4G38420
AT3G29090
AT3G61160
AT5G03220
AT5G17670
AT2G14860
AT3G24240
AT1G55805
AT5G06620
AT5G17660
AT1G23360
AT4G02720
AT3G08943
AT4G09310
AT5G43060
AT1G80150
AT4G04640
AT3G02790
AT1G04810
AT5G38760
AT2G25710
AT3G07060
AT1G32610
AT3G10120
AT5G54890
AT1G65120
AT2G45910
AT1G09490
AT1G32630
AT4G21970
AT3G08947
AT1G04880
AT4G38120
AT3G13510
AT5G51670
AT4G25434
AT1G14440
AT4G09250
AT4G37790
AT3G01610
AT1G43800
AT1G04970
AT1G04960
AT1G77470
AT1G08900
AT5G18490
AT3G49660
AT2G40480
AT5G22340
AT3G61240
AT5G02940
AT4G23810
AT3G54520
AT3G09032
AT1G04280
AT4G32720
AT2G36210
AT4G13790
AT5G45390
AT1G12160
AT5G48830
AT3G49580
AT1G13690
AT3G18010
AT5G04370
AT3G07050
AT5G05130
AT4G20070
AT2G34080
AT5G19820
AT5G23040
AT3G14205
AT2G29390
AT3G03180
AT5G38520
AT3G21465
AT4G09200
AT2G37590
AT1G03430
AT3G25717
AT4G39160
AT3G50440
AT3G60240
AT1G80050
AT5G22330
AT1G19220
AT3G53570
AT2G30930
AT1G11700
AT5G01712
AT3G15840
AT4G01925
AT5G44680
AT1G11020
AT3G26618
AT1G61290
AT3G14170
AT5G01710
AT3G55440
```
