## Supplementary material for "A comprehensive map of preferentially located motifs reveals distinct proximal *cis*-regulatory elements in plants": TGGGGTTG_containing_gene_set.txt

```
#Occurences of TGGGGTTG between -110 and -88 (positions relative to the transcription start site)
#11 sequences with TGGGGTTG in this interval
#0.06% of the sequences in promoter set with TGGGGTTG (set with 19736 sequences)
AT4G26500
AT4G00150
AT5G54780
AT2G01170
AT5G50370
AT3G46600
AT3G20240
AT3G19120
AT2G42340
AT3G06220
AT1G57600
```
