## Supplementary material for "A comprehensive map of preferentially located motifs reveals distinct proximal *cis*-regulatory elements in plants": TGGGTA_containing_gene_set.txt

```
#Occurences of TGGGTA between 179 and 280 (positions relative to the transcription start site)
#614 sequences with TGGGTA in this interval
#3.11% of the sequences in promoter set with TGGGTA (set with 19736 sequences)
AT1G18150
AT4G20910
AT1G74530
AT3G51840
AT1G50940
AT4G14840
AT1G20190
AT5G57700
AT3G56210
AT4G31380
AT5G09760
AT3G58830
AT3G15890
AT1G32610
AT5G39450
AT1G17230
AT1G55210
AT4G35530
AT5G09976
AT3G15352
AT4G33480
AT5G65960
AT4G22320
AT1G44800
AT3G12950
AT3G06200
AT1G68220
AT1G55670
AT1G01780
AT5G15410
AT1G72260
AT5G19980
AT2G24945
AT4G23890
AT5G26670
AT5G01530
AT5G66730
AT5G52050
AT4G17560
AT1G52980
AT4G29430
AT4G25260
AT2G26770
AT4G26800
AT3G57550
AT1G02990
AT1G73720
AT3G23955
AT5G47580
AT1G17050
AT3G53668
AT1G17280
AT2G32480
AT5G56490
AT2G17310
AT3G57190
AT1G48750
AT3G08510
AT4G30845
AT4G16420
AT2G28085
AT4G27050
AT3G05640
AT4G17060
AT2G26550
AT1G25230
AT5G18480
AT4G32130
AT5G38690
AT5G55300
AT5G50800
AT3G62110
AT1G07740
AT3G56180
AT4G23410
AT5G40360
AT2G17150
AT3G57530
AT2G46510
AT2G34530
AT5G57450
AT2G39450
AT2G34300
AT4G32930
AT3G53510
AT2G21500
AT4G09900
AT1G55900
AT3G01810
AT4G04630
AT1G70730
AT4G00231
AT1G02280
AT3G09085
AT3G21140
AT3G09840
AT2G26410
AT2G21220
AT5G15310
AT3G16785
AT2G02540
AT1G80600
AT1G67660
AT2G43190
AT4G27700
AT2G38320
AT1G30960
AT5G05640
AT1G34510
AT4G22580
AT3G62390
AT4G17380
AT1G54260
AT1G80930
AT5G13790
AT4G34400
AT3G61410
AT1G17060
AT1G23170
AT2G16676
AT4G11790
AT4G01915
AT5G07090
AT5G07940
AT4G14950
AT2G39740
AT4G33300
AT3G49310
AT1G18090
AT1G64760
AT2G44065
AT2G28950
AT2G27900
AT2G35750
AT5G40880
AT5G22555
AT1G69640
AT1G49710
AT2G34710
AT4G39403
AT4G08580
AT1G49970
AT5G53750
AT2G46940
AT5G44750
AT1G68050
AT5G35930
AT2G20562
AT1G04940
AT5G40490
AT2G11851
AT2G29480
AT1G79880
AT1G15700
AT3G53402
AT1G13635
AT2G34860
AT2G22120
AT3G17780
AT1G04945
AT5G42720
AT5G48660
AT1G34650
AT1G10930
AT4G35920
AT2G04340
AT2G31070
AT4G15760
AT4G39630
AT4G00820
AT2G41130
AT1G72310
AT4G12060
AT4G24560
AT5G53000
AT5G04370
AT4G17740
AT4G22930
AT5G13280
AT1G23490
AT5G20920
AT5G64770
AT5G08750
AT1G25055
AT1G56460
AT5G14460
AT1G62980
AT3G26782
AT5G45190
AT1G63470
AT2G19470
AT2G30985
AT1G23100
AT5G64110
AT1G66080
AT3G43660
AT2G17033
AT4G15417
AT4G29130
AT5G25500
AT1G17680
AT2G23150
AT4G09670
AT2G24940
AT2G44810
AT2G45380
AT1G70280
AT1G62530
AT3G02310
AT1G68690
AT3G53400
AT4G39720
AT1G63220
AT1G27680
AT1G33400
AT5G61190
AT5G25060
AT4G38590
AT1G14380
AT4G30890
AT2G40290
AT5G14170
AT5G46850
AT2G42190
AT1G18580
AT1G21390
AT4G02270
AT2G25110
AT3G13860
AT3G01630
AT1G19140
AT1G16690
AT2G46220
AT1G61250
AT3G02180
AT4G38500
AT5G62200
AT3G61120
AT2G37640
AT5G51220
AT1G14610
AT4G28430
AT5G16510
AT4G01540
AT1G48850
AT5G10580
AT1G12560
AT1G23870
AT4G37445
AT3G20060
AT5G17100
AT5G10790
AT1G63130
AT2G28910
AT5G65470
AT2G31810
AT1G11390
AT4G39550
AT4G09640
AT2G36250
AT4G00880
AT4G37200
AT3G56120
AT1G09350
AT2G25060
AT2G26960
AT1G17110
AT5G55460
AT5G22110
AT1G62070
AT4G23090
AT3G26340
AT2G31730
AT5G59570
AT3G15770
AT5G63620
AT3G52110
AT5G27320
AT4G26140
AT1G05120
AT5G35995
AT3G58780
AT5G19340
AT1G76080
AT1G25580
AT4G27620
AT3G05400
AT1G17510
AT3G11250
AT4G00480
AT4G19645
AT4G23860
AT2G24240
AT1G07470
AT1G19350
AT3G54440
AT3G03220
AT5G14480
AT5G40420
AT4G33510
AT5G05290
AT3G60180
AT5G53060
AT4G18905
AT1G09310
AT4G00310
AT4G18593
AT1G13570
AT4G28830
AT4G36050
AT1G08985
AT5G47250
AT3G04680
AT4G36070
AT5G09740
AT5G02260
AT3G22270
AT4G14490
AT1G74930
AT5G19010
AT4G19045
AT3G17950
AT4G39560
AT5G44300
AT2G17525
AT5G27440
AT2G39060
AT3G55510
AT4G11570
AT4G24110
AT4G11960
AT4G37910
AT3G25100
AT4G14570
AT4G13250
AT1G65295
AT1G74520
AT1G62180
AT2G20920
AT1G29250
AT1G21650
AT5G48840
AT5G51590
AT4G17460
AT5G52020
AT2G25170
AT3G53320
AT5G62410
AT3G56870
AT5G20580
AT4G05160
AT4G19160
AT2G38530
AT4G04610
AT1G16950
AT2G17360
AT4G33240
AT3G46820
AT5G48150
AT4G33430
AT4G26080
AT1G10580
AT2G33790
AT4G38150
AT4G29740
AT3G10610
AT1G04440
AT5G08335
AT1G10380
AT1G24800
AT3G53540
AT1G54500
AT1G01400
AT4G30200
AT4G01550
AT4G33585
AT5G17440
AT5G63120
AT2G04305
AT1G44970
AT1G49730
AT1G65370
AT1G76940
AT4G04940
AT5G05920
AT1G14310
AT5G19090
AT3G18940
AT1G29750
AT5G23580
AT3G21175
AT5G10240
AT5G44520
AT1G76160
AT2G25980
AT3G18010
AT1G25211
AT1G02090
AT5G28290
AT2G06010
AT1G75150
AT1G18630
AT2G07240
AT1G25150
AT3G50620
AT1G56600
AT1G31750
AT3G25900
AT5G62360
AT3G28970
AT3G18524
AT1G50020
AT5G05240
AT1G06910
AT4G21670
AT1G05690
AT2G28130
AT4G29560
AT4G17180
AT1G04990
AT1G66330
AT3G10810
AT3G13120
AT2G22795
AT3G17820
AT3G05727
AT2G39310
AT4G27880
AT4G31020
AT2G18170
AT3G45530
AT1G13560
AT5G15610
AT3G02120
AT1G63260
AT1G11350
AT1G43020
AT2G39190
AT1G28320
AT3G14660
AT4G04880
AT1G23965
AT4G18400
AT5G56680
AT1G31660
AT1G34110
AT4G30760
AT2G12550
AT4G32280
AT1G34780
AT1G30330
AT1G21150
AT1G78210
AT5G09640
AT1G75120
AT1G07480
AT2G46455
AT4G31570
AT5G44560
AT3G45960
AT1G49050
AT4G13830
AT4G32210
AT3G47690
AT5G28080
AT3G18060
AT1G19830
AT3G16857
AT5G55710
AT5G64940
AT5G14850
AT4G02920
AT3G51050
AT2G21370
AT3G09140
AT3G45680
AT2G24540
AT5G13480
AT5G63030
AT3G52850
AT3G24660
AT3G30841
AT5G06300
AT5G45930
AT3G29090
AT2G27260
AT5G01880
AT4G29860
AT5G41100
AT2G21070
AT1G24265
AT5G35200
AT4G27730
AT5G07410
AT2G40030
AT4G16265
AT5G38380
AT2G33590
AT3G01270
AT3G16080
AT4G13040
AT2G20180
AT1G21700
AT5G08415
AT4G01450
AT1G01820
AT2G36145
AT3G12600
AT2G48020
AT1G04400
AT1G01830
AT2G36770
AT1G44900
AT2G25100
AT3G08590
AT3G12040
AT2G30250
AT5G13720
AT3G16840
AT5G12230
AT3G04630
AT2G33500
AT3G14360
AT1G10270
AT3G08610
AT4G38510
AT5G58630
AT3G08000
AT1G77990
AT5G12480
AT3G19508
AT3G10110
AT1G51740
AT4G20760
AT5G21010
AT1G09815
AT2G31240
AT3G58610
AT1G16040
AT2G27330
AT5G67150
AT4G21770
AT3G21090
AT5G11510
AT1G05830
AT5G19750
AT5G01220
AT1G24190
AT1G27752
AT4G09680
AT1G68410
AT4G01810
AT1G18890
AT2G02800
AT2G46750
AT5G19460
AT1G14620
AT5G57565
AT5G36230
AT5G24260
AT5G35680
AT5G36770
AT5G24280
AT5G43490
AT5G24060
AT3G07690
AT1G24340
AT1G34470
AT1G04860
AT1G77520
AT2G34200
AT4G03200
AT4G00170
AT4G29330
AT1G24881
AT5G11760
AT4G32400
AT3G45700
AT3G57480
AT2G40660
AT4G25010
AT1G78420
AT5G54060
AT2G29830
AT3G06910
AT5G54930
AT2G40610
AT5G45350
AT1G65280
AT4G21903
AT2G46890
AT3G06620
AT1G05430
AT3G02300
AT2G02400
AT3G06950
AT2G03470
AT5G04950
AT3G50350
AT2G14620
AT1G27530
AT1G01050
AT2G42740
AT1G71220
AT5G10100
AT3G10480
AT2G37520
AT5G08270
AT3G22520
AT2G25310
AT3G11280
AT1G12672
AT3G19550
AT3G19190
```
