## Supplementary material for "A comprehensive map of preferentially located motifs reveals distinct proximal *cis*-regulatory elements in plants": TGGGTCA_containing_gene_set.txt

```
#Occurences of TGGGTCA between -168 and -48 (positions relative to the transcription start site)
#354 sequences with TGGGTCA in this interval
#1.79% of the sequences in promoter set with TGGGTCA (set with 19736 sequences)
AT2G35010
AT1G49760
AT5G56310
AT4G07825
AT5G12410
AT3G15605
AT1G08680
AT1G25570
AT1G22680
AT4G09080
AT5G55132
AT3G49940
AT2G25625
AT2G42790
AT2G32180
AT1G04030
AT5G22520
AT1G53510
AT3G26850
AT1G72430
AT2G45740
AT1G06770
AT5G46050
AT1G50910
AT4G35430
AT1G31840
AT1G19050
AT2G28290
AT2G40240
AT4G35780
AT5G08350
AT2G40300
AT3G58700
AT3G09162
AT2G43960
AT5G01230
AT5G52810
AT1G16970
AT3G43300
AT5G50250
AT5G65890
AT2G32390
AT1G66910
AT2G42690
AT1G66160
AT2G35170
AT5G39550
AT5G35360
AT5G04840
AT1G13770
AT3G63470
AT1G15270
AT3G27700
AT5G17100
AT1G33520
AT1G78930
AT4G01690
AT4G04340
AT2G41750
AT3G16950
AT3G63460
AT4G22710
AT1G15320
AT1G16210
AT5G14040
AT1G18590
AT3G25760
AT5G65207
AT3G44600
AT4G12730
AT4G08960
AT4G33940
AT5G19690
AT3G03220
AT5G48130
AT1G80100
AT3G18710
AT4G23660
AT1G52360
AT1G23490
AT4G33070
AT3G53670
AT2G20060
AT5G64400
AT1G19540
AT3G54360
AT2G28105
AT5G38880
AT5G62550
AT5G60700
AT3G61240
AT5G42590
AT5G60590
AT2G31130
AT4G32760
AT1G07810
AT5G41390
AT2G31880
AT1G68840
AT3G24140
AT1G18390
AT1G53700
AT5G01590
AT1G32470
AT1G58030
AT3G02800
AT1G07645
AT1G79120
AT5G19790
AT1G20690
AT2G43610
AT5G20850
AT3G50860
AT1G48110
AT2G45790
AT4G01150
AT1G68850
AT1G55750
AT2G33830
AT4G14147
AT2G37678
AT3G60660
AT2G35500
AT1G62880
AT1G63000
AT5G19380
AT4G14160
AT5G43570
AT5G35620
AT5G22560
AT1G73830
AT3G54730
AT1G12010
AT1G79680
AT3G07900
AT5G46860
AT1G32560
AT1G78910
AT4G40080
AT5G23370
AT2G47030
AT1G63500
AT5G64920
AT4G25434
AT3G14067
AT3G12860
AT3G07820
AT4G32272
AT5G67510
AT1G56590
AT1G04530
AT5G02130
AT4G05530
AT1G24062
AT4G23680
AT3G09730
AT3G47833
AT3G03980
AT2G29070
AT1G07230
AT5G19590
AT3G53668
AT5G17330
AT4G10180
AT5G67000
AT2G41760
AT3G15730
AT5G23150
AT1G16670
AT1G09690
AT1G15310
AT4G15260
AT1G80930
AT2G35720
AT1G67060
AT4G02450
AT1G01390
AT1G63290
AT5G55310
AT4G13690
AT2G36485
AT3G22180
AT2G24790
AT5G27238
AT3G57750
AT1G09932
AT5G38890
AT1G30630
AT3G26210
AT1G16260
AT2G39660
AT5G23340
AT1G03290
AT2G26970
AT1G14080
AT5G41020
AT4G02380
AT2G41170
AT2G24220
AT2G47060
AT5G63080
AT1G03650
AT5G15260
AT3G04300
AT2G35490
AT5G52470
AT4G02460
AT3G25440
AT4G27730
AT5G16730
AT3G63000
AT5G51880
AT3G54880
AT5G53620
AT5G58310
AT1G48410
AT2G36680
AT1G50920
AT1G11310
AT1G61097
AT5G42360
AT4G23950
AT5G43440
AT1G31835
AT3G20390
AT5G39680
AT1G72120
AT3G50330
AT4G32460
AT1G53850
AT1G04080
AT5G40380
AT5G23360
AT2G25200
AT3G53740
AT5G47730
AT1G48960
AT1G31660
AT2G31740
AT2G45630
AT2G17970
AT1G05835
AT4G18205
AT2G40420
AT1G44790
AT3G05675
AT1G31990
AT2G42320
AT2G30050
AT2G25690
AT5G62090
AT5G25870
AT5G49950
AT2G29900
AT4G05450
AT2G30350
AT4G10320
AT1G14510
AT1G69430
AT5G19930
AT4G23885
AT4G36280
AT1G58230
AT3G12950
AT1G56260
AT1G73820
AT5G04750
AT4G26770
AT2G42300
AT5G35460
AT1G57570
AT3G08640
AT2G31083
AT5G11610
AT2G25270
AT5G10440
AT5G05800
AT1G13260
AT4G22720
AT2G28780
AT1G51980
AT5G58110
AT4G15000
AT2G42230
AT3G56010
AT3G21640
AT1G77510
AT3G57710
AT3G66654
AT1G01640
AT1G71696
AT2G02730
AT2G37200
AT1G62290
AT1G04070
AT2G28570
AT5G45710
AT5G66490
AT5G19600
AT3G23910
AT1G68590
AT1G15772
AT1G56550
AT3G63450
AT3G26450
AT1G78010
AT2G30440
AT1G01820
AT4G34240
AT5G57120
AT2G35620
AT2G35670
AT5G01530
AT5G52750
AT3G29575
AT1G53035
AT4G38580
AT1G27045
AT2G41451
AT5G13120
AT5G61140
AT3G06910
AT4G27760
AT1G48040
AT1G22810
AT1G80230
AT1G73720
AT2G06095
AT3G12280
AT2G03190
AT2G38050
AT2G17972
AT1G30450
AT2G35030
AT1G61000
AT5G41940
AT5G03160
AT3G01326
AT5G53970
AT2G38810
AT2G42240
AT5G63620
AT1G15280
AT1G34650
AT5G02760
AT4G17510
AT2G10940
AT2G27590
AT5G43430
AT2G18020
AT2G19870
AT4G37440
AT5G62300
AT3G05858
```
