## Supplementary material for "A comprehensive map of preferentially located motifs reveals distinct proximal *cis*-regulatory elements in plants": TGGGTCAA_containing_gene_set.txt

```
#Occurences of TGGGTCAA between -164 and -49 (positions relative to the transcription start site)
#153 sequences with TGGGTCAA in this interval
#0.78% of the sequences in promoter set with TGGGTCAA (set with 19736 sequences)
AT2G35720
AT1G56550
AT5G39550
AT5G53970
AT1G68590
AT2G45790
AT2G26970
AT4G27730
AT3G43300
AT2G37200
AT1G07645
AT4G05530
AT5G66490
AT2G02730
AT4G27760
AT1G80230
AT3G54880
AT5G43570
AT1G58030
AT2G28105
AT1G63290
AT3G12860
AT5G35620
AT2G31880
AT5G02760
AT5G19600
AT1G16670
AT3G07900
AT3G22180
AT5G65890
AT3G01326
AT3G57750
AT5G53620
AT5G50250
AT3G07820
AT1G15270
AT5G67000
AT2G28290
AT1G18590
AT5G38880
AT3G18710
AT3G03220
AT3G63450
AT2G29070
AT2G35170
AT3G15605
AT4G23950
AT2G27590
AT2G03190
AT5G01530
AT1G63500
AT4G36280
AT5G22560
AT3G09162
AT1G15280
AT2G38810
AT4G33070
AT5G38890
AT4G40080
AT1G66910
AT1G24062
AT1G50910
AT5G22520
AT3G16950
AT5G12410
AT4G14160
AT4G35430
AT2G33830
AT5G48130
AT1G30450
AT3G25440
AT5G58310
AT1G03290
AT5G19790
AT5G39680
AT5G19380
AT5G62300
AT3G63470
AT1G04030
AT1G79680
AT5G41390
AT2G25625
AT2G41760
AT1G13260
AT5G63080
AT2G36680
AT5G64920
AT5G47730
AT1G04530
AT4G13690
AT1G48110
AT5G45710
AT3G23910
AT2G41750
AT1G66160
AT4G32272
AT1G16210
AT4G10320
AT2G40420
AT1G68840
AT5G63620
AT2G42790
AT2G31130
AT3G26850
AT5G02130
AT2G35670
AT1G05835
AT5G27238
AT3G21640
AT4G22720
AT2G45740
AT5G42360
AT1G06770
AT4G37440
AT1G11310
AT5G10440
AT5G14040
AT1G73720
AT4G02380
AT2G30050
AT5G17100
AT4G14147
AT1G77510
AT5G65207
AT1G73820
AT2G42230
AT4G22710
AT1G50920
AT1G01820
AT3G56010
AT1G48040
AT2G42240
AT3G04300
AT3G02800
AT3G27700
AT5G64400
AT1G14510
AT5G17330
AT1G16260
AT4G01690
AT5G25870
AT1G80930
AT2G47030
AT3G47833
AT4G32760
AT2G25200
AT3G57710
AT1G03650
AT1G48960
AT3G66654
AT1G18390
AT5G58110
AT1G19050
```
