## Supplementary material for "A comprehensive map of preferentially located motifs reveals distinct proximal *cis*-regulatory elements in plants": TGGGTCC_containing_gene_set.txt

```
#Occurences of TGGGTCC between -111 and -47 (positions relative to the transcription start site)
#161 sequences with TGGGTCC in this interval
#0.82% of the sequences in promoter set with TGGGTCC (set with 19736 sequences)
AT5G60860
AT3G28070
AT4G37700
AT2G46870
AT5G54280
AT5G15130
AT3G16740
AT2G29700
AT3G53470
AT4G02330
AT1G10840
AT3G22415
AT5G64740
AT4G25070
AT2G04390
AT5G47200
AT2G17950
AT3G60370
AT1G33420
AT3G49240
AT4G20010
AT2G41770
AT3G52890
AT5G24810
AT5G13290
AT5G48800
AT3G14410
AT5G58390
AT4G20070
AT3G52155
AT1G16530
AT1G20880
AT2G23460
AT3G24100
AT2G32060
AT5G63710
AT5G56880
AT1G27290
AT2G45260
AT4G33540
AT5G19780
AT1G67750
AT3G48360
AT2G45430
AT5G21970
AT1G64355
AT5G10740
AT3G01100
AT1G69588
AT5G26030
AT1G63670
AT1G29670
AT1G23750
AT1G25520
AT1G69430
AT2G01150
AT1G01140
AT3G25560
AT2G30460
AT2G28900
AT3G14930
AT1G76160
AT5G09850
AT5G18590
AT4G34120
AT3G18770
AT3G49210
AT5G20380
AT3G07540
AT3G16730
AT1G12610
AT4G16442
AT1G72730
AT5G59740
AT1G22065
AT3G63010
AT3G01890
AT2G30000
AT1G52890
AT3G53950
AT1G19350
AT4G01940
AT4G15910
AT4G02700
AT4G12870
AT2G29890
AT3G21280
AT4G35750
AT3G11780
AT4G28880
AT1G04100
AT5G56260
AT5G57887
AT3G05910
AT3G01220
AT2G45270
AT1G78895
AT3G01310
AT5G48450
AT5G61440
AT5G59540
AT5G24840
AT5G01370
AT3G46450
AT1G15980
AT5G14790
AT3G63520
AT1G01090
AT1G05260
AT2G31980
AT3G18890
AT4G34840
AT4G15930
AT1G80080
AT1G68650
AT2G38170
AT4G37610
AT5G14230
AT4G25050
AT1G14290
AT1G65710
AT5G23100
AT5G66770
AT3G51860
AT2G04378
AT1G25440
AT5G55180
AT3G13360
AT4G12780
AT2G41120
AT4G37300
AT3G62470
AT4G17640
AT2G36350
AT1G02850
AT5G58600
AT2G37050
AT1G70350
AT2G41430
AT4G26555
AT5G40880
AT4G28320
AT1G05000
AT3G50340
AT3G56680
AT4G12450
AT4G22980
AT1G04790
AT5G67380
AT3G13750
AT5G35770
AT4G30190
AT5G63600
AT5G63180
AT1G23820
AT2G37200
AT5G40860
AT1G62290
AT2G47940
AT3G06470
AT2G40640
```
