## Supplementary material for "A comprehensive map of preferentially located motifs reveals distinct proximal *cis*-regulatory elements in plants": TGGGTCCT_containing_gene_set.txt

```
#Occurences of TGGGTCCT between -105 and -68 (positions relative to the transcription start site)
#30 sequences with TGGGTCCT in this interval
#0.15% of the sequences in promoter set with TGGGTCCT (set with 19736 sequences)
AT5G59740
AT5G48450
AT4G28320
AT5G01370
AT3G14930
AT3G49240
AT2G30460
AT5G58600
AT1G23820
AT3G01220
AT3G52155
AT1G70350
AT4G12780
AT2G41770
AT2G45430
AT3G22415
AT5G10740
AT5G55180
AT5G63710
AT1G65710
AT3G07540
AT1G67750
AT1G19350
AT1G63670
AT5G58390
AT4G34120
AT2G47940
AT4G12450
AT4G22980
AT2G32060
```
