## Supplementary material for "A comprehensive map of preferentially located motifs reveals distinct proximal *cis*-regulatory elements in plants": TGGGTCGG_containing_gene_set.txt

```
#Occurences of TGGGTCGG between -112 and -61 (positions relative to the transcription start site)
#35 sequences with TGGGTCGG in this interval
#0.18% of the sequences in promoter set with TGGGTCGG (set with 19736 sequences)
AT4G31200
AT5G11580
AT4G19210
AT5G50170
AT5G18770
AT3G20680
AT1G48160
AT1G72480
AT5G35100
AT5G45010
AT4G34215
AT4G22840
AT2G21440
AT2G16810
AT3G50590
AT1G35160
AT1G06220
AT5G17060
AT3G05500
AT1G04790
AT5G41690
AT2G06420
AT1G63290
AT3G58130
AT1G19250
AT2G01860
AT5G48030
AT5G13570
AT5G08391
AT5G56370
AT5G57570
AT1G19396
AT2G31725
AT5G48330
AT5G11160
```
