## Supplementary material for "A comprehensive map of preferentially located motifs reveals distinct proximal *cis*-regulatory elements in plants": TGGGTCTA_containing_gene_set.txt

```
#Occurences of TGGGTCTA between -161 and -70 (positions relative to the transcription start site)
#72 sequences with TGGGTCTA in this interval
#0.36% of the sequences in promoter set with TGGGTCTA (set with 19736 sequences)
AT2G43680
AT1G19510
AT1G07530
AT3G11760
AT1G78810
AT5G41910
AT2G37478
AT3G48500
AT3G12010
AT1G67590
AT3G01780
AT5G20680
AT4G30330
AT3G46940
AT5G52380
AT1G24430
AT5G44030
AT5G55960
AT5G66050
AT1G02910
AT1G70790
AT5G52540
AT4G15000
AT2G35860
AT1G21050
AT5G60270
AT1G08380
AT2G24300
AT2G38530
AT1G10380
AT4G11150
AT3G59220
AT4G25910
AT5G12930
AT3G59780
AT3G48510
AT5G64770
AT1G14410
AT1G77320
AT1G65483
AT5G57950
AT5G18110
AT1G04810
AT5G10710
AT4G39280
AT1G11710
AT1G32060
AT2G37480
AT3G19510
AT5G64760
AT1G75770
AT2G45840
AT1G25580
AT4G14640
AT1G64640
AT2G34720
AT3G55920
AT2G40380
AT5G17230
AT3G12012
AT2G01540
AT3G06680
AT3G13570
AT1G70200
AT1G09450
AT1G78140
AT5G06600
AT3G17810
AT1G19830
AT4G23910
AT3G55150
AT3G03970
```
