## Supplementary material for "A comprehensive map of preferentially located motifs reveals distinct proximal *cis*-regulatory elements in plants": TGGGTGGC_containing_gene_set.txt

```
#Occurences of TGGGTGGC between 282 and 321 (positions relative to the transcription start site)
#14 sequences with TGGGTGGC in this interval
#0.07% of the sequences in promoter set with TGGGTGGC (set with 19736 sequences)
AT1G61480
AT3G22120
AT4G39230
AT5G18010
AT4G36900
AT3G21710
AT5G18030
AT1G03410
AT3G53402
AT3G53400
AT4G38840
AT5G18020
AT5G18060
AT2G23340
```
