## Supplementary material for "A comprehensive map of preferentially located motifs reveals distinct proximal *cis*-regulatory elements in plants": TGGGTTAA_containing_gene_set.txt

```
#Occurences of TGGGTTAA between -265 and -125 (positions relative to the transcription start site)
#137 sequences with TGGGTTAA in this interval
#0.69% of the sequences in promoter set with TGGGTTAA (set with 19736 sequences)
AT3G11450
AT4G00860
AT3G11000
AT5G63970
AT5G39530
AT2G04030
AT1G60960
AT4G39990
AT2G33793
AT2G25510
AT1G44110
AT4G27440
AT5G55060
AT1G28150
AT3G07910
AT2G24670
AT3G04350
AT4G14455
AT4G35790
AT5G14580
AT3G27520
AT2G45200
AT3G54680
AT1G79470
AT1G79450
AT5G03240
AT3G53090
AT4G01590
AT3G18440
AT4G12570
AT3G44190
AT2G07779
AT3G13050
AT3G02670
AT4G12970
AT5G44020
AT1G32530
AT1G25370
AT5G22010
AT1G63295
AT1G60390
AT1G27050
AT5G51540
AT2G10940
AT1G51710
AT1G09950
AT5G39960
AT1G20470
AT5G56190
AT5G55530
AT5G07400
AT1G65080
AT1G22930
AT5G21326
AT2G20362
AT2G33710
AT3G49420
AT3G10800
AT4G02730
AT1G06280
AT2G40420
AT3G08020
AT1G68890
AT1G17400
AT3G58480
AT3G05500
AT1G71970
AT3G56490
AT2G32720
AT3G09670
AT1G06520
AT4G37430
AT4G12640
AT1G72290
AT2G29070
AT5G38320
AT1G52760
AT5G61840
AT2G44920
AT1G28290
AT1G18480
AT2G46110
AT2G29980
AT5G53970
AT2G44150
AT4G26470
AT3G48060
AT1G08600
AT1G03340
AT4G15420
AT5G04600
AT1G05550
AT4G02590
AT1G16680
AT1G55270
AT5G02820
AT2G18790
AT3G29390
AT1G77950
AT2G26340
AT5G08680
AT3G52400
AT2G34060
AT5G01075
AT5G41380
AT5G46740
AT1G79530
AT2G28930
AT4G29990
AT1G62720
AT3G10985
AT4G16380
AT4G18910
AT5G40200
AT2G01930
AT1G24430
AT5G57830
AT3G60780
AT5G18470
AT1G16250
AT3G23940
AT1G17520
AT2G30210
AT1G25580
AT5G17790
AT1G60950
AT4G06599
AT3G20630
AT1G20200
AT1G17480
AT1G20370
AT1G67050
AT2G05830
AT5G40190
AT1G55590
AT5G58420
AT5G20410
```
