## Supplementary material for "A comprehensive map of preferentially located motifs reveals distinct proximal *cis*-regulatory elements in plants": TGGT_containing_gene_set.txt

```
#Occurences of TGGT between 0 and 0 (positions relative to the transcription start site)
#276 sequences with TGGT in this interval
#1.40% of the sequences in promoter set with TGGT (set with 19736 sequences)
AT5G07250
AT4G39820
AT2G17150
AT5G02240
AT1G25350
AT2G17250
AT3G58510
AT5G01540
AT4G08160
AT4G25010
AT5G16360
AT5G45960
AT3G50400
AT3G03550
AT5G21130
AT1G65295
AT1G25420
AT4G30710
AT3G12350
AT5G24990
AT1G75780
AT5G66120
AT1G34570
AT1G58170
AT3G27809
AT5G49800
AT3G01980
AT1G62790
AT4G29150
AT1G72610
AT3G15640
AT5G24620
AT4G14640
AT1G08340
AT3G15590
AT1G76460
AT3G62270
AT3G55677
AT1G03850
AT2G25680
AT5G58590
AT5G03110
AT1G10865
AT5G56000
AT4G21280
AT1G28130
AT1G27440
AT4G10920
AT4G23450
AT2G32850
AT2G27160
AT2G21260
AT5G66690
AT2G04390
AT4G21770
AT5G45410
AT1G06200
AT2G31290
AT2G18670
AT4G06599
AT2G31400
AT4G00880
AT5G60960
AT5G63500
AT4G05590
AT5G10610
AT1G69520
AT1G19610
AT1G79730
AT3G55254
AT2G27385
AT5G07530
AT4G16165
AT5G39520
AT5G46200
AT3G23700
AT1G01030
AT3G14210
AT1G31410
AT1G16060
AT1G58430
AT2G45000
AT3G52570
AT1G15040
AT4G13100
AT1G62280
AT1G09280
AT1G09995
AT1G63540
AT5G15050
AT1G22400
AT2G45260
AT3G14890
AT2G21520
AT3G60940
AT5G38210
AT5G61605
AT4G29540
AT3G18940
AT1G53830
AT3G16100
AT3G01500
AT1G71530
AT2G05940
AT2G16225
AT1G76350
AT4G17280
AT1G11360
AT5G50100
AT3G52160
AT5G18930
AT3G45210
AT5G38140
AT2G36430
AT3G51740
AT1G76240
AT1G78200
AT5G15630
AT2G46960
AT3G13690
AT1G08600
AT3G08640
AT3G10520
AT5G45950
AT4G19450
AT5G52420
AT3G10090
AT5G13460
AT5G66680
AT2G21960
AT1G80130
AT3G22540
AT5G38110
AT4G02370
AT2G26695
AT3G52000
AT5G26310
AT3G54925
AT5G40980
AT5G56990
AT2G22122
AT1G21450
AT1G12080
AT3G56970
AT1G78460
AT2G34790
AT2G44680
AT5G21105
AT1G38131
AT3G28860
AT1G78980
AT5G04347
AT5G38300
AT4G23810
AT3G01620
AT3G47530
AT3G61420
AT5G44600
AT4G08810
AT2G23430
AT4G14800
AT5G05850
AT2G34540
AT1G58420
AT3G26460
AT2G25940
AT3G28580
AT4G21895
AT2G14247
AT5G23370
AT5G14760
AT5G13700
AT3G44770
AT5G01420
AT1G36732
AT1G36730
AT4G23930
AT5G37360
AT3G51960
AT3G49940
AT4G25680
AT1G35210
AT5G60440
AT5G64400
AT1G08040
AT1G78210
AT1G69240
AT1G03710
AT5G09630
AT1G69640
AT5G57000
AT2G31740
AT2G31490
AT3G55500
AT3G48350
AT5G15290
AT4G09840
AT2G30820
AT5G23940
AT5G26780
AT2G33110
AT4G14210
AT3G54170
AT4G37550
AT2G02320
AT4G01040
AT2G32070
AT2G22260
AT1G65490
AT4G24520
AT1G52620
AT5G24860
AT1G47395
AT2G35390
AT1G21864
AT5G38120
AT1G29930
AT5G03860
AT4G30400
AT3G28990
AT3G44150
AT3G48700
AT5G62570
AT5G64740
AT5G41680
AT3G22740
AT3G05830
AT1G01725
AT5G65800
AT5G53588
AT1G80460
AT2G25700
AT1G36060
AT5G15830
AT4G28140
AT5G37680
AT1G25380
AT2G36470
AT5G28470
AT2G24693
AT1G60710
AT4G11090
AT1G53070
AT1G20950
AT5G43950
AT1G67148
AT1G52342
AT3G26650
AT1G26660
AT3G05140
AT2G37150
AT1G62780
AT4G30760
AT4G01925
AT5G54130
AT3G13225
AT1G30090
AT1G33960
AT2G34190
AT1G14900
AT3G14260
AT2G20725
AT3G18295
AT1G19170
AT1G28140
AT5G61380
AT1G71970
AT2G19430
AT2G46440
AT5G21482
AT1G19430
AT2G15695
AT5G53590
AT5G20540
AT1G66080
AT2G21510
```
