## Supplementary material for "A comprehensive map of preferentially located motifs reveals distinct proximal *cis*-regulatory elements in plants": TGGTAGC_containing_gene_set.txt

```
#Occurences of TGGTAGC between 287 and 405 (positions relative to the transcription start site)
#145 sequences with TGGTAGC in this interval
#0.73% of the sequences in promoter set with TGGTAGC (set with 19736 sequences)
AT5G05310
AT5G27980
AT3G28630
AT3G18510
AT5G66800
AT1G42990
AT5G52650
AT5G27238
AT4G25600
AT4G11680
AT5G04550
AT1G17460
AT2G31081
AT1G59870
AT1G16770
AT5G67210
AT5G36800
AT3G19910
AT3G50700
AT1G28670
AT3G16100
AT1G01930
AT1G22760
AT3G54440
AT4G33430
AT4G33160
AT1G14687
AT1G09850
AT2G47040
AT1G05600
AT3G55270
AT3G15790
AT1G63295
AT5G36710
AT5G46850
AT3G11940
AT1G78200
AT5G66730
AT1G12430
AT2G40650
AT2G32430
AT5G51970
AT4G10790
AT4G18920
AT4G00860
AT5G53330
AT4G32570
AT3G53920
AT4G08300
AT4G00710
AT5G54870
AT1G05180
AT3G10230
AT4G18425
AT1G33340
AT3G59430
AT1G68840
AT2G39930
AT3G15470
AT2G22310
AT1G80610
AT4G02660
AT5G13380
AT4G27680
AT3G11830
AT3G02510
AT1G21110
AT1G17100
AT5G16080
AT2G43590
AT3G53080
AT4G27310
AT5G18100
AT2G35130
AT2G01600
AT5G57520
AT1G17730
AT1G20900
AT1G54130
AT1G58250
AT1G48380
AT1G24000
AT2G44520
AT4G23570
AT5G04610
AT4G28811
AT5G52960
AT1G15780
AT4G29070
AT4G02890
AT3G19870
AT1G24062
AT1G21130
AT1G08290
AT4G32970
AT1G76420
AT1G15150
AT3G25030
AT1G55630
AT1G21100
AT1G34360
AT5G46130
AT2G43580
AT4G19710
AT2G37110
AT1G29750
AT3G20580
AT2G32275
AT2G23350
AT1G14900
AT5G57210
AT3G60030
AT5G15610
AT2G29570
AT5G29000
AT1G28470
AT3G19650
AT1G09995
AT5G54290
AT2G41590
AT3G53350
AT5G58250
AT1G78060
AT5G06950
AT4G14430
AT5G63080
AT1G72260
AT5G50860
AT1G21320
AT4G09466
AT1G55265
AT1G14940
AT5G51180
AT3G01180
AT2G16700
AT4G38520
AT2G39410
AT4G00130
AT1G22310
AT1G21120
AT1G14330
AT2G42240
AT5G12290
AT5G54100
AT4G00950
```
