## Supplementary material for "A comprehensive map of preferentially located motifs reveals distinct proximal *cis*-regulatory elements in plants": TGGTATTT_containing_gene_set.txt

```
#Occurences of TGGTATTT between -28 and -23 (positions relative to the transcription start site)
#20 sequences with TGGTATTT in this interval
#0.10% of the sequences in promoter set with TGGTATTT (set with 19736 sequences)
AT5G58930
AT1G52680
AT2G47680
AT2G23320
AT5G22300
AT3G13110
AT4G35570
AT3G24190
AT4G23790
AT5G03020
AT5G20450
AT4G23730
AT2G24230
AT2G46660
AT2G30210
AT2G48030
AT1G44910
AT3G47650
AT1G32050
AT3G23560
```
