## Supplementary material for "A comprehensive map of preferentially located motifs reveals distinct proximal *cis*-regulatory elements in plants": TGGTCCAT_containing_gene_set.txt

```
#Occurences of TGGTCCAT between -250 and -107 (positions relative to the transcription start site)
#117 sequences with TGGTCCAT in this interval
#0.59% of the sequences in promoter set with TGGTCCAT (set with 19736 sequences)
AT2G25760
AT5G07300
AT4G39800
AT5G10350
AT1G05620
AT3G50890
AT1G01100
AT5G26910
AT5G40810
AT3G24280
AT2G37770
AT2G41960
AT2G39855
AT5G63500
AT4G32660
AT5G67510
AT3G08810
AT3G53402
AT2G42860
AT5G64940
AT1G50570
AT1G14770
AT1G68862
AT2G20980
AT2G24395
AT1G68790
AT5G60250
AT5G49015
AT5G48930
AT2G20870
AT4G00335
AT5G61960
AT1G70990
AT3G19530
AT1G35910
AT2G19620
AT4G11680
AT2G36430
AT1G07430
AT5G22630
AT3G20880
AT5G62290
AT3G01310
AT4G29040
AT2G33380
AT1G66230
AT5G03470
AT2G42830
AT1G57870
AT3G19850
AT3G63490
AT3G16400
AT4G28405
AT1G13370
AT3G53400
AT3G47250
AT3G58600
AT1G32990
AT2G29900
AT1G61065
AT4G17470
AT5G15600
AT3G56810
AT4G00810
AT1G24265
AT2G40410
AT4G35750
AT3G44716
AT4G16610
AT1G02570
AT3G23400
AT1G47400
AT1G52750
AT1G10130
AT1G53635
AT4G03000
AT5G61330
AT3G26720
AT1G26370
AT1G15165
AT4G18370
AT4G15233
AT3G26460
AT4G14905
AT3G14650
AT4G23590
AT4G08950
AT5G45730
AT1G04810
AT5G14070
AT2G46505
AT3G58610
AT3G28040
AT5G41050
AT1G05540
AT2G41210
AT1G78870
AT5G23810
AT5G53490
AT4G14030
AT2G34510
AT1G49380
AT3G14080
AT5G57090
AT2G07680
AT1G72230
AT3G46670
AT5G06830
AT3G16520
AT2G20100
AT5G64110
AT4G38770
AT5G57780
AT1G01160
AT2G45710
AT3G26450
AT3G26190
```
