## Supplementary material for "A comprehensive map of preferentially located motifs reveals distinct proximal *cis*-regulatory elements in plants": TGGTCCC_containing_gene_set.txt

```
#Occurences of TGGTCCC between -162 and -61 (positions relative to the transcription start site)
#139 sequences with TGGTCCC in this interval
#0.70% of the sequences in promoter set with TGGTCCC (set with 19736 sequences)
AT4G13020
AT2G47070
AT4G11680
AT5G50915
AT4G35290
AT5G04220
AT1G21320
AT2G27402
AT4G38950
AT3G29770
AT5G13880
AT3G23900
AT5G39800
AT1G22060
AT4G29250
AT5G38320
AT1G19640
AT3G49900
AT4G36220
AT5G11590
AT1G71930
AT1G23130
AT2G47490
AT4G18830
AT3G48310
AT4G36780
AT1G77400
AT2G23430
AT4G35860
AT4G11660
AT3G43670
AT4G23300
AT4G17245
AT2G37400
AT3G13120
AT4G22960
AT5G61160
AT5G24860
AT5G45170
AT1G37130
AT2G27420
AT5G47690
AT4G26490
AT4G23740
AT3G06035
AT1G19310
AT4G36620
AT5G24780
AT3G14067
AT5G61270
AT1G58200
AT4G39800
AT2G42710
AT1G06640
AT1G56000
AT1G71030
AT4G33420
AT4G35930
AT1G11905
AT3G13480
AT2G42940
AT5G47380
AT2G12462
AT5G25090
AT5G66005
AT4G11110
AT3G53800
AT3G53100
AT3G51420
AT4G14230
AT1G02730
AT1G58370
AT1G19330
AT1G09420
AT4G36630
AT3G13340
AT4G24930
AT2G39400
AT4G01335
AT5G53390
AT1G15260
AT1G06645
AT5G06390
AT5G18860
AT5G67020
AT4G36850
AT5G64770
AT5G61170
AT2G20840
AT4G09820
AT1G19920
AT5G03680
AT5G39790
AT5G23700
AT5G09680
AT3G17440
AT5G47680
AT4G35600
AT1G48470
AT1G42550
AT5G11810
AT3G01810
AT2G24395
AT5G13650
AT1G12750
AT3G48320
AT5G26660
AT5G62000
AT5G24230
AT3G52630
AT2G39518
AT5G57170
AT4G17340
AT3G51990
AT4G22380
AT3G17120
AT5G05550
AT1G55450
AT5G19140
AT1G58602
AT4G18970
AT4G38580
AT1G15250
AT2G40100
AT1G11900
AT1G70880
AT5G11550
AT5G14930
AT5G05480
AT2G47560
AT2G16440
AT2G41990
AT1G30080
AT1G12430
AT5G53880
AT3G45710
AT1G29430
AT1G51140
AT3G47630
```
