## Supplementary material for "A comprehensive map of preferentially located motifs reveals distinct proximal *cis*-regulatory elements in plants": TGGTCCCG_containing_gene_set.txt

```
#Occurences of TGGTCCCG between 100 and 138 (positions relative to the transcription start site)
#9 sequences with TGGTCCCG in this interval
#0.05% of the sequences in promoter set with TGGTCCCG (set with 19736 sequences)
AT1G80310
AT4G31500
AT3G05420
AT4G36750
AT1G14590
AT1G09245
AT4G22470
AT1G74550
AT2G44830
```
