## Supplementary material for "A comprehensive map of preferentially located motifs reveals distinct proximal *cis*-regulatory elements in plants": TGGTGA_containing_gene_set.txt

```
#Occurences of TGGTGA between 3 and 3 (positions relative to the transcription start site)
#59 sequences with TGGTGA in this interval
#0.30% of the sequences in promoter set with TGGTGA (set with 19736 sequences)
AT3G11402
AT1G08940
AT1G64360
AT3G27070
AT2G26760
AT5G67400
AT5G37830
AT1G12570
AT5G66700
AT2G16500
AT1G52070
AT3G51440
AT3G07410
AT2G45590
AT3G48200
AT1G47900
AT1G22060
AT2G38380
AT4G39150
AT1G11380
AT1G11850
AT3G61990
AT5G54585
AT1G21050
AT5G66390
AT3G08630
AT5G17360
AT5G39090
AT1G15000
AT1G07940
AT4G12520
AT3G26610
AT1G33680
AT2G30440
AT5G03120
AT1G57570
AT4G32000
AT5G57625
AT1G49750
AT3G02930
AT1G75860
AT5G41670
AT5G43380
AT2G27230
AT4G35160
AT4G19700
AT2G31560
AT4G34480
AT5G54770
AT4G16140
AT1G18350
AT5G16950
AT5G46230
AT2G36550
AT5G25265
AT3G21380
AT2G27228
AT5G61550
AT1G05750
```
