## Supplementary material for "A comprehensive map of preferentially located motifs reveals distinct proximal *cis*-regulatory elements in plants": TGGTGAA_containing_gene_set.txt

```
#Occurences of TGGTGAA between -3 and 3 (positions relative to the transcription start site)
#68 sequences with TGGTGAA in this interval
#0.34% of the sequences in promoter set with TGGTGAA (set with 19736 sequences)
AT1G76240
AT1G22060
AT1G51790
AT1G75780
AT5G42820
AT4G32000
AT1G07930
AT1G05350
AT1G01290
AT1G52070
AT1G11380
AT2G26695
AT4G13360
AT2G17150
AT4G12520
AT1G31410
AT2G32230
AT2G30440
AT1G20340
AT3G52890
AT5G47640
AT1G12570
AT1G52630
AT1G72610
AT1G27440
AT5G54770
AT4G01540
AT1G07940
AT1G11850
AT3G48200
AT5G20130
AT1G02110
AT1G21050
AT1G25420
AT1G75860
AT1G47395
AT1G08940
AT4G05000
AT3G11402
AT5G54130
AT3G26610
AT2G34530
AT3G08630
AT1G76350
AT4G35160
AT3G27070
AT2G27230
AT1G25422
AT1G17180
AT5G27620
AT2G31290
AT1G53070
AT5G45410
AT5G25265
AT2G38380
AT3G11580
AT5G39190
AT4G19700
AT2G26760
AT3G51440
AT1G64360
AT5G66120
AT5G57625
AT3G47530
AT2G27228
AT3G08640
AT2G33110
AT5G63500
```
