## Supplementary material for "A comprehensive map of preferentially located motifs reveals distinct proximal *cis*-regulatory elements in plants": TGGTGCAC_containing_gene_set.txt

```
#Occurences of TGGTGCAC between 272 and 334 (positions relative to the transcription start site)
#13 sequences with TGGTGCAC in this interval
#0.07% of the sequences in promoter set with TGGTGCAC (set with 19736 sequences)
AT4G21445
AT2G36070
AT3G17570
AT1G12064
AT2G16018
AT2G29430
AT2G18780
AT5G07770
AT4G09030
AT3G59550
AT4G17540
AT3G10300
AT4G37700
```
