## Supplementary material for "A comprehensive map of preferentially located motifs reveals distinct proximal *cis*-regulatory elements in plants": TGGTGCCG_containing_gene_set.txt

```
#Occurences of TGGTGCCG between 102 and 212 (positions relative to the transcription start site)
#40 sequences with TGGTGCCG in this interval
#0.20% of the sequences in promoter set with TGGTGCCG (set with 19736 sequences)
AT3G04620
AT4G38850
AT3G17080
AT5G25754
AT5G50410
AT3G20670
AT4G00080
AT5G18010
AT3G17940
AT2G42310
AT1G20490
AT5G59910
AT5G06620
AT1G31730
AT3G18190
AT2G35050
AT2G34060
AT1G35160
AT3G57690
AT1G61920
AT1G68480
AT4G20000
AT1G04860
AT4G37409
AT3G13800
AT3G21150
AT4G29040
AT3G10400
AT5G54640
AT5G25757
AT5G41950
AT5G15320
AT3G48040
AT5G57090
AT2G32350
AT5G18020
AT5G18030
AT4G15610
AT1G51060
AT5G18050
```
