## Supplementary material for "A comprehensive map of preferentially located motifs reveals distinct proximal *cis*-regulatory elements in plants": TGGTGGGC_containing_gene_set.txt

```
#Occurences of TGGTGGGC between -115 and -54 (positions relative to the transcription start site)
#39 sequences with TGGTGGGC in this interval
#0.20% of the sequences in promoter set with TGGTGGGC (set with 19736 sequences)
AT2G40790
AT3G50270
AT1G28610
AT5G53240
AT1G24600
AT3G60940
AT3G12140
AT1G51070
AT2G27820
AT5G52940
AT4G31080
AT4G00238
AT1G07880
AT3G46560
AT5G14260
AT2G33360
AT2G10608
AT2G44820
AT5G51060
AT5G66250
AT4G16710
AT2G41310
AT1G02030
AT5G52930
AT4G02860
AT5G64370
AT3G61028
AT5G09860
AT5G08670
AT5G19680
AT1G74940
AT5G46410
AT3G09120
AT1G30230
AT1G21980
AT2G18350
AT5G46920
AT5G67245
AT5G66658
```
