## Supplementary material for "A comprehensive map of preferentially located motifs reveals distinct proximal *cis*-regulatory elements in plants": TGGTGGGG_containing_gene_set.txt

```
#Occurences of TGGTGGGG between -130 and -10 (positions relative to the transcription start site)
#79 sequences with TGGTGGGG in this interval
#0.40% of the sequences in promoter set with TGGTGGGG (set with 19736 sequences)
AT4G37890
AT2G35780
AT2G38860
AT1G15180
AT2G18160
AT2G31570
AT3G56290
AT1G76240
AT3G16100
AT1G25390
AT4G33467
AT1G35560
AT3G54000
AT4G14819
AT4G22810
AT5G45320
AT1G19050
AT3G04670
AT1G47128
AT5G23920
AT1G12700
AT5G24390
AT1G78815
AT5G04820
AT3G58730
AT4G36110
AT1G05680
AT5G23280
AT2G27050
AT1G24340
AT3G63020
AT2G47070
AT4G30410
AT2G02800
AT3G19150
AT5G09820
AT1G09415
AT5G64040
AT5G19120
AT4G32295
AT4G39320
AT5G02970
AT3G09930
AT3G56050
AT3G06560
AT1G01350
AT3G10080
AT1G02205
AT2G18162
AT2G28200
AT2G41130
AT5G18780
AT1G16850
AT5G15581
AT5G51210
AT1G31120
AT1G21010
AT1G25510
AT3G23050
AT2G22330
AT2G16720
AT1G06210
AT1G04050
AT2G38040
AT5G49130
AT3G47510
AT5G06080
AT3G11700
AT3G44260
AT5G50160
AT4G10100
AT4G34120
AT5G08330
AT3G51130
AT4G13020
AT1G68585
AT1G07900
AT1G78600
AT1G49480
```
