## Supplementary material for "A comprehensive map of preferentially located motifs reveals distinct proximal *cis*-regulatory elements in plants": TGGTT_containing_gene_set.txt

```
#Occurences of TGGTT between 0 and 0 (positions relative to the transcription start site)
#131 sequences with TGGTT in this interval
#0.66% of the sequences in promoter set with TGGTT (set with 19736 sequences)
AT3G62270
AT1G62780
AT4G37550
AT3G16100
AT3G22740
AT5G43950
AT1G58430
AT2G18670
AT1G10865
AT3G22540
AT1G36732
AT5G23370
AT3G48350
AT2G23430
AT5G53588
AT1G20950
AT5G09630
AT1G52342
AT4G17280
AT5G56000
AT1G78200
AT4G14210
AT5G37360
AT3G49940
AT2G02320
AT5G38110
AT5G01420
AT3G61420
AT5G62570
AT1G01725
AT3G44150
AT4G29150
AT1G58420
AT3G28990
AT2G37150
AT1G69240
AT1G01030
AT2G15695
AT5G28470
AT5G58590
AT2G25680
AT1G25380
AT2G21960
AT3G51960
AT3G28860
AT5G39520
AT1G08600
AT5G13700
AT1G35210
AT2G46960
AT3G23700
AT1G26660
AT4G23450
AT5G45950
AT3G55254
AT1G09995
AT1G34570
AT2G44680
AT5G20540
AT2G32850
AT1G16060
AT3G51740
AT5G49800
AT1G12080
AT5G05850
AT1G21450
AT4G13100
AT2G16225
AT1G62790
AT4G30710
AT5G13460
AT1G09280
AT5G38210
AT4G08160
AT3G13225
AT3G13690
AT1G71970
AT4G30760
AT1G36730
AT3G26650
AT1G52620
AT4G05590
AT2G21510
AT3G26460
AT1G66080
AT5G15290
AT3G55677
AT3G27809
AT1G33960
AT5G46200
AT4G21895
AT1G14900
AT5G44600
AT1G29930
AT5G38140
AT4G21280
AT2G45000
AT5G53590
AT3G52000
AT3G54925
AT1G15040
AT2G34790
AT5G41680
AT1G22400
AT2G05940
AT2G34540
AT3G14260
AT1G78210
AT4G00880
AT1G62280
AT3G44770
AT5G03110
AT3G60940
AT5G07250
AT2G24693
AT2G22122
AT5G65800
AT3G10090
AT3G45210
AT1G78460
AT1G58170
AT1G67148
AT2G27385
AT1G19610
AT3G15590
AT5G21105
AT1G65295
AT2G04390
AT3G50400
AT1G79730
AT5G38120
```
