## Supplementary material for "A comprehensive map of preferentially located motifs reveals distinct proximal *cis*-regulatory elements in plants": TGGTTCC_containing_gene_set.txt

```
#Occurences of TGGTTCC between 164 and 282 (positions relative to the transcription start site)
#342 sequences with TGGTTCC in this interval
#1.73% of the sequences in promoter set with TGGTTCC (set with 19736 sequences)
AT1G56270
AT5G15600
AT1G71080
AT2G35310
AT3G54620
AT4G25140
AT2G45890
AT4G33240
AT2G43240
AT1G67480
AT4G05390
AT3G24120
AT1G17130
AT1G68120
AT5G23580
AT5G24120
AT5G11890
AT3G13380
AT2G02720
AT1G78290
AT2G01220
AT4G01430
AT4G23770
AT5G23530
AT4G37670
AT1G56290
AT4G27670
AT2G37050
AT3G23100
AT3G59800
AT4G39540
AT4G13640
AT1G12740
AT2G22400
AT2G45200
AT2G39855
AT1G12390
AT5G02950
AT1G69500
AT1G07110
AT1G16720
AT4G26990
AT3G25770
AT1G65710
AT1G49350
AT2G40970
AT1G73040
AT1G67030
AT1G55240
AT5G60670
AT1G15330
AT2G26240
AT5G59070
AT3G24870
AT2G15280
AT3G22640
AT3G23000
AT1G09640
AT5G41950
AT2G42200
AT3G04690
AT1G30620
AT3G27610
AT2G20860
AT1G12350
AT1G01430
AT5G48680
AT1G72820
AT2G42940
AT1G74940
AT2G33290
AT1G20310
AT1G50670
AT5G64560
AT3G27340
AT5G02780
AT5G52160
AT1G58235
AT1G01160
AT5G01740
AT2G31140
AT2G21210
AT5G02020
AT1G03820
AT3G01910
AT3G09640
AT2G33460
AT4G37470
AT4G02030
AT3G23640
AT1G53645
AT5G65740
AT2G02840
AT3G08940
AT5G24990
AT5G42960
AT2G05910
AT4G34790
AT1G01800
AT3G19270
AT4G30180
AT2G23820
AT1G59960
AT5G62240
AT1G27980
AT5G05190
AT4G15500
AT1G04690
AT1G21730
AT3G15990
AT5G66480
AT1G43650
AT1G31500
AT1G29150
AT3G54780
AT3G54460
AT5G66630
AT3G28580
AT1G50120
AT5G01610
AT5G43185
AT3G28940
AT1G27530
AT4G12460
AT5G14580
AT5G22480
AT5G28490
AT4G36980
AT5G09510
AT4G00980
AT3G16350
AT5G24130
AT2G28610
AT3G61630
AT5G13470
AT4G01150
AT5G46170
AT5G65240
AT1G31470
AT3G15080
AT3G22660
AT3G06710
AT1G35255
AT5G16400
AT1G67530
AT2G47190
AT3G02720
AT5G15290
AT3G08630
AT3G23470
AT1G76940
AT3G23590
AT1G14460
AT4G24890
AT1G11450
AT5G02530
AT5G19870
AT1G12910
AT3G63460
AT1G47960
AT1G16790
AT4G16800
AT2G36870
AT3G12080
AT3G44570
AT2G22120
AT1G22920
AT5G41960
AT4G19990
AT3G62780
AT1G11608
AT5G40730
AT5G41400
AT5G08390
AT5G53980
AT3G17609
AT1G65720
AT4G18370
AT4G26455
AT3G25820
AT5G23750
AT4G01350
AT5G12150
AT1G49750
AT3G09730
AT5G48070
AT5G42955
AT5G57360
AT1G54730
AT5G51120
AT4G30560
AT2G21800
AT1G78800
AT5G61440
AT2G18720
AT5G61900
AT5G12860
AT1G02610
AT3G10572
AT5G56420
AT3G57380
AT5G07800
AT5G49640
AT5G61840
AT5G17670
AT1G49470
AT1G54770
AT2G13690
AT3G60410
AT2G33735
AT3G09970
AT1G06230
AT4G22830
AT2G45050
AT1G80040
AT4G00360
AT4G31060
AT1G01070
AT1G60960
AT3G27690
AT4G32930
AT5G23220
AT3G54050
AT1G21395
AT3G23570
AT2G41130
AT5G61120
AT5G51440
AT2G39650
AT1G02130
AT2G19000
AT5G59340
AT2G36060
AT2G17650
AT2G04675
AT5G63630
AT5G42570
AT5G07780
AT4G14600
AT3G51140
AT5G38470
AT3G49790
AT5G41040
AT4G22340
AT4G14270
AT5G19290
AT3G47570
AT5G04960
AT1G67660
AT2G02970
AT2G35950
AT4G10090
AT3G10985
AT1G04290
AT1G80770
AT3G30180
AT1G01840
AT1G67500
AT5G22880
AT1G48550
AT2G02950
AT5G03795
AT3G56720
AT4G28320
AT1G53390
AT4G11760
AT2G37200
AT5G54980
AT2G23840
AT5G43180
AT1G78450
AT5G30495
AT2G35730
AT4G32670
AT1G33810
AT5G38970
AT5G51210
AT2G35605
AT1G19150
AT3G59670
AT2G47570
AT1G60200
AT1G64750
AT5G49880
AT1G76810
AT3G25830
AT4G28440
AT5G18407
AT1G78620
AT1G27480
AT4G14380
AT3G18630
AT1G33060
AT4G06744
AT1G18060
AT4G15480
AT2G37190
AT3G15010
AT2G18510
AT1G31760
AT1G12820
AT5G39090
AT1G22100
AT5G61030
AT4G11670
AT1G51380
AT1G14755
AT1G61563
AT5G23230
AT5G13980
AT5G62020
AT5G13010
AT5G66750
AT5G18580
AT2G40030
AT2G47700
AT3G05980
AT5G38460
AT1G72370
AT1G05680
AT1G09870
AT3G63410
AT5G06460
AT1G19170
AT5G44020
AT3G30775
AT3G45100
AT5G60920
AT3G47550
AT1G24520
AT5G07950
AT5G22600
AT3G16910
AT5G14600
AT1G69890
AT1G77260
AT2G07806
AT1G77990
AT3G06483
AT4G09150
AT3G47200
AT2G14660
```
