## Supplementary material for "A comprehensive map of preferentially located motifs reveals distinct proximal *cis*-regulatory elements in plants": TGGTTCG_containing_gene_set.txt

```
#Occurences of TGGTTCG between -189 and -49 (positions relative to the transcription start site)
#361 sequences with TGGTTCG in this interval
#1.83% of the sequences in promoter set with TGGTTCG (set with 19736 sequences)
AT5G51510
AT2G43510
AT4G11160
AT1G52825
AT5G16820
AT3G53220
AT5G46740
AT4G38100
AT4G27130
AT4G04940
AT4G21440
AT1G57610
AT4G18190
AT3G44590
AT1G25480
AT4G01500
AT1G18450
AT1G25350
AT1G49975
AT3G58970
AT1G12450
AT1G45248
AT1G44750
AT5G02100
AT5G06830
AT2G45260
AT2G41190
AT5G15060
AT5G64200
AT1G03687
AT1G66660
AT3G55960
AT5G06410
AT3G26640
AT5G05550
AT3G08910
AT3G60540
AT3G52390
AT3G61640
AT4G09340
AT1G49840
AT2G23470
AT5G45930
AT1G67190
AT5G59400
AT5G03440
AT3G47550
AT1G80700
AT2G16930
AT3G15140
AT1G51630
AT2G46590
AT2G19385
AT4G02030
AT4G30870
AT2G21560
AT5G25520
AT1G76010
AT4G18460
AT3G48060
AT4G19170
AT5G19660
AT1G29350
AT5G38210
AT4G22970
AT3G13225
AT2G24645
AT5G39600
AT1G01390
AT5G23080
AT1G06110
AT5G46910
AT5G16310
AT2G20450
AT1G04070
AT5G26610
AT5G15550
AT3G12600
AT5G23090
AT1G16910
AT1G21840
AT5G16880
AT5G51030
AT3G26630
AT5G06550
AT5G10920
AT3G10030
AT1G09450
AT5G62440
AT1G48860
AT2G41835
AT5G25510
AT5G27470
AT5G22450
AT4G17910
AT5G14520
AT4G22390
AT2G03670
AT2G37290
AT5G56260
AT2G15490
AT1G25500
AT2G42130
AT5G20240
AT1G26750
AT1G58060
AT5G55000
AT5G05920
AT5G40190
AT1G06630
AT1G56350
AT4G25370
AT2G42170
AT1G08880
AT2G21860
AT1G12840
AT3G62140
AT2G17787
AT4G24550
AT2G17580
AT3G17780
AT1G31480
AT2G04740
AT3G27890
AT5G62050
AT2G43190
AT3G10640
AT1G09794
AT1G50460
AT3G29310
AT4G32175
AT1G65650
AT3G56150
AT3G54900
AT1G29030
AT5G25757
AT5G58040
AT4G30930
AT2G40490
AT1G15885
AT5G47230
AT3G13226
AT5G64830
AT5G51710
AT1G56345
AT4G33330
AT2G31340
AT5G64290
AT3G56630
AT5G43330
AT2G27630
AT1G04890
AT4G21810
AT5G64960
AT4G27670
AT1G67700
AT3G23255
AT3G18750
AT1G19730
AT1G05850
AT1G74040
AT1G05220
AT5G65850
AT4G36920
AT1G04620
AT1G12830
AT4G30310
AT5G19670
AT5G50720
AT1G52620
AT4G14147
AT5G44578
AT1G65700
AT2G27260
AT5G23390
AT2G39795
AT5G14580
AT3G03210
AT3G10310
AT1G69400
AT4G32940
AT5G16320
AT1G68660
AT1G10865
AT1G08030
AT5G55130
AT1G47720
AT1G26740
AT1G47550
AT2G40085
AT4G34350
AT3G56120
AT5G28300
AT5G65840
AT1G48300
AT5G38520
AT4G38270
AT5G48385
AT1G69760
AT5G09680
AT3G09790
AT5G15390
AT5G46410
AT2G04340
AT1G45110
AT2G32500
AT5G27680
AT4G29120
AT3G12977
AT1G16830
AT1G60620
AT3G54630
AT1G59840
AT5G06390
AT5G41120
AT2G30260
AT5G07470
AT5G27440
AT3G10440
AT5G16300
AT4G00630
AT1G65845
AT1G24330
AT1G17780
AT1G33811
AT5G24300
AT2G20440
AT4G18501
AT1G51390
AT5G24360
AT2G42530
AT1G26370
AT1G08530
AT4G26630
AT2G46170
AT3G60400
AT2G46930
AT4G11890
AT3G61930
AT5G64460
AT3G44510
AT5G64710
AT1G05100
AT3G18160
AT5G47190
AT3G25230
AT5G52970
AT5G58370
AT2G17030
AT3G57360
AT3G05020
AT5G51170
AT3G01600
AT1G29240
AT5G51350
AT4G35785
AT2G22470
AT2G24670
AT5G21070
AT5G03970
AT5G17240
AT4G04640
AT3G01890
AT3G19515
AT5G22040
AT5G17410
AT5G19540
AT5G25970
AT5G37290
AT3G60190
AT2G34570
AT1G19740
AT4G22680
AT5G62230
AT3G60850
AT3G55040
AT2G44940
AT5G24080
AT1G06070
AT5G17400
AT4G14990
AT2G38670
AT2G17520
AT1G51540
AT2G27590
AT4G33910
AT2G42780
AT1G15580
AT1G55040
AT1G30510
AT5G45390
AT5G08160
AT5G01110
AT4G33140
AT4G11150
AT4G21065
AT3G10500
AT4G20720
AT3G61700
AT4G27960
AT4G05400
AT1G24450
AT3G61600
AT2G43180
AT3G24160
AT1G51560
AT5G62560
AT2G25290
AT2G36670
AT5G50080
AT5G18440
AT1G79630
AT3G07670
AT2G41110
AT1G30550
AT2G17020
AT3G56070
AT1G64610
AT1G01480
AT1G21210
AT2G32720
AT5G13820
AT5G65760
AT1G03680
AT4G29160
AT1G29370
AT2G32930
AT1G29310
AT1G28320
AT2G15570
AT1G72270
AT1G61450
AT4G37190
AT4G28740
AT3G07910
AT2G27860
AT1G44050
AT1G56270
AT3G53610
AT5G54310
AT2G40316
AT1G74030
AT2G18876
AT4G21926
AT1G13090
AT2G25355
AT1G05070
AT1G14620
AT4G34265
AT4G39080
AT3G14930
AT5G16870
AT1G09150
AT3G50590
AT5G26820
AT2G34690
AT1G51590
AT5G45275
AT2G45950
AT4G21650
AT1G67490
```
