## Supplementary material for "A comprehensive map of preferentially located motifs reveals distinct proximal *cis*-regulatory elements in plants": TGGTTCGG_containing_gene_set.txt

```
#Occurences of TGGTTCGG between -115 and -57 (positions relative to the transcription start site)
#77 sequences with TGGTTCGG in this interval
#0.39% of the sequences in promoter set with TGGTTCGG (set with 19736 sequences)
AT4G35785
AT2G27590
AT1G10865
AT5G23080
AT2G42170
AT5G05920
AT5G51170
AT3G10030
AT4G22390
AT1G67700
AT5G23090
AT1G33811
AT3G26630
AT5G08160
AT5G03970
AT1G45110
AT5G46410
AT1G08530
AT5G07470
AT5G23390
AT5G40190
AT5G62050
AT1G56345
AT5G09680
AT4G21440
AT5G64290
AT2G40085
AT3G18160
AT5G37290
AT1G06630
AT5G62560
AT4G38100
AT3G03210
AT5G51510
AT4G01500
AT1G30510
AT5G62440
AT3G10310
AT3G01600
AT1G05220
AT2G25355
AT2G03670
AT1G28320
AT5G19670
AT5G22040
AT1G24450
AT4G18460
AT2G36670
AT1G76010
AT4G32175
AT1G51390
AT5G06830
AT1G05070
AT5G14580
AT5G16820
AT1G55040
AT4G34265
AT2G24645
AT5G02100
AT3G23255
AT3G07670
AT5G54310
AT2G43190
AT3G08910
AT1G59840
AT2G43510
AT1G56350
AT1G57610
AT3G60190
AT2G17580
AT2G46170
AT1G74040
AT5G59400
AT3G56630
AT1G66660
AT1G05100
AT1G45248
```
