## Supplementary material for "A comprehensive map of preferentially located motifs reveals distinct proximal *cis*-regulatory elements in plants": TGGTTT_containing_gene_set.txt

```
#Occurences of TGGTTT between 0 and 0 (positions relative to the transcription start site)
#66 sequences with TGGTTT in this interval
#0.33% of the sequences in promoter set with TGGTTT (set with 19736 sequences)
AT1G78460
AT1G62790
AT1G58170
AT5G43950
AT3G62270
AT4G30710
AT1G58420
AT3G22740
AT5G53588
AT3G45210
AT5G21105
AT3G26650
AT2G05940
AT3G44150
AT1G79730
AT3G51960
AT2G23430
AT1G22400
AT5G56000
AT1G29930
AT2G25680
AT3G10090
AT1G52620
AT5G28470
AT1G01725
AT5G45950
AT3G60940
AT3G27809
AT5G39520
AT5G20540
AT2G44680
AT2G21510
AT1G10865
AT2G16225
AT2G24693
AT2G02320
AT1G16060
AT3G52000
AT1G09995
AT2G32850
AT3G13225
AT1G52342
AT5G44600
AT1G12080
AT1G78200
AT5G53590
AT5G09630
AT4G29150
AT5G38210
AT1G62280
AT2G04390
AT1G25380
AT3G50400
AT1G71970
AT4G14210
AT1G67148
AT1G69240
AT1G34570
AT5G03110
AT1G21450
AT4G00880
AT1G08600
AT1G14900
AT5G07250
AT1G26660
AT2G21960
```
