## Supplementary material for "A comprehensive map of preferentially located motifs reveals distinct proximal *cis*-regulatory elements in plants": TGGTTTAT_containing_gene_set.txt

```
#Occurences of TGGTTTAT between -26 and -21 (positions relative to the transcription start site)
#32 sequences with TGGTTTAT in this interval
#0.16% of the sequences in promoter set with TGGTTTAT (set with 19736 sequences)
AT2G25460
AT5G24100
AT3G53980
AT4G34180
AT2G32600
AT4G33560
AT3G26460
AT5G49520
AT3G17300
AT3G03670
AT5G22130
AT5G11760
AT1G62150
AT1G22900
AT1G03790
AT5G20630
AT4G31500
AT3G28840
AT1G56430
AT1G31710
AT1G05575
AT1G02810
AT5G20930
AT5G46795
AT5G50915
AT5G13170
AT1G54920
AT5G48560
AT3G25560
AT5G37540
AT3G03272
AT5G10710
```
