## Supplementary material for "A comprehensive map of preferentially located motifs reveals distinct proximal *cis*-regulatory elements in plants": TGGTTTCT_containing_gene_set.txt

```
#Occurences of TGGTTTCT between -4 and 132 (positions relative to the transcription start site)
#396 sequences with TGGTTTCT in this interval
#2.01% of the sequences in promoter set with TGGTTTCT (set with 19736 sequences)
AT3G50260
AT1G50520
AT1G03330
AT1G34350
AT2G22400
AT1G51355
AT1G27710
AT4G03110
AT1G51780
AT5G60530
AT4G04330
AT3G58740
AT2G05620
AT2G04420
AT5G57970
AT3G16310
AT5G06450
AT5G64260
AT1G53250
AT2G23380
AT5G10650
AT1G12600
AT5G20850
AT4G02485
AT4G14790
AT3G45040
AT3G45980
AT4G24500
AT4G08320
AT5G44340
AT3G46030
AT1G71170
AT2G02870
AT4G18350
AT2G38890
AT2G47610
AT1G05805
AT2G39300
AT1G60870
AT3G44450
AT4G39190
AT5G11070
AT1G25420
AT5G05320
AT2G30933
AT1G66280
AT2G18245
AT3G25400
AT5G37020
AT2G45750
AT2G15640
AT4G10130
AT1G74300
AT3G21760
AT5G25770
AT1G05600
AT1G55840
AT5G38435
AT3G54180
AT5G07800
AT3G18295
AT1G12440
AT4G15380
AT4G30220
AT4G36690
AT2G47090
AT1G01680
AT5G23060
AT2G47700
AT5G43670
AT1G77760
AT5G13470
AT1G29900
AT5G09630
AT5G12260
AT3G28690
AT1G63800
AT1G27380
AT3G51150
AT3G04660
AT4G28280
AT4G01290
AT4G24900
AT1G09380
AT3G49490
AT3G20530
AT3G29160
AT5G56580
AT4G19840
AT4G16790
AT5G14690
AT3G23600
AT1G10550
AT4G12430
AT2G24570
AT4G01790
AT1G08030
AT3G52810
AT1G13430
AT4G25660
AT4G29860
AT5G60790
AT1G80745
AT2G26540
AT3G45620
AT5G24860
AT1G22160
AT4G11180
AT4G28260
AT4G02580
AT2G25150
AT3G58930
AT5G67590
AT5G18130
AT3G11950
AT1G20500
AT5G38170
AT4G03260
AT5G22660
AT3G13780
AT2G27050
AT5G09740
AT3G52260
AT5G42060
AT3G09840
AT1G59560
AT1G11610
AT4G39040
AT3G05935
AT4G22990
AT1G60200
AT3G50570
AT4G38490
AT3G18420
AT3G22810
AT5G23395
AT5G24320
AT1G59590
AT4G32290
AT5G60950
AT3G13130
AT3G11580
AT2G44745
AT1G05840
AT4G39950
AT4G32010
AT1G06500
AT4G23800
AT1G01290
AT4G17260
AT5G10200
AT2G42770
AT2G04500
AT5G65210
AT1G49540
AT1G59960
AT1G15200
AT5G06290
AT5G35370
AT4G01120
AT5G58005
AT3G53580
AT2G21620
AT1G75240
AT4G08910
AT4G04340
AT5G17380
AT4G03430
AT3G03720
AT5G20500
AT3G63440
AT5G59140
AT3G55880
AT5G14450
AT1G53140
AT4G12770
AT5G59910
AT5G28237
AT1G65480
AT3G17465
AT2G37470
AT4G17660
AT4G37310
AT2G38080
AT5G64110
AT2G35765
AT5G26860
AT4G16144
AT4G40042
AT3G63160
AT5G05970
AT5G61000
AT4G13266
AT3G46100
AT1G02290
AT4G31920
AT4G12432
AT1G19850
AT3G26330
AT1G09620
AT1G71692
AT4G12870
AT2G09970
AT1G23205
AT2G42830
AT4G20860
AT1G59700
AT2G32890
AT3G62070
AT5G42790
AT3G14130
AT1G50940
AT1G78390
AT5G62410
AT1G71160
AT5G01250
AT1G33480
AT5G58575
AT5G66160
AT2G23910
AT2G28690
AT2G25760
AT3G48240
AT5G23770
AT2G40360
AT2G28500
AT3G26410
AT3G10880
AT1G26700
AT1G20510
AT3G59990
AT5G06730
AT1G29820
AT4G34220
AT1G12860
AT4G09770
AT1G02780
AT4G24100
AT2G26860
AT3G54230
AT5G13990
AT5G64700
AT5G47910
AT1G64360
AT3G50400
AT1G78170
AT2G04660
AT1G49260
AT1G55270
AT1G54710
AT3G20155
AT4G15233
AT3G52920
AT5G21130
AT2G28720
AT1G68790
AT1G19910
AT5G12330
AT5G16010
AT5G09995
AT3G56860
AT5G63090
AT4G30430
AT3G54680
AT4G09570
AT2G22470
AT1G10640
AT5G12080
AT5G22700
AT2G46070
AT4G32160
AT1G63810
AT1G80540
AT1G18030
AT2G17290
AT2G34580
AT3G59550
AT2G40890
AT1G73040
AT1G04880
AT3G51660
AT4G29130
AT2G05580
AT1G13420
AT5G18430
AT1G78560
AT4G13880
AT3G56000
AT2G17640
AT2G47115
AT1G65320
AT1G54680
AT4G38180
AT5G44120
AT5G02100
AT4G22930
AT5G39520
AT3G20960
AT5G54230
AT2G26710
AT3G26560
AT1G01360
AT5G46720
AT3G01175
AT3G51930
AT5G43630
AT5G18760
AT1G68160
AT1G02000
AT1G04470
AT1G24020
AT1G72970
AT2G44870
AT5G42230
AT2G21237
AT5G05110
AT5G08050
AT2G27270
AT3G14090
AT3G10490
AT3G21060
AT5G08770
AT5G01590
AT5G15400
AT1G05440
AT1G54110
AT5G59030
AT2G37540
AT1G12110
AT5G67245
AT5G19590
AT1G02020
AT4G12960
AT1G63180
AT4G31940
AT5G63150
AT4G38970
AT5G61500
AT2G28410
AT2G21090
AT2G04700
AT3G05460
AT2G21270
AT1G01250
AT3G12910
AT3G43660
AT2G38750
AT3G62370
AT2G27830
AT3G17980
AT3G54400
AT4G27970
AT4G33430
AT2G02580
AT5G36220
AT1G14270
AT1G23190
AT1G73680
AT5G59670
AT4G05520
AT1G64430
AT3G21560
AT5G22880
AT2G40940
AT4G17600
AT2G18790
AT5G46730
AT2G43630
AT5G55300
AT3G60360
AT3G05010
AT2G44920
AT5G07260
AT5G58900
AT4G02840
AT5G60610
AT1G05690
AT1G26170
AT5G10745
AT4G04720
AT1G52570
AT4G05160
AT1G62330
AT2G15430
AT1G12980
AT2G22980
AT2G18800
AT1G17980
AT5G65840
AT2G36325
AT5G05940
AT5G39570
AT3G51410
AT2G19650
AT4G09650
AT4G18330
```
