## Supplementary material for "A comprehensive map of preferentially located motifs reveals distinct proximal *cis*-regulatory elements in plants": TGGTTTTT_containing_gene_set.txt

```
#Occurences of TGGTTTTT between -5 and 26 (positions relative to the transcription start site)
#165 sequences with TGGTTTTT in this interval
#0.84% of the sequences in promoter set with TGGTTTTT (set with 19736 sequences)
AT1G20100
AT5G50750
AT2G04400
AT4G13310
AT3G08640
AT1G55480
AT1G70940
AT4G01690
AT1G13470
AT5G28150
AT1G27090
AT5G19450
AT1G48120
AT5G05780
AT4G00900
AT5G16760
AT1G22660
AT1G28130
AT5G38420
AT5G54900
AT2G14880
AT5G16220
AT3G52360
AT4G17240
AT1G52760
AT4G21895
AT5G63560
AT1G54650
AT5G16350
AT1G05520
AT4G09200
AT1G73490
AT3G55410
AT1G35780
AT3G52190
AT4G38390
AT4G20350
AT4G09310
AT5G45340
AT5G50760
AT1G78110
AT4G22320
AT2G22120
AT3G06910
AT4G15910
AT5G16000
AT1G09995
AT1G10470
AT1G76530
AT3G26500
AT1G32930
AT2G15535
AT5G13820
AT2G36770
AT5G08185
AT5G49270
AT3G58380
AT1G10570
AT1G35160
AT3G54850
AT5G66470
AT1G63390
AT2G25840
AT2G31140
AT5G53860
AT5G62910
AT3G28007
AT1G12820
AT3G10000
AT2G34660
AT2G35990
AT1G16060
AT1G45160
AT1G69240
AT3G49880
AT5G06160
AT4G38650
AT2G27270
AT5G56280
AT1G33811
AT5G22820
AT1G51720
AT3G03773
AT3G17120
AT5G07250
AT3G53510
AT5G53588
AT3G13790
AT1G75930
AT1G01725
AT1G67850
AT1G71220
AT1G60670
AT5G53390
AT5G52890
AT5G05965
AT3G13225
AT2G27420
AT2G37980
AT1G24620
AT4G24820
AT2G26100
AT3G58580
AT5G40740
AT1G47410
AT1G42480
AT4G10710
AT1G05010
AT1G66900
AT5G46360
AT2G44680
AT3G22890
AT2G33430
AT3G50400
AT2G39870
AT2G46150
AT5G52520
AT5G53590
AT3G50410
AT4G30350
AT5G65420
AT5G12840
AT3G24740
AT3G22600
AT4G33220
AT1G76150
AT3G48520
AT4G19450
AT2G38950
AT1G76210
AT1G26798
AT4G11120
AT1G78460
AT2G31550
AT5G57220
AT1G10020
AT1G05100
AT3G09070
AT3G18640
AT1G78200
AT2G24430
AT1G56500
AT3G22570
AT3G53220
AT3G04150
AT5G17350
AT1G74458
AT5G01260
AT1G26530
AT4G36150
AT1G79420
AT5G35570
AT3G06890
AT1G44050
AT5G55930
AT3G24630
AT2G21510
AT5G50770
AT4G39180
AT1G32060
AT3G19210
AT5G57560
AT2G34810
AT1G66620
AT5G01460
```
