## Supplementary material for "A comprehensive map of preferentially located motifs reveals distinct proximal *cis*-regulatory elements in plants": TGTAAAC_containing_gene_set.txt

```
#Occurences of TGTAAAC between -370 and -323 (positions relative to the transcription start site)
#240 sequences with TGTAAAC in this interval
#1.22% of the sequences in promoter set with TGTAAAC (set with 19736 sequences)
AT1G06260
AT1G66520
AT2G18850
AT4G24280
AT3G18990
AT4G13360
AT4G28590
AT5G52520
AT2G33040
AT5G27130
AT3G58550
AT2G38950
AT2G03370
AT5G11800
AT5G19980
AT2G42660
AT2G44710
AT1G62262
AT1G11910
AT3G02560
AT3G01690
AT3G22640
AT5G40040
AT1G02180
AT3G23390
AT5G02500
AT4G22010
AT5G16650
AT3G12950
AT5G12300
AT5G65590
AT3G20650
AT3G55260
AT3G01910
AT1G29310
AT3G11080
AT2G32415
AT2G02990
AT5G63990
AT3G04170
AT3G10410
AT1G72200
AT5G13340
AT2G15170
AT5G55000
AT5G64520
AT3G21730
AT2G16710
AT5G53470
AT1G67870
AT2G22490
AT5G61412
AT3G04181
AT1G15000
AT1G08125
AT3G19180
AT5G35620
AT3G58590
AT2G41415
AT2G39490
AT5G15440
AT1G70880
AT2G46310
AT3G49540
AT3G13227
AT3G01472
AT4G30860
AT5G06910
AT5G24590
AT1G50710
AT5G65770
AT1G21080
AT2G43100
AT5G22700
AT4G34410
AT4G22214
AT4G38690
AT4G34760
AT1G11580
AT5G19300
AT3G10530
AT1G06770
AT2G16200
AT5G60840
AT3G58650
AT4G19510
AT1G07970
AT3G07390
AT2G35635
AT2G03780
AT5G06050
AT3G54340
AT1G06290
AT1G61030
AT4G37910
AT4G25880
AT1G33330
AT5G27420
AT3G11340
AT1G31730
AT1G11655
AT1G27970
AT1G22440
AT4G40050
AT5G09672
AT5G48100
AT1G02230
AT1G79770
AT4G04925
AT5G38195
AT4G32240
AT2G01910
AT5G25250
AT5G56520
AT2G22720
AT5G25790
AT5G14090
AT4G22920
AT5G20500
AT2G32970
AT5G46720
AT5G40900
AT5G59710
AT5G23160
AT1G18773
AT3G18890
AT3G59200
AT3G24520
AT5G67070
AT5G63860
AT3G13780
AT3G56370
AT5G09670
AT5G04770
AT3G48500
AT2G20010
AT2G30410
AT1G05540
AT4G10280
AT1G26960
AT3G59940
AT3G25290
AT5G35430
AT2G10930
AT2G40340
AT2G40004
AT3G28920
AT2G04780
AT4G32640
AT4G12410
AT3G60880
AT2G41290
AT2G43540
AT1G19120
AT3G54660
AT1G10865
AT1G64180
AT5G63225
AT5G44000
AT2G47115
AT3G44370
AT5G48320
AT4G27550
AT3G07840
AT2G43235
AT3G06300
AT1G02380
AT5G56240
AT5G56750
AT1G29240
AT4G38940
AT3G51280
AT1G21320
AT2G32830
AT5G55900
AT4G35300
AT1G52300
AT5G08520
AT4G19110
AT5G43900
AT2G35860
AT5G01360
AT4G31600
AT3G54420
AT3G04510
AT3G17675
AT1G25260
AT1G22690
AT3G43720
AT3G56590
AT3G22104
AT5G11710
AT1G60850
AT5G26880
AT4G03050
AT3G59380
AT3G54950
AT3G19240
AT5G19080
AT2G34185
AT2G44260
AT3G52140
AT5G51330
AT3G50440
AT1G29460
AT4G19112
AT3G03380
AT3G01290
AT1G73840
AT1G15010
AT2G21100
AT3G51450
AT5G57860
AT2G44000
AT2G47200
AT5G18780
AT1G76980
AT5G60120
AT2G16980
AT5G44565
AT3G04010
AT1G60170
AT5G64530
AT2G39830
AT1G77420
AT4G36690
AT5G49015
AT5G23570
AT1G53310
AT2G17240
AT5G59160
AT3G20880
AT3G48231
AT5G65780
AT5G54165
AT1G66840
AT2G23590
AT3G01470
AT3G19450
AT1G26540
```
