## Supplementary material for "A comprehensive map of preferentially located motifs reveals distinct proximal *cis*-regulatory elements in plants": TGTAAAG_containing_gene_set.txt

```
#Occurences of TGTAAAG between -291 and -185 (positions relative to the transcription start site)
#448 sequences with TGTAAAG in this interval
#2.27% of the sequences in promoter set with TGTAAAG (set with 19736 sequences)
AT1G64740
AT1G14340
AT2G05410
AT3G47390
AT2G19560
AT5G55135
AT1G71960
AT5G24100
AT5G49780
AT5G46550
AT2G30960
AT1G68790
AT2G31830
AT3G48160
AT1G74010
AT5G12020
AT1G77270
AT3G51870
AT5G44430
AT1G57777
AT3G16920
AT1G10020
AT2G34490
AT4G02530
AT2G43440
AT4G34730
AT5G07720
AT5G66820
AT3G04550
AT4G23060
AT5G25100
AT1G24620
AT1G17330
AT5G28640
AT4G21340
AT5G10810
AT2G39200
AT5G63050
AT3G46820
AT2G18420
AT3G19030
AT4G17970
AT2G37930
AT1G58180
AT1G29395
AT4G31110
AT1G80150
AT4G25150
AT5G42330
AT2G14830
AT1G50480
AT5G07030
AT1G78690
AT5G41410
AT4G32050
AT2G41880
AT5G17870
AT5G62560
AT5G14290
AT1G66060
AT5G36290
AT4G04890
AT3G01550
AT5G13380
AT3G28820
AT3G17390
AT1G47395
AT2G30880
AT1G75790
AT1G20850
AT2G35240
AT1G26850
AT1G57760
AT4G20440
AT1G21920
AT5G02410
AT2G40050
AT5G35732
AT5G21140
AT4G36515
AT5G26730
AT4G31050
AT4G23300
AT5G07190
AT1G79110
AT5G65630
AT2G23440
AT3G47340
AT5G11790
AT3G14390
AT2G24280
AT1G12630
AT5G64060
AT2G44080
AT3G04560
AT2G34590
AT4G39220
AT3G06620
AT4G27990
AT5G27490
AT2G32260
AT5G19370
AT1G67270
AT1G61560
AT3G63090
AT1G10640
AT4G38700
AT1G28480
AT3G20020
AT5G53895
AT5G58250
AT1G23690
AT1G30640
AT4G30020
AT2G31083
AT2G39720
AT1G02813
AT4G24520
AT1G47720
AT2G14900
AT5G22970
AT4G20130
AT3G49420
AT1G15370
AT3G17950
AT3G04130
AT3G22060
AT2G07680
AT5G54400
AT5G06750
AT3G59690
AT1G24290
AT2G22990
AT3G20440
AT4G31910
AT3G04360
AT2G27505
AT5G20520
AT1G19770
AT4G33670
AT1G73560
AT1G04100
AT2G33400
AT1G13605
AT1G08750
AT4G37740
AT3G12110
AT3G24320
AT4G24230
AT5G43810
AT2G32660
AT5G13180
AT2G31340
AT2G38185
AT4G00090
AT3G18080
AT5G20140
AT5G48290
AT5G43620
AT3G59190
AT1G07530
AT5G23680
AT3G45290
AT4G02715
AT3G62380
AT4G00490
AT5G02130
AT1G19800
AT5G13980
AT3G17000
AT4G25430
AT5G59870
AT3G26460
AT2G28310
AT3G44890
AT1G30870
AT3G22275
AT1G10920
AT2G24610
AT1G15980
AT3G29290
AT4G30630
AT5G51550
AT2G25950
AT2G17410
AT2G20362
AT3G30775
AT1G19180
AT5G44630
AT3G62499
AT5G59700
AT5G63060
AT1G16210
AT3G61690
AT5G60990
AT5G66160
AT1G04400
AT1G22800
AT5G51590
AT4G30220
AT3G18660
AT5G19280
AT2G43570
AT3G17830
AT4G32250
AT3G03590
AT3G54930
AT1G62110
AT1G01150
AT1G28120
AT2G33070
AT2G42760
AT5G23870
AT3G13690
AT2G43640
AT1G31540
AT1G61095
AT2G16380
AT2G27770
AT3G16480
AT3G12140
AT4G28490
AT3G17740
AT3G28510
AT1G34000
AT2G44520
AT3G44480
AT2G34190
AT4G02330
AT3G01560
AT2G22450
AT1G07960
AT5G57580
AT3G12100
AT1G49530
AT3G54000
AT4G26270
AT4G26310
AT4G19690
AT4G14070
AT4G39370
AT5G42590
AT1G79010
AT5G20390
AT3G56950
AT2G24360
AT3G21190
AT2G40270
AT4G24180
AT4G21310
AT4G09620
AT1G13810
AT5G60970
AT4G23895
AT3G03800
AT3G45060
AT2G16676
AT4G24265
AT1G65390
AT5G28370
AT4G29770
AT3G51090
AT1G12950
AT5G59120
AT3G04190
AT1G51770
AT1G04290
AT4G38640
AT2G33180
AT4G09520
AT3G23000
AT3G24810
AT2G47650
AT1G36922
AT1G03030
AT1G45229
AT1G53903
AT2G25310
AT3G21690
AT1G07200
AT1G03530
AT5G04060
AT1G09210
AT5G66330
AT5G05890
AT3G01680
AT1G17780
AT4G38970
AT5G66440
AT1G02380
AT2G03110
AT5G28460
AT3G05710
AT3G63340
AT1G05710
AT2G38670
AT2G21470
AT4G17740
AT4G37250
AT1G17340
AT1G21720
AT1G58470
AT1G29220
AT3G19184
AT4G37320
AT5G16500
AT3G13570
AT5G55040
AT1G67840
AT3G44670
AT5G03860
AT4G17150
AT4G26965
AT3G28200
AT4G08530
AT1G44835
AT5G14970
AT1G73600
AT1G71140
AT5G25754
AT5G47330
AT2G46030
AT5G48370
AT4G29900
AT1G01680
AT1G30140
AT2G19990
AT2G14247
AT4G02020
AT2G23600
AT4G05050
AT5G36700
AT5G27238
AT3G59370
AT1G70630
AT1G67990
AT3G06840
AT2G27090
AT1G78550
AT5G57840
AT3G21710
AT4G33580
AT1G57620
AT1G67100
AT5G13780
AT1G21210
AT1G26620
AT5G66040
AT2G44820
AT1G01430
AT5G04840
AT5G38860
AT5G15830
AT1G12320
AT2G20120
AT2G17230
AT5G10520
AT1G08200
AT2G44440
AT1G75680
AT5G07500
AT5G13160
AT2G25760
AT1G66200
AT5G06130
AT4G39460
AT1G53830
AT3G17800
AT5G57060
AT2G39090
AT2G22460
AT3G18580
AT3G15354
AT3G09470
AT4G35900
AT4G28395
AT4G33780
AT1G13380
AT5G36790
AT3G44630
AT1G53885
AT1G36990
AT1G06420
AT5G60710
AT2G47820
AT1G69200
AT3G09140
AT5G06830
AT1G15970
AT5G05160
AT3G48195
AT4G25770
AT2G37540
AT1G57540
AT3G44340
AT3G57785
AT1G12750
AT1G10720
AT5G54890
AT3G19553
AT1G65310
AT2G38620
AT2G38610
AT5G49460
AT5G58590
AT3G59040
AT1G53840
AT5G14540
AT3G07070
AT3G16420
AT1G49050
AT4G13220
AT1G26190
AT5G21105
AT5G22470
AT5G59030
AT3G02050
AT1G75910
AT1G61810
AT5G48470
AT3G50980
AT1G55928
AT3G43230
AT5G02270
AT5G50375
AT5G42880
AT1G16630
AT3G53770
AT5G54250
AT1G73840
AT5G05360
AT1G52930
AT5G51410
AT2G34350
AT3G16430
AT5G46860
AT1G06410
AT5G03180
AT5G12350
AT5G35180
AT5G26280
AT5G19550
AT5G44568
AT3G62660
AT1G47400
AT5G02420
AT3G52561
AT2G45060
```
