## Supplementary material for "A comprehensive map of preferentially located motifs reveals distinct proximal *cis*-regulatory elements in plants": TGTAACG_containing_gene_set.txt

```
#Occurences of TGTAACG between -182 and -143 (positions relative to the transcription start site)
#104 sequences with TGTAACG in this interval
#0.53% of the sequences in promoter set with TGTAACG (set with 19736 sequences)
AT3G59770
AT2G45695
AT5G11620
AT1G13300
AT4G37180
AT5G67170
AT3G19690
AT1G75020
AT2G23410
AT1G18280
AT2G43570
AT2G33710
AT5G11630
AT4G28330
AT5G36800
AT5G65410
AT2G22660
AT3G29810
AT5G52760
AT5G57920
AT1G27680
AT2G05210
AT3G10030
AT1G30530
AT4G28480
AT3G52290
AT1G15290
AT1G20823
AT4G39540
AT1G62500
AT5G02690
AT5G43170
AT4G34050
AT4G32320
AT3G17020
AT5G64380
AT1G80050
AT5G66770
AT4G32140
AT3G11450
AT3G01120
AT2G34190
AT3G62130
AT3G53380
AT3G50990
AT5G16650
AT4G36280
AT1G01950
AT1G06930
AT5G49720
AT5G08060
AT2G19570
AT3G29970
AT3G21740
AT2G43290
AT5G36710
AT2G42110
AT3G59780
AT1G26570
AT1G19960
AT1G05790
AT1G12030
AT4G26670
AT1G66960
AT5G60800
AT1G59590
AT3G20550
AT3G11120
AT3G03080
AT1G33990
AT4G33080
AT4G38970
AT1G32230
AT3G21750
AT3G21600
AT3G14160
AT1G62720
AT5G39960
AT2G37580
AT4G18692
AT3G10930
AT1G16810
AT1G72420
AT3G22740
AT2G24500
AT5G51060
AT1G28200
AT3G48870
AT1G05805
AT4G35800
AT5G27550
AT5G63400
AT3G53668
AT3G18295
AT1G26760
AT3G25100
AT1G17720
AT1G19880
AT1G48550
AT2G30620
AT1G54150
AT3G62340
AT3G53342
AT3G20060
```
