## Supplementary material for "A comprehensive map of preferentially located motifs reveals distinct proximal *cis*-regulatory elements in plants": TGTAACGT_containing_gene_set.txt

```
#Occurences of TGTAACGT between -190 and -148 (positions relative to the transcription start site)
#34 sequences with TGTAACGT in this interval
#0.17% of the sequences in promoter set with TGTAACGT (set with 19736 sequences)
AT3G20550
AT1G15290
AT1G05790
AT2G23410
AT2G19570
AT2G43290
AT2G45695
AT2G43570
AT1G54150
AT5G60640
AT1G48550
AT2G33710
AT4G32320
AT5G39960
AT3G03080
AT3G53342
AT5G60800
AT5G27550
AT4G39540
AT3G29970
AT3G53668
AT3G21740
AT5G67170
AT3G18295
AT1G06930
AT3G29810
AT5G49720
AT1G20823
AT5G51060
AT3G21750
AT3G21600
AT3G19690
AT2G05210
AT4G18692
```
