## Supplementary material for "A comprehensive map of preferentially located motifs reveals distinct proximal *cis*-regulatory elements in plants": TGTACTAC_containing_gene_set.txt

```
#Occurences of TGTACTAC between -223 and -138 (positions relative to the transcription start site)
#50 sequences with TGTACTAC in this interval
#0.25% of the sequences in promoter set with TGTACTAC (set with 19736 sequences)
AT4G25520
AT1G05770
AT4G25150
AT5G13760
AT1G55170
AT5G11420
AT2G01340
AT5G17610
AT3G04290
AT4G14819
AT5G15250
AT1G02630
AT5G59320
AT2G38070
AT1G73500
AT2G43110
AT2G27385
AT4G18510
AT3G63000
AT3G63470
AT3G08810
AT1G32400
AT5G24352
AT1G62010
AT5G15680
AT5G56320
AT3G17760
AT4G25870
AT4G16430
AT1G80500
AT3G56240
AT2G45310
AT1G78460
AT1G79120
AT3G46900
AT4G22830
AT3G09900
AT1G19740
AT5G03390
AT5G23660
AT1G22640
AT2G33790
AT1G14840
AT4G27410
AT5G23060
AT1G07220
AT5G61412
AT4G16745
AT1G67720
AT3G52540
```
