## Supplementary material for "A comprehensive map of preferentially located motifs reveals distinct proximal *cis*-regulatory elements in plants": TGTAGCCC_containing_gene_set.txt

```
#Occurences of TGTAGCCC between -178 and -79 (positions relative to the transcription start site)
#26 sequences with TGTAGCCC in this interval
#0.13% of the sequences in promoter set with TGTAGCCC (set with 19736 sequences)
AT5G43700
AT2G36460
AT2G18400
AT5G40040
AT1G78815
AT1G01880
AT5G64650
AT3G56020
AT5G24910
AT1G09320
AT5G04750
AT3G17880
AT3G55060
AT4G23170
AT1G04590
AT4G17960
AT1G72320
AT4G34900
AT3G59650
AT4G04670
AT3G01660
AT3G07080
AT4G37910
AT1G18835
AT5G63120
AT3G11450
```
