## Supplementary material for "A comprehensive map of preferentially located motifs reveals distinct proximal *cis*-regulatory elements in plants": TGTAGCTA_containing_gene_set.txt

```
#Occurences of TGTAGCTA between 382 and 461 (positions relative to the transcription start site)
#69 sequences with TGTAGCTA in this interval
#0.35% of the sequences in promoter set with TGTAGCTA (set with 19736 sequences)
AT2G42850
AT1G08760
AT2G47960
AT2G40830
AT5G52190
AT1G10780
AT1G53390
AT4G20070
AT3G21610
AT5G39680
AT3G61880
AT1G25550
AT1G47240
AT2G46580
AT1G68100
AT1G21890
AT4G29010
AT3G49320
AT2G16900
AT4G14570
AT5G48070
AT5G55125
AT3G15000
AT2G28240
AT1G69480
AT3G12640
AT5G04550
AT4G14365
AT1G65310
AT5G02470
AT5G38110
AT5G61200
AT1G22510
AT3G07525
AT3G10360
AT1G58470
AT2G36850
AT1G68140
AT4G12530
AT1G70090
AT3G13433
AT2G42885
AT4G34440
AT5G57490
AT5G55410
AT2G43240
AT2G46280
AT5G40450
AT5G51010
AT1G62110
AT5G42620
AT2G30900
AT1G09440
AT4G00200
AT5G54010
AT1G74100
AT4G18197
AT5G25040
AT5G45650
AT3G25190
AT1G04680
AT5G06130
AT5G55340
AT1G09640
AT1G08400
AT1G51913
AT1G73760
AT4G17190
AT5G14240
```
