## Supplementary material for "A comprehensive map of preferentially located motifs reveals distinct proximal *cis*-regulatory elements in plants": TGTATA_containing_gene_set.txt

```
#Occurences of TGTATA between -41 and -32 (positions relative to the transcription start site)
#443 sequences with TGTATA in this interval
#2.24% of the sequences in promoter set with TGTATA (set with 19736 sequences)
AT1G60985
AT4G30310
AT4G26710
AT5G53980
AT2G24693
AT1G74550
AT3G29375
AT4G17215
AT5G17810
AT5G09461
AT1G17850
AT2G37470
AT4G24370
AT5G52250
AT1G52470
AT1G30870
AT5G24313
AT4G19430
AT2G22620
AT1G60986
AT3G21460
AT5G06380
AT1G09180
AT2G44925
AT5G51070
AT1G62000
AT5G62720
AT5G63410
AT4G14070
AT1G11590
AT2G04780
AT4G27620
AT5G12350
AT1G33340
AT5G62320
AT5G25410
AT4G02655
AT4G15802
AT4G19050
AT4G30720
AT5G16080
AT4G33330
AT4G20380
AT4G02150
AT3G26290
AT2G23950
AT4G38825
AT5G40450
AT1G05835
AT1G08040
AT5G13200
AT3G10080
AT1G35255
AT3G05900
AT2G32980
AT2G43050
AT4G01200
AT1G29850
AT3G28223
AT3G01400
AT4G36590
AT1G71470
AT1G68620
AT5G20850
AT4G14100
AT5G23840
AT5G61340
AT2G47670
AT2G47600
AT2G23050
AT3G56220
AT3G12100
AT4G23610
AT4G31580
AT5G60200
AT5G03510
AT2G26190
AT5G38550
AT4G32020
AT3G25080
AT5G35910
AT1G19860
AT4G17800
AT2G04170
AT2G24520
AT4G25080
AT1G49200
AT2G42990
AT3G56170
AT5G42740
AT3G05650
AT1G04820
AT1G54060
AT4G11040
AT2G47140
AT1G54120
AT5G27490
AT3G07330
AT1G56510
AT5G67060
AT5G09760
AT2G03810
AT3G44720
AT2G37430
AT3G15720
AT4G37295
AT2G36710
AT3G03850
AT5G18060
AT5G21960
AT5G60020
AT5G62740
AT1G26470
AT3G01240
AT1G23660
AT3G28455
AT3G52500
AT3G45160
AT3G23240
AT2G24180
AT4G19038
AT2G39050
AT2G46380
AT3G50560
AT2G47950
AT5G16830
AT4G23410
AT3G06460
AT5G41950
AT1G54550
AT4G17470
AT2G38300
AT3G53370
AT1G05560
AT1G09380
AT5G65860
AT1G23200
AT1G53520
AT3G23630
AT1G25560
AT3G24770
AT1G09932
AT2G03530
AT4G04630
AT3G03700
AT5G11170
AT1G14930
AT2G41410
AT3G28956
AT3G09890
AT1G73230
AT1G64160
AT4G29410
AT5G01120
AT4G21930
AT5G10180
AT5G50080
AT5G02850
AT3G16800
AT1G62060
AT1G03150
AT1G80040
AT3G52090
AT4G34850
AT1G23240
AT4G33950
AT1G31340
AT4G18800
AT4G14230
AT2G28230
AT2G15490
AT5G17350
AT1G53935
AT1G48530
AT1G52550
AT3G47600
AT1G23080
AT1G53970
AT5G25620
AT5G67440
AT1G79850
AT2G38195
AT1G26762
AT3G33530
AT2G41180
AT5G48170
AT2G30933
AT3G28750
AT5G62230
AT5G57565
AT5G15230
AT4G13850
AT5G08760
AT2G41660
AT4G12360
AT4G25200
AT4G34020
AT1G26300
AT1G47600
AT4G28780
AT4G26420
AT3G17626
AT3G11430
AT5G58830
AT4G37850
AT3G15870
AT4G37650
AT3G54120
AT1G30410
AT3G48460
AT1G73960
AT3G20750
AT1G78170
AT1G32350
AT1G18640
AT2G45970
AT2G39410
AT3G16860
AT3G28730
AT1G10640
AT4G37445
AT5G37670
AT5G59950
AT1G56710
AT5G01760
AT5G56750
AT1G79420
AT5G60970
AT1G71380
AT1G21650
AT2G28460
AT3G25910
AT5G18170
AT4G15290
AT4G13575
AT3G21580
AT2G43700
AT5G18050
AT1G76470
AT1G49570
AT1G73410
AT3G62580
AT4G18690
AT3G14330
AT5G11200
AT4G14910
AT5G01010
AT4G13266
AT1G68780
AT5G50011
AT1G05320
AT2G17940
AT1G16850
AT4G08310
AT3G15510
AT3G01513
AT1G49800
AT1G67340
AT2G31790
AT5G04920
AT3G06540
AT5G03360
AT1G20405
AT3G12970
AT1G16000
AT3G04040
AT5G46115
AT3G19030
AT2G41960
AT4G24140
AT5G16960
AT5G66640
AT1G51340
AT4G34380
AT1G75335
AT4G02720
AT1G79110
AT5G23490
AT2G17450
AT2G29670
AT5G15650
AT1G74055
AT3G45140
AT5G04347
AT5G22320
AT3G02630
AT3G48180
AT1G63180
AT1G70940
AT1G14940
AT1G29270
AT3G57410
AT4G02730
AT3G45930
AT1G70680
AT2G02580
AT4G39190
AT2G29340
AT1G07220
AT2G21320
AT3G15352
AT1G18340
AT2G16700
AT2G41440
AT3G54040
AT2G18360
AT3G15760
AT1G48140
AT3G16620
AT1G02310
AT4G29930
AT3G32920
AT5G50010
AT1G52060
AT4G18596
AT2G37700
AT5G08370
AT1G08920
AT4G02550
AT5G09463
AT4G22720
AT5G57260
AT5G42500
AT4G24620
AT1G24735
AT1G32920
AT5G42235
AT2G01100
AT1G03900
AT1G73340
AT5G55460
AT3G09920
AT2G14620
AT3G22760
AT3G61910
AT1G77380
AT1G02920
AT5G52670
AT4G31940
AT3G18980
AT2G29310
AT1G66180
AT4G32800
AT1G62080
AT4G31875
AT1G19020
AT5G65890
AT4G39950
AT1G48330
AT2G25250
AT5G14070
AT5G12040
AT5G37950
AT2G01200
AT1G78450
AT3G14850
AT3G58650
AT3G14390
AT2G38640
AT1G09645
AT2G20465
AT3G46320
AT2G30210
AT4G17220
AT2G15080
AT3G58630
AT4G25780
AT5G09462
AT1G73120
AT5G58840
AT1G79830
AT5G50012
AT5G10450
AT1G71360
AT4G32700
AT5G20870
AT2G45380
AT3G58030
AT1G05060
AT1G07280
AT1G28480
AT5G62760
AT2G32020
AT2G43445
AT2G44290
AT1G15360
AT1G55330
AT5G24910
AT4G35350
AT1G63720
AT1G47620
AT3G04200
AT5G15220
AT1G22760
AT3G52360
AT5G65730
AT3G62710
AT4G26080
AT1G66800
AT4G14819
AT1G62225
AT1G21640
AT5G10520
AT5G15600
AT5G58040
AT2G41450
AT4G15233
AT2G42690
AT3G18530
AT5G64540
AT1G61590
AT3G24225
AT3G19270
AT5G18440
AT1G12064
AT1G51170
AT1G55960
AT3G50510
AT5G54060
AT2G35980
AT2G32000
AT3G57670
AT2G43840
AT4G01970
AT5G46050
AT2G46230
AT5G09460
AT1G19610
AT1G52070
AT5G15830
AT1G12030
AT5G10750
AT4G16990
AT5G26220
AT1G62220
AT4G14315
AT3G46000
AT5G11500
AT1G60987
AT3G03440
AT5G26330
AT1G63295
AT2G22980
```
