## Supplementary material for "A comprehensive map of preferentially located motifs reveals distinct proximal *cis*-regulatory elements in plants": TGTATAA_containing_gene_set.txt

```
#Occurences of TGTATAA between -38 and -33 (positions relative to the transcription start site)
#93 sequences with TGTATAA in this interval
#0.47% of the sequences in promoter set with TGTATAA (set with 19736 sequences)
AT1G08040
AT1G70940
AT3G05650
AT1G79110
AT4G02150
AT1G75335
AT5G14070
AT5G10520
AT1G23080
AT4G16990
AT5G54060
AT5G12040
AT1G71470
AT1G61590
AT5G15830
AT3G62580
AT1G68780
AT5G09461
AT2G23950
AT1G76470
AT1G49800
AT1G22760
AT5G09463
AT2G47140
AT5G46115
AT1G73960
AT5G09460
AT1G35255
AT5G58040
AT1G26300
AT1G49570
AT3G19030
AT2G41660
AT4G19050
AT2G39050
AT1G52060
AT1G02920
AT5G41950
AT1G23240
AT1G52070
AT5G09462
AT2G47600
AT5G06380
AT3G01400
AT4G18596
AT5G22320
AT5G23490
AT4G25080
AT1G63180
AT3G45140
AT3G14850
AT2G22980
AT5G20850
AT2G45380
AT5G57565
AT1G07280
AT1G26762
AT5G62760
AT3G15760
AT5G15650
AT1G07220
AT4G01200
AT4G32020
AT5G18170
AT5G58840
AT5G65860
AT1G23200
AT1G48330
AT1G10640
AT1G53520
AT1G05060
AT4G02550
AT1G16000
AT4G30720
AT4G18690
AT1G78450
AT1G66800
AT1G55330
AT5G11500
AT2G04170
AT2G38640
AT5G37670
AT3G15510
AT2G30210
AT2G41960
AT4G29930
AT4G13266
AT3G48180
AT2G32020
AT4G36590
AT5G16830
AT2G42690
AT1G74550
```
