## Supplementary material for "A comprehensive map of preferentially located motifs reveals distinct proximal *cis*-regulatory elements in plants": TGTATAAA_containing_gene_set.txt

```
#Occurences of TGTATAAA between -39 and -32 (positions relative to the transcription start site)
#85 sequences with TGTATAAA in this interval
#0.43% of the sequences in promoter set with TGTATAAA (set with 19736 sequences)
AT4G13266
AT2G32020
AT5G09461
AT5G65860
AT1G75335
AT1G52070
AT1G74550
AT3G19030
AT1G66800
AT1G68780
AT2G38640
AT3G15760
AT4G36590
AT3G45140
AT5G15830
AT1G48330
AT1G02920
AT1G70940
AT1G79110
AT1G23080
AT4G30310
AT1G07280
AT1G55330
AT5G11500
AT4G16990
AT2G36710
AT5G58830
AT1G22760
AT2G41660
AT1G78450
AT3G01400
AT2G04170
AT3G14850
AT4G01200
AT3G57670
AT5G22320
AT4G19050
AT5G09460
AT1G10640
AT1G73960
AT4G18690
AT5G12040
AT2G25250
AT2G47140
AT4G18596
AT5G54060
AT4G02150
AT1G05060
AT5G23490
AT5G14070
AT2G30210
AT2G41960
AT3G45160
AT1G61590
AT3G15510
AT2G23950
AT1G49570
AT5G18170
AT3G05650
AT5G06380
AT5G37670
AT2G47600
AT1G47620
AT1G63180
AT5G10520
AT5G15650
AT5G57565
AT4G32020
AT1G26300
AT5G58040
AT5G62760
AT3G28730
AT4G29930
AT4G25080
AT1G52060
AT3G48180
AT3G12970
AT5G58840
AT2G42690
AT5G16830
AT1G52470
AT5G09463
AT1G71470
AT5G09462
AT1G76470
```
