## Supplementary material for "A comprehensive map of preferentially located motifs reveals distinct proximal *cis*-regulatory elements in plants": TGTATAGT_containing_gene_set.txt

```
#Occurences of TGTATAGT between -496 and -378 (positions relative to the transcription start site)
#162 sequences with TGTATAGT in this interval
#0.82% of the sequences in promoter set with TGTATAGT (set with 19736 sequences)
AT3G29330
AT2G15860
AT4G30780
AT1G05560
AT4G15396
AT1G59650
AT1G52460
AT3G44020
AT2G20790
AT3G23560
AT3G23030
AT3G01730
AT5G14120
AT4G32480
AT2G36060
AT1G29450
AT1G22910
AT2G03070
AT4G16630
AT2G37620
AT3G06330
AT1G69510
AT5G48530
AT5G64540
AT1G66500
AT5G03630
AT5G62310
AT2G35650
AT5G25450
AT1G49050
AT5G44440
AT5G14530
AT2G06040
AT5G33320
AT5G22800
AT2G37660
AT5G28490
AT4G27540
AT3G22250
AT1G61160
AT1G66810
AT4G24250
AT2G35635
AT3G22400
AT1G51710
AT2G15730
AT3G15510
AT2G43540
AT5G18140
AT1G34046
AT5G63090
AT5G57120
AT1G68810
AT2G45340
AT1G09490
AT3G11540
AT1G18860
AT4G14090
AT5G59740
AT3G13690
AT4G00050
AT4G09890
AT4G08390
AT5G67380
AT4G37830
AT5G11150
AT1G02560
AT3G13380
AT4G31210
AT1G53910
AT1G06390
AT3G17410
AT3G58850
AT2G33390
AT2G03310
AT4G18340
AT5G61340
AT5G48570
AT2G23430
AT1G74000
AT1G48430
AT2G32350
AT1G19380
AT2G30070
AT1G52400
AT1G73630
AT1G34030
AT4G02715
AT3G26290
AT5G15060
AT2G30695
AT5G62300
AT3G20880
AT2G31500
AT5G16730
AT3G11250
AT4G34380
AT5G18000
AT2G01620
AT1G62870
AT1G28390
AT5G35180
AT1G77870
AT4G10250
AT4G24790
AT1G52700
AT1G72980
AT1G77370
AT2G17110
AT1G08930
AT3G21690
AT4G02830
AT4G32050
AT5G02040
AT3G26330
AT2G15910
AT1G23040
AT4G23450
AT2G35605
AT5G57520
AT1G05894
AT1G75940
AT5G60760
AT3G62150
AT2G21320
AT1G11940
AT3G52120
AT5G03995
AT3G19560
AT5G03500
AT5G27430
AT1G80760
AT4G00780
AT5G65140
AT5G66220
AT3G14350
AT4G28570
AT4G14560
AT1G48325
AT4G38970
AT1G10950
AT3G12640
AT1G03820
AT2G43795
AT2G01170
AT4G35335
AT5G45100
AT5G18750
AT5G13930
AT3G52290
AT5G19660
AT3G09220
AT4G00360
AT5G18610
AT1G13400
AT3G27080
AT5G53870
AT5G44670
AT1G03780
AT4G37400
AT5G41940
AT4G36480
```
