## Supplementary material for "A comprehensive map of preferentially located motifs reveals distinct proximal *cis*-regulatory elements in plants": TGTATAT_containing_gene_set.txt

```
#Occurences of TGTATAT between -43 and -23 (positions relative to the transcription start site)
#460 sequences with TGTATAT in this interval
#2.33% of the sequences in promoter set with TGTATAT (set with 19736 sequences)
AT1G69550
AT2G04780
AT5G57240
AT2G02580
AT3G60640
AT5G10750
AT5G42235
AT4G23410
AT3G44450
AT3G47600
AT3G05900
AT2G35980
AT5G38700
AT1G47600
AT4G32820
AT5G48170
AT1G66180
AT5G52320
AT2G25370
AT1G49750
AT4G21650
AT1G73120
AT3G16860
AT1G71360
AT4G34850
AT4G26080
AT1G09645
AT1G51170
AT3G28455
AT2G44290
AT4G17215
AT5G11200
AT5G57220
AT5G18050
AT1G74210
AT1G49870
AT1G63295
AT1G64628
AT5G14000
AT3G03700
AT4G21930
AT4G20380
AT3G13857
AT4G17470
AT3G21460
AT2G43390
AT1G09180
AT2G22620
AT1G29270
AT1G04820
AT3G03440
AT2G39410
AT3G44720
AT2G46850
AT1G71380
AT5G45960
AT1G73410
AT5G22970
AT1G51220
AT4G01440
AT5G65890
AT1G18060
AT5G52900
AT4G34138
AT5G50010
AT5G62630
AT2G29670
AT3G03850
AT2G39770
AT5G09760
AT4G33610
AT5G27490
AT2G28460
AT5G16080
AT1G32920
AT5G25620
AT1G28190
AT1G09932
AT2G17450
AT4G14070
AT5G04347
AT4G14315
AT1G10550
AT3G58630
AT3G18980
AT5G47450
AT1G58360
AT3G20750
AT4G25780
AT1G54060
AT1G30814
AT3G28750
AT2G37020
AT4G16146
AT3G16800
AT4G25250
AT1G49200
AT1G22510
AT1G32350
AT3G54040
AT1G25560
AT5G62320
AT4G33880
AT3G15720
AT4G33330
AT1G26470
AT4G16260
AT1G76340
AT5G21960
AT3G06145
AT5G62740
AT3G10080
AT4G14819
AT1G11765
AT1G75260
AT2G15490
AT4G02655
AT2G12462
AT2G22490
AT1G70680
AT5G19730
AT5G57560
AT4G27530
AT4G30180
AT1G67340
AT5G65700
AT5G15230
AT2G38300
AT4G09090
AT2G15080
AT4G02730
AT3G22760
AT4G35350
AT4G10465
AT1G73177
AT2G42990
AT1G49320
AT4G24620
AT2G47670
AT2G26190
AT3G48970
AT5G65300
AT3G53370
AT5G10450
AT2G24180
AT2G37430
AT5G06870
AT5G53710
AT1G62080
AT5G06860
AT1G53970
AT2G01100
AT4G37295
AT1G19020
AT3G21710
AT5G64540
AT1G23660
AT1G18640
AT1G14180
AT5G06330
AT3G05180
AT1G64630
AT1G21830
AT5G52220
AT4G33985
AT2G45970
AT5G57270
AT2G36690
AT1G54120
AT4G15233
AT1G05320
AT1G13730
AT1G14940
AT1G56710
AT3G27200
AT4G23610
AT1G14780
AT4G00880
AT3G03760
AT5G65340
AT2G37390
AT5G10180
AT4G39370
AT2G43700
AT1G55960
AT1G14770
AT1G16905
AT2G43840
AT5G49030
AT5G65730
AT3G59990
AT5G08370
AT5G38550
AT3G52360
AT4G31875
AT5G60020
AT3G21690
AT2G28230
AT5G50011
AT2G20960
AT1G68250
AT2G21200
AT1G30410
AT4G38825
AT5G20870
AT5G09730
AT5G21160
AT5G18060
AT4G10640
AT3G07330
AT3G25655
AT3G47070
AT1G24520
AT1G78170
AT2G45560
AT1G62220
AT5G40260
AT3G26100
AT5G37950
AT3G18530
AT3G09890
AT2G23050
AT1G64160
AT1G62000
AT3G23240
AT1G52120
AT1G62060
AT1G03900
AT4G30230
AT5G40210
AT3G44460
AT3G19270
AT1G73340
AT5G01760
AT1G19860
AT1G12030
AT3G28223
AT5G63460
AT1G63720
AT2G13900
AT4G26710
AT3G45930
AT1G12480
AT1G22550
AT5G05640
AT1G02070
AT1G75910
AT2G03530
AT3G03270
AT4G37850
AT1G08920
AT5G11000
AT1G05560
AT5G64870
AT4G35690
AT3G23630
AT1G80040
AT1G74430
AT1G57570
AT1G28480
AT1G11590
AT3G28956
AT5G18980
AT5G02030
AT1G77380
AT2G37700
AT5G18030
AT4G02710
AT4G14440
AT5G24910
AT1G21640
AT5G53190
AT4G14230
AT1G79840
AT5G25410
AT1G09860
AT5G20670
AT1G65890
AT3G11430
AT5G27950
AT1G33340
AT5G01120
AT5G35910
AT2G20870
AT1G60985
AT2G27550
AT4G34380
AT5G11170
AT3G02630
AT3G06540
AT1G71930
AT5G60200
AT5G62230
AT4G39190
AT5G57260
AT5G46050
AT1G21651
AT4G24140
AT3G54120
AT3G15870
AT5G42500
AT5G26220
AT4G01970
AT3G01513
AT1G29850
AT2G37860
AT5G26330
AT1G68840
AT3G62710
AT4G37650
AT2G28790
AT3G11945
AT5G64100
AT1G03970
AT2G04675
AT5G18440
AT1G79480
AT1G45170
AT4G28780
AT3G01670
AT1G58440
AT2G21320
AT3G09920
AT5G62720
AT3G48460
AT1G21650
AT5G15600
AT1G63060
AT5G63230
AT1G12064
AT1G62740
AT2G36070
AT1G18870
AT5G61340
AT1G61795
AT5G55565
AT5G16660
AT1G60986
AT1G09380
AT1G01340
AT3G23930
AT2G29340
AT5G51070
AT3G61910
AT5G16780
AT1G34245
AT1G23420
AT1G05835
AT1G03150
AT2G41640
AT1G48195
AT1G48350
AT3G26290
AT4G39950
AT1G35516
AT2G21990
AT1G62225
AT5G63410
AT3G01240
AT1G80080
AT5G04920
AT5G27670
AT1G19610
AT4G11040
AT5G17020
AT1G08320
AT4G26420
AT5G17810
AT3G57410
AT2G43050
AT4G13850
AT5G52670
AT3G07630
AT2G32980
AT1G60987
AT1G54550
AT5G07920
AT4G30610
AT3G24225
AT2G37470
AT2G44925
AT1G79760
AT2G29310
AT1G16850
AT3G46030
AT3G50510
AT5G50012
AT5G54230
AT2G40900
AT4G04630
AT5G03510
AT3G21580
AT2G36100
AT3G06460
AT1G10585
AT2G47950
AT5G17350
AT2G43445
AT2G41180
AT5G60970
AT2G31790
AT1G24530
AT3G56170
AT1G66260
AT1G30870
AT1G14930
AT5G52250
AT5G56750
AT2G05790
AT4G08310
AT3G50560
AT1G74055
AT2G46230
AT5G20050
AT1G52640
AT1G02310
AT2G14620
AT3G17626
AT2G44560
AT3G46320
AT4G17220
AT3G04040
AT4G02720
AT1G51390
AT3G19920
AT3G18950
AT1G31340
AT4G31580
AT5G53980
AT2G20465
AT2G32880
AT5G50080
AT4G15290
AT5G52020
AT4G37445
AT4G17800
AT1G62981
AT4G34070
AT4G29410
AT2G05910
AT5G08760
AT4G09462
AT5G66640
AT3G13445
AT2G18360
AT4G25200
AT5G24313
AT2G32530
AT4G17860
AT2G02620
AT5G62080
AT3G56220
AT3G11320
AT1G15360
AT4G31940
AT1G79830
AT4G32800
AT1G80820
AT2G24693
AT3G14330
```
