## Supplementary material for "A comprehensive map of preferentially located motifs reveals distinct proximal *cis*-regulatory elements in plants": TGTATGCG_containing_gene_set.txt

```
#Occurences of TGTATGCG between 379 and 414 (positions relative to the transcription start site)
#13 sequences with TGTATGCG in this interval
#0.07% of the sequences in promoter set with TGTATGCG (set with 19736 sequences)
AT3G12530
AT3G62800
AT4G09466
AT4G09465
AT4G09462
AT2G41620
AT4G09467
AT5G63460
AT4G09464
AT5G25754
AT3G05340
AT1G73920
AT5G62280
```
