## Supplementary material for "A comprehensive map of preferentially located motifs reveals distinct proximal *cis*-regulatory elements in plants": TGTATTAG_containing_gene_set.txt

```
#Occurences of TGTATTAG between -431 and -362 (positions relative to the transcription start site)
#84 sequences with TGTATTAG in this interval
#0.43% of the sequences in promoter set with TGTATTAG (set with 19736 sequences)
AT4G36700
AT1G05590
AT4G25480
AT4G09464
AT1G71040
AT1G22660
AT1G64450
AT3G05650
AT2G29470
AT4G34580
AT5G53280
AT1G56060
AT4G09462
AT5G11750
AT5G04160
AT3G55730
AT5G60460
AT1G36000
AT1G06530
AT1G61810
AT1G51100
AT3G29770
AT1G21440
AT1G64620
AT2G28200
AT4G18260
AT2G47790
AT5G59613
AT1G53230
AT1G58122
AT5G03900
AT2G38530
AT3G62200
AT3G26280
AT1G02050
AT3G43590
AT3G49350
AT5G18040
AT1G70370
AT2G42740
AT2G46750
AT5G06530
AT2G43290
AT5G67360
AT5G54520
AT3G11100
AT5G67600
AT4G30990
AT1G63480
AT2G41440
AT4G17080
AT5G05630
AT1G68490
AT3G03960
AT4G30950
AT1G58120
AT4G17350
AT3G24280
AT1G04360
AT1G73140
AT1G62390
AT5G43760
AT3G17420
AT1G54240
AT3G62830
AT2G20810
AT3G46500
AT3G56310
AT1G50420
AT3G49530
AT1G65120
AT4G15610
AT4G22666
AT5G25754
AT3G49540
AT5G24270
AT4G24810
AT1G70260
AT3G15180
AT3G05590
AT1G52500
AT1G68330
AT1G78800
AT4G00880
```
