## Supplementary material for "A comprehensive map of preferentially located motifs reveals distinct proximal *cis*-regulatory elements in plants": TGTATTAT_containing_gene_set.txt

```
#Occurences of TGTATTAT between -345 and -243 (positions relative to the transcription start site)
#295 sequences with TGTATTAT in this interval
#1.49% of the sequences in promoter set with TGTATTAT (set with 19736 sequences)
AT2G45970
AT5G56550
AT5G45720
AT2G41970
AT5G34930
AT5G46710
AT5G61340
AT3G15680
AT2G19880
AT2G18590
AT4G02170
AT5G62270
AT1G12090
AT4G22770
AT4G03550
AT4G31110
AT4G33330
AT2G27710
AT3G44290
AT2G31660
AT5G43760
AT2G36310
AT1G78230
AT4G18260
AT5G03760
AT1G20430
AT3G48380
AT4G29990
AT2G44120
AT4G11655
AT5G49930
AT1G33990
AT1G72830
AT5G18270
AT4G24060
AT1G29930
AT5G63950
AT1G77020
AT4G31080
AT5G55200
AT1G17850
AT1G23935
AT3G08505
AT5G44080
AT2G21190
AT2G18600
AT4G35230
AT5G16220
AT2G24630
AT1G25500
AT3G63440
AT1G24330
AT5G10290
AT4G27170
AT2G36630
AT1G63530
AT1G27040
AT5G55140
AT1G66050
AT2G20420
AT5G50100
AT1G80260
AT3G57510
AT5G66350
AT4G33630
AT1G02813
AT2G43770
AT3G11320
AT1G05120
AT1G14260
AT3G15890
AT5G30495
AT2G34700
AT4G30180
AT3G49810
AT1G24267
AT5G13210
AT3G13670
AT5G19120
AT4G35760
AT5G39160
AT1G19690
AT1G51360
AT3G20050
AT1G29510
AT3G11800
AT2G45750
AT1G72940
AT2G42395
AT5G39670
AT3G07720
AT1G22410
AT2G02840
AT1G14990
AT5G19500
AT2G20870
AT1G70940
AT1G20010
AT5G25540
AT5G39130
AT3G09360
AT3G15095
AT5G65240
AT3G16990
AT1G65450
AT1G36980
AT1G77765
AT5G13500
AT1G68810
AT1G07750
AT2G33750
AT3G15460
AT1G75790
AT2G03820
AT5G66590
AT1G14000
AT5G01330
AT4G02610
AT1G74670
AT3G22890
AT5G06930
AT4G24000
AT5G14420
AT4G32450
AT2G01300
AT2G27480
AT1G20900
AT5G16620
AT2G17250
AT2G17790
AT3G60420
AT1G48230
AT5G63120
AT2G24285
AT1G27660
AT4G17940
AT5G56880
AT3G22260
AT2G02148
AT5G58782
AT1G34430
AT5G06300
AT5G27820
AT2G22840
AT4G29310
AT3G62050
AT1G53770
AT5G52070
AT4G37740
AT4G28550
AT1G07410
AT2G32730
AT3G48990
AT3G15410
AT5G35603
AT3G47980
AT3G55677
AT2G44770
AT4G32060
AT1G30760
AT5G65700
AT1G73360
AT3G06778
AT4G05000
AT1G13110
AT3G29090
AT4G21830
AT1G23010
AT5G41960
AT4G15000
AT1G59830
AT1G07650
AT2G03530
AT1G15500
AT5G46280
AT5G36120
AT4G18030
AT5G05690
AT5G20810
AT2G37590
AT1G13440
AT4G33720
AT2G25300
AT1G11790
AT5G22650
AT2G25150
AT5G53880
AT4G19160
AT2G24693
AT5G03070
AT2G43950
AT2G19590
AT5G08750
AT5G40720
AT1G67855
AT2G32700
AT1G15120
AT1G29200
AT1G08600
AT2G23680
AT2G21060
AT5G23190
AT4G09730
AT5G20990
AT5G43470
AT3G53540
AT3G11402
AT5G39190
AT1G11545
AT1G79260
AT1G53210
AT2G27740
AT4G30870
AT2G31060
AT3G26560
AT5G19550
AT5G17640
AT3G12150
AT3G53960
AT2G03360
AT1G55850
AT2G21540
AT1G58330
AT5G38660
AT2G16650
AT5G35753
AT5G11390
AT5G04040
AT5G44240
AT1G80860
AT5G05970
AT1G21480
AT5G59720
AT1G49130
AT3G22210
AT4G36160
AT1G30825
AT1G72920
AT3G02420
AT5G61250
AT4G19510
AT2G38860
AT5G47080
AT4G18700
AT4G16270
AT4G25190
AT5G08740
AT3G09270
AT1G09815
AT5G61770
AT1G69690
AT1G24020
AT1G10190
AT2G25000
AT1G31650
AT3G03620
AT3G18830
AT1G79390
AT1G01490
AT3G61880
AT4G30230
AT3G43590
AT3G61050
AT1G23110
AT4G16880
AT4G27180
AT2G18876
AT3G22600
AT5G41270
AT1G26370
AT4G27320
AT5G10110
AT1G15610
AT5G47090
AT1G21060
AT1G22160
AT2G30170
AT2G26550
AT1G33050
AT5G05450
AT2G05590
AT3G56740
AT4G12390
AT1G14560
AT2G27830
AT1G80210
AT3G09710
AT1G61870
AT1G64160
AT1G48410
AT3G47530
AT5G57060
AT4G11010
AT5G07842
AT3G11780
```
