## Supplementary material for "A comprehensive map of preferentially located motifs reveals distinct proximal *cis*-regulatory elements in plants": TGTATTT_containing_gene_set.txt

```
#Occurences of TGTATTT between -27 and -22 (positions relative to the transcription start site)
#122 sequences with TGTATTT in this interval
#0.62% of the sequences in promoter set with TGTATTT (set with 19736 sequences)
AT4G19640
AT1G70560
AT5G67540
AT1G67470
AT2G22910
AT2G21655
AT2G26560
AT4G31730
AT4G12580
AT1G17950
AT5G14250
AT3G60730
AT3G22840
AT5G63860
AT5G11610
AT1G61460
AT1G17345
AT2G15220
AT3G04300
AT1G10660
AT2G20100
AT4G17090
AT3G01840
AT1G02720
AT3G09690
AT4G30530
AT1G14870
AT5G12320
AT4G12530
AT3G20880
AT3G50760
AT5G39650
AT1G02290
AT4G30450
AT4G21705
AT2G01300
AT4G17490
AT4G22513
AT1G15480
AT5G19750
AT1G63057
AT1G63055
AT4G22517
AT1G31335
AT1G74500
AT1G48330
AT4G27160
AT4G37390
AT5G48490
AT1G71880
AT4G22490
AT2G01100
AT2G43190
AT2G34810
AT2G42540
AT2G29560
AT1G76360
AT4G25810
AT5G04200
AT1G79520
AT4G29550
AT1G49570
AT4G36750
AT3G59220
AT5G60440
AT2G41660
AT1G28540
AT4G11100
AT3G59570
AT4G02150
AT2G21045
AT1G20970
AT3G06580
AT5G24240
AT1G15380
AT5G54940
AT5G45310
AT5G13120
AT2G46400
AT4G08470
AT2G39705
AT5G04840
AT1G14880
AT2G01470
AT2G41280
AT2G18110
AT3G02240
AT2G39310
AT1G77760
AT1G51250
AT3G20090
AT4G16690
AT2G23170
AT2G34960
AT1G15385
AT4G28320
AT3G16565
AT4G33660
AT3G58610
AT5G59040
AT1G02920
AT2G22510
AT1G54570
AT3G03100
AT1G48930
AT3G52220
AT4G21340
AT4G38410
AT5G65320
AT2G38880
AT2G30130
AT1G55790
AT1G08430
AT5G41380
AT2G47650
AT3G23170
AT5G57035
AT5G43870
AT3G15650
AT5G12980
AT1G21540
AT3G15990
```
