## Supplementary material for "A comprehensive map of preferentially located motifs reveals distinct proximal *cis*-regulatory elements in plants": TGTATTTA_containing_gene_set.txt

```
#Occurences of TGTATTTA between -30 and -20 (positions relative to the transcription start site)
#130 sequences with TGTATTTA in this interval
#0.66% of the sequences in promoter set with TGTATTTA (set with 19736 sequences)
AT4G12580
AT2G21045
AT1G02720
AT3G01840
AT2G22510
AT5G65690
AT3G20880
AT2G33790
AT1G71960
AT4G12530
AT3G51180
AT4G27160
AT1G20970
AT1G71880
AT2G47650
AT2G01470
AT5G12980
AT1G51250
AT1G49570
AT5G60440
AT2G26560
AT5G65320
AT3G05858
AT1G63055
AT4G32810
AT3G02240
AT1G09690
AT5G54940
AT3G58850
AT1G03220
AT1G31335
AT4G22517
AT4G38410
AT4G22490
AT2G39310
AT3G06580
AT1G33055
AT1G63057
AT4G25810
AT4G30530
AT4G16690
AT4G33660
AT1G77760
AT2G46493
AT5G59040
AT3G04300
AT5G64360
AT1G64780
AT3G55580
AT1G29400
AT1G52510
AT5G41380
AT1G14880
AT5G48490
AT1G15385
AT1G17950
AT1G52470
AT5G11440
AT2G46400
AT4G37390
AT4G22513
AT2G42540
AT1G74500
AT4G29150
AT1G17147
AT2G41280
AT3G60730
AT1G17345
AT3G23170
AT1G27950
AT4G30670
AT4G31730
AT2G34810
AT1G48330
AT3G04420
AT4G17490
AT3G50760
AT2G18110
AT4G08555
AT1G48920
AT3G15650
AT1G55790
AT5G57035
AT5G43870
AT2G30575
AT3G22840
AT3G06010
AT1G05675
AT2G21655
AT2G23170
AT4G02150
AT1G66210
AT1G48930
AT4G16570
AT1G02920
AT4G11100
AT1G28540
AT4G13560
AT4G17090
AT2G20100
AT2G01100
AT2G47130
AT1G70560
AT1G08430
AT2G22910
AT1G67470
AT4G23450
AT3G51450
AT4G30450
AT5G39650
AT1G15380
AT5G67540
AT2G41660
AT2G30130
AT5G24240
AT5G12320
AT2G39705
AT4G21340
AT3G15990
AT4G08470
AT3G16280
AT4G28320
AT2G15220
AT1G21540
AT1G29240
AT1G24062
AT1G14870
AT2G01300
AT3G58610
AT5G04200
```
