## Supplementary material for "A comprehensive map of preferentially located motifs reveals distinct proximal *cis*-regulatory elements in plants": TGTC_containing_gene_set.txt

```
#Occurences of TGTC between -1 and 0 (positions relative to the transcription start site)
#434 sequences with TGTC in this interval
#2.20% of the sequences in promoter set with TGTC (set with 19736 sequences)
AT4G28260
AT2G38320
AT4G00290
AT3G61530
AT5G16370
AT1G48790
AT1G54550
AT4G16730
AT1G10310
AT2G41820
AT5G18940
AT3G51810
AT4G14450
AT1G06930
AT1G28240
AT2G44900
AT4G21745
AT1G09570
AT4G15930
AT2G30840
AT1G22620
AT1G47200
AT2G41870
AT2G29390
AT5G22270
AT2G04420
AT4G02360
AT1G14860
AT5G09995
AT1G72410
AT4G09520
AT3G02950
AT3G12345
AT4G14695
AT5G18910
AT5G42350
AT2G47780
AT1G47270
AT2G31710
AT1G09010
AT4G39770
AT3G51470
AT3G26980
AT5G46520
AT4G08540
AT3G47050
AT2G20770
AT1G04220
AT5G13500
AT4G05190
AT5G59480
AT1G06010
AT2G34870
AT3G08960
AT3G17100
AT3G23550
AT3G19080
AT5G47350
AT3G51090
AT3G16990
AT5G67260
AT1G27460
AT1G73480
AT2G32690
AT4G18530
AT1G30300
AT1G65440
AT5G27930
AT5G54610
AT5G61360
AT4G24960
AT5G56260
AT2G20650
AT2G35450
AT4G07868
AT1G12370
AT1G67590
AT2G01370
AT4G33520
AT5G23260
AT1G13120
AT3G14130
AT1G64530
AT1G43560
AT1G15730
AT4G13660
AT2G46140
AT5G41980
AT2G20362
AT1G66570
AT2G15320
AT4G14240
AT5G41560
AT1G08090
AT2G42080
AT3G53880
AT1G78240
AT5G66920
AT4G23460
AT1G50170
AT4G36410
AT2G25610
AT3G29070
AT2G23340
AT1G19370
AT5G09500
AT3G11510
AT1G01600
AT1G72670
AT4G25550
AT1G24340
AT5G42980
AT3G58930
AT3G03790
AT3G49690
AT1G04290
AT2G21120
AT5G20140
AT2G03340
AT4G00210
AT1G09500
AT2G33710
AT1G60430
AT1G50520
AT4G15563
AT5G13810
AT4G11845
AT3G24790
AT1G22710
AT1G63820
AT1G69800
AT5G49540
AT4G32610
AT1G55080
AT1G07485
AT2G16650
AT2G15090
AT5G64170
AT5G42290
AT3G12680
AT2G32640
AT4G25440
AT1G76990
AT4G25310
AT2G01480
AT3G21295
AT5G03995
AT4G05180
AT1G52565
AT4G30340
AT3G53620
AT2G30980
AT1G52740
AT2G43440
AT4G23060
AT3G18560
AT5G15190
AT5G49010
AT2G01400
AT2G36910
AT5G32450
AT1G19440
AT3G60190
AT5G63480
AT5G48485
AT5G04530
AT1G33790
AT4G13730
AT3G48590
AT2G36680
AT3G60900
AT5G61290
AT5G65960
AT3G63160
AT5G58570
AT3G61300
AT1G19860
AT3G54480
AT3G59090
AT5G10380
AT5G02030
AT5G25475
AT3G51460
AT3G59110
AT1G59600
AT4G36195
AT3G49140
AT1G74700
AT5G19280
AT5G53900
AT1G77400
AT3G01650
AT3G45590
AT2G13810
AT3G20600
AT4G16566
AT5G49300
AT5G17230
AT5G44060
AT4G01050
AT1G49005
AT4G30510
AT3G03130
AT4G22270
AT4G15730
AT1G48000
AT4G09970
AT5G23750
AT1G61340
AT3G28120
AT2G47260
AT3G56640
AT2G41231
AT2G21190
AT3G09160
AT1G77170
AT3G54010
AT4G19840
AT3G49120
AT1G52750
AT1G13320
AT1G32070
AT5G50330
AT1G67680
AT2G43790
AT1G33390
AT2G33990
AT4G22756
AT1G69550
AT5G22780
AT1G51730
AT3G27906
AT2G21880
AT1G54990
AT3G05700
AT3G49307
AT5G18260
AT1G32440
AT3G06050
AT3G44320
AT3G58690
AT5G49170
AT3G57270
AT3G15660
AT5G07830
AT2G25735
AT5G04170
AT3G52770
AT4G00250
AT1G24100
AT5G43440
AT4G15030
AT1G47280
AT1G66050
AT3G54510
AT4G03090
AT5G63520
AT1G54250
AT2G41290
AT1G30200
AT4G35250
AT3G10210
AT5G51920
AT5G17280
AT5G66950
AT4G17490
AT4G21390
AT5G45710
AT1G24240
AT3G03320
AT4G39640
AT3G61050
AT5G49400
AT4G39400
AT4G02680
AT1G10180
AT1G68935
AT5G22210
AT4G32360
AT2G46750
AT3G19390
AT1G16070
AT3G15690
AT1G27670
AT1G52690
AT4G39240
AT5G16720
AT3G06220
AT1G14140
AT5G11360
AT5G55250
AT5G40490
AT5G35715
AT5G15265
AT1G26520
AT1G72800
AT5G05240
AT5G04920
AT4G09850
AT1G47870
AT1G19790
AT4G18100
AT1G12160
AT2G05760
AT2G16570
AT1G61810
AT5G50375
AT1G20510
AT2G47950
AT4G15450
AT2G36325
AT5G57230
AT1G56710
AT3G26744
AT1G63240
AT1G47960
AT2G46280
AT3G19980
AT1G73560
AT5G57890
AT5G60470
AT2G46700
AT5G67620
AT1G11390
AT4G21610
AT3G18600
AT3G54090
AT3G56870
AT2G47200
AT1G68960
AT4G17040
AT2G27580
AT1G60985
AT4G29070
AT5G63140
AT3G22820
AT5G05220
AT4G22850
AT5G09490
AT1G02890
AT4G21070
AT3G02450
AT1G25425
AT2G20010
AT4G05420
AT4G12000
AT1G11950
AT2G24350
AT5G20820
AT2G27402
AT1G79130
AT3G54430
AT4G16190
AT3G51530
AT5G10270
AT1G12840
AT5G23850
AT5G65070
AT5G42420
AT5G11810
AT4G15920
AT4G27380
AT1G49730
AT3G18970
AT3G07610
AT1G72100
AT3G09150
AT5G61780
AT5G05470
AT2G34700
AT1G24560
AT5G23240
AT3G25680
AT5G57120
AT3G03020
AT1G63520
AT5G37690
AT1G63480
AT3G15720
AT2G17480
AT5G03545
AT4G32060
AT4G00660
AT2G33470
AT5G60890
AT5G60300
AT1G61890
AT4G24805
AT1G64390
AT5G42340
AT3G58530
AT2G44010
AT3G60510
AT4G13640
AT5G15530
AT5G62720
AT3G02810
AT3G59350
AT5G57340
AT5G13300
AT4G01950
AT2G44410
AT3G24420
AT3G21360
AT1G06820
AT2G40190
AT5G61810
AT5G47330
AT1G27050
AT2G37870
AT5G59120
AT3G47860
AT5G35700
AT2G35120
AT4G28790
AT1G12900
AT2G41060
AT3G16260
AT5G01460
AT3G16010
AT1G02230
AT4G26710
AT3G23490
AT4G21065
AT2G47840
AT5G59540
AT1G12064
AT4G29890
AT5G47310
AT5G66350
AT5G05810
AT1G30240
AT4G35740
AT5G19875
```
