## Supplementary material for "A comprehensive map of preferentially located motifs reveals distinct proximal *cis*-regulatory elements in plants": TGTCAAAT_containing_gene_set.txt

```
#Occurences of TGTCAAAT between -330 and -186 (positions relative to the transcription start site)
#320 sequences with TGTCAAAT in this interval
#1.62% of the sequences in promoter set with TGTCAAAT (set with 19736 sequences)
AT2G26750
AT5G55135
AT3G14650
AT1G07725
AT2G32320
AT1G20690
AT2G25625
AT3G52640
AT1G31840
AT5G41480
AT3G15630
AT2G33630
AT2G47300
AT2G28060
AT4G32295
AT5G65380
AT2G47410
AT3G26430
AT2G32020
AT1G20370
AT2G38870
AT1G65920
AT1G27900
AT2G19180
AT2G29290
AT5G57890
AT5G19400
AT3G54880
AT5G14790
AT5G56580
AT5G45760
AT2G26250
AT4G21250
AT2G21660
AT3G43190
AT4G09800
AT1G71960
AT1G64000
AT3G20820
AT5G46180
AT5G24210
AT4G36988
AT1G53790
AT2G24060
AT2G43010
AT5G60580
AT3G20000
AT3G59060
AT5G14170
AT2G39560
AT5G62540
AT3G19530
AT1G26760
AT3G45310
AT5G12290
AT1G66150
AT1G23670
AT4G25850
AT4G37120
AT1G11112
AT3G43930
AT1G35910
AT1G65985
AT4G24020
AT4G01130
AT4G14455
AT2G40270
AT1G17020
AT4G22890
AT1G72650
AT5G24240
AT3G03280
AT1G72630
AT5G44740
AT1G13930
AT1G31814
AT5G15030
AT2G19450
AT1G02340
AT5G09230
AT3G47860
AT2G25820
AT5G59170
AT2G32240
AT5G58720
AT5G50960
AT3G54850
AT3G17668
AT2G47380
AT5G22600
AT2G05620
AT5G01780
AT5G02380
AT1G71910
AT1G33270
AT2G04800
AT1G14840
AT3G11510
AT4G37690
AT1G47210
AT2G36680
AT1G64580
AT5G16710
AT1G51740
AT4G22214
AT3G03220
AT5G28690
AT1G08040
AT1G24620
AT5G45390
AT1G17744
AT5G24150
AT4G23750
AT4G15393
AT1G22040
AT1G22810
AT5G33210
AT2G27330
AT5G06550
AT4G35240
AT4G31120
AT1G68340
AT3G01240
AT1G49450
AT3G24790
AT1G61410
AT5G25870
AT5G38220
AT1G64355
AT3G04570
AT5G18910
AT1G08980
AT5G01620
AT2G42200
AT1G72175
AT5G19550
AT4G00290
AT3G01560
AT5G53710
AT3G61990
AT2G29730
AT5G52790
AT5G10320
AT5G11050
AT5G16920
AT2G32970
AT2G01770
AT3G27809
AT4G00940
AT4G04920
AT2G28780
AT1G49870
AT4G27780
AT4G30630
AT3G48750
AT1G77720
AT3G59850
AT2G31730
AT3G01690
AT2G30350
AT3G12580
AT1G16540
AT1G65950
AT1G44160
AT1G20640
AT3G48080
AT3G48900
AT2G45660
AT2G47370
AT2G27210
AT1G28815
AT5G05270
AT3G09820
AT2G17570
AT5G24600
AT5G13630
AT4G19990
AT2G27060
AT1G20470
AT5G60640
AT1G06270
AT5G24360
AT4G30620
AT4G03100
AT5G13780
AT4G16760
AT3G59760
AT2G31070
AT1G27045
AT4G33770
AT3G52950
AT3G27310
AT3G62690
AT5G48470
AT2G34670
AT5G07800
AT5G20940
AT3G62730
AT5G05130
AT4G10750
AT2G27285
AT4G21670
AT4G07390
AT3G26420
AT1G51630
AT3G57760
AT5G12050
AT3G17350
AT5G53280
AT2G42400
AT1G50930
AT4G16720
AT1G11170
AT1G77810
AT5G57780
AT3G04060
AT3G01550
AT5G63260
AT3G57200
AT1G71720
AT1G05470
AT5G51830
AT2G25720
AT1G06475
AT1G63270
AT5G38610
AT3G15720
AT5G60750
AT5G30490
AT4G26840
AT1G01100
AT1G54470
AT3G02070
AT1G68140
AT5G19370
AT5G27720
AT5G02550
AT5G02440
AT3G29160
AT5G39550
AT5G53350
AT5G62460
AT3G51260
AT4G34320
AT3G59920
AT5G18500
AT1G26360
AT3G01870
AT3G14770
AT1G74500
AT5G48150
AT3G28080
AT4G19610
AT2G39410
AT1G72790
AT3G18480
AT2G24100
AT5G24352
AT1G03100
AT2G25605
AT3G50260
AT1G23260
AT1G14300
AT4G23550
AT3G54710
AT1G53130
AT2G20920
AT4G37950
AT3G06670
AT2G05530
AT5G44060
AT1G80380
AT2G36090
AT4G36990
AT1G12180
AT4G09560
AT5G42050
AT2G14680
AT5G22608
AT3G61640
AT3G23990
AT4G36730
AT1G58380
AT1G05280
AT3G01325
AT1G55580
AT1G17340
AT4G32790
AT1G22220
AT5G48740
AT4G03030
AT2G17950
AT2G18050
AT1G32928
AT2G04675
AT1G66410
AT1G36980
AT1G44900
AT1G68590
AT5G01640
AT3G06790
AT5G65165
AT5G65207
AT5G19760
AT2G38120
AT4G25845
AT3G55130
AT5G66330
AT2G37700
AT5G61640
AT4G29220
AT1G16825
AT3G47820
AT5G54580
AT1G67920
AT1G08830
AT2G24645
AT1G31880
AT5G44400
AT2G33640
```
