## Supplementary material for "A comprehensive map of preferentially located motifs reveals distinct proximal *cis*-regulatory elements in plants": TGTCACCG_containing_gene_set.txt

```
#Occurences of TGTCACCG between 124 and 226 (positions relative to the transcription start site)
#75 sequences with TGTCACCG in this interval
#0.38% of the sequences in promoter set with TGTCACCG (set with 19736 sequences)
AT2G48160
AT1G17440
AT3G07780
AT5G17860
AT2G32840
AT1G11700
AT3G56600
AT2G29260
AT1G20140
AT1G14960
AT4G29620
AT5G07060
AT4G34410
AT2G25700
AT2G13660
AT1G07310
AT4G14060
AT1G18835
AT5G22100
AT1G66680
AT4G14730
AT3G61270
AT5G60730
AT1G62910
AT4G25620
AT1G23380
AT3G06510
AT1G27750
AT4G25800
AT5G15581
AT2G29580
AT3G01820
AT3G55870
AT3G22990
AT4G32040
AT4G19840
AT1G53920
AT5G16810
AT1G71695
AT3G24570
AT1G69770
AT3G60280
AT5G36001
AT1G37140
AT5G47560
AT4G17330
AT1G10720
AT1G61930
AT1G22540
AT5G42500
AT1G53530
AT3G16740
AT2G42610
AT5G66005
AT2G25260
AT1G34350
AT3G02030
AT1G22900
AT3G25013
AT1G70000
AT3G03740
AT5G20330
AT3G11900
AT4G27360
AT1G15970
AT5G25270
AT5G63940
AT3G54230
AT1G13340
AT1G43580
AT1G07360
AT2G23340
AT1G63150
AT1G07790
AT3G61360
```
