## Supplementary material for "A comprehensive map of preferentially located motifs reveals distinct proximal *cis*-regulatory elements in plants": TGTCACG_containing_gene_set.txt

```
#Occurences of TGTCACG between -144 and -65 (positions relative to the transcription start site)
#160 sequences with TGTCACG in this interval
#0.81% of the sequences in promoter set with TGTCACG (set with 19736 sequences)
AT1G13380
AT4G08230
AT1G16190
AT1G20200
AT1G30300
AT1G20340
AT1G32920
AT3G17070
AT1G48380
AT3G51750
AT2G37770
AT1G05360
AT1G59900
AT1G67960
AT1G75200
AT4G05180
AT1G07770
AT1G66500
AT5G62230
AT5G61920
AT2G21660
AT4G35680
AT1G29680
AT3G30540
AT5G06930
AT5G46940
AT3G56140
AT3G51270
AT1G18200
AT3G12600
AT5G16210
AT2G33847
AT1G77230
AT3G02020
AT1G06510
AT1G27170
AT2G41850
AT1G16650
AT5G40590
AT5G09400
AT5G16270
AT1G73000
AT5G19160
AT1G72450
AT3G46620
AT3G59340
AT2G21170
AT1G07780
AT2G46140
AT3G04620
AT1G14530
AT2G03640
AT1G30640
AT1G20090
AT1G28280
AT4G09630
AT2G35950
AT2G44670
AT3G54180
AT4G28880
AT3G19400
AT2G38905
AT4G30710
AT2G02380
AT5G10740
AT5G07550
AT1G02990
AT1G11755
AT1G42550
AT5G17840
AT4G29740
AT2G43180
AT3G44380
AT5G51210
AT4G14104
AT2G45790
AT2G39460
AT5G24860
AT1G27730
AT5G03190
AT1G58440
AT1G50440
AT4G28820
AT3G25400
AT1G66510
AT2G36355
AT3G48850
AT2G41340
AT5G61820
AT4G18920
AT1G19150
AT2G43190
AT1G02930
AT5G45020
AT3G04730
AT2G23320
AT4G28440
AT1G31930
AT1G78780
AT2G45400
AT3G05630
AT4G34060
AT2G24580
AT5G03080
AT1G06190
AT5G02170
AT5G39550
AT4G34000
AT1G22710
AT2G41200
AT5G15830
AT4G34131
AT4G37460
AT3G17750
AT1G49240
AT1G05030
AT2G25890
AT4G03400
AT5G09620
AT5G51840
AT1G67856
AT3G11130
AT3G29320
AT3G56010
AT3G14330
AT2G41610
AT5G27920
AT5G21430
AT2G38140
AT1G78900
AT4G39955
AT3G59020
AT5G17450
AT5G39860
AT3G03680
AT1G59970
AT3G21370
AT5G07340
AT5G15720
AT2G03120
AT1G53260
AT3G61600
AT4G18360
AT1G78895
AT3G45100
AT2G17120
AT3G45970
AT1G74310
AT4G13160
AT4G27657
AT5G57790
AT5G46330
AT2G38790
AT2G31985
AT3G02550
AT1G02560
AT5G09976
AT1G59980
AT5G05950
AT4G28405
```
