## Supplementary material for "A comprehensive map of preferentially located motifs reveals distinct proximal *cis*-regulatory elements in plants": TGTCACGC_containing_gene_set.txt

```
#Occurences of TGTCACGC between -169 and -77 (positions relative to the transcription start site)
#29 sequences with TGTCACGC in this interval
#0.15% of the sequences in promoter set with TGTCACGC (set with 19736 sequences)
AT5G05950
AT5G19160
AT5G46940
AT2G24580
AT2G45400
AT1G02930
AT1G20200
AT3G30540
AT4G27657
AT1G17620
AT5G40590
AT2G41200
AT3G02340
AT5G03790
AT2G17120
AT1G67960
AT2G25890
AT1G32920
AT1G28280
AT1G21010
AT5G27920
AT4G18920
AT5G21430
AT3G51270
AT4G06583
AT4G11220
AT3G24770
AT4G28880
AT5G45020
```
