## Supplementary material for "A comprehensive map of preferentially located motifs reveals distinct proximal *cis*-regulatory elements in plants": TGTCAGTT_containing_gene_set.txt

```
#Occurences of TGTCAGTT between -211 and -135 (positions relative to the transcription start site)
#55 sequences with TGTCAGTT in this interval
#0.28% of the sequences in promoter set with TGTCAGTT (set with 19736 sequences)
AT2G28790
AT1G71880
AT3G57050
AT2G34470
AT2G23290
AT2G28240
AT5G13340
AT5G63610
AT5G25390
AT2G03270
AT4G35640
AT1G19660
AT2G30360
AT5G20630
AT2G25890
AT4G15760
AT1G74990
AT5G45660
AT3G57490
AT3G06060
AT2G01110
AT2G02970
AT5G24290
AT5G59810
AT2G28840
AT4G36810
AT5G24810
AT2G18370
AT2G17260
AT4G17650
AT5G23330
AT3G12610
AT3G21770
AT5G54300
AT5G41920
AT2G38840
AT1G53760
AT3G19610
AT5G10150
AT4G09150
AT5G18500
AT4G09630
AT2G45570
AT5G52060
AT3G56590
AT5G05920
AT1G06260
AT4G34135
AT5G20150
AT3G09070
AT5G06220
AT3G12110
AT1G67856
AT5G63640
AT4G16880
```
