## Supplementary material for "A comprehensive map of preferentially located motifs reveals distinct proximal *cis*-regulatory elements in plants": TGTCCAGC_containing_gene_set.txt

```
#Occurences of TGTCCAGC between 285 and 347 (positions relative to the transcription start site)
#22 sequences with TGTCCAGC in this interval
#0.11% of the sequences in promoter set with TGTCCAGC (set with 19736 sequences)
AT4G14440
AT1G34046
AT5G10820
AT3G11880
AT1G66570
AT3G46870
AT5G56680
AT1G17980
AT1G26540
AT3G02870
AT5G15850
AT1G05890
AT4G34020
AT5G16750
AT4G14890
AT1G28700
AT5G15970
AT2G35345
AT4G33500
AT4G17180
AT2G45320
AT5G50080
```
