## Supplementary material for "A comprehensive map of preferentially located motifs reveals distinct proximal *cis*-regulatory elements in plants": TGTCCGAT_containing_gene_set.txt

```
#Occurences of TGTCCGAT between 72 and 220 (positions relative to the transcription start site)
#69 sequences with TGTCCGAT in this interval
#0.35% of the sequences in promoter set with TGTCCGAT (set with 19736 sequences)
AT5G03380
AT1G09800
AT4G34700
AT3G28740
AT5G03230
AT4G13800
AT1G70560
AT1G06200
AT1G64740
AT1G76110
AT4G37330
AT2G20890
AT2G35765
AT2G29120
AT4G01883
AT1G48210
AT3G24830
AT3G24490
AT5G67310
AT2G17680
AT4G14240
AT1G47610
AT3G02200
AT2G21655
AT5G22700
AT1G06130
AT3G58850
AT3G61560
AT5G19140
AT3G61280
AT5G49570
AT1G77500
AT1G79080
AT2G32950
AT5G64920
AT5G19780
AT5G64400
AT3G54940
AT1G66160
AT1G56110
AT1G01670
AT5G58260
AT3G18710
AT4G37180
AT2G39100
AT2G38465
AT1G52080
AT1G54320
AT3G59910
AT3G01620
AT1G13140
AT5G19770
AT4G13170
AT1G54460
AT5G47050
AT1G34360
AT3G57090
AT5G20940
AT1G70580
AT3G08505
AT2G41150
AT2G44410
AT1G06440
AT3G06570
AT5G14480
AT3G30300
AT5G41600
AT3G27540
AT5G66530
```
