## Supplementary material for "A comprehensive map of preferentially located motifs reveals distinct proximal *cis*-regulatory elements in plants": TGTCCGCA_containing_gene_set.txt

```
#Occurences of TGTCCGCA between 41 and 189 (positions relative to the transcription start site)
#25 sequences with TGTCCGCA in this interval
#0.13% of the sequences in promoter set with TGTCCGCA (set with 19736 sequences)
AT2G47940
AT1G80555
AT3G20600
AT3G18080
AT1G66090
AT4G38150
AT3G59570
AT4G08770
AT5G40060
AT1G10890
AT1G22470
AT2G46060
AT5G54190
AT2G05632
AT5G16550
AT4G33355
AT2G41280
AT5G07110
AT1G28600
AT1G21651
AT3G60910
AT2G02000
AT2G18980
AT4G28610
AT1G21650
```
