## Supplementary material for "A comprehensive map of preferentially located motifs reveals distinct proximal *cis*-regulatory elements in plants": TGTCCGCC_containing_gene_set.txt

```
#Occurences of TGTCCGCC between 39 and 119 (positions relative to the transcription start site)
#18 sequences with TGTCCGCC in this interval
#0.09% of the sequences in promoter set with TGTCCGCC (set with 19736 sequences)
AT2G21410
AT5G65340
AT5G65207
AT5G11310
AT4G01950
AT1G49400
AT4G21070
AT5G65540
AT3G04780
AT1G10230
AT3G20820
AT3G01085
AT4G30190
AT2G33847
AT4G02725
AT1G50630
AT4G16990
AT2G25200
```
