## Supplementary material for "A comprehensive map of preferentially located motifs reveals distinct proximal *cis*-regulatory elements in plants": TGTCCTA_containing_gene_set.txt

```
#Occurences of TGTCCTA between -207 and -182 (positions relative to the transcription start site)
#40 sequences with TGTCCTA in this interval
#0.20% of the sequences in promoter set with TGTCCTA (set with 19736 sequences)
AT1G47980
AT1G20030
AT1G77460
AT3G50400
AT5G43180
AT3G26810
AT1G04750
AT3G25070
AT1G11170
AT4G35980
AT4G02080
AT4G33330
AT1G63650
AT3G61120
AT1G56650
AT1G66020
AT5G61720
AT4G30840
AT2G42890
AT1G79550
AT5G66490
AT2G40160
AT1G76990
AT4G13790
AT4G32960
AT4G23040
AT3G02080
AT5G65960
AT5G50750
AT1G64150
AT3G18890
AT3G52940
AT4G38710
AT1G09940
AT5G55200
AT2G29450
AT2G29440
AT2G21185
AT5G11800
AT1G28300
```
