## Supplementary material for "A comprehensive map of preferentially located motifs reveals distinct proximal *cis*-regulatory elements in plants": TGTCCTAA_containing_gene_set.txt

```
#Occurences of TGTCCTAA between -215 and -191 (positions relative to the transcription start site)
#24 sequences with TGTCCTAA in this interval
#0.12% of the sequences in promoter set with TGTCCTAA (set with 19736 sequences)
AT3G25070
AT1G17110
AT4G38710
AT3G50400
AT4G25720
AT3G26810
AT1G20030
AT1G09940
AT5G49448
AT4G30840
AT1G04750
AT1G79550
AT2G29440
AT5G55200
AT2G21185
AT5G19060
AT1G28300
AT2G29450
AT5G49450
AT5G66490
AT5G61720
AT5G11800
AT1G25220
AT5G65960
```
