## Supplementary material for "A comprehensive map of preferentially located motifs reveals distinct proximal *cis*-regulatory elements in plants": TGTCGAAG_containing_gene_set.txt

```
#Occurences of TGTCGAAG between 131 and 164 (positions relative to the transcription start site)
#50 sequences with TGTCGAAG in this interval
#0.25% of the sequences in promoter set with TGTCGAAG (set with 19736 sequences)
AT1G45223
AT1G16020
AT1G73010
AT1G08460
AT2G19760
AT4G20440
AT4G07515
AT1G21920
AT2G21140
AT4G14640
AT5G23660
AT2G19060
AT4G34138
AT5G47680
AT1G57777
AT5G11640
AT1G45215
AT4G36515
AT2G31865
AT1G75660
AT4G38740
AT1G23290
AT4G38825
AT1G53400
AT5G19570
AT3G55340
AT5G37780
AT1G34000
AT1G67950
AT5G57790
AT1G45221
AT4G34870
AT5G08130
AT3G22540
AT4G18650
AT1G61170
AT2G29125
AT1G70410
AT3G62380
AT2G25737
AT1G57760
AT4G34050
AT4G19350
AT1G33810
AT2G41840
AT3G56210
AT2G01880
AT1G74720
AT4G26520
AT5G58340
```
