## Supplementary material for "A comprehensive map of preferentially located motifs reveals distinct proximal *cis*-regulatory elements in plants": TGTCGTT_containing_gene_set.txt

```
#Occurences of TGTCGTT between -141 and -25 (positions relative to the transcription start site)
#512 sequences with TGTCGTT in this interval
#2.59% of the sequences in promoter set with TGTCGTT (set with 19736 sequences)
AT3G26742
AT3G14590
AT5G36160
AT1G51745
AT3G12720
AT3G14430
AT3G10550
AT2G35380
AT5G05750
AT5G15960
AT4G15840
AT5G11270
AT2G46220
AT3G48860
AT2G02980
AT2G22090
AT3G16770
AT5G17050
AT2G21160
AT2G24550
AT2G48075
AT1G67850
AT5G51080
AT2G45695
AT3G13225
AT5G46680
AT1G19570
AT1G12030
AT1G53520
AT1G06910
AT4G22910
AT1G64630
AT3G61980
AT5G64670
AT3G02530
AT3G21300
AT4G33945
AT1G32400
AT3G45770
AT5G14170
AT1G75640
AT5G40350
AT3G08780
AT5G12420
AT1G18290
AT4G31790
AT3G23400
AT4G33430
AT4G25000
AT5G14530
AT2G18170
AT3G44630
AT1G10830
AT1G14670
AT3G14380
AT3G57910
AT1G77350
AT4G31830
AT3G59830
AT4G24460
AT2G01750
AT2G38940
AT5G06290
AT4G26840
AT4G36010
AT4G30960
AT1G74420
AT5G12130
AT2G29720
AT1G73770
AT2G21970
AT5G14290
AT2G34170
AT1G31010
AT2G21780
AT5G23120
AT4G01990
AT1G55960
AT2G30440
AT4G11990
AT1G55250
AT3G29575
AT5G47770
AT4G29480
AT3G61180
AT4G39380
AT3G02090
AT3G21250
AT3G18760
AT5G46690
AT5G45360
AT3G02700
AT3G46870
AT3G44670
AT3G54350
AT3G15460
AT3G22260
AT4G04670
AT5G53300
AT3G03310
AT1G69490
AT1G32380
AT1G01240
AT1G21060
AT1G16850
AT4G31770
AT3G49410
AT4G21980
AT1G14860
AT4G03030
AT4G09980
AT3G52500
AT1G70330
AT3G50960
AT2G19350
AT3G59640
AT1G02370
AT1G26230
AT1G13120
AT3G06440
AT1G03130
AT4G00550
AT5G25480
AT1G71190
AT5G20400
AT4G29170
AT5G35100
AT5G56090
AT5G61410
AT3G04780
AT5G27710
AT1G13250
AT4G24370
AT5G15440
AT5G18680
AT3G05520
AT1G67660
AT2G20190
AT3G53580
AT5G40020
AT4G30580
AT2G40690
AT4G36890
AT4G21450
AT1G66670
AT2G30520
AT2G18380
AT3G07880
AT2G17695
AT1G08510
AT5G58490
AT1G01730
AT2G25930
AT1G34570
AT1G22140
AT1G17455
AT3G18524
AT5G42500
AT4G09040
AT2G45600
AT1G29260
AT5G08050
AT4G27510
AT5G60750
AT4G17070
AT3G55230
AT5G28830
AT1G13380
AT3G61460
AT4G26890
AT5G14220
AT1G75710
AT4G24990
AT4G29860
AT4G38930
AT2G12480
AT2G31160
AT2G32060
AT4G32320
AT3G02710
AT3G55640
AT2G01720
AT2G23690
AT2G26640
AT1G62420
AT2G41340
AT5G54600
AT5G01850
AT5G51105
AT4G37930
AT4G16210
AT4G03230
AT3G63240
AT1G13740
AT1G62250
AT3G11260
AT2G39435
AT2G46530
AT3G55070
AT5G19240
AT5G14400
AT5G18670
AT1G25425
AT1G15570
AT1G50200
AT5G46250
AT1G09210
AT1G73640
AT1G69380
AT4G17170
AT5G47110
AT5G50320
AT5G15060
AT5G37780
AT5G57580
AT3G54440
AT2G37925
AT3G54060
AT3G11070
AT3G32940
AT5G40860
AT5G02780
AT1G27630
AT5G58575
AT1G66740
AT5G40480
AT1G64610
AT3G11240
AT2G15860
AT5G57040
AT5G47980
AT1G64628
AT5G38530
AT5G18260
AT1G03780
AT1G27590
AT3G44480
AT5G56900
AT1G06840
AT5G01590
AT5G48240
AT5G43130
AT5G56360
AT4G02220
AT5G65800
AT2G38050
AT2G02960
AT3G10420
AT1G04100
AT4G01580
AT3G24150
AT5G51840
AT5G58090
AT5G19550
AT1G01725
AT4G27730
AT4G00200
AT4G29490
AT5G58650
AT3G53570
AT5G04900
AT2G47310
AT4G13800
AT4G18593
AT3G51840
AT3G01120
AT3G09850
AT5G58950
AT1G15130
AT1G78895
AT1G20200
AT5G52390
AT1G12560
AT4G23720
AT5G53860
AT1G65040
AT3G04070
AT3G52280
AT5G05950
AT4G17890
AT5G37300
AT5G17560
AT2G23070
AT3G50830
AT4G22140
AT5G40440
AT5G57450
AT1G56000
AT3G57080
AT1G31020
AT3G57340
AT2G19385
AT5G16240
AT2G19170
AT5G03230
AT4G17180
AT4G27750
AT5G13280
AT1G16720
AT3G57785
AT3G51510
AT2G37585
AT1G69390
AT1G67100
AT3G16060
AT5G58170
AT3G02800
AT5G13610
AT1G80930
AT5G20300
AT5G05740
AT2G20950
AT1G52420
AT2G32520
AT5G43140
AT3G44680
AT3G62750
AT5G24130
AT1G78280
AT1G04820
AT1G27190
AT3G09690
AT4G33580
AT2G44970
AT4G11810
AT2G46000
AT4G18810
AT5G43070
AT3G48060
AT3G23940
AT2G39960
AT3G08950
AT2G28420
AT4G22305
AT4G33250
AT1G11430
AT5G39800
AT4G19710
AT1G31220
AT1G72360
AT2G41750
AT4G22310
AT4G00670
AT3G15360
AT4G39900
AT5G14260
AT1G58390
AT3G24160
AT2G23080
AT2G29440
AT1G14140
AT3G27060
AT2G21940
AT3G60260
AT1G03620
AT4G30220
AT2G29600
AT4G00530
AT1G53530
AT1G21980
AT3G62020
AT5G64120
AT4G30510
AT4G08455
AT3G17626
AT4G32530
AT4G17520
AT5G23535
AT2G04690
AT1G10850
AT3G57560
AT3G51050
AT4G37240
AT3G60900
AT4G14315
AT5G37070
AT5G02740
AT5G20120
AT1G64385
AT1G16810
AT3G17840
AT1G11870
AT3G10940
AT2G44890
AT2G34420
AT4G09520
AT5G53200
AT3G44400
AT5G40100
AT5G04680
AT2G37260
AT5G58480
AT2G38185
AT5G59700
AT5G62190
AT4G02210
AT3G49720
AT3G19570
AT1G22200
AT1G62305
AT5G48460
AT5G20230
AT4G31480
AT2G13100
AT3G24360
AT3G12380
AT5G22020
AT3G22410
AT1G72420
AT5G57960
AT4G11350
AT3G22430
AT4G39050
AT1G20180
AT3G13230
AT3G49880
AT3G47860
AT4G37900
AT5G62790
AT1G77885
AT4G01995
AT4G29990
AT1G69810
AT1G50010
AT1G05790
AT5G20900
AT2G46493
AT4G11150
AT5G51545
AT5G57900
AT3G49400
AT5G19120
AT3G15660
AT3G62580
AT1G78270
AT1G58225
AT1G29040
AT3G52070
AT1G05870
AT1G61800
AT3G28510
AT3G45700
AT2G40550
AT1G54590
AT2G02180
AT5G55160
AT2G02130
AT1G76150
AT5G02270
AT3G57750
AT3G06060
AT5G10950
AT4G16700
AT3G26990
AT5G41850
AT3G49110
AT3G53280
AT1G78900
AT5G11280
AT2G34720
AT5G33390
AT4G17600
AT3G02770
AT5G61310
AT2G28690
AT3G29185
AT4G33410
AT1G76670
AT2G15790
AT1G69330
AT5G02470
AT5G66880
AT2G20760
AT5G64680
AT3G53210
AT5G18900
AT3G59390
AT1G55805
AT1G06900
AT4G24090
AT5G23100
AT1G15340
AT1G70620
AT3G10670
AT2G36490
AT1G67210
AT3G11560
AT4G14040
AT4G28556
AT4G30340
AT2G22670
AT2G36070
AT4G32915
AT2G18250
AT1G18950
AT2G19870
AT2G43560
AT4G11830
AT1G29030
AT5G53060
AT2G35390
AT2G29950
AT3G48630
AT3G53730
AT1G21070
AT2G34610
AT1G69485
AT5G27620
AT2G43010
AT4G12690
AT3G51040
AT1G33390
```
