## Supplementary material for "A comprehensive map of preferentially located motifs reveals distinct proximal *cis*-regulatory elements in plants": TGTCGTTT_containing_gene_set.txt

```
#Occurences of TGTCGTTT between -154 and -14 (positions relative to the transcription start site)
#387 sequences with TGTCGTTT in this interval
#1.96% of the sequences in promoter set with TGTCGTTT (set with 19736 sequences)
AT3G61180
AT5G42500
AT2G13100
AT3G22260
AT3G49720
AT3G32940
AT2G44890
AT4G15840
AT1G16850
AT2G19350
AT5G19120
AT4G26890
AT2G37260
AT4G18810
AT3G59830
AT5G43070
AT3G19740
AT1G77350
AT3G49400
AT3G03960
AT3G48860
AT3G27060
AT1G67210
AT5G63470
AT2G02180
AT4G27730
AT3G23410
AT4G17890
AT5G24450
AT5G19550
AT5G64120
AT3G22410
AT1G01240
AT1G53520
AT1G31010
AT1G29260
AT3G03310
AT1G22200
AT3G62020
AT5G58490
AT3G57340
AT4G24990
AT2G15790
AT4G03030
AT4G11150
AT5G27620
AT2G32520
AT4G24760
AT5G39800
AT1G67100
AT2G01750
AT5G48240
AT1G73640
AT4G04670
AT3G14590
AT4G24090
AT1G51745
AT5G58480
AT2G17695
AT4G31770
AT1G69330
AT1G11870
AT2G40690
AT2G46493
AT3G10670
AT5G46250
AT1G69490
AT5G62190
AT5G46690
AT1G37140
AT4G20030
AT2G39435
AT2G29440
AT4G29870
AT3G28510
AT4G32320
AT3G46870
AT5G12130
AT4G02210
AT3G13225
AT3G47850
AT3G02710
AT2G46530
AT2G01720
AT2G21940
AT5G13610
AT1G26230
AT4G11990
AT2G29600
AT5G02270
AT5G13020
AT3G55640
AT5G50320
AT1G56000
AT3G02700
AT1G06900
AT1G06910
AT3G14430
AT2G19385
AT1G02370
AT2G39960
AT5G51080
AT1G03780
AT4G13800
AT4G00670
AT1G27190
AT2G37585
AT3G15460
AT4G09040
AT3G11070
AT2G35390
AT3G06440
AT3G13450
AT5G33390
AT3G09850
AT3G45700
AT1G62305
AT5G53060
AT1G66670
AT1G77885
AT1G55960
AT5G01850
AT2G34610
AT3G02885
AT1G21070
AT3G23940
AT3G13230
AT2G38185
AT1G69390
AT5G23535
AT1G44770
AT3G25920
AT3G44400
AT1G29040
AT2G43560
AT4G00530
AT3G05520
AT1G76150
AT5G14530
AT5G47770
AT5G40480
AT4G37240
AT3G61460
AT4G09520
AT2G38040
AT5G54600
AT1G25425
AT5G14260
AT4G20020
AT1G54590
AT2G34720
AT1G21060
AT2G15860
AT5G37070
AT3G62750
AT4G21980
AT3G57750
AT4G22305
AT5G02470
AT4G30220
AT3G18960
AT4G11350
AT4G08455
AT5G57580
AT1G29250
AT1G27630
AT5G11280
AT3G55070
AT2G22490
AT5G40020
AT3G09690
AT1G14860
AT5G40100
AT2G30440
AT1G58390
AT3G02800
AT5G24130
AT4G26840
AT5G11270
AT2G30520
AT2G23070
AT5G58650
AT3G54060
AT5G47760
AT1G50730
AT2G20950
AT3G53210
AT2G18250
AT1G64610
AT3G04780
AT5G35100
AT2G32060
AT2G41705
AT2G41340
AT4G17170
AT1G21980
AT1G19900
AT3G02090
AT5G48460
AT1G32380
AT4G02220
AT3G24160
AT3G08950
AT1G01730
AT3G47860
AT5G51105
AT2G18170
AT3G11260
AT1G55250
AT4G00550
AT5G04900
AT4G22310
AT3G10550
AT5G46680
AT3G53580
AT5G01590
AT5G40350
AT1G53530
AT2G31160
AT5G13280
AT4G16700
AT1G12030
AT4G22140
AT4G01990
AT3G51050
AT5G39950
AT3G57080
AT2G48075
AT2G47310
AT5G58575
AT2G21160
AT5G25480
AT5G55140
AT1G78280
AT3G49410
AT2G21780
AT1G06840
AT3G02530
AT3G44630
AT5G58950
AT1G01725
AT4G24670
AT5G47110
AT1G69810
AT2G40550
AT1G27590
AT3G01120
AT4G36890
AT5G53860
AT4G30340
AT1G78270
AT3G10940
AT3G23400
AT1G67660
AT5G51545
AT1G13120
AT3G12720
AT3G21250
AT5G57900
AT2G20190
AT5G61310
AT4G17600
AT3G14380
AT4G33945
AT4G17520
AT4G18593
AT2G04690
AT3G08780
AT5G64670
AT4G27750
AT5G05480
AT5G57450
AT1G18950
AT5G14220
AT1G03130
AT2G02130
AT1G73770
AT1G69380
AT2G44970
AT5G53300
AT3G08910
AT3G44480
AT2G29950
AT1G05870
AT5G57960
AT3G44670
AT4G32530
AT4G30510
AT3G59640
AT2G38050
AT1G67850
AT5G37780
AT1G11430
AT3G54440
AT1G06070
AT1G33390
AT1G69485
AT5G56090
AT3G22430
AT4G29490
AT5G28830
AT5G43140
AT1G29030
AT5G02740
AT3G24150
AT5G15960
AT4G24370
AT3G50960
AT4G29860
AT5G64680
AT4G30580
AT3G51040
AT1G64385
AT5G66880
AT4G24460
AT4G17180
AT3G51510
AT3G62580
AT1G13630
AT1G70330
AT5G05740
AT4G17070
AT1G34570
AT1G19570
AT5G51840
AT4G29480
AT3G44680
AT3G57560
AT1G76670
AT1G18290
AT5G40860
AT3G48230
AT3G17840
AT5G05750
AT2G22090
AT5G56360
AT3G52280
AT3G10420
AT2G20760
AT5G20120
AT1G28410
AT4G01995
AT4G14315
AT4G27510
AT4G22910
AT5G15440
AT1G55805
AT4G33430
AT4G33410
AT2G12480
AT3G16060
AT5G61410
AT5G57970
AT4G21450
AT2G21970
AT1G16320
AT1G22140
AT2G16880
AT5G55160
AT1G80930
AT1G78790
AT1G24140
AT1G31020
AT1G72420
AT4G33580
AT4G33250
AT3G53570
AT3G15660
AT2G46000
AT2G23080
AT3G21300
AT3G04070
AT1G17455
AT3G18760
AT4G39380
AT1G16810
AT5G23120
AT4G25000
AT3G17626
AT1G62420
AT2G41750
AT4G32915
AT2G45695
AT5G03230
AT3G29185
AT5G43130
AT4G29170
```
