## Supplementary material for "A comprehensive map of preferentially located motifs reveals distinct proximal *cis*-regulatory elements in plants": TGTCT_containing_gene_set.txt

```
#Occurences of TGTCT between -1 and 0 (positions relative to the transcription start site)
#206 sequences with TGTCT in this interval
#1.04% of the sequences in promoter set with TGTCT (set with 19736 sequences)
AT3G08960
AT3G60510
AT4G13640
AT3G61530
AT4G30340
AT4G17040
AT5G10380
AT2G37870
AT1G14860
AT2G47780
AT1G72800
AT4G00290
AT3G03790
AT3G07610
AT3G54010
AT1G24560
AT2G41231
AT3G51460
AT4G14695
AT3G06220
AT1G01600
AT3G58530
AT4G30510
AT5G10270
AT5G61810
AT2G47950
AT5G66350
AT5G22210
AT1G25425
AT3G59090
AT5G22270
AT3G61300
AT5G47350
AT2G43790
AT4G24960
AT4G39770
AT1G73560
AT5G19875
AT2G05760
AT3G03130
AT1G74700
AT3G47860
AT3G26980
AT5G43440
AT5G59120
AT5G62720
AT1G54550
AT1G07485
AT1G32070
AT2G41290
AT5G59540
AT2G13810
AT1G66570
AT5G45710
AT3G51090
AT3G60190
AT1G09010
AT5G05220
AT1G68935
AT3G28120
AT4G24805
AT3G29070
AT1G61810
AT1G67680
AT1G56710
AT5G60890
AT1G60985
AT2G21120
AT5G65070
AT1G47280
AT1G49005
AT3G26744
AT1G47870
AT2G30980
AT1G52690
AT5G42290
AT5G42350
AT1G33790
AT5G60470
AT4G21390
AT1G68960
AT4G15730
AT3G18600
AT3G23490
AT5G11360
AT4G07868
AT2G03340
AT2G33990
AT5G41560
AT1G19790
AT2G23340
AT1G72410
AT3G02950
AT3G58930
AT5G16370
AT4G39400
AT5G42340
AT1G15730
AT2G20362
AT5G47330
AT4G36410
AT5G18260
AT5G50330
AT5G22780
AT1G30200
AT3G27906
AT1G54990
AT2G16570
AT3G05700
AT5G49170
AT4G00660
AT1G52750
AT4G23060
AT1G04220
AT5G02030
AT2G44410
AT1G47960
AT2G01480
AT3G23550
AT4G22756
AT5G67260
AT4G09970
AT5G49400
AT5G49540
AT1G52740
AT1G13120
AT3G16010
AT2G25735
AT2G36680
AT2G36325
AT4G15563
AT1G06930
AT5G23240
AT1G47270
AT2G33710
AT4G28260
AT5G13810
AT1G64390
AT1G55080
AT1G47200
AT2G47200
AT5G19280
AT2G41870
AT2G41820
AT4G16566
AT2G41060
AT1G73480
AT5G25475
AT2G42080
AT4G39240
AT1G12064
AT4G01950
AT1G08090
AT1G19440
AT4G03090
AT1G22710
AT1G10180
AT1G77170
AT3G56870
AT1G79130
AT3G09150
AT1G24100
AT5G17230
AT4G05420
AT3G18560
AT4G02360
AT3G22820
AT2G34870
AT1G77400
AT2G04420
AT1G60430
AT1G04290
AT4G15920
AT5G63520
AT2G25610
AT3G01650
AT5G35715
AT4G18530
AT5G57120
AT5G13300
AT5G15265
AT1G64530
AT1G32440
AT3G21295
AT1G09570
AT5G15190
AT5G05810
AT4G18100
AT5G03545
AT1G78240
AT3G15690
AT4G32360
AT2G34700
AT3G14130
AT1G02890
AT3G25680
AT1G61890
AT3G63160
AT1G30240
AT4G13660
AT2G44900
AT5G49300
AT5G18910
AT1G63480
AT4G22850
AT1G12370
```
