## Supplementary material for "A comprehensive map of preferentially located motifs reveals distinct proximal *cis*-regulatory elements in plants": TGTCTAT_containing_gene_set.txt

```
#Occurences of TGTCTAT between -41 and -35 (positions relative to the transcription start site)
#66 sequences with TGTCTAT in this interval
#0.33% of the sequences in promoter set with TGTCTAT (set with 19736 sequences)
AT4G18260
AT5G55920
AT2G43261
AT1G06645
AT2G03750
AT5G37540
AT3G23410
AT1G14960
AT3G48360
AT1G75900
AT4G00780
AT3G57470
AT3G25770
AT4G18340
AT3G21380
AT3G07410
AT5G50450
AT4G21840
AT2G28020
AT5G13080
AT3G62820
AT3G21840
AT1G11260
AT3G15990
AT2G32880
AT1G58360
AT3G49940
AT5G55132
AT2G40340
AT3G47340
AT3G50390
AT2G32690
AT5G62030
AT5G63160
AT1G12360
AT2G46400
AT2G18380
AT5G53710
AT3G10340
AT2G15440
AT3G08490
AT2G22905
AT3G28730
AT3G25810
AT2G41630
AT1G30750
AT2G41835
AT3G63300
AT4G16008
AT3G25820
AT3G24315
AT4G35190
AT1G51680
AT5G21950
AT5G66440
AT5G26280
AT3G07070
AT3G26744
AT1G48930
AT3G26200
AT1G23420
AT3G01290
AT2G38290
AT1G11765
AT5G01740
AT4G25250
```
