## Supplementary material for "A comprehensive map of preferentially located motifs reveals distinct proximal *cis*-regulatory elements in plants": TGTCTATA_containing_gene_set.txt

```
#Occurences of TGTCTATA between -45 and -35 (positions relative to the transcription start site)
#51 sequences with TGTCTATA in this interval
#0.26% of the sequences in promoter set with TGTCTATA (set with 19736 sequences)
AT3G50390
AT3G07410
AT4G18340
AT3G25810
AT5G66440
AT2G43261
AT2G32690
AT1G23420
AT2G46400
AT3G07070
AT3G26200
AT3G49940
AT1G06645
AT3G47340
AT1G30750
AT3G26744
AT2G40340
AT2G32880
AT3G01290
AT1G11260
AT4G20260
AT1G11765
AT3G25820
AT5G26280
AT5G50450
AT5G63160
AT5G55132
AT2G19500
AT4G16008
AT1G48930
AT1G14960
AT3G21380
AT5G01740
AT3G15990
AT1G51680
AT5G13080
AT3G23410
AT1G10770
AT5G53710
AT2G18380
AT1G58360
AT5G21950
AT3G62820
AT2G41630
AT2G15440
AT4G25250
AT4G00780
AT5G37540
AT1G75900
AT4G35190
AT3G48360
```
