## Supplementary material for "A comprehensive map of preferentially located motifs reveals distinct proximal *cis*-regulatory elements in plants": TGTCTCT_containing_gene_set.txt

```
#Occurences of TGTCTCT between -31 and 113 (positions relative to the transcription start site)
#1425 sequences with TGTCTCT in this interval
#7.22% of the sequences in promoter set with TGTCTCT (set with 19736 sequences)
AT2G46140
AT2G18876
AT5G09490
AT5G25810
AT2G14530
AT1G78020
AT1G25390
AT3G25760
AT1G05710
AT2G06095
AT3G03550
AT5G08400
AT4G16590
AT2G45580
AT1G74040
AT1G54070
AT1G12840
AT3G44600
AT2G04100
AT5G27930
AT1G72050
AT5G44300
AT5G07140
AT3G03480
AT5G07240
AT5G36890
AT5G11160
AT5G02540
AT4G24805
AT3G60690
AT3G19100
AT1G12220
AT5G09960
AT1G10020
AT5G35320
AT5G62580
AT3G09035
AT1G77810
AT2G24180
AT3G47620
AT5G20540
AT4G24750
AT5G01900
AT1G72990
AT1G68500
AT3G29810
AT2G27500
AT2G19520
AT4G11150
AT2G34960
AT1G47740
AT1G68410
AT1G72360
AT1G54890
AT3G26720
AT3G23000
AT5G46110
AT2G27050
AT4G30690
AT5G67360
AT1G60990
AT3G52070
AT4G08700
AT5G61540
AT2G41680
AT1G68862
AT4G15880
AT5G50430
AT3G20100
AT3G14590
AT3G08590
AT3G18010
AT2G22240
AT1G50490
AT1G55190
AT4G01510
AT2G36000
AT4G12780
AT5G12050
AT1G77145
AT3G08960
AT3G56950
AT4G11655
AT5G01710
AT5G01980
AT2G05850
AT1G05070
AT2G03350
AT3G59350
AT3G05410
AT5G26680
AT3G29240
AT3G09730
AT1G66470
AT3G57130
AT3G06430
AT2G33860
AT5G63520
AT1G35170
AT3G63260
AT4G21570
AT2G47900
AT2G41760
AT1G01220
AT1G05470
AT2G41231
AT2G29360
AT2G17350
AT4G20350
AT2G41940
AT1G51810
AT5G53750
AT4G23400
AT3G48420
AT3G52090
AT4G23710
AT5G22530
AT4G16650
AT3G02180
AT3G24300
AT2G39350
AT4G15920
AT2G47630
AT1G08220
AT1G53520
AT3G27220
AT4G00400
AT1G21380
AT3G55480
AT3G19920
AT5G13300
AT2G40085
AT2G19580
AT1G30000
AT1G05790
AT1G10430
AT2G28605
AT3G18510
AT3G01472
AT2G15440
AT3G02290
AT1G18950
AT5G67350
AT2G45400
AT5G06950
AT5G57790
AT4G34030
AT5G64890
AT4G25150
AT2G03060
AT1G24170
AT1G51070
AT1G13560
AT1G52740
AT3G19390
AT1G71910
AT2G28740
AT2G17043
AT1G73150
AT1G06170
AT3G22760
AT1G28335
AT5G07340
AT1G21090
AT1G61450
AT3G53180
AT5G62980
AT5G59720
AT5G46780
AT1G72800
AT1G24735
AT3G61415
AT4G39970
AT4G01450
AT5G35375
AT2G03270
AT4G32470
AT3G27430
AT2G01720
AT4G37000
AT3G22290
AT3G26680
AT3G01860
AT2G26190
AT4G33240
AT5G54160
AT5G04860
AT1G75240
AT3G63470
AT2G20180
AT4G21130
AT1G75360
AT3G07910
AT5G05080
AT3G13224
AT5G15260
AT3G07720
AT5G60800
AT4G12710
AT5G56790
AT1G64625
AT2G46700
AT2G05370
AT1G57860
AT3G59030
AT5G63570
AT5G20710
AT1G18490
AT4G32570
AT5G20410
AT2G39090
AT3G25710
AT1G29530
AT1G64390
AT4G23460
AT4G39770
AT2G35200
AT2G21160
AT5G14450
AT5G48900
AT2G16592
AT3G26360
AT1G35230
AT1G25330
AT5G56140
AT2G41770
AT5G63940
AT3G01070
AT5G67270
AT5G33340
AT3G28730
AT3G05100
AT3G47960
AT3G54270
AT2G25270
AT1G79650
AT3G25800
AT1G04010
AT5G49370
AT1G72310
AT4G22310
AT1G20780
AT1G20470
AT4G24060
AT5G06370
AT1G56210
AT3G04960
AT5G49820
AT3G12960
AT4G26220
AT5G42146
AT4G22360
AT3G21260
AT1G49730
AT2G44500
AT4G29070
AT1G80380
AT1G65920
AT3G03800
AT5G33370
AT2G40240
AT3G29020
AT3G27320
AT3G14020
AT1G29400
AT1G04310
AT1G54180
AT4G27620
AT1G53570
AT2G47930
AT5G53360
AT3G54980
AT1G76990
AT3G28670
AT5G52552
AT3G53620
AT3G15880
AT1G19300
AT4G25280
AT3G15460
AT2G40850
AT4G13780
AT5G09760
AT4G23750
AT3G62110
AT3G04650
AT1G50690
AT4G27180
AT1G16700
AT1G50520
AT2G43640
AT5G38900
AT2G35585
AT4G24180
AT2G44410
AT1G76930
AT4G08390
AT5G54470
AT5G12900
AT4G25820
AT2G25670
AT1G20770
AT3G44890
AT5G35100
AT1G55265
AT2G28200
AT3G46230
AT5G48500
AT5G52550
AT5G54148
AT3G14550
AT5G42320
AT2G14045
AT5G20840
AT1G47540
AT1G78980
AT4G35300
AT2G46440
AT1G69040
AT1G22180
AT4G30410
AT1G12740
AT1G10570
AT5G14370
AT3G04170
AT2G01900
AT4G36220
AT2G45050
AT2G29720
AT2G46455
AT3G15380
AT5G41280
AT5G06710
AT1G48175
AT5G62030
AT4G35250
AT2G20362
AT3G26470
AT1G42480
AT1G58080
AT5G51060
AT5G64480
AT3G55440
AT3G44330
AT3G28500
AT5G47390
AT3G51080
AT2G06925
AT1G74660
AT1G03850
AT2G19880
AT3G29290
AT2G41560
AT1G29395
AT1G70710
AT3G21090
AT1G18270
AT4G28450
AT3G14360
AT4G37010
AT2G42940
AT5G27360
AT4G25410
AT1G19115
AT3G44590
AT1G64300
AT5G13630
AT1G26540
AT5G42620
AT4G33380
AT4G02360
AT2G23985
AT4G32610
AT4G21900
AT4G17250
AT4G39650
AT3G13960
AT3G15810
AT1G04990
AT5G16960
AT3G20350
AT4G31680
AT5G59590
AT1G22050
AT3G07568
AT4G33210
AT5G07670
AT1G07490
AT3G17609
AT3G28857
AT1G77330
AT4G29350
AT4G28640
AT4G29150
AT1G71520
AT3G29130
AT1G24880
AT5G23570
AT2G31710
AT3G51330
AT3G02750
AT1G22600
AT4G09080
AT5G15740
AT2G47700
AT5G13220
AT4G10330
AT5G15240
AT4G04745
AT1G68810
AT1G10150
AT4G16410
AT5G59890
AT1G29540
AT2G17450
AT2G39445
AT2G30432
AT5G39720
AT1G06990
AT4G22850
AT1G10450
AT1G63480
AT4G22130
AT4G22214
AT4G32980
AT1G55910
AT1G75040
AT3G19160
AT1G62225
AT5G52570
AT3G16090
AT3G44990
AT5G59100
AT1G09150
AT2G10920
AT4G20830
AT5G64750
AT3G12250
AT4G31940
AT2G30400
AT2G32070
AT5G60950
AT5G04940
AT1G11390
AT4G02780
AT3G12800
AT1G14980
AT4G29960
AT2G29170
AT5G59740
AT4G29060
AT1G73740
AT1G26970
AT4G11860
AT5G05870
AT1G66860
AT5G14230
AT4G15417
AT1G54217
AT4G34320
AT3G06450
AT4G27654
AT1G22160
AT4G01410
AT3G20360
AT3G61570
AT5G50970
AT5G19500
AT5G19875
AT5G60470
AT5G05350
AT1G44970
AT2G34900
AT4G03050
AT2G02080
AT3G04690
AT3G09032
AT5G66530
AT4G36360
AT1G07000
AT5G44280
AT5G61130
AT5G08750
AT1G69370
AT5G24655
AT4G21926
AT1G08420
AT2G33990
AT3G54360
AT3G05990
AT3G15840
AT5G61810
AT3G12970
AT5G49960
AT5G46340
AT3G51390
AT1G70880
AT1G55300
AT1G02205
AT3G50700
AT5G34940
AT5G25150
AT5G07080
AT5G07840
AT2G42350
AT4G39040
AT4G33410
AT3G21310
AT3G51720
AT2G25220
AT2G42660
AT3G10340
AT1G12360
AT1G27045
AT3G15590
AT3G60190
AT5G41210
AT3G16800
AT5G17230
AT1G23980
AT1G55080
AT1G76950
AT5G57130
AT2G41750
AT4G13200
AT5G15610
AT4G27780
AT5G11440
AT5G19580
AT3G06360
AT5G63980
AT3G02300
AT1G66180
AT5G47310
AT5G19080
AT5G43175
AT3G50880
AT1G62390
AT1G14685
AT1G17110
AT1G20650
AT3G08720
AT5G28290
AT4G14080
AT3G09710
AT2G44060
AT1G73020
AT1G14060
AT1G79050
AT1G05780
AT3G51460
AT4G00770
AT1G07420
AT1G27730
AT1G52040
AT5G07890
AT3G56030
AT4G05040
AT4G26900
AT1G54160
AT2G16060
AT3G48610
AT2G25610
AT3G61580
AT5G01015
AT1G55790
AT2G30500
AT1G56320
AT2G01140
AT1G64180
AT5G66080
AT3G29180
AT2G33880
AT1G65484
AT1G05670
AT2G38810
AT5G05970
AT5G06240
AT3G07210
AT3G48900
AT5G44040
AT1G64355
AT5G28640
AT5G55270
AT3G02430
AT3G56480
AT5G18590
AT2G20440
AT2G16070
AT5G56520
AT1G01160
AT1G74210
AT1G59730
AT1G14810
AT5G67480
AT4G32080
AT5G20110
AT3G26650
AT1G53560
AT3G63510
AT1G76420
AT2G43070
AT1G66940
AT2G39850
AT5G45360
AT3G08850
AT3G54820
AT5G22780
AT5G44710
AT2G29190
AT3G17600
AT1G24160
AT1G19340
AT2G44490
AT5G01820
AT5G38970
AT1G53025
AT5G22100
AT1G80570
AT5G51960
AT5G08420
AT1G51630
AT1G76110
AT2G41800
AT2G44620
AT3G04370
AT1G71530
AT1G49430
AT2G28570
AT2G41342
AT3G28420
AT1G72180
AT5G66350
AT3G60980
AT5G05200
AT2G42150
AT3G02510
AT4G10465
AT5G26670
AT1G67025
AT1G48650
AT2G34480
AT4G00040
AT4G25010
AT4G12735
AT1G09290
AT1G31810
AT1G50460
AT3G53010
AT4G14910
AT1G60000
AT5G45600
AT5G59790
AT1G05350
AT2G47940
AT1G14310
AT4G34750
AT1G58290
AT3G60540
AT4G33950
AT1G27650
AT5G19420
AT2G18890
AT5G61170
AT5G56710
AT4G22160
AT5G53340
AT4G03230
AT5G54110
AT3G03620
AT1G58340
AT5G01870
AT5G66670
AT2G04420
AT3G07560
AT2G43790
AT1G43710
AT5G11770
AT4G16480
AT3G28450
AT4G36670
AT4G05390
AT3G57610
AT2G43530
AT1G66830
AT4G15053
AT5G18260
AT1G79910
AT1G80370
AT1G05990
AT3G60350
AT1G26270
AT4G24660
AT2G24440
AT1G06630
AT3G21190
AT3G58650
AT4G38830
AT5G22480
AT4G02260
AT3G23160
AT3G25585
AT1G27990
AT1G78970
AT1G35630
AT5G14800
AT5G11110
AT3G49770
AT5G14520
AT2G35530
AT3G62240
AT5G46440
AT5G55490
AT1G32500
AT3G11180
AT2G40630
AT5G52300
AT1G67750
AT4G27640
AT3G55510
AT3G58680
AT4G01610
AT1G15920
AT4G26420
AT5G34930
AT3G56000
AT5G03780
AT3G05420
AT2G01180
AT5G60910
AT5G39150
AT3G13510
AT3G30210
AT5G17770
AT2G39690
AT3G57860
AT4G31990
AT4G33760
AT1G51030
AT1G18710
AT1G21980
AT5G62430
AT5G66640
AT1G09160
AT4G27490
AT5G07842
AT3G02200
AT5G53240
AT3G62280
AT1G01320
AT2G24610
AT5G12010
AT5G53500
AT4G22920
AT4G25690
AT1G77690
AT5G20660
AT5G23670
AT3G22820
AT2G37330
AT2G33850
AT1G55810
AT3G59440
AT3G02050
AT1G70570
AT1G69640
AT1G11950
AT3G15890
AT3G63070
AT1G77160
AT5G55280
AT1G55480
AT1G23870
AT5G44572
AT3G06070
AT1G13740
AT1G70510
AT2G23310
AT5G53940
AT1G76270
AT4G21200
AT3G51180
AT1G22910
AT3G02930
AT5G24165
AT1G69400
AT5G01712
AT2G27490
AT3G52970
AT1G08465
AT2G13550
AT5G27690
AT5G50050
AT3G08947
AT1G78882
AT2G41120
AT4G15540
AT1G49350
AT1G52630
AT4G37770
AT2G44160
AT3G05700
AT1G52280
AT1G74370
AT5G08600
AT1G53540
AT1G13860
AT3G45630
AT1G80500
AT3G15110
AT5G15390
AT4G11360
AT5G42890
AT4G00730
AT3G23060
AT3G21770
AT4G30180
AT1G03103
AT4G03120
AT5G08760
AT4G30590
AT4G20170
AT5G64740
AT3G55254
AT1G68390
AT1G15910
AT5G07090
AT5G04760
AT1G26640
AT4G33770
AT2G17940
AT5G55520
AT4G02710
AT1G10550
AT1G64230
AT2G33640
AT2G42500
AT5G08660
AT3G20270
AT4G02725
AT5G23900
AT3G52900
AT2G36020
AT1G79220
AT5G58650
AT1G79620
AT2G31150
AT1G26150
AT1G48605
AT5G42590
AT2G34185
AT3G58610
AT2G36670
AT5G57015
AT3G26744
AT4G04750
AT3G55360
AT2G21240
AT5G09690
AT2G30395
AT1G47420
AT4G34419
AT1G58602
AT4G15660
AT5G25475
AT2G37820
AT1G53887
AT2G47130
AT4G23980
AT3G02040
AT2G46180
AT1G31880
AT5G25210
AT2G36300
AT4G28660
AT5G26360
AT5G62680
AT3G14770
AT2G05260
AT1G31760
AT3G17170
AT3G45750
AT5G47840
AT2G20240
AT5G65280
AT1G72750
AT1G09794
AT1G19950
AT3G50410
AT3G25560
AT3G15950
AT5G06300
AT5G22210
AT3G10640
AT4G14315
AT1G69880
AT2G02820
AT3G57570
AT5G22390
AT2G28520
AT3G21650
AT5G03650
AT2G28590
AT5G11960
AT3G49350
AT1G22300
AT1G65090
AT2G29125
AT5G62000
AT3G59940
AT2G02120
AT5G44260
AT1G52650
AT5G08040
AT5G44610
AT1G62310
AT2G15340
AT3G44870
AT1G68585
AT1G31817
AT2G01330
AT2G35420
AT4G17880
AT2G44210
AT1G27500
AT5G35560
AT3G57930
AT1G05560
AT3G48680
AT3G12685
AT1G17870
AT1G62870
AT2G04039
AT4G15380
AT5G43100
AT5G23210
AT4G00350
AT5G51450
AT4G11660
AT3G22590
AT2G41050
AT5G66550
AT2G11910
AT2G37290
AT1G04710
AT3G42050
AT5G40400
AT4G09640
AT5G66560
AT1G30320
AT2G41170
AT1G76960
AT5G64090
AT3G26618
AT3G11440
AT5G01490
AT5G50180
AT2G01350
AT5G17330
AT5G26210
AT1G67720
AT5G03180
AT1G26170
AT4G11880
AT5G48840
AT1G67300
AT4G34370
AT3G62970
AT5G17280
AT4G18280
AT5G25440
AT3G25780
AT2G25510
AT4G26740
AT1G54840
AT5G43950
AT5G11020
AT2G35736
AT1G68920
AT5G10480
AT4G34340
AT3G55340
AT4G38120
AT1G78790
AT3G27850
AT2G23410
AT5G40210
AT5G42810
AT1G49220
AT5G11610
AT2G48150
AT2G32560
AT4G33390
AT5G33300
AT1G71890
AT1G24270
AT2G24400
AT5G15265
AT1G18970
AT5G49300
AT1G63170
AT5G22320
AT3G46130
AT3G10190
AT1G09520
AT1G68460
AT1G14340
AT5G64900
AT5G62230
AT5G12350
AT1G21320
AT2G44110
AT1G12880
AT4G00290
AT3G60280
AT4G22305
AT5G37340
AT2G28890
AT1G59510
AT1G18570
AT5G15700
AT4G22560
AT1G77400
AT5G09500
AT5G06310
AT1G09760
AT3G50150
AT1G69570
AT4G39490
AT1G07210
AT1G13810
AT3G24660
AT3G63440
AT2G27550
AT3G06480
AT3G04740
AT5G37590
AT2G47680
AT2G03340
AT3G29200
AT3G56650
AT5G40450
AT4G14104
AT5G46800
AT5G24020
AT1G07530
AT5G02590
AT3G27250
AT1G23510
AT4G14276
AT1G21560
AT5G40530
AT2G36890
AT4G15248
AT1G78580
AT3G47510
AT4G39950
AT4G18530
AT2G04890
AT2G27020
AT2G41280
AT3G10270
AT5G27130
AT2G19110
AT5G48250
AT3G11170
AT5G46770
AT2G25870
AT4G32650
AT1G31140
AT5G22090
AT4G01670
AT3G03130
AT3G23325
AT4G28490
AT5G60580
AT1G67730
AT1G61890
AT4G29470
AT3G17820
AT2G46505
AT4G35480
AT1G29250
AT2G20100
AT4G04880
AT4G36430
AT5G67340
AT5G42340
AT2G31280
AT4G14320
AT1G72320
AT1G76350
AT1G61700
AT1G60710
AT3G19184
AT3G23130
AT4G23060
AT3G14510
AT4G23410
AT3G14890
AT4G15000
AT2G35150
AT5G58730
AT1G30130
AT2G31380
AT5G49320
AT5G52930
AT3G15350
AT5G22000
AT1G28400
AT3G25250
AT3G19990
AT4G38790
AT1G45249
AT5G13280
AT1G66890
AT1G68110
AT5G35530
AT5G06110
AT2G36695
AT1G55240
AT1G22170
AT5G47870
AT4G39955
AT3G20630
AT1G16540
AT3G55040
AT2G25370
AT3G44860
AT1G23890
AT5G19220
AT4G34940
AT1G58200
AT2G44830
AT5G63100
AT5G05250
AT5G04750
AT5G49170
AT5G18400
AT1G20160
AT1G31250
AT5G01880
AT1G52780
AT1G68330
AT1G10270
AT1G06590
AT5G63250
AT1G46264
AT4G24440
AT3G58900
AT5G51451
AT5G37680
AT5G59420
AT1G76380
AT5G22130
AT1G06680
AT3G53380
AT5G58490
AT4G20880
AT5G64350
AT1G03980
AT2G25800
AT1G07725
AT4G20070
AT3G03690
AT4G36850
AT1G72120
AT1G22065
AT1G78880
AT1G35530
AT1G02305
AT4G37740
AT3G22550
AT1G64980
AT3G15480
AT1G54040
AT1G18540
AT4G23820
AT4G00180
AT1G29040
AT1G57560
AT1G66140
AT5G19430
AT1G33475
AT1G11475
AT4G36240
AT3G25180
AT4G31420
AT4G05090
AT5G54930
AT3G58490
AT2G16700
AT2G44900
AT4G14890
AT1G63770
AT3G42960
AT5G57010
AT5G22860
AT4G30720
AT1G33060
AT5G64410
AT1G05750
AT3G15520
AT1G71691
AT5G11890
AT4G29670
AT1G20910
AT5G10860
AT5G47690
AT3G11700
AT3G51160
AT2G31110
AT3G56800
AT2G02480
AT3G01340
AT4G16080
AT2G23610
AT2G37230
AT5G47850
AT4G12700
AT3G15180
AT1G77300
AT5G20390
AT2G15790
AT3G56190
AT5G23060
AT3G59090
AT5G12320
AT3G23490
AT3G19720
AT5G43770
AT5G23550
AT5G56300
AT5G61520
AT4G02150
AT4G10840
AT4G21710
AT4G35470
AT3G62390
AT3G22530
AT5G16820
AT3G24560
AT2G47070
AT3G56870
AT1G54280
AT5G41315
AT3G13460
AT2G21880
AT5G63230
AT5G60120
AT1G12110
AT3G48530
AT2G05350
AT3G19690
AT2G18330
AT5G25160
AT4G30070
AT5G19050
AT5G37290
AT1G04770
AT1G10240
AT3G01470
AT1G12380
AT3G15870
AT3G25790
AT4G15210
AT1G11545
AT4G26210
AT4G39330
AT2G26080
AT1G09620
AT1G03040
AT3G23340
AT3G15340
AT4G22212
AT2G41810
AT5G47070
AT3G20870
AT5G59613
AT4G35030
AT5G18420
AT4G11370
AT4G32175
AT1G79930
AT4G32285
AT4G31790
AT1G66570
AT1G33990
AT1G73240
AT3G23550
AT1G32340
AT5G46700
AT2G43430
AT4G00660
AT2G24450
AT1G20010
AT5G13170
AT1G80480
AT2G47250
AT1G01100
AT1G35180
AT1G59980
AT2G28240
AT5G54260
AT1G08800
AT1G53230
AT4G26070
AT3G19850
AT1G56580
AT4G25710
AT1G75770
AT2G28040
AT2G16430
AT4G29840
AT1G10060
AT3G10585
AT1G16610
AT4G15620
AT1G57770
AT2G44510
AT4G10910
AT2G41230
AT5G48380
AT1G63670
AT4G33060
AT1G15340
AT5G22770
AT5G61780
AT5G16480
AT3G05480
AT1G14820
AT5G52010
AT5G60980
AT4G19095
AT1G23520
AT2G38400
AT2G33180
AT2G38170
AT1G47380
AT1G67980
AT4G31875
AT1G13110
AT2G14260
AT1G52050
AT2G39170
AT5G39930
AT4G07670
AT3G29410
AT2G26890
AT2G42060
AT3G06140
AT5G47110
AT4G19645
AT3G46110
AT4G25692
AT2G18500
AT3G48880
AT3G61870
AT5G08050
AT5G24610
AT1G01170
AT1G49975
AT5G12950
AT3G24180
AT3G12120
AT1G79700
AT2G31862
AT1G75110
AT2G27100
AT3G61940
AT5G65170
AT5G28150
AT5G56100
AT3G47500
AT2G27530
AT1G62840
AT1G11820
AT5G12330
AT3G01190
AT2G19560
AT3G54740
AT1G30860
AT1G32440
AT3G13570
AT5G28030
AT1G66230
AT5G65920
AT3G57410
AT4G15400
AT5G63620
AT5G23100
AT5G33290
AT1G70310
AT2G45670
AT3G51530
AT4G30860
AT4G20260
AT3G05858
AT3G02630
AT1G79130
AT1G06350
AT3G57470
AT5G18690
AT4G21970
AT3G56850
AT1G67030
AT1G12800
AT3G01290
AT1G68540
AT1G68070
AT2G20980
AT3G26782
AT1G75170
AT1G14185
AT1G18850
AT3G11780
AT1G27920
AT1G79030
AT5G06860
AT2G27840
AT4G13950
AT2G01470
AT2G04900
AT3G57080
AT4G00940
```
