## Supplementary material for "A comprehensive map of preferentially located motifs reveals distinct proximal *cis*-regulatory elements in plants": TGTCTCTC_containing_gene_set.txt

```
#Occurences of TGTCTCTC between -10 and 107 (positions relative to the transcription start site)
#541 sequences with TGTCTCTC in this interval
#2.74% of the sequences in promoter set with TGTCTCTC (set with 19736 sequences)
AT4G30690
AT2G01470
AT5G07670
AT1G05780
AT1G43710
AT3G52090
AT4G11655
AT4G37740
AT4G20260
AT3G29180
AT3G11700
AT3G28670
AT1G11950
AT2G43640
AT1G46264
AT1G80500
AT5G67270
AT5G25810
AT2G27840
AT2G44620
AT1G69400
AT1G67730
AT5G01980
AT1G76350
AT2G47700
AT5G54148
AT2G23985
AT1G20910
AT5G59720
AT1G66470
AT4G03050
AT4G23410
AT3G55480
AT2G29360
AT1G59980
AT5G47850
AT4G29150
AT5G38900
AT2G25370
AT5G23670
AT1G07420
AT2G33640
AT1G24170
AT2G34480
AT3G28450
AT1G70570
AT3G62280
AT3G56870
AT1G60000
AT1G64355
AT4G33760
AT4G27620
AT2G42660
AT1G24880
AT1G53560
AT5G54110
AT2G46140
AT1G80570
AT1G21980
AT3G44870
AT4G10840
AT2G15340
AT4G36670
AT3G16090
AT2G48150
AT1G50520
AT3G15180
AT3G56650
AT4G25710
AT3G61870
AT5G59740
AT2G27530
AT1G73240
AT5G49820
AT2G37330
AT3G23325
AT3G18010
AT5G15610
AT4G18280
AT5G56140
AT4G33210
AT2G19110
AT1G26640
AT5G05870
AT1G16610
AT3G12120
AT5G46770
AT1G18710
AT4G22310
AT1G56210
AT5G49320
AT1G53520
AT4G11860
AT4G27780
AT4G20880
AT1G01100
AT5G63940
AT1G58602
AT5G46440
AT1G76380
AT3G45750
AT5G47840
AT1G18270
AT2G44500
AT3G03550
AT3G29410
AT3G28420
AT5G34940
AT5G66640
AT5G58490
AT5G27130
AT1G22300
AT2G19560
AT5G44710
AT3G53380
AT5G64480
AT2G32070
AT2G27490
AT3G55360
AT2G45050
AT5G53940
AT4G21900
AT5G19080
AT2G40630
AT1G08220
AT4G08390
AT5G11770
AT2G47250
AT1G54180
AT1G45249
AT3G44590
AT3G20630
AT4G30720
AT5G25475
AT4G22560
AT1G10060
AT1G62225
AT1G26270
AT1G16540
AT5G05350
AT5G20710
AT3G19100
AT1G26170
AT3G08850
AT1G50490
AT5G04940
AT1G31817
AT5G64410
AT1G14810
AT4G15880
AT1G54217
AT2G01900
AT3G20270
AT1G05560
AT4G22305
AT2G41280
AT2G36890
AT1G55300
AT5G64740
AT3G44890
AT1G18570
AT1G10150
AT5G22130
AT5G12330
AT3G26720
AT5G13170
AT2G30400
AT3G06430
AT3G46110
AT3G58680
AT5G26210
AT4G39770
AT4G23710
AT1G79910
AT1G54280
AT5G22770
AT2G26080
AT5G35560
AT1G55910
AT2G47130
AT1G01320
AT1G28335
AT1G09290
AT5G64350
AT3G02290
AT5G07890
AT4G32175
AT4G21710
AT4G37770
AT5G40210
AT1G61450
AT4G34320
AT3G19390
AT1G11390
AT4G30070
AT4G22160
AT2G20362
AT1G55480
AT5G33300
AT1G20160
AT1G52040
AT2G01350
AT4G23060
AT5G64090
AT3G02300
AT4G16410
AT2G02120
AT1G72800
AT5G17330
AT4G39970
AT2G21160
AT1G51810
AT2G44410
AT4G27490
AT1G17110
AT1G30130
AT3G23060
AT1G67030
AT4G13200
AT5G11960
AT5G62000
AT1G24270
AT1G09794
AT5G19050
AT4G12735
AT2G23610
AT4G23400
AT5G60980
AT2G31380
AT4G33240
AT1G53570
AT1G66940
AT1G22910
AT3G55440
AT1G76960
AT4G35300
AT5G66080
AT1G52630
AT1G66830
AT5G06110
AT2G44510
AT3G21090
AT3G13224
AT5G14370
AT4G21570
AT5G39150
AT3G13460
AT2G27500
AT3G25250
AT4G36850
AT4G09080
AT1G35170
AT3G01472
AT1G35180
AT3G47510
AT1G72120
AT5G46700
AT1G70310
AT5G04760
AT3G15340
AT1G79700
AT1G29395
AT4G33770
AT1G23890
AT5G04860
AT3G03690
AT2G14530
AT5G61520
AT1G80380
AT5G47070
AT2G19880
AT3G12960
AT5G22210
AT2G35150
AT5G26360
AT5G36890
AT2G29170
AT5G08400
AT1G31810
AT3G01470
AT5G35375
AT1G09520
AT3G29810
AT1G55240
AT2G47680
AT2G25870
AT2G47930
AT3G02510
AT1G52740
AT2G46505
AT1G63480
AT4G32470
AT1G07210
AT2G34185
AT4G30180
AT4G28490
AT4G36220
AT5G53360
AT3G13510
AT2G01720
AT4G11660
AT5G48380
AT1G66180
AT4G22214
AT1G06170
AT5G42620
AT1G10430
AT1G15920
AT5G64890
AT2G32560
AT2G31110
AT4G33410
AT5G25150
AT3G09032
AT5G44610
AT5G59790
AT4G20170
AT2G44160
AT1G22170
AT5G51450
AT3G26680
AT1G69570
AT5G06950
AT5G61170
AT1G20780
AT2G43790
AT3G44860
AT5G24610
AT3G61415
AT2G36020
AT5G47390
AT4G21970
AT2G39170
AT5G52010
AT4G30590
AT5G25440
AT3G58490
AT1G55190
AT3G50880
AT5G43950
AT2G41810
AT5G66350
AT5G45600
AT2G01180
AT1G64180
AT2G45670
AT1G27730
AT4G14320
AT2G26890
AT4G23980
AT4G33060
AT1G15910
AT1G31250
AT1G68862
AT2G36670
AT1G11475
AT3G59090
AT5G42146
AT1G21090
AT3G27250
AT5G19420
AT3G26618
AT5G20840
AT5G44280
AT1G75770
AT1G72050
AT2G39445
AT2G33860
AT4G15920
AT3G15350
AT5G53340
AT1G72750
AT1G03850
AT5G60910
AT4G23750
AT5G57790
AT5G28290
AT1G68390
AT5G43100
AT2G35420
AT5G09960
AT5G51960
AT1G08800
AT2G18330
AT4G01510
AT4G14890
AT1G05350
AT4G03120
AT3G22290
AT2G17043
AT3G51530
AT1G08420
AT4G02150
AT5G55280
AT2G35736
AT5G62230
AT4G29060
AT4G00660
AT4G29670
AT3G07560
AT3G22760
AT2G47940
AT3G01340
AT4G11150
AT2G47630
AT1G76270
AT1G27650
AT3G61580
AT3G57610
AT1G54840
AT1G22050
AT1G32500
AT5G14520
AT1G67720
AT3G02050
AT2G27550
AT3G10640
AT4G28450
AT4G24180
AT3G50700
AT1G22180
AT3G05700
AT3G15880
AT4G00400
AT2G27050
AT4G15000
AT1G29540
AT1G07490
AT3G44990
AT1G63170
AT1G64300
AT4G15210
AT2G24610
AT1G18950
AT4G15248
AT4G14910
AT5G22100
AT4G17880
AT5G66550
AT2G47070
AT2G44490
AT2G33990
AT3G63070
AT4G22212
AT4G38120
AT4G34940
AT3G08720
AT1G14340
AT2G37820
AT1G67750
AT1G79130
AT5G14450
AT4G27180
AT3G26470
AT1G69880
AT4G34030
AT1G47420
AT3G60350
AT3G05420
AT2G20100
AT3G26782
AT1G49430
AT3G55040
AT2G18876
AT4G31990
AT5G42810
AT3G48420
AT3G63260
AT3G60190
AT3G48680
AT3G21770
AT3G19920
AT3G04690
AT2G22240
AT4G16080
AT4G00940
AT3G17609
AT1G79220
AT4G22850
AT4G20070
AT5G47110
AT5G01820
AT5G08750
AT5G22090
AT4G34340
AT5G22780
AT5G54260
AT3G25180
AT3G47620
AT1G79650
AT5G50180
AT3G57860
AT1G01160
AT1G77330
AT5G18400
AT1G10450
AT4G35250
AT2G16070
AT3G15810
AT5G20540
AT2G30395
AT3G62390
AT3G51460
AT3G05858
AT3G02930
AT1G07725
AT2G28200
AT5G02540
AT3G04740
AT5G06300
AT3G01290
AT1G76930
AT5G45360
AT3G17600
AT5G67360
AT5G61130
AT1G12360
AT1G10270
AT1G32440
AT5G56710
AT1G75360
AT5G47310
AT2G41800
AT1G04310
AT4G18530
AT1G04710
AT3G58900
AT3G51720
AT4G25820
AT2G31710
AT4G14104
AT1G03980
AT1G66140
AT1G30320
AT2G28590
AT4G33950
AT1G71530
AT2G36695
AT4G12710
AT4G34370
AT3G28730
```
