## Supplementary material for "A comprehensive map of preferentially located motifs reveals distinct proximal *cis*-regulatory elements in plants": TGTCTCTT_containing_gene_set.txt

```
#Occurences of TGTCTCTT between -31 and 67 (positions relative to the transcription start site)
#320 sequences with TGTCTCTT in this interval
#1.62% of the sequences in promoter set with TGTCTCTT (set with 19736 sequences)
AT2G16060
AT5G15390
AT4G35470
AT5G23570
AT3G60690
AT5G49960
AT3G56030
AT5G54470
AT5G66560
AT3G24660
AT2G29125
AT1G55265
AT3G01860
AT5G06370
AT1G07530
AT1G53025
AT5G12950
AT2G28605
AT3G62110
AT5G44040
AT5G28030
AT4G23460
AT5G11610
AT3G15460
AT1G64980
AT2G46440
AT1G63670
AT4G34750
AT5G67350
AT3G04960
AT2G35530
AT1G12380
AT2G43430
AT2G23410
AT5G08050
AT5G15240
AT3G29240
AT2G46700
AT4G29840
AT4G38830
AT1G61700
AT4G39650
AT1G58290
AT4G29070
AT5G49170
AT3G12800
AT1G29250
AT5G39720
AT4G35030
AT2G41680
AT4G00180
AT2G28240
AT4G02710
AT2G14045
AT1G77810
AT5G51451
AT3G23000
AT1G49730
AT4G10910
AT5G52300
AT5G58650
AT1G64390
AT5G01880
AT5G18260
AT3G60280
AT3G02630
AT2G05370
AT2G34900
AT1G33060
AT3G26650
AT2G41170
AT3G25585
AT5G07240
AT5G06860
AT4G15540
AT1G27920
AT5G52552
AT5G55490
AT2G18500
AT1G74210
AT4G37000
AT5G65920
AT1G77145
AT5G24655
AT5G11890
AT4G22920
AT2G39690
AT4G24440
AT4G15620
AT3G24300
AT5G11110
AT2G28570
AT5G52550
AT1G74370
AT5G60470
AT1G15340
AT3G14890
AT5G67340
AT5G06240
AT5G03650
AT2G15790
AT1G18970
AT3G13224
AT1G28400
AT5G58730
AT5G37680
AT4G02780
AT5G09760
AT5G56300
AT1G75240
AT1G27990
AT3G57410
AT1G06990
AT4G29470
AT1G77300
AT5G43770
AT1G68810
AT1G19950
AT1G27500
AT3G25800
AT5G33340
AT1G14685
AT5G10860
AT2G41760
AT5G19220
AT3G63470
AT3G19160
AT4G21926
AT5G17230
AT5G14230
AT1G79930
AT5G59590
AT3G21260
AT4G30860
AT5G42590
AT3G58610
AT2G41050
AT5G13630
AT4G15920
AT5G11020
AT5G13300
AT4G36360
AT1G47380
AT2G31150
AT1G22600
AT2G40240
AT3G25790
AT5G04750
AT2G41770
AT4G16480
AT1G29040
AT1G02205
AT1G12800
AT1G67980
AT3G11780
AT1G05990
AT2G16430
AT3G59940
AT1G48175
AT4G00290
AT2G42150
AT3G15110
AT5G23550
AT3G53010
AT4G05090
AT5G15265
AT2G47250
AT4G32650
AT2G43070
AT2G33880
AT2G39350
AT5G56100
AT2G28040
AT4G31790
AT1G35530
AT3G07210
AT1G52650
AT5G57130
AT5G15740
AT4G04750
AT1G54890
AT2G31862
AT3G12685
AT3G22550
AT4G05390
AT3G15480
AT1G63770
AT2G36300
AT2G16700
AT1G57560
AT2G42350
AT5G07140
AT1G05790
AT5G46800
AT3G46130
AT2G25270
AT1G01220
AT3G57080
AT5G37340
AT5G28150
AT1G71910
AT4G27654
AT3G25710
AT5G61130
AT3G18510
AT1G77400
AT2G03340
AT5G41280
AT4G22360
AT1G12740
AT2G04039
AT3G12120
AT2G25610
AT5G01015
AT1G55080
AT3G57570
AT1G66570
AT1G16700
AT1G49975
AT5G22390
AT4G15400
AT2G06925
AT5G25160
AT2G33180
AT2G15440
AT5G01712
AT5G22860
AT1G69040
AT1G76420
AT1G02305
AT3G14770
AT1G54040
AT2G28890
AT3G54980
AT2G45400
AT5G50050
AT3G20100
AT4G01410
AT4G28640
AT3G54360
AT5G57010
AT3G45630
AT1G03040
AT2G24400
AT4G04880
AT2G29190
AT2G24180
AT5G09490
AT4G16650
AT1G76350
AT1G29530
AT4G01450
AT4G14080
AT2G29720
AT2G35585
AT3G04370
AT3G11180
AT2G33850
AT2G04900
AT3G05990
AT2G38170
AT2G44900
AT1G68500
AT1G73020
AT2G14260
AT1G78790
AT3G06450
AT3G01070
AT1G72180
AT4G37010
AT4G36850
AT3G57130
AT4G00040
AT1G71691
AT5G27360
AT1G10570
AT3G42960
AT1G56580
AT3G29130
AT5G56790
AT3G42050
AT1G80480
AT3G03800
AT2G46180
AT1G09760
AT3G48610
AT2G42500
AT2G40085
AT3G23130
AT1G65090
AT1G77160
AT5G53500
AT2G34960
AT5G63100
AT3G23160
AT2G25510
AT5G08660
AT5G07340
AT1G24160
AT2G18890
AT1G42480
AT1G67025
AT5G01710
AT4G30410
AT1G09150
AT5G03780
AT1G78020
AT1G13860
AT1G05710
AT3G27220
AT2G46455
AT1G64230
AT5G26670
AT1G72120
AT1G14060
AT3G51180
AT3G22820
AT1G06630
AT5G17280
AT1G68585
```
