## Supplementary material for "A comprehensive map of preferentially located motifs reveals distinct proximal *cis*-regulatory elements in plants": TGTCTGAA_containing_gene_set.txt

```
#Occurences of TGTCTGAA between -14 and 39 (positions relative to the transcription start site)
#82 sequences with TGTCTGAA in this interval
#0.42% of the sequences in promoter set with TGTCTGAA (set with 19736 sequences)
AT5G02620
AT3G29360
AT1G48195
AT4G30900
AT5G27450
AT4G31140
AT2G39890
AT1G08090
AT4G03400
AT1G72280
AT5G28646
AT1G25425
AT3G13710
AT1G75010
AT2G44040
AT3G53740
AT5G54690
AT1G13230
AT3G61410
AT1G65580
AT1G17130
AT5G06290
AT1G09490
AT3G18560
AT1G75170
AT5G59290
AT1G20470
AT5G19151
AT5G43010
AT1G13760
AT1G19110
AT2G22890
AT5G59750
AT4G14650
AT5G51550
AT3G20510
AT3G26960
AT5G42290
AT4G03090
AT3G16180
AT2G14750
AT1G43580
AT2G31150
AT1G24147
AT4G34215
AT4G13310
AT1G31820
AT4G27654
AT1G54470
AT2G43650
AT3G28220
AT2G01650
AT1G51340
AT1G02890
AT3G10480
AT4G21160
AT4G15093
AT1G52750
AT1G24190
AT3G47600
AT1G04280
AT3G17390
AT3G06500
AT5G03960
AT4G01950
AT2G38630
AT3G60390
AT1G72410
AT3G57260
AT1G55910
AT3G14172
AT1G04500
AT2G01170
AT5G51370
AT5G18480
AT5G41560
AT2G15490
AT1G51560
AT4G33680
AT3G25130
AT4G23340
AT2G34960
```
