## Supplementary material for "A comprehensive map of preferentially located motifs reveals distinct proximal *cis*-regulatory elements in plants": TGTCTT_containing_gene_set.txt

```
#Occurences of TGTCTT between -1 and 0 (positions relative to the transcription start site)
#78 sequences with TGTCTT in this interval
#0.40% of the sequences in promoter set with TGTCTT (set with 19736 sequences)
AT3G61300
AT2G41060
AT1G19440
AT3G28120
AT5G15190
AT1G73480
AT1G77400
AT2G23340
AT5G43440
AT2G25735
AT5G02030
AT3G58930
AT2G36325
AT3G14130
AT4G39400
AT3G51090
AT4G13640
AT3G01650
AT4G09970
AT1G61810
AT5G19280
AT1G12370
AT5G11360
AT3G21295
AT3G15690
AT1G66570
AT3G29070
AT4G18100
AT1G73560
AT5G60470
AT3G61530
AT1G47270
AT3G26980
AT5G17230
AT5G50330
AT3G63160
AT4G05420
AT1G56710
AT4G30340
AT1G67680
AT1G54990
AT4G14695
AT1G14860
AT5G49400
AT3G02950
AT2G47200
AT3G56870
AT1G47870
AT2G21120
AT3G47860
AT1G10180
AT1G68960
AT2G41290
AT1G47280
AT1G64530
AT4G39240
AT4G22850
AT5G67260
AT1G12064
AT1G06930
AT1G24100
AT5G35715
AT1G77170
AT1G60430
AT2G01480
AT3G54010
AT1G24560
AT5G57120
AT1G19790
AT4G24960
AT4G16566
AT4G15563
AT1G49005
AT1G30200
AT2G42080
AT1G63480
AT2G37870
AT1G07485
```
