## Supplementary material for "A comprehensive map of preferentially located motifs reveals distinct proximal *cis*-regulatory elements in plants": TGTCTTAA_containing_gene_set.txt

```
#Occurences of TGTCTTAA between -45 and -31 (positions relative to the transcription start site)
#32 sequences with TGTCTTAA in this interval
#0.16% of the sequences in promoter set with TGTCTTAA (set with 19736 sequences)
AT2G18200
AT2G26200
AT5G61440
AT3G18350
AT5G47530
AT5G18120
AT5G53570
AT1G19370
AT1G56600
AT2G35110
AT1G06770
AT5G56460
AT5G38290
AT5G17760
AT5G08420
AT1G31870
AT4G24020
AT4G28050
AT3G26720
AT5G19040
AT1G32360
AT1G68980
AT1G16440
AT1G13190
AT1G75660
AT4G36970
AT1G79810
AT5G51370
AT1G75020
AT5G10220
AT1G70650
AT1G33260
```
