## Supplementary material for "A comprehensive map of preferentially located motifs reveals distinct proximal *cis*-regulatory elements in plants": TGTCTTTT_containing_gene_set.txt

```
#Occurences of TGTCTTTT between -249 and -136 (positions relative to the transcription start site)
#408 sequences with TGTCTTTT in this interval
#2.07% of the sequences in promoter set with TGTCTTTT (set with 19736 sequences)
AT2G28020
AT5G41480
AT5G11300
AT3G43230
AT2G01913
AT3G08640
AT1G52750
AT1G54770
AT1G14460
AT5G51190
AT3G08940
AT5G53090
AT1G08650
AT4G02620
AT4G12560
AT1G04870
AT1G78040
AT3G23175
AT3G23620
AT1G12500
AT1G10657
AT3G19100
AT2G40570
AT5G05280
AT1G68580
AT3G03270
AT2G32390
AT3G10470
AT5G21280
AT1G06800
AT1G74830
AT1G03650
AT5G13510
AT5G36260
AT4G05530
AT1G04390
AT3G46540
AT3G05650
AT2G32460
AT5G25520
AT1G53850
AT3G63000
AT1G26530
AT1G33590
AT1G31040
AT4G28940
AT4G33180
AT1G03530
AT2G21880
AT3G23890
AT4G19740
AT2G43310
AT1G76890
AT1G12950
AT5G22330
AT4G37550
AT2G37500
AT2G23760
AT3G53380
AT4G39070
AT1G55760
AT3G47980
AT3G44860
AT3G49120
AT2G32310
AT5G15210
AT1G69526
AT5G11960
AT1G53700
AT3G27010
AT1G05577
AT2G15960
AT1G65250
AT5G03790
AT2G27810
AT4G30520
AT3G14350
AT1G08315
AT4G21460
AT1G24062
AT5G52820
AT1G77540
AT1G18070
AT3G09540
AT5G58430
AT5G55850
AT3G13230
AT3G03060
AT3G17980
AT5G48850
AT2G27090
AT4G23270
AT5G64700
AT1G76670
AT4G00850
AT1G73210
AT3G02120
AT4G04955
AT5G43560
AT3G54620
AT5G02200
AT5G10190
AT2G45180
AT3G25690
AT1G20890
AT4G12110
AT3G12390
AT5G39420
AT2G05710
AT3G15080
AT1G61930
AT1G56180
AT1G67820
AT4G28430
AT2G02580
AT5G62050
AT2G01290
AT3G14860
AT4G02440
AT2G44870
AT1G25580
AT5G41380
AT4G36540
AT2G03070
AT2G43990
AT4G37280
AT5G05282
AT5G27670
AT3G53300
AT5G20950
AT4G13890
AT2G23080
AT1G74930
AT5G66860
AT5G17860
AT1G13480
AT4G20170
AT5G25540
AT5G55050
AT3G22550
AT1G79720
AT1G63840
AT3G13390
AT4G13345
AT3G63120
AT4G27090
AT5G66200
AT2G34660
AT4G26080
AT3G02490
AT5G40740
AT4G11290
AT1G12050
AT5G53420
AT5G18000
AT2G28150
AT5G57850
AT4G28440
AT4G13266
AT5G09990
AT2G43980
AT1G77260
AT5G10290
AT3G19980
AT2G30400
AT5G58040
AT4G21390
AT5G08150
AT4G35160
AT5G61600
AT1G48100
AT2G43550
AT1G66260
AT3G06870
AT1G18730
AT1G15430
AT3G25640
AT2G03530
AT2G44800
AT4G00900
AT1G67700
AT2G34820
AT5G07580
AT4G37920
AT3G27809
AT5G58770
AT3G08970
AT3G13437
AT1G48380
AT2G34390
AT5G55130
AT4G05450
AT1G23880
AT4G00950
AT2G01680
AT5G56880
AT3G48170
AT3G22220
AT1G56500
AT3G24560
AT5G59510
AT5G47670
AT2G27900
AT4G11845
AT4G24000
AT3G59770
AT4G31840
AT5G62610
AT5G01230
AT3G19690
AT1G78420
AT4G25950
AT4G19450
AT2G39830
AT5G65080
AT2G21210
AT1G30610
AT3G21810
AT3G08990
AT1G72160
AT4G28410
AT5G62520
AT5G21970
AT1G05880
AT3G48200
AT5G18920
AT4G31930
AT4G24440
AT5G25170
AT4G32285
AT1G02690
AT5G06700
AT1G16710
AT5G62470
AT5G51570
AT4G13980
AT4G22890
AT2G41900
AT5G65590
AT3G58090
AT1G65260
AT5G37350
AT1G11580
AT3G12380
AT5G52190
AT3G10490
AT1G21150
AT2G27110
AT5G24210
AT3G18630
AT4G30900
AT4G17615
AT3G05700
AT1G13635
AT1G32920
AT4G17350
AT5G07190
AT3G59190
AT5G67300
AT2G19770
AT3G26750
AT1G02990
AT1G10040
AT2G28900
AT2G46060
AT3G02480
AT4G35070
AT4G04750
AT3G03120
AT3G46890
AT3G05600
AT3G52740
AT1G17145
AT5G48170
AT1G60560
AT3G11700
AT1G47980
AT3G23490
AT1G10230
AT3G02690
AT3G14270
AT1G78060
AT2G45570
AT1G74790
AT1G19380
AT3G13620
AT2G42000
AT4G18070
AT2G46280
AT1G04380
AT2G36770
AT5G08760
AT5G63750
AT3G15990
AT2G16700
AT1G48930
AT1G15150
AT4G21450
AT2G34730
AT2G46930
AT2G40140
AT5G35210
AT5G15780
AT4G10770
AT1G56260
AT4G13030
AT4G34700
AT3G12203
AT1G53490
AT2G44670
AT5G13020
AT2G39260
AT1G69620
AT4G26770
AT1G21140
AT1G79000
AT3G24210
AT3G29639
AT5G45540
AT5G64330
AT1G51650
AT3G05710
AT5G57740
AT5G53880
AT1G21830
AT3G57140
AT2G44840
AT3G18680
AT2G20320
AT3G46670
AT3G24360
AT2G07340
AT2G45300
AT4G21020
AT3G21840
AT2G35810
AT1G15870
AT4G02370
AT5G59710
AT5G03495
AT5G15850
AT2G27580
AT1G12160
AT1G72420
AT5G23250
AT1G33080
AT3G52561
AT3G50630
AT1G72840
AT3G21150
AT3G61100
AT3G62990
AT5G23220
AT2G43450
AT1G13170
AT3G04760
AT3G63130
AT1G56430
AT4G30960
AT2G19460
AT2G37460
AT5G47090
AT1G60630
AT2G01905
AT5G46370
AT4G16745
AT5G11860
AT3G52240
AT2G25790
AT1G68480
AT2G22470
AT3G49550
AT2G32040
AT1G03365
AT3G28917
AT5G55230
AT1G23950
AT3G17020
AT1G28370
AT5G24380
AT2G34670
AT5G21910
AT2G46430
AT4G34230
AT5G08160
AT5G41180
AT1G07370
AT3G18035
AT5G37480
AT3G21370
AT3G50940
AT1G22470
AT1G07720
AT1G45180
AT5G24980
AT3G48570
AT1G74470
AT5G54770
AT3G13560
AT2G13770
AT1G59540
AT3G55840
AT1G62050
AT3G20350
AT1G70800
AT1G64625
AT2G41110
AT5G53660
```
