## Supplementary material for "A comprehensive map of preferentially located motifs reveals distinct proximal *cis*-regulatory elements in plants": TGTG_containing_gene_set.txt

```
#Occurences of TGTG between 2 and 2 (positions relative to the transcription start site)
#462 sequences with TGTG in this interval
#2.34% of the sequences in promoter set with TGTG (set with 19736 sequences)
AT1G08780
AT1G68340
AT2G26500
AT1G75300
AT5G05500
AT3G10500
AT2G43240
AT4G32890
AT5G03260
AT4G06599
AT2G33040
AT1G05680
AT2G30840
AT1G75110
AT1G26310
AT4G35725
AT1G31650
AT3G15670
AT1G70890
AT2G25735
AT5G18840
AT2G25800
AT5G54145
AT2G26510
AT4G22850
AT3G55230
AT2G33990
AT1G09240
AT3G19550
AT3G04040
AT5G56540
AT5G01740
AT2G38750
AT4G21770
AT5G09995
AT1G49310
AT1G48650
AT1G32860
AT5G62920
AT5G06370
AT4G33560
AT3G17998
AT3G04160
AT3G52160
AT2G01913
AT2G35960
AT4G24540
AT4G16060
AT1G30120
AT3G04130
AT2G42080
AT3G02640
AT2G39851
AT1G52190
AT2G02990
AT2G25680
AT3G48070
AT1G13140
AT2G03730
AT3G05610
AT5G46900
AT1G79040
AT5G65340
AT1G55560
AT5G10940
AT5G61540
AT5G13080
AT1G73540
AT5G01260
AT3G09650
AT2G44130
AT4G23690
AT5G58270
AT3G47580
AT2G44060
AT5G47180
AT5G25500
AT3G10080
AT1G36732
AT5G65830
AT1G02680
AT2G44640
AT1G16840
AT2G32070
AT5G54660
AT1G62300
AT2G24693
AT3G44940
AT4G31610
AT1G48990
AT4G02340
AT4G14750
AT5G02200
AT5G02170
AT1G65295
AT3G09120
AT1G73840
AT5G44420
AT1G12200
AT3G13674
AT4G23100
AT5G43960
AT2G21830
AT2G42570
AT4G22212
AT3G22968
AT3G05650
AT1G36730
AT5G49010
AT2G02000
AT5G52310
AT2G34930
AT5G48790
AT1G77330
AT5G23280
AT5G47780
AT4G15545
AT2G33380
AT3G54960
AT3G21690
AT5G23860
AT4G36500
AT5G65800
AT5G43070
AT1G76990
AT5G55340
AT1G74470
AT4G02620
AT5G65640
AT3G22780
AT5G18490
AT4G28570
AT3G18035
AT4G29340
AT5G62650
AT4G10340
AT5G57700
AT5G08415
AT2G34060
AT2G47370
AT5G20270
AT1G03170
AT1G55110
AT3G18800
AT5G47850
AT1G63800
AT5G59330
AT4G37150
AT5G67280
AT4G36710
AT1G55020
AT1G15580
AT1G13420
AT2G48090
AT5G54830
AT3G30775
AT3G49530
AT2G22670
AT5G60140
AT1G07705
AT1G65450
AT4G27652
AT2G02010
AT5G51570
AT1G35910
AT2G26030
AT4G14104
AT5G40690
AT5G17300
AT1G07610
AT5G02870
AT3G01240
AT3G12350
AT2G25710
AT5G41600
AT3G25470
AT4G05590
AT5G41650
AT3G02540
AT1G26250
AT1G04400
AT2G25460
AT1G27050
AT1G22260
AT2G43610
AT3G13229
AT3G14550
AT2G34520
AT3G22970
AT1G66860
AT1G13250
AT2G35260
AT4G18730
AT4G14560
AT5G65410
AT3G50800
AT3G23400
AT3G52180
AT5G44650
AT1G67230
AT3G10870
AT3G21620
AT2G42950
AT5G43240
AT4G02655
AT2G22190
AT1G30300
AT1G67150
AT3G51150
AT4G16000
AT5G21482
AT4G37290
AT1G02190
AT3G43660
AT3G02610
AT5G57720
AT5G54400
AT3G47820
AT5G39410
AT1G49500
AT2G26170
AT1G09195
AT1G73370
AT1G04610
AT2G41170
AT3G54925
AT4G08540
AT5G45410
AT2G31230
AT5G54510
AT1G69010
AT2G39930
AT4G27520
AT4G28760
AT1G64370
AT5G02260
AT5G39830
AT5G60870
AT2G32450
AT1G71695
AT2G31880
AT5G37630
AT5G46890
AT3G05980
AT3G15250
AT1G49890
AT3G18000
AT5G45710
AT5G24200
AT5G37770
AT3G01510
AT5G60490
AT5G64100
AT2G04925
AT4G36110
AT2G44360
AT1G66730
AT5G03170
AT3G12510
AT3G12550
AT2G21250
AT1G47485
AT5G50290
AT1G21660
AT1G60710
AT1G74560
AT2G32800
AT2G24692
AT1G22480
AT3G24820
AT1G25320
AT1G17430
AT5G26700
AT1G21520
AT3G12977
AT1G52342
AT4G28160
AT2G43120
AT1G59700
AT5G11290
AT5G38710
AT4G17680
AT2G30070
AT5G16840
AT5G01040
AT3G29670
AT3G26650
AT2G38390
AT4G14990
AT4G27380
AT1G50420
AT2G03510
AT3G23530
AT3G28860
AT1G18010
AT4G21870
AT4G27900
AT5G07730
AT1G60987
AT4G17670
AT1G49710
AT2G44680
AT3G22830
AT1G15310
AT5G12860
AT5G04530
AT1G62060
AT1G20440
AT1G69750
AT1G61810
AT5G23220
AT1G04780
AT3G10260
AT5G57920
AT5G05010
AT1G04645
AT1G56340
AT4G19690
AT1G70590
AT5G43650
AT1G44780
AT1G65890
AT1G19900
AT2G41850
AT1G53050
AT2G05530
AT2G36485
AT1G06270
AT1G01430
AT4G27654
AT2G01120
AT2G35840
AT4G11960
AT5G25760
AT3G55890
AT3G20750
AT2G28840
AT1G72610
AT3G03370
AT5G58700
AT5G03670
AT5G49800
AT3G56360
AT5G27730
AT2G30970
AT1G62070
AT3G26932
AT5G26030
AT5G50565
AT1G60950
AT4G21390
AT1G80610
AT3G10070
AT4G36620
AT3G48460
AT5G26720
AT4G01700
AT3G21550
AT1G71850
AT2G15080
AT1G69588
AT5G09730
AT5G49720
AT3G05190
AT1G78000
AT2G45050
AT1G48325
AT3G04550
AT2G32720
AT3G49550
AT3G12145
AT5G64130
AT2G39030
AT4G23110
AT4G24920
AT5G64970
AT1G32350
AT1G13760
AT3G27999
AT5G10430
AT3G13610
AT2G23270
AT3G53880
AT1G78320
AT3G03340
AT5G63450
AT5G62350
AT1G18880
AT2G30040
AT4G02280
AT4G00390
AT3G02120
AT5G46850
AT5G17490
AT3G55254
AT5G18970
AT3G04560
AT1G62080
AT3G01440
AT1G78230
AT5G51210
AT5G06150
AT2G14850
AT5G57180
AT4G15480
AT4G16500
AT5G01760
AT1G28400
AT4G39330
AT5G19290
AT1G31250
AT5G53280
AT4G00710
AT1G24400
AT4G03945
AT1G13280
AT5G55170
AT1G14540
AT1G73630
AT2G44280
AT5G56320
AT3G19200
AT1G21510
AT1G45201
AT4G40030
AT5G64320
AT1G54500
AT1G68430
AT5G57685
AT3G06070
AT1G03820
AT5G52420
AT1G68720
AT1G14140
AT4G32350
AT5G56520
AT2G28490
AT3G48520
AT2G17630
AT5G04200
AT4G22217
AT5G47350
AT3G10915
AT1G34000
AT1G04040
AT5G67350
AT1G56330
AT1G05220
AT2G05310
AT5G53710
AT1G31040
AT1G74670
AT2G43510
AT5G50915
AT5G03780
AT3G18570
AT1G58848
AT1G30860
AT3G25730
AT2G36120
AT5G05190
AT3G05936
```
