## Supplementary material for "A comprehensive map of preferentially located motifs reveals distinct proximal *cis*-regulatory elements in plants": TGTGA_containing_gene_set.txt

```
#Occurences of TGTGA between 2 and 2 (positions relative to the transcription start site)
#201 sequences with TGTGA in this interval
#1.02% of the sequences in promoter set with TGTGA (set with 19736 sequences)
AT4G00390
AT5G55170
AT5G57700
AT2G39030
AT5G51570
AT5G25760
AT4G15480
AT3G13229
AT3G13674
AT5G53710
AT5G60490
AT2G21830
AT5G59330
AT3G01510
AT5G57685
AT5G56540
AT5G57920
AT3G12977
AT2G43610
AT5G44420
AT5G54510
AT4G22212
AT3G12145
AT5G23280
AT3G23400
AT5G03260
AT3G18000
AT5G64970
AT5G60870
AT3G12550
AT1G73370
AT2G30070
AT1G54500
AT4G02340
AT1G35910
AT5G01260
AT1G09240
AT2G32800
AT1G56340
AT5G50565
AT4G19690
AT1G03170
AT1G48990
AT2G36485
AT1G73630
AT3G49550
AT5G65830
AT5G03780
AT1G49710
AT3G10080
AT2G36120
AT3G03370
AT5G50915
AT5G17300
AT5G06370
AT1G56330
AT4G02620
AT5G26700
AT5G40690
AT2G45050
AT5G25500
AT5G02260
AT2G44360
AT1G04780
AT1G55560
AT1G14540
AT1G63800
AT2G28490
AT4G32890
AT2G01913
AT1G06270
AT3G05980
AT1G73540
AT2G26030
AT1G07610
AT2G25800
AT3G05190
AT4G24920
AT4G36710
AT5G58700
AT5G07730
AT4G02280
AT1G68340
AT5G46890
AT5G47850
AT2G34520
AT2G44280
AT3G04550
AT5G43650
AT2G39851
AT1G02190
AT1G50420
AT3G02120
AT5G49720
AT5G12860
AT4G02655
AT5G58270
AT5G57720
AT1G55110
AT5G02200
AT3G18570
AT5G43960
AT1G78320
AT3G44940
AT1G60987
AT3G02640
AT5G13080
AT4G37290
AT4G22217
AT5G56520
AT3G05936
AT1G09195
AT2G41170
AT4G23110
AT2G01120
AT1G74560
AT2G02000
AT5G54145
AT4G16060
AT5G10430
AT3G19200
AT5G24200
AT5G01040
AT1G13420
AT1G69750
AT2G15080
AT5G46900
AT4G27652
AT5G52310
AT2G32450
AT1G26310
AT1G08780
AT1G75110
AT1G19900
AT5G37630
AT3G05650
AT1G18010
AT5G67280
AT4G00710
AT1G48325
AT1G77330
AT5G18840
AT3G48070
AT3G10915
AT3G12510
AT2G17630
AT2G23270
AT5G20270
AT5G54400
AT1G16840
AT2G34060
AT1G45201
AT1G04400
AT2G03730
AT1G65450
AT4G27654
AT4G39330
AT5G06150
AT1G32860
AT1G66860
AT1G03820
AT5G47780
AT5G23860
AT3G24820
AT1G25320
AT1G13140
AT1G20440
AT3G15670
AT3G18035
AT1G78000
AT1G62300
AT3G06070
AT5G54830
AT3G21550
AT3G52180
AT2G25460
AT3G30775
AT2G02990
AT3G22780
AT2G35960
AT1G74470
AT2G42570
AT1G13250
AT3G49530
AT1G31250
AT2G32720
AT3G13610
AT5G62920
AT4G27520
AT2G44130
AT5G39410
AT4G35725
AT1G44780
AT5G56320
AT5G60140
AT5G23220
AT1G49500
AT3G26932
AT3G04130
AT3G25730
AT3G17998
```
