## Supplementary material for "A comprehensive map of preferentially located motifs reveals distinct proximal *cis*-regulatory elements in plants": TGTGAA_containing_gene_set.txt

```
#Occurences of TGTGAA between 2 and 2 (positions relative to the transcription start site)
#81 sequences with TGTGAA in this interval
#0.41% of the sequences in promoter set with TGTGAA (set with 19736 sequences)
AT1G74470
AT1G69750
AT2G36485
AT2G35960
AT5G56540
AT5G43960
AT3G12145
AT1G13250
AT5G40690
AT3G25730
AT1G49710
AT2G28490
AT5G06370
AT2G17630
AT1G77330
AT5G12860
AT5G56520
AT1G56330
AT5G49720
AT5G03780
AT2G41170
AT5G25760
AT2G30070
AT5G17300
AT3G12977
AT2G32450
AT1G09195
AT3G04130
AT2G44130
AT2G02990
AT1G09240
AT4G36710
AT2G43610
AT5G26700
AT2G32800
AT5G44420
AT2G01913
AT3G13610
AT3G10080
AT1G73540
AT5G23860
AT2G02000
AT2G01120
AT1G78000
AT5G13080
AT1G25320
AT1G49500
AT4G16060
AT3G21550
AT5G20270
AT1G04780
AT5G47850
AT3G04550
AT5G23220
AT3G22780
AT1G73370
AT1G13140
AT3G18035
AT1G03170
AT5G62920
AT4G02655
AT5G46900
AT2G39851
AT2G39030
AT5G03260
AT5G10430
AT5G18840
AT3G49550
AT1G26310
AT4G27520
AT3G12510
AT1G50420
AT3G24820
AT4G02340
AT5G67280
AT1G56340
AT5G46890
AT2G26030
AT1G62300
AT5G58270
AT1G78320
```
