## Supplementary material for "A comprehensive map of preferentially located motifs reveals distinct proximal *cis*-regulatory elements in plants": TGTGAAG_containing_gene_set.txt

```
#Occurences of TGTGAAG between 1 and 2 (positions relative to the transcription start site)
#38 sequences with TGTGAAG in this interval
#0.19% of the sequences in promoter set with TGTGAAG (set with 19736 sequences)
AT1G73370
AT3G04550
AT1G58007
AT3G13610
AT2G39030
AT5G10430
AT3G09030
AT4G27520
AT5G25760
AT1G56340
AT2G17630
AT1G77330
AT1G04780
AT2G35960
AT3G10080
AT2G30070
AT5G23860
AT1G09195
AT3G24820
AT2G43610
AT5G18840
AT5G44420
AT5G12860
AT1G49500
AT5G03260
AT4G02655
AT5G23220
AT1G69750
AT3G49550
AT5G46890
AT5G03780
AT2G44130
AT5G17300
AT3G15950
AT5G49720
AT5G46900
AT2G02990
AT1G62300
```
