## Supplementary material for "A comprehensive map of preferentially located motifs reveals distinct proximal *cis*-regulatory elements in plants": TGTGAAGA_containing_gene_set.txt

```
#Occurences of TGTGAAGA between -7 and 4 (positions relative to the transcription start site)
#57 sequences with TGTGAAGA in this interval
#0.29% of the sequences in promoter set with TGTGAAGA (set with 19736 sequences)
AT5G17010
AT5G52050
AT3G12012
AT5G46900
AT5G66820
AT1G80710
AT2G39030
AT2G30070
AT5G67070
AT3G24820
AT5G23860
AT4G32770
AT5G23160
AT5G03970
AT2G47400
AT5G18840
AT3G02493
AT3G49550
AT2G23600
AT2G23200
AT4G37870
AT1G17700
AT3G45050
AT3G13610
AT3G04550
AT1G77330
AT3G63120
AT1G29660
AT2G21440
AT4G12340
AT3G43833
AT3G43190
AT5G44420
AT5G02490
AT5G12860
AT5G23220
AT1G09195
AT2G25760
AT3G22231
AT5G63980
AT1G64185
AT2G43610
AT1G28370
AT3G10080
AT1G67560
AT5G47060
AT2G38690
AT1G31040
AT3G12010
AT5G03260
AT4G02100
AT4G02655
AT2G17630
AT5G37770
AT3G09030
AT4G33600
AT5G46890
```
