## Supplementary material for "A comprehensive map of preferentially located motifs reveals distinct proximal *cis*-regulatory elements in plants": TGTGAAGT_containing_gene_set.txt

```
#Occurences of TGTGAAGT between -95 and 2 (positions relative to the transcription start site)
#112 sequences with TGTGAAGT in this interval
#0.57% of the sequences in promoter set with TGTGAAGT (set with 19736 sequences)
AT1G42440
AT1G45474
AT3G18430
AT1G75390
AT5G42960
AT5G49950
AT3G16760
AT1G63050
AT1G20500
AT5G47060
AT1G49500
AT4G01870
AT1G13600
AT3G57870
AT2G32980
AT2G35860
AT2G36320
AT1G36580
AT1G62300
AT1G70340
AT1G11915
AT1G31335
AT4G26640
AT4G13575
AT5G15170
AT2G17980
AT1G04780
AT1G26797
AT2G35960
AT3G20150
AT5G51550
AT4G02690
AT1G53090
AT3G54440
AT1G54540
AT5G60230
AT4G18870
AT5G63960
AT1G69750
AT3G11180
AT2G42360
AT5G39410
AT3G18420
AT1G44224
AT1G09570
AT2G23060
AT1G74088
AT5G59500
AT4G38050
AT1G12980
AT4G21160
AT2G44940
AT3G48610
AT1G49750
AT1G79210
AT4G36360
AT3G27503
AT2G17975
AT2G01120
AT1G04440
AT5G55710
AT1G68780
AT2G18910
AT2G34420
AT2G02990
AT1G19360
AT3G46630
AT5G50340
AT2G47360
AT1G75388
AT2G21930
AT1G69540
AT1G32240
AT1G59650
AT1G31240
AT5G19470
AT1G80510
AT4G02780
AT2G37090
AT5G07580
AT4G11655
AT5G65300
AT5G07475
AT2G01770
AT3G03720
AT5G25760
AT3G02555
AT2G23985
AT5G40600
AT5G43100
AT5G56100
AT4G22550
AT1G48960
AT3G24020
AT5G66910
AT1G26798
AT3G62920
AT1G61170
AT2G33793
AT4G13160
AT4G16442
AT5G22290
AT3G50630
AT5G40780
AT3G02280
AT3G53020
AT3G05190
AT3G49220
AT4G38650
AT1G50430
AT1G67950
AT4G08850
```
