## Supplementary material for "A comprehensive map of preferentially located motifs reveals distinct proximal *cis*-regulatory elements in plants": TGTGACCC_containing_gene_set.txt

```
#Occurences of TGTGACCC between -133 and -56 (positions relative to the transcription start site)
#35 sequences with TGTGACCC in this interval
#0.18% of the sequences in promoter set with TGTGACCC (set with 19736 sequences)
AT1G16970
AT5G59020
AT1G58230
AT2G21190
AT2G30440
AT2G32180
AT3G58200
AT5G42880
AT1G57570
AT5G46050
AT4G08960
AT5G15780
AT1G69588
AT3G58120
AT2G23740
AT1G14230
AT5G01230
AT1G15310
AT1G35470
AT4G12730
AT1G51730
AT1G34245
AT4G25434
AT2G45630
AT3G50330
AT3G12280
AT2G38470
AT1G63000
AT3G02120
AT1G49760
AT3G45160
AT1G32560
AT3G09730
AT1G10500
AT1G19540
```
