## Supplementary material for "A comprehensive map of preferentially located motifs reveals distinct proximal *cis*-regulatory elements in plants": TGTGAG_containing_gene_set.txt

```
#Occurences of TGTGAG between 2 and 2 (positions relative to the transcription start site)
#60 sequences with TGTGAG in this interval
#0.30% of the sequences in promoter set with TGTGAG (set with 19736 sequences)
AT3G49530
AT3G48070
AT5G02260
AT5G54145
AT5G59330
AT3G18000
AT5G37630
AT3G01510
AT5G60870
AT5G52310
AT4G37290
AT2G23270
AT3G17998
AT5G65830
AT5G01260
AT5G64970
AT1G68340
AT3G05936
AT1G66860
AT3G05980
AT2G34060
AT1G04400
AT1G63800
AT5G55170
AT4G00710
AT4G23110
AT1G45201
AT5G53710
AT3G26932
AT5G39410
AT5G60490
AT1G08780
AT3G52180
AT1G74560
AT5G57685
AT2G34520
AT2G32720
AT5G07730
AT5G50915
AT5G57720
AT4G27652
AT5G54510
AT2G25800
AT1G31250
AT3G06070
AT4G24920
AT5G50565
AT1G48990
AT1G14540
AT4G32890
AT1G44780
AT4G27654
AT1G16840
AT5G25500
AT2G44280
AT5G56320
AT3G03370
AT5G47780
AT2G36120
AT2G21830
```
