## Supplementary material for "A comprehensive map of preferentially located motifs reveals distinct proximal *cis*-regulatory elements in plants": TGTGAGA_containing_gene_set.txt

```
#Occurences of TGTGAGA between -25 and 76 (positions relative to the transcription start site)
#674 sequences with TGTGAGA in this interval
#3.42% of the sequences in promoter set with TGTGAGA (set with 19736 sequences)
AT5G25330
AT3G29810
AT1G59590
AT3G06340
AT5G55170
AT3G05170
AT5G04770
AT2G30210
AT4G00170
AT1G68410
AT5G37510
AT1G01240
AT3G22630
AT2G34060
AT3G48190
AT3G45010
AT1G77810
AT4G33630
AT1G79810
AT5G03760
AT5G65830
AT5G45420
AT1G48990
AT4G09980
AT5G56050
AT1G53790
AT5G11790
AT2G24590
AT2G26560
AT1G50325
AT3G55290
AT4G34500
AT5G33390
AT1G19990
AT1G70710
AT2G21050
AT3G23730
AT4G11450
AT3G28500
AT1G80260
AT2G23670
AT1G08780
AT4G11600
AT3G08890
AT1G54630
AT5G37290
AT3G24660
AT3G27090
AT1G64970
AT1G75710
AT1G70490
AT4G25760
AT4G02880
AT5G35080
AT1G75590
AT5G38660
AT1G14460
AT5G51130
AT2G46450
AT3G15518
AT4G26520
AT5G61020
AT4G24610
AT1G14890
AT5G47500
AT3G20557
AT2G37050
AT1G73965
AT1G17400
AT5G61570
AT4G09080
AT2G14460
AT5G59330
AT1G04230
AT1G66190
AT3G61898
AT4G32890
AT2G32240
AT5G33300
AT3G53870
AT1G04400
AT2G30800
AT5G04610
AT5G62630
AT5G46410
AT2G21290
AT1G47490
AT5G57050
AT1G26840
AT3G04670
AT4G35360
AT2G33570
AT2G47590
AT1G51800
AT5G10990
AT4G01700
AT1G16480
AT5G53710
AT5G49400
AT2G01913
AT5G19370
AT3G63290
AT3G27570
AT4G02040
AT1G63380
AT3G16730
AT3G09360
AT4G13810
AT1G67430
AT5G04840
AT1G30490
AT3G26240
AT3G13740
AT4G13210
AT3G22490
AT5G23360
AT5G67400
AT5G12920
AT5G19390
AT2G31870
AT3G20270
AT1G03980
AT4G23110
AT2G41650
AT4G26370
AT3G55590
AT5G01040
AT1G64510
AT4G16980
AT1G65845
AT3G23250
AT1G12064
AT5G62165
AT1G76950
AT1G01320
AT5G16590
AT4G13360
AT2G38670
AT1G28440
AT3G54180
AT5G50380
AT1G25320
AT3G25905
AT3G06400
AT3G44610
AT4G37040
AT5G65360
AT2G43410
AT5G62790
AT5G57660
AT3G10960
AT3G10520
AT1G23080
AT1G51710
AT3G29360
AT1G24260
AT3G50870
AT1G56145
AT5G23150
AT5G19260
AT1G33480
AT2G29390
AT2G17700
AT2G32710
AT5G14140
AT5G25490
AT1G53885
AT1G13180
AT2G37590
AT1G73700
AT2G20360
AT5G56360
AT5G43760
AT1G75200
AT5G03555
AT5G15700
AT2G19000
AT3G49800
AT5G55520
AT3G19820
AT4G36420
AT3G22960
AT3G16180
AT5G15840
AT2G31580
AT5G08139
AT3G17810
AT5G38610
AT4G14830
AT5G44070
AT1G67530
AT5G41340
AT3G62640
AT2G32720
AT4G38840
AT5G42070
AT1G71100
AT4G09760
AT5G20620
AT4G14130
AT1G78290
AT3G53232
AT5G37630
AT4G23690
AT1G22275
AT1G25560
AT5G02550
AT3G13445
AT3G48140
AT5G14070
AT5G24980
AT2G43720
AT5G64020
AT4G28820
AT1G19910
AT5G27740
AT2G44500
AT4G14120
AT4G00100
AT2G21130
AT1G63050
AT4G10050
AT5G39330
AT3G44530
AT1G28270
AT1G44350
AT1G08200
AT2G03110
AT5G17440
AT2G40435
AT5G18040
AT5G17170
AT3G15540
AT5G02260
AT1G71960
AT1G74700
AT5G64970
AT5G38100
AT1G56500
AT1G03820
AT5G59450
AT2G40420
AT5G66730
AT5G11740
AT5G50915
AT2G43261
AT2G27730
AT3G58610
AT5G38560
AT1G71020
AT1G05880
AT5G07730
AT2G23430
AT1G63020
AT4G14200
AT1G21900
AT5G24330
AT5G51680
AT3G24495
AT3G04570
AT2G29210
AT4G00310
AT4G28706
AT5G18065
AT1G12350
AT5G46550
AT4G23020
AT5G61090
AT2G28310
AT1G75540
AT5G03740
AT2G13610
AT3G20210
AT1G55170
AT5G25500
AT5G54230
AT2G17950
AT1G08560
AT2G26330
AT2G04270
AT1G10810
ATMG01080
AT2G31180
AT1G47655
AT1G20950
AT4G32330
AT2G06520
AT4G02020
AT3G02230
AT1G42540
AT2G19400
AT4G32000
AT3G28956
AT5G57220
AT3G10060
AT3G07590
AT5G47870
AT5G23280
AT2G43580
AT2G44790
AT1G63290
AT2G42510
AT2G36120
AT2G32950
AT5G17460
AT5G35450
AT1G02160
AT5G03690
AT1G75630
AT3G26630
AT3G19240
AT1G66400
AT1G15430
AT2G37470
AT1G47271
AT5G28690
AT4G09000
AT2G21100
AT1G73390
AT2G18040
AT5G04960
AT3G04730
AT5G34869
AT3G22470
AT5G08500
AT5G64150
AT1G09800
AT1G23800
AT5G48930
AT2G43630
AT1G54820
AT4G04610
AT4G01130
AT3G26840
AT4G30610
AT3G15990
AT2G37180
AT4G15480
AT1G48090
AT3G62840
AT1G33400
AT2G23470
AT1G55860
AT5G51030
AT1G67270
AT2G33170
AT1G31600
AT2G34770
AT3G23090
AT1G06720
AT5G48590
AT5G65420
AT4G33880
AT5G14910
AT4G00710
AT1G04650
AT1G28240
AT5G42720
AT1G16700
AT2G44430
AT4G28520
AT3G18035
AT2G25430
AT4G30200
AT4G24940
AT3G62820
AT3G18160
AT4G16470
AT5G62230
AT4G25440
AT5G13220
AT4G27130
AT1G25470
AT3G04090
AT5G02450
AT1G68640
AT3G50070
AT1G53903
AT1G67140
AT2G22230
AT1G08800
AT5G53460
AT3G20050
AT1G33780
AT4G27260
AT5G19510
AT1G15150
AT1G36060
AT2G20310
AT5G50830
AT1G65310
AT2G14760
AT1G04520
AT1G65390
AT4G37220
AT5G14430
AT5G60890
AT2G46620
AT2G29980
AT3G51610
AT1G72220
AT1G31250
AT5G06270
AT2G27080
AT5G52545
AT5G06830
AT3G18370
AT3G48040
AT4G36740
AT2G28840
AT3G46510
AT3G01910
AT2G47220
AT5G57720
AT3G55060
AT4G29000
AT4G22220
AT3G25520
AT3G17998
AT1G26795
AT5G20885
AT1G79040
AT5G08170
AT1G64450
AT2G30970
AT5G49230
AT1G27690
AT5G14600
AT2G48110
AT1G13760
AT1G68340
AT1G74560
AT1G64105
AT4G23750
AT5G20935
AT4G29150
AT4G19030
AT2G25800
AT4G38740
AT1G01930
AT3G24320
AT5G16890
AT1G06450
AT1G30630
AT1G76550
AT1G33810
AT3G04450
AT4G33070
AT1G18265
AT2G02320
AT2G25640
AT3G09140
AT2G31980
AT4G16563
AT1G24280
AT5G07720
AT1G30240
AT5G60390
AT4G11820
AT3G54920
AT1G80410
AT3G05980
AT1G11755
AT4G23100
AT4G14430
AT5G18770
AT3G19260
AT1G71360
AT5G40730
AT5G43930
AT2G36350
AT3G57785
AT4G10810
AT1G48000
AT3G03370
AT1G77480
AT1G08610
AT1G51170
AT4G16860
AT5G22690
AT3G02040
AT1G54990
AT1G33520
AT3G29320
AT1G64160
AT5G59310
AT1G04830
AT3G06040
AT5G41220
AT5G62550
AT1G23830
AT1G04560
AT1G75240
AT5G01030
AT3G62190
AT2G03870
AT1G73320
AT1G66050
AT5G62820
AT5G27360
AT4G16950
AT1G78710
AT5G67450
AT4G18260
AT1G16840
AT4G08950
AT5G42880
AT1G79410
AT2G29995
AT5G14230
AT5G38600
AT4G26710
AT1G63500
AT5G10460
AT3G54770
AT1G08810
AT4G13560
AT3G51660
AT3G26340
AT1G67148
AT3G02630
AT3G53990
AT1G66860
AT2G47170
AT1G63800
AT3G51280
AT5G16080
AT3G11480
AT2G26000
AT3G25140
AT2G25910
AT5G52790
AT5G62470
AT3G16280
AT5G53660
AT2G27490
AT5G64740
AT4G22753
AT1G02640
AT4G36840
AT5G66630
AT3G11170
AT4G32390
AT2G22080
AT4G38930
AT1G12460
AT3G01650
AT3G54890
AT3G01920
AT5G12950
AT1G13620
AT2G22680
AT1G25472
AT2G16950
AT4G35320
AT5G07900
AT2G19080
AT3G55990
AT5G49980
AT5G53880
AT1G01710
AT2G19460
AT4G25590
AT4G13395
AT4G39190
AT4G11360
AT2G02960
AT1G70300
AT2G16790
AT5G04000
AT5G10650
AT5G67060
AT2G42080
AT2G45010
AT2G01440
AT2G18193
AT2G41140
AT5G05160
AT3G06220
AT2G39180
AT2G21490
AT1G15820
AT5G45900
AT5G23290
AT3G16520
AT2G04100
AT1G17650
AT1G21980
AT5G27490
AT5G22600
AT5G58190
AT5G28740
AT3G20120
AT4G11960
AT5G23940
AT3G15890
AT3G26932
AT2G44065
AT2G41560
AT3G23940
AT5G01230
AT5G41760
AT1G35910
AT1G54130
AT1G10370
AT1G23840
AT4G36410
AT5G07990
AT3G48070
AT5G65700
AT5G55120
AT3G46440
AT2G29890
AT1G22530
AT5G23550
AT2G22620
AT1G53645
AT3G20360
AT3G51530
AT5G54145
AT1G68590
AT5G08410
AT2G28890
AT3G22231
AT5G25920
AT4G01897
AT1G02660
AT2G45420
AT1G16670
AT2G18770
AT5G22640
AT5G55630
AT2G17370
AT5G50565
AT1G16310
AT4G27652
AT4G17670
AT3G19120
AT2G39750
AT5G44005
AT5G07572
AT2G25090
AT1G62305
AT3G09162
AT3G61440
AT2G28190
AT1G66430
AT4G15540
AT1G11120
AT5G14710
AT1G07795
AT2G34520
AT1G29790
AT3G18000
AT4G16750
AT4G30500
AT5G58470
AT5G12020
AT3G17900
AT4G14220
AT4G15620
AT2G33850
AT5G10760
AT1G73760
AT2G01970
AT4G32105
AT1G32130
AT1G11050
AT4G22400
AT5G67320
AT4G22540
AT5G64410
AT1G79430
AT2G02790
```
