## Supplementary material for "A comprehensive map of preferentially located motifs reveals distinct proximal *cis*-regulatory elements in plants": TGTGAGAA_containing_gene_set.txt

```
#Occurences of TGTGAGAA between -31 and 115 (positions relative to the transcription start site)
#249 sequences with TGTGAGAA in this interval
#1.26% of the sequences in promoter set with TGTGAGAA (set with 19736 sequences)
AT3G53990
AT3G51520
AT5G23150
AT2G22680
AT5G12950
AT5G10920
AT3G04450
AT4G16470
AT2G18193
AT5G57050
AT2G12280
AT4G36420
AT1G63290
AT3G20210
AT1G53885
AT1G66400
AT5G38560
AT5G14910
AT5G67400
AT1G23830
AT1G60620
AT3G14610
AT4G15620
AT1G08570
AT3G62820
AT2G33170
AT2G42570
AT5G57220
AT5G48930
AT2G44790
AT5G42070
AT5G61090
AT4G26370
AT1G35910
AT4G22220
AT2G18630
AT1G04230
AT1G68160
AT5G04770
AT2G17220
AT1G05880
AT4G19490
AT5G15700
AT4G32000
AT1G70800
AT5G03690
AT5G23360
AT4G02880
AT3G07850
AT1G06550
AT1G76550
AT5G61570
AT5G47390
AT5G60390
AT1G01710
AT4G16950
AT5G07990
AT5G12920
AT1G48000
AT4G38930
AT1G68340
AT3G06400
AT1G32190
AT4G09800
AT1G79410
AT3G20120
AT2G37590
AT3G05170
AT4G25590
AT5G10990
AT1G51710
AT1G51370
AT2G03110
AT1G68410
AT3G19220
AT5G03555
AT1G22530
AT2G20310
AT5G51230
AT5G21990
AT5G65420
AT2G39180
AT5G35450
AT5G55630
AT2G14460
AT1G04650
AT5G37340
AT5G45660
AT5G04610
AT5G10650
AT4G34990
AT2G22290
AT2G12200
AT5G08139
AT2G46620
AT3G61440
AT3G14040
AT3G14840
AT4G13395
AT1G73700
AT5G12020
AT2G15970
AT1G65310
AT5G45900
AT3G04570
AT4G23100
AT1G56500
AT2G31180
AT4G16860
AT1G33400
AT3G51280
AT1G16310
AT5G62820
AT2G24590
AT1G16480
AT1G08200
AT4G00170
AT5G03740
AT5G59310
AT4G10060
AT1G18020
AT4G27652
AT2G18770
AT4G13360
AT1G04830
AT1G70300
AT5G27490
AT1G10810
AT1G12460
AT3G23090
AT1G08810
AT3G26630
AT3G09162
AT3G61898
AT4G39790
AT3G44530
AT2G32710
AT4G33880
AT1G31540
AT1G23840
AT2G01913
AT5G14600
AT1G66860
AT4G38840
AT1G23800
AT3G48140
AT5G41180
AT4G00100
AT5G51130
AT3G07360
AT5G38100
AT1G67148
AT2G40750
AT1G08610
AT4G09820
AT5G55170
AT2G27080
AT5G04420
AT1G53790
AT4G23110
AT2G32950
AT5G20000
AT5G49460
AT1G79040
AT2G23470
AT5G16590
AT3G19570
AT4G15480
AT5G59330
AT2G27450
AT1G53903
AT3G45010
AT4G02020
AT2G26330
AT2G27490
AT4G04610
AT3G10330
AT3G25070
AT1G13760
AT3G16750
AT4G14430
AT5G01030
AT3G26840
AT2G41140
AT4G19030
AT1G01240
AT4G20420
AT5G23020
AT3G21230
AT1G11120
AT3G20557
AT4G17670
AT1G73390
AT5G56050
AT5G49330
AT1G71360
AT1G33780
AT3G53870
AT4G36740
AT3G53232
AT2G43261
AT4G24610
AT3G24230
AT5G18020
AT5G49400
AT3G57785
AT2G19400
AT5G45420
AT4G11600
AT4G09000
AT2G45010
AT1G69850
AT1G17650
AT5G03760
AT4G14190
AT2G30210
AT1G68590
AT3G20395
AT4G01700
AT3G51610
AT1G31750
AT1G15710
AT5G67320
AT5G05160
AT2G37470
AT4G24540
AT5G07730
AT5G47500
AT2G48110
AT3G24660
AT2G02960
AT5G52070
AT5G54145
AT3G26340
AT1G48090
AT1G22630
AT2G21290
AT5G28740
AT5G37510
AT4G24680
AT5G41760
AT5G49930
AT5G04840
AT2G20020
AT2G34520
AT5G14230
AT4G37630
AT5G42880
AT3G25905
```
