## Supplementary material for "A comprehensive map of preferentially located motifs reveals distinct proximal *cis*-regulatory elements in plants": TGTGAGAG_containing_gene_set.txt

```
#Occurences of TGTGAGAG between -19 and 77 (positions relative to the transcription start site)
#298 sequences with TGTGAGAG in this interval
#1.51% of the sequences in promoter set with TGTGAGAG (set with 19736 sequences)
AT1G25560
AT4G09080
AT4G00710
AT2G37050
AT5G14430
AT2G47220
AT2G40420
AT4G33070
AT5G58470
AT3G13740
AT4G09980
AT4G33630
AT5G55520
AT5G22640
AT2G19080
AT2G44065
AT5G19390
AT5G02260
AT1G63050
AT5G62470
AT2G23430
AT2G01440
AT5G01040
AT5G42720
AT4G14830
AT3G03370
AT2G32720
AT3G18370
AT1G03820
AT3G50685
AT1G28270
AT2G39750
AT1G77480
AT1G04520
AT5G54230
AT1G75710
AT3G01920
AT3G58610
AT1G64450
AT3G17810
AT5G14070
AT5G22600
AT3G05980
AT2G40435
AT4G25760
AT5G57660
AT5G62790
AT5G01230
AT3G11170
AT5G37630
AT3G55060
AT2G28890
AT4G24940
AT5G59450
AT3G54770
AT5G04000
AT4G16750
AT4G01130
AT1G63800
AT2G45420
AT2G43580
AT5G07572
AT4G14120
AT1G55860
AT3G48190
AT1G36060
AT5G67060
AT1G75590
AT1G02160
AT5G62230
AT2G02790
AT2G44430
AT2G22230
AT1G10370
AT5G46410
AT3G20270
AT5G08500
AT5G65830
AT5G62165
AT2G43720
AT2G14760
AT1G51170
AT5G62630
AT5G33300
AT1G25472
AT4G28820
AT1G66050
AT4G30610
AT3G28500
AT1G73760
AT4G13210
AT5G64020
AT3G23250
AT5G51030
AT5G17460
AT3G20050
AT3G08030
AT2G31580
AT1G18265
AT4G25440
AT2G02320
AT3G06040
AT1G64160
AT1G44350
AT1G70490
AT1G33520
AT3G48070
AT5G54145
AT1G75200
AT3G46440
AT3G15518
AT4G16980
AT1G75240
AT1G76950
AT2G36350
AT3G54180
AT1G12064
AT5G44005
AT1G28440
AT1G67270
AT3G24495
AT4G14200
AT5G38660
AT1G80260
AT3G15540
AT5G28690
AT3G19240
AT2G25910
AT5G50565
AT1G23080
AT1G75630
AT4G28706
AT3G54920
AT1G26840
AT2G21050
AT3G26932
AT5G08170
AT1G78290
AT2G16790
AT2G01970
AT4G28520
AT4G11450
AT2G28310
AT3G22630
AT2G20360
AT3G22490
AT1G80410
AT3G29810
AT4G37220
AT3G13445
AT3G17900
AT5G41340
AT3G06220
AT5G25500
AT3G04670
AT5G52790
AT1G67140
AT5G53880
AT5G66630
AT2G30970
AT5G61020
AT5G17440
AT1G48990
AT1G27690
AT5G49230
AT2G29390
AT2G44500
AT2G17950
AT1G31250
AT2G34770
AT5G25920
AT1G30490
AT1G54130
AT3G23940
AT1G06450
AT1G47271
AT1G66430
AT4G11360
AT1G19990
AT3G49800
AT3G48040
AT1G54990
AT2G16950
AT1G70710
AT1G63500
AT1G68640
AT5G18040
AT4G36410
AT1G14460
AT5G24980
AT1G02660
AT1G25470
AT5G15840
AT3G16180
AT1G71960
AT3G22470
AT2G29890
AT1G73320
AT1G03980
AT4G32390
AT4G27260
AT5G16080
AT5G20885
AT3G62190
AT5G10760
AT1G74560
AT3G19120
AT5G11740
AT4G30500
AT2G28840
AT4G11820
AT5G39330
AT5G20620
AT2G38670
AT1G08780
AT4G23750
AT3G22960
AT3G17998
AT5G49980
AT3G19820
AT5G13220
AT5G23280
AT5G53460
AT2G32240
AT5G62550
AT5G19370
AT5G23290
AT5G37290
AT1G62305
AT1G47655
AT3G26240
AT4G15540
AT3G51530
AT2G43630
AT1G32130
AT4G09760
AT1G19910
AT2G17700
AT1G31600
AT1G02640
AT3G01650
AT5G27360
AT1G65845
AT1G08800
AT5G10460
AT4G22753
AT5G47870
AT3G10520
AT2G25800
AT3G18000
AT2G43410
AT4G26520
AT5G46550
AT1G55170
AT3G08890
AT2G17370
AT2G25640
AT3G16730
AT5G02450
AT5G50915
AT5G57720
AT2G19460
AT1G54820
AT1G71100
AT5G02550
AT1G33480
AT5G06270
AT3G62840
AT1G12350
AT1G01320
AT3G45010
AT3G51660
AT5G08410
AT2G41560
AT5G64970
AT1G79430
AT1G15150
AT1G56145
AT1G72220
AT5G17170
AT1G25320
AT3G18035
AT4G13560
AT2G31980
AT3G01910
AT3G07590
AT2G33850
AT1G70070
AT4G29000
AT4G32330
AT4G35320
AT1G21900
AT1G67530
AT1G29790
AT4G32890
AT2G21100
AT5G43760
AT3G04090
```
