## Supplementary material for "A comprehensive map of preferentially located motifs reveals distinct proximal *cis*-regulatory elements in plants": TGTGAGT_containing_gene_set.txt

```
#Occurences of TGTGAGT between -6 and 10 (positions relative to the transcription start site)
#87 sequences with TGTGAGT in this interval
#0.44% of the sequences in promoter set with TGTGAGT (set with 19736 sequences)
AT1G14540
AT4G22517
AT1G52690
AT2G39795
AT1G47400
AT3G03910
AT1G68740
AT2G23270
AT1G60470
AT1G08780
AT1G74840
AT2G04700
AT2G31670
AT5G01260
AT2G46400
AT3G52180
AT1G17590
AT5G60490
AT2G22270
AT4G36970
AT1G22400
AT5G39410
AT5G24770
AT5G56320
AT5G45760
AT5G64900
AT2G38390
AT4G22214
AT4G21850
AT4G22513
AT5G47620
AT4G21790
AT5G23370
AT1G12010
AT1G64810
AT4G29080
AT4G10180
AT5G52470
AT3G57010
AT1G08650
AT4G30130
AT5G65640
AT4G22290
AT1G51670
AT4G12580
AT1G44780
AT5G64890
AT1G79060
AT1G75330
AT1G48930
AT1G01920
AT5G23360
AT3G20830
AT4G24920
AT2G27505
AT1G64450
AT2G12462
AT1G45201
AT2G46590
AT5G06060
AT1G02065
AT3G11700
AT5G53390
AT4G13590
AT3G27850
AT3G04160
AT1G62830
AT1G62030
AT1G76020
AT1G62240
AT3G19030
AT5G47780
AT4G37290
AT5G05160
AT5G52310
AT2G41415
AT1G55370
AT5G04230
AT5G08790
AT1G12500
AT5G54660
AT5G62410
AT3G49750
AT3G12910
AT4G15630
AT1G42980
AT5G44560
```
