## Supplementary material for "A comprehensive map of preferentially located motifs reveals distinct proximal *cis*-regulatory elements in plants": TGTGAGTG_containing_gene_set.txt

```
#Occurences of TGTGAGTG between -21 and 43 (positions relative to the transcription start site)
#125 sequences with TGTGAGTG in this interval
#0.63% of the sequences in promoter set with TGTGAGTG (set with 19736 sequences)
AT5G64900
AT5G55730
AT2G45340
AT3G57010
AT3G52340
AT3G55250
AT5G60650
AT1G65730
AT1G55370
AT4G18440
AT3G49810
AT3G25520
AT1G61390
AT5G47780
AT5G44560
AT1G63700
AT2G28670
AT1G06080
AT4G12580
AT3G47200
AT1G64450
AT5G23370
AT1G67820
AT4G24570
AT1G29910
AT2G20260
AT1G74430
AT3G58690
AT5G04230
AT5G23360
AT1G68740
AT4G38430
AT1G62480
AT3G54400
AT5G44750
AT3G02240
AT3G49750
AT5G52430
AT1G13710
AT1G75330
AT4G13210
AT3G16770
AT3G61990
AT1G16340
AT4G17260
AT4G10180
AT5G15310
AT3G27850
AT2G22510
AT2G39795
AT2G46590
AT3G12580
AT5G47620
AT2G39930
AT5G53880
AT5G37380
AT3G21351
AT2G38380
AT5G21960
AT4G00740
AT2G38390
AT3G52180
AT3G62930
AT1G72430
AT1G54690
AT5G48740
AT5G59410
AT5G62410
AT1G27461
AT2G44950
AT1G53070
AT2G31670
AT5G27990
AT5G62490
AT5G45760
AT4G27830
AT4G34200
AT4G29080
AT1G33760
AT3G61490
AT2G04700
AT5G06060
AT5G18140
AT3G20830
AT1G06040
AT4G37290
AT1G10380
AT1G66140
AT3G57600
AT5G60880
AT1G62830
AT1G14340
AT5G23535
AT4G22290
AT3G08490
AT1G77750
AT5G41070
AT3G12290
AT2G22270
AT5G08790
AT4G21850
AT3G30340
AT1G61260
AT5G09850
AT4G36970
AT1G37130
AT3G48190
AT1G44780
AT4G37770
AT5G01260
AT1G29920
AT5G66000
AT5G53390
AT4G22214
AT1G13250
AT1G12845
AT1G10960
AT1G19000
AT3G01180
AT1G03820
AT5G39410
AT1G17590
AT5G37540
AT3G44290
AT2G03200
```
