## Supplementary material for "A comprehensive map of preferentially located motifs reveals distinct proximal *cis*-regulatory elements in plants": TGTGATG_containing_gene_set.txt

```
#Occurences of TGTGATG between 4 and 5 (positions relative to the transcription start site)
#27 sequences with TGTGATG in this interval
#0.14% of the sequences in promoter set with TGTGATG (set with 19736 sequences)
AT4G21790
AT3G20865
AT3G44870
AT5G25450
AT5G09530
AT4G37050
AT3G22620
AT4G10170
AT5G60530
AT1G24520
AT5G53820
AT4G35190
AT1G76750
AT1G71880
AT4G02810
AT5G25140
AT2G39980
AT5G35390
AT3G44860
AT1G19020
AT2G28305
AT5G15970
AT1G29090
AT2G25700
AT4G31550
AT4G19230
AT5G42540
```
