## Supplementary material for "A comprehensive map of preferentially located motifs reveals distinct proximal *cis*-regulatory elements in plants": TGTGATGA_containing_gene_set.txt

```
#Occurences of TGTGATGA between 1 and 8 (positions relative to the transcription start site)
#29 sequences with TGTGATGA in this interval
#0.15% of the sequences in promoter set with TGTGATGA (set with 19736 sequences)
AT5G09530
AT1G19900
AT3G44870
AT3G22620
AT1G55330
AT5G57920
AT1G24520
AT5G59830
AT1G29090
AT4G37050
AT5G53820
AT5G25450
AT2G15080
AT3G44860
AT2G03730
AT1G12140
AT4G10170
AT5G60530
AT4G37530
AT5G59820
AT5G42540
AT4G02810
AT1G76750
AT1G20440
AT4G26010
AT2G39980
AT5G10210
AT5G55100
AT1G35910
```
