## Supplementary material for "A comprehensive map of preferentially located motifs reveals distinct proximal *cis*-regulatory elements in plants": TGTGATT_containing_gene_set.txt

```
#Occurences of TGTGATT between 2 and 2 (positions relative to the transcription start site)
#29 sequences with TGTGATT in this interval
#0.15% of the sequences in promoter set with TGTGATT (set with 19736 sequences)
AT5G02200
AT3G02640
AT5G60140
AT5G54830
AT3G23400
AT5G23280
AT1G65450
AT5G58700
AT3G30775
AT4G02620
AT5G57700
AT1G48325
AT1G06270
AT1G32860
AT5G54400
AT2G44360
AT3G19200
AT4G22212
AT1G60987
AT1G73630
AT3G12550
AT5G43650
AT1G55560
AT5G24200
AT1G03820
AT1G07610
AT5G01040
AT4G22217
AT3G15670
```
