## Supplementary material for "A comprehensive map of preferentially located motifs reveals distinct proximal *cis*-regulatory elements in plants": TGTGATTT_containing_gene_set.txt

```
#Occurences of TGTGATTT between -4 and 2 (positions relative to the transcription start site)
#29 sequences with TGTGATTT in this interval
#0.15% of the sequences in promoter set with TGTGATTT (set with 19736 sequences)
AT3G11410
AT3G30775
AT1G73630
AT5G19940
AT1G76130
AT4G02620
AT2G35960
AT3G19200
AT1G65450
AT3G15670
AT5G60140
AT3G19910
AT1G03820
AT5G57700
AT1G21310
AT1G48325
AT4G22217
AT4G00620
AT1G78140
AT5G54830
AT1G56450
AT1G19270
AT4G22212
AT3G23400
AT5G43650
AT1G07610
AT1G55560
AT5G01040
AT2G44360
```
