## Supplementary material for "A comprehensive map of preferentially located motifs reveals distinct proximal *cis*-regulatory elements in plants": TGTGCGT_containing_gene_set.txt

```
#Occurences of TGTGCGT between -23 and -10 (positions relative to the transcription start site)
#26 sequences with TGTGCGT in this interval
#0.13% of the sequences in promoter set with TGTGCGT (set with 19736 sequences)
AT2G43790
AT4G09467
AT2G37770
AT2G21250
AT3G13275
AT2G21260
AT4G00830
AT2G03800
AT3G24420
AT4G32440
AT1G03600
AT4G13170
AT1G62500
AT4G09466
AT2G45880
AT5G10660
AT2G14285
AT5G17030
AT4G09464
AT2G04160
AT1G77600
AT5G22310
AT4G09465
AT5G63110
AT3G14510
AT1G22985
```
