## Supplementary material for "A comprehensive map of preferentially located motifs reveals distinct proximal *cis*-regulatory elements in plants": TGTGG_containing_gene_set.txt

```
#Occurences of TGTGG between 2 and 2 (positions relative to the transcription start site)
#94 sequences with TGTGG in this interval
#0.48% of the sequences in promoter set with TGTGG (set with 19736 sequences)
AT3G12350
AT2G44680
AT4G06599
AT4G40030
AT2G26170
AT2G44060
AT1G34000
AT5G43070
AT1G80610
AT1G49890
AT2G25680
AT1G05220
AT2G24693
AT2G25710
AT1G78230
AT5G65410
AT4G17670
AT5G21482
AT4G14104
AT5G03670
AT2G32070
AT1G60710
AT5G57180
AT1G36732
AT1G17430
AT3G10070
AT1G66730
AT3G25470
AT5G11290
AT1G15310
AT1G21660
AT3G55890
AT1G52342
AT1G55020
AT3G43660
AT3G14550
AT3G51150
AT1G47485
AT2G31230
AT2G02010
AT2G38750
AT1G04645
AT3G52160
AT2G47370
AT4G36110
AT3G47820
AT2G22190
AT5G65800
AT1G32350
AT3G54925
AT1G36730
AT5G65640
AT5G53280
AT4G37150
AT3G10260
AT1G69010
AT1G68430
AT1G28400
AT2G35840
AT1G75300
AT3G26650
AT5G19290
AT5G49800
AT3G28860
AT1G48650
AT3G23530
AT5G45410
AT5G48790
AT1G64370
AT4G21770
AT5G01760
AT2G22670
AT1G65890
AT4G32350
AT5G52420
AT4G21870
AT1G31650
AT4G10340
AT1G05680
AT5G64320
AT1G79040
AT4G05590
AT3G09120
AT3G55254
AT5G16840
AT1G72610
AT2G03510
AT2G42950
AT2G26510
AT3G20750
AT2G05310
AT4G17680
AT1G65295
AT2G31880
```
