## Supplementary material for "A comprehensive map of preferentially located motifs reveals distinct proximal *cis*-regulatory elements in plants": TGTGGACC_containing_gene_set.txt

```
#Occurences of TGTGGACC between -149 and -47 (positions relative to the transcription start site)
#49 sequences with TGTGGACC in this interval
#0.25% of the sequences in promoter set with TGTGGACC (set with 19736 sequences)
AT1G52670
AT5G01670
AT4G24280
AT2G34655
AT1G08125
AT3G44820
AT4G33980
AT5G56010
AT2G28700
AT2G42760
AT3G55630
AT1G33240
AT2G29960
AT4G34830
AT2G47930
AT3G56650
AT2G36430
AT3G59220
AT5G66770
AT3G16060
AT3G15540
AT4G33540
AT3G20070
AT4G18740
AT3G28200
AT3G15410
AT4G32830
AT3G16460
AT5G03300
AT4G15910
AT2G21790
AT4G27410
AT2G24690
AT1G47580
AT1G75900
AT1G68430
AT5G40690
AT4G38670
AT1G51690
AT1G55805
AT3G02790
AT2G46970
AT5G07970
AT3G51940
AT4G36160
AT1G76680
AT3G13062
AT1G76090
AT4G39210
```
