## Supplementary material for "A comprehensive map of preferentially located motifs reveals distinct proximal *cis*-regulatory elements in plants": TGTGGCCC_containing_gene_set.txt

```
#Occurences of TGTGGCCC between -134 and 1 (positions relative to the transcription start site)
#56 sequences with TGTGGCCC in this interval
#0.28% of the sequences in promoter set with TGTGGCCC (set with 19736 sequences)
AT2G01410
AT1G09620
AT4G36270
AT1G30230
AT2G43700
AT2G28230
AT1G55325
AT1G26761
AT5G59750
AT3G15095
AT2G25210
AT3G28990
AT1G79520
AT3G07630
AT4G17530
AT5G67060
AT3G56290
AT1G33700
AT5G65120
AT2G28240
AT3G13882
AT5G59740
AT1G09230
AT2G40290
AT5G47860
AT1G07910
AT1G29590
AT5G25150
AT1G60987
AT1G56260
AT3G53410
AT2G17980
AT1G63390
AT4G18100
AT5G64140
AT5G67610
AT4G00400
AT5G64610
AT1G28560
AT3G13062
AT4G00860
AT1G54340
AT1G16970
AT2G17975
AT3G09850
AT1G53887
AT2G03690
AT5G13590
AT2G41705
AT1G15930
AT1G23740
AT1G64680
AT4G13520
AT4G17190
AT3G09860
AT3G54510
```
