## Supplementary material for "A comprehensive map of preferentially located motifs reveals distinct proximal *cis*-regulatory elements in plants": TGTGGCCG_containing_gene_set.txt

```
#Occurences of TGTGGCCG between 170 and 294 (positions relative to the transcription start site)
#29 sequences with TGTGGCCG in this interval
#0.15% of the sequences in promoter set with TGTGGCCG (set with 19736 sequences)
AT1G22065
AT3G57540
AT2G01480
AT1G17960
AT2G04080
AT3G10120
AT1G52300
AT3G28980
AT5G20480
AT4G34770
AT1G11870
AT3G57210
AT2G38320
AT5G13780
AT4G30350
AT5G40380
AT4G24180
AT4G30880
AT3G13440
AT2G05850
AT4G15020
AT3G51590
AT2G36295
AT2G34510
AT1G06990
AT3G57100
AT3G47570
AT4G24900
AT4G28680
```
