## Supplementary material for "A comprehensive map of preferentially located motifs reveals distinct proximal *cis*-regulatory elements in plants": TGTGGGC_containing_gene_set.txt

```
#Occurences of TGTGGGC between -119 and -48 (positions relative to the transcription start site)
#145 sequences with TGTGGGC in this interval
#0.73% of the sequences in promoter set with TGTGGGC (set with 19736 sequences)
AT1G26300
AT1G09690
AT5G60190
AT1G73490
AT2G43120
AT5G26680
AT4G39070
AT1G51450
AT5G65120
AT3G60880
AT2G26140
AT4G26520
AT1G54830
AT4G25130
AT5G54300
AT4G36740
AT2G37025
AT3G51940
AT5G41370
AT2G40090
AT1G71130
AT5G37510
AT2G47250
AT3G14600
AT3G58530
AT2G28190
AT5G23710
AT5G14170
AT1G11910
AT4G24290
AT3G14130
AT1G48760
AT4G36840
AT1G34570
AT5G27710
AT5G44040
AT3G45100
AT2G36120
AT1G75960
AT4G39640
AT5G53470
AT5G63150
AT5G02740
AT2G22080
AT3G54710
AT3G47700
AT5G66410
AT4G17760
AT5G51940
AT1G78800
AT5G42270
AT5G24620
AT5G58060
AT3G44820
AT5G06660
AT5G57410
AT1G55530
AT2G01180
AT5G22440
AT4G14615
AT1G80480
AT1G58983
AT1G62150
AT5G39740
AT5G33300
AT1G63780
AT1G54320
AT2G21850
AT3G23800
AT4G31930
AT5G50770
AT1G58684
AT4G39710
AT2G31740
AT3G29250
AT1G01950
AT4G29070
AT5G08580
AT3G09150
AT3G48230
AT3G02080
AT1G22910
AT3G18860
AT3G50960
AT4G17560
AT1G53180
AT2G27540
AT2G21620
AT1G35220
AT1G60986
AT2G47390
AT1G42440
AT1G71500
AT1G59359
AT1G76760
AT1G44760
AT1G05850
AT1G19100
AT4G33150
AT2G04630
AT1G32260
AT1G16650
AT4G03240
AT3G26115
AT2G43810
AT5G35970
AT1G10570
AT5G57950
AT3G43600
AT4G32272
AT4G37660
AT3G01820
AT4G28470
AT2G45430
AT2G20580
AT4G26870
AT1G11840
AT1G23440
AT2G10930
AT2G47260
AT5G09300
AT4G03250
AT2G25820
AT1G10960
AT3G02720
AT2G26450
AT3G57062
AT2G40730
AT1G17560
AT5G20380
AT5G40450
AT5G16140
AT3G29970
AT1G71490
AT5G51030
AT1G02190
AT3G04850
AT3G26060
AT4G39260
AT3G09085
AT2G42210
AT5G43400
AT3G16080
AT3G01860
AT1G27050
```
