## Supplementary material for "A comprehensive map of preferentially located motifs reveals distinct proximal *cis*-regulatory elements in plants": TGTGGGCC_containing_gene_set.txt

```
#Occurences of TGTGGGCC between -145 and -40 (positions relative to the transcription start site)
#84 sequences with TGTGGGCC in this interval
#0.43% of the sequences in promoter set with TGTGGGCC (set with 19736 sequences)
AT4G29910
AT5G57410
AT5G66410
AT1G78800
AT3G57060
AT3G53020
AT1G80745
AT4G17560
AT1G58684
AT4G25130
AT2G33590
AT3G54710
AT2G42210
AT1G63780
AT4G28230
AT1G27050
AT1G71490
AT3G26060
AT2G26140
AT2G20580
AT1G19485
AT4G24290
AT2G40730
AT3G45100
AT5G22440
AT5G44040
AT3G16080
AT1G42440
AT1G71500
AT2G36120
AT4G17760
AT4G26520
AT2G37025
AT1G54830
AT2G19080
AT3G22950
AT1G35220
AT4G03250
AT4G25570
AT5G40450
AT1G73490
AT1G33120
AT2G28190
AT3G61860
AT5G33300
AT1G01950
AT1G60986
AT4G39640
AT4G32272
AT1G05850
AT1G33140
AT4G26870
AT1G76760
AT3G09150
AT4G39710
AT5G43400
AT4G39260
AT4G37660
AT3G58530
AT3G04850
AT2G47390
AT1G58983
AT3G60880
AT1G11840
AT2G47250
AT5G61150
AT4G36840
AT1G02110
AT5G23710
AT2G43120
AT1G71130
AT4G03240
AT1G19100
AT5G51940
AT5G52920
AT1G59359
AT2G40090
AT3G57062
AT4G33030
AT1G80480
AT3G50960
AT5G60190
AT5G07970
AT1G32260
```
