## Supplementary material for "A comprehensive map of preferentially located motifs reveals distinct proximal *cis*-regulatory elements in plants": TGTGGGCT_containing_gene_set.txt

```
#Occurences of TGTGGGCT between -117 and -93 (positions relative to the transcription start site)
#23 sequences with TGTGGGCT in this interval
#0.12% of the sequences in promoter set with TGTGGGCT (set with 19736 sequences)
AT5G09300
AT5G37510
AT2G25820
AT3G26115
AT2G31740
AT1G17560
AT2G22080
AT1G09690
AT1G26300
AT3G29970
AT4G14615
AT2G01180
AT3G48230
AT5G08580
AT2G27540
AT5G51030
AT1G62150
AT2G04630
AT2G45430
AT3G47700
AT2G21850
AT5G65120
AT3G02720
```
