## Supplementary material for "A comprehensive map of preferentially located motifs reveals distinct proximal *cis*-regulatory elements in plants": TGTGGGTC_containing_gene_set.txt

```
#Occurences of TGTGGGTC between -149 and -56 (positions relative to the transcription start site)
#64 sequences with TGTGGGTC in this interval
#0.32% of the sequences in promoter set with TGTGGGTC (set with 19736 sequences)
AT3G16150
AT3G55830
AT2G46915
AT5G48070
AT4G30190
AT2G25050
AT2G25270
AT3G54430
AT1G80100
AT3G60370
AT5G24810
AT3G18890
AT5G66770
AT1G14185
AT1G19540
AT2G46680
AT1G18590
AT1G69040
AT3G13360
AT3G01310
AT4G25672
AT1G08680
AT4G16162
AT5G52750
AT3G49210
AT2G45430
AT3G55130
AT1G35210
AT4G27760
AT2G36485
AT4G32272
AT2G29890
AT3G53950
AT4G26555
AT1G77510
AT4G02700
AT4G25670
AT5G08530
AT4G14147
AT5G59540
AT3G07190
AT2G33830
AT1G16530
AT1G53035
AT5G25190
AT1G01140
AT4G37610
AT1G03650
AT4G35780
AT4G27740
AT5G20380
AT1G49760
AT1G08380
AT2G06420
AT5G40860
AT5G52330
AT3G63010
AT1G19396
AT1G76590
AT2G35720
AT5G63710
AT5G16730
AT2G40020
AT2G47030
```
