## Supplementary material for "A comprehensive map of preferentially located motifs reveals distinct proximal *cis*-regulatory elements in plants": TGTGT_containing_gene_set.txt

```
#Occurences of TGTGT between -29 and 21 (positions relative to the transcription start site)
#2875 sequences with TGTGT in this interval
#14.57% of the sequences in promoter set with TGTGT (set with 19736 sequences)
AT1G07390
AT4G36260
AT3G52500
AT4G36020
AT4G31180
AT1G76430
AT3G51270
AT2G03520
AT2G01200
AT5G24210
AT5G42590
AT4G10290
AT1G51760
AT1G26190
AT1G36580
AT1G60987
AT5G13730
AT4G37850
AT5G44080
AT3G56510
AT2G20680
AT1G54890
AT3G26380
AT1G80640
AT1G80530
AT2G38290
AT3G63040
AT2G05760
AT2G46130
AT5G23260
AT1G67340
AT1G10180
AT3G56950
AT2G24680
AT3G03650
AT3G51720
AT4G36195
AT1G78370
AT2G15390
AT1G02920
AT5G13825
AT4G20300
AT1G23420
AT1G06820
AT1G55928
AT4G19140
AT4G25760
AT5G55580
AT4G32080
AT2G01710
AT5G22470
AT5G43700
AT1G80850
AT1G68030
AT3G52890
AT2G45190
AT2G33740
AT5G60750
AT5G64770
AT1G79420
AT4G28410
AT3G15920
AT3G51700
AT3G19680
AT1G33055
AT1G29420
AT3G05510
AT4G08910
AT5G39220
AT5G08670
AT1G21100
AT3G18773
AT2G16060
AT5G05840
AT3G22090
AT3G17820
AT1G61120
AT3G14520
AT4G13370
AT1G33720
AT1G17620
AT5G55310
AT1G27730
AT5G52450
AT5G38170
AT1G19350
AT5G57940
AT1G16905
AT3G25820
AT5G62200
AT2G26590
AT4G28320
AT4G22770
AT1G03190
AT5G48930
AT3G42473
AT5G09440
AT4G39570
AT5G65340
AT2G21560
AT1G74460
AT3G01326
AT3G10690
AT3G04510
AT3G56750
AT1G67980
AT4G14780
AT4G09464
AT1G09310
AT3G18050
AT1G73440
AT2G32090
AT3G47060
AT1G43700
AT3G43660
AT5G40810
AT5G27690
AT1G78210
AT3G60890
AT2G17380
AT5G04200
AT4G28160
AT1G01305
AT5G05580
AT2G29490
AT3G57640
AT5G42610
AT4G22980
AT1G74470
AT3G13560
AT5G60660
AT3G09230
AT3G29090
AT1G15620
AT1G60260
AT5G42780
AT4G01840
AT1G62060
AT1G43160
AT1G63055
AT2G30230
AT5G62580
AT2G31530
AT5G16240
AT3G59290
AT1G54385
AT5G11550
AT2G04032
AT3G07930
AT2G26920
AT5G67450
AT5G59330
AT4G04020
AT3G51060
AT3G26220
AT3G51860
AT5G13190
AT3G29970
AT5G18980
AT1G68935
AT3G57870
AT3G23470
AT2G36990
AT3G17840
AT1G04470
AT1G49320
AT4G25630
AT5G35590
AT1G04140
AT3G21270
AT4G37750
AT1G14185
AT5G64120
AT2G43510
AT3G59110
AT3G49920
AT3G25730
AT2G27385
AT1G49310
AT1G74070
AT3G20360
AT3G10610
AT1G80180
AT3G05690
AT2G03510
AT2G18230
AT5G01900
AT1G49480
AT3G19490
AT2G24270
AT5G01470
AT5G58560
AT2G31130
AT2G36950
AT5G61210
AT1G33480
AT1G56600
AT3G16785
AT2G38860
AT5G53970
AT1G07725
AT2G47120
AT3G50620
AT5G60970
AT4G30020
AT2G36770
AT3G52770
AT3G26190
AT2G03730
AT2G36120
AT2G34340
AT4G27330
AT5G53930
AT5G50150
AT1G24400
AT3G21520
AT4G36760
AT3G25840
AT1G36070
AT5G14940
AT1G11880
AT2G46930
AT1G51080
AT3G17712
AT2G18050
AT4G21940
AT4G21930
AT1G80960
AT3G21560
AT5G10010
AT2G18162
AT3G21360
AT5G15310
AT1G15580
AT2G31425
AT5G25620
AT5G39100
AT5G51710
AT4G22820
AT2G38370
AT4G13590
AT3G19170
AT2G24692
AT4G22753
AT3G54040
AT5G08500
AT4G01510
AT5G39150
AT1G23380
AT5G42930
AT1G48040
AT2G33770
AT1G29950
AT1G56060
AT1G02813
AT4G34290
AT3G21295
AT3G48070
AT3G29810
AT4G29810
AT3G54400
AT1G57720
AT3G05220
AT5G50410
AT2G31980
AT4G13830
AT3G12170
AT3G02480
AT4G27390
AT5G25120
AT3G60080
AT1G65920
AT1G54060
AT3G14940
AT1G11362
AT2G22510
AT1G75450
AT1G21450
AT4G11320
AT1G51355
AT3G62870
AT1G49720
AT1G05560
AT3G48290
AT1G11190
AT4G30460
AT2G29410
AT3G46820
AT1G01725
AT5G39830
AT1G10530
AT5G48350
AT2G45880
AT4G17970
AT3G56940
AT5G13500
AT1G12110
AT2G36750
AT4G27170
AT2G24640
AT1G66130
AT2G29530
AT4G21560
AT5G54300
AT3G54350
AT1G80210
AT1G61890
AT5G67350
AT4G15450
AT3G01240
AT3G55470
AT5G52380
AT4G28420
AT2G27360
AT1G18265
AT3G47870
AT4G16270
AT5G01015
AT5G45410
AT5G03390
AT2G33170
AT4G16840
AT4G24972
AT1G23760
AT5G39600
AT1G64490
AT1G24147
AT5G59460
AT1G28520
AT5G19730
AT5G15640
AT1G03850
AT3G21140
AT2G23740
AT5G10940
AT3G49220
AT2G18360
AT3G16140
AT2G07798
AT4G34600
AT3G20760
AT4G13040
AT5G58970
AT3G61270
AT1G12480
AT3G29000
AT4G24540
AT5G42250
AT5G43630
AT1G30250
AT3G08610
AT4G14520
AT2G16750
AT2G17450
AT5G53000
AT2G28830
AT1G51460
AT5G15800
AT4G12120
AT5G62320
AT1G11750
AT4G10640
AT5G17770
AT1G10510
AT2G20880
AT1G72970
AT5G43290
AT1G04380
AT1G15010
AT1G06450
AT2G46370
AT5G28610
AT4G22960
AT4G27660
AT3G13000
AT3G05200
AT3G13227
AT3G46780
AT3G17580
AT1G16840
AT1G65800
AT3G23610
AT1G03360
AT2G42870
AT1G18390
AT1G49110
AT2G20500
AT5G26850
AT4G15770
AT4G31370
AT5G66550
AT2G46080
AT2G03890
AT2G17020
AT4G34960
AT2G41390
AT5G01790
AT1G50420
AT2G33440
AT5G01910
AT1G26470
AT3G28820
AT1G01540
AT2G41820
AT5G42220
AT3G03760
AT1G04980
AT4G25950
AT2G39250
AT2G44640
AT1G76960
AT5G20330
AT1G77600
AT4G11310
AT2G43660
AT5G61130
AT3G21210
AT2G45650
AT1G06470
AT5G16453
AT1G01430
AT3G17070
AT1G59610
AT2G25070
AT3G60390
AT1G14210
AT5G47910
AT5G50080
AT3G25700
AT3G10940
AT5G10490
AT2G24400
AT1G78510
AT5G60430
AT4G04180
AT3G52870
AT1G29330
AT2G30550
AT3G05050
AT1G06923
AT4G21110
AT5G04710
AT4G14850
AT1G21510
AT5G61440
AT1G80150
AT5G64850
AT2G43590
AT3G11340
AT3G03720
AT1G80280
AT3G57510
AT5G22010
AT2G02750
AT2G28160
AT4G08540
AT2G43930
AT3G46830
AT1G29090
AT5G44650
AT4G38000
AT1G62820
AT1G78882
AT5G26310
AT2G36790
AT2G03830
AT2G40430
AT3G21390
AT3G58200
AT5G49940
AT1G52342
AT5G59440
AT1G26945
AT5G39785
AT5G61412
AT4G36780
AT2G39210
AT1G25440
AT3G04550
AT1G15570
AT3G03520
AT4G15248
AT4G11960
AT4G18730
AT2G01120
AT1G76350
AT1G76420
AT2G46210
AT2G39140
AT5G48030
AT3G55120
AT1G08780
AT3G24300
AT5G45750
AT3G52620
AT3G48620
AT4G37650
AT4G20260
AT2G19120
AT1G17380
AT4G09466
AT2G35510
AT1G69820
AT4G02090
AT1G62310
AT5G04840
AT2G37950
AT2G47820
AT1G65230
AT4G17430
AT2G47480
AT1G27710
AT3G62230
AT4G31360
AT2G45220
AT4G36240
AT4G23460
AT1G69170
AT5G15600
AT3G59700
AT4G31790
AT2G26100
AT3G18800
AT1G54740
AT1G71015
AT1G72360
AT2G38390
AT5G13510
AT2G29330
AT2G43250
AT4G16830
AT2G02120
AT5G22050
AT2G25700
AT2G29080
AT5G07475
AT3G53980
AT1G54010
AT5G05100
AT3G10920
AT1G29700
AT3G54590
AT4G16670
AT2G44560
AT3G18830
AT1G68765
AT3G12320
AT1G22410
AT1G65730
AT1G24267
AT3G03480
AT3G61470
AT1G09240
AT2G43795
AT5G44973
AT3G07600
AT2G43240
AT2G30900
AT4G30770
AT5G66030
AT5G64100
AT1G30360
AT1G70210
AT3G48890
AT3G19390
AT2G19820
AT2G18160
AT5G50400
AT3G57830
AT1G22470
AT2G31945
AT1G74940
AT2G34010
AT2G34790
AT2G15090
AT4G39470
AT5G56980
AT3G04300
AT4G37700
AT4G15730
AT4G04880
AT1G73840
AT2G15320
AT2G31790
AT1G54280
AT1G65520
AT2G35390
AT1G08380
AT5G62990
AT3G24160
AT4G19610
AT1G15885
AT3G62990
AT3G48460
AT4G35140
AT2G44925
AT3G61530
AT3G29410
AT4G31400
AT4G37770
AT1G07770
AT4G03200
AT1G61110
AT2G41260
AT5G64530
AT3G04320
AT3G25160
AT1G70580
AT1G12140
AT1G54040
AT2G02515
AT2G26020
AT5G09460
AT4G17245
AT2G45500
AT1G18773
AT5G04390
AT1G22080
AT1G47490
AT3G57990
AT4G18430
AT5G08050
AT1G63610
AT5G53540
AT5G07080
AT5G62690
AT1G28540
AT3G62560
AT1G64500
AT2G44830
AT3G15360
AT3G59640
AT2G17660
AT5G53550
AT5G46550
AT1G06240
AT3G09050
AT4G24805
AT5G13010
AT3G15355
AT1G14710
AT2G21290
AT4G29190
AT3G63070
AT1G48860
AT3G60730
AT1G10480
AT1G56415
AT3G04290
AT3G53230
AT3G02180
AT1G04120
AT5G04140
AT5G01810
AT2G05270
AT3G05060
AT2G17150
AT1G50640
AT1G46264
AT1G73000
AT5G46300
AT1G63950
AT3G52210
AT2G38320
AT3G19240
AT5G01260
AT1G76750
AT1G65250
AT4G13940
AT5G13200
AT4G21130
AT5G06830
AT4G25010
AT1G02310
AT4G10100
AT1G02280
AT1G69550
AT3G56400
AT1G64430
AT3G48000
AT1G13250
AT3G29020
AT3G19080
AT4G22990
AT2G18950
AT1G04860
AT1G18020
AT3G50740
AT5G65640
AT5G17170
AT2G29140
AT5G18030
AT5G65320
AT4G35335
AT1G15190
AT5G57910
AT1G19370
AT4G13640
AT1G02860
AT2G27470
AT3G25710
AT1G17400
AT1G78540
AT1G49000
AT5G27540
AT5G24290
AT3G22800
AT5G13250
AT1G69380
AT4G10730
AT3G26110
AT4G09467
AT2G30040
AT4G23100
AT4G35320
AT5G57670
AT3G53940
AT2G01350
AT5G52480
AT5G56120
AT4G02690
AT1G78880
AT2G01290
AT1G65480
AT1G60890
AT3G55030
AT4G25850
AT1G75990
AT5G66690
AT1G15460
AT4G03250
AT1G17480
AT2G27690
AT4G14430
AT5G66675
AT3G21620
AT1G68862
AT1G13550
AT1G53180
AT3G14340
AT2G40080
AT5G58920
AT2G27090
AT1G71840
AT2G03850
AT4G22280
AT1G69190
AT3G20750
AT1G28270
AT1G55330
AT1G58037
AT2G27550
AT3G20650
AT4G26320
AT3G12360
AT5G46360
AT4G09465
AT1G05870
AT1G62070
AT2G04925
AT2G19580
AT5G20590
AT1G68620
AT5G57565
AT5G18850
AT5G05500
AT2G31085
AT5G44600
AT3G27240
AT1G69920
AT4G09012
AT5G35530
AT1G05680
AT2G21045
AT1G01800
AT5G35670
AT4G35690
AT5G20320
AT1G76790
AT3G49430
AT2G36840
AT1G23340
AT5G41650
AT4G35060
AT1G67750
AT3G17800
AT1G12300
AT5G47110
AT5G37670
AT5G17640
AT2G28040
AT2G02510
AT5G43270
AT5G65790
AT3G28050
AT4G18230
AT4G30430
AT1G08770
AT1G79040
AT5G45428
AT2G29750
AT2G34390
AT1G03310
AT1G33590
AT3G19720
AT2G27402
AT5G40640
AT3G27830
AT2G38560
AT1G07160
AT5G59790
AT1G74870
AT5G37630
AT2G23700
AT5G57990
AT4G14650
AT1G10490
AT1G75210
AT5G49010
AT1G04100
AT4G02860
AT2G45070
AT1G65320
AT1G22770
AT4G36620
AT1G21900
AT3G05080
AT3G10400
AT3G05900
AT2G34170
AT2G32885
AT5G41380
AT1G18900
AT5G58870
AT3G25760
AT5G08690
AT1G29120
AT2G20835
AT1G68750
AT5G64250
AT1G61870
AT5G26330
AT3G58580
AT2G20190
AT2G29060
AT5G45490
AT5G61790
AT4G11040
AT4G04350
AT1G07440
AT5G01370
AT3G22510
AT5G66670
AT2G41990
AT5G35560
AT1G66070
AT1G11125
AT3G54940
AT5G20790
AT2G32030
AT5G43750
AT3G12530
AT2G22420
AT5G53760
AT4G10620
AT3G45700
AT4G13170
AT1G76970
AT5G57550
AT5G48570
AT3G63300
AT4G38330
AT2G45050
AT3G25150
AT5G01670
AT4G01660
AT5G24780
AT2G20208
AT4G25140
AT3G46510
AT1G28100
AT2G05810
AT3G14590
AT4G28040
AT1G23780
AT4G24204
AT3G43590
AT3G05350
AT4G38530
AT3G01440
AT1G67150
AT4G28340
AT4G18205
AT2G45930
AT1G05450
AT5G60810
AT1G29179
AT1G50320
AT5G23000
AT1G05770
AT5G09760
AT2G22620
AT5G06980
AT5G56540
AT1G05020
AT5G52250
AT5G07450
AT1G22530
AT2G37710
AT1G08110
AT3G14370
AT3G27700
AT5G03230
AT3G02900
AT5G17890
AT2G02170
AT1G03230
AT5G48250
AT3G53800
AT3G59430
AT5G51160
AT4G23620
AT1G68120
AT1G05010
AT4G15260
AT3G15710
AT5G45380
AT2G12462
AT3G10720
AT5G20720
AT2G14610
AT5G23290
AT5G35370
AT1G51402
AT3G48195
AT4G33710
AT1G26750
AT3G08640
AT5G53530
AT3G03740
AT1G13560
AT5G59370
AT5G50370
AT1G51110
AT2G04900
AT2G32350
AT1G52410
AT4G13670
AT4G18030
AT4G11370
AT5G47720
AT3G48780
AT2G04230
AT4G31500
AT3G51780
AT3G46100
AT3G21990
AT1G03820
AT3G15380
AT5G02160
AT4G23870
AT5G09480
AT4G17650
AT2G25970
AT2G35130
AT1G72090
AT3G06380
AT3G28710
AT2G18860
AT2G03360
AT2G43060
AT5G04420
AT2G16676
AT3G22968
AT2G18250
AT4G02810
AT3G14415
AT1G53970
AT5G20280
AT2G28610
AT1G12200
AT5G45590
AT2G39870
AT3G17668
AT3G10020
AT3G51480
AT1G66580
AT4G27940
AT2G05632
AT3G16280
AT2G40910
AT3G46280
AT1G48260
AT1G29770
AT4G27510
AT4G15550
AT1G31910
AT5G62650
AT5G55520
AT5G04470
AT1G10880
AT5G16800
AT1G52780
AT5G12410
AT5G41110
AT5G20070
AT1G11400
AT3G14860
AT1G53800
AT3G03780
AT1G59830
AT2G46960
AT1G51950
AT5G06060
AT2G47810
AT5G66750
AT3G13610
AT3G09090
AT1G49560
AT4G01430
AT3G47780
AT1G12672
AT4G08280
AT5G63135
AT4G02600
AT3G09650
AT2G25290
AT2G21160
AT2G27830
AT5G12890
AT4G01130
AT1G51400
AT1G23220
AT2G32640
AT3G53140
AT1G80820
AT4G36860
AT1G26090
AT1G04770
AT5G49720
AT5G47640
AT5G19540
AT5G13130
AT5G59740
AT5G09450
AT2G33790
AT3G19970
AT3G03830
AT4G31290
AT5G46730
AT5G59310
AT2G31345
AT5G56190
AT1G13609
AT5G47330
AT2G47180
AT3G05675
AT4G31490
AT3G04040
AT5G36800
AT1G73380
AT2G43570
AT3G04350
AT1G19080
AT1G63057
AT3G19895
AT3G02730
AT3G60690
AT5G60030
AT5G61570
AT3G61790
AT3G49725
AT3G11260
AT2G01650
AT2G18790
AT2G28790
AT1G64650
AT1G12680
AT1G32100
AT1G05710
AT2G38130
AT1G53163
AT4G01440
AT2G23120
AT1G57770
AT4G22920
AT1G29960
AT1G17700
AT2G34810
AT2G19070
AT3G49100
AT2G44280
AT1G80760
AT2G45750
AT3G05490
AT5G62630
AT3G09930
AT3G03773
AT1G05300
AT1G01260
AT4G35480
AT5G03555
AT3G61820
AT5G17910
AT1G70330
AT5G14220
AT5G03760
AT4G17250
AT1G49650
AT1G34245
AT3G56860
AT1G17180
AT5G06420
AT2G42190
AT1G26796
AT5G42690
AT2G19470
AT1G62080
AT1G58270
AT1G19900
AT5G10510
AT3G50685
AT1G34640
AT5G67620
AT1G70720
AT3G48200
AT5G53870
AT5G47850
AT4G28760
AT3G09030
AT5G65210
AT3G26240
AT5G17420
AT4G28706
AT3G01780
AT1G79870
AT1G74670
AT1G11090
AT3G30775
AT1G34150
AT3G13433
AT2G46690
AT1G62940
AT2G01913
AT4G34950
AT2G37170
AT1G16950
AT3G53960
AT2G47490
AT1G62210
AT4G33585
AT5G53330
AT2G47680
AT3G46500
AT2G42080
AT4G14600
AT5G44400
AT3G01340
AT5G23130
AT5G07860
AT1G13220
AT1G06250
AT4G18810
AT2G41400
AT3G27999
AT2G25460
AT2G41660
AT1G62830
AT1G18880
AT4G28811
AT1G19530
AT2G25409
AT5G48010
AT3G05170
AT2G24040
AT1G30520
AT3G29240
AT5G43870
AT4G17830
AT5G52890
AT5G45290
AT5G51920
AT5G44730
AT4G26288
AT1G79690
AT2G02800
AT5G59450
AT1G73120
AT1G03980
AT2G47140
AT5G57785
AT2G34355
AT3G48190
AT3G22840
AT1G53285
AT5G42270
AT5G05990
AT5G60530
AT4G32490
AT1G34190
AT5G53500
AT4G24000
AT3G62590
AT4G17570
AT1G50840
AT4G27595
AT1G78690
AT3G28210
AT5G15260
AT4G35090
AT3G07850
AT2G24530
AT1G69588
AT1G52190
AT5G54160
AT3G49050
AT2G39980
AT4G08390
AT3G50930
AT2G18890
AT4G14120
AT5G60340
AT2G32240
AT1G04040
AT1G20630
AT4G34620
AT4G00940
AT1G17130
AT2G16660
AT3G12890
AT1G48960
AT3G48425
AT4G15690
AT4G25000
AT2G20490
AT1G74130
AT1G62420
AT3G56420
AT1G63090
AT5G53990
AT4G37682
AT1G24620
AT3G51120
AT3G57520
AT5G23590
AT1G51020
AT3G56150
AT1G76690
AT5G08415
AT2G15590
AT5G42600
AT1G80700
AT5G52200
AT1G78140
AT4G19170
AT3G57550
AT5G23940
AT1G75930
AT5G23550
AT2G38540
AT5G40490
AT5G47140
AT2G23690
AT2G44740
AT3G02880
AT5G55710
AT5G49555
AT2G40620
AT1G04240
AT1G71250
AT5G35390
AT1G62600
AT5G60500
AT2G34920
AT3G30390
AT2G33040
AT4G25200
AT1G67490
AT4G15290
AT1G66480
AT4G20020
AT4G19400
AT1G14280
AT2G02060
AT1G80750
AT1G24530
AT5G16550
AT3G57000
AT2G02230
AT5G13140
AT1G55480
AT1G44910
AT1G30760
AT4G05170
AT2G39260
AT1G21520
AT5G01600
AT5G09995
AT1G66160
AT3G05340
AT5G08780
AT4G00525
AT5G06265
AT4G30780
AT3G21150
AT1G27190
AT4G18197
AT1G06910
AT2G23200
AT4G34410
AT1G55450
AT5G13210
AT3G55020
AT4G16850
AT2G32370
AT3G45750
AT1G16570
AT2G26750
AT2G41180
AT2G03110
AT5G20230
AT1G58030
AT5G46890
AT4G32330
AT3G55800
AT3G16630
AT1G17170
AT1G28700
AT3G58690
AT3G57710
AT2G27100
AT5G13480
AT1G48980
AT5G18290
AT3G14240
AT1G53050
AT2G25450
AT5G25500
AT5G57960
AT1G32540
AT4G34050
AT3G52470
AT1G65700
AT5G48360
AT1G10280
AT5G04160
AT5G05010
AT5G39050
AT2G20990
AT2G32690
AT5G59520
AT5G42030
AT2G33800
AT1G02405
AT3G14900
AT5G46900
AT3G27250
AT1G52240
AT1G20760
AT1G14630
AT1G20640
AT2G40550
AT2G45400
AT4G33400
AT1G16000
AT4G26130
AT3G56080
AT3G14120
AT4G30580
AT2G30970
AT2G43390
AT1G72430
AT5G19500
AT3G46200
AT1G75100
AT2G04675
AT1G19170
AT4G30630
AT2G47210
AT3G01600
AT1G28260
AT1G12010
AT1G09660
AT3G12955
AT5G56050
AT3G53130
AT5G58020
AT3G23170
AT2G37970
AT1G67360
AT1G75260
AT4G18320
AT2G23900
AT2G24500
AT1G54160
AT1G27700
AT2G21280
AT4G23570
AT1G35140
AT5G55340
AT4G16500
AT4G39770
AT5G24316
AT5G42150
AT1G10550
AT2G27030
AT5G41410
AT5G57870
AT5G28750
AT4G18970
AT3G48320
AT1G80690
AT5G55070
AT3G03990
AT1G16480
AT5G07010
AT3G13404
AT4G13430
AT3G26780
AT3G22790
AT2G30000
AT2G48121
AT4G25845
AT2G26740
AT5G56790
AT1G30120
AT5G20170
AT1G75800
AT5G57400
AT2G40660
AT5G35550
AT3G42960
AT1G23240
AT3G58600
AT4G37010
AT1G14930
AT3G24560
AT1G08650
AT2G42975
AT1G34047
AT5G39450
AT5G54880
AT3G61320
AT4G38960
AT2G19600
AT4G34740
AT5G53560
AT5G56850
AT3G54110
AT3G16410
AT1G47960
AT3G18280
AT1G60950
AT4G15975
AT4G09200
AT1G10900
AT5G64570
AT2G18290
AT3G23810
AT3G19550
AT5G26000
AT3G06868
AT3G50860
AT1G62620
AT5G11070
AT1G06160
AT4G33390
AT2G45740
AT4G36850
AT3G44150
AT1G17490
AT1G68850
AT5G42765
AT2G29500
AT1G72040
AT5G67510
AT4G30670
AT3G09780
AT3G55480
AT1G07705
AT5G13300
AT1G43910
AT5G26720
AT3G15518
AT5G57800
AT4G29160
AT5G25470
AT2G26975
AT1G08820
AT2G47590
AT4G22517
AT3G20100
AT1G73230
AT2G32800
AT5G51560
AT2G22500
AT1G56418
AT1G49260
AT1G21650
AT2G26460
AT2G28190
AT4G12400
AT1G76360
AT2G25560
AT3G03350
AT5G50850
AT1G30220
AT1G17800
AT4G24450
AT1G11790
AT2G43610
AT5G60300
AT3G49910
AT1G65090
AT3G44260
AT1G11850
AT1G14140
AT1G68640
AT1G04960
AT1G14180
AT3G46020
AT1G49380
AT3G12920
AT3G49510
AT3G03020
AT5G64020
AT5G03510
AT4G13110
AT2G42600
AT5G63880
AT5G47560
AT4G25300
AT3G11320
AT1G52690
AT1G15180
AT1G13710
AT4G32720
AT1G48635
AT2G26010
AT1G03790
AT2G36780
AT4G39010
AT4G31610
AT4G32910
AT3G15950
AT5G25980
AT5G41260
AT2G33420
AT5G67110
AT1G24577
AT3G25620
AT5G47670
AT4G39890
AT5G59360
AT1G02180
AT1G67730
AT4G17080
AT2G42800
AT2G32470
AT5G57260
AT5G56290
AT4G10000
AT1G15420
AT1G13350
AT1G65890
AT5G64750
AT3G13360
AT2G37390
AT5G15760
AT1G75080
AT5G10745
AT3G29670
AT3G24068
AT1G76510
AT3G58470
AT5G65380
AT5G65560
AT4G34230
AT5G05540
AT5G10240
AT3G47640
AT1G30840
AT5G14010
AT5G03300
AT1G10660
AT1G80080
AT2G19670
AT2G16600
AT2G37540
AT1G36922
AT5G55560
AT4G17090
AT1G74650
AT1G19800
AT1G59970
AT3G10870
AT1G79620
AT4G15545
AT1G05690
AT3G04140
AT2G36330
AT2G39855
AT5G66800
AT1G20200
AT1G50020
AT5G10920
AT2G05530
AT1G04990
AT1G06520
AT5G67630
AT2G34870
AT5G62440
AT2G22860
AT5G65990
AT5G61600
AT2G35950
AT5G40260
AT3G06450
AT3G06960
AT5G09220
AT2G33470
AT4G17215
AT4G06634
AT2G17033
AT5G63260
AT1G18660
AT2G37880
AT4G09250
AT3G12610
AT3G28455
AT3G25810
AT5G44030
AT3G23510
AT5G47780
AT5G64660
AT2G31410
AT3G19184
AT3G47540
AT1G01110
AT5G49360
AT1G70710
AT2G24150
AT1G44010
AT1G73330
AT1G12845
AT1G03495
AT5G01520
AT1G31300
AT3G20630
AT1G62333
AT2G46170
AT1G23840
AT1G15590
AT2G41040
AT3G16450
AT3G44860
AT3G53530
AT3G26930
AT4G10310
AT5G44290
AT5G17530
AT1G20620
AT1G26450
AT1G02560
AT1G78040
AT1G21140
AT2G22640
AT4G23880
AT5G28630
AT5G09660
AT3G01230
AT1G01560
AT3G24420
AT2G14750
AT3G06190
AT5G53490
AT5G02470
AT5G09530
AT3G63080
AT3G01420
AT5G56000
AT2G25735
AT3G06820
AT4G32360
AT5G07990
AT3G18500
AT1G11580
AT4G16447
AT1G48750
AT5G65890
AT5G07930
AT1G18890
AT2G16280
AT3G06360
AT5G04590
AT1G03620
AT5G52800
AT4G30930
AT1G04820
AT5G60490
AT2G26260
AT3G01325
AT2G42350
AT5G03170
AT5G58670
AT3G01530
AT3G51810
AT5G08170
AT1G21580
AT1G77680
AT4G03945
AT1G59700
AT3G63170
AT1G71810
AT1G11925
AT1G51220
AT2G36760
AT5G48490
AT4G15610
AT3G11740
AT5G18310
AT5G17410
AT2G17500
AT1G77525
AT3G17810
AT5G20740
AT1G78476
AT1G13320
AT4G09520
AT2G44620
AT5G64290
AT3G26430
AT3G01860
AT1G16430
AT5G20090
AT5G66390
AT1G62120
AT5G18120
AT4G24350
AT3G59850
AT5G04330
AT3G27430
AT2G04270
AT5G12420
AT4G33500
AT5G44560
AT5G47350
AT1G59640
AT4G02930
AT4G32500
AT1G65060
AT4G24820
AT1G13130
AT4G14990
AT4G23110
AT3G05370
AT1G12665
AT5G50290
AT1G64620
AT2G27770
AT3G07900
AT5G07780
AT4G04770
AT5G05190
AT5G38050
AT5G15970
AT5G58140
AT5G15050
AT2G30840
AT3G23130
AT1G61420
AT5G65240
AT5G02780
AT2G34610
AT2G36885
AT5G21910
AT1G17285
AT3G47820
AT5G13590
AT5G38180
AT4G38410
AT1G24010
AT1G66060
AT5G65690
AT3G63160
AT4G10270
AT2G22480
AT5G44130
AT3G14000
AT1G32920
AT5G42940
AT1G22610
AT4G35730
AT5G27730
AT1G55910
AT2G01530
AT1G05260
AT1G76990
AT1G55150
AT1G32060
AT3G43610
AT1G11530
AT2G47550
AT1G30470
AT4G16620
AT1G09980
AT3G10260
AT1G10020
AT3G52240
AT4G17370
AT5G02750
AT1G64880
AT4G25720
AT1G77110
AT4G38620
AT5G45340
AT5G67590
AT1G14880
AT4G24640
AT5G24930
AT4G30550
AT1G25380
AT4G21390
AT5G07840
AT5G47690
AT3G61130
AT4G11790
AT5G07460
AT2G21250
AT4G32272
AT1G09380
AT5G05460
AT4G00110
AT2G20850
AT3G06760
AT3G49570
AT3G15250
AT1G73760
AT1G62225
AT5G30495
AT2G35760
AT1G58360
AT5G44420
AT3G02250
AT1G10657
AT4G11650
AT3G56360
AT1G08460
AT5G39670
AT5G08391
AT4G13530
AT2G32275
AT4G37240
AT4G01700
AT3G62160
AT4G33010
AT1G78850
AT2G40290
AT5G43560
AT1G67090
AT5G67050
AT1G17200
AT5G65040
AT1G80630
AT2G44270
AT4G13345
AT1G61215
AT1G71695
AT1G64150
AT5G62490
AT1G48700
AT5G47070
AT3G60640
AT5G08390
AT4G03520
AT4G21510
AT1G72140
AT1G22690
AT1G18520
AT3G10730
AT1G69800
AT1G09750
AT4G25780
AT1G61660
AT1G51090
AT4G33630
AT1G53570
AT5G67360
AT4G23260
AT3G61940
AT5G55250
AT5G23950
AT4G28405
AT1G32200
AT4G11450
AT1G60490
AT1G66120
AT1G06180
AT2G19770
AT1G31730
AT5G60890
AT1G76930
AT4G00950
AT4G16640
AT1G34430
AT1G12290
AT2G37130
AT3G01610
AT5G38160
AT1G68740
AT3G01513
AT4G13630
AT2G26960
AT4G16000
AT1G76130
AT5G09730
AT1G06800
AT4G24050
AT1G05835
AT5G36710
AT4G12890
AT1G64370
AT4G09040
AT4G21650
AT4G27380
AT3G14850
AT2G26170
AT3G60330
AT4G12410
AT3G54960
AT3G18970
AT3G59930
AT1G02340
AT3G61740
AT3G04940
AT4G03080
AT5G41880
AT1G73950
AT2G22330
AT4G19060
AT4G19450
AT5G10150
AT3G62020
AT3G46110
AT5G04770
AT2G35370
AT2G46455
AT5G53980
AT3G25830
AT5G04130
AT4G34430
AT1G72120
AT2G17670
AT2G22310
AT3G03490
AT1G67070
AT2G39310
AT5G22850
AT5G07800
AT3G19150
AT2G02930
AT2G30620
AT4G20760
AT4G33560
AT5G62670
AT5G45950
AT1G73220
AT1G13930
AT4G28190
AT2G24140
AT2G41231
AT1G29280
AT4G26740
AT2G43120
AT4G13050
AT3G46090
AT1G29670
AT1G30140
AT4G29240
AT2G16850
AT4G38550
AT2G21340
AT5G63240
AT5G19570
AT5G20930
AT2G14580
AT3G23955
AT2G21520
AT5G16290
AT5G63450
AT2G43235
AT4G27060
AT5G11790
AT4G14815
AT2G18500
AT1G14350
AT1G63380
AT5G22550
AT2G17940
AT3G59670
AT3G55760
AT5G18810
AT2G31335
AT5G17450
AT3G22620
AT5G58760
AT2G31550
AT1G08700
AT2G16780
AT3G13275
AT2G26190
AT5G26790
AT3G05858
AT5G01490
AT4G34970
AT1G62540
AT3G10230
AT1G62000
AT3G17520
AT3G09850
AT5G04180
AT5G04110
AT1G44050
AT3G17440
AT3G63030
AT1G67230
AT4G24020
AT5G38030
AT3G59690
AT4G15475
AT2G23420
AT1G68990
AT3G62550
AT1G55020
AT2G15440
AT1G35780
AT3G52340
AT5G38710
AT5G64130
AT3G53490
AT1G65880
AT1G74000
AT1G76760
AT2G45270
AT3G04860
AT1G66210
AT1G23890
AT5G66052
AT1G11760
AT5G22880
AT3G24450
AT1G53700
AT5G21920
AT5G06770
AT5G16680
AT1G77170
AT4G32170
AT4G27260
AT2G05830
AT5G38900
AT3G03080
AT3G13690
AT1G61667
AT3G13410
AT2G42250
AT3G21690
AT5G63350
AT1G78100
AT1G74930
AT5G18970
AT5G42190
AT1G03040
AT1G74860
AT4G04750
AT3G04930
AT4G20010
AT5G18600
AT4G33180
AT4G27900
AT2G17787
AT2G17300
AT2G23840
AT1G17230
AT4G14315
AT1G10590
AT3G53370
AT4G09900
AT4G37409
AT3G19270
AT2G37820
AT5G48670
AT5G25900
AT3G46970
AT1G52640
AT5G64110
AT2G30210
AT3G58730
AT4G00830
AT3G03870
AT3G16230
AT1G05675
AT2G03340
AT2G22000
AT4G14030
AT1G27100
AT4G14970
AT2G32440
AT4G36500
AT5G14700
AT4G04972
AT5G56880
AT1G71760
AT1G04330
AT2G30390
AT5G63230
AT5G07530
AT1G52540
AT5G37530
AT1G69160
AT1G08000
AT1G67000
AT3G14040
AT3G50530
AT2G14620
AT1G63520
AT3G15650
AT5G64790
AT5G03920
AT4G30600
AT4G15417
AT5G14730
AT1G54870
AT4G17895
AT1G16530
AT4G14500
AT5G23890
AT1G16920
AT5G55920
AT3G26060
AT1G73680
AT5G64905
AT2G27140
AT1G52400
AT4G03610
AT1G16410
AT2G17360
AT1G10040
AT1G31310
AT2G39930
AT1G69870
AT5G05750
AT3G62680
AT1G07150
AT3G22400
AT1G53130
AT3G45680
AT2G25300
AT4G36830
AT4G25240
AT1G61170
AT5G05365
AT2G34555
AT3G26420
AT1G26360
AT4G17340
AT2G07050
AT1G30070
AT1G50360
AT3G02510
AT2G23360
AT3G17100
AT3G22235
AT4G29430
AT4G23720
AT2G27270
AT5G47900
AT1G04260
AT2G35380
AT3G26100
AT4G37040
AT4G15720
AT1G75730
AT5G14200
AT5G15860
AT4G10140
AT2G05580
AT3G05936
AT5G21040
AT3G07195
AT3G05600
AT2G24180
AT4G37130
AT4G31115
AT5G08139
AT3G02720
AT4G14380
AT5G62350
AT5G14070
AT5G47890
AT2G18330
AT1G72645
AT4G14560
AT3G23560
AT1G53025
AT1G13050
AT5G40300
AT5G12480
AT1G01480
AT3G18570
AT5G44100
AT2G25160
AT5G19875
AT5G65495
AT2G28840
AT1G43650
AT2G24850
AT3G05650
AT3G11945
AT5G67420
AT5G40530
AT5G23680
AT3G55230
AT5G49390
AT5G26120
AT4G00680
AT1G55920
AT1G10740
AT5G57240
AT1G03870
AT4G03020
AT1G31720
AT4G34080
AT2G37080
AT1G32520
AT2G32460
AT5G23160
AT4G16880
AT4G22540
AT1G11320
AT4G28703
AT3G24050
AT1G74430
AT5G63800
AT4G15700
AT4G14130
AT5G66100
AT1G28280
AT1G54575
AT5G67400
AT1G08920
AT5G45710
AT1G58180
AT5G53820
AT1G49640
AT3G30340
AT1G71850
AT5G54130
AT3G49390
AT4G28600
AT3G15160
AT4G02170
AT5G57520
AT4G40090
AT3G26330
AT4G23690
AT5G24770
AT5G61140
AT5G48990
AT5G39650
AT5G18660
AT3G23530
AT3G54690
AT1G68510
AT1G66230
AT5G47240
AT5G03495
AT2G02760
AT5G51850
AT1G27050
AT2G23660
AT5G12130
AT2G27229
AT2G33990
AT3G18160
AT2G06000
AT1G04250
AT4G17140
AT4G31910
AT3G55640
AT3G07990
AT2G05920
AT5G44380
AT3G63470
AT2G38650
AT1G72130
AT5G59820
AT4G34040
AT1G51440
AT1G17280
AT3G56900
AT1G30300
AT3G11370
AT4G19095
AT4G34480
AT5G46850
AT2G20080
AT2G03370
AT5G27395
AT4G33985
AT1G49030
AT1G67990
AT4G29590
AT1G68940
AT4G21410
AT5G13570
AT2G35470
AT1G18800
AT2G25760
AT1G43710
AT4G36770
AT3G02610
AT4G38800
AT5G44550
AT1G27460
AT3G23060
AT2G34930
AT2G46720
AT3G57490
AT5G12320
AT4G14750
AT1G07140
AT5G65420
AT1G01840
AT5G20700
AT3G20740
AT1G07010
AT3G09035
AT2G39660
AT5G38210
AT4G02620
AT3G22270
AT1G05790
AT5G34869
AT1G67855
AT1G03160
AT1G48990
AT2G34330
AT5G63100
AT4G22710
AT1G13370
AT1G21500
AT4G21200
AT3G21865
AT4G35110
AT5G60650
AT5G50360
AT5G59170
AT2G36910
AT3G27850
AT3G47850
AT5G22310
AT2G31320
AT5G45140
AT2G16400
AT1G77855
AT4G04470
AT4G38810
AT4G26470
AT1G35530
AT5G17460
AT1G68310
AT3G02450
AT1G01500
AT1G71360
AT5G04170
AT2G44600
AT1G14810
AT1G04290
AT4G01860
AT2G40970
AT1G17980
AT1G27750
AT3G52960
AT5G01740
AT3G26630
AT2G03200
AT1G14980
AT5G18480
AT3G09270
AT3G46030
AT3G16370
AT5G16540
AT1G62220
AT1G16260
AT1G04310
AT3G52390
AT2G32310
AT1G35910
AT4G16140
AT5G03310
AT3G62650
AT1G62570
AT1G04610
AT4G25580
AT2G32200
AT4G26490
AT4G12960
AT3G08770
AT5G49540
AT2G24693
AT3G53880
AT5G46640
AT3G21710
AT3G22830
AT1G10340
AT5G04830
AT1G53210
AT1G49710
AT1G78830
AT3G29200
AT1G56050
AT5G03370
AT5G55120
AT5G57220
AT3G20080
AT1G73720
AT5G06300
AT1G35170
AT3G46870
AT4G11280
AT1G43666
AT1G11840
AT1G17100
AT1G61260
AT3G11480
AT1G30280
AT4G18260
AT1G30814
AT5G09650
AT2G39910
AT2G41850
AT2G04865
AT2G29730
AT5G06110
AT1G13420
AT3G11397
AT1G06570
AT2G43420
AT3G23340
AT5G52020
AT2G23980
AT4G36800
AT5G52440
AT2G28780
AT2G18876
AT3G01720
AT3G61160
AT2G48160
AT5G20635
AT5G04340
AT3G10080
AT1G55860
AT3G27750
AT4G02725
AT5G09461
AT5G14020
AT1G26250
AT1G80450
AT5G28900
AT3G58850
AT3G16690
AT5G07790
AT4G26190
AT5G23170
AT5G66650
AT4G16460
AT4G02450
AT3G12580
AT1G29540
AT3G18680
AT4G30350
AT4G03390
AT1G32470
AT1G54100
AT1G07660
AT3G12380
AT2G45770
AT2G30570
AT1G04390
AT3G21650
AT1G15520
AT2G42590
AT3G45710
AT1G79780
AT4G00840
AT5G56520
AT3G27100
AT1G31040
AT2G41480
AT3G21110
AT1G02065
AT5G24860
AT1G69050
AT3G16330
AT1G19970
AT5G44020
AT2G42500
AT5G25220
AT2G14760
AT2G44578
AT3G05880
AT5G54095
AT5G21100
AT3G26570
AT5G44410
AT5G37070
AT1G73150
AT2G25280
AT1G66140
AT2G16570
AT4G17870
AT5G54810
AT2G33380
AT3G62100
AT3G46270
AT2G23600
AT1G53920
AT2G30170
AT1G07680
AT5G46700
AT1G07260
AT2G48075
AT1G27385
AT1G53100
AT5G40730
AT4G18060
AT5G22800
AT3G17690
AT2G43950
AT4G20930
AT2G26400
AT1G12320
AT4G19690
AT5G57900
AT1G09390
AT1G64510
AT1G70890
AT1G02360
AT4G15470
AT2G20870
AT4G29905
AT3G07690
AT1G52870
AT2G04039
AT2G26500
AT4G39795
AT5G54890
AT4G03400
AT3G48970
AT1G15630
AT5G60350
AT2G43535
AT1G66470
AT1G05830
AT5G62090
AT2G14560
AT2G07779
AT2G02100
AT1G29790
AT4G02990
AT2G28230
AT5G37770
AT5G38130
AT3G49950
AT4G27960
AT5G09370
AT4G37295
AT4G01037
AT3G50770
AT5G37840
AT5G24660
AT4G10265
AT4G09800
AT4G36810
AT3G27510
AT5G26692
AT5G54660
AT5G56250
AT4G38040
AT1G68300
AT1G48100
AT1G35460
AT2G47540
AT5G55570
AT2G28180
AT2G28020
AT2G14110
AT3G16530
AT2G02010
AT1G21980
AT2G44065
AT5G33355
AT3G04920
AT5G58930
AT3G15850
AT1G55960
AT1G76470
AT1G78070
AT1G60170
AT3G47950
AT4G08470
AT2G44840
AT3G04160
AT3G15990
AT1G53645
AT5G38700
AT4G00230
AT4G28500
AT3G04190
AT1G23950
AT5G37940
AT1G61810
AT3G22970
AT3G04560
AT4G28570
AT1G68720
AT4G28085
AT1G59890
AT1G26530
AT4G11150
AT1G12430
AT1G30870
AT3G56710
AT1G61900
AT4G25433
AT2G44140
AT4G11110
AT4G04950
AT2G37640
AT2G26530
AT3G49470
AT1G04490
AT4G39330
AT3G09730
AT4G26000
AT1G13600
AT3G50800
AT3G44880
AT4G25490
AT4G37320
AT1G01230
AT5G17490
AT2G31300
AT1G73340
AT2G27590
AT1G20670
AT3G06220
AT5G50320
AT1G05291
AT5G22791
AT5G61605
AT5G04885
AT1G03280
AT5G43650
AT5G53830
AT1G13110
AT3G48520
AT4G39990
AT4G13195
AT2G10608
AT3G43220
AT3G28670
AT1G73370
AT4G00080
AT1G71830
AT5G01380
AT4G20070
AT2G32520
AT4G38820
AT3G03680
AT4G33790
AT1G77090
AT1G04030
AT1G32360
AT1G70030
AT1G18570
AT1G15380
AT2G32300
AT4G24550
AT1G02145
AT2G18300
AT5G65300
AT1G16740
AT5G65070
AT4G17190
AT5G21150
AT5G66450
AT3G22430
AT5G06870
AT3G44990
AT5G10180
AT3G57340
AT2G17950
AT1G15370
AT1G03330
AT3G12280
AT2G26250
AT2G30130
AT1G73430
AT1G68800
AT2G15780
AT2G39650
AT5G04530
AT5G20490
AT5G53730
AT2G38050
AT1G71230
AT1G06770
AT5G50900
AT2G40000
AT4G20390
AT5G16610
AT5G02880
AT2G33360
AT4G10210
AT3G57070
AT5G26030
AT1G72610
AT2G45910
AT5G52880
AT1G01900
AT5G26717
AT2G47860
AT2G34380
AT1G47620
AT3G56010
AT1G52470
AT2G29390
AT3G62130
AT4G19840
AT5G44568
AT1G61800
AT5G15410
AT5G11300
AT2G18980
AT1G55110
AT5G27150
AT3G28580
AT1G22060
AT4G28530
AT5G45690
AT3G17970
AT3G53160
AT3G22640
AT3G23070
AT4G12390
AT4G33580
AT5G53190
AT2G45840
AT3G50080
AT3G14030
AT1G76800
AT1G56660
AT3G11700
AT2G31220
AT1G55207
AT3G07270
AT4G19950
AT3G16470
AT5G04950
AT4G10925
AT2G22870
AT3G63250
AT1G13760
AT1G80555
AT4G00430
AT1G16400
AT1G15720
AT2G24350
AT2G43780
AT1G45180
AT5G42570
AT1G09330
AT5G56740
AT1G07910
AT2G31350
AT3G02830
AT5G09462
AT5G27490
AT5G59040
AT1G21560
AT3G48670
AT4G19420
AT2G15130
AT5G22260
AT4G36410
AT3G27880
AT2G22230
AT4G04190
AT2G29890
AT4G03510
AT1G54820
AT1G22275
AT2G21237
AT4G20170
AT5G51210
AT1G14950
AT5G21080
AT5G43240
AT1G68050
AT1G30550
AT4G25250
AT1G55280
AT1G15400
AT5G59880
AT2G07000
AT4G10500
AT3G08620
AT5G17020
AT4G25970
AT3G01670
AT1G52630
AT2G02620
AT2G34540
AT1G70750
AT5G10500
AT5G44005
AT4G22850
AT2G41050
AT2G13690
AT4G24840
AT2G22475
AT3G61200
AT5G54060
AT4G16770
AT2G16200
AT2G31570
AT1G53730
AT5G18170
AT5G63040
AT1G16310
AT1G44000
AT2G17420
AT3G15680
AT3G55530
AT3G45090
AT3G04181
AT2G42690
AT3G04730
AT4G22490
AT5G25870
AT1G29418
AT3G52310
AT4G13840
AT3G55430
AT5G02550
AT4G09310
AT1G22260
AT5G54490
AT1G36640
AT5G51980
AT3G21070
AT3G22550
AT1G54200
AT5G09463
AT3G58220
AT2G39380
AT3G03340
AT5G40470
AT5G17860
AT3G12730
AT5G16770
AT1G14410
AT3G26660
AT1G37150
```
