## Supplementary material for "A comprehensive map of preferentially located motifs reveals distinct proximal *cis*-regulatory elements in plants": TGTGTAAT_containing_gene_set.txt

```
#Occurences of TGTGTAAT between -378 and -236 (positions relative to the transcription start site)
#250 sequences with TGTGTAAT in this interval
#1.27% of the sequences in promoter set with TGTGTAAT (set with 19736 sequences)
AT2G01440
AT1G61450
AT4G37820
AT1G34750
AT5G11060
AT1G17950
AT3G17250
AT5G20330
AT1G66820
AT3G12915
AT4G04830
AT2G34050
AT1G21410
AT1G12570
AT2G25580
AT5G01130
AT3G30460
AT5G17890
AT1G10650
AT3G13800
AT3G13610
AT4G37150
AT4G34610
AT1G54770
AT3G17580
AT2G40600
AT3G11560
AT1G54000
AT4G28330
AT2G20590
AT3G06750
AT1G04140
AT1G21920
AT2G24762
AT1G12250
AT5G11970
AT2G35750
AT5G50680
AT2G44600
AT1G52190
AT3G09250
AT5G38120
AT5G55440
AT4G21850
AT5G07670
AT1G05600
AT1G12320
AT5G20100
AT4G38830
AT1G15490
AT3G06070
AT1G32780
AT3G45890
AT5G23850
AT1G63470
AT1G49710
AT5G20720
AT3G48090
AT2G38500
AT3G62060
AT5G66560
AT3G06140
AT4G15630
AT2G04160
AT3G23210
AT5G60190
AT2G35635
AT3G27570
AT1G17010
AT5G39580
AT4G27090
AT5G65950
AT4G33960
AT4G30550
AT3G04160
AT2G47190
AT3G07890
AT5G03760
AT1G51760
AT5G23810
AT3G61950
AT3G20660
AT1G05120
AT4G02560
AT2G37930
AT2G25000
AT4G35510
AT1G01540
AT5G02450
AT1G64360
AT1G17540
AT1G01780
AT1G74170
AT3G59280
AT3G61710
AT1G43890
AT3G14980
AT3G16860
AT3G05210
AT3G28970
AT5G53470
AT1G05490
AT5G14640
AT3G22520
AT1G15772
AT5G08670
AT3G01520
AT3G61680
AT5G38110
AT3G55254
AT2G23560
AT3G12490
AT3G09760
AT2G36010
AT1G12900
AT2G01180
AT4G39940
AT5G13420
AT5G62580
AT1G27120
AT3G17430
AT4G26890
AT2G03680
AT4G01870
AT3G19860
AT4G15165
AT4G31570
AT2G38630
AT1G60670
AT3G60780
AT3G63150
AT5G54690
AT4G36820
AT3G12380
AT4G16790
AT2G44680
AT3G57510
AT2G31380
AT1G65860
AT2G32220
AT5G48900
AT5G50580
AT1G04210
AT5G60600
AT2G27710
AT1G29060
AT2G25310
AT4G38920
AT1G49470
AT5G05410
AT3G62190
AT1G35210
AT3G07610
AT3G56820
AT5G15920
AT1G08510
AT4G36630
AT3G63300
AT1G15820
AT4G29770
AT2G32300
AT3G26770
AT2G38040
AT4G17910
AT3G14395
AT3G13030
AT5G38970
AT5G47435
AT1G63800
AT5G62500
AT1G20960
AT1G78430
AT4G13210
AT2G24940
AT3G24660
AT1G31870
AT5G47210
AT2G38905
AT2G47640
AT4G35890
AT2G37020
AT3G60770
AT2G40113
AT5G12240
AT5G47700
AT2G47700
AT3G25920
AT4G31700
AT1G08030
AT2G34060
AT1G10120
AT5G01420
AT2G32990
AT3G54750
AT5G24410
AT5G60920
AT2G38020
AT1G32350
AT3G25250
AT2G44090
AT1G78070
AT4G28320
AT1G73177
AT1G60660
AT2G17250
AT1G62975
AT2G38790
AT3G05650
AT1G67620
AT1G69770
AT5G42270
AT3G25580
AT1G53650
AT1G09570
AT5G01230
AT3G22070
AT1G77770
AT3G44330
AT2G29180
AT1G60900
AT2G22300
AT1G63010
AT1G30860
AT1G78820
AT1G26320
AT1G01790
AT1G65720
AT5G06440
AT1G64040
AT5G11910
AT2G29830
AT4G29210
AT5G19580
AT2G24300
AT5G39930
AT3G21710
AT2G16380
AT2G41610
AT1G07480
AT4G22250
AT3G02110
AT1G28090
AT3G49490
AT5G11040
AT3G49670
AT4G02530
AT3G28270
AT1G15140
AT3G04770
AT2G46150
```
