## Supplementary material for "A comprehensive map of preferentially located motifs reveals distinct proximal *cis*-regulatory elements in plants": TGTGTAT_containing_gene_set.txt

```
#Occurences of TGTGTAT between -51 and -21 (positions relative to the transcription start site)
#248 sequences with TGTGTAT in this interval
#1.26% of the sequences in promoter set with TGTGTAT (set with 19736 sequences)
AT1G71360
AT5G52250
AT3G25220
AT1G10657
AT3G29375
AT2G27090
AT5G59040
AT5G08370
AT4G35420
AT5G40260
AT3G47600
AT3G61910
AT1G54170
AT3G04290
AT3G44720
AT3G24770
AT5G62320
AT5G58660
AT1G06760
AT2G14680
AT5G52660
AT3G16785
AT5G24316
AT3G05900
AT5G07860
AT1G52700
AT5G23970
AT4G09980
AT4G20430
AT5G32450
AT3G53370
AT1G15710
AT2G39020
AT5G42500
AT1G56710
AT4G12700
AT3G17580
AT4G27330
AT3G30390
AT5G55500
AT1G31040
AT1G05835
AT5G13670
AT3G16860
AT5G18050
AT3G21260
AT4G31940
AT1G62060
AT2G41960
AT5G65890
AT5G62230
AT1G63057
AT2G35370
AT1G01070
AT5G62460
AT4G15475
AT4G17660
AT2G04170
AT1G12460
AT4G14315
AT3G62800
AT2G04515
AT2G29830
AT4G08470
AT5G57220
AT5G53190
AT5G54060
AT3G15352
AT2G32290
AT5G19730
AT2G28790
AT4G25080
AT1G77380
AT5G46600
AT3G44990
AT2G27170
AT5G52020
AT3G16510
AT5G18030
AT5G16550
AT5G45500
AT2G02580
AT2G19670
AT3G23340
AT4G17215
AT5G62630
AT4G35335
AT1G11790
AT5G18060
AT5G52320
AT5G03380
AT1G52070
AT5G16490
AT1G76470
AT4G16162
AT2G02620
AT1G29270
AT2G30130
AT1G01840
AT1G19020
AT1G60987
AT4G17470
AT3G16250
AT3G02830
AT3G15650
AT4G10210
AT3G26100
AT1G76360
AT4G18340
AT2G26060
AT3G09600
AT2G44925
AT1G23420
AT5G18980
AT5G53980
AT2G48020
AT4G02170
AT4G14910
AT3G58850
AT1G16850
AT5G42235
AT1G79130
AT1G62220
AT3G50560
AT1G16905
AT1G30050
AT4G04630
AT5G04200
AT4G17970
AT2G39310
AT5G25620
AT1G22900
AT1G34245
AT4G08930
AT5G01015
AT5G18170
AT3G44880
AT5G15600
AT1G25560
AT3G62100
AT5G42650
AT5G51070
AT1G16570
AT1G48530
AT3G18770
AT2G47600
AT4G37240
AT5G52900
AT2G22510
AT2G27385
AT1G48500
AT1G60985
AT3G21460
AT2G25260
AT5G15230
AT4G02090
AT1G21650
AT5G65730
AT3G18830
AT4G26320
AT1G30410
AT5G03310
AT3G19270
AT4G01140
AT1G11530
AT5G01760
AT5G17810
AT5G50130
AT3G05350
AT4G10640
AT1G20190
AT5G03510
AT5G50300
AT2G47770
AT2G46720
AT1G73440
AT3G13433
AT1G63950
AT2G40550
AT2G16780
AT1G18890
AT1G10510
AT1G14770
AT2G29340
AT1G49320
AT1G04880
AT5G09760
AT2G25290
AT4G17220
AT2G24140
AT1G80080
AT3G14390
AT2G25080
AT4G15290
AT4G31180
AT2G21045
AT3G25100
AT2G32020
AT1G63055
AT1G21695
AT1G21651
AT5G38700
AT5G04840
AT4G25845
AT5G43470
AT5G20870
AT5G02880
AT1G30814
AT5G41380
AT3G54690
AT1G22030
AT3G23170
AT1G79110
AT2G16280
AT3G01670
AT1G54200
AT1G73490
AT2G41660
AT3G49760
AT5G03760
AT5G48170
AT1G47620
AT1G74430
AT2G30210
AT4G11040
AT4G32700
AT2G26190
AT3G56220
AT3G08620
AT4G27240
AT5G53830
AT1G26470
AT5G62720
AT5G10180
AT2G47670
AT2G34810
AT4G19430
AT3G16910
AT4G27530
AT5G57380
AT4G22810
AT5G25470
AT1G63060
AT5G17020
AT4G34740
AT5G65300
AT1G62225
AT3G06460
```
