## Supplementary material for "A comprehensive map of preferentially located motifs reveals distinct proximal *cis*-regulatory elements in plants": TGTGTATA_containing_gene_set.txt

```
#Occurences of TGTGTATA between -50 and -20 (positions relative to the transcription start site)
#150 sequences with TGTGTATA in this interval
#0.76% of the sequences in promoter set with TGTGTATA (set with 19736 sequences)
AT1G74430
AT1G79130
AT5G52020
AT4G37240
AT4G32700
AT5G62230
AT5G03510
AT3G62800
AT1G18890
AT2G40550
AT3G25710
AT5G03760
AT1G29270
AT1G23420
AT1G63950
AT5G15600
AT1G56710
AT4G27530
AT1G30814
AT3G21460
AT4G17215
AT3G25730
AT3G29375
AT5G08370
AT2G30210
AT1G19020
AT3G47600
AT1G16905
AT1G79110
AT1G49320
AT3G05900
AT5G18980
AT5G51070
AT4G11040
AT4G17970
AT3G26100
AT2G37970
AT1G48530
AT1G47620
AT1G80080
AT2G47670
AT1G63060
AT5G40260
AT3G20360
AT1G77380
AT5G50130
AT5G57220
AT3G44990
AT4G10640
AT5G20870
AT2G02620
AT2G25260
AT2G04515
AT1G21651
AT5G03310
AT5G48170
AT2G16280
AT2G44925
AT5G16490
AT5G65300
AT3G44720
AT5G53980
AT3G15352
AT5G53190
AT1G14770
AT3G16860
AT4G31940
AT5G07860
AT1G62060
AT5G65730
AT1G62220
AT5G18060
AT1G02405
AT3G24770
AT5G19730
AT2G14680
AT4G14315
AT5G52320
AT2G48020
AT1G34245
AT3G53370
AT3G56220
AT1G52070
AT3G08620
AT1G30410
AT5G42500
AT1G62225
AT1G60987
AT4G26320
AT4G35110
AT5G17810
AT1G25560
AT1G16850
AT4G17220
AT2G25290
AT5G62320
AT5G26330
AT2G47600
AT5G42235
AT4G25080
AT5G18030
AT5G54060
AT2G28790
AT4G10210
AT3G61910
AT1G60985
AT1G48500
AT1G76470
AT5G53830
AT5G52900
AT5G10180
AT5G17020
AT4G15290
AT4G14910
AT3G06460
AT5G09760
AT2G29340
AT4G04630
AT2G32020
AT3G14390
AT5G18170
AT5G62720
AT3G23340
AT5G62630
AT5G25620
AT1G71360
AT2G02580
AT2G04170
AT5G15230
AT3G50560
AT2G41660
AT5G52250
AT3G03830
AT4G17660
AT2G26190
AT1G21650
AT3G25620
AT5G38700
AT2G41960
AT3G19270
AT3G05350
AT5G52660
AT3G01670
AT4G02170
AT1G05835
AT5G18050
AT3G25760
AT1G26470
AT4G17470
AT4G20430
```
