## Supplementary material for "A comprehensive map of preferentially located motifs reveals distinct proximal *cis*-regulatory elements in plants": TGTGTCT_containing_gene_set.txt

```
#Occurences of TGTGTCT between -36 and 67 (positions relative to the transcription start site)
#420 sequences with TGTGTCT in this interval
#2.13% of the sequences in promoter set with TGTGTCT (set with 19736 sequences)
AT5G34940
AT5G45710
AT5G27130
AT5G60550
AT1G16670
AT3G54820
AT1G74060
AT3G09035
AT5G38130
AT1G26750
AT4G13720
AT1G49510
AT5G04850
AT4G00570
AT5G48500
AT3G10572
AT2G36710
AT3G03720
AT3G29200
AT3G49850
AT4G26940
AT3G48240
AT1G54580
AT5G13500
AT2G26460
AT2G04515
AT1G69880
AT3G21295
AT2G14045
AT4G13150
AT2G47940
AT2G17520
AT5G65690
AT3G15670
AT2G18500
AT1G06160
AT1G48980
AT4G30670
AT3G27250
AT1G27385
AT3G13690
AT3G56310
AT2G40510
AT3G18830
AT2G14560
AT1G17180
AT4G32470
AT3G20640
AT1G43710
AT2G17450
AT1G71695
AT1G58080
AT5G40470
AT1G58330
AT1G76160
AT4G01100
AT4G20170
AT1G24147
AT2G42005
AT2G33250
AT3G20830
AT3G10585
AT4G18800
AT1G60000
AT5G22800
AT5G01712
AT3G06450
AT1G09490
AT1G41830
AT2G14750
AT1G63090
AT3G62780
AT5G41020
AT1G26390
AT3G26430
AT5G47690
AT2G27100
AT3G10140
AT3G14370
AT1G21980
AT2G39380
AT1G55910
AT5G10510
AT5G66670
AT2G32300
AT5G18480
AT3G26618
AT5G52390
AT4G29930
AT1G67340
AT2G43950
AT3G56900
AT3G02750
AT5G13480
AT5G39420
AT1G72310
AT3G61740
AT3G04470
AT1G53570
AT1G77720
AT3G29020
AT5G46300
AT3G56750
AT3G29810
AT1G01320
AT5G54095
AT3G28760
AT1G61000
AT1G76880
AT1G67990
AT5G22390
AT3G52310
AT5G51560
AT1G10470
AT3G22550
AT5G15390
AT1G18570
AT2G20835
AT4G14950
AT5G49270
AT1G66090
AT2G14530
AT1G29465
AT2G20330
AT5G23210
AT1G35180
AT3G07990
AT2G42150
AT2G32520
AT2G11910
AT5G59220
AT3G60890
AT3G08640
AT1G67000
AT3G01513
AT5G06450
AT2G38170
AT2G29190
AT3G54260
AT3G13360
AT1G54010
AT1G63770
AT3G47950
AT5G61130
AT5G11070
AT5G15310
AT1G79220
AT5G01710
AT3G07600
AT2G22620
AT5G63260
AT1G17620
AT1G35530
AT5G65070
AT4G02520
AT3G27850
AT1G54040
AT5G51850
AT2G45750
AT1G78410
AT3G01860
AT2G41231
AT5G07870
AT5G05680
AT1G61480
AT4G16880
AT5G10150
AT2G21270
AT1G24030
AT3G15350
AT4G21200
AT1G77145
AT1G63880
AT3G59430
AT3G21650
AT3G51270
AT1G77170
AT2G25735
AT2G03110
AT4G23730
AT5G17410
AT4G22753
AT3G27240
AT1G54385
AT1G78910
AT4G22920
AT5G19470
AT3G12380
AT4G32080
AT5G16270
AT2G16570
AT3G04510
AT2G46370
AT2G33990
AT5G10490
AT5G44550
AT5G62990
AT3G22790
AT2G44750
AT2G47170
AT1G21695
AT3G57340
AT4G15417
AT5G07140
AT4G01510
AT3G52170
AT1G68050
AT4G21570
AT2G18876
AT2G43120
AT4G24550
AT5G62630
AT2G27402
AT5G10010
AT5G57870
AT1G14410
AT2G28040
AT5G60548
AT5G59360
AT3G28820
AT4G01330
AT3G05100
AT3G13630
AT4G04470
AT4G35480
AT1G20640
AT3G20200
AT2G31790
AT1G66860
AT2G22990
AT2G43570
AT1G68862
AT5G47350
AT5G42590
AT5G06420
AT1G35170
AT1G73380
AT2G44620
AT1G16720
AT4G22730
AT1G77810
AT4G31115
AT4G21390
AT1G61810
AT5G50400
AT5G43650
AT4G28340
AT2G21560
AT4G19095
AT5G57785
AT1G80245
AT4G33700
AT4G13395
AT5G37530
AT1G59610
AT4G25850
AT3G48970
AT5G06860
AT5G25220
AT5G20490
AT3G57080
AT1G62120
AT4G04880
AT1G30320
AT1G14980
AT1G72100
AT2G37100
AT5G62580
AT3G51480
AT5G44568
AT4G30720
AT4G16140
AT1G66920
AT5G44410
AT1G72280
AT3G19490
AT1G70580
AT4G25240
AT1G75100
AT2G17940
AT5G03760
AT3G16490
AT4G00950
AT1G18460
AT2G19470
AT1G13050
AT5G66560
AT1G52855
AT4G22850
AT4G08280
AT5G28290
AT4G28320
AT1G04960
AT4G28410
AT1G76790
AT3G61530
AT2G18250
AT1G61250
AT4G32720
AT5G07780
AT1G67150
AT5G24655
AT4G14080
AT3G20600
AT1G75040
AT3G27430
AT1G17170
AT2G02170
AT1G10880
AT4G31790
AT1G73760
AT4G29070
AT4G22960
AT5G55510
AT3G06010
AT5G62650
AT3G24300
AT1G05560
AT5G58650
AT2G46455
AT2G34870
AT4G24380
AT5G54370
AT4G18230
AT1G05710
AT1G69920
AT5G40490
AT4G12060
AT1G04310
AT2G30390
AT5G66550
AT2G23120
AT3G02340
AT3G23955
AT2G05760
AT5G27690
AT5G27470
AT4G28330
AT1G01430
AT4G16515
AT1G66470
AT4G16850
AT2G22000
AT1G76370
AT1G53800
AT5G65170
AT4G23650
AT3G59810
AT2G21280
AT5G21090
AT5G63100
AT1G47960
AT3G09200
AT3G01390
AT4G39490
AT1G13860
AT1G03040
AT1G69690
AT1G48750
AT5G01900
AT4G28405
AT1G75770
AT3G24160
AT1G06570
AT4G11790
AT1G60230
AT4G09090
AT1G70760
AT1G66830
AT1G14180
AT4G09520
AT1G02205
AT5G47850
AT2G47910
AT1G20130
AT1G70700
AT3G17880
AT4G15720
AT1G27460
AT3G26420
AT3G46110
AT5G46440
AT1G18773
AT3G57870
AT5G47330
AT5G08390
AT1G01150
AT5G60750
AT2G19480
AT2G30432
AT3G01980
AT2G42080
AT1G21450
AT1G15010
AT1G59890
AT3G07750
AT4G35770
AT5G52380
AT5G17280
AT3G20890
AT1G10180
AT5G67420
AT2G31210
AT1G12620
AT3G57560
AT4G29470
AT1G69400
AT3G14590
AT5G47070
AT5G48250
AT3G42960
AT1G42960
AT3G56910
AT3G48070
AT4G23460
AT5G45290
AT2G01650
AT2G27590
AT1G54630
AT5G53730
```
