## Supplementary material for "A comprehensive map of preferentially located motifs reveals distinct proximal *cis*-regulatory elements in plants": TGTGTCTG_containing_gene_set.txt

```
#Occurences of TGTGTCTG between -25 and 31 (positions relative to the transcription start site)
#62 sequences with TGTGTCTG in this interval
#0.31% of the sequences in promoter set with TGTGTCTG (set with 19736 sequences)
AT1G59890
AT1G05710
AT2G34870
AT5G04850
AT3G51480
AT3G48070
AT3G09035
AT2G30390
AT1G12620
AT1G54385
AT3G22790
AT1G70580
AT5G08390
AT4G28320
AT3G07990
AT1G68050
AT2G05760
AT1G67000
AT1G20640
AT5G11070
AT1G70700
AT1G62120
AT4G30670
AT2G21270
AT5G20490
AT2G23120
AT5G50400
AT2G28040
AT2G14750
AT5G18480
AT1G76790
AT2G14560
AT1G09490
AT2G18250
AT5G10510
AT5G48250
AT3G13360
AT5G44410
AT1G53800
AT3G28820
AT4G01510
AT2G43570
AT3G19490
AT1G24147
AT5G51850
AT5G10490
AT5G40470
AT1G04310
AT4G28330
AT3G29200
AT4G16140
AT2G16570
AT4G21390
AT3G46110
AT1G01150
AT1G70760
AT1G55910
AT2G26460
AT2G22620
AT1G61000
AT5G57870
AT4G22753
```
