## Supplementary material for "A comprehensive map of preferentially located motifs reveals distinct proximal *cis*-regulatory elements in plants": TGTGTG_containing_gene_set.txt

```
#Occurences of TGTGTG between -26 and 30 (positions relative to the transcription start site)
#1102 sequences with TGTGTG in this interval
#5.58% of the sequences in promoter set with TGTGTG (set with 19736 sequences)
AT1G53163
AT5G05365
AT4G27940
AT2G27140
AT3G56010
AT1G68640
AT1G04330
AT5G41900
AT4G27260
AT2G15440
AT3G50890
AT3G21140
AT5G48030
AT3G21690
AT4G32260
AT1G57770
AT1G02145
AT1G06450
AT1G63520
AT3G45710
AT1G27710
AT3G21650
AT4G20020
AT5G64250
AT5G15970
AT5G67400
AT2G26020
AT2G40430
AT5G18600
AT4G23260
AT2G27770
AT5G10980
AT5G53970
AT3G28050
AT2G05632
AT4G02810
AT5G18970
AT2G18980
AT1G74870
AT5G23940
AT5G52880
AT3G60966
AT1G60950
AT2G38860
AT1G56600
AT3G29020
AT2G03730
AT1G77525
AT3G26190
AT1G10660
AT1G67490
AT5G41410
AT5G18980
AT1G50840
AT3G04560
AT4G25200
AT5G23120
AT2G19470
AT4G20170
AT2G33360
AT2G01710
AT5G47110
AT3G52960
AT1G61260
AT1G18660
AT5G47240
AT2G32350
AT3G22970
AT1G72970
AT5G13590
AT1G05680
AT5G09660
AT2G18950
AT2G16280
AT4G00830
AT1G06240
AT5G52450
AT1G33480
AT5G60810
AT1G61170
AT3G61820
AT1G24147
AT3G01325
AT1G48860
AT3G06220
AT5G66000
AT5G07475
AT2G43945
AT2G20260
AT1G08650
AT4G34050
AT4G30770
AT5G38710
AT1G17620
AT5G46900
AT4G38040
AT3G17820
AT2G42500
AT5G25120
AT3G56080
AT1G73340
AT5G64120
AT1G75800
AT1G17170
AT1G05291
AT3G59850
AT3G58850
AT2G18250
AT3G48190
AT3G02830
AT5G13500
AT2G41820
AT2G46690
AT2G38050
AT1G29790
AT4G19170
AT4G31910
AT3G05600
AT1G17100
AT4G34230
AT1G15520
AT5G22470
AT2G20190
AT5G64530
AT3G54400
AT2G31570
AT1G49000
AT5G44420
AT5G57260
AT3G12730
AT1G18800
AT3G49220
AT2G16660
AT1G62120
AT4G09465
AT2G31980
AT1G33810
AT1G54040
AT3G05741
AT2G32275
AT1G17560
AT2G44950
AT1G79780
AT5G30495
AT5G64660
AT2G45270
AT1G65230
AT5G41260
AT3G50070
AT3G27750
AT4G35730
AT4G00080
AT3G21270
AT5G37770
AT3G26060
AT5G19875
AT2G34810
AT4G00525
AT4G25000
AT5G23550
AT4G04350
AT4G39330
AT3G04860
AT1G67360
AT4G00430
AT5G54160
AT4G28680
AT1G57720
AT4G36780
AT5G59360
AT4G34560
AT3G21560
AT2G21290
AT1G73177
AT4G21650
AT2G15130
AT5G13770
AT2G45050
AT1G44050
AT5G55710
AT1G78830
AT2G37540
AT5G06270
AT5G12890
AT5G60490
AT2G20080
AT4G27960
AT1G13550
AT4G28270
AT4G19690
AT5G06060
AT3G46510
AT5G19540
AT1G74130
AT3G59980
AT2G43660
AT2G30970
AT5G16610
AT5G07460
AT3G20360
AT1G62220
AT4G28410
AT5G23680
AT5G67110
AT2G33770
AT4G39795
AT3G22550
AT3G04450
AT1G80450
AT1G50360
AT5G54660
AT3G26780
AT2G35380
AT1G53800
AT5G59040
AT5G43270
AT5G25870
AT2G26100
AT5G35530
AT2G16850
AT5G14730
AT5G07800
AT1G68120
AT3G17800
AT5G17640
AT1G49030
AT5G54880
AT1G16210
AT2G24180
AT3G54940
AT3G21150
AT3G63470
AT5G65340
AT3G13275
AT3G09270
AT5G63350
AT3G50930
AT5G38700
AT2G02060
AT4G38530
AT3G60080
AT3G22470
AT1G35910
AT3G04550
AT3G15850
AT1G70720
AT3G23170
AT2G43250
AT3G10870
AT3G53960
AT3G59640
AT2G18790
AT4G36410
AT1G75300
AT4G33630
AT3G27830
AT2G36760
AT5G55560
AT1G28270
AT2G27270
AT4G09466
AT5G46890
AT3G15355
AT4G17650
AT3G12580
AT2G28780
AT2G03200
AT3G26100
AT1G50420
AT5G35670
AT5G20740
AT3G24068
AT3G26630
AT2G43930
AT2G04039
AT2G25970
AT5G06830
AT5G60350
AT3G30180
AT5G15600
AT4G13195
AT5G67450
AT2G42250
AT5G53000
AT1G32200
AT1G22080
AT2G35470
AT2G41660
AT2G47140
AT5G24930
AT3G12530
AT3G07010
AT1G49480
AT1G62600
AT5G66550
AT1G62830
AT1G10510
AT5G16540
AT4G39890
AT5G45428
AT1G03820
AT2G40000
AT4G27330
AT2G19600
AT2G46130
AT4G21130
AT2G19580
AT5G19050
AT4G14450
AT2G44925
AT1G54160
AT2G44830
AT2G28950
AT1G05450
AT5G01790
AT4G00110
AT3G62130
AT2G39660
AT5G03390
AT2G37130
AT2G38390
AT5G16770
AT3G30775
AT1G73840
AT5G53580
AT5G38900
AT5G26330
AT3G25160
AT1G18880
AT2G19000
AT4G31940
AT3G19150
AT3G20760
AT1G33760
AT1G02560
AT5G43870
AT3G46110
AT4G36830
AT4G32170
AT1G63030
AT4G03400
AT3G15300
AT5G01740
AT4G10140
AT5G44400
AT1G66070
AT3G44880
AT4G28160
AT1G31310
AT3G57550
AT1G10530
AT1G54200
AT3G04160
AT1G80480
AT3G23530
AT2G26740
AT5G53540
AT5G40690
AT1G50320
AT1G51220
AT1G53700
AT2G42690
AT1G65890
AT3G48970
AT5G02550
AT4G14750
AT5G40810
AT4G25845
AT2G02010
AT4G37320
AT1G24577
AT1G12680
AT5G46640
AT3G29810
AT4G21270
AT1G56210
AT5G67060
AT5G56880
AT1G21520
AT1G16530
AT1G15420
AT3G54660
AT4G17970
AT2G15320
AT1G12672
AT1G75990
AT3G05510
AT1G16310
AT4G23020
AT5G14940
AT1G43710
AT5G45590
AT1G72090
AT1G71810
AT3G50800
AT2G31410
AT2G22000
AT1G53100
AT2G33790
AT3G03773
AT4G37040
AT4G12730
AT5G24780
AT5G50080
AT1G32920
AT1G22410
AT2G44270
AT1G48990
AT1G66230
AT1G13130
AT2G20850
AT1G45063
AT1G19800
AT4G02990
AT1G51110
AT2G36990
AT2G36950
AT1G52540
AT1G04290
AT2G45750
AT4G01840
AT1G66120
AT1G05620
AT3G62020
AT5G10920
AT2G03890
AT1G04990
AT3G54110
AT5G64130
AT1G23760
AT1G02065
AT1G17220
AT1G17200
AT5G62630
AT4G18320
AT5G53820
AT2G45400
AT4G23870
AT5G15410
AT4G36620
AT5G65380
AT5G54300
AT5G04960
AT1G14350
AT2G16570
AT5G44560
AT3G51060
AT4G17090
AT3G46870
AT1G35780
AT5G40260
AT1G67090
AT5G57655
AT5G49555
AT1G67990
AT2G27229
AT5G13130
AT2G27030
AT4G16840
AT1G18900
AT5G57990
AT1G55020
AT2G32370
AT1G12300
AT2G43795
AT2G34355
AT5G15800
AT2G26170
AT5G60660
AT3G27100
AT1G04490
AT3G04730
AT1G74458
AT5G46850
AT3G16330
AT2G36750
AT1G23950
AT3G05650
AT4G36020
AT3G56940
AT5G20070
AT4G02170
AT2G47590
AT3G27850
AT3G53980
AT1G24620
AT3G09050
AT5G48360
AT1G16000
AT4G12390
AT3G55290
AT3G43610
AT3G18830
AT2G02930
AT2G45740
AT1G49380
AT1G51460
AT4G35640
AT4G13630
AT1G68290
AT1G78850
AT1G31040
AT1G09390
AT1G77110
AT4G14780
AT2G24530
AT3G20740
AT5G02750
AT5G20330
AT3G46280
AT1G16410
AT2G39980
AT4G34970
AT5G55120
AT3G29090
AT5G16240
AT3G57640
AT2G46930
AT2G44740
AT2G45930
AT2G22640
AT3G51720
AT3G56400
AT1G70710
AT2G44280
AT4G09467
AT1G72610
AT4G35480
AT5G43650
AT2G32240
AT1G10490
AT5G06770
AT4G18730
AT1G55110
AT2G17950
AT1G29330
AT1G02813
AT3G63170
AT1G22275
AT5G09463
AT1G22690
AT1G05690
AT1G05300
AT1G07010
AT5G23170
AT1G52870
AT5G13140
AT5G13570
AT3G24300
AT2G42800
AT2G22620
AT1G07680
AT3G54960
AT2G41480
AT3G58690
AT4G11960
AT3G59700
AT2G21560
AT3G54040
AT5G15640
AT5G46700
AT1G74070
AT5G38020
AT1G19170
AT1G75450
AT2G26920
AT1G52400
AT1G18265
AT3G07720
AT1G24010
AT5G01670
AT1G59700
AT4G33710
AT1G28700
AT2G02120
AT4G28530
AT4G36800
AT3G49725
AT3G47480
AT5G60890
AT5G39100
AT4G30430
AT2G33440
AT2G41180
AT3G52340
AT5G66052
AT4G10100
AT4G37850
AT1G70750
AT1G32360
AT5G37630
AT2G25280
AT1G01305
AT4G02260
AT1G68800
AT4G22517
AT2G20880
AT2G01590
AT1G70580
AT4G14430
AT3G09030
AT1G74670
AT1G78140
AT2G46100
AT3G04940
AT1G66480
AT1G76420
AT5G17450
AT5G09461
AT1G04610
AT2G26730
AT5G62350
AT2G47820
AT3G17580
AT3G51000
AT1G72040
AT3G22430
AT4G09464
AT4G16500
AT1G76750
AT3G55030
AT1G61810
AT1G74940
AT5G24860
AT4G30020
AT5G53500
AT3G21360
AT5G01520
AT3G17440
AT3G60890
AT2G32440
AT3G18500
AT5G42600
AT3G51780
AT4G24805
AT3G63080
AT2G35880
AT5G04710
AT5G62440
AT5G42090
AT3G11370
AT2G18230
AT2G42190
AT5G22880
AT1G03980
AT5G42190
AT4G26130
AT3G47540
AT1G34245
AT5G59880
AT1G13560
AT5G08670
AT5G18930
AT2G27402
AT1G11190
AT1G52190
AT4G28706
AT4G36850
AT1G52342
AT1G55910
AT3G24420
AT2G48160
AT5G45480
AT5G47780
AT5G01370
AT4G18810
AT1G19970
AT3G55640
AT5G54130
AT1G04040
AT1G71450
AT4G14560
AT5G05010
AT3G49050
AT3G22968
AT1G12140
AT3G49470
AT1G32520
AT2G14560
AT2G19770
AT3G14415
AT5G61412
AT1G53025
AT1G32060
AT4G03250
AT3G56710
AT1G33055
AT3G53230
AT5G67510
AT2G38650
AT3G49910
AT3G63530
AT4G03945
AT3G60620
AT1G69050
AT1G02310
AT2G20680
AT5G40640
AT3G01670
AT5G55580
AT2G18876
AT3G23130
AT2G32300
AT1G67855
AT4G17250
AT1G53210
AT1G22530
AT1G69550
AT1G10280
AT4G20760
AT1G80080
AT5G05500
AT1G05010
AT3G44860
AT5G67420
AT1G37150
AT2G38540
AT2G29390
AT1G70330
AT4G02050
AT5G65300
AT1G44010
AT2G43120
AT3G14030
AT5G13030
AT4G01130
AT1G76130
AT2G39650
AT4G13940
AT3G16280
AT2G23600
AT5G03555
AT1G16840
AT5G39220
AT2G22510
AT2G32460
AT1G10180
AT2G28020
AT2G20990
AT1G71695
AT5G01260
AT4G38960
AT5G65790
AT1G15190
AT4G30350
AT2G46080
AT2G47680
AT5G03170
AT4G18030
AT4G38400
AT5G01910
AT1G75040
AT1G74930
AT5G06265
AT1G27700
AT5G02880
AT5G07840
AT3G15360
AT5G43330
AT5G09462
AT2G06000
AT2G24270
AT1G72430
AT2G34390
AT2G22120
AT1G33780
AT2G42870
AT5G04340
AT4G17340
AT3G52210
AT3G27250
AT1G12010
AT5G59970
AT5G25620
AT1G15690
AT5G59845
AT1G21510
AT3G17070
AT3G04150
AT3G63300
AT1G29950
AT5G14970
AT4G14030
AT5G14660
AT3G03480
AT1G65730
AT4G30630
AT3G09650
AT5G56520
AT1G44000
AT3G48320
AT1G15570
AT3G15380
AT2G28890
AT4G05160
AT3G10940
AT1G13600
AT5G18310
AT5G45690
AT1G27190
AT1G51680
AT5G56540
AT2G31300
AT2G22870
AT3G56360
AT5G45490
AT1G48500
AT3G50685
AT2G16600
AT1G74460
AT2G41390
AT1G18520
AT5G17420
AT5G09760
AT5G11520
AT1G68850
AT5G20280
AT3G18570
AT2G46960
AT1G61215
AT4G23110
AT1G27460
AT2G07779
AT1G78370
AT4G16670
AT1G69588
AT2G39310
AT3G19240
AT5G05750
AT2G25700
AT2G05920
AT2G45910
AT5G61270
AT3G23510
AT1G52690
AT4G21930
AT2G01120
AT4G32770
AT2G01913
AT3G04290
AT5G08690
AT5G47890
AT3G50080
AT2G02950
AT4G22980
AT5G16800
AT4G30610
AT1G15180
AT5G15310
AT3G30340
AT3G10610
AT5G37530
AT4G02930
AT5G17890
AT3G07000
AT1G10550
AT4G26470
AT3G26430
AT4G17370
AT3G58630
AT2G25460
AT3G06380
AT3G02670
AT1G21100
AT1G09380
AT5G49720
AT5G55570
AT3G26930
AT5G51220
AT2G29510
AT5G03760
AT2G21250
AT5G22791
AT2G46170
AT1G79040
AT5G08415
AT4G16830
AT1G72645
AT4G16270
AT5G08050
AT3G58220
AT5G46550
AT1G04770
AT1G47960
AT4G10730
AT3G48670
AT1G26450
AT1G78070
AT1G67230
AT1G64880
AT1G25380
AT1G61110
AT1G59610
AT3G55020
AT1G13960
AT5G10180
AT1G60170
AT1G04310
AT3G22400
AT2G06210
AT1G65250
AT5G53330
AT5G61340
AT5G18200
AT1G54575
AT1G07150
AT1G14000
AT5G61600
AT4G22540
AT1G13710
AT1G73680
AT1G68935
AT2G23690
AT1G10880
AT3G52770
AT5G64100
AT1G02340
AT2G38290
AT3G12890
AT3G22090
AT1G19850
AT2G25760
AT4G14120
AT5G05540
AT2G44065
AT2G24200
AT2G47220
AT3G25730
AT3G11480
AT1G72770
AT3G48290
AT5G66100
AT1G80710
AT3G44150
AT5G48930
AT1G49110
AT2G01870
AT5G46410
AT3G53370
AT1G71850
AT1G01230
AT2G26260
AT4G27140
AT4G11450
AT1G02660
AT1G04120
AT4G37770
AT5G57960
AT4G36540
AT2G39210
AT1G48980
AT4G22753
AT4G15610
AT1G67960
AT2G26010
AT1G64650
AT2G43610
AT1G32540
AT5G37840
AT5G64905
AT2G40590
AT5G65640
AT2G29890
AT5G07010
AT1G12290
AT5G58560
AT3G58600
AT2G35110
AT5G52250
AT3G05690
AT5G65990
AT5G06980
AT5G64290
AT3G59290
AT3G27999
AT5G48350
AT1G67980
AT3G55800
AT3G01530
AT5G14010
AT5G50290
AT1G68720
AT3G18800
AT3G10020
AT3G23810
AT3G54440
AT2G27090
AT2G41400
AT3G26420
AT5G60650
AT2G20870
AT2G36770
AT2G28190
AT4G26050
AT1G42550
AT1G28100
AT4G30050
AT1G49560
AT3G14370
AT1G23420
AT5G23290
AT3G05370
AT4G01700
AT3G02730
AT2G17940
AT2G28160
AT1G07390
AT3G57000
AT2G14760
AT5G62820
AT5G07790
AT3G06770
AT2G18300
AT2G12462
AT5G22010
AT3G21990
AT4G01660
AT2G26750
AT5G08390
AT5G52890
AT5G52440
AT1G22260
AT1G06800
AT1G11125
AT5G61605
AT5G47720
AT4G02860
AT1G27730
AT3G08620
AT3G21620
AT5G05580
AT1G59830
AT5G42030
AT3G11340
AT4G30550
AT2G28610
AT2G24400
AT1G05675
AT4G24020
AT3G61740
AT3G05350
AT5G04770
AT2G23200
AT3G63070
AT5G58970
AT4G09900
AT5G18030
AT4G11650
AT1G18020
AT5G54060
AT1G05260
AT1G26796
AT5G09460
AT5G23160
AT4G37260
AT1G75080
AT3G17840
AT1G08780
AT1G62620
AT1G68510
AT1G63950
AT3G62230
AT4G13530
AT2G33170
AT5G02160
AT5G66390
AT5G01380
AT5G26692
AT5G57240
AT3G07195
AT3G01510
AT4G39570
AT5G13510
AT3G60640
AT1G29700
AT2G28790
AT5G65420
AT1G60490
AT2G29400
AT1G22700
AT1G14710
AT1G45180
AT1G55860
AT4G18060
AT2G01350
AT1G17285
AT4G19450
AT2G25450
AT5G43750
AT5G64110
AT3G62160
AT1G06650
AT3G22830
AT1G53920
AT5G01810
AT2G45880
AT1G80700
AT2G33470
AT3G15160
AT5G05330
AT5G14070
AT2G03510
```
