## Supplementary material for "A comprehensive map of preferentially located motifs reveals distinct proximal *cis*-regulatory elements in plants": TGTGTGA_containing_gene_set.txt

```
#Occurences of TGTGTGA between 1 and 13 (positions relative to the transcription start site)
#120 sequences with TGTGTGA in this interval
#0.61% of the sequences in promoter set with TGTGTGA (set with 19736 sequences)
AT1G52870
AT1G71810
AT4G11960
AT5G57260
AT1G22275
AT5G55120
AT2G16600
AT2G43610
AT5G62440
AT5G39220
AT5G49555
AT2G45050
AT3G53960
AT1G33480
AT5G05500
AT5G03760
AT5G43650
AT1G31040
AT1G44050
AT5G47780
AT5G52450
AT1G05260
AT5G41260
AT1G53163
AT5G50290
AT5G05540
AT2G25700
AT3G25730
AT1G22690
AT3G60890
AT5G46890
AT5G53820
AT5G46900
AT2G24180
AT1G22260
AT5G44420
AT4G39330
AT4G22517
AT3G26060
AT5G06060
AT2G42250
AT5G48930
AT4G10730
AT4G18730
AT3G27830
AT4G30430
AT1G24147
AT1G48990
AT2G39650
AT1G55110
AT5G44560
AT1G57720
AT2G01120
AT4G24020
AT4G38040
AT1G16840
AT1G70720
AT4G17250
AT1G67090
AT4G27260
AT2G01350
AT1G12010
AT3G23810
AT4G11450
AT5G42600
AT5G15800
AT3G03773
AT3G30775
AT1G11125
AT3G48190
AT4G02810
AT4G23110
AT1G08650
AT1G74070
AT3G58690
AT1G50420
AT5G15410
AT5G60490
AT1G22410
AT3G63070
AT5G65640
AT2G44065
AT4G01700
AT5G01260
AT2G43930
AT3G09030
AT5G02550
AT2G25460
AT2G44280
AT5G06830
AT3G04550
AT1G03980
AT3G18570
AT3G05650
AT3G05690
AT1G80080
AT4G31910
AT5G54160
AT2G32240
AT2G29390
AT1G49560
AT3G02730
AT2G41180
AT4G11650
AT2G31980
AT3G52960
AT1G12140
AT2G20850
AT2G33790
AT3G12580
AT1G66480
AT4G19690
AT3G05600
AT1G34245
AT1G32200
AT2G41820
AT3G21560
AT3G62020
AT3G55020
AT4G37850
```
