## Supplementary material for "A comprehensive map of preferentially located motifs reveals distinct proximal *cis*-regulatory elements in plants": TGTGTGAG_containing_gene_set.txt

```
#Occurences of TGTGTGAG between -4 and 43 (positions relative to the transcription start site)
#112 sequences with TGTGTGAG in this interval
#0.57% of the sequences in promoter set with TGTGTGAG (set with 19736 sequences)
AT5G23550
AT1G33480
AT3G12580
AT5G15800
AT5G18930
AT3G27830
AT4G14120
AT2G31980
AT5G60490
AT3G11480
AT2G47220
AT5G42600
AT5G62630
AT3G22470
AT4G10170
AT3G10060
AT3G48190
AT4G05160
AT5G06270
AT1G11120
AT5G01260
AT5G67060
AT1G78830
AT5G41260
AT1G12010
AT5G19260
AT3G44860
AT5G65640
AT2G28190
AT4G14430
AT5G43760
AT4G22517
AT4G32860
AT4G11450
AT4G23020
AT2G44065
AT2G20260
AT1G16840
AT4G01700
AT4G23110
AT1G48990
AT1G28270
AT2G35110
AT3G04370
AT4G33070
AT2G30970
AT1G14900
AT5G06830
AT1G52870
AT3G29810
AT2G26730
AT5G47780
AT1G08780
AT1G55860
AT5G48930
AT4G11960
AT5G14070
AT5G44560
AT4G35460
AT2G32240
AT5G53880
AT1G18265
AT3G06220
AT5G03760
AT5G46410
AT3G58690
AT5G20885
AT1G02660
AT4G38040
AT3G04450
AT5G04770
AT5G44070
AT3G01650
AT5G02550
AT5G08415
AT1G18850
AT4G36780
AT2G44280
AT1G70710
AT5G66000
AT1G67090
AT5G23940
AT1G04310
AT1G12845
AT3G02730
AT1G23080
AT1G68640
AT1G29790
AT1G36060
AT2G03200
AT2G21290
AT5G44005
AT1G65250
AT4G00740
AT3G15300
AT4G27260
AT5G06060
AT1G22275
AT5G54660
AT5G55120
AT1G08650
AT5G62820
AT3G50070
AT1G03980
AT5G01230
AT3G43610
AT2G41180
AT3G07720
AT1G43790
AT1G62480
AT5G42190
AT5G59880
```
