## Supplementary material for "A comprehensive map of preferentially located motifs reveals distinct proximal *cis*-regulatory elements in plants": TGTGTGCG_containing_gene_set.txt

```
#Occurences of TGTGTGCG between -53 and 41 (positions relative to the transcription start site)
#40 sequences with TGTGTGCG in this interval
#0.20% of the sequences in promoter set with TGTGTGCG (set with 19736 sequences)
AT4G35730
AT2G43250
AT4G39890
AT2G20990
AT1G71450
AT4G03250
AT3G24420
AT4G25200
AT3G58610
AT2G46000
AT3G56090
AT3G18640
AT4G09465
AT3G25560
AT2G45880
AT1G04010
AT5G46640
AT2G20820
AT4G13430
AT2G20080
AT5G60640
AT1G15570
AT5G05750
AT4G00830
AT5G30495
AT4G09464
AT3G23400
AT4G28040
AT4G13940
AT4G09467
AT1G72580
AT4G02260
AT4G09466
AT4G29910
AT4G36830
AT1G04100
AT5G43270
AT5G10625
AT1G75990
AT3G15850
```
