## Supplementary material for "A comprehensive map of preferentially located motifs reveals distinct proximal *cis*-regulatory elements in plants": TGTGTGGC_containing_gene_set.txt

```
#Occurences of TGTGTGGC between -128 and 2 (positions relative to the transcription start site)
#63 sequences with TGTGTGGC in this interval
#0.32% of the sequences in promoter set with TGTGTGGC (set with 19736 sequences)
AT2G46750
AT3G21990
AT5G46490
AT5G48350
AT5G13590
AT2G26900
AT1G73870
AT5G23260
AT1G32520
AT5G09550
AT2G18790
AT1G13930
AT4G37770
AT2G37540
AT2G18230
AT5G45750
AT2G41390
AT1G67230
AT4G19985
AT4G33440
AT3G21220
AT3G48690
AT2G32440
AT3G48700
AT4G02260
AT3G55800
AT5G06630
AT4G10340
AT1G65230
AT5G10380
AT4G13390
AT5G52780
AT3G28910
AT1G79040
AT4G35530
AT1G76130
AT5G19500
AT5G59740
AT1G24010
AT1G26220
AT1G21520
AT2G32530
AT4G00770
AT1G29950
AT1G59980
AT1G18960
AT5G67160
AT2G41400
AT5G22410
AT2G20680
AT5G20380
AT5G48030
AT2G39670
AT3G21690
AT1G31540
AT4G27510
AT2G03750
AT3G15354
AT4G16410
AT3G56360
AT1G64680
AT5G59750
AT1G25420
```
