## Supplementary material for "A comprehensive map of preferentially located motifs reveals distinct proximal *cis*-regulatory elements in plants": TGTGTGGT_containing_gene_set.txt

```
#Occurences of TGTGTGGT between -113 and 13 (positions relative to the transcription start site)
#139 sequences with TGTGTGGT in this interval
#0.70% of the sequences in promoter set with TGTGTGGT (set with 19736 sequences)
AT2G32270
AT4G36220
AT3G16220
AT4G34970
AT4G13075
AT1G71040
AT3G17840
AT2G17700
AT1G79770
AT5G21910
AT5G59240
AT5G47110
AT2G26750
AT4G36620
AT1G01540
AT1G79410
AT3G05370
AT5G15600
AT1G21050
AT5G21100
AT5G19580
AT1G15180
AT2G40400
AT3G12560
AT1G52342
AT5G56290
AT1G70895
AT1G61170
AT1G51110
AT1G24280
AT3G50890
AT1G78450
AT1G26796
AT2G40860
AT5G53540
AT3G03480
AT2G23200
AT5G43650
AT3G04730
AT1G68238
AT5G48590
AT1G29640
AT4G39260
AT5G07420
AT3G47580
AT5G19600
AT2G23130
AT1G64500
AT1G02340
AT4G39510
AT1G62600
AT2G46100
AT3G55800
AT3G18200
AT2G29350
AT2G04039
AT3G50685
AT3G18640
AT5G64040
AT5G62810
AT5G15210
AT1G35910
AT4G10100
AT5G65990
AT2G29310
AT4G14400
AT5G15970
AT3G60190
AT4G17150
AT4G27960
AT5G35530
AT3G48320
AT3G26570
AT4G22753
AT4G17340
AT4G13930
AT1G59700
AT1G47200
AT5G67450
AT3G57640
AT5G52370
AT3G28750
AT3G18500
AT3G26650
AT1G32060
AT3G49470
AT2G21380
AT4G16840
AT3G21670
AT2G23420
AT5G17190
AT5G54060
AT3G49220
AT2G20880
AT4G21930
AT2G26740
AT5G07530
AT5G41315
AT5G45820
AT2G29320
AT5G47240
AT3G15880
AT5G50100
AT5G60410
AT5G07540
AT5G59250
AT1G05010
AT1G14350
AT5G03555
AT3G49307
AT1G02310
AT5G07800
AT2G44830
AT3G54660
AT5G19430
AT1G08250
AT3G56290
AT4G25300
AT5G66900
AT2G27420
AT1G10280
AT3G23480
AT1G10760
AT1G17100
AT4G21650
AT4G13050
AT5G57810
AT1G69550
AT4G00430
AT5G53200
AT5G45680
AT3G60630
AT3G20790
AT2G42840
AT1G72610
AT4G11920
AT4G04210
AT4G18810
AT1G77760
```
