## Supplementary material for "A comprehensive map of preferentially located motifs reveals distinct proximal *cis*-regulatory elements in plants": TGTGTGT_containing_gene_set.txt

```
#Occurences of TGTGTGT between -66 and 50 (positions relative to the transcription start site)
#980 sequences with TGTGTGT in this interval
#4.97% of the sequences in promoter set with TGTGTGT (set with 19736 sequences)
AT1G54160
AT2G25290
AT5G14010
AT2G36160
AT2G22500
AT5G05540
AT2G20190
AT5G28640
AT4G03400
AT3G55630
AT2G41660
AT1G19000
AT4G28530
AT5G10380
AT4G26530
AT5G54130
AT4G16270
AT5G38900
AT3G44720
AT1G04290
AT2G31570
AT1G10490
AT1G10510
AT3G51300
AT1G15690
AT4G30770
AT3G59220
AT5G18930
AT3G50780
AT4G01330
AT5G19190
AT2G39310
AT4G39795
AT1G55910
AT3G54400
AT3G16910
AT2G16850
AT5G20330
AT2G02950
AT2G43120
AT2G24240
AT5G35670
AT4G12700
AT1G09380
AT1G52080
AT1G19800
AT2G16660
AT4G17970
AT5G64905
AT2G31300
AT3G59640
AT3G49760
AT5G04710
AT4G10100
AT3G05750
AT1G58330
AT4G27330
AT1G24577
AT1G56210
AT1G79150
AT3G56400
AT3G58220
AT2G19170
AT3G22090
AT3G01530
AT2G25737
AT3G62230
AT1G64160
AT3G52770
AT4G28160
AT1G70330
AT1G07680
AT3G14415
AT5G64550
AT1G63057
AT5G51480
AT4G14465
AT5G23170
AT5G43750
AT1G32200
AT3G09270
AT3G54940
AT4G32500
AT3G51720
AT2G18980
AT3G50800
AT5G24860
AT3G04140
AT3G21270
AT2G30540
AT1G17620
AT1G64880
AT2G41705
AT5G58650
AT2G46080
AT3G10060
AT3G06410
AT4G17220
AT3G17840
AT1G36060
AT5G40810
AT1G75040
AT5G55570
AT2G14560
AT1G22030
AT5G03170
AT2G34790
AT2G37080
AT4G16100
AT1G69050
AT5G65790
AT2G03890
AT2G28020
AT1G10880
AT3G63300
AT1G72290
AT3G47540
AT2G40590
AT2G23690
AT5G53000
AT2G36770
AT5G15230
AT5G53500
AT1G51460
AT2G41820
AT2G20680
AT2G29390
AT3G15680
AT5G42250
AT3G46330
AT3G15360
AT4G34970
AT1G61260
AT3G06930
AT1G75300
AT3G54960
AT1G18900
AT3G48690
AT4G13500
AT5G21430
AT5G16610
AT5G66550
AT1G56220
AT5G26790
AT1G70895
AT3G18800
AT1G26796
AT2G21250
AT3G04290
AT2G36325
AT2G44830
AT3G59880
AT2G27402
AT1G62830
AT2G40000
AT3G07570
AT3G07360
AT5G47930
AT4G39320
AT1G28230
AT1G21520
AT3G46110
AT5G45690
AT5G48360
AT3G52340
AT1G01305
AT5G57685
AT2G46960
AT1G31770
AT3G04860
AT4G21930
AT1G35780
AT4G04210
AT3G45730
AT2G17700
AT1G62060
AT1G14710
AT1G60490
AT5G14730
AT5G57150
AT1G13380
AT3G49910
AT2G18230
AT4G00080
AT4G27140
AT5G57130
AT1G31040
AT1G52190
AT4G36410
AT3G62050
AT5G14000
AT2G33470
AT2G43680
AT3G44880
AT3G17000
AT3G13110
AT1G29950
AT4G24920
AT3G26100
AT5G01810
AT4G20170
AT1G70940
AT4G22200
AT3G03990
AT4G33070
AT2G27140
AT5G49360
AT5G60650
AT5G05010
AT5G13500
AT5G05020
AT2G18250
AT1G76750
AT5G64660
AT3G15790
AT3G48970
AT2G47770
AT5G08415
AT1G63650
AT3G13790
AT5G02550
AT1G24620
AT1G52570
AT5G18760
AT3G11400
AT3G53230
AT1G80480
AT3G55450
AT3G25730
AT5G54060
AT4G28775
AT4G28840
AT2G46780
AT1G53025
AT2G35330
AT3G16140
AT2G38540
AT5G07010
AT2G36490
AT3G59770
AT1G53920
AT1G22530
AT2G47680
AT1G54040
AT4G32390
AT1G48980
AT2G44950
AT4G17470
AT1G13560
AT2G36724
AT1G74670
AT2G39650
AT4G21130
AT5G48500
AT1G25380
AT4G09900
AT3G20360
AT1G71695
AT2G36760
AT3G48520
AT5G16240
AT1G78080
AT1G74130
AT2G32240
AT5G09760
AT2G37380
AT3G18830
AT5G12890
AT5G48170
AT3G11370
AT4G04350
AT1G49650
AT3G08620
AT1G05680
AT1G47960
AT3G44450
AT5G38710
AT4G21270
AT5G19730
AT5G50240
AT5G24600
AT4G26140
AT2G35380
AT3G05140
AT1G50360
AT5G63350
AT3G04160
AT3G56220
AT2G24200
AT2G26190
AT5G01520
AT5G54880
AT5G67110
AT3G61740
AT4G25960
AT2G33170
AT5G67420
AT5G13570
AT1G23010
AT5G16560
AT2G27090
AT1G53700
AT1G32540
AT5G34940
AT3G21620
AT1G02560
AT2G02930
AT4G14950
AT1G02065
AT3G16270
AT2G14760
AT1G10550
AT4G38530
AT1G29700
AT1G12290
AT1G16850
AT1G76130
AT5G10920
AT2G03200
AT2G15310
AT1G80180
AT2G19770
AT1G67530
AT1G61360
AT3G17580
AT2G28610
AT1G22700
AT3G54040
AT4G18030
AT3G20740
AT5G45480
AT3G15350
AT1G04490
AT4G17090
AT2G28950
AT5G15600
AT3G26430
AT5G20885
AT3G48700
AT1G54200
AT1G52690
AT5G15130
AT2G18300
AT3G22550
AT4G34050
AT1G27950
AT3G10520
AT5G42030
AT4G11380
AT5G53970
AT5G37510
AT1G17360
AT1G19300
AT5G55560
AT1G37150
AT2G29510
AT2G34200
AT4G24805
AT2G18876
AT4G14030
AT3G14980
AT4G18630
AT3G53530
AT2G45130
AT4G38390
AT1G27460
AT3G47480
AT1G62480
AT1G22410
AT1G23420
AT3G05900
AT4G19690
AT3G21690
AT4G01960
AT1G60950
AT1G32920
AT5G45590
AT2G27290
AT5G18720
AT2G32290
AT4G16500
AT4G27360
AT1G11850
AT3G09930
AT3G05390
AT5G15310
AT2G47820
AT5G37530
AT3G62330
AT1G07650
AT5G49555
AT5G41900
AT4G29220
AT5G17450
AT5G18980
AT1G69588
AT2G24400
AT3G29810
AT4G33460
AT1G73870
AT3G28140
AT4G28260
AT1G76390
AT1G52380
AT3G46090
AT2G30170
AT4G30630
AT2G33360
AT4G02930
AT5G62820
AT1G76010
AT1G47580
AT3G44260
AT2G39920
AT5G21100
AT1G21100
AT1G78230
AT1G24040
AT3G23130
AT5G05365
AT5G66080
AT5G39100
AT5G52250
AT3G52470
AT3G05741
AT3G27999
AT3G22968
AT5G60350
AT2G04039
AT4G15250
AT3G04940
AT3G51780
AT4G08850
AT3G21650
AT4G23790
AT5G59800
AT1G75450
AT4G36620
AT4G34412
AT5G41315
AT1G04310
AT1G68640
AT5G24890
AT3G50130
AT3G51260
AT4G36540
AT5G62680
AT1G75080
AT5G24800
AT5G66330
AT1G43710
AT1G01725
AT1G29195
AT1G72450
AT2G20260
AT2G05632
AT1G64650
AT3G52430
AT1G18660
AT3G22970
AT1G60200
AT5G24930
AT2G15440
AT2G26730
AT3G27250
AT3G62100
AT1G67490
AT4G17215
AT4G36850
AT5G40640
AT1G78850
AT3G24300
AT1G77525
AT1G74870
AT1G67960
AT2G26010
AT5G65640
AT3G51060
AT3G58690
AT5G53060
AT2G22510
AT4G15630
AT2G32275
AT4G32880
AT1G05300
AT2G36100
AT1G05870
AT1G33760
AT4G03945
AT3G10810
AT1G11190
AT2G27030
AT2G33770
AT5G44005
AT2G46375
AT1G50840
AT3G22410
AT1G67840
AT2G46210
AT3G08740
AT3G13275
AT5G06770
AT3G47295
AT5G45490
AT4G38960
AT4G33920
AT2G03510
AT2G42810
AT4G34230
AT5G48650
AT2G46110
AT4G18060
AT5G26330
AT1G18880
AT3G12800
AT1G11790
AT4G31940
AT2G28180
AT3G53980
AT1G74460
AT1G12300
AT4G02090
AT1G80710
AT5G66000
AT5G41260
AT1G44750
AT1G13130
AT5G57240
AT3G21140
AT1G53210
AT4G02410
AT2G43660
AT3G30180
AT5G18970
AT1G77110
AT2G27229
AT1G31310
AT4G28680
AT4G02050
AT2G05920
AT1G49000
AT2G32370
AT5G08670
AT5G49100
AT5G62720
AT2G35730
AT2G22450
AT1G63710
AT5G38700
AT5G50290
AT1G75580
AT1G23110
AT2G44130
AT1G33360
AT2G02160
AT3G18550
AT3G50890
AT1G78370
AT5G60810
AT1G59610
AT2G22870
AT5G57740
AT2G42800
AT4G14350
AT3G26190
AT1G79780
AT4G03415
AT1G05675
AT2G43945
AT3G54660
AT1G76210
AT1G04610
AT1G10180
AT5G11160
AT5G19875
AT1G80160
AT5G13980
AT4G12390
AT2G44270
AT1G57770
AT5G13770
AT4G07670
AT1G15190
AT2G01913
AT1G54120
AT1G20190
AT4G13890
AT1G73965
AT5G52440
AT4G05160
AT4G14560
AT3G18300
AT1G73340
AT4G15610
AT1G22080
AT1G55020
AT2G06210
AT2G36950
AT4G37260
AT3G59290
AT3G50900
AT1G17590
AT2G38650
AT4G26050
AT3G23170
AT2G43250
AT2G39210
AT3G60966
AT3G29020
AT3G44150
AT4G38620
AT4G31910
AT3G15355
AT2G21060
AT3G27850
AT2G40430
AT4G33710
AT5G61170
AT3G22430
AT5G07840
AT3G61250
AT5G61865
AT5G01770
AT2G43930
AT5G18030
AT2G36990
AT2G33790
AT3G26420
AT4G34680
AT5G26692
AT1G03600
AT1G48990
AT3G26935
AT2G26650
AT5G42600
AT5G55580
AT4G36020
AT1G20132
AT2G41610
AT2G46930
AT4G18530
AT4G28270
AT1G48500
AT5G53980
AT3G63170
AT1G52070
AT1G54575
AT5G22880
AT5G13130
AT5G57720
AT5G46550
AT3G04730
AT4G37610
AT5G16490
AT2G19590
AT3G16660
AT4G33440
AT1G06800
AT5G54660
AT1G02813
AT1G68120
AT2G48060
AT1G06135
AT5G19050
AT2G30970
AT3G63080
AT5G17020
AT5G61412
AT1G07795
AT3G07195
AT4G30350
AT4G37850
AT2G03730
AT5G06230
AT1G02310
AT2G32300
AT5G55900
AT1G10660
AT1G70580
AT2G45930
AT1G62600
AT5G51590
AT1G52400
AT4G36800
AT3G52210
AT3G09650
AT3G52080
AT5G23440
AT1G62070
AT5G08390
AT1G68510
AT4G29860
AT5G50450
AT3G05650
AT5G12900
AT5G62230
AT5G10630
AT5G16770
AT3G24240
AT4G30610
AT4G16670
AT2G38390
AT3G10020
AT5G03510
AT2G15130
AT3G19220
AT3G49470
AT1G72430
AT5G56880
AT4G23670
AT1G80970
AT5G07460
AT1G10280
AT5G60660
AT1G63055
AT1G66070
AT1G68800
AT4G32770
AT5G64100
AT2G45740
AT4G08160
AT4G18700
AT2G42870
AT5G64280
AT5G59040
AT1G52342
AT5G46850
AT3G60630
AT5G28610
AT5G40690
AT4G14760
AT2G36750
AT1G68765
AT2G34810
AT1G13710
AT1G34245
AT5G42090
AT5G67290
AT5G08100
AT5G11520
AT1G61810
AT1G73840
AT1G16310
AT4G30020
AT3G46970
AT4G23110
AT5G14940
AT1G30760
AT1G04040
AT5G53330
AT2G39980
AT1G56600
AT5G28919
AT1G69240
AT4G13430
AT1G11450
AT5G10150
AT5G67440
AT1G68720
AT2G41480
AT5G24090
AT5G66985
AT5G64250
AT2G42690
AT1G79250
AT5G67250
AT5G02160
AT1G29530
AT4G28706
AT2G29570
AT2G28160
AT3G23590
AT2G27770
AT5G57260
AT3G17440
AT3G19170
AT3G11402
AT1G18265
AT3G44860
AT5G26220
AT3G04560
AT1G48300
AT2G32460
AT5G08660
AT4G22900
AT3G56710
AT1G21510
AT1G71040
AT5G01370
AT3G02730
AT1G02145
AT5G44190
AT5G41520
AT3G05690
AT1G67990
AT2G20870
AT1G13600
AT1G17050
AT1G49480
AT1G05620
AT1G80450
AT2G02120
AT2G14620
AT5G47320
AT5G08370
AT1G03230
AT2G12200
AT1G71450
AT1G12672
AT5G03760
AT1G62620
AT1G55110
AT1G52150
AT5G01960
AT1G79420
AT1G10990
AT3G16810
AT1G17285
AT4G35480
AT3G01510
AT5G65340
AT1G17100
AT3G46870
AT3G16330
AT3G61060
AT4G04745
AT4G32170
AT2G34355
AT4G01660
AT2G21560
AT2G22000
AT1G05010
AT3G17820
AT5G43870
AT3G27830
AT5G16570
AT5G13310
AT1G76730
AT3G46770
AT3G46440
AT1G62220
AT5G07842
AT2G01275
AT5G56520
AT1G68850
AT1G68585
AT2G34390
AT2G01770
AT1G22900
AT4G26130
AT3G28050
AT4G14120
AT5G18050
AT1G33055
AT3G12930
AT1G48970
AT2G29890
AT1G72120
AT5G64120
AT2G19470
AT4G39970
AT1G27660
AT2G44740
AT3G04450
AT2G43795
AT3G45710
AT2G32350
AT5G02880
AT1G23760
AT1G01070
AT5G04440
AT2G19000
AT3G16250
AT4G02170
AT4G18320
AT2G45620
AT5G43330
AT1G29270
AT1G53163
AT2G28790
AT5G37680
AT5G40260
AT2G07779
AT4G29720
AT5G47720
AT2G39390
AT5G15410
AT3G01670
AT5G50130
AT1G50420
AT3G55310
AT1G27710
AT5G18310
AT2G32860
AT2G12462
AT2G23430
AT1G52630
AT1G06570
AT1G66230
AT1G27700
AT4G01130
AT3G18570
AT3G25160
AT3G14370
AT5G10180
AT5G04390
AT2G15020
AT3G29350
AT2G33440
AT5G61340
AT5G58970
AT3G17800
AT1G27730
AT3G56360
AT2G02320
AT3G05327
AT5G03380
AT5G58600
AT3G58850
AT1G61410
AT1G72970
AT4G14750
AT5G66390
AT2G04570
AT4G36780
AT5G15970
AT5G17890
AT3G21260
AT4G34630
AT1G66480
AT4G00110
AT1G71850
AT5G10750
AT3G58600
AT5G61270
AT1G60700
AT5G13030
AT2G38290
AT1G63720
AT5G64552
AT3G08940
AT5G46290
AT1G04120
AT3G46940
AT1G63030
AT5G07020
AT1G13460
AT3G30340
AT1G44010
AT3G10470
AT1G18520
AT4G39880
AT5G64110
AT2G25970
AT4G25000
AT1G43670
AT4G33160
AT4G26480
AT2G33860
AT5G25870
AT5G06720
AT4G28410
AT2G01710
AT2G35370
AT5G37770
AT2G13900
AT5G26160
AT5G04340
AT3G22570
AT2G39660
AT5G06070
AT5G58020
AT5G56860
AT4G34560
AT1G68290
AT2G35470
AT5G23120
AT2G46130
AT1G26090
AT2G31220
```
