## Supplementary material for "A comprehensive map of preferentially located motifs reveals distinct proximal *cis*-regulatory elements in plants": TGTGTGTA_containing_gene_set.txt

```
#Occurences of TGTGTGTA between -68 and 25 (positions relative to the transcription start site)
#226 sequences with TGTGTGTA in this interval
#1.15% of the sequences in promoter set with TGTGTGTA (set with 19736 sequences)
AT3G16250
AT1G73965
AT2G27140
AT3G04560
AT1G50840
AT4G26050
AT2G02320
AT2G38290
AT3G52470
AT3G04940
AT1G52570
AT1G22030
AT5G56880
AT2G26010
AT4G18030
AT1G78230
AT2G24400
AT2G38390
AT2G29510
AT4G17220
AT2G14760
AT3G18830
AT2G32290
AT4G27330
AT1G27730
AT4G18630
AT2G28020
AT5G06070
AT3G59290
AT3G29020
AT4G15250
AT4G17470
AT1G66230
AT2G02120
AT4G12700
AT1G10660
AT3G07195
AT5G18030
AT5G17020
AT1G74670
AT4G28160
AT1G21520
AT2G20870
AT5G46850
AT4G38960
AT5G38900
AT2G28790
AT4G04745
AT5G47320
AT2G15130
AT3G19220
AT3G20360
AT4G02090
AT3G22090
AT5G67110
AT4G27140
AT1G35780
AT5G17450
AT1G63057
AT3G21260
AT1G67490
AT2G26190
AT5G62230
AT4G36020
AT5G42030
AT3G58850
AT1G74870
AT2G22000
AT3G54660
AT3G50900
AT4G02170
AT3G63080
AT4G17970
AT5G59040
AT5G03380
AT4G38530
AT1G48300
AT1G48500
AT3G28050
AT3G58600
AT4G18530
AT1G17100
AT2G22510
AT4G14465
AT1G04040
AT3G16910
AT3G54940
AT1G22900
AT5G19875
AT5G18050
AT5G18980
AT2G34810
AT2G39310
AT4G32880
AT3G05900
AT2G47770
AT4G12390
AT2G32350
AT2G46080
AT1G11790
AT5G62720
AT3G26100
AT2G20190
AT3G18800
AT1G07795
AT3G44880
AT5G03510
AT1G16850
AT1G11850
AT3G12930
AT3G05650
AT3G52770
AT3G53530
AT5G24890
AT1G23420
AT1G01305
AT1G29270
AT3G52430
AT5G53980
AT2G47680
AT3G62100
AT3G10020
AT2G36950
AT1G24577
AT5G14000
AT5G38700
AT5G48170
AT1G64880
AT3G08620
AT5G64110
AT2G31570
AT1G56600
AT1G12300
AT1G62220
AT3G54960
AT1G07650
AT4G04350
AT5G40260
AT2G46960
AT1G53210
AT2G03510
AT1G80480
AT5G67420
AT3G56400
AT3G14980
AT3G55630
AT1G09380
AT4G28530
AT3G03990
AT2G01913
AT4G28260
AT5G16490
AT1G10550
AT1G14710
AT2G12462
AT1G79420
AT4G24805
AT4G17215
AT2G38650
AT3G51260
AT5G15130
AT1G62060
AT2G32370
AT3G63300
AT1G22080
AT3G25730
AT2G42690
AT5G26330
AT1G67840
AT4G36850
AT3G17580
AT2G32275
AT1G18880
AT1G10490
AT1G54200
AT1G52070
AT4G13890
AT1G23760
AT2G27030
AT2G45740
AT4G31940
AT1G76210
AT1G63055
AT1G10510
AT5G02880
AT1G20190
AT1G61260
AT4G28706
AT2G21060
AT3G59220
AT1G27700
AT4G03400
AT5G13570
AT5G65790
AT4G39140
AT4G29220
AT5G08370
AT5G15230
AT5G67250
AT5G38710
AT2G34355
AT5G53000
AT5G03170
AT3G54040
AT1G53700
AT1G05675
AT5G01810
AT2G27090
AT1G20132
AT3G01670
AT4G34230
AT5G37530
AT5G18760
AT1G50360
AT2G38540
AT3G49760
AT2G41660
AT5G08415
AT4G30350
AT5G15600
AT5G11160
AT1G02145
AT2G01710
AT2G24240
AT3G61060
AT5G09760
```
