## Supplementary material for "A comprehensive map of preferentially located motifs reveals distinct proximal *cis*-regulatory elements in plants": TGTGTGTG_containing_gene_set.txt

```
#Occurences of TGTGTGTG between -29 and 42 (positions relative to the transcription start site)
#327 sequences with TGTGTGTG in this interval
#1.66% of the sequences in promoter set with TGTGTGTG (set with 19736 sequences)
AT2G36990
AT4G21130
AT2G41820
AT2G43930
AT1G10880
AT2G48060
AT4G36620
AT5G64660
AT4G14350
AT1G49000
AT2G39980
AT5G26790
AT1G24040
AT4G34970
AT1G19300
AT4G14120
AT4G30610
AT5G43870
AT5G45490
AT1G52342
AT2G30970
AT1G75080
AT4G37260
AT2G16660
AT4G26480
AT4G37850
AT5G52440
AT3G58220
AT1G68640
AT1G04310
AT1G04120
AT4G00080
AT1G05010
AT3G18570
AT2G44950
AT3G21650
AT1G54200
AT5G55570
AT4G21270
AT5G48170
AT3G27830
AT3G47480
AT3G05690
AT1G71850
AT3G48970
AT3G15350
AT4G36020
AT3G07195
AT3G56360
AT2G33790
AT3G17840
AT2G12462
AT4G23110
AT2G06210
AT1G22410
AT3G52340
AT1G62830
AT1G71450
AT1G75040
AT5G08390
AT5G42600
AT2G19770
AT5G40810
AT5G40690
AT2G40000
AT5G64110
AT3G63300
AT2G46210
AT5G16610
AT5G14010
AT4G27330
AT5G54660
AT3G01510
AT5G57240
AT1G69588
AT2G28610
AT2G22000
AT3G16140
AT4G04350
AT4G00110
AT2G46960
AT1G72430
AT2G03890
AT5G57260
AT1G62600
AT1G16310
AT1G10280
AT2G32240
AT1G19800
AT1G10510
AT3G01530
AT2G43795
AT3G10810
AT1G48990
AT3G25160
AT2G35370
AT2G22450
AT1G52630
AT4G18060
AT4G38390
AT5G45480
AT2G19470
AT3G21690
AT2G38650
AT2G47820
AT3G21270
AT1G17100
AT3G49910
AT4G33920
AT1G60950
AT2G42870
AT4G34230
AT1G29950
AT4G33070
AT1G13710
AT2G26730
AT5G37770
AT2G05920
AT1G54040
AT2G29890
AT3G04940
AT5G01370
AT1G21100
AT3G23130
AT1G69050
AT1G78080
AT4G35480
AT1G51460
AT3G30340
AT4G34050
AT1G75450
AT1G36060
AT1G34245
AT1G06800
AT4G36410
AT1G53920
AT3G62230
AT3G04160
AT5G16770
AT1G77525
AT4G02050
AT5G19875
AT4G36780
AT2G45740
AT4G30770
AT2G39650
AT1G02560
AT1G15690
AT5G53500
AT3G44150
AT2G04039
AT1G26796
AT1G79150
AT1G22530
AT1G59610
AT2G39210
AT3G09270
AT5G60660
AT5G18970
AT5G03170
AT2G36750
AT5G49100
AT2G30170
AT4G01660
AT1G66480
AT3G05650
AT4G28706
AT2G03730
AT4G31910
AT3G21140
AT1G48980
AT3G30180
AT5G16240
AT3G02730
AT4G18320
AT4G30020
AT5G01520
AT1G10490
AT1G02145
AT3G52770
AT3G48700
AT1G57770
AT5G13310
AT3G44880
AT5G54880
AT2G18230
AT1G18520
AT3G04860
AT3G48690
AT2G33770
AT1G52400
AT4G14750
AT2G42800
AT2G32370
AT5G41260
AT1G31040
AT2G32275
AT3G22968
AT5G24860
AT3G63170
AT5G59040
AT1G50420
AT5G03760
AT3G16660
AT3G05741
AT5G62820
AT5G55560
AT3G04450
AT5G47720
AT1G70940
AT5G55580
AT3G54040
AT5G13770
AT3G60966
AT3G55310
AT3G20360
AT2G30540
AT2G27090
AT1G64650
AT1G18265
AT5G63350
AT1G54160
AT2G39660
AT5G15310
AT5G04340
AT2G02120
AT1G03230
AT2G41660
AT2G27770
AT5G08415
AT3G13110
AT5G06770
AT5G52250
AT1G12290
AT4G15610
AT1G23420
AT4G22200
AT5G05540
AT5G10180
AT2G18300
AT2G20680
AT2G07779
AT2G18980
AT3G09930
AT3G46090
AT2G33170
AT3G51720
AT2G03200
AT3G49470
AT2G36770
AT3G10060
AT3G58690
AT2G22870
AT1G18880
AT4G02170
AT1G78850
AT3G01670
AT4G38530
AT5G19050
AT5G18930
AT5G19190
AT4G21930
AT1G21520
AT2G34810
AT1G21510
AT2G44270
AT5G59800
AT5G23170
AT5G01960
AT4G10100
AT5G21100
AT2G20870
AT5G40640
AT5G44005
AT5G05365
AT1G32200
AT1G79780
AT5G40260
AT4G11380
AT1G33760
AT5G39100
AT1G73340
AT1G68800
AT2G28020
AT5G20885
AT3G16330
AT5G42090
AT5G26692
AT1G18900
AT2G35470
AT1G04290
AT5G51480
AT1G02065
AT1G15190
AT5G26330
AT3G15360
AT3G29810
AT2G36760
AT1G22700
AT1G02310
AT4G05160
AT1G04610
AT3G11400
AT5G15410
AT1G53210
AT4G01330
AT5G02550
AT3G22970
AT1G62620
AT5G66390
AT3G13275
AT4G30350
AT5G50290
AT2G46930
AT5G23440
AT3G44860
AT4G14560
AT5G05010
AT1G55110
AT1G62480
AT1G53163
AT5G65640
AT1G70330
AT5G02160
AT5G09760
AT5G45590
AT3G29020
```
