## Supplementary material for "A comprehensive map of preferentially located motifs reveals distinct proximal *cis*-regulatory elements in plants": TGTGTT_containing_gene_set.txt

```
#Occurences of TGTGTT between -5 and 18 (positions relative to the transcription start site)
#684 sequences with TGTGTT in this interval
#3.47% of the sequences in promoter set with TGTGTT (set with 19736 sequences)
AT3G13610
AT3G18280
AT4G13590
AT5G26310
AT3G52390
AT3G22640
AT1G80180
AT1G46264
AT3G05060
AT4G38800
AT1G58030
AT5G44030
AT5G17890
AT2G15440
AT5G44420
AT4G15248
AT4G14130
AT5G44410
AT1G51090
AT4G04950
AT2G22330
AT1G30760
AT1G07160
AT3G58850
AT5G53870
AT5G44100
AT3G27999
AT1G43700
AT3G10940
AT2G26500
AT2G05830
AT1G03330
AT2G28180
AT1G66070
AT2G24692
AT4G34950
AT1G11362
AT5G39450
AT1G28280
AT1G50640
AT5G59450
AT3G49390
AT4G28811
AT4G19060
AT4G36500
AT4G25720
AT1G68720
AT2G26400
AT4G11370
AT1G17800
AT1G30070
AT4G02170
AT1G78882
AT1G14880
AT1G65800
AT2G23900
AT3G01600
AT3G59640
AT4G13430
AT1G05690
AT4G04880
AT4G12890
AT5G62670
AT5G48990
AT4G37409
AT2G03340
AT4G31370
AT5G04420
AT1G54100
AT2G02930
AT5G36800
AT5G27730
AT3G61270
AT2G29080
AT4G37750
AT2G20870
AT5G64905
AT3G03340
AT1G74670
AT3G61790
AT2G22870
AT5G45950
AT1G78850
AT5G09480
AT5G39100
AT1G49260
AT4G31400
AT1G03190
AT4G32272
AT3G13560
AT1G03160
AT3G08770
AT2G20190
AT4G24972
AT5G12480
AT4G02600
AT2G14580
AT1G26250
AT5G60500
AT4G12410
AT1G43650
AT5G24660
AT3G02900
AT3G54590
AT2G41990
AT1G31310
AT1G72360
AT4G30020
AT5G20930
AT3G09650
AT1G70720
AT3G04040
AT2G43590
AT3G07850
AT1G62080
AT1G29179
AT2G29410
AT5G60340
AT2G26250
AT2G02515
AT2G24500
AT1G07660
AT5G54130
AT5G38710
AT2G05530
AT4G34050
AT2G40290
AT3G48200
AT4G37295
AT5G66450
AT5G21080
AT2G44140
AT3G12580
AT1G30280
AT4G12120
AT2G38370
AT3G48890
AT2G45070
AT1G66130
AT2G24640
AT4G10000
AT1G61170
AT5G52020
AT1G61890
AT3G29410
AT5G03495
AT2G36885
AT5G67400
AT5G20170
AT1G13600
AT2G10608
AT5G38160
AT3G15250
AT5G50150
AT2G47180
AT5G64250
AT3G20650
AT3G17810
AT3G53490
AT5G13300
AT2G21250
AT1G44910
AT2G02100
AT1G09660
AT1G33590
AT3G43590
AT4G36620
AT5G13200
AT1G53163
AT1G17230
AT4G13370
AT1G73440
AT3G23610
AT1G76510
AT5G47900
AT2G07000
AT1G11090
AT1G73120
AT4G16000
AT4G14560
AT3G11945
AT3G45710
AT3G20630
AT5G47890
AT1G68120
AT5G18810
AT5G12890
AT5G17490
AT1G49480
AT5G26000
AT4G20010
AT1G68850
AT1G64150
AT2G24850
AT2G18860
AT4G24640
AT1G62310
AT5G35370
AT2G22480
AT4G33985
AT1G62225
AT5G21910
AT2G40080
AT3G10400
AT5G35550
AT4G14600
AT5G40530
AT3G01240
AT5G55520
AT1G14210
AT4G13345
AT3G08610
AT1G04040
AT5G18850
AT4G15700
AT5G02780
AT1G76970
AT2G24150
AT3G18773
AT1G09240
AT2G29530
AT3G22510
AT3G46020
AT1G04330
AT1G29540
AT3G45680
AT3G15990
AT3G17440
AT1G06520
AT5G64790
AT1G03280
AT1G04610
AT3G48520
AT2G36780
AT4G15975
AT1G29700
AT4G04770
AT2G40660
AT5G53970
AT1G24400
AT3G06360
AT4G29190
AT4G21110
AT1G53130
AT5G05580
AT4G11310
AT1G77680
AT3G12320
AT3G29670
AT5G04200
AT4G25433
AT5G57520
AT5G43870
AT3G04181
AT4G30350
AT5G64120
AT1G79420
AT2G34555
AT1G58270
AT2G43250
AT1G04140
AT1G09310
AT4G26000
AT5G39050
AT1G78880
AT5G06870
AT1G67070
AT1G54280
AT3G47820
AT5G13210
AT2G43120
AT3G15518
AT3G17668
AT2G02230
AT4G31500
AT5G53990
AT5G26720
AT1G23220
AT5G48360
AT1G05870
AT3G59690
AT5G13250
AT3G15710
AT2G33470
AT5G55570
AT3G26240
AT1G11880
AT2G05632
AT2G38320
AT2G43240
AT3G09930
AT5G65990
AT2G41850
AT2G32310
AT1G74000
AT2G47540
AT5G09220
AT5G20590
AT4G01700
AT5G10940
AT1G56415
AT3G07195
AT5G39600
AT4G26740
AT5G09730
AT1G17380
AT3G15355
AT3G02480
AT1G74460
AT1G62000
AT1G66210
AT5G04390
AT5G15970
AT2G35760
AT4G30670
AT3G13433
AT5G18310
AT5G63450
AT5G06110
AT4G33630
AT5G58140
AT4G25630
AT2G14610
AT5G40730
AT5G64750
AT1G24267
AT5G23000
AT1G18880
AT4G36800
AT5G14220
AT2G15780
AT3G09270
AT5G27540
AT5G26717
AT5G44650
AT5G56120
AT4G19950
AT3G58200
AT2G17787
AT5G62690
AT3G19895
AT3G26430
AT1G17700
AT2G34330
AT3G20080
AT4G28760
AT4G03020
AT3G50800
AT2G47820
AT3G05858
AT3G14040
AT2G41050
AT1G21100
AT1G78476
AT2G34380
AT5G46890
AT1G29090
AT4G22710
AT3G04290
AT4G23690
AT5G05010
AT1G30840
AT1G73840
AT1G43160
AT3G21865
AT2G47490
AT2G03890
AT4G14815
AT5G46730
AT1G32470
AT5G07450
AT1G71760
AT1G59640
AT5G57670
AT1G22080
AT4G11110
AT1G52190
AT1G73000
AT1G48960
AT1G19350
AT2G37130
AT5G46900
AT1G10900
AT3G16230
AT3G48620
AT3G62680
AT1G51950
AT3G19550
AT3G16370
AT1G80555
AT1G76930
AT3G17820
AT1G13370
AT3G55230
AT5G48490
AT2G34390
AT4G33560
AT2G43510
AT1G21500
AT5G53490
AT2G42800
AT3G50770
AT3G57490
AT2G13690
AT5G45340
AT3G17712
AT3G56010
AT4G14315
AT3G03870
AT5G20230
AT1G74650
AT4G26288
AT1G05300
AT4G31360
AT2G41040
AT3G61740
AT1G62220
AT4G22980
AT4G17090
AT5G38210
AT1G69588
AT1G65700
AT3G55120
AT4G39470
AT4G16460
AT1G61900
AT5G62320
AT3G21140
AT3G57520
AT5G04180
AT4G01130
AT5G44600
AT5G65495
AT1G69920
AT4G10265
AT1G31910
AT4G28570
AT5G42270
AT5G59820
AT1G54870
AT1G62060
AT2G27690
AT5G08670
AT4G21940
AT1G74860
AT3G53960
AT3G19680
AT3G56420
AT3G58580
AT5G63040
AT2G37820
AT1G08000
AT4G21560
AT1G74470
AT5G07990
AT5G60530
AT4G25300
AT5G43240
AT3G48460
AT1G02560
AT1G78370
AT5G36710
AT3G10730
AT3G49100
AT3G25620
AT1G14140
AT4G27390
AT1G19800
AT3G21620
AT1G23890
AT3G19184
AT2G04032
AT1G16260
AT5G07530
AT1G51020
AT1G07910
AT2G17500
AT1G07705
AT1G55330
AT5G64100
AT5G44130
AT1G78210
AT2G39930
AT4G11280
AT5G28750
AT1G17400
AT3G25700
AT4G04020
AT4G34290
AT5G01740
AT1G67730
AT2G29750
AT3G51860
AT2G45840
AT1G62070
AT3G62870
AT3G46030
AT4G03945
AT5G53560
AT5G26030
AT1G11580
AT5G42250
AT4G18320
AT5G10010
AT1G04490
AT1G04860
AT4G01430
AT5G43560
AT2G21237
AT1G55207
AT2G25160
AT5G41650
AT2G31320
AT4G09040
AT1G12320
AT5G27150
AT1G30220
AT5G47560
AT1G18570
AT1G32920
AT2G47480
AT5G51980
AT4G31290
AT5G58930
AT5G59520
AT2G27550
AT3G01420
AT1G58037
AT5G49940
AT4G34410
AT1G71250
AT2G17670
AT3G48000
AT2G47550
AT1G17480
AT4G34960
AT4G20260
AT1G73720
AT1G71830
AT3G14850
AT1G53050
AT2G29730
AT5G41110
AT1G14630
AT5G17770
AT2G37710
AT4G14030
AT3G27850
AT1G12290
AT4G33585
AT1G53285
AT2G22420
AT4G23880
AT4G13040
AT1G60950
AT5G25870
AT1G31300
AT1G66470
AT4G15545
AT1G12672
AT1G15580
AT2G16060
AT2G40970
AT3G22620
AT2G37170
AT5G50850
AT1G20630
AT3G53980
AT1G68510
AT1G49720
AT5G63800
AT1G64370
AT1G60987
AT2G07798
AT3G20740
AT5G57800
AT5G19570
AT1G61800
AT4G24540
AT1G23340
AT2G27229
AT5G39650
AT4G04190
AT5G01490
AT4G15470
AT1G62540
AT3G25160
AT3G27700
AT4G11320
AT4G30930
AT2G25300
AT4G36760
AT3G21210
AT1G51400
AT5G11790
AT1G07140
AT5G09650
AT5G09530
AT5G47690
AT2G39855
AT1G49000
AT3G26420
AT4G13110
AT5G54890
AT1G27710
AT5G58870
AT5G47670
AT1G67000
AT5G60810
AT2G01290
AT5G43290
AT5G04530
AT3G11397
AT2G45930
AT4G14970
AT1G50020
AT2G22860
AT3G01670
AT1G07440
AT5G56290
AT1G33720
AT5G35670
AT5G23590
AT2G39140
AT5G12320
AT1G13760
AT2G32090
AT5G15260
AT1G70890
AT1G53970
AT5G05990
AT5G53330
AT1G12200
AT1G27100
AT1G49310
AT1G12110
AT4G36410
AT2G02800
AT2G04925
AT1G53025
AT5G38030
AT1G08770
AT5G61210
AT2G17420
AT3G49570
AT5G17020
AT2G21560
AT2G34930
AT4G17250
AT1G26360
AT3G45700
AT5G51210
AT1G22060
AT2G45650
AT4G27330
AT1G18660
AT2G01200
AT3G17800
AT1G55020
AT1G73330
AT5G65340
AT5G07010
AT1G48635
AT1G26470
AT4G16500
AT5G52440
AT4G23570
AT4G33710
AT3G46200
AT5G15640
AT5G25980
AT2G28160
AT5G66690
AT5G67050
AT1G58180
AT5G55340
AT2G35380
AT5G27490
AT4G17080
AT3G15950
AT1G69190
AT5G67350
AT5G02470
AT3G03990
```
