## Supplementary material for "A comprehensive map of preferentially located motifs reveals distinct proximal *cis*-regulatory elements in plants": TGTGTTG_containing_gene_set.txt

```
#Occurences of TGTGTTG between -7 and 9 (positions relative to the transcription start site)
#119 sequences with TGTGTTG in this interval
#0.60% of the sequences in promoter set with TGTGTTG (set with 19736 sequences)
AT3G25160
AT5G35370
AT3G15990
AT2G15780
AT1G23780
AT1G09310
AT2G17670
AT5G15260
AT4G15470
AT1G33590
AT5G10940
AT3G20630
AT1G62060
AT5G21040
AT2G17420
AT1G26250
AT2G41850
AT5G17770
AT1G53285
AT3G04040
AT4G33630
AT1G04490
AT1G17480
AT1G43650
AT5G46900
AT1G22080
AT1G67000
AT3G14850
AT5G65990
AT5G46890
AT4G12890
AT1G06520
AT5G44410
AT5G13200
AT2G34930
AT3G18280
AT3G53490
AT3G13610
AT2G34555
AT1G11580
AT4G13345
AT1G14630
AT4G03020
AT1G07140
AT1G29700
AT5G47900
AT5G58870
AT4G02600
AT2G13690
AT1G53050
AT1G54280
AT3G05060
AT5G45950
AT4G09040
AT1G61800
AT4G22710
AT2G26250
AT4G02170
AT2G29730
AT4G20010
AT1G29540
AT1G68720
AT2G39855
AT5G01740
AT5G05580
AT3G15950
AT5G64250
AT5G58930
AT5G53870
AT2G02100
AT3G05080
AT3G13433
AT5G54490
AT3G03870
AT1G71830
AT5G48360
AT4G29190
AT3G17440
AT3G54590
AT1G05870
AT1G10900
AT4G11280
AT1G74670
AT1G61890
AT1G67730
AT2G38320
AT3G03340
AT3G48200
AT1G12290
AT3G06360
AT2G41040
AT2G32310
AT1G13600
AT4G14560
AT2G45650
AT5G44420
AT4G24640
AT1G19800
AT5G06110
AT4G25720
AT3G48520
AT3G58850
AT3G51860
AT5G05990
AT5G39100
AT5G55340
AT1G35140
AT1G62220
AT3G17810
AT1G23340
AT5G38030
AT1G50640
AT1G30840
AT5G26720
AT3G52390
AT1G04860
AT1G48960
AT5G55520
AT4G36620
```
