## Supplementary material for "A comprehensive map of preferentially located motifs reveals distinct proximal *cis*-regulatory elements in plants": TGTGTTGT_containing_gene_set.txt

```
#Occurences of TGTGTTGT between -12 and 13 (positions relative to the transcription start site)
#99 sequences with TGTGTTGT in this interval
#0.50% of the sequences in promoter set with TGTGTTGT (set with 19736 sequences)
AT1G71830
AT4G13345
AT2G41040
AT5G53870
AT5G65990
AT2G34930
AT1G64370
AT5G62320
AT2G04230
AT3G20740
AT2G21340
AT1G30840
AT5G64250
AT1G05690
AT3G49050
AT5G46890
AT1G74670
AT1G48960
AT4G15975
AT4G33630
AT1G62220
AT3G05080
AT1G35140
AT3G13433
AT5G58930
AT5G05580
AT3G57830
AT4G25720
AT3G17440
AT4G19170
AT2G20680
AT5G52440
AT1G33590
AT3G18280
AT1G53180
AT4G29190
AT4G17970
AT2G24850
AT4G22710
AT4G14560
AT1G61890
AT3G52390
AT4G13590
AT1G29420
AT5G21040
AT3G06360
AT5G55340
AT4G10000
AT3G04040
AT4G24640
AT2G32460
AT2G34555
AT1G10900
AT5G55520
AT3G54590
AT3G05060
AT4G37650
AT1G05870
AT5G26720
AT5G01740
AT1G12290
AT3G25160
AT1G09310
AT1G04490
AT3G20630
AT5G39100
AT1G54870
AT3G17810
AT1G26250
AT3G03340
AT3G13610
AT1G53050
AT3G11700
AT1G62060
AT1G53285
AT2G30230
AT1G64150
AT5G40730
AT5G44420
AT5G35370
AT1G19800
AT5G44410
AT1G77525
AT1G43160
AT1G55330
AT1G29090
AT1G62000
AT5G47900
AT3G15950
AT2G26020
AT3G15990
AT5G54490
AT1G78210
AT4G36620
AT3G25620
AT5G46900
AT1G13600
AT1G61800
AT1G15720
```
