## Supplementary material for "A comprehensive map of preferentially located motifs reveals distinct proximal *cis*-regulatory elements in plants": TGTGTTT_containing_gene_set.txt

```
#Occurences of TGTGTTT between -12 and 25 (positions relative to the transcription start site)
#493 sequences with TGTGTTT in this interval
#2.50% of the sequences in promoter set with TGTGTTT (set with 19736 sequences)
AT3G13227
AT5G07990
AT3G12955
AT4G09200
AT4G06634
AT1G80340
AT3G51780
AT5G60530
AT4G15700
AT3G17820
AT4G21560
AT2G41990
AT3G16370
AT2G20835
AT5G47670
AT2G05940
AT3G55230
AT4G14750
AT5G23000
AT5G48490
AT1G50020
AT4G14600
AT2G47490
AT3G09850
AT1G23970
AT5G04230
AT4G32770
AT5G20230
AT1G73440
AT3G55120
AT5G15640
AT5G64120
AT1G30070
AT4G24540
AT4G31940
AT5G61412
AT4G23690
AT2G47820
AT3G45700
AT3G19390
AT1G33720
AT3G15518
AT1G68120
AT3G03260
AT4G36260
AT1G03190
AT3G19680
AT2G24150
AT1G43700
AT1G73120
AT4G31400
AT3G26830
AT5G14910
AT3G60890
AT5G17530
AT3G05220
AT2G40660
AT4G36410
AT3G44200
AT1G76970
AT1G11320
AT5G52020
AT3G01230
AT1G18390
AT1G31720
AT3G50890
AT1G46264
AT1G78210
AT5G10500
AT4G33560
AT1G62080
AT2G15000
AT2G26590
AT2G21560
AT5G15970
AT3G01530
AT4G30770
AT5G64570
AT5G58140
AT1G50420
AT3G53960
AT2G45930
AT4G17080
AT3G07850
AT5G27150
AT1G15580
AT3G13560
AT2G24100
AT4G37130
AT2G35380
AT4G28570
AT4G25630
AT1G71760
AT5G18030
AT1G60490
AT4G01130
AT5G09730
AT5G56120
AT4G13370
AT2G11810
AT4G37295
AT3G50800
AT3G18773
AT2G45840
AT3G51120
AT3G58200
AT2G34390
AT1G60890
AT1G30760
AT3G05880
AT3G56420
AT2G22870
AT4G22980
AT3G27999
AT4G04190
AT1G07795
AT5G39450
AT2G47540
AT5G03370
AT5G47560
AT3G27940
AT5G21080
AT5G04180
AT5G09530
AT1G13370
AT2G31320
AT3G10120
AT1G05900
AT4G01430
AT2G34380
AT4G20260
AT1G21900
AT1G10140
AT2G34330
AT3G49100
AT5G04420
AT3G58580
AT3G47870
AT5G06870
AT3G56710
AT1G60950
AT2G34920
AT4G31360
AT2G36780
AT1G14880
AT2G43250
AT1G06820
AT4G28811
AT1G14180
AT1G31310
AT5G62690
AT4G15545
AT4G13110
AT5G37070
AT2G44140
AT5G67350
AT1G73720
AT3G43590
AT1G80280
AT2G37820
AT3G46030
AT4G25433
AT1G65890
AT1G67750
AT5G53490
AT4G32272
AT1G69190
AT5G44030
AT4G26320
AT4G30670
AT2G05530
AT5G12410
AT2G15440
AT5G44100
AT4G29905
AT5G43650
AT2G45070
AT5G20720
AT4G15770
AT5G56980
AT3G42473
AT4G12410
AT4G11110
AT3G04181
AT2G05632
AT2G05830
AT4G21510
AT5G12480
AT5G20330
AT5G51980
AT2G40080
AT3G61280
AT1G53163
AT1G30140
AT5G13250
AT2G19802
AT4G08390
AT1G49260
AT3G18280
AT2G02515
AT1G07660
AT2G31425
AT3G11397
AT2G03340
AT4G34050
AT4G28850
AT1G76930
AT4G14130
AT3G60500
AT3G19184
AT1G27750
AT1G77680
AT4G04880
AT1G04040
AT2G25160
AT5G26717
AT1G27100
AT4G32820
AT2G43240
AT1G07160
AT5G15050
AT1G78850
AT4G11310
AT3G22510
AT1G21100
AT1G66070
AT2G33470
AT4G02450
AT5G11790
AT5G58670
AT2G23690
AT1G05770
AT3G55760
AT3G02480
AT5G44650
AT5G49390
AT5G60350
AT5G44380
AT3G07690
AT2G01290
AT5G49360
AT2G28160
AT2G22330
AT5G50850
AT2G44560
AT4G33985
AT3G25700
AT3G25160
AT1G20630
AT1G61390
AT5G04200
AT3G20080
AT1G17700
AT1G58037
AT1G08380
AT5G64600
AT1G30280
AT1G75930
AT3G02880
AT1G31300
AT5G10060
AT1G56415
AT5G41650
AT1G64500
AT1G04980
AT3G48620
AT3G46020
AT3G56010
AT1G80630
AT5G25870
AT5G53990
AT3G45710
AT1G58270
AT1G77090
AT4G34950
AT1G03330
AT4G36860
AT3G19970
AT2G37170
AT3G09270
AT4G09310
AT2G43510
AT3G28670
AT1G73330
AT5G24770
AT3G62870
AT2G43120
AT5G49370
AT5G24660
AT3G15710
AT2G23740
AT4G14030
AT1G33055
AT1G07705
AT2G38370
AT5G46730
AT3G07195
AT1G80180
AT5G07530
AT4G34410
AT3G14040
AT5G64100
AT2G23170
AT1G62310
AT5G13300
AT1G07440
AT1G21500
AT3G22620
AT3G12580
AT3G45680
AT5G09220
AT4G34560
AT5G28750
AT1G12480
AT2G24500
AT2G17500
AT2G41050
AT1G74650
AT3G29670
AT2G47180
AT5G53970
AT3G03990
AT5G66690
AT1G73630
AT1G15400
AT2G47550
AT4G37409
AT2G02230
AT1G58360
AT5G43560
AT4G27330
AT3G51060
AT2G03850
AT1G74130
AT4G17090
AT1G03160
AT1G72360
AT1G26390
AT1G74470
AT5G67400
AT2G10608
AT3G10940
AT1G51400
AT1G53180
AT5G22310
AT4G30350
AT5G44130
AT5G11520
AT2G31130
AT4G27390
AT4G01700
AT5G14220
AT2G29750
AT1G17380
AT3G05600
AT1G09660
AT5G02780
AT2G27590
AT1G04380
AT3G59640
AT1G58030
AT1G29120
AT1G01500
AT3G06820
AT4G01660
AT3G12320
AT2G20870
AT1G19350
AT1G07910
AT5G56290
AT3G57520
AT3G29350
AT5G56220
AT5G26030
AT1G62070
AT5G27540
AT2G36760
AT2G17787
AT1G12200
AT1G24400
AT1G74860
AT1G70890
AT1G48750
AT5G36710
AT2G20190
AT1G03280
AT3G11945
AT1G72970
AT5G12890
AT1G55020
AT5G65495
AT5G17490
AT1G69920
AT4G17880
AT1G47490
AT4G04020
AT1G36640
AT5G07930
AT4G11370
AT2G21250
AT1G27710
AT4G34960
AT3G20650
AT2G21237
AT5G64790
AT1G04290
AT4G33585
AT3G15250
AT2G42800
AT5G35580
AT1G14185
AT1G11362
AT1G29179
AT2G22480
AT5G12320
AT5G26310
AT2G24640
AT4G03390
AT5G51210
AT4G10265
AT3G01240
AT1G04140
AT5G59330
AT2G35950
AT1G65700
AT5G24290
AT5G53870
AT5G36800
AT5G54890
AT5G60810
AT1G49720
AT5G50150
AT5G57520
AT5G28630
AT1G49230
AT5G57800
AT5G53330
AT2G22420
AT1G62540
AT2G23900
AT2G43630
AT1G67070
AT1G32540
AT1G49480
AT5G41900
AT4G36800
AT4G19060
AT3G26240
AT2G33360
AT1G33760
AT1G04330
AT5G43330
AT3G04190
AT4G03945
AT5G02470
AT2G24020
AT2G45220
AT2G18980
AT3G22640
AT3G27850
AT1G01110
AT2G04925
AT1G70720
AT5G18810
AT1G52690
AT1G68620
AT5G54130
AT5G63880
AT5G64750
AT5G08670
AT3G21620
AT5G09480
AT1G75030
AT1G66470
AT4G38800
AT3G53980
AT4G26740
AT5G60340
AT5G59310
AT3G27830
AT1G28280
AT3G48890
AT1G14210
AT3G63250
AT5G35670
AT4G19610
AT5G19570
AT5G44280
AT1G68740
AT5G38210
AT5G38160
AT1G80555
AT1G30220
```
