## Supplementary material for "A comprehensive map of preferentially located motifs reveals distinct proximal *cis*-regulatory elements in plants": TGTGTTTT_containing_gene_set.txt

```
#Occurences of TGTGTTTT between -10 and 23 (positions relative to the transcription start site)
#169 sequences with TGTGTTTT in this interval
#0.86% of the sequences in promoter set with TGTGTTTT (set with 19736 sequences)
AT2G22330
AT2G11810
AT1G65700
AT1G74470
AT2G03850
AT5G59310
AT4G14130
AT2G24100
AT5G26030
AT1G72970
AT5G38160
AT5G49360
AT1G73440
AT1G20630
AT2G02230
AT1G04330
AT1G51400
AT5G56120
AT2G33470
AT5G57800
AT1G50020
AT5G07530
AT1G68120
AT1G03330
AT4G31400
AT4G12410
AT5G24660
AT2G47550
AT3G01240
AT3G18280
AT5G50850
AT2G18980
AT2G47820
AT5G18810
AT1G76970
AT4G27330
AT3G48890
AT4G28570
AT5G54890
AT1G33055
AT4G30770
AT3G02880
AT3G16370
AT2G43120
AT1G06820
AT5G10060
AT5G60810
AT1G60950
AT2G40080
AT3G05880
AT3G22510
AT3G27940
AT5G15970
AT4G13110
AT5G17530
AT3G43590
AT4G04190
AT3G25160
AT5G28750
AT5G51210
AT4G25433
AT3G07690
AT3G27999
AT1G71760
AT5G60530
AT3G55120
AT1G07910
AT4G30670
AT1G75930
AT2G05530
AT4G29905
AT2G21237
AT4G34050
AT1G62540
AT5G43560
AT4G17080
AT2G15440
AT4G33585
AT2G36780
AT1G58037
AT3G58580
AT4G15545
AT1G76930
AT1G28280
AT2G24640
AT5G44130
AT3G13227
AT4G01700
AT5G06870
AT5G07990
AT2G05632
AT5G10500
AT2G41050
AT3G18773
AT5G41650
AT2G40660
AT1G30140
AT2G21560
AT5G04180
AT3G60500
AT3G25700
AT5G20720
AT3G01530
AT1G73720
AT2G22480
AT4G37295
AT1G72360
AT5G53970
AT5G17490
AT5G44030
AT3G47870
AT5G64750
AT5G59330
AT5G21080
AT3G10940
AT5G44100
AT1G70890
AT1G30280
AT4G15700
AT2G01290
AT4G19610
AT2G43240
AT5G13250
AT5G28630
AT5G19570
AT4G26320
AT1G14210
AT2G21250
AT1G60490
AT2G20835
AT1G03280
AT1G61390
AT1G62070
AT3G09270
AT4G22980
AT2G22870
AT2G47490
AT4G36410
AT5G64100
AT5G60340
AT3G49100
AT5G56980
AT2G31130
AT2G28160
AT1G29179
AT3G58200
AT3G56710
AT1G05770
AT5G39450
AT1G23970
AT1G13370
AT5G15050
AT4G03945
AT5G44650
AT5G12890
AT2G17500
AT5G14220
AT3G61280
AT5G13300
AT5G64790
AT1G21100
AT5G09480
AT1G07660
AT4G15770
AT1G04380
AT4G33985
AT4G34960
AT5G58140
AT3G62870
```
