## Supplementary material for "A comprehensive map of preferentially located motifs reveals distinct proximal *cis*-regulatory elements in plants": TGTT_containing_gene_set.txt

```
#Occurences of TGTT between 0 and 0 (positions relative to the transcription start site)
#469 sequences with TGTT in this interval
#2.38% of the sequences in promoter set with TGTT (set with 19736 sequences)
AT5G22260
AT2G46250
AT1G07960
AT4G26650
AT3G17760
AT3G29280
AT3G05330
AT2G03190
AT1G23070
AT3G63410
AT4G29700
AT1G73030
AT5G48180
AT1G47530
AT5G54670
AT3G13580
AT5G26720
AT4G28570
AT5G27660
AT5G48740
AT5G08750
AT5G22090
AT5G08580
AT1G36580
AT1G72220
AT1G13760
AT3G26900
AT1G08430
AT1G52550
AT1G25550
AT5G05920
AT1G24400
AT5G03360
AT3G04150
AT5G38600
AT2G39480
AT5G47810
AT4G11890
AT4G33950
AT5G40645
AT3G53520
AT4G34630
AT4G12570
AT5G60650
AT3G16470
AT3G46700
AT5G58310
AT1G06580
AT5G53490
AT2G38970
AT5G05380
AT5G35390
AT5G26030
AT2G19760
AT1G63057
AT3G61430
AT2G20740
AT4G31590
AT3G47295
AT4G37970
AT1G27960
AT5G51810
AT5G15700
AT2G34315
AT4G34490
AT3G57340
AT5G22520
AT5G64020
AT5G63450
AT4G10613
AT1G53165
AT2G43580
AT2G45530
AT2G19390
AT2G18660
AT1G31335
AT1G49310
AT5G48600
AT2G05260
AT2G25970
AT4G28811
AT1G13900
AT4G27970
AT1G19360
AT5G47635
AT5G27860
AT2G17420
AT1G57770
AT1G12200
AT3G46030
AT1G19396
AT4G03566
AT1G06135
AT5G65360
AT1G53840
AT1G04090
AT1G66280
AT2G43510
AT1G67630
AT5G17310
AT4G26180
AT3G25855
AT1G09750
AT5G27238
AT5G61450
AT5G01270
AT4G03945
AT3G15250
AT2G37980
AT5G22310
AT1G26250
AT4G09730
AT5G09620
AT5G59040
AT4G11360
AT3G46940
AT1G26410
AT4G36740
AT5G23590
AT1G05385
AT3G55252
AT5G45850
AT5G51210
AT5G09290
AT5G51040
AT2G31425
AT1G05760
AT1G73930
AT1G53040
AT3G49305
AT1G22140
AT1G70890
AT2G22200
AT4G34230
AT4G29000
AT5G13480
AT2G46260
AT5G53120
AT3G43860
AT3G16940
AT3G59570
AT5G55340
AT1G69890
AT4G33560
AT2G16770
AT3G04360
AT5G17630
AT1G67890
AT1G73140
AT4G28630
AT3G19550
AT2G46000
AT5G10940
AT1G62070
AT5G59690
AT5G53470
AT4G30870
AT4G11920
AT4G33945
AT2G29970
AT3G53320
AT5G17490
AT2G38130
AT2G42040
AT5G50480
AT3G27190
AT3G50920
AT4G32070
AT5G15270
AT4G18780
AT3G15220
AT3G60420
AT1G52330
AT5G20220
AT1G21670
AT5G48760
AT5G44785
AT1G01500
AT3G46530
AT1G63720
AT1G16480
AT1G60170
AT1G54260
AT4G07990
AT2G31305
AT4G36500
AT2G30700
AT1G52190
AT3G14400
AT3G62020
AT5G62910
AT5G01490
AT2G28085
AT2G47220
AT3G57260
AT5G41480
AT1G59580
AT3G01910
AT5G06080
AT2G28180
AT4G05410
AT2G22500
AT3G18010
AT3G49360
AT5G67210
AT2G34655
AT3G50160
AT5G60720
AT2G41850
AT1G33800
AT4G32810
AT3G50800
AT2G24645
AT4G30980
AT1G23360
AT3G44510
AT1G47750
AT1G28630
AT1G45474
AT3G50880
AT3G01240
AT1G49880
AT1G66720
AT3G10350
AT1G65845
AT5G40770
AT5G05820
AT1G54120
AT3G06560
AT5G66860
AT5G27350
AT1G54710
AT1G65900
AT3G25180
AT1G69540
AT3G52070
AT2G29650
AT1G10900
AT2G24692
AT3G27580
AT2G20835
AT5G43860
AT5G13520
AT4G09090
AT2G46210
AT2G27950
AT1G68060
AT3G57280
AT5G59150
AT5G50460
AT2G41960
AT1G07320
AT1G66270
AT4G14819
AT1G52050
AT4G16000
AT3G48520
AT3G29670
AT2G15490
AT3G55520
AT2G02870
AT2G40240
AT5G08530
AT5G04490
AT2G43120
AT5G45460
AT3G42180
AT4G34190
AT4G07390
AT2G43240
AT1G01370
AT4G14430
AT3G06440
AT4G08620
AT4G23290
AT4G22160
AT4G02530
AT3G53470
AT1G23200
AT3G20220
AT4G25433
AT2G19510
AT2G32700
AT1G76860
AT1G73600
AT3G07540
AT5G22510
AT1G55930
AT3G12510
AT4G29190
AT2G01930
AT1G76070
AT1G31300
AT3G06490
AT4G15550
AT5G06210
AT5G25250
AT2G34930
AT5G59060
AT5G24580
AT2G23000
AT1G15240
AT3G59600
AT3G55230
AT3G01290
AT4G31530
AT3G50840
AT1G30870
AT2G28410
AT5G60790
AT5G43930
AT5G52100
AT5G61930
AT2G48130
AT5G23390
AT3G04630
AT1G25472
AT1G15580
AT1G42440
AT1G78970
AT1G75600
AT4G01480
AT4G23330
AT2G12462
AT1G05575
AT3G23200
AT3G13910
AT5G58560
AT2G29180
AT4G28706
AT5G43240
AT2G42170
AT1G27030
AT1G22530
AT4G21580
AT2G22650
AT3G49390
AT1G47980
AT2G19730
AT1G34300
AT4G03965
AT5G46350
AT5G10410
AT1G12320
AT3G13080
AT4G11380
AT1G73670
AT1G62080
AT3G12470
AT4G24540
AT5G57015
AT2G14580
AT3G12760
AT2G23540
AT1G75360
AT4G22910
AT5G44450
AT4G04340
AT1G10588
AT2G11520
AT2G39930
AT1G42550
AT1G07705
AT1G05580
AT4G15545
AT1G56140
AT4G35690
AT1G62060
AT2G41730
AT1G19020
AT2G45720
AT1G08700
AT2G04925
AT1G71830
AT3G23220
AT1G53050
AT3G49190
AT2G30580
AT3G22420
AT5G02110
AT5G45420
AT5G27950
AT5G59510
AT4G23180
AT1G72250
AT1G49580
AT5G62690
AT1G74080
AT5G56790
AT1G49180
AT5G06630
AT5G65165
AT2G28490
AT5G20420
AT5G03320
AT3G07780
AT5G11330
AT5G44650
AT5G64100
AT5G18050
AT1G67600
AT1G67865
AT5G14780
AT2G42770
AT5G28500
AT4G17740
AT4G29240
AT5G51070
AT5G43560
AT4G16640
AT1G18880
AT4G30050
AT1G73220
AT2G28305
AT4G28760
AT2G43130
AT3G03010
AT1G14010
AT1G26220
AT2G31210
AT1G25470
AT1G63055
AT3G10720
AT2G46375
AT3G23510
AT5G24100
AT4G22670
AT1G05060
AT5G59305
AT3G48120
AT2G21655
AT4G23690
AT3G21820
AT2G41420
AT4G28610
AT2G47560
AT1G77390
AT4G24380
AT5G39610
AT4G14890
AT5G11690
AT5G47370
AT1G77610
AT4G17300
AT4G36520
AT3G45080
AT1G67035
AT3G53010
AT5G20900
AT1G33110
AT4G12070
AT4G35110
AT3G21520
AT3G52920
AT2G04850
AT2G25720
AT5G57530
AT3G48460
AT1G04610
AT2G41790
AT5G24310
AT3G59030
AT5G44580
AT2G42150
AT3G12390
AT1G65580
AT4G38830
AT5G67150
AT5G09730
```
