## Supplementary material for "A comprehensive map of preferentially located motifs reveals distinct proximal *cis*-regulatory elements in plants": TGTTACGT_containing_gene_set.txt

```
#Occurences of TGTTACGT between -272 and -184 (positions relative to the transcription start site)
#59 sequences with TGTTACGT in this interval
#0.30% of the sequences in promoter set with TGTTACGT (set with 19736 sequences)
AT1G54020
AT4G25434
AT4G17615
AT2G01918
AT3G48290
AT4G24310
AT4G36110
AT4G21580
AT5G61510
AT1G23150
AT3G21920
AT2G34315
AT5G11110
AT4G20260
AT4G28030
AT5G24770
AT1G80620
AT5G08570
AT2G28670
AT4G24880
AT5G57140
AT1G12450
AT5G06680
AT1G55760
AT5G10940
AT3G47540
AT1G26780
AT5G17170
AT1G27460
AT5G55240
AT1G09390
AT1G61260
AT5G55125
AT3G03828
AT1G80770
AT2G33385
AT2G46960
AT5G20700
AT3G45780
AT4G35060
AT3G43700
AT4G02640
AT4G37510
AT3G14000
AT4G17616
AT1G23149
AT1G28695
AT1G31817
AT3G05740
AT2G44260
AT5G42070
AT5G50800
AT4G10130
AT2G40760
AT1G27385
AT2G48090
AT4G02800
AT3G44720
AT5G67280
```
