## Supplementary material for "A comprehensive map of preferentially located motifs reveals distinct proximal *cis*-regulatory elements in plants": TGTTATAT_containing_gene_set.txt

```
#Occurences of TGTTATAT between -43 and -24 (positions relative to the transcription start site)
#100 sequences with TGTTATAT in this interval
#0.51% of the sequences in promoter set with TGTTATAT (set with 19736 sequences)
AT5G48410
AT3G01290
AT1G60060
AT2G25830
AT4G25640
AT1G15290
AT5G58020
AT1G29920
AT5G38170
AT4G01700
AT1G74030
AT1G29220
AT5G14200
AT1G75940
AT5G03170
AT4G17020
AT5G63410
AT4G17280
AT2G22060
AT1G10040
AT5G40690
AT5G50375
AT3G10974
AT3G44220
AT5G45280
AT3G10525
AT5G40530
AT5G11800
AT2G46270
AT5G04340
AT2G22475
AT3G22250
AT2G16030
AT2G18480
AT3G50770
AT1G56700
AT2G41230
AT1G69160
AT3G05500
AT3G06440
AT3G51730
AT2G28230
AT1G22900
AT2G19000
AT1G13700
AT1G02310
AT5G52550
AT5G24530
AT4G38850
AT3G52770
AT2G42790
AT5G22355
AT1G62333
AT5G13930
AT3G57020
AT4G19060
AT3G17680
AT3G53730
AT1G01900
AT5G52320
AT3G52120
AT1G24180
AT3G20620
AT1G66870
AT3G47980
AT5G67500
AT4G05450
AT4G32030
AT5G52552
AT5G17780
AT5G48480
AT1G58242
AT5G55490
AT2G15230
AT4G20980
AT5G10180
AT1G27450
AT2G46375
AT2G41060
AT5G38195
AT5G42720
AT4G01950
AT2G24762
AT1G55265
AT3G44300
AT2G24945
AT5G65490
AT3G05570
AT1G69588
AT3G11180
AT1G55475
AT4G04610
AT3G44260
AT2G23540
AT5G52540
AT2G41350
AT3G15353
AT4G28780
AT4G30180
AT4G06676
```
