## Supplementary material for "A comprehensive map of preferentially located motifs reveals distinct proximal *cis*-regulatory elements in plants": TGTTCCGG_containing_gene_set.txt

```
#Occurences of TGTTCCGG between 78 and 189 (positions relative to the transcription start site)
#73 sequences with TGTTCCGG in this interval
#0.37% of the sequences in promoter set with TGTTCCGG (set with 19736 sequences)
AT1G19100
AT3G46810
AT1G61260
AT4G15550
AT3G44120
AT4G00026
AT5G04500
AT3G48530
AT2G33255
AT1G21010
AT1G51170
AT1G14890
AT4G21340
AT3G61540
AT1G03365
AT1G49000
AT5G13390
AT5G28830
AT1G77110
AT3G28700
AT1G65590
AT5G59520
AT4G22070
AT5G62720
AT1G02690
AT3G23730
AT1G54120
AT2G22900
AT4G23330
AT1G36280
AT2G32840
AT5G24850
AT2G37020
AT1G09580
AT4G28050
AT3G48120
AT1G12500
AT4G25600
AT2G39250
AT3G02410
AT2G42130
AT1G46264
AT1G76080
AT1G65030
AT2G39650
AT1G11430
AT4G38440
AT3G14360
AT1G74260
AT5G25580
AT5G57090
AT1G68960
AT3G21890
AT4G29150
AT3G58710
AT2G31800
AT3G62680
AT3G24590
AT2G01860
AT3G11670
AT4G23820
AT3G18560
AT4G37925
AT1G26761
AT4G19680
AT5G64905
AT5G42955
AT1G53000
AT5G64690
AT5G61840
AT2G39340
AT5G40510
AT1G26810
```
