## Supplementary material for "A comprehensive map of preferentially located motifs reveals distinct proximal *cis*-regulatory elements in plants": TGTTCGCC_containing_gene_set.txt

```
#Occurences of TGTTCGCC between 56 and 160 (positions relative to the transcription start site)
#43 sequences with TGTTCGCC in this interval
#0.22% of the sequences in promoter set with TGTTCGCC (set with 19736 sequences)
AT1G51510
AT3G46100
AT3G12580
AT3G02160
AT4G31560
AT5G03406
AT1G23080
AT5G23580
AT4G17215
AT5G35735
AT3G19490
AT1G65920
AT1G20310
AT5G07540
AT1G19490
AT1G15180
AT3G02230
AT1G63120
AT3G62710
AT5G18820
AT2G01270
AT2G27940
AT2G27470
AT5G61450
AT1G15370
AT3G50430
AT3G53800
AT4G36680
AT5G05450
AT4G25180
AT1G73590
AT4G14430
AT3G03490
AT4G19710
AT2G47710
AT5G49640
AT3G06790
AT5G48870
AT3G08890
AT2G37510
AT4G02390
AT3G20557
AT5G09480
```
