## Supplementary material for "A comprehensive map of preferentially located motifs reveals distinct proximal *cis*-regulatory elements in plants": TGTTGACT_containing_gene_set.txt

```
#Occurences of TGTTGACT between -213 and -74 (positions relative to the transcription start site)
#208 sequences with TGTTGACT in this interval
#1.05% of the sequences in promoter set with TGTTGACT (set with 19736 sequences)
AT3G04300
AT3G06910
AT4G11521
AT3G02670
AT4G02540
AT5G38280
AT2G42360
AT5G22100
AT5G64540
AT3G27640
AT4G23190
AT1G75300
AT5G35970
AT3G50080
AT1G01630
AT1G78900
AT1G64050
AT5G59500
AT1G71697
AT4G29690
AT3G12910
AT3G46280
AT5G44430
AT1G76600
AT3G24840
AT1G02910
AT3G53080
AT5G01445
AT1G09575
AT4G16480
AT1G33990
AT4G22470
AT1G69510
AT2G02515
AT1G11580
AT3G21150
AT4G21500
AT2G01400
AT1G73190
AT4G23510
AT2G03760
AT1G27695
AT1G19380
AT5G65200
AT1G10690
AT1G80670
AT1G12750
AT2G38550
AT1G29560
AT3G06660
AT5G39090
AT2G26010
AT1G79570
AT2G46535
AT4G16710
AT5G48230
AT3G45740
AT4G01026
AT4G23550
AT4G10720
AT5G38600
AT5G61560
AT2G45040
AT3G30390
AT3G44860
AT1G05894
AT1G51630
AT1G03740
AT4G14910
AT5G64120
AT2G14110
AT3G58600
AT5G08520
AT1G36980
AT2G06025
AT2G39040
AT3G22430
AT1G12672
AT4G16700
AT2G39770
AT5G64000
AT5G15060
AT2G36210
AT4G34480
AT4G31890
AT3G48690
AT3G28030
AT5G02180
AT1G08890
AT2G47630
AT4G26260
AT2G19780
AT1G06650
AT1G74170
AT5G51460
AT1G68940
AT5G63670
AT1G18835
AT2G27370
AT1G14230
AT4G39330
AT3G04240
AT5G58230
AT5G01350
AT5G53940
AT5G08330
AT3G21610
AT5G42770
AT4G30530
AT3G03320
AT4G33565
AT5G45260
AT3G55310
AT3G50810
AT2G01640
AT3G21270
AT1G30160
AT1G71400
AT3G50470
AT1G72990
AT5G57360
AT5G53320
AT1G58225
AT5G36210
AT4G31460
AT1G66090
AT1G19310
AT2G42350
AT3G45640
AT2G33580
AT1G09740
AT4G02195
AT1G66200
AT5G23000
AT2G24600
AT1G15690
AT1G75335
AT2G16595
AT5G10820
AT3G62670
AT5G46520
AT5G10230
AT5G51400
AT2G01818
AT4G24200
AT5G24210
AT1G68070
AT1G76320
AT1G30250
AT4G15975
AT3G46020
AT2G18260
AT3G57760
AT1G48440
AT4G36210
AT1G31220
AT5G14640
AT1G02260
AT5G32440
AT5G65970
AT4G38360
AT1G13609
AT5G16170
AT3G47580
AT4G37910
AT3G24495
AT4G18197
AT1G30845
AT3G58630
AT2G38255
AT5G27238
AT2G29450
AT4G17600
AT3G59880
AT4G39235
AT2G45740
AT2G38310
AT3G58610
AT4G23140
AT3G01970
AT1G47510
AT1G58420
AT3G29250
AT4G02200
AT3G23830
AT1G79970
AT4G15563
AT5G48020
AT1G68470
AT2G35690
AT1G64980
AT5G40810
AT3G03570
AT1G80680
AT1G50440
AT1G31540
AT5G58640
AT3G53580
AT5G03210
AT3G17080
AT2G25560
AT1G21380
AT5G42765
AT3G09050
AT2G19650
AT3G07780
AT2G18770
AT4G31985
```
