## Supplementary material for "A comprehensive map of preferentially located motifs reveals distinct proximal *cis*-regulatory elements in plants": TGTTGGCG_containing_gene_set.txt

```
#Occurences of TGTTGGCG between 79 and 169 (positions relative to the transcription start site)
#46 sequences with TGTTGGCG in this interval
#0.23% of the sequences in promoter set with TGTTGGCG (set with 19736 sequences)
AT1G52825
AT2G02810
AT3G57710
AT2G16720
AT2G23070
AT2G36670
AT2G45280
AT1G62240
AT5G57530
AT2G30750
AT1G22590
AT5G20300
AT4G29340
AT5G28540
AT5G05860
AT4G28260
AT3G28130
AT1G65850
AT4G09460
AT5G58390
AT3G01500
AT1G05230
AT3G19640
AT5G38940
AT3G13470
AT3G09160
AT1G02970
AT1G80555
AT3G60190
AT2G44690
AT5G17840
AT3G11591
AT3G11340
AT2G39810
AT5G53240
AT1G15310
AT3G12490
AT3G63160
AT1G48900
AT2G30920
AT1G16420
AT1G53230
AT2G21140
AT1G71890
AT2G37180
AT3G54100
```
