## Supplementary material for "A comprehensive map of preferentially located motifs reveals distinct proximal *cis*-regulatory elements in plants": TGTTGGGC_containing_gene_set.txt

```
#Occurences of TGTTGGGC between -169 and -43 (positions relative to the transcription start site)
#161 sequences with TGTTGGGC in this interval
#0.82% of the sequences in promoter set with TGTTGGGC (set with 19736 sequences)
AT1G14340
AT1G77750
AT3G09200
AT5G48950
AT5G56310
AT1G16790
AT5G53940
AT2G43360
AT1G55620
AT2G18240
AT3G09470
AT4G26270
AT5G02450
AT2G33400
AT5G24810
AT3G63290
AT2G25780
AT5G23740
AT4G26940
AT1G71100
AT5G47630
AT5G23550
AT1G72420
AT3G16565
AT3G13360
AT1G72710
AT1G15120
AT5G39510
AT1G05940
AT1G29530
AT5G03740
AT2G31010
AT2G44520
AT2G45100
AT1G67970
AT2G47170
AT4G30240
AT3G05700
AT1G03940
AT3G24860
AT2G42170
AT5G43680
AT2G42620
AT2G37270
AT2G13840
AT5G11900
AT5G47090
AT5G50810
AT5G59890
AT5G23405
AT4G10050
AT3G16190
AT1G76860
AT4G00170
AT4G02820
AT5G07840
AT4G08500
AT5G10630
AT4G02760
AT3G20350
AT4G24440
AT5G21274
AT3G49680
AT5G02410
AT3G25230
AT3G17890
AT3G06540
AT1G63855
AT2G28390
AT1G47870
AT4G21660
AT2G42160
AT4G27050
AT4G00250
AT1G67320
AT1G68720
AT5G66380
AT1G66230
AT5G53620
AT4G39380
AT5G07842
AT1G54340
AT5G63087
AT5G44500
AT2G37000
AT1G25530
AT1G36078
AT1G02180
AT3G06300
AT4G00290
AT1G74410
AT1G25490
AT3G17680
AT1G15460
AT4G28070
AT2G28230
AT2G36230
AT3G43980
AT5G42020
AT5G17190
AT3G60480
AT4G34620
AT1G52270
AT4G17650
AT5G04440
AT5G41960
AT5G02100
AT1G15420
AT1G06270
AT2G38810
AT2G36990
AT5G55270
AT2G28240
AT1G02770
AT2G44920
AT2G40920
AT5G49930
AT1G15440
AT1G04985
AT1G32310
AT5G08420
AT4G00238
AT1G50120
AT3G58020
AT5G19680
AT5G14600
AT2G30505
AT2G45695
AT5G46160
AT1G23750
AT2G23985
AT1G44835
AT2G32980
AT4G34790
AT5G06460
AT4G08940
AT1G54180
AT5G55520
AT4G04670
AT1G68185
AT4G27090
AT1G34360
AT5G04130
AT5G40930
AT1G78590
AT4G18975
AT3G26340
AT1G01880
AT1G76260
AT1G78800
AT5G04800
AT1G61770
AT5G49910
AT5G60430
AT3G26850
AT5G14320
AT1G51130
AT1G78910
AT1G03710
AT3G57490
AT5G14590
```
