## Supplementary material for "A comprehensive map of preferentially located motifs reveals distinct proximal *cis*-regulatory elements in plants": TGTTGTGT_containing_gene_set.txt

```
#Occurences of TGTTGTGT between -27 and 15 (positions relative to the transcription start site)
#143 sequences with TGTTGTGT in this interval
#0.72% of the sequences in promoter set with TGTTGTGT (set with 19736 sequences)
AT2G29080
AT4G28420
AT5G03170
AT5G01740
AT2G33440
AT3G03650
AT3G21360
AT1G62570
AT5G25980
AT3G13690
AT3G21690
AT5G44410
AT2G17670
AT3G12610
AT5G25120
AT1G32520
AT1G80080
AT3G26190
AT1G51080
AT5G47690
AT1G30870
AT1G23240
AT4G09250
AT1G24267
AT2G31425
AT4G09310
AT2G20880
AT4G02170
AT4G09200
AT2G28230
AT2G41390
AT2G27030
AT2G02510
AT1G78210
AT5G53830
AT1G54870
AT5G45490
AT1G16410
AT1G35140
AT1G62000
AT1G74670
AT4G27595
AT1G62220
AT2G14610
AT5G42570
AT3G23170
AT1G62080
AT4G17970
AT4G22490
AT5G35550
AT5G14020
AT5G62650
AT4G15290
AT4G39990
AT2G28180
AT2G23360
AT3G06190
AT1G19350
AT1G30550
AT5G52200
AT5G59040
AT5G46890
AT4G37650
AT5G67360
AT2G37170
AT2G43250
AT4G17245
AT1G13600
AT1G05690
AT4G19170
AT1G05680
AT5G07530
AT2G41400
AT4G39330
AT1G02310
AT3G52870
AT3G14000
AT4G22710
AT4G12890
AT1G71015
AT1G28700
AT5G57400
AT5G39650
AT4G13345
AT3G20740
AT3G60730
AT1G15420
AT5G20330
AT2G24040
AT1G33590
AT5G15310
AT1G63520
AT1G03870
AT5G59790
AT5G44973
AT3G18773
AT1G05870
AT5G64850
AT1G01500
AT2G20680
AT5G06420
AT1G62060
AT1G73380
AT1G11090
AT4G15417
AT1G20200
AT2G29530
AT5G40810
AT4G33630
AT5G64100
AT5G05580
AT5G05460
AT5G18810
AT4G02990
AT5G40490
AT1G13370
AT3G50930
AT3G17800
AT2G24500
AT5G18600
AT3G62680
AT1G05260
AT1G16400
AT4G14560
AT4G33580
AT5G56290
AT1G29090
AT5G35370
AT4G33710
AT5G46900
AT1G24010
AT5G02550
AT5G45710
AT5G44420
AT4G36620
AT3G25160
AT4G27960
AT3G49050
AT1G79040
AT2G42350
AT5G40730
AT2G26020
AT3G48070
```
