## Supplementary material for "A comprehensive map of preferentially located motifs reveals distinct proximal *cis*-regulatory elements in plants": TGTTT_containing_gene_set.txt

```
#Occurences of TGTTT between 0 and 0 (positions relative to the transcription start site)
#247 sequences with TGTTT in this interval
#1.25% of the sequences in promoter set with TGTTT (set with 19736 sequences)
AT3G22420
AT1G65580
AT2G15490
AT1G24400
AT1G73030
AT3G03010
AT5G06630
AT4G07390
AT1G73140
AT2G32700
AT5G43560
AT1G25550
AT4G34490
AT1G78970
AT1G22140
AT2G28490
AT5G48600
AT4G29190
AT3G45080
AT1G28630
AT3G48120
AT2G42770
AT5G60720
AT3G18010
AT3G23220
AT2G11520
AT2G22500
AT5G64020
AT3G59600
AT5G44785
AT3G49360
AT5G27660
AT2G46375
AT1G49880
AT5G20900
AT1G01370
AT1G77610
AT1G07705
AT5G45460
AT2G47220
AT5G24100
AT5G59690
AT5G24580
AT5G59510
AT4G32810
AT1G42550
AT5G10410
AT5G27350
AT1G55930
AT3G15250
AT5G38600
AT1G05760
AT5G67150
AT3G23510
AT4G35690
AT1G15580
AT1G60170
AT1G06135
AT2G41420
AT1G54260
AT5G01490
AT3G55230
AT3G61430
AT3G13910
AT5G40645
AT3G12760
AT1G04090
AT5G61450
AT1G53165
AT1G75600
AT5G47810
AT4G03965
AT5G44650
AT5G50460
AT1G62070
AT5G09290
AT2G43580
AT3G13580
AT3G50160
AT2G47560
AT3G57260
AT1G56140
AT2G31210
AT5G53120
AT5G17490
AT3G46700
AT5G58310
AT1G52330
AT5G08530
AT2G38970
AT5G27238
AT1G33110
AT1G72250
AT4G27970
AT2G43120
AT5G08750
AT1G77390
AT5G11690
AT4G33945
AT1G06580
AT4G31590
AT5G43860
AT1G05575
AT1G68060
AT2G34655
AT5G51070
AT5G27860
AT5G25250
AT5G04490
AT3G01240
AT4G33560
AT4G23690
AT5G59305
AT5G09730
AT1G75360
AT5G23390
AT1G67890
AT2G31305
AT2G21655
AT5G67210
AT5G40770
AT1G67600
AT5G56790
AT3G25855
AT4G03945
AT1G08430
AT3G49190
AT3G46030
AT5G03360
AT4G14890
AT3G10350
AT5G57530
AT4G10613
AT1G70890
AT3G29670
AT1G69890
AT1G01500
AT3G07540
AT3G49305
AT1G73220
AT3G53010
AT3G62020
AT3G20220
AT3G01910
AT3G27190
AT2G02870
AT4G15545
AT1G07960
AT1G65845
AT2G29970
AT1G30870
AT3G14400
AT2G18660
AT1G05385
AT5G26030
AT1G21670
AT5G05380
AT2G20740
AT3G04630
AT1G33800
AT4G05410
AT4G35110
AT2G04925
AT4G04340
AT2G16770
AT4G22160
AT3G26900
AT5G22510
AT1G23070
AT5G01270
AT1G12320
AT1G52550
AT3G17760
AT4G29000
AT2G43510
AT4G34630
AT1G66280
AT4G28811
AT4G07990
AT2G39480
AT2G41790
AT1G42440
AT4G34230
AT2G14580
AT5G57015
AT3G43860
AT1G47980
AT3G25180
AT5G39610
AT2G46000
AT2G22650
AT2G29180
AT5G58560
AT2G25970
AT5G60650
AT4G09090
AT5G51210
AT2G04850
AT4G34190
AT5G66860
AT3G07780
AT4G28570
AT1G59580
AT5G59060
AT1G54710
AT5G48740
AT1G66270
AT1G25470
AT2G01930
AT2G42170
AT1G23200
AT1G12200
AT3G53520
AT5G47370
AT2G31425
AT1G45474
AT1G23360
AT5G64100
AT4G23290
AT1G76070
AT1G67865
AT1G25472
AT5G15700
AT3G52920
AT4G17300
AT1G05060
AT3G06560
AT5G22310
AT4G23180
AT2G43240
AT1G27960
AT1G54120
AT2G45530
AT3G47295
AT1G08700
AT5G53470
AT3G52070
AT3G21820
AT5G62690
AT5G05920
AT2G29650
AT5G44580
AT5G35390
AT5G45850
AT3G50800
AT4G17740
AT2G46260
```
