## Supplementary material for "A comprehensive map of preferentially located motifs reveals distinct proximal *cis*-regulatory elements in plants": TGTTTA_containing_gene_set.txt

```
#Occurences of TGTTTA between -27 and -23 (positions relative to the transcription start site)
#223 sequences with TGTTTA in this interval
#1.13% of the sequences in promoter set with TGTTTA (set with 19736 sequences)
AT1G64090
AT5G17800
AT4G10320
AT4G15570
AT5G66360
AT1G61095
AT5G58480
AT2G45220
AT5G27540
AT1G61563
AT1G67635
AT1G23590
AT1G47290
AT2G25150
AT5G15830
AT3G51410
AT3G63250
AT1G20850
AT3G61920
AT5G46210
AT4G15053
AT4G12890
AT3G03990
AT5G04890
AT1G35210
AT5G18120
AT2G29490
AT3G48190
AT5G15110
AT1G53180
AT4G19420
AT1G25330
AT5G42960
AT1G63560
AT4G30590
AT1G68640
AT3G06760
AT3G18250
AT4G16370
AT1G78080
AT3G46990
AT5G07030
AT5G53810
AT4G17895
AT3G01040
AT3G20530
AT3G53080
AT1G32170
AT1G23900
AT4G27600
AT5G40730
AT4G37770
AT1G49470
AT4G17790
AT5G38100
AT5G25170
AT5G47100
AT5G26622
AT3G15210
AT1G55290
AT5G25754
AT3G15250
AT5G14660
AT5G03920
AT3G47080
AT2G37170
AT4G29770
AT5G22545
AT3G54210
AT5G07890
AT4G25790
AT5G55900
AT1G70810
AT2G32870
AT5G42720
AT3G12020
AT3G57270
AT3G21920
AT2G28610
AT2G21410
AT2G14846
AT3G09920
AT4G12050
AT4G10270
AT5G59180
AT2G03200
AT1G10990
AT4G01150
AT5G64730
AT1G55960
AT3G53670
AT3G23175
AT5G57530
AT1G06840
AT1G21450
AT4G13820
AT4G28420
AT5G07450
AT1G57980
AT2G39810
AT4G33120
AT2G23420
AT3G23070
AT2G19385
AT5G25260
AT5G59520
AT2G43930
AT1G33080
AT1G02640
AT1G61566
AT1G51913
AT1G76080
AT5G56350
AT5G03415
AT5G17640
AT1G69370
AT5G02550
AT1G35180
AT1G69380
AT3G63410
AT3G05936
AT3G15570
AT5G56500
AT3G30390
AT2G36190
AT3G14310
AT3G45740
AT1G17160
AT3G16530
AT3G14960
AT3G24460
AT3G02510
AT1G21400
AT4G13510
AT4G27070
AT3G51450
AT4G38740
AT3G04160
AT5G12960
AT3G55370
AT5G15948
AT2G38110
AT1G01800
AT3G15356
AT1G26690
AT1G13520
AT1G47380
AT2G19390
AT2G18050
AT3G14560
AT4G25950
AT5G54750
AT4G10850
AT2G47280
AT4G25433
AT1G32920
AT4G17245
AT5G07010
AT1G02280
AT1G51510
AT3G19970
AT2G33850
AT1G21840
AT1G57680
AT3G58070
AT3G28460
AT5G57970
AT5G56420
AT3G16750
AT5G16260
AT2G29980
AT3G26840
AT4G05590
AT1G68340
AT2G01890
AT1G69760
AT2G23690
AT4G16350
AT2G16030
AT1G30270
AT2G22500
AT3G60450
AT3G55420
AT1G15870
AT1G30690
AT5G48660
AT3G24120
AT1G49230
AT2G47430
AT5G22880
AT3G49490
AT3G01270
AT4G07950
AT1G31040
AT1G77630
AT2G40330
AT5G04940
AT5G04550
AT5G52760
AT2G47180
AT4G16190
AT3G12580
AT1G13770
AT3G47910
AT4G10310
AT4G15075
AT5G48650
AT4G28310
AT2G48100
AT1G26820
AT1G62500
AT3G55230
AT1G27930
AT3G07640
AT5G18670
AT4G37445
AT2G34490
AT1G28610
AT3G52400
AT1G43910
AT4G12960
AT4G02740
AT5G55160
```
