## Supplementary material for "A comprehensive map of preferentially located motifs reveals distinct proximal *cis*-regulatory elements in plants": TGTTTAT_containing_gene_set.txt

```
#Occurences of TGTTTAT between -27 and -21 (positions relative to the transcription start site)
#194 sequences with TGTTTAT in this interval
#0.98% of the sequences in promoter set with TGTTTAT (set with 19736 sequences)
AT3G16530
AT1G76380
AT5G04890
AT3G14960
AT3G06760
AT1G49230
AT4G04570
AT3G54210
AT1G43910
AT5G55220
AT1G22470
AT2G29490
AT1G61566
AT2G37270
AT2G47280
AT5G66360
AT5G16260
AT1G73830
AT3G14560
AT5G22880
AT1G68340
AT2G45220
AT1G26820
AT3G09920
AT5G09370
AT2G36190
AT5G52760
AT5G46210
AT4G27600
AT5G59520
AT1G02640
AT1G25330
AT4G01250
AT2G40520
AT1G20850
AT5G03920
AT4G37770
AT4G01150
AT4G12050
AT1G63560
AT3G54400
AT4G25950
AT1G47380
AT3G03990
AT3G55230
AT1G10990
AT2G03200
AT1G49470
AT1G19020
AT4G17895
AT1G74990
AT3G02670
AT5G40730
AT5G12960
AT5G64140
AT1G51510
AT2G45170
AT1G61563
AT5G02550
AT5G53820
AT2G29980
AT5G55180
AT3G15210
AT3G57270
AT1G78970
AT4G16370
AT4G25000
AT1G35180
AT1G74910
AT3G21920
AT5G15830
AT2G37470
AT1G62500
AT2G37170
AT4G27070
AT1G69760
AT4G25433
AT3G05936
AT2G47430
AT5G64770
AT5G07010
AT1G23900
AT4G37445
AT3G63410
AT1G32170
AT4G38740
AT5G55160
AT2G47180
AT4G10320
AT2G18050
AT3G20530
AT1G12665
AT1G33080
AT5G22545
AT5G57970
AT3G12580
AT5G04940
AT4G28310
AT5G17640
AT3G51410
AT3G26170
AT4G30590
AT5G46330
AT5G55490
AT5G18670
AT5G40870
AT1G13520
AT3G26840
AT5G63190
AT5G65660
AT3G30390
AT4G02740
AT2G27900
AT1G11330
AT3G15570
AT4G30960
AT2G40330
AT1G78080
AT5G44020
AT5G05710
AT5G25260
AT1G48260
AT5G25754
AT3G58070
AT5G59180
AT2G33850
AT5G47100
AT3G60450
AT1G32920
AT3G47080
AT1G64090
AT3G02510
AT5G12210
AT4G19420
AT5G49525
AT2G31980
AT2G38110
AT4G10270
AT5G59970
AT4G17245
AT4G16350
AT2G28610
AT5G17800
AT1G23590
AT3G14310
AT4G03390
AT5G15950
AT3G05120
AT2G37340
AT3G15356
AT5G55900
AT4G15075
AT5G07450
AT1G31040
AT1G71470
AT4G10310
AT1G80660
AT1G51913
AT4G13510
AT5G03415
AT2G19385
AT2G25150
AT2G21780
AT1G77630
AT4G10850
AT2G23690
AT4G28420
AT1G47290
AT2G39420
AT3G45740
AT3G12020
AT5G15948
AT1G12672
AT4G13820
AT1G55960
AT3G03341
AT5G57530
AT1G01800
AT3G19970
AT1G55290
AT1G35210
AT3G24460
AT3G23070
AT3G49490
AT4G07950
AT5G38100
AT5G42960
AT4G31900
AT2G01890
AT1G57680
AT4G15233
AT4G32060
AT2G16030
AT5G48650
```
