## Supplementary material for "A comprehensive map of preferentially located motifs reveals distinct proximal *cis*-regulatory elements in plants": TGTTTATA_containing_gene_set.txt

```
#Occurences of TGTTTATA between -30 and -21 (positions relative to the transcription start site)
#139 sequences with TGTTTATA in this interval
#0.70% of the sequences in promoter set with TGTTTATA (set with 19736 sequences)
AT1G20850
AT5G55490
AT3G54400
AT1G78080
AT5G59180
AT1G23900
AT4G25000
AT2G33850
AT5G18670
AT1G32920
AT1G12665
AT3G15210
AT4G10265
AT5G12960
AT4G07950
AT2G25150
AT2G03200
AT5G17800
AT1G32170
AT2G28610
AT2G23690
AT3G60450
AT1G64090
AT2G37170
AT5G22880
AT1G61566
AT5G59520
AT5G25754
AT2G31980
AT5G46330
AT1G55290
AT5G22545
AT3G24460
AT3G09920
AT1G74990
AT3G02510
AT1G80660
AT3G55230
AT1G35180
AT5G63190
AT1G62500
AT5G38100
AT4G13510
AT1G12672
AT4G10850
AT3G12580
AT2G37470
AT5G55180
AT4G02740
AT1G26820
AT2G39420
AT1G31040
AT3G21550
AT5G64140
AT4G28420
AT3G15356
AT4G30590
AT5G15948
AT4G16370
AT2G19070
AT4G15233
AT2G16030
AT4G01150
AT4G30960
AT2G40330
AT2G47280
AT1G68340
AT1G13520
AT1G23740
AT5G52760
AT3G02670
AT5G03415
AT1G49470
AT4G37770
AT1G48260
AT1G61563
AT1G78970
AT4G37445
AT1G61740
AT4G04570
AT5G02550
AT5G44020
AT1G51913
AT5G09370
AT5G07010
AT4G12050
AT5G15950
AT3G03341
AT3G26840
AT3G03990
AT3G05936
AT5G40730
AT2G37340
AT1G73830
AT1G43910
AT5G25260
AT2G36190
AT5G15830
AT5G36220
AT5G03920
AT3G14560
AT5G53820
AT3G47080
AT2G45220
AT4G19420
AT1G64990
AT3G12020
AT1G54740
AT1G25330
AT4G01250
AT4G13820
AT2G45170
AT1G51510
AT3G14310
AT5G22320
AT5G07450
AT5G47100
AT2G29980
AT1G02640
AT5G17640
AT1G55960
AT1G49230
AT1G11330
AT4G14320
AT1G35210
AT5G66360
AT5G57530
AT2G37270
AT5G59970
AT1G63820
AT4G31900
AT3G16530
AT1G69760
AT5G48650
AT5G64770
AT1G19020
AT4G10310
AT4G17245
AT2G38110
```
