## Supplementary material for "A comprehensive map of preferentially located motifs reveals distinct proximal *cis*-regulatory elements in plants": TGTTTCTT_containing_gene_set.txt

```
#Occurences of TGTTTCTT between -24 and 63 (positions relative to the transcription start site)
#565 sequences with TGTTTCTT in this interval
#2.86% of the sequences in promoter set with TGTTTCTT (set with 19736 sequences)
AT1G68570
AT5G60880
AT1G71930
AT3G53750
AT1G14460
AT5G08150
AT5G02620
AT4G12330
AT2G37050
AT1G33430
AT1G54620
AT3G23240
AT1G01460
AT1G28300
AT2G46340
AT3G45620
AT3G59320
AT2G01520
AT3G17840
AT3G56420
AT4G09180
AT3G51060
AT4G27080
AT5G58940
AT2G01880
AT3G11730
AT3G27570
AT5G07730
AT4G29910
AT5G04530
AT5G04340
AT3G45780
AT2G20450
AT1G14280
AT2G39040
AT4G33945
AT3G47440
AT3G44716
AT1G73340
AT4G27585
AT5G36790
AT5G61110
AT2G38240
AT2G32320
AT1G21480
AT1G53345
AT4G24100
AT3G15356
AT5G15600
AT2G44010
AT3G05690
AT3G19910
AT5G55960
AT1G02575
AT2G45930
AT5G52100
AT2G30140
AT1G71692
AT5G02180
AT5G42520
AT5G48290
AT2G27230
AT1G17880
AT5G46770
AT4G21250
AT2G41330
AT1G35210
AT2G33380
AT5G36700
AT5G48370
AT3G09970
AT4G27570
AT4G38850
AT2G27940
AT2G20210
AT4G39320
AT3G26190
AT4G18740
AT3G55420
AT1G18490
AT1G61770
AT1G09310
AT1G14820
AT5G02540
AT2G15490
AT5G04710
AT3G54085
AT5G14970
AT2G25790
AT4G14020
AT5G62770
AT2G01350
AT2G16890
AT5G51451
AT5G20935
AT2G23260
AT3G58550
AT4G12800
AT1G21110
AT1G77540
AT3G06650
AT2G04660
AT3G51750
AT3G22480
AT5G44290
AT1G51460
AT3G03790
AT2G25460
AT3G49570
AT5G58670
AT2G43960
AT5G44370
AT3G26980
AT2G48110
AT5G49180
AT1G67910
AT2G19760
AT3G57540
AT3G14720
AT4G18960
AT5G38560
AT1G21130
AT1G55510
AT3G18280
AT5G22080
AT1G76130
AT2G39705
AT3G02810
AT2G35370
AT1G21120
AT4G39403
AT1G22110
AT3G62110
AT1G68550
AT3G20880
AT3G25260
AT3G01630
AT1G16180
AT1G78100
AT1G66100
AT5G20060
AT5G67090
AT5G54690
AT5G16560
AT5G23360
AT2G43100
AT1G05460
AT5G22570
AT1G53100
AT4G23260
AT4G30510
AT3G17160
AT1G48590
AT1G11112
AT1G13670
AT2G20560
AT1G69430
AT5G22280
AT4G26260
AT3G28760
AT4G11970
AT5G35715
AT1G56170
AT5G37360
AT3G25165
AT4G33420
AT1G20500
AT2G22360
AT4G10720
AT1G24030
AT1G60670
AT3G02885
AT1G52315
AT3G53980
AT4G11450
AT4G02880
AT3G53200
AT5G37990
AT3G50960
AT4G06598
AT1G16858
AT1G02570
AT4G03070
AT1G80210
AT5G09400
AT4G15140
AT1G04920
AT2G32910
AT5G07110
AT4G27000
AT1G51400
AT2G22400
AT1G05150
AT5G53940
AT1G32190
AT5G36710
AT2G47350
AT2G33360
AT3G52290
AT5G15730
AT5G43513
AT1G76010
AT2G19460
AT1G09160
AT1G07430
AT3G11550
AT4G32700
AT5G46780
AT5G63880
AT2G37880
AT2G34930
AT3G51670
AT1G69980
AT1G01210
AT1G20070
AT3G04300
AT5G60210
AT1G49560
AT2G29060
AT5G38700
AT3G58670
AT3G01220
AT3G28940
AT3G56990
AT2G26710
AT4G03240
AT2G25600
AT1G67820
AT3G59640
AT5G18570
AT4G13530
AT3G20220
AT1G70210
AT3G11660
AT1G23880
AT4G30620
AT1G56460
AT5G13110
AT4G23180
AT5G62690
AT1G26700
AT2G31980
AT2G44480
AT2G47360
AT2G38790
AT4G29420
AT4G25090
AT5G41100
AT5G59530
AT1G68260
AT1G53110
AT2G36940
AT1G31300
AT5G12180
AT1G13260
AT1G67730
AT2G48010
AT5G06440
AT4G01883
AT5G35170
AT5G44730
AT1G72290
AT3G29375
AT1G26810
AT3G16040
AT2G44330
AT1G75400
AT3G19970
AT3G24240
AT1G70280
AT5G54860
AT5G07870
AT4G34530
AT3G26450
AT1G49475
AT5G18410
AT1G68840
AT1G07670
AT2G05632
AT1G10280
AT3G26340
AT5G40170
AT4G38670
AT2G40113
AT5G51630
AT5G23060
AT2G26230
AT4G13345
AT4G36260
AT5G54165
AT1G07910
AT5G58760
AT2G30840
AT1G31480
AT3G58650
AT5G47370
AT5G51580
AT1G53430
AT1G61480
AT2G43010
AT1G20180
AT5G38895
AT1G11400
AT4G10265
AT1G74000
AT2G37760
AT1G04040
AT4G19170
AT5G04000
AT2G38610
AT1G29400
AT3G13660
AT1G30845
AT5G44150
AT4G28811
AT5G60640
AT2G40745
AT1G68070
AT4G32130
AT1G67070
AT3G09960
AT5G24760
AT5G36800
AT3G53350
AT2G46260
AT3G62670
AT4G14622
AT4G22214
AT5G06150
AT1G27100
AT4G23670
AT1G16860
AT3G18260
AT4G31010
AT1G12845
AT3G62960
AT1G80745
AT2G28240
AT1G42540
AT3G04770
AT1G15320
AT4G15093
AT2G42570
AT5G08000
AT1G75890
AT3G61670
AT1G69640
AT1G03440
AT1G66150
AT5G59100
AT4G21180
AT5G19485
AT1G45015
AT1G13080
AT5G57460
AT4G31340
AT2G38000
AT3G20410
AT5G43730
AT4G38380
AT3G05150
AT1G17730
AT3G61120
AT3G46020
AT4G17260
AT3G05727
AT1G76040
AT3G55380
AT3G28480
AT2G13690
AT2G31335
AT3G13227
AT5G09530
AT1G72470
AT5G03200
AT1G26970
AT2G26640
AT1G64060
AT5G54095
AT2G40470
AT1G76800
AT5G44410
AT2G06210
AT3G21090
AT2G06095
AT1G14210
AT3G26710
AT1G63550
AT1G61210
AT3G02555
AT5G28770
AT4G39050
AT5G52520
AT5G62130
AT4G35725
AT5G07200
AT1G71940
AT5G51260
AT3G03650
AT4G25360
AT1G01230
AT3G45280
AT2G15780
AT5G06950
AT1G74860
AT4G36800
AT1G44170
AT5G39250
AT2G46140
AT3G14290
AT5G08260
AT4G39070
AT4G31000
AT2G04780
AT1G22170
AT3G44280
AT5G65020
AT5G21910
AT1G47900
AT1G59580
AT1G51520
AT1G06110
AT2G10608
AT2G27430
AT4G25150
AT1G66980
AT1G55840
AT1G52980
AT2G42800
AT3G61890
AT2G41380
AT4G28360
AT5G58540
AT2G26310
AT2G27228
AT2G01730
AT1G52630
AT5G01620
AT5G13840
AT3G06530
AT3G15460
AT2G05210
AT5G26770
AT3G47550
AT3G19350
AT5G02780
AT3G20520
AT5G38150
AT1G73330
AT1G13130
AT5G60540
AT4G17310
AT4G14060
AT3G62499
AT3G44820
AT5G09660
AT5G20300
AT5G20700
AT5G45130
AT3G61870
AT3G15518
AT2G36120
AT5G08520
AT3G28420
AT3G49580
AT1G54200
AT1G62520
AT5G15265
AT1G53230
AT4G16090
AT2G26930
AT1G05850
AT1G17030
AT1G35490
AT5G37600
AT3G46000
AT2G42710
AT1G49975
AT1G10820
AT1G19500
AT2G38410
AT5G48150
AT4G27560
AT3G49220
AT1G29530
AT5G41315
AT1G16010
AT5G11330
AT3G63080
AT1G28070
AT2G20700
AT2G46850
AT1G07050
AT4G11920
AT4G15800
AT3G60450
AT5G47770
AT4G34680
AT3G20620
AT4G14620
AT2G21220
AT3G10080
AT2G29450
AT2G45670
AT5G64750
AT4G36945
AT2G18640
AT3G01950
AT5G03070
AT2G43180
AT3G02420
AT5G16030
AT4G15430
AT1G68552
AT5G46350
AT3G14410
AT3G20650
AT2G04675
AT3G10120
AT2G23050
AT1G49880
AT3G60050
AT2G12480
AT2G47950
AT2G21730
AT2G30070
AT2G38700
AT2G46535
AT5G26690
AT4G34540
AT3G26910
AT2G36500
AT1G73607
AT2G38180
AT5G22380
AT3G17420
AT2G06850
AT3G21700
AT1G28350
AT3G55677
AT3G05090
AT5G46940
AT2G47850
AT5G02100
AT2G26330
AT1G70510
AT4G35800
AT1G79620
AT1G30140
AT5G20270
AT3G47040
AT5G56160
AT1G36990
AT5G61340
AT5G49470
AT3G25700
AT1G16250
AT4G14850
AT2G16790
AT4G20030
AT2G05940
AT2G41100
AT5G03390
AT1G62170
AT2G23148
```
