## Supplementary material for "A comprehensive map of preferentially located motifs reveals distinct proximal *cis*-regulatory elements in plants": TGTTTG_containing_gene_set.txt

```
#Occurences of TGTTTG between -1 and 11 (positions relative to the transcription start site)
#409 sequences with TGTTTG in this interval
#2.07% of the sequences in promoter set with TGTTTG (set with 19736 sequences)
AT5G12210
AT1G46264
AT5G62690
AT5G60130
AT3G03430
AT2G18200
AT1G18890
AT5G35560
AT4G15480
AT1G12320
AT3G03170
AT1G63780
AT3G24093
AT5G35360
AT4G11521
AT3G15250
AT4G14900
AT3G24068
AT4G27170
AT4G09080
AT5G19340
AT2G02498
AT4G34950
AT1G73330
AT4G03230
AT4G02650
AT5G50423
AT1G24062
AT5G27380
AT3G47540
AT2G29970
AT4G01130
AT5G53950
AT2G34960
AT1G23410
AT4G36610
AT1G53160
AT1G03687
AT3G55490
AT1G05400
AT2G31210
AT1G29270
AT3G12890
AT5G53870
AT3G04370
AT4G34630
AT1G79970
AT1G06135
AT2G37370
AT4G04940
AT4G33560
AT1G64370
AT3G21820
AT1G08220
AT1G01080
AT4G30990
AT5G52380
AT2G42260
AT1G24280
AT2G28230
AT1G18010
AT5G56790
AT1G24400
AT2G01370
AT3G02600
AT4G20420
AT1G26550
AT5G48600
AT2G39940
AT1G69920
AT3G08640
AT5G12320
AT1G18570
AT5G64870
AT2G02515
AT1G05510
AT3G59280
AT3G20650
AT5G07190
AT1G63170
AT3G12260
AT3G51860
AT5G61865
AT4G29735
AT5G47560
AT1G29520
AT3G63130
AT2G05940
AT5G19150
AT5G56050
AT5G51105
AT5G55340
AT2G34930
AT3G25710
AT4G36190
AT5G15970
AT2G14846
AT3G53980
AT5G13950
AT2G33847
AT4G31940
AT5G02780
AT2G18210
AT1G43130
AT5G11670
AT1G79760
AT1G52080
AT3G16910
AT4G24540
AT3G52550
AT4G14890
AT5G61590
AT3G62670
AT5G21482
AT1G76070
AT3G04181
AT5G25780
AT2G37820
AT3G45080
AT1G04490
AT5G55510
AT1G17700
AT1G54470
AT1G03920
AT5G03820
AT1G30760
AT2G41210
AT3G11397
AT2G47560
AT4G33700
AT2G44430
AT5G41140
AT1G56415
AT2G20670
AT5G46850
AT4G23930
AT3G04630
AT1G55900
AT2G23900
AT5G35670
AT1G65310
AT4G04020
AT5G36925
AT1G70720
AT5G11310
AT4G01430
AT4G26288
AT5G42860
AT2G36695
AT2G38170
AT4G27870
AT1G58030
AT3G14520
AT4G37900
AT1G35160
AT2G29180
AT3G54400
AT1G10588
AT4G32810
AT4G30070
AT1G01500
AT1G53025
AT3G24230
AT5G06550
AT1G26160
AT3G49300
AT1G52890
AT5G08750
AT2G01340
AT2G42850
AT5G63250
AT5G08530
AT2G31130
AT5G52975
AT4G17570
AT5G59700
AT5G39960
AT2G36240
AT1G61580
AT5G66460
AT3G46220
AT5G66120
AT2G43580
AT3G05760
AT1G51190
AT2G17250
AT4G11150
AT3G20220
AT2G26510
AT3G10720
AT3G01920
AT2G27035
AT3G24506
AT5G26717
AT2G24690
AT1G69890
AT2G18660
AT5G15050
AT3G08500
AT1G58270
AT5G42840
AT3G42800
AT1G20132
AT1G30870
AT3G22410
AT2G03340
AT2G47800
AT1G47480
AT3G49940
AT3G46030
AT3G50800
AT3G11773
AT5G51800
AT3G52680
AT4G23790
AT5G23395
AT3G07760
AT3G20790
AT2G10608
AT4G04880
AT3G18010
AT3G13790
AT5G57530
AT2G40410
AT1G30860
AT4G37220
AT5G60720
AT3G26240
AT2G16740
AT5G10810
AT3G53960
AT4G01935
AT1G71450
AT5G43860
AT2G46590
AT4G23700
AT3G19400
AT2G42130
AT2G01580
AT1G20440
AT1G77720
AT3G57520
AT1G55610
AT1G73140
AT5G40730
AT5G52180
AT3G11945
AT2G25160
AT5G05920
AT3G01910
AT4G35030
AT3G49230
AT4G38950
AT5G38420
AT1G60440
AT1G58420
AT3G53220
AT1G06430
AT5G06870
AT1G15360
AT3G25590
AT3G05430
AT4G30710
AT5G45040
AT1G69040
AT4G24940
AT3G04190
AT5G39610
AT1G32490
AT1G23260
AT5G27860
AT4G09730
AT5G64160
AT4G24270
AT1G30890
AT1G12710
AT5G42330
AT2G01320
AT5G56290
AT4G39040
AT5G32450
AT1G68710
AT5G47670
AT4G14030
AT1G08600
AT1G49720
AT2G43590
AT5G20900
AT2G38620
AT1G30220
AT2G04925
AT3G52920
AT4G23180
AT3G63190
AT1G49670
AT3G06890
AT1G14940
AT5G49620
AT4G20030
AT2G11851
AT1G10120
AT3G10270
AT4G11370
AT3G52180
AT3G61980
AT3G11600
AT1G78210
AT5G58005
AT3G60780
AT5G02600
AT3G07830
AT4G19690
AT5G15640
AT2G32645
AT5G51180
AT2G37170
AT1G62310
AT3G03990
AT1G67750
AT5G09730
AT3G48410
AT2G24040
AT2G35215
AT1G76930
AT5G39150
AT2G37210
AT5G02470
AT1G16070
AT5G44785
AT2G16070
AT5G17350
AT3G49270
AT1G14260
AT4G22830
AT5G09530
AT1G52330
AT1G27100
AT5G11950
AT5G04490
AT1G19340
AT3G22600
AT5G24090
AT5G63950
AT1G07960
AT1G69720
AT1G49880
AT1G05840
AT1G05385
AT3G43700
AT1G05100
AT2G32700
AT3G13560
AT3G08000
AT5G64100
AT2G20430
AT4G17090
AT2G02370
AT3G17570
AT1G36310
AT5G01830
AT5G53330
AT1G61770
AT3G57650
AT5G60490
AT4G29190
AT4G08460
AT1G73030
AT1G73560
AT1G28240
AT4G24640
AT2G39855
AT4G34410
AT1G70770
AT4G14220
AT3G26900
AT3G29152
AT3G01970
AT2G14580
AT1G15550
AT5G47440
AT3G09922
AT3G49305
AT5G05890
AT1G15580
AT2G20870
AT4G11290
AT1G55930
AT4G23900
AT4G12000
AT5G26805
AT1G27690
AT3G13060
AT5G42370
AT4G26740
AT1G08700
AT1G27710
AT1G76750
AT4G00585
AT4G12850
AT5G16320
AT2G43940
AT1G66470
AT4G19230
AT1G29880
AT5G50490
AT4G16620
AT3G18850
AT4G25433
AT1G05760
```
