## Supplementary material for "A comprehensive map of preferentially located motifs reveals distinct proximal *cis*-regulatory elements in plants": TGTTTGAC_containing_gene_set.txt

```
#Occurences of TGTTTGAC between -160 and -106 (positions relative to the transcription start site)
#84 sequences with TGTTTGAC in this interval
#0.43% of the sequences in promoter set with TGTTTGAC (set with 19736 sequences)
AT5G41070
AT3G21530
AT5G64260
AT1G06770
AT1G77410
AT5G08480
AT5G49448
AT5G27630
AT1G31050
AT2G17570
AT1G17530
AT5G24630
AT4G02260
AT5G04550
AT3G46820
AT5G03190
AT1G21880
AT3G03510
AT4G09320
AT3G25740
AT1G11960
AT3G60370
AT2G39518
AT5G58750
AT5G62190
AT5G25410
AT5G65970
AT3G50430
AT1G03860
AT1G24340
AT3G25120
AT3G19800
AT1G73260
AT4G11280
AT1G64330
AT5G10950
AT3G18560
AT1G74690
AT3G14370
AT5G26260
AT2G35510
AT2G03850
AT4G27320
AT4G30935
AT1G17520
AT4G23090
AT5G39360
AT4G27640
AT1G76130
AT1G68680
AT3G62780
AT5G16370
AT4G19370
AT4G14430
AT2G46620
AT2G34840
AT1G17080
AT5G56020
AT5G49450
AT4G03945
AT1G67560
AT5G07110
AT4G04360
AT5G43190
AT3G27999
AT1G62840
AT1G11050
AT3G60340
AT1G11180
AT5G52210
AT3G19790
AT1G30000
AT5G64920
AT2G38905
AT3G04130
AT2G40030
AT2G38540
AT4G37690
AT1G78570
AT5G23030
AT5G56490
AT2G13650
AT5G37630
AT5G48000
```
