## Supplementary material for "A comprehensive map of preferentially located motifs reveals distinct proximal *cis*-regulatory elements in plants": TGTTTGC_containing_gene_set.txt

```
#Occurences of TGTTTGC between 378 and 459 (positions relative to the transcription start site)
#321 sequences with TGTTTGC in this interval
#1.63% of the sequences in promoter set with TGTTTGC (set with 19736 sequences)
AT5G15170
AT5G59830
AT5G51810
AT3G60310
AT5G39865
AT2G27500
AT4G12130
AT5G26670
AT5G42960
AT2G03821
AT2G20850
AT2G41040
AT3G51620
AT3G20930
AT3G57190
AT1G78540
AT4G31960
AT3G50550
AT2G33860
AT2G43500
AT3G28480
AT2G26900
AT1G57990
AT4G25360
AT1G35170
AT5G14290
AT1G20500
AT5G06850
AT2G36760
AT4G13780
AT1G63900
AT5G44582
AT2G16860
AT4G34320
AT3G11530
AT1G66750
AT3G46100
AT5G18440
AT5G19473
AT2G28910
AT5G45170
AT1G06520
AT3G03110
AT5G51700
AT1G59730
AT3G20650
AT5G04480
AT1G12290
AT5G20710
AT5G04600
AT4G29480
AT2G31810
AT1G11800
AT4G38950
AT3G49180
AT2G29890
AT5G60120
AT4G16390
AT5G18480
AT5G10630
AT1G50910
AT3G28220
AT3G51120
AT3G27830
AT3G04680
AT1G08110
AT5G07710
AT5G55160
AT5G41520
AT4G14305
AT4G19840
AT1G17440
AT3G51060
AT1G66070
AT5G17310
AT1G31812
AT3G18890
AT3G03010
AT2G33255
AT4G34030
AT4G27150
AT2G37710
AT4G36980
AT5G46570
AT3G58550
AT2G36590
AT3G19510
AT5G60990
AT4G21960
AT2G14846
AT5G58570
AT5G09830
AT3G14410
AT4G35950
AT2G39890
AT2G27340
AT5G20290
AT1G26460
AT1G76590
AT1G06470
AT4G01026
AT2G36800
AT3G27890
AT3G62690
AT1G44790
AT1G74910
AT5G42760
AT5G52880
AT1G17100
AT5G05670
AT5G57960
AT4G14440
AT3G07860
AT4G07390
AT1G58250
AT1G05350
AT1G07420
AT2G45220
AT4G34620
AT3G13080
AT1G78780
AT5G22480
AT5G53340
AT1G25580
AT5G52070
AT5G67030
AT5G45330
AT5G56190
AT2G36750
AT2G43580
AT3G15490
AT3G51420
AT2G36500
AT1G03160
AT2G19120
AT3G13120
AT5G19430
AT4G00230
AT1G61210
AT1G23570
AT5G58210
AT3G48160
AT4G32620
AT2G04400
AT1G43860
AT1G22065
AT5G17710
AT5G27750
AT5G39250
AT2G23420
AT5G64460
AT1G25211
AT3G53370
AT3G63490
AT4G30930
AT5G55970
AT3G60890
AT3G27850
AT5G45290
AT2G46800
AT2G26300
AT4G25450
AT5G18940
AT2G47640
AT5G54180
AT5G65400
AT2G36530
AT1G22780
AT1G15020
AT1G23180
AT2G20490
AT3G55230
AT2G37870
AT2G39851
AT5G45580
AT5G57490
AT1G61070
AT5G40240
AT3G56060
AT1G16180
AT2G30766
AT5G66130
AT4G28760
AT2G15280
AT5G51140
AT3G59200
AT3G51510
AT2G18780
AT2G43945
AT2G13790
AT2G17043
AT5G50423
AT5G46550
AT1G67750
AT5G14020
AT1G35180
AT4G38740
AT2G41415
AT4G25310
AT4G26870
AT5G10450
AT2G17570
AT1G76370
AT2G30330
AT1G02090
AT3G29390
AT1G02190
AT2G28930
AT3G59640
AT3G61560
AT1G03030
AT1G14960
AT2G21580
AT5G42910
AT1G19397
AT5G64816
AT5G06390
AT4G20400
AT2G27720
AT2G43630
AT1G44800
AT3G01345
AT5G61520
AT4G05420
AT5G58340
AT3G16450
AT1G13570
AT2G40095
AT4G10760
AT1G66100
AT4G09850
AT5G64620
AT2G18090
AT3G03350
AT2G23070
AT5G16210
AT1G12320
AT1G54730
AT2G42910
AT1G27630
AT4G14130
AT5G45480
AT1G12480
AT4G21090
AT1G73607
AT3G26670
AT1G62770
AT1G77370
AT1G26700
AT5G10780
AT3G17980
AT4G21380
AT3G61150
AT3G17770
AT5G47140
AT1G49560
AT1G18250
AT2G12550
AT5G07490
AT1G34030
AT3G54040
AT1G73875
AT4G37670
AT5G48480
AT1G22990
AT3G27070
AT3G20540
AT3G58760
AT3G13750
AT1G76430
AT1G20696
AT3G23210
AT5G27720
AT2G43590
AT3G26922
AT1G69330
AT4G01560
AT5G13790
AT2G26990
AT3G06010
AT3G14910
AT2G24255
AT4G36730
AT1G25150
AT3G57610
AT1G53035
AT1G49190
AT2G40004
AT1G51550
AT1G74650
AT1G75410
AT3G26960
AT1G23460
AT1G64230
AT5G02170
AT5G11050
AT1G55260
AT4G39940
AT2G42750
AT2G36780
AT3G01323
AT4G17245
AT2G43760
AT1G30480
AT4G26670
AT3G21550
AT2G34490
AT2G36870
AT1G28410
AT1G77890
AT4G32270
AT1G05720
AT3G05120
AT1G15885
AT1G06510
AT2G19970
AT5G43470
AT3G58640
AT1G66950
AT1G31880
AT2G42350
```
