## Supplementary material for "A comprehensive map of preferentially located motifs reveals distinct proximal *cis*-regulatory elements in plants": TGTTTGCT_containing_gene_set.txt

```
#Occurences of TGTTTGCT between 385 and 415 (positions relative to the transcription start site)
#61 sequences with TGTTTGCT in this interval
#0.31% of the sequences in promoter set with TGTTTGCT (set with 19736 sequences)
AT5G58570
AT3G60890
AT5G58210
AT5G42910
AT1G78780
AT2G27340
AT3G20540
AT2G43630
AT5G02170
AT3G61150
AT5G18940
AT5G18440
AT2G39890
AT5G45290
AT1G12320
AT2G23420
AT3G49180
AT5G46570
AT5G57490
AT5G10450
AT2G43500
AT3G07860
AT1G22065
AT1G64230
AT4G00230
AT5G42960
AT3G53370
AT3G18890
AT2G36500
AT2G27500
AT4G25360
AT1G31812
AT3G20650
AT3G16450
AT5G45580
AT5G13790
AT5G45170
AT2G28930
AT4G32270
AT1G78540
AT3G28480
AT4G35950
AT1G22780
AT4G25450
AT3G14910
AT1G06520
AT5G39865
AT5G41520
AT5G46550
AT1G06470
AT4G29480
AT1G08110
AT1G12480
AT4G32620
AT3G58640
AT4G34620
AT2G27720
AT4G38950
AT1G77890
AT2G03821
AT1G07420
```
