## Supplementary material for "A comprehensive map of preferentially located motifs reveals distinct proximal *cis*-regulatory elements in plants": TGTTTGGG_containing_gene_set.txt

```
#Occurences of TGTTTGGG between -153 and -53 (positions relative to the transcription start site)
#143 sequences with TGTTTGGG in this interval
#0.72% of the sequences in promoter set with TGTTTGGG (set with 19736 sequences)
AT4G05450
AT3G51820
AT5G62890
AT5G54930
AT1G04778
AT3G63520
AT2G35140
AT5G19790
AT1G05070
AT1G04390
AT1G76760
AT1G25290
AT4G32900
AT4G14350
AT1G27190
AT1G43670
AT5G27660
AT4G34720
AT4G34580
AT1G14130
AT2G20610
AT1G68940
AT4G10140
AT5G53280
AT5G52510
AT1G14980
AT5G01290
AT4G02710
AT1G71780
AT1G08070
AT4G19520
AT5G09450
AT5G11040
AT5G18070
AT3G22150
AT5G53270
AT4G29010
AT4G29040
AT3G42170
AT4G29590
AT1G18640
AT2G20250
AT2G35450
AT5G63120
AT1G02990
AT1G78650
AT3G01720
AT1G53200
AT5G51070
AT5G11550
AT3G47370
AT5G06860
AT4G28540
AT2G45100
AT5G11860
AT5G13010
AT3G24070
AT3G16565
AT5G61990
AT3G58110
AT3G50860
AT3G10290
AT5G25930
AT5G63510
AT1G60080
AT5G61250
AT2G01640
AT5G58310
AT1G07020
AT1G54170
AT5G28850
AT1G13810
AT3G23470
AT5G60040
AT5G65990
AT4G13010
AT3G58100
AT3G63290
AT5G44582
AT1G80810
AT5G46160
AT4G32910
AT3G09120
AT3G23610
AT1G06000
AT1G32260
AT3G11450
AT5G47870
AT1G48950
AT1G25370
AT4G26770
AT4G34450
AT2G35010
AT2G45410
AT4G20440
AT4G30860
AT3G17940
AT2G41370
AT4G36690
AT1G47210
AT2G31980
AT1G04970
AT5G28900
AT2G41730
AT5G11030
AT1G35620
AT5G24980
AT3G09030
AT4G30180
AT1G80150
AT5G35210
AT5G49150
AT3G55920
AT2G36630
AT1G75630
AT1G10230
AT2G25670
AT2G20495
AT2G23050
AT1G22660
AT5G20165
AT3G07790
AT4G38100
AT2G17250
AT2G05260
AT2G42740
AT3G01015
AT1G34130
AT3G52900
AT2G20820
AT3G14370
AT1G31170
AT4G24750
AT3G62680
AT1G01725
AT1G55265
AT1G71790
AT1G78140
AT5G60230
AT3G20330
AT2G44480
AT5G58110
AT4G11880
```
