## Supplementary material for "A comprehensive map of preferentially located motifs reveals distinct proximal *cis*-regulatory elements in plants": TGTTTGT_containing_gene_set.txt

```
#Occurences of TGTTTGT between 3 and 14 (positions relative to the transcription start site)
#176 sequences with TGTTTGT in this interval
#0.89% of the sequences in promoter set with TGTTTGT (set with 19736 sequences)
AT4G25433
AT2G03340
AT3G16910
AT3G12320
AT2G46980
AT5G66460
AT1G46264
AT2G20430
AT5G60490
AT1G69920
AT3G63130
AT2G11851
AT5G56050
AT3G25710
AT5G50360
AT1G01500
AT4G29300
AT2G27035
AT4G37220
AT5G21482
AT5G41140
AT5G36925
AT4G00585
AT1G47497
AT3G29152
AT3G24068
AT2G44430
AT5G64160
AT4G17570
AT3G26240
AT1G71470
AT4G14900
AT5G38420
AT5G53330
AT4G25940
AT5G61605
AT1G18570
AT2G42760
AT1G49720
AT1G69720
AT1G20440
AT3G49300
AT5G58005
AT1G30360
AT1G56415
AT4G04020
AT5G40730
AT5G55340
AT3G20650
AT3G08500
AT3G18010
AT1G77090
AT3G12260
AT5G22555
AT4G19720
AT1G30760
AT2G20870
AT5G62690
AT4G29190
AT4G38950
AT1G28240
AT5G07190
AT1G28440
AT1G67750
AT5G02470
AT4G09080
AT4G38360
AT1G51810
AT2G37170
AT1G58270
AT4G15230
AT4G01130
AT3G52180
AT3G04181
AT4G30070
AT4G34419
AT4G24540
AT1G10588
AT4G29735
AT1G18010
AT1G29880
AT1G32490
AT1G71450
AT1G52080
AT5G32450
AT3G03430
AT5G11310
AT2G35215
AT3G18850
AT5G56290
AT1G45688
AT4G20420
AT3G10570
AT1G73560
AT3G54400
AT5G53870
AT1G76070
AT1G66470
AT4G19690
AT1G17700
AT2G02498
AT2G26530
AT1G62310
AT5G51180
AT2G25190
AT3G10720
AT4G34410
AT5G47670
AT2G39855
AT1G65690
AT5G49930
AT4G09730
AT1G49880
AT2G34930
AT3G47540
AT4G15480
AT4G36190
AT1G02410
AT3G51220
AT1G06430
AT5G49620
AT5G14140
AT5G46850
AT4G33700
AT5G55490
AT5G42860
AT2G42850
AT4G22830
AT3G57650
AT4G34630
AT1G03400
AT5G12870
AT4G12000
AT4G10265
AT5G64100
AT2G31160
AT5G42780
AT5G06870
AT5G18020
AT2G23900
AT5G16960
AT5G59700
AT1G29470
AT4G04880
AT4G19230
AT4G26740
AT5G64870
AT4G02650
AT4G11150
AT2G18210
AT5G21150
AT5G42600
AT4G16620
AT3G03170
AT2G43590
AT4G33440
AT5G09530
AT5G52840
AT1G76750
AT5G37950
AT2G46590
AT4G08460
AT5G46800
AT1G64370
AT2G24040
AT3G46030
AT5G48490
AT2G28230
AT3G22410
AT4G17090
AT1G65260
AT2G38170
AT5G15050
AT4G26288
AT5G15970
AT5G54580
```
