## Supplementary material for "A comprehensive map of preferentially located motifs reveals distinct proximal *cis*-regulatory elements in plants": TGTTTGTG_containing_gene_set.txt

```
#Occurences of TGTTTGTG between 3 and 10 (positions relative to the transcription start site)
#43 sequences with TGTTTGTG in this interval
#0.22% of the sequences in promoter set with TGTTTGTG (set with 19736 sequences)
AT2G34930
AT2G39855
AT1G62310
AT5G36925
AT1G64370
AT5G60490
AT4G16620
AT4G15480
AT4G19690
AT3G47540
AT2G44430
AT3G22410
AT4G22830
AT5G09530
AT1G52080
AT2G18210
AT5G55340
AT3G52180
AT4G24540
AT5G53870
AT4G11150
AT3G04181
AT5G46850
AT4G17090
AT4G37220
AT1G18010
AT2G02498
AT3G16910
AT1G76750
AT3G26240
AT4G19230
AT2G43590
AT4G29190
AT5G47670
AT5G15970
AT2G46590
AT1G20440
AT4G34410
AT1G66470
AT2G37170
AT4G26288
AT3G25710
AT1G17700
```
