## Supplementary material for "A comprehensive map of preferentially located motifs reveals distinct proximal *cis*-regulatory elements in plants": TGTTTGTT_containing_gene_set.txt

```
#Occurences of TGTTTGTT between -24 and 24 (positions relative to the transcription start site)
#267 sequences with TGTTTGTT in this interval
#1.35% of the sequences in promoter set with TGTTTGTT (set with 19736 sequences)
AT1G01500
AT3G49810
AT1G30760
AT2G26170
AT2G33060
AT5G41240
AT4G13160
AT1G28240
AT1G03400
AT1G10588
AT3G08500
AT3G29000
AT3G11600
AT5G42570
AT1G47380
AT4G38360
AT1G07420
AT5G22880
AT1G69270
AT3G26660
AT5G60600
AT5G37950
AT2G04800
AT1G10560
AT3G19770
AT5G61605
AT5G05240
AT5G14250
AT5G20420
AT5G62310
AT1G16410
AT4G29735
AT1G18620
AT2G28600
AT1G10120
AT1G30360
AT3G22070
AT3G52870
AT1G10460
AT5G02470
AT1G32490
AT5G01170
AT5G56910
AT5G66460
AT1G61770
AT3G12220
AT5G18020
AT3G14200
AT2G06010
AT2G28230
AT1G16400
AT5G66350
AT5G47635
AT2G20430
AT5G54580
AT1G53180
AT5G20230
AT3G15920
AT1G67860
AT1G56415
AT3G52860
AT4G19720
AT5G51180
AT3G29400
AT1G59970
AT1G06430
AT5G16560
AT3G49860
AT5G16960
AT3G62930
AT5G15050
AT1G79410
AT1G16720
AT2G21630
AT5G13460
AT2G38170
AT2G01520
AT3G11250
AT5G54062
AT2G27035
AT5G01720
AT3G12580
AT1G18640
AT1G26160
AT3G29152
AT4G08510
AT2G27840
AT2G26530
AT1G53730
AT3G50890
AT2G23900
AT4G09730
AT1G80630
AT5G64100
AT1G47497
AT3G07830
AT5G59970
AT5G55490
AT5G18810
AT5G11800
AT2G23820
AT5G36800
AT1G46264
AT2G23093
AT5G53330
AT1G09580
AT1G73560
AT3G11090
AT1G77090
AT2G42760
AT4G14120
AT4G14900
AT3G50140
AT5G35180
AT4G10265
AT3G12260
AT3G48070
AT5G45390
AT5G63240
AT5G07842
AT2G03190
AT3G47836
AT5G07540
AT5G07490
AT5G11520
AT3G22640
AT3G53220
AT3G18420
AT3G16850
AT3G61140
AT4G07950
AT2G41610
AT3G56600
AT4G37330
AT4G38950
AT2G23410
AT4G17050
AT2G46980
AT5G14290
AT4G13390
AT5G04940
AT1G49880
AT3G30390
AT3G13060
AT3G12320
AT4G12000
AT3G19390
AT5G16380
AT1G67600
AT5G21150
AT4G15490
AT1G68740
AT2G43260
AT1G19660
AT3G18850
AT2G02750
AT4G20030
AT5G01300
AT2G34280
AT5G46800
AT1G65060
AT2G02810
AT5G56290
AT1G13730
AT3G09210
AT1G73120
AT3G18010
AT1G45688
AT4G25140
AT1G76070
AT4G04020
AT4G15093
AT4G39720
AT4G25940
AT1G16010
AT1G29470
AT3G10720
AT1G51810
AT3G53980
AT4G28780
AT5G64280
AT3G16950
AT2G42850
AT5G36710
AT5G42600
AT4G08460
AT4G23180
AT5G02190
AT2G38255
AT3G06890
AT3G52810
AT3G46030
AT1G15490
AT1G23480
AT2G43210
AT1G72580
AT4G29190
AT1G12672
AT5G11310
AT1G18590
AT2G24020
AT4G20420
AT5G50360
AT5G58670
AT2G01650
AT3G51220
AT5G22555
AT1G61480
AT3G22540
AT1G26390
AT2G24040
AT5G64540
AT2G33793
AT1G06260
AT1G67750
AT5G07190
AT3G42725
AT1G73620
AT4G29030
AT1G78960
AT1G11200
AT4G39490
AT5G17350
AT4G11310
AT5G35670
AT1G02410
AT3G28830
AT1G69920
AT5G62690
AT4G33700
AT4G34630
AT5G58005
AT2G03150
AT1G12665
AT3G17570
AT4G16700
AT3G21530
AT5G46790
AT2G35215
AT3G44880
AT3G49300
AT1G47900
AT1G03982
AT5G58784
AT4G09080
AT2G15325
AT5G05550
AT1G27740
AT5G01340
AT5G64160
AT1G29880
AT3G20530
AT4G15230
AT5G06820
AT5G14420
AT5G60660
AT4G01290
AT1G48750
AT5G40730
AT4G25433
AT1G71450
AT2G20870
AT5G62090
AT2G35950
AT3G18750
AT5G59700
AT2G28085
```
