## Supplementary material for "A comprehensive map of preferentially located motifs reveals distinct proximal *cis*-regulatory elements in plants": TGTTTT_containing_gene_set.txt

```
#Occurences of TGTTTT between 0 and 0 (positions relative to the transcription start site)
#115 sequences with TGTTTT in this interval
#0.58% of the sequences in promoter set with TGTTTT (set with 19736 sequences)
AT1G67600
AT4G10613
AT1G52550
AT2G25970
AT5G40645
AT1G54260
AT5G59510
AT1G33110
AT5G11690
AT2G22650
AT4G03945
AT1G27960
AT3G27190
AT4G03965
AT2G29650
AT5G38600
AT1G67865
AT1G21670
AT4G31590
AT1G23200
AT5G44650
AT2G01930
AT5G06630
AT2G21655
AT2G11520
AT1G08430
AT5G27350
AT1G53165
AT3G62020
AT3G10350
AT5G59305
AT5G10410
AT3G13910
AT4G29000
AT3G47295
AT3G59600
AT3G01240
AT2G41790
AT2G43240
AT3G23220
AT3G61430
AT4G22160
AT2G42770
AT4G34190
AT4G17300
AT4G35690
AT4G15545
AT5G45460
AT5G53470
AT5G47810
AT1G70890
AT5G43560
AT3G57260
AT5G67210
AT1G77390
AT1G42440
AT2G31305
AT2G43120
AT2G46260
AT1G22140
AT2G38970
AT5G59060
AT3G12760
AT1G60170
AT3G06560
AT2G04850
AT5G64100
AT5G22310
AT2G34655
AT1G73220
AT4G28570
AT5G26030
AT3G49360
AT3G52070
AT2G28490
AT2G45530
AT5G17490
AT2G41420
AT1G23360
AT3G25855
AT3G46700
AT1G54120
AT2G39480
AT4G17740
AT3G13580
AT3G43860
AT5G64020
AT5G58310
AT1G47980
AT5G44580
AT1G67890
AT3G48120
AT2G20740
AT4G34630
AT1G65580
AT1G33800
AT3G22420
AT3G18010
AT1G23070
AT1G42550
AT5G51210
AT5G59690
AT3G53010
AT1G54710
AT5G67150
AT5G25250
AT1G76070
AT1G77610
AT3G07540
AT1G62070
AT5G08750
AT4G34490
AT4G27970
AT1G75600
AT4G09090
```
