## Supplementary material for "A comprehensive map of preferentially located motifs reveals distinct proximal *cis*-regulatory elements in plants": TGTTTTG_containing_gene_set.txt

```
#Occurences of TGTTTTG between 3 and 14 (positions relative to the transcription start site)
#227 sequences with TGTTTTG in this interval
#1.15% of the sequences in promoter set with TGTTTTG (set with 19736 sequences)
AT2G19970
AT2G27900
AT2G37870
AT3G60820
AT4G31860
AT3G16950
AT3G44540
AT1G21100
AT2G31345
AT1G61680
AT5G28640
AT1G13370
AT1G18000
AT1G72890
AT2G22870
AT1G02860
AT1G19010
AT5G44550
AT1G62540
AT2G15480
AT4G37800
AT1G78410
AT5G42930
AT5G50360
AT3G05500
AT2G39050
AT1G15370
AT2G27820
AT4G13110
AT3G25620
AT3G22640
AT3G16370
AT5G57900
AT1G26390
AT1G03970
AT1G16530
AT1G53540
AT4G00850
AT4G20270
AT4G35250
AT4G01700
AT2G24550
AT5G08650
AT2G17800
AT1G51310
AT1G59590
AT5G03010
AT4G30770
AT2G41610
AT4G03945
AT3G54950
AT2G01290
AT4G12820
AT2G27630
AT2G43790
AT2G41290
AT2G05530
AT5G65687
AT2G46210
AT4G38210
AT5G39450
AT1G17460
AT5G56150
AT4G37680
AT4G10060
AT3G42725
AT4G36410
AT1G07660
AT5G57685
AT4G37910
AT1G11240
AT4G25433
AT1G20630
AT5G48670
AT1G24430
AT3G59350
AT1G30280
AT5G58630
AT1G18100
AT3G11650
AT3G21460
AT5G28770
AT5G26260
AT3G26200
AT1G74470
AT4G28630
AT3G13450
AT5G54370
AT2G13690
AT4G40080
AT5G18810
AT4G38420
AT1G68740
AT3G56970
AT1G04120
AT3G19380
AT4G22980
AT5G46800
AT5G07530
AT1G78130
AT5G19690
AT2G22330
AT3G53810
AT4G31300
AT2G41260
AT2G14850
AT4G15950
AT2G42830
AT4G28850
AT2G28230
AT5G38160
AT1G46264
AT2G41870
AT4G32820
AT2G21200
AT1G73630
AT5G43600
AT1G25400
AT4G27160
AT2G43440
AT1G32100
AT1G68600
AT3G47510
AT5G07250
AT5G24660
AT4G38890
AT3G19050
AT2G02810
AT2G46375
AT2G04520
AT3G45620
AT5G06870
AT1G51640
AT5G21150
AT3G07630
AT3G51780
AT1G17170
AT4G14900
AT5G54490
AT3G17940
AT2G26870
AT1G52550
AT4G33495
AT1G33265
AT1G54620
AT2G29070
AT5G60020
AT2G23810
AT2G38170
AT4G12320
AT5G50160
AT3G11420
AT5G15970
AT3G26460
AT4G14540
AT1G56270
AT1G63030
AT2G36890
AT2G03190
AT3G53940
AT2G47820
AT1G78960
AT1G16910
AT3G54590
AT1G63550
AT5G33340
AT2G38630
AT1G28280
AT5G16500
AT1G48200
AT3G13060
AT3G58500
AT2G47880
AT2G25680
AT5G54110
AT5G48540
AT3G11090
AT5G35090
AT3G29000
AT4G02733
AT3G54640
AT2G29380
AT5G44130
AT3G30210
AT2G02515
AT4G01670
AT5G63890
AT5G25240
AT4G19050
AT3G10595
AT1G71880
AT4G09830
AT2G02230
AT3G26670
AT5G59180
AT4G26320
AT3G14040
AT1G12180
AT3G05180
AT3G06550
AT3G27999
AT4G36195
AT3G63400
AT4G28750
AT5G63450
AT5G42070
AT3G29270
AT1G69050
AT2G14910
AT5G05220
AT4G25780
AT5G09480
AT3G59480
AT5G43060
AT1G27120
AT2G32300
AT1G63650
AT1G03330
AT2G31550
AT1G79360
AT4G12290
AT3G58200
AT4G18030
AT3G08970
AT5G23010
AT2G39480
AT5G49710
```
