## Supplementary material for "A comprehensive map of preferentially located motifs reveals distinct proximal *cis*-regulatory elements in plants": TGTTTTGT_containing_gene_set.txt

```
#Occurences of TGTTTTGT between 2 and 20 (positions relative to the transcription start site)
#159 sequences with TGTTTTGT in this interval
#0.81% of the sequences in promoter set with TGTTTTGT (set with 19736 sequences)
AT2G27820
AT3G05500
AT4G22980
AT3G43860
AT1G79360
AT5G25240
AT2G14910
AT1G11400
AT2G25680
AT1G26390
AT1G21730
AT5G35090
AT3G54640
AT2G28230
AT4G25433
AT3G27999
AT1G56270
AT5G59613
AT2G15480
AT1G63650
AT3G45620
AT4G23680
AT4G38420
AT4G00420
AT2G41290
AT3G54950
AT1G73630
AT2G31345
AT4G03945
AT1G76100
AT2G22870
AT1G78410
AT2G43590
AT2G47070
AT2G37330
AT5G49710
AT1G56700
AT3G13060
AT1G07135
AT2G02230
AT5G55507
AT1G04380
AT1G46264
AT2G17540
AT3G52970
AT3G45210
AT1G76800
AT4G28140
AT3G22640
AT1G30280
AT5G38160
AT3G16950
AT3G29000
AT5G24660
AT5G15970
AT4G30770
AT4G37680
AT1G18100
AT1G60670
AT1G63030
AT2G41260
AT1G69640
AT2G39050
AT1G21100
AT1G69050
AT5G48140
AT2G13690
AT5G03010
AT4G04470
AT3G22810
AT2G37870
AT4G12320
AT1G30090
AT2G43440
AT1G71880
AT4G28630
AT2G39480
AT5G46780
AT1G78130
AT1G17170
AT3G47870
AT5G57900
AT3G17940
AT4G13580
AT5G05220
AT5G42690
AT4G31860
AT2G27630
AT4G18030
AT1G18000
AT4G25780
AT4G01700
AT4G19050
AT1G14940
AT5G61380
AT1G47840
AT2G14850
AT1G52550
AT1G21310
AT2G03190
AT5G61660
AT2G22330
AT1G27120
AT4G36410
AT4G13110
AT4G30830
AT5G50360
AT3G19380
AT5G63890
AT1G68600
AT4G40080
AT3G06770
AT1G61680
AT4G28750
AT2G24400
AT5G16500
AT3G42725
AT5G62070
AT5G52280
AT2G01290
AT2G27900
AT4G09830
AT2G47880
AT4G03520
AT5G59310
AT4G31300
AT3G08970
AT2G45040
AT3G22200
AT1G31300
AT4G33495
AT3G19050
AT1G68740
AT2G32300
AT3G53810
AT5G65690
AT3G14040
AT1G20630
AT2G38170
AT1G28280
AT3G18570
AT3G02480
AT1G72890
AT3G07560
AT5G46800
AT5G43600
AT1G13430
AT4G18890
AT5G47950
AT2G43445
AT5G41315
AT2G33580
AT2G36100
AT4G26320
AT3G62880
AT1G33265
AT2G02515
AT1G25400
AT5G26260
```
