## Supplementary material for "A comprehensive map of preferentially located motifs reveals distinct proximal *cis*-regulatory elements in plants": TTAA_containing_gene_set.txt

```
#Occurences of TTAA between -34 and -29 (positions relative to the transcription start site)
#2484 sequences with TTAA in this interval
#12.59% of the sequences in promoter set with TTAA (set with 19736 sequences)
AT5G23370
AT1G06900
AT1G70782
AT1G27470
AT2G47650
AT4G31985
AT2G44410
AT2G33500
AT4G37790
AT2G18890
AT3G59880
AT1G04070
AT2G20680
AT3G54220
AT3G28710
AT4G29030
AT1G08980
AT1G65970
AT5G43770
AT5G64970
AT3G47500
AT2G47480
AT2G30160
AT1G47278
AT4G18590
AT2G37510
AT1G51630
AT5G56420
AT3G48200
AT1G08700
AT2G40240
AT3G46560
AT5G43560
AT1G30650
AT3G54110
AT2G14690
AT4G24350
AT5G24690
AT4G02040
AT2G14285
AT4G22758
AT4G18280
AT2G30250
AT3G28560
AT5G59600
AT3G09670
AT5G18380
AT1G59960
AT1G23800
AT2G15290
AT4G26965
AT2G38810
AT5G12200
AT3G04181
AT4G00700
AT3G15350
AT1G72740
AT1G21120
AT3G53700
AT5G60870
AT5G66720
AT1G57770
AT5G43960
AT1G52190
AT2G24645
AT2G27690
AT5G19320
AT2G31710
AT5G36950
AT1G21400
AT5G08260
AT2G21410
AT1G45160
AT2G26580
AT4G30490
AT3G55610
AT4G01037
AT1G01160
AT2G04350
AT3G24070
AT1G21700
AT3G19553
AT5G35410
AT3G57340
AT5G58130
AT2G33610
AT1G55920
AT5G48870
AT4G26700
AT1G66240
AT1G08970
AT4G09750
AT1G74690
AT3G13225
AT1G21840
AT5G17710
AT5G37530
AT5G50170
AT5G17790
AT4G24110
AT1G07650
AT5G66550
AT5G26240
AT5G42110
AT4G16690
AT4G00670
AT2G41870
AT3G58570
AT4G24040
AT5G45790
AT3G20580
AT1G08190
AT4G16430
AT1G07640
AT5G59350
AT4G32551
AT3G17790
AT4G02340
AT1G33290
AT3G53570
AT5G22550
AT3G08630
AT1G07485
AT1G61795
AT5G58380
AT1G15910
AT3G05330
AT2G21790
AT3G10130
AT5G43740
AT4G33650
AT5G45660
AT2G32840
AT1G12450
AT4G19160
AT3G58510
AT3G52450
AT1G26180
AT1G18320
AT2G39450
AT2G23090
AT1G78880
AT1G74070
AT5G25350
AT1G23830
AT3G22750
AT4G00770
AT1G07230
AT1G13195
AT3G19160
AT1G04190
AT1G09320
AT4G28500
AT1G34300
AT1G72200
AT4G28160
AT5G27990
AT4G00560
AT4G38890
AT3G09570
AT4G37820
AT3G16700
AT1G56720
AT1G58602
AT3G33520
AT1G21450
AT1G62710
AT5G36180
AT4G27990
AT2G30440
AT5G05100
AT4G19006
AT5G52360
AT1G05460
AT3G23900
AT3G51310
AT1G36380
AT2G10970
AT4G30510
AT3G23980
AT1G06148
AT1G75420
AT1G06840
AT3G18560
AT3G01690
AT1G13250
AT1G07930
AT4G35790
AT1G21920
AT1G51760
AT3G20230
AT5G02560
AT2G32060
AT3G08890
AT1G12760
AT2G24990
AT4G01610
AT4G16760
AT1G16210
AT1G55300
AT2G41110
AT1G67850
AT1G31820
AT4G25340
AT1G60940
AT1G44110
AT3G29410
AT2G36350
AT3G49570
AT5G35375
AT1G09100
AT3G02580
AT4G14970
AT2G37040
AT3G15470
AT5G66490
AT2G26020
AT1G06050
AT4G35430
AT1G54170
AT4G25700
AT1G21510
AT1G50290
AT5G63440
AT5G02770
AT4G30070
AT2G45890
AT3G27416
AT1G71360
AT4G05120
AT5G59430
AT3G08920
AT3G06930
AT4G39200
AT3G28130
AT1G02816
AT5G08570
AT3G13750
AT1G53280
AT1G52905
AT1G45976
AT3G48195
AT1G32230
AT5G44210
AT2G16490
AT2G39810
AT1G51805
AT2G33110
AT2G02910
AT1G79330
AT3G08640
AT4G26370
AT2G41680
AT1G21390
AT2G47220
AT5G54930
AT2G47450
AT3G46200
AT5G03200
AT3G27190
AT4G24204
AT5G48330
AT5G65685
AT3G57630
AT2G35490
AT5G53240
AT4G34630
AT3G17780
AT4G18395
AT1G09580
AT1G69740
AT5G50320
AT2G38440
AT3G53280
AT3G55820
AT4G38950
AT1G20650
AT2G27900
AT5G19620
AT4G28050
AT1G78580
AT1G64561
AT5G41660
AT5G15790
AT3G04670
AT5G16630
AT2G42710
AT3G55590
AT4G30410
AT3G10540
AT1G07940
AT3G45850
AT3G61540
AT2G41880
AT1G12290
AT3G15355
AT1G73875
AT1G12700
AT5G13470
AT1G11900
AT4G16143
AT2G47060
AT4G10360
AT3G59800
AT1G14380
AT3G10700
AT3G62880
AT4G13075
AT4G22740
AT1G80310
AT5G40650
AT1G12650
AT2G21590
AT4G37640
AT2G22250
AT1G02080
AT1G19690
AT2G27260
AT4G34930
AT5G58750
AT5G59330
AT5G03470
AT4G19170
AT3G51260
AT1G16820
AT4G05410
AT3G50170
AT5G62500
AT4G00752
AT3G12810
AT5G51460
AT5G35735
AT1G77885
AT1G12930
AT4G18870
AT5G40670
AT4G39150
AT3G18410
AT5G25870
AT3G48150
AT4G26630
AT4G19150
AT3G47670
AT4G23430
AT3G29130
AT5G63670
AT1G12820
AT1G76080
AT3G54860
AT1G08060
AT1G66520
AT2G45400
AT5G21080
AT5G19150
AT2G21660
AT1G53790
AT5G20350
AT3G10050
AT1G10360
AT1G54860
AT4G10610
AT3G12930
AT4G27450
AT5G22000
AT3G25580
AT2G39720
AT1G58420
AT1G08800
AT2G38480
AT1G31835
AT2G44750
AT4G05590
AT5G52200
AT4G21800
AT1G02880
AT3G09405
AT3G01270
AT3G59390
AT5G53250
AT1G56145
AT5G18040
AT4G37990
AT1G52460
AT4G05170
AT4G30620
AT3G06370
AT1G52080
AT2G28570
AT3G46270
AT1G58470
AT3G05530
AT5G15350
AT3G58770
AT1G67300
AT4G26570
AT4G17730
AT3G62720
AT5G12250
AT2G27180
AT1G44910
AT5G66860
AT1G17120
AT2G43550
AT1G63460
AT3G54840
AT4G36750
AT2G17560
AT4G08620
AT4G20325
AT2G22500
AT2G45070
AT5G51780
AT4G33945
AT3G52250
AT3G11402
AT5G17920
AT4G02400
AT1G29320
AT5G61880
AT2G27810
AT5G64905
AT5G01090
AT5G05950
AT2G38823
AT2G27020
AT4G37870
AT1G18700
AT3G14400
AT1G14710
AT3G13650
AT1G67025
AT4G36640
AT5G19380
AT3G24860
AT1G04230
AT4G24820
AT1G76590
AT2G19390
AT1G22220
AT4G15880
AT1G08130
AT5G15640
AT1G05205
AT3G23180
AT4G19120
AT1G59590
AT1G01950
AT1G17560
AT4G37580
AT5G57870
AT1G08210
AT3G16850
AT5G22560
AT3G05070
AT4G15630
AT1G10590
AT3G22480
AT4G21850
AT1G53240
AT1G34640
AT1G04750
AT4G26750
AT1G74458
AT1G11130
AT2G40420
AT5G47540
AT5G59420
AT1G47710
AT2G33220
AT3G09740
AT5G57990
AT2G04630
AT5G67630
AT4G19700
AT4G21570
AT2G16860
AT2G40950
AT3G17980
AT2G03890
AT5G26990
AT5G50645
AT5G40420
AT4G32850
AT5G46060
AT3G08510
AT3G19760
AT1G21790
AT5G20910
AT3G62530
AT2G44060
AT3G07180
AT3G53080
AT4G11120
AT2G03870
AT5G13860
AT1G49210
AT5G09300
AT5G35995
AT5G43880
AT1G54130
AT5G52750
AT3G43800
AT1G66660
AT4G20430
AT1G54850
AT5G23130
AT5G24110
AT5G26860
AT3G02493
AT2G35770
AT3G47580
AT3G03960
AT3G19680
AT1G60850
AT5G25570
AT5G62430
AT5G55450
AT1G05960
AT5G66985
AT5G17030
AT1G75120
AT3G02290
AT5G22330
AT2G17710
AT1G43620
AT3G54430
AT3G16630
AT4G02660
AT5G54100
AT2G33000
AT2G03470
AT3G27810
AT3G27050
AT5G13220
AT3G23340
AT5G01240
AT1G66480
AT5G37980
AT1G50710
AT3G25050
AT1G64980
AT3G23890
AT2G02990
AT3G29810
AT5G47240
AT1G46768
AT4G27500
AT4G38120
AT2G01220
AT1G15840
AT3G55920
AT4G33910
AT1G27695
AT5G63905
AT4G29960
AT1G05760
AT1G60490
AT3G47850
AT5G55580
AT3G11400
AT5G48580
AT1G78890
AT3G05800
AT1G19140
AT1G04690
AT3G63020
AT5G04870
AT4G27470
AT5G50750
AT3G10300
AT5G41410
AT5G44600
AT1G12050
AT3G49890
AT5G07690
AT5G05830
AT1G13910
AT2G02955
AT4G37920
AT1G79210
AT2G35760
AT1G80245
AT5G42470
AT3G09830
AT1G55160
AT3G56460
AT2G40190
AT1G61250
AT3G60730
AT1G19970
AT1G51470
AT5G25970
AT3G03090
AT2G01340
AT3G58280
AT5G42050
AT4G23670
AT3G02650
AT1G30860
AT4G02440
AT4G25360
AT5G21120
AT1G74240
AT1G69390
AT1G68440
AT1G16780
AT3G27100
AT1G60070
AT1G23850
AT3G53200
AT1G65880
AT4G01850
AT3G10500
AT3G05670
AT2G37560
AT5G44110
AT1G47380
AT5G56250
AT1G72730
AT4G04790
AT4G02220
AT1G34020
AT3G47470
AT5G38290
AT1G15330
AT1G71080
AT5G20180
AT3G47400
AT1G69260
AT5G09310
AT3G28430
AT3G28857
AT3G26370
AT5G53150
AT2G39180
AT1G15180
AT2G34380
AT3G01310
AT1G79920
AT3G24770
AT5G43630
AT3G16010
AT4G24630
AT5G51120
AT2G45520
AT1G67660
AT4G20040
AT5G48450
AT1G80530
AT5G55530
AT2G44950
AT2G35930
AT1G26690
AT3G12700
AT5G06000
AT5G63590
AT3G57930
AT3G24450
AT3G61360
AT1G78310
AT4G23060
AT5G01030
AT2G04540
AT5G25070
AT4G32180
AT5G55380
AT1G21440
AT5G63650
AT1G75690
AT3G61110
AT1G13460
AT5G23520
AT4G25780
AT1G60970
AT1G61680
AT1G31910
AT3G05345
AT2G28420
AT3G01185
AT3G62770
AT1G79250
AT3G48560
AT5G17360
AT1G76820
AT2G23320
AT5G25140
AT3G02750
AT1G23750
AT5G12260
AT2G35480
AT5G22110
AT1G79570
AT1G21950
AT4G24020
AT5G37850
AT2G22920
AT5G58210
AT1G28270
AT1G06210
AT5G64280
AT2G45500
AT3G17900
AT4G13170
AT5G54430
AT5G05440
AT1G30500
AT4G18530
AT2G44525
AT1G58060
AT3G23300
AT4G35783
AT1G78300
AT1G01120
AT1G66830
AT1G19800
AT2G36940
AT3G21560
AT2G39430
AT3G56820
AT1G12750
AT1G09160
AT5G28910
AT2G32310
AT3G54190
AT1G22790
AT5G50830
AT4G32285
AT2G02540
AT5G19350
AT1G64780
AT1G61040
AT1G63270
AT1G78200
AT4G38630
AT1G53560
AT2G41040
AT3G03140
AT4G26140
AT2G41210
AT5G45840
AT5G48490
AT1G54790
AT2G34700
AT3G48080
AT1G21395
AT5G62530
AT1G73720
AT1G75680
AT3G26890
AT1G72900
AT5G52650
AT4G29220
AT3G63470
AT1G56550
AT5G47180
AT2G43945
AT5G20165
AT3G17020
AT2G16070
AT5G06160
AT3G07330
AT3G55280
AT2G04550
AT1G66620
AT2G21530
AT2G45260
AT1G24793
AT1G70470
AT3G19380
AT1G70850
AT1G04620
AT5G58250
AT5G53160
AT5G53990
AT2G41050
AT1G03055
AT1G71410
AT1G48280
AT5G64930
AT4G14695
AT1G75660
AT5G65630
AT1G76560
AT3G18250
AT5G61440
AT1G71820
AT1G77540
AT1G78930
AT5G23570
AT3G09790
AT3G59870
AT5G44250
AT1G77550
AT1G55110
AT4G16110
AT1G22440
AT4G16340
AT1G33960
AT2G13680
AT1G20630
AT1G26270
AT3G62840
AT1G35625
AT5G38130
AT3G54300
AT5G47200
AT2G44940
AT4G35987
AT3G52810
AT4G25900
AT5G54530
AT2G25610
AT3G17850
AT3G09890
AT1G57620
AT4G23895
AT1G80750
AT1G55280
AT2G28150
AT5G46620
AT1G60780
AT3G19790
AT5G57890
AT1G54710
AT1G55040
AT3G29430
AT1G76030
AT2G33830
AT5G07060
AT1G08125
AT5G17670
AT4G18460
AT5G02970
AT1G13880
AT5G64040
AT5G27620
AT4G13070
AT3G13910
AT4G30074
AT1G28100
AT4G32050
AT5G24750
AT5G67070
AT5G56280
AT4G02425
AT4G33110
AT1G75360
AT4G35060
AT5G40645
AT1G12520
AT3G23770
AT4G01026
AT3G59020
AT1G43666
AT5G55550
AT1G25375
AT5G59070
AT1G31860
AT1G08840
AT5G17100
AT2G43080
AT3G10480
AT5G26760
AT1G04170
AT4G16130
AT5G13460
AT4G25310
AT1G02205
AT3G24240
AT1G25055
AT5G02750
AT2G28130
AT2G43790
AT4G04460
AT3G56180
AT3G19540
AT1G29280
AT1G75210
AT4G14620
AT5G36910
AT5G48880
AT5G03240
AT5G51180
AT4G01580
AT3G26900
AT1G42480
AT2G42760
AT2G30615
AT1G14720
AT4G13020
AT4G26850
AT5G52070
AT3G01180
AT3G26720
AT4G02290
AT2G45920
AT4G39300
AT3G54410
AT4G34040
AT1G52200
AT2G35550
AT3G26210
AT5G37720
AT1G29390
AT5G03660
AT3G43270
AT4G16850
AT3G06910
AT1G04250
AT3G61830
AT2G19810
AT3G15000
AT5G49640
AT1G49650
AT5G19050
AT5G66480
AT4G18630
AT5G51710
AT5G40770
AT1G69220
AT3G07170
AT1G22885
AT4G14622
AT1G17430
AT5G52940
AT2G17265
AT1G70480
AT2G43445
AT1G72710
AT1G53570
AT1G11710
AT1G75020
AT1G04470
AT5G14950
AT3G19990
AT1G20920
AT5G50460
AT1G08710
AT5G23390
AT3G18710
AT5G47850
AT3G17450
AT5G46840
AT1G23570
AT5G12360
AT1G02850
AT4G28610
AT4G24470
AT1G12740
AT5G16010
AT2G35090
AT4G38830
AT5G01530
AT5G58190
AT2G41350
AT5G18810
AT1G67620
AT1G09970
AT1G32730
AT5G35630
AT1G68185
AT3G60370
AT5G09250
AT3G54150
AT3G23175
AT3G12770
AT5G08420
AT1G19310
AT4G16520
AT5G04480
AT3G11930
AT1G06280
AT1G67070
AT3G25800
AT5G20150
AT5G55900
AT4G16830
AT3G10200
AT2G27535
AT3G49680
AT2G31420
AT3G47295
AT1G49530
AT5G08305
AT1G58030
AT3G60680
AT3G53430
AT3G04680
AT5G18120
AT1G77260
AT3G56740
AT2G34150
AT5G47710
AT2G42890
AT5G43518
AT5G11880
AT1G17030
AT5G54500
AT5G25060
AT3G19690
AT5G65830
AT2G28930
AT1G77710
AT3G47290
AT1G09590
AT3G11560
AT3G04880
AT5G58170
AT2G47730
AT3G54690
AT4G35165
AT5G37310
AT3G22530
AT1G59580
AT4G34680
AT2G35130
AT2G48150
AT5G38010
AT5G11330
AT1G20760
AT3G58260
AT5G65040
AT5G18720
AT1G11440
AT1G77030
AT1G17970
AT1G71530
AT5G42420
AT5G26670
AT1G49720
AT4G18905
AT3G50550
AT5G54750
AT5G64816
AT3G54080
AT3G24130
AT5G42230
AT2G20100
AT5G66800
AT4G38810
AT3G63160
AT4G01810
AT3G07270
AT4G05090
AT1G71310
AT3G47210
AT3G02770
AT3G54930
AT3G13224
AT5G03790
AT3G17152
AT4G12590
AT3G05830
AT1G24290
AT2G43370
AT5G58680
AT5G58050
AT5G11240
AT4G26240
AT2G26840
AT3G55370
AT1G80890
AT2G26640
AT5G65925
AT1G71030
AT5G22850
AT5G46870
AT1G20100
AT3G27640
AT1G36310
AT2G28710
AT4G03340
AT5G44200
AT1G69680
AT5G58310
AT1G72490
AT2G30140
AT1G77840
AT5G53420
AT3G32930
AT5G55990
AT3G51930
AT5G12100
AT1G45229
AT1G31190
AT2G15580
AT5G15440
AT3G47730
AT5G24420
AT1G14170
AT1G76510
AT5G47570
AT1G30300
AT1G71970
AT3G50685
AT1G17210
AT3G18930
AT1G60600
AT3G57600
AT4G39570
AT1G53840
AT2G24500
AT1G68690
AT2G42330
AT5G23730
AT1G52520
AT1G11800
AT2G36960
AT5G63920
AT1G61160
AT1G60470
AT4G30940
AT1G12430
AT5G14850
AT5G25180
AT2G33800
AT3G43720
AT5G60990
AT5G08750
AT2G21290
AT2G37540
AT5G46780
AT1G68640
AT5G55220
AT1G18690
AT4G03965
AT2G28590
AT3G49080
AT1G18800
AT3G48780
AT1G80670
AT5G01430
AT3G15640
AT2G34280
AT2G19940
AT4G35570
AT5G49100
AT1G26762
AT3G14930
AT1G55850
AT1G66430
AT2G37435
AT3G55080
AT1G79700
AT5G44650
AT4G38940
AT2G01320
AT5G08530
AT3G10470
AT2G47750
AT3G21060
AT5G45140
AT5G15430
AT4G39650
AT1G18520
AT3G59280
AT5G15270
AT5G61090
AT3G29350
AT1G08820
AT1G01210
AT2G35310
AT1G31580
AT1G55490
AT2G45290
AT1G33230
AT3G21570
AT1G16650
AT1G15930
AT3G15480
AT3G23310
AT5G15265
AT5G28640
AT3G18370
AT3G02730
AT1G03980
AT3G50430
AT4G29900
AT4G36010
AT5G51580
AT1G48270
AT5G39785
AT5G09510
AT1G60810
AT3G10080
AT1G08340
AT1G62690
AT2G27285
AT1G09760
AT2G27540
AT3G50130
AT5G05660
AT3G06560
AT5G51940
AT2G31680
AT2G18400
AT3G17430
AT3G51320
AT2G24940
AT2G26950
AT1G17540
AT4G13160
AT2G36620
AT3G02510
AT5G48000
AT4G39955
AT2G22760
AT3G11880
AT3G26085
AT1G63490
AT5G28770
AT3G23100
AT4G07390
AT2G07560
AT3G61570
AT2G43670
AT4G02980
AT1G30510
AT4G28480
AT5G17600
AT5G22050
AT1G45150
AT1G70210
AT2G35450
AT4G21830
AT1G12390
AT5G65080
AT3G19770
AT5G35840
AT4G00238
AT2G39518
AT3G53900
AT1G51360
AT4G31170
AT5G42590
AT3G58530
AT2G45270
AT5G03670
AT3G16100
AT2G30970
AT3G14110
AT1G13090
AT1G18330
AT3G27580
AT5G52120
AT1G27880
AT4G13670
AT5G58575
AT1G48745
AT1G73640
AT2G36590
AT2G14846
AT4G31600
AT5G49800
AT1G60989
AT2G22910
AT3G04230
AT2G45930
AT5G25800
AT2G17970
AT1G28375
AT4G15955
AT5G12850
AT2G01250
AT2G34540
AT3G48630
AT1G26680
AT1G38131
AT4G36970
AT3G56110
AT1G67460
AT2G22000
AT3G25140
AT3G47530
AT1G66100
AT3G57300
AT2G35940
AT5G36170
AT1G03430
AT3G58520
AT5G03300
AT4G17510
AT3G32040
AT4G02110
AT3G51450
AT4G16180
AT5G11160
AT4G25220
AT4G10320
AT1G58190
AT3G58930
AT5G49840
AT1G28360
AT5G19680
AT3G23060
AT1G21930
AT4G15053
AT1G06790
AT3G08020
AT3G25980
AT1G72750
AT1G79130
AT4G07410
AT1G75770
AT1G05500
AT2G45470
AT2G22430
AT2G21940
AT1G21250
AT2G38090
AT1G65560
AT5G22530
AT2G36580
AT5G13440
AT1G05670
AT5G47530
AT3G11050
AT4G15090
AT5G09640
AT1G77580
AT3G57080
AT2G22310
AT3G24800
AT5G42790
AT1G29050
AT5G03190
AT3G15250
AT1G14685
AT5G11450
AT1G52280
AT3G44110
AT5G54960
AT4G24500
AT5G62840
AT5G06960
AT2G13650
AT4G25790
AT4G05400
AT5G59060
AT3G19515
AT1G22015
AT5G44090
AT5G24520
AT4G35540
AT1G75090
AT4G25770
AT1G28540
AT2G42060
AT3G19720
AT4G23470
AT4G35840
AT1G70700
AT5G16640
AT4G23050
AT5G48380
AT4G01710
AT5G05590
AT3G24810
AT3G28140
AT4G01750
AT1G78660
AT3G21510
AT2G36050
AT5G51840
AT4G39640
AT5G14660
AT1G06570
AT2G48100
AT2G45960
AT5G34930
AT3G29170
AT1G11400
AT3G59455
AT4G23290
AT3G14550
AT5G60940
AT2G32380
AT5G20160
AT2G38730
AT1G21710
AT1G08470
AT2G03430
AT1G71697
AT1G12330
AT4G11100
AT5G06130
AT4G11610
AT3G15730
AT2G44520
AT1G61980
AT1G74920
AT5G63010
AT1G64000
AT4G25225
AT1G79070
AT2G39100
AT4G18370
AT1G23740
AT1G69570
AT1G53050
AT2G21600
AT5G56630
AT4G23950
AT4G35940
AT3G10340
AT5G58480
AT1G53300
AT3G10110
AT5G58640
AT1G69050
AT3G47990
AT2G45700
AT5G56290
AT5G67600
AT3G16110
AT5G57500
AT2G24350
AT1G74130
AT1G63910
AT1G13270
AT1G64390
AT1G19400
AT5G07960
AT3G13882
AT5G61250
AT3G58190
AT1G17510
AT1G24267
AT3G56270
AT1G71270
AT1G63160
AT1G73607
AT5G66310
AT1G71860
AT2G36410
AT1G58380
AT3G52930
AT1G34200
AT5G27450
AT1G22600
AT2G33580
AT3G46220
AT5G59460
AT2G05520
AT1G24010
AT4G29810
AT5G65020
AT4G23730
AT2G46505
AT1G33270
AT1G43890
AT5G12020
AT3G21215
AT1G25422
AT3G53342
AT5G53770
AT1G69850
AT1G12400
AT5G58030
AT5G65070
AT1G03910
AT4G04925
AT5G20520
AT1G76160
AT2G40070
AT5G63960
AT5G38030
AT4G35510
AT5G22791
AT1G27150
AT2G40290
AT5G15780
AT5G35530
AT1G49630
AT4G31390
AT1G33810
AT1G55690
AT4G04080
AT1G19380
AT5G04430
AT5G15820
AT4G12760
AT1G13750
AT5G41600
AT4G01935
AT5G56020
AT2G39260
AT1G50370
AT1G17620
AT2G47590
AT2G47640
AT3G14220
AT1G55720
AT4G31460
AT5G40600
AT4G30900
AT1G65820
AT5G56120
AT4G05000
AT3G50300
AT1G01140
AT5G16300
AT5G10600
AT5G67350
AT1G01650
AT1G06620
AT2G23755
AT1G26310
AT2G44130
AT2G42130
AT5G14140
AT4G31960
AT3G04370
AT5G23000
AT1G74390
AT1G09740
AT3G19570
AT5G66180
AT5G08120
AT1G06870
AT3G26090
AT1G29250
AT3G27960
AT3G18970
AT1G17880
AT1G71100
AT4G17486
AT4G30260
AT1G31870
AT4G32860
AT1G51800
AT4G10550
AT3G22180
AT1G55270
AT3G60750
AT5G37790
AT4G12340
AT3G06720
AT3G49260
AT5G11970
AT1G26550
AT5G62460
AT1G26670
AT5G20010
AT3G03690
AT5G06850
AT3G23810
AT2G34260
AT1G58110
AT2G24050
AT2G33460
AT1G20780
AT5G05970
AT2G44640
AT1G49710
AT4G15000
AT1G02330
AT1G25530
AT1G56610
AT2G25270
AT1G21200
AT5G42530
AT2G37600
AT1G80600
AT1G50420
AT1G70985
AT1G01230
AT2G35155
AT2G35810
AT3G03950
AT2G46310
AT5G37260
AT5G06970
AT4G01940
AT4G21170
AT2G28310
AT4G04780
AT5G20680
AT1G55570
AT3G62340
AT2G18876
AT2G37110
AT5G53580
AT5G41580
AT4G34555
AT5G10840
AT5G64360
AT1G23100
AT3G20630
AT3G50700
AT4G13330
AT5G49880
AT3G20740
AT1G73820
AT4G18040
AT2G02720
AT3G60690
AT1G13180
AT3G17840
AT5G55660
AT3G58670
AT1G12790
AT4G19140
AT3G12480
AT4G27640
AT1G04930
AT5G23250
AT2G38140
AT3G10572
AT5G19485
AT5G58140
AT3G51520
AT1G22985
AT1G77230
AT3G12685
AT5G13670
AT4G28220
AT5G03830
AT1G26190
AT5G51390
AT2G16530
AT5G07720
AT4G16860
AT1G06150
AT4G16770
AT1G10585
AT5G26690
AT1G30580
AT5G12030
AT5G08360
AT1G62050
AT5G18270
AT1G80865
AT1G06800
AT2G02250
AT1G20220
AT3G28460
AT5G58800
AT2G30942
AT5G01170
AT2G37250
AT3G24300
AT2G46490
AT5G28690
AT5G26200
AT1G09620
AT1G20270
AT5G08720
AT1G67000
AT1G14060
AT4G36250
AT1G37150
AT1G29965
AT2G40810
AT5G61130
AT5G11560
AT5G43230
AT5G49450
AT4G15248
AT2G05250
AT1G19990
AT4G23850
AT3G21200
AT2G38180
AT3G02800
AT1G76580
AT2G47180
AT1G06690
AT3G48530
AT5G09590
AT2G29050
AT3G14740
AT5G18590
AT1G01010
AT3G58170
AT5G15150
AT1G10650
AT1G17760
AT5G15700
AT3G08550
AT2G29650
AT3G17210
AT1G53450
AT5G01340
AT5G17230
AT4G24265
AT2G34590
AT2G41510
AT1G23040
AT2G37770
AT2G41020
AT5G15170
AT5G53370
AT1G36180
AT1G55320
AT3G05870
AT5G44040
AT5G11010
AT3G09710
AT1G49950
AT5G07030
AT2G21500
AT5G40460
AT5G64510
AT4G22110
AT4G11850
AT5G56670
AT1G56110
AT5G43460
AT3G61100
AT1G65430
AT5G42820
AT5G55630
AT2G47320
AT4G32830
AT1G03900
AT3G10800
AT1G67360
AT4G29300
AT1G21110
AT3G54320
AT1G69380
AT1G52930
AT1G02280
AT5G26930
AT3G11410
AT1G27210
AT1G50840
AT2G28900
AT5G10540
AT2G40160
AT4G17830
AT2G27720
AT3G46690
AT5G50540
AT2G04690
AT4G31040
AT3G02090
AT1G07050
AT4G36240
AT1G23980
AT3G12090
AT1G09780
AT5G38780
AT5G16070
AT1G22230
AT5G65910
AT4G01990
AT1G25350
AT5G09890
AT5G63460
AT1G32340
AT3G55330
AT5G07910
AT1G25510
AT2G29530
AT5G06340
AT2G23380
AT2G24590
AT3G09070
AT2G28100
AT3G16370
AT1G76040
AT4G17880
AT5G05600
AT4G38225
AT3G13930
AT5G08450
AT1G70780
AT1G30270
AT1G56580
AT1G34360
AT3G07640
AT2G26440
AT5G40500
AT5G24100
AT1G55790
AT3G05120
AT3G49550
AT2G02410
AT4G08350
AT5G03990
AT5G18340
AT1G44770
AT4G18240
AT1G55680
AT1G65610
AT4G20170
AT1G08760
AT3G07070
AT2G16980
AT3G16510
AT3G11030
AT3G20420
AT2G47710
AT1G20960
AT1G02560
AT2G05170
AT4G00360
AT5G16690
AT5G25220
AT3G55630
AT1G05540
AT2G22680
AT4G25910
AT1G55230
AT5G21930
AT4G14716
AT5G40410
AT4G08180
AT1G73250
AT2G10950
AT5G15690
AT1G33410
AT4G27800
AT1G55540
AT5G12950
AT2G27970
AT1G04810
AT1G71070
AT5G01130
AT5G04950
AT3G04650
AT5G10020
AT5G47860
AT1G69890
AT3G18350
AT5G53000
AT5G61500
AT3G07980
AT5G43150
AT5G28900
AT1G11880
AT3G63450
AT5G67260
AT2G41250
AT1G15980
AT4G34881
AT2G23140
AT1G69370
AT4G30520
AT5G49448
AT5G16310
AT1G67530
AT1G09660
AT1G79050
AT5G63050
AT1G32470
AT2G23930
AT2G42250
AT3G05290
AT3G13120
AT2G38160
AT3G02875
AT5G08590
AT3G27320
AT4G27480
AT2G02880
AT3G27290
AT2G34350
AT5G40390
AT2G31840
AT1G26440
AT3G60210
AT2G23590
AT3G13190
AT4G28730
AT2G28250
AT1G14510
AT5G48850
AT5G54650
AT3G61415
AT4G30050
AT1G30760
AT1G61010
AT5G06770
AT1G61170
AT3G16450
AT2G48130
AT1G72120
AT2G39280
AT1G22970
AT4G16190
AT1G68380
AT1G18740
AT5G13610
AT5G49630
AT5G60800
AT4G03500
AT3G24210
AT5G08150
AT1G04510
AT3G61130
AT4G04320
AT2G34300
AT1G17330
AT3G19150
AT3G57210
AT4G12000
AT5G20740
AT3G50530
AT5G13750
AT2G41840
AT5G46130
AT3G25840
AT3G51970
AT1G01910
AT5G03910
AT5G58590
AT1G77660
AT4G35440
AT4G10960
AT1G15720
AT5G42030
AT2G20400
AT2G39795
AT1G50890
AT3G50220
AT1G65190
AT3G06650
AT3G23690
AT2G25605
AT4G14905
AT5G53430
AT1G58280
AT1G49350
AT4G22810
AT3G16240
AT2G35420
AT4G21870
AT4G24490
AT5G48240
AT3G16895
AT2G18110
AT4G37110
AT4G20050
AT2G21780
AT3G27785
AT2G47380
AT1G30640
AT2G30480
AT5G39760
AT2G25620
AT4G18692
AT1G54440
AT5G09350
AT2G19510
AT3G27906
AT3G30841
AT4G31110
AT2G42030
AT4G06599
AT1G13970
AT5G08440
AT5G57580
AT1G13430
AT5G03030
AT3G14260
AT1G13820
AT5G35680
AT4G24290
AT2G39750
AT1G78230
AT3G18165
AT1G56260
AT3G46600
AT3G04040
AT2G28840
AT2G35605
AT2G13900
AT3G13610
AT1G78650
AT3G13810
AT5G24400
AT2G29120
AT5G16450
AT1G08720
AT2G46493
AT1G04090
AT3G28940
AT1G73210
AT2G18520
AT3G53670
AT3G02710
AT4G09630
AT3G22880
AT1G68920
AT1G04300
AT1G77765
AT5G39865
AT2G20780
AT2G12400
AT4G17990
AT1G13860
AT5G20640
AT5G19290
AT2G40940
AT1G60140
AT4G25630
AT3G17750
AT3G27925
AT1G80510
AT5G03740
AT3G15780
AT5G50410
AT2G37240
AT3G16570
AT2G20320
AT1G70260
AT5G05920
AT5G23680
AT5G37660
AT3G22170
AT3G56910
AT3G01390
AT5G14890
AT1G07840
AT5G64460
AT5G10780
AT3G12210
AT4G00870
AT1G49660
AT5G43940
AT5G01660
AT1G74050
AT3G16180
AT2G39910
AT4G17520
AT3G03000
AT4G28260
AT2G47800
AT2G05940
AT2G25430
AT4G39280
AT1G72630
AT3G56510
AT5G55270
AT3G17820
AT4G15570
AT3G29370
AT4G26190
AT4G34950
AT5G38530
AT5G44005
AT1G54160
AT1G63170
AT4G28400
AT1G60440
AT5G55730
AT3G11591
AT2G07680
AT1G70750
AT5G23880
AT3G58840
AT5G14100
AT2G20835
AT1G48860
AT1G22780
AT3G11500
AT2G46540
AT3G22220
AT1G09540
AT3G21865
AT1G12810
AT5G19160
AT1G25520
AT2G01880
AT2G33990
AT5G03495
AT2G02870
AT1G80460
AT1G14270
AT1G55530
AT1G35720
AT4G02920
AT5G23430
AT5G23090
AT5G19760
AT2G22795
AT5G22140
AT1G16540
AT4G13110
AT1G68820
AT1G17410
AT1G32740
AT5G66780
AT3G07320
AT5G24310
AT3G10350
AT3G29280
AT2G02060
AT5G40270
AT5G11310
AT3G54680
AT2G26180
AT5G61990
AT2G16835
AT5G13090
AT5G66450
AT2G20595
AT3G21500
AT4G14270
AT3G45490
AT1G77120
AT2G38330
AT1G53130
AT2G36470
AT5G43175
AT1G71110
AT2G20630
AT2G37035
AT3G06778
AT4G29390
AT1G05120
AT5G64940
AT5G25415
AT5G59450
AT5G22370
AT5G15570
AT3G22470
AT4G30810
AT5G06700
AT1G17080
AT2G23420
AT1G25260
AT5G04600
AT3G28660
AT2G28370
AT2G46510
AT1G11360
AT5G25450
AT1G55210
AT2G18450
AT5G35560
AT1G15890
AT5G01390
AT3G62080
AT5G02230
AT4G02360
AT3G45080
AT2G40280
AT3G14120
AT3G47300
AT1G55890
AT2G33360
AT1G07705
AT4G07868
AT4G24400
AT2G30920
AT4G11760
AT5G17810
AT1G02450
AT1G15240
AT5G23070
AT5G52880
AT4G02530
AT4G33760
AT3G29290
AT1G27070
AT3G46520
AT5G42980
AT3G59400
AT3G18240
AT1G21310
AT3G01930
AT5G49015
AT3G22200
AT3G48210
AT5G08080
AT1G22060
AT4G38420
AT2G46940
AT4G23650
AT1G33090
AT2G32140
AT2G27770
AT5G08280
AT3G05625
AT5G06580
AT1G64530
AT3G54970
AT1G76450
AT1G47900
AT2G31660
AT2G44790
AT2G25850
AT4G19200
AT1G32310
AT3G55660
AT1G59980
AT5G13780
AT5G64070
AT2G02560
AT1G17940
AT5G57110
AT3G14280
AT3G54010
AT1G11870
AT2G22970
AT1G72830
AT5G10980
AT1G47490
AT2G18350
AT5G15310
AT5G43870
AT3G27110
AT2G44600
AT2G41231
AT1G07740
AT5G48970
AT5G42070
AT5G22350
AT2G28000
AT1G53645
AT2G25710
AT1G59640
AT2G37220
AT1G79020
AT3G10740
AT1G67630
AT1G66950
AT1G48560
AT2G38920
AT2G36990
AT4G09810
AT3G14420
AT1G10140
AT1G07810
AT3G06330
AT1G53025
AT5G27680
AT1G75130
AT1G63950
AT5G59050
AT1G13755
AT5G03690
AT3G24570
AT4G36790
AT3G52880
AT2G23760
AT1G69310
AT4G35580
AT3G59650
AT4G33565
AT1G72550
AT1G34210
AT2G34670
AT1G11905
AT3G10550
AT1G51580
AT4G37700
AT4G27490
AT5G50740
AT2G05990
AT3G01120
AT2G01910
AT1G73360
AT1G21900
AT3G17350
AT5G19151
AT5G65840
AT5G19830
AT5G51740
AT2G37420
AT2G43560
AT3G20330
AT3G18215
AT4G15750
AT5G64420
AT5G61120
AT3G61990
AT1G59560
AT4G31790
AT3G59330
AT5G41270
AT1G14590
AT5G49330
AT1G15230
AT2G26890
AT4G07950
AT2G17680
AT4G17650
AT3G51990
AT5G16380
AT5G47550
AT2G17230
AT1G65230
AT2G37150
AT1G44760
AT3G02720
AT3G52060
AT3G05700
AT2G45010
AT4G36730
AT1G45332
AT3G15510
AT1G68050
AT5G58110
AT3G15620
AT5G17460
AT3G47120
AT5G17660
AT4G16144
AT5G13110
AT1G25400
AT5G04160
AT5G04730
AT3G12270
AT1G47240
AT5G52500
AT1G70830
AT5G58760
AT5G55060
AT1G17860
AT5G15550
AT2G44580
AT2G26540
AT1G29220
AT4G08460
AT5G35620
AT5G52380
AT3G55620
AT4G12070
AT3G52850
AT5G39950
AT3G52940
AT2G41500
AT1G51402
AT2G46140
AT4G24080
AT2G42810
AT5G50335
AT4G15920
AT1G65660
AT1G31970
AT3G09490
AT4G24660
AT1G09770
AT4G17790
AT5G63000
AT5G07890
AT5G04550
AT1G57860
AT2G14890
AT4G36105
AT3G57120
AT2G46340
AT2G27840
AT2G44440
AT5G04180
AT4G03450
AT2G32430
AT5G17290
AT4G40042
AT4G19100
AT1G51500
AT5G50090
AT3G54560
AT5G18000
AT2G41451
AT2G32940
AT5G20270
AT4G12400
AT2G02020
AT4G32040
AT2G29500
AT4G26980
AT1G22590
AT4G21020
AT2G14860
AT1G78882
AT1G54780
AT3G55470
AT2G36930
AT5G09530
AT1G08010
AT3G55530
AT1G52360
AT5G06760
AT4G35450
AT3G18430
AT5G01015
AT2G24040
AT5G51810
AT3G58150
AT3G17670
AT4G32250
AT1G53030
AT5G10450
AT5G47230
AT1G17140
AT1G60030
AT5G53090
AT2G21580
AT1G04590
AT4G24760
AT1G03687
AT5G27238
AT1G29790
AT2G21440
AT4G34610
AT5G49920
AT2G38610
AT5G58710
AT4G32620
AT5G54770
AT2G40470
AT1G06149
AT2G04865
AT5G20840
AT2G45570
AT2G40650
AT3G51530
AT3G10915
AT2G34410
AT5G06990
AT2G24140
AT1G24880
AT1G16920
AT5G41020
AT1G54150
AT4G30170
AT3G47833
AT1G74940
AT4G40060
AT2G22200
AT4G30210
AT2G27050
AT1G05720
AT3G12050
AT1G52030
AT2G26360
AT1G68470
AT2G31740
AT5G55930
AT3G13550
AT1G74090
AT2G32040
AT1G64700
AT4G34890
AT5G20120
AT4G30690
AT1G14450
AT4G07825
AT3G24170
AT3G19780
AT5G21940
AT5G64500
AT1G80650
AT2G01750
AT5G15110
AT5G05250
AT5G20480
AT2G40570
AT3G59110
AT5G56500
AT5G20885
AT1G04490
AT2G04025
AT1G51660
AT4G21100
AT5G34940
AT5G40040
AT1G11112
AT5G53180
AT2G39200
AT4G12570
AT1G16260
AT4G33210
AT5G07400
AT5G07360
AT5G51430
AT1G51350
AT5G62930
AT5G52930
AT2G21520
AT1G32790
AT5G02180
AT2G03120
AT1G79730
AT1G79390
AT4G32210
AT2G01850
AT3G13300
```
