## Supplementary material for "A comprehensive map of preferentially located motifs reveals distinct proximal *cis*-regulatory elements in plants": TTAAA_containing_gene_set.txt

```
#Occurences of TTAAA between -33 and -27 (positions relative to the transcription start site)
#1623 sequences with TTAAA in this interval
#8.22% of the sequences in promoter set with TTAAA (set with 19736 sequences)
AT4G36640
AT1G21390
AT3G17750
AT1G28360
AT4G26630
AT4G15800
AT4G05410
AT2G35130
AT1G74240
AT5G26990
AT4G10960
AT3G24430
AT5G55990
AT5G17710
AT5G05080
AT1G08710
AT3G12685
AT3G20650
AT3G57190
AT2G24990
AT2G40950
AT4G12340
AT5G19620
AT1G13750
AT3G14205
AT5G63590
AT1G01650
AT1G71360
AT3G28140
AT4G02400
AT2G45260
AT4G27690
AT1G72740
AT1G09320
AT2G42220
AT2G41500
AT5G58800
AT2G25605
AT4G33910
AT5G13110
AT5G06760
AT1G53450
AT4G36240
AT4G38120
AT4G01580
AT1G21710
AT1G25520
AT1G69050
AT4G13075
AT5G44005
AT5G25180
AT2G21590
AT5G01170
AT5G11240
AT4G15248
AT5G11160
AT5G63670
AT1G12450
AT5G53430
AT5G41580
AT1G02020
AT4G26240
AT2G24645
AT3G58530
AT2G41451
AT5G43740
AT4G24760
AT5G17460
AT3G15355
AT2G38920
AT1G78310
AT3G25140
AT5G06970
AT4G15880
AT4G33565
AT5G05970
AT1G29280
AT5G64510
AT3G04880
AT5G49840
AT3G29290
AT4G28775
AT2G38610
AT3G46690
AT1G07230
AT1G35625
AT2G18110
AT4G32250
AT2G22795
AT1G59980
AT4G02040
AT5G11560
AT5G61130
AT5G04600
AT1G74390
AT3G51530
AT3G62080
AT5G55060
AT4G11790
AT5G65070
AT1G66520
AT1G30270
AT1G29320
AT3G51260
AT1G17140
AT2G28590
AT1G06280
AT4G35060
AT3G20740
AT1G53050
AT5G48970
AT1G17430
AT1G60070
AT5G22850
AT5G37850
AT4G24470
AT3G44280
AT1G25400
AT2G22760
AT1G77840
AT1G49630
AT4G30810
AT1G71110
AT5G62430
AT1G21250
AT4G15630
AT5G14950
AT3G14420
AT1G43666
AT1G19310
AT1G60989
AT1G68470
AT5G27320
AT5G49630
AT4G31170
AT5G09890
AT1G15980
AT1G58470
AT5G03495
AT4G24630
AT2G37540
AT2G02870
AT2G35490
AT1G22885
AT1G21440
AT5G45140
AT4G16442
AT3G55820
AT2G34150
AT1G59640
AT4G37820
AT5G40040
AT5G41600
AT1G26690
AT3G06650
AT5G04480
AT3G16240
AT2G33360
AT3G02800
AT5G65925
AT1G32340
AT5G15790
AT5G24120
AT2G19810
AT2G44520
AT4G35165
AT1G34210
AT3G16630
AT1G05500
AT1G01910
AT2G34540
AT1G64980
AT1G33960
AT1G80245
AT5G19050
AT1G51470
AT1G56220
AT1G14720
AT3G20580
AT5G17600
AT1G05540
AT1G72200
AT2G41840
AT2G26840
AT5G43518
AT5G65020
AT4G01710
AT5G22791
AT3G24450
AT5G34940
AT4G24500
AT4G35940
AT3G18250
AT3G25580
AT2G33610
AT1G67990
AT2G02540
AT1G13430
AT1G11360
AT1G21400
AT5G45840
AT1G06149
AT2G14860
AT4G23290
AT1G23800
AT2G40810
AT4G24820
AT5G15110
AT5G17920
AT4G17520
AT1G55890
AT5G58590
AT5G21940
AT1G65430
AT4G30940
AT3G05290
AT2G39810
AT5G12950
AT2G41880
AT3G49890
AT5G61820
AT2G18350
AT2G42320
AT1G26910
AT5G63040
AT1G73250
AT4G20325
AT4G04460
AT5G44200
AT5G14100
AT1G25275
AT2G38160
AT5G58110
AT5G20010
AT3G58280
AT4G14970
AT3G29350
AT5G07960
AT3G15480
AT2G46490
AT3G09405
AT5G18590
AT5G03050
AT1G66480
AT1G18330
AT4G18870
AT4G38420
AT1G33290
AT1G64530
AT1G14610
AT2G05520
AT1G77030
AT2G20780
AT5G50460
AT4G24490
AT2G02955
AT3G13300
AT1G74920
AT4G30050
AT1G67850
AT1G26270
AT5G27450
AT2G36050
AT2G01340
AT3G27190
AT2G02020
AT2G29500
AT4G21870
AT3G51970
AT4G39150
AT5G15700
AT3G58150
AT4G32850
AT3G26085
AT1G72120
AT5G41270
AT5G49880
AT5G22350
AT5G46840
AT5G43770
AT4G15090
AT2G25620
AT1G34300
AT5G42590
AT1G12020
AT4G02425
AT4G39650
AT3G28857
AT5G03200
AT5G56420
AT2G16835
AT4G30900
AT5G47550
AT1G26310
AT5G62930
AT5G17360
AT1G03687
AT5G07890
AT1G72730
AT1G69310
AT5G63010
AT1G53025
AT1G08060
AT1G65190
AT3G59455
AT2G22200
AT1G27470
AT4G26190
AT4G05400
AT4G29390
AT1G80890
AT5G19380
AT1G45976
AT1G67460
AT1G08210
AT3G51520
AT2G15290
AT2G04240
AT3G23310
AT2G01440
AT2G22430
AT1G12390
AT2G35930
AT5G20840
AT5G19590
AT2G35760
AT4G23895
AT1G55530
AT4G39280
AT5G06340
AT1G27150
AT2G38180
AT5G20480
AT1G17970
AT1G62050
AT4G27640
AT3G19540
AT2G25270
AT1G64780
AT5G10450
AT4G03450
AT4G15720
AT5G60540
AT3G51160
AT2G38810
AT4G22160
AT2G13650
AT5G22560
AT1G54170
AT1G80530
AT2G29050
AT4G12590
AT5G12020
AT2G46310
AT5G64280
AT2G33800
AT1G48860
AT3G55370
AT3G13810
AT5G16380
AT1G23740
AT5G53850
AT5G66550
AT3G05530
AT5G58750
AT4G25770
AT4G17830
AT1G04230
AT5G57500
AT1G55680
AT3G48200
AT2G33750
AT5G21120
AT5G53580
AT2G41170
AT2G32310
AT4G32551
AT5G23700
AT4G23050
AT5G39785
AT2G45400
AT4G28500
AT3G16180
AT5G62530
AT1G60810
AT1G11710
AT4G38940
AT5G12200
AT4G19170
AT4G15570
AT1G04510
AT3G47580
AT3G62880
AT2G18876
AT1G51915
AT1G78660
AT5G64070
AT5G20150
AT1G19400
AT1G78880
AT2G44525
AT3G30841
AT5G06990
AT4G32830
AT2G36570
AT5G35530
AT5G19290
AT4G05000
AT4G01940
AT1G49660
AT2G28710
AT1G61160
AT1G26180
AT3G26090
AT5G42070
AT4G19160
AT1G75130
AT1G14060
AT3G58670
AT3G22880
AT2G34700
AT2G40290
AT2G34350
AT5G20640
AT2G28130
AT4G26370
AT5G49100
AT1G45150
AT3G27530
AT3G14120
AT5G65040
AT1G57770
AT3G53540
AT1G17560
AT2G33460
AT5G67070
AT4G16190
AT3G24210
AT4G04925
AT1G36310
AT1G25350
AT1G53280
AT2G42710
AT1G52520
AT1G52200
AT2G22780
AT1G71697
AT3G13550
AT5G17660
AT2G38440
AT1G12430
AT4G03965
AT2G38170
AT1G74458
AT2G22170
AT1G23980
AT1G30760
AT1G02816
AT1G55270
AT5G40420
AT5G19151
AT4G32040
AT5G61250
AT4G07868
AT1G67000
AT5G58710
AT1G31970
AT2G45820
AT1G67025
AT4G16340
AT3G52060
AT4G15000
AT5G25970
AT1G61010
AT3G09740
AT1G55320
AT4G37870
AT1G58110
AT1G05910
AT1G60490
AT2G33830
AT5G47540
AT3G23690
AT1G04750
AT2G16860
AT4G11100
AT3G28710
AT1G51350
AT4G34950
AT5G49920
AT5G43560
AT5G16450
AT4G13670
AT1G54790
AT3G13120
AT5G19150
AT5G51430
AT3G10200
AT4G16860
AT1G63460
AT2G16490
AT3G02710
AT2G46510
AT4G12400
AT2G38330
AT3G04650
AT1G79530
AT1G29400
AT2G47800
AT3G48560
AT5G37660
AT1G67620
AT1G47278
AT3G48210
AT3G17350
AT1G32560
AT3G51930
AT4G02340
AT2G46540
AT5G40770
AT1G11440
AT5G64905
AT1G49950
AT5G51580
AT1G49710
AT2G14890
AT1G76040
AT1G04930
AT3G54560
AT5G47850
AT5G05950
AT5G55630
AT5G37790
AT3G06330
AT4G15053
AT4G14342
AT2G47450
AT1G03055
AT1G05720
AT5G03910
AT5G65685
AT3G21865
AT5G01660
AT3G54010
AT5G04550
AT1G71100
AT1G33810
AT4G04790
AT3G23210
AT1G05670
AT2G48100
AT1G25510
AT5G02230
AT2G35605
AT2G44440
AT3G22200
AT1G64390
AT1G66430
AT5G52650
AT3G01120
AT2G21290
AT1G08970
AT3G18430
AT5G36180
AT4G34040
AT5G48450
AT5G20270
AT5G52200
AT5G67600
AT3G04670
AT5G58190
AT5G03690
AT3G62890
AT1G21310
AT2G35450
AT1G16820
AT4G29220
AT5G57890
AT3G13910
AT3G54840
AT3G17900
AT2G30942
AT3G14400
AT3G17820
AT1G80865
AT1G16650
AT3G21215
AT1G12760
AT3G23900
AT5G67350
AT2G22310
AT1G02450
AT1G29965
AT3G50430
AT4G34610
AT4G26965
AT1G12750
AT3G07750
AT5G25800
AT2G47710
AT1G29250
AT5G20520
AT2G36580
AT5G26670
AT5G17030
AT5G64970
AT2G41510
AT4G27480
AT2G44600
AT2G47590
AT4G16690
AT3G10700
AT1G70700
AT3G10290
AT5G01240
AT5G58640
AT4G36750
AT3G09830
AT3G02875
AT3G53342
AT3G24506
AT2G43560
AT3G48195
AT3G60730
AT1G38131
AT1G17760
AT3G44110
AT3G24300
AT5G24690
AT1G07840
AT1G21200
AT4G14905
AT5G16690
AT4G09630
AT5G59420
AT4G23430
AT1G07940
AT4G35540
AT1G76590
AT2G42760
AT2G22910
AT1G65820
AT3G59280
AT3G08920
AT3G58770
AT5G54530
AT3G25050
AT2G23930
AT5G01960
AT4G20040
AT5G65840
AT2G34280
AT1G54710
AT5G59430
AT2G04630
AT5G22330
AT3G10350
AT5G57990
AT3G43720
AT5G18340
AT5G50170
AT4G37920
AT4G16490
AT2G47850
AT5G56500
AT4G10550
AT5G36950
AT3G47470
AT5G09510
AT5G48330
AT2G25430
AT1G66240
AT1G66210
AT4G31790
AT1G13820
AT5G16630
AT3G51310
AT3G29810
AT1G12400
AT2G22500
AT3G53700
AT1G75670
AT5G17670
AT1G51580
AT3G53080
AT4G38630
AT1G12740
AT1G78890
AT3G53280
AT1G53130
AT1G25422
AT3G27906
AT5G52750
AT1G01210
AT1G55730
AT1G31190
AT5G47210
AT1G04470
AT4G32285
AT3G59360
AT1G10140
AT3G02770
AT1G68920
AT3G58930
AT3G47500
AT1G73820
AT1G21110
AT1G60470
AT3G46666
AT4G01037
AT3G28460
AT5G42530
AT4G39640
AT1G68690
AT3G21500
AT1G13090
AT2G17020
AT4G34881
AT4G28220
AT1G24170
AT4G39300
AT5G59060
AT5G64360
AT2G10950
AT3G05700
AT5G54430
AT4G22120
AT3G29280
AT5G16070
AT4G27490
AT3G47400
AT4G29810
AT1G66950
AT2G39100
AT3G20350
AT3G54290
AT1G03830
AT1G20270
AT1G58030
AT3G23810
AT3G47833
AT1G54130
AT1G78650
AT4G19700
AT5G63960
AT2G40070
AT3G13610
AT3G52940
AT1G55540
AT5G43870
AT2G04305
AT5G42420
AT4G35987
AT4G33945
AT3G61415
AT3G15710
AT4G26570
AT5G40460
AT3G47210
AT5G35680
AT2G41040
AT5G22000
AT5G43460
AT4G00040
AT2G48150
AT4G00238
AT1G79070
AT3G33520
AT1G27210
AT3G58520
AT3G29430
AT5G66480
AT3G10500
AT2G44640
AT5G45790
AT4G24400
AT3G23175
AT4G14620
AT5G20740
AT5G07400
AT1G36380
AT1G53560
AT5G06130
AT2G42250
AT1G02880
AT5G40390
AT1G23570
AT2G30720
AT3G19990
AT2G22000
AT2G15580
AT5G05440
AT2G20400
AT3G04040
AT5G39950
AT1G03900
AT1G67300
AT3G57630
AT1G23050
AT1G01010
AT3G54300
AT1G43890
AT3G16700
AT2G17230
AT3G53670
AT3G54080
AT5G43880
AT2G40940
AT1G56580
AT4G32620
AT3G57120
AT3G03090
AT3G57600
AT1G75420
AT5G15690
AT2G29530
AT5G58480
AT4G14716
AT1G71860
AT1G75090
AT2G26540
AT4G37130
AT5G44650
AT2G47320
AT2G35480
AT1G32130
AT1G56110
AT1G70210
AT4G24040
AT3G03690
AT5G66490
AT2G24350
AT2G01850
AT1G31910
AT5G59330
AT3G49550
AT1G55360
AT4G36250
AT3G01310
AT1G15330
AT1G70985
AT1G12820
AT3G08020
AT3G58170
AT5G57580
AT4G18370
AT3G63470
AT4G18692
AT1G15230
AT5G05330
AT3G06370
AT2G03220
AT2G29120
AT5G09350
AT4G15750
AT5G07690
AT4G34680
AT3G27640
AT1G14510
AT3G50220
AT3G11030
AT2G41475
AT4G38225
AT1G28070
AT3G56910
AT3G26210
AT5G54830
AT1G15930
AT1G07930
AT3G29770
AT2G37770
AT2G35110
AT2G21600
AT4G05120
AT1G72630
AT5G54930
AT2G38140
AT3G26050
AT3G62840
AT4G24660
AT5G65630
AT3G13930
AT4G11610
AT3G14220
AT5G13750
AT1G34640
AT1G02080
AT5G08120
AT5G61120
AT5G37260
AT5G53250
AT5G50335
AT5G52120
AT5G57300
AT2G26440
AT5G40410
AT4G38170
AT3G59800
AT1G37150
AT5G58140
AT5G23090
AT5G65310
AT2G26580
AT3G11050
AT1G76080
AT3G58840
AT2G37435
AT1G73230
AT5G59450
AT5G03190
AT1G09660
AT2G45470
AT5G24110
AT5G44565
AT4G08620
AT2G39430
AT3G53570
AT1G01950
AT1G61150
AT2G20320
AT5G59600
AT1G68380
AT1G10585
AT2G28420
AT4G35580
AT5G56020
AT5G56630
AT3G60750
AT2G45270
AT4G28550
AT2G27020
AT1G78882
AT1G55900
AT4G16770
AT2G24140
AT1G13910
AT1G80670
AT1G47490
AT3G60690
AT2G37510
AT4G17510
AT2G35810
AT2G03890
AT3G47120
AT5G09310
AT5G58310
AT3G61820
AT2G27690
AT5G40645
AT5G43760
AT5G44110
AT5G50090
AT4G23470
AT2G26180
AT2G17560
AT4G25780
AT5G08260
AT3G12050
AT4G02290
AT3G13650
AT3G20420
AT5G27238
AT5G15570
AT4G13170
AT3G47730
AT3G24860
AT1G80600
AT2G44410
AT5G24100
AT5G24310
AT1G21510
AT5G20885
AT5G45460
AT3G24810
AT4G16130
AT5G42980
AT2G36350
AT3G11410
AT1G77660
AT3G54110
AT2G30920
AT1G47710
AT2G33580
AT4G14270
AT1G22440
AT3G53200
AT1G44110
AT1G65660
AT1G24290
AT3G28560
AT1G69380
AT5G03990
AT2G31570
AT3G18970
AT2G34260
AT2G41110
AT5G07910
AT2G45500
AT5G08440
AT3G03000
AT2G36470
AT3G06560
AT5G44600
AT4G07390
AT5G66780
AT3G52850
AT3G05050
AT3G61540
AT4G13160
AT5G02770
AT3G26370
AT3G56800
AT5G36170
AT5G50830
AT1G12520
AT5G53180
AT5G12030
AT4G21850
AT3G55730
AT5G18000
AT5G24750
AT3G57210
AT1G55280
AT1G26440
AT4G22810
AT4G15120
AT1G33090
AT4G30070
AT1G64561
AT3G59400
AT2G13900
AT4G30520
AT3G17450
AT1G55110
AT2G17710
AT5G11310
AT1G19990
AT4G12000
AT5G64940
AT2G05940
AT1G56345
AT2G44590
AT5G21080
AT3G53100
AT5G47710
AT5G48240
AT5G49510
AT3G28660
AT3G50700
AT1G21120
AT2G40470
AT2G46340
AT1G70880
AT1G69370
AT1G12700
AT5G46870
AT4G38810
AT1G14685
AT5G66985
AT5G64460
AT2G18890
AT1G55230
AT3G11400
AT3G55620
AT3G08630
AT3G11560
AT3G14260
AT3G62530
AT3G27100
AT5G12360
AT4G22740
AT1G09970
AT4G30690
AT1G55205
AT2G31680
AT1G72175
AT3G06778
AT5G40670
AT3G15950
AT5G63440
AT5G08420
AT5G47570
AT2G33220
AT1G64000
AT2G27720
AT5G59250
AT3G24570
AT2G27810
AT5G09590
AT5G39865
AT2G40190
AT5G54100
AT5G40600
AT4G30170
AT1G20650
AT2G46940
AT4G16830
AT5G49660
AT1G69740
AT4G25790
AT2G21410
AT1G22230
AT1G52370
AT1G18520
AT5G04870
AT3G55470
AT5G19830
AT2G24940
AT5G56670
AT1G52930
AT4G02660
AT2G47750
AT1G29880
AT5G64040
AT1G19800
AT2G42330
AT5G53420
AT2G21780
AT4G35930
AT1G50890
AT5G44090
AT1G68050
AT3G20330
AT5G53090
AT1G55210
AT3G47850
AT4G05590
AT5G26860
AT5G35630
AT3G47670
AT1G60780
AT2G37420
AT1G79050
AT3G05830
AT1G13755
AT4G02520
AT4G17990
AT1G03430
AT5G27990
AT5G54770
AT5G42790
AT2G36590
AT3G01690
AT4G36730
AT3G27110
AT2G26890
AT4G24020
AT5G25350
AT5G28770
AT1G69570
AT5G01340
AT5G35410
AT1G05120
AT4G18395
AT1G08720
AT1G28540
AT2G02250
AT5G37530
AT2G35420
AT1G17030
AT3G47990
AT4G23040
AT2G31740
AT1G18700
AT2G37040
AT1G11800
AT5G51940
AT4G30210
AT1G79330
AT2G44130
AT5G35995
AT2G28840
AT1G22220
AT3G01270
AT3G57080
AT1G06150
AT5G19090
AT3G08550
AT1G03980
AT3G52450
AT1G04090
AT3G16570
AT3G43740
AT4G37580
AT2G01750
AT4G35080
AT4G25700
AT3G08940
AT2G26950
AT2G21440
AT2G03870
AT3G02290
AT4G27990
AT4G28160
AT1G20100
AT1G17330
AT2G34300
AT1G79210
AT5G04730
AT1G61680
AT2G24590
AT5G53160
AT5G56290
AT1G61980
AT1G07640
AT5G03240
AT3G46270
AT5G41660
AT1G60940
AT2G47650
AT4G30240
AT1G13880
AT3G07320
AT1G04390
AT3G63160
AT3G47300
AT1G04070
AT5G18040
AT4G33210
AT4G16144
AT5G06000
AT5G37720
AT5G58210
AT2G34410
AT1G28270
AT2G21790
AT1G57620
AT1G31860
AT4G04320
AT4G40042
AT2G35550
AT2G20595
AT5G58680
AT3G26720
AT1G78580
AT5G59050
AT1G07795
AT1G44910
AT1G51360
AT1G21900
AT5G04430
AT5G19040
AT1G55040
AT3G07640
AT1G58602
AT1G60140
AT5G64500
AT5G25450
AT5G26930
AT3G24020
AT1G66660
AT1G28100
AT1G47900
AT1G75210
AT2G35830
AT3G27320
AT3G16370
AT3G54970
AT5G12310
AT1G04170
AT4G20050
AT2G31660
AT1G70850
AT3G10340
AT1G73720
AT5G26690
AT2G43370
AT5G63460
AT3G26900
AT1G02280
AT3G55080
AT5G13090
AT5G18120
AT3G05120
AT2G32040
AT2G27840
AT1G80460
AT3G55920
AT1G17940
AT3G21510
AT1G06570
AT5G53240
AT2G31840
AT3G29130
AT2G27770
AT4G26850
AT2G23420
AT4G37700
AT2G23140
AT2G20630
AT2G19480
AT1G03905
AT5G13460
AT4G24290
AT5G25220
AT5G60870
AT4G35450
AT1G55300
AT1G52030
AT3G50685
AT1G53240
AT2G23320
AT5G48850
AT1G24793
AT1G51800
AT4G40060
AT4G00670
AT2G04025
AT2G32940
AT3G04370
AT3G19760
AT5G53370
AT3G02580
AT3G47295
AT5G62500
AT5G56280
AT1G04300
AT3G28940
AT1G53570
AT5G42230
AT5G61500
AT1G21450
AT5G23000
AT1G65880
AT4G01850
AT4G24110
AT5G25060
AT5G11970
AT1G06410
AT3G07330
AT5G14890
AT4G28730
AT5G55580
AT5G05600
AT3G54930
AT2G31710
AT1G17410
AT1G17120
AT1G55790
AT4G11850
AT3G55280
AT1G76030
AT2G43420
AT5G66800
AT2G30250
AT1G32230
AT4G32210
AT3G08640
AT4G27470
AT5G47180
AT1G66830
AT3G11930
AT1G12810
AT3G15730
AT1G60440
AT4G29270
AT3G22470
AT1G77690
AT3G21060
AT5G10840
AT1G63490
AT4G16110
AT3G24240
AT1G79570
AT3G63020
AT1G76160
AT5G55660
AT5G62460
AT3G16010
AT5G01430
AT1G77230
AT1G51660
AT5G61990
AT3G13224
AT3G13750
AT3G15000
AT5G35840
AT1G68440
AT3G17790
AT4G05530
AT1G06840
AT2G39200
AT3G15510
AT2G30010
AT2G20100
AT4G14622
AT2G14846
AT2G46140
AT5G61440
AT3G48530
AT3G10080
AT2G18400
AT1G20930
AT5G22370
AT1G01140
AT1G31835
AT5G24360
AT3G11880
AT1G18690
AT1G32310
AT5G23520
AT1G22590
AT1G06690
AT1G71970
AT2G01910
AT3G56110
AT1G69390
AT3G17980
AT5G22050
AT2G20835
AT3G27960
AT2G25850
AT4G25220
AT5G03470
AT2G21520
AT4G22758
AT1G46768
AT1G14590
AT1G49720
AT2G39795
AT5G09530
AT5G52070
AT1G78300
AT4G03340
AT4G18040
AT3G15470
AT4G30260
AT1G08820
AT1G18320
AT1G71070
AT5G55220
AT3G12480
AT2G22680
AT5G19680
AT1G63170
AT5G12250
AT3G18370
AT3G57340
AT2G30970
AT1G07485
AT5G03030
AT1G21790
AT2G43100
AT1G27950
AT2G48130
AT5G35735
AT2G27535
AT3G14110
AT5G19350
AT1G52280
AT1G63910
AT2G47480
AT1G50840
AT3G22220
AT4G31460
AT5G14660
AT1G06900
AT2G46493
AT1G22790
AT3G29370
AT1G68020
AT1G75270
AT1G16920
AT3G24770
AT4G17650
AT1G58420
AT1G20220
AT3G22480
AT3G19780
AT1G76260
AT3G15250
AT3G21560
AT3G01185
AT1G09780
AT1G33270
AT1G08010
AT1G50370
AT4G35790
AT4G25630
AT1G07705
AT1G21920
AT3G10480
AT4G36010
AT2G19940
AT3G47530
AT1G06210
AT5G58570
AT3G12270
AT3G46020
AT3G55330
AT5G06160
AT3G13225
AT2G38430
AT3G13882
AT2G47220
AT5G19160
AT4G17790
AT3G15780
AT3G09790
AT4G17486
AT3G05800
AT1G17210
AT3G24170
AT3G23100
AT5G13220
AT5G38530
AT1G29790
AT5G12260
AT4G23670
AT1G60950
AT5G15820
AT3G27785
AT1G52460
AT2G27970
AT3G55610
AT1G14420
AT1G68640
AT4G37110
AT3G19790
AT2G30440
AT4G29900
AT4G30410
AT4G20170
AT4G30490
AT3G54680
AT2G27900
AT3G23770
AT1G04250
AT3G12210
AT4G19006
AT1G09740
AT4G18240
AT1G15890
AT1G52730
AT5G21930
AT1G02330
AT3G54860
AT5G18270
AT3G28430
AT5G51390
AT3G62010
AT3G02720
AT3G57300
AT5G28640
AT5G59350
AT4G26750
AT4G21570
AT2G45070
AT3G55590
AT3G59110
AT1G53300
AT3G56180
AT1G15720
AT4G29030
AT4G28400
AT2G29650
AT2G22250
AT1G34020
AT2G02880
AT1G54780
AT2G28570
AT4G17220
AT3G18710
AT5G58380
AT2G28310
AT3G60260
AT2G19390
AT1G12050
AT1G57860
AT3G10110
AT5G51740
AT1G08700
AT3G12770
AT4G23650
AT3G09490
AT3G49570
AT2G01250
AT2G33990
AT3G03960
AT3G29410
AT1G36180
AT5G35620
AT5G12850
AT2G23090
AT3G61100
AT5G55380
AT5G54750
AT1G26190
AT5G38030
AT1G26550
AT2G40570
AT1G69260
AT5G06960
AT1G08890
AT1G67660
AT1G31820
AT2G42750
AT1G06800
AT3G50170
AT3G12700
AT2G45570
AT5G63920
AT2G40160
AT5G42030
AT2G35310
AT5G17230
AT2G01320
AT1G78230
AT3G23200
AT5G53150
AT3G06910
AT1G07740
AT2G28930
AT1G33230
AT5G49015
AT5G56120
AT4G30074
AT1G60600
AT5G15640
AT1G04190
AT1G72710
AT1G45332
AT1G05291
```
