## Supplementary material for "A comprehensive map of preferentially located motifs reveals distinct proximal *cis*-regulatory elements in plants": TTAAAA_containing_gene_set.txt

```
#Occurences of TTAAAA between -35 and -30 (positions relative to the transcription start site)
#621 sequences with TTAAAA in this interval
#3.15% of the sequences in promoter set with TTAAAA (set with 19736 sequences)
AT1G73250
AT5G35630
AT5G64510
AT4G14905
AT5G20180
AT4G24400
AT1G05500
AT3G49570
AT1G66480
AT4G35540
AT3G47530
AT2G22250
AT3G17350
AT1G78300
AT5G62430
AT4G38890
AT4G35450
AT3G54970
AT3G26900
AT5G20680
AT1G18520
AT2G47450
AT5G47850
AT1G73360
AT3G20420
AT1G13460
AT1G08820
AT5G25060
AT3G29370
AT1G71070
AT1G58420
AT4G30260
AT4G36920
AT4G22758
AT2G34300
AT3G50685
AT3G47470
AT5G42590
AT3G09490
AT5G11310
AT3G18970
AT3G58170
AT5G60940
AT2G16835
AT4G01990
AT4G15630
AT1G79070
AT1G71530
AT3G14260
AT3G48560
AT5G63905
AT1G71100
AT4G19160
AT5G02230
AT5G60990
AT4G28400
AT1G13270
AT1G58380
AT1G78580
AT3G62080
AT5G25870
AT3G55010
AT2G36470
AT5G54930
AT1G52930
AT5G01430
AT4G19150
AT4G35570
AT1G14590
AT3G12210
AT5G42420
AT1G01910
AT4G36240
AT1G30300
AT5G24690
AT5G47550
AT1G49720
AT3G48210
AT5G25220
AT1G06280
AT5G04480
AT5G57610
AT3G58150
AT4G27470
AT1G22440
AT1G74130
AT4G12070
AT4G24630
AT1G12450
AT1G65660
AT1G29220
AT3G11400
AT4G03450
AT3G10480
AT5G55660
AT4G32210
AT5G05440
AT1G74690
AT4G17486
AT5G22140
AT2G38610
AT5G03240
AT1G17760
AT5G09510
AT3G43270
AT1G17330
AT5G66010
AT1G25422
AT2G24940
AT1G63910
AT2G02870
AT2G23140
AT1G30500
AT1G28100
AT3G13750
AT4G32620
AT4G36750
AT3G50220
AT3G23100
AT1G12700
AT5G23090
AT1G36310
AT4G04320
AT1G69740
AT4G23670
AT4G38940
AT4G18040
AT1G65190
AT4G32551
AT1G15330
AT5G45790
AT5G51430
AT4G21500
AT5G47570
AT4G09630
AT1G33270
AT4G05000
AT4G30900
AT2G23760
AT5G18040
AT4G24110
AT1G25400
AT1G15930
AT4G17830
AT5G63670
AT4G13075
AT1G18320
AT3G14930
AT2G41210
AT1G76710
AT5G55630
AT3G23900
AT5G01240
AT2G17710
AT1G30270
AT4G03965
AT1G04190
AT4G16340
AT4G34680
AT5G49100
AT1G09780
AT5G26860
AT3G18710
AT5G66780
AT3G47210
AT1G54780
AT5G57890
AT3G55080
AT3G02290
AT2G47220
AT1G72740
AT2G22310
AT1G51360
AT2G45700
AT5G21940
AT5G55990
AT2G05160
AT1G74920
AT3G54840
AT5G52120
AT5G50335
AT1G29320
AT3G24570
AT1G34020
AT5G17600
AT5G19050
AT5G46840
AT5G17230
AT2G35050
AT3G03960
AT5G58680
AT4G23730
AT1G66430
AT5G26990
AT3G09830
AT3G04670
AT1G33290
AT1G05120
AT5G36180
AT5G34930
AT3G51970
AT5G64070
AT3G24300
AT4G29220
AT1G50370
AT3G26085
AT1G09770
AT3G12770
AT4G20170
AT2G05940
AT3G02875
AT2G15290
AT3G56180
AT4G10960
AT1G25530
AT5G61330
AT5G42030
AT3G51530
AT3G24810
AT4G37920
AT2G27180
AT2G41040
AT1G02450
AT4G08350
AT5G55060
AT4G27480
AT5G65070
AT4G28220
AT1G76590
AT2G33220
AT2G21790
AT3G22480
AT3G05530
AT5G59060
AT1G75090
AT2G13650
AT3G17780
AT5G36170
AT5G36950
AT1G17120
AT2G26440
AT1G14685
AT4G09040
AT2G18350
AT1G25260
AT2G28590
AT4G37580
AT5G02180
AT4G36010
AT3G14400
AT5G44090
AT3G21500
AT5G41580
AT1G69570
AT2G19940
AT3G28940
AT4G16860
AT1G57620
AT1G49630
AT1G04470
AT4G34930
AT5G15640
AT5G64500
AT3G06778
AT5G20840
AT2G30440
AT2G44520
AT3G61130
AT1G74240
AT4G30050
AT3G55330
AT3G14280
AT1G75130
AT1G55210
AT1G31910
AT3G21215
AT5G16300
AT2G15580
AT5G66490
AT1G14720
AT5G02770
AT2G26950
AT2G33800
AT1G55680
AT3G12685
AT3G01185
AT1G16540
AT2G02990
AT4G29030
AT3G27925
AT2G28710
AT1G14060
AT5G55580
AT3G58670
AT1G08060
AT1G70210
AT1G67070
AT4G38810
AT1G16820
AT2G33830
AT1G49710
AT4G29900
AT2G30970
AT4G12000
AT1G33230
AT3G06370
AT5G20885
AT5G63460
AT5G18140
AT4G24470
AT1G14300
AT1G18700
AT1G53025
AT1G44910
AT5G19390
AT4G13670
AT1G06210
AT1G72710
AT3G63160
AT5G55220
AT4G08460
AT2G17230
AT2G01910
AT3G14420
AT1G13090
AT3G07330
AT5G63440
AT4G35165
AT5G50090
AT3G57120
AT4G31985
AT3G29410
AT2G21590
AT2G04025
AT4G39280
AT4G21570
AT5G09350
AT1G53280
AT4G37110
AT2G29650
AT1G31970
AT5G49840
AT1G63460
AT5G53310
AT2G22200
AT3G54010
AT1G58110
AT3G29290
AT3G13910
AT1G09320
AT2G47610
AT2G47480
AT2G46140
AT3G02720
AT2G16490
AT5G41270
AT3G02580
AT5G12360
AT1G29250
AT5G54430
AT4G23650
AT3G47300
AT5G37850
AT3G17450
AT1G02816
AT1G11360
AT5G43730
AT5G17670
AT2G30920
AT1G71697
AT1G60989
AT4G25630
AT2G35810
AT5G55730
AT2G39100
AT5G67260
AT1G80600
AT4G18240
AT1G65820
AT1G68690
AT5G61120
AT1G07840
AT1G14340
AT1G52030
AT2G39795
AT3G55610
AT1G01950
AT3G49550
AT3G57630
AT1G01650
AT1G54160
AT3G25050
AT1G17030
AT1G51580
AT1G21790
AT3G16630
AT2G37510
AT2G20320
AT1G51470
AT4G34040
AT2G28250
AT2G01250
AT5G61250
AT3G44110
AT5G26670
AT2G41680
AT2G42830
AT5G51390
AT2G24640
AT3G23980
AT3G10340
AT5G16690
AT2G40160
AT5G65770
AT3G05120
AT3G47850
AT5G14100
AT4G07410
AT2G02250
AT5G21930
AT3G24150
AT2G01750
AT5G64460
AT3G01120
AT1G12750
AT4G15880
AT4G10550
AT2G46510
AT5G58750
AT1G77660
AT3G33520
AT2G26540
AT1G31860
AT5G13110
AT5G08260
AT4G33945
AT1G78890
AT5G61500
AT1G58602
AT1G27210
AT2G34150
AT1G27880
AT5G42970
AT1G57770
AT2G48150
AT1G76040
AT4G02040
AT4G16144
AT4G25770
AT3G17790
AT4G34950
AT1G19870
AT5G44110
AT5G53180
AT5G13460
AT5G42130
AT1G44110
AT2G42710
AT5G12260
AT5G53240
AT4G26750
AT1G04300
AT4G30490
AT3G10500
AT3G11880
AT1G73720
AT1G80890
AT1G79940
AT3G61415
AT4G26570
AT1G50290
AT1G12160
AT1G10140
AT1G68050
AT3G47120
AT5G58140
AT1G50890
AT5G06130
AT5G03300
AT1G79570
AT5G22850
AT4G34881
AT1G63950
AT1G36180
AT4G21870
AT5G42050
AT3G60750
AT1G03055
AT2G33990
AT5G57500
AT1G80245
AT1G52280
AT2G28130
AT1G22590
AT5G39865
AT5G20150
AT4G04790
AT4G11850
AT1G14380
AT2G43560
AT1G31760
AT1G06149
AT4G05120
AT1G09740
AT2G25605
AT5G45140
AT5G28770
AT5G17920
AT5G66800
AT3G27906
AT3G48200
AT5G49015
AT4G13070
AT5G28900
AT5G58190
AT5G65925
AT1G69050
AT3G19720
AT1G03030
AT3G19790
AT3G04650
AT5G51460
AT2G34410
AT1G71270
AT1G55110
AT1G79050
AT1G67360
AT4G36640
AT3G04370
AT3G22530
AT5G60870
AT1G11130
AT2G32060
AT1G63490
AT1G66830
AT5G56020
AT1G17430
AT5G17100
AT5G63050
AT3G18080
AT2G20630
AT3G24170
AT2G31680
AT3G47670
AT2G25620
AT4G12400
AT4G08620
AT5G19350
AT5G64360
AT3G46690
AT4G26630
AT4G35987
AT1G21900
AT5G15700
AT4G32830
AT5G64040
AT4G24290
AT1G71970
AT5G47540
AT1G73820
AT1G28270
AT5G40820
AT2G24460
AT5G25760
AT3G17670
AT3G18370
AT5G03990
AT1G21510
AT5G23000
AT1G72550
AT1G55300
AT5G20010
AT2G40570
AT5G65780
AT5G64420
AT1G06150
AT3G25580
AT2G38920
AT1G70985
AT5G42070
AT2G47590
AT1G05720
AT5G19760
AT5G14950
AT2G42030
AT3G51260
AT4G32250
AT1G53840
AT2G28420
AT2G36050
AT5G59330
AT3G13120
AT1G74390
AT4G07868
AT2G38440
AT2G21520
AT3G13610
AT1G72120
AT3G16570
AT4G17650
AT1G58470
AT1G47490
AT5G42980
AT3G58520
AT1G05540
AT4G30410
AT1G48860
AT2G01850
AT5G05100
AT5G58250
AT1G06800
AT4G31790
AT5G59430
AT3G50700
AT5G20165
AT5G08420
AT1G65430
AT1G62110
AT5G35735
AT5G56630
AT1G26260
```
