## Supplementary material for "A comprehensive map of preferentially located motifs reveals distinct proximal *cis*-regulatory elements in plants": TTAAAAAC_containing_gene_set.txt

```
#Occurences of TTAAAAAC between -34 and -30 (positions relative to the transcription start site)
#55 sequences with TTAAAAAC in this interval
#0.28% of the sequences in promoter set with TTAAAAAC (set with 19736 sequences)
AT1G63950
AT1G04470
AT5G20885
AT3G54970
AT1G18520
AT2G35810
AT3G16570
AT3G13750
AT3G54010
AT1G10140
AT5G53240
AT2G15580
AT5G45790
AT1G55110
AT4G12400
AT4G29900
AT1G58470
AT3G17450
AT4G30900
AT3G62080
AT1G80245
AT5G08420
AT5G64500
AT3G58670
AT2G26440
AT1G31910
AT2G02990
AT5G13460
AT3G57120
AT3G01120
AT1G72740
AT1G75090
AT3G44110
AT3G18970
AT2G05940
AT1G44110
AT5G15640
AT4G39280
AT4G20170
AT1G04300
AT5G20010
AT1G17120
AT5G03240
AT2G46510
AT1G27210
AT5G66490
AT5G49015
AT4G10960
AT5G17670
AT4G28220
AT1G71970
AT5G47850
AT5G49100
AT3G23900
AT3G55610
```
