## Supplementary material for "A comprehensive map of preferentially located motifs reveals distinct proximal *cis*-regulatory elements in plants": TTAAAAAG_containing_gene_set.txt

```
#Occurences of TTAAAAAG between -38 and -28 (positions relative to the transcription start site)
#92 sequences with TTAAAAAG in this interval
#0.47% of the sequences in promoter set with TTAAAAAG (set with 19736 sequences)
AT5G23520
AT4G24110
AT1G31860
AT4G03450
AT4G35987
AT3G27906
AT5G61120
AT4G17650
AT1G68380
AT1G06150
AT5G55990
AT3G29770
AT5G51460
AT4G37110
AT1G25422
AT1G72120
AT3G14930
AT5G05440
AT4G14716
AT2G46510
AT3G24570
AT4G28730
AT2G28250
AT5G19760
AT5G59430
AT2G38440
AT1G76710
AT4G23650
AT5G18040
AT2G23760
AT2G38430
AT1G68440
AT2G18350
AT3G17780
AT5G11450
AT1G17480
AT4G24290
AT3G18370
AT3G23980
AT5G20150
AT1G78300
AT2G02870
AT5G62430
AT1G14340
AT5G37850
AT1G25260
AT5G58140
AT1G11480
AT1G52030
AT4G02290
AT2G03890
AT5G57500
AT1G09770
AT1G54790
AT3G54560
AT3G09490
AT2G27970
AT5G43630
AT3G13910
AT3G16630
AT1G09780
AT1G06800
AT5G64510
AT1G76590
AT2G48150
AT4G13070
AT3G50700
AT1G78890
AT5G20160
AT1G17030
AT5G57610
AT4G31985
AT1G06149
AT3G17790
AT2G01250
AT1G53840
AT4G16340
AT3G15510
AT1G15330
AT4G37920
AT5G39785
AT3G51930
AT3G61415
AT1G29320
AT3G05120
AT2G28420
AT1G53025
AT1G54330
AT4G05120
AT4G22758
AT1G12160
AT5G64460
```
