## Supplementary material for "A comprehensive map of preferentially located motifs reveals distinct proximal *cis*-regulatory elements in plants": TTAAAAAT_containing_gene_set.txt

```
#Occurences of TTAAAAAT between -419 and -284 (positions relative to the transcription start site)
#1185 sequences with TTAAAAAT in this interval
#6.00% of the sequences in promoter set with TTAAAAAT (set with 19736 sequences)
AT1G71110
AT3G29970
AT5G65340
AT3G50300
AT3G19190
AT3G18010
AT3G07820
AT5G08690
AT4G29940
AT5G56250
AT5G11600
AT1G58370
AT2G21730
AT3G04370
AT3G23160
AT5G01290
AT4G12310
AT3G56460
AT4G34920
AT2G29130
AT1G59900
AT4G19950
AT3G09120
AT5G57685
AT4G36860
AT5G41120
AT2G04160
AT1G75520
AT3G11000
AT5G57590
AT1G43670
AT2G28060
AT2G03430
AT2G03980
AT4G37870
AT5G37890
AT1G67140
AT5G62440
AT1G69900
AT1G78000
AT5G11080
AT1G19440
AT1G27620
AT4G17860
AT5G51720
AT5G54680
AT1G11170
AT3G59900
AT1G68190
AT3G46090
AT5G24130
AT5G03250
AT5G28650
AT5G41910
AT5G42960
AT2G26680
AT3G27380
AT3G12140
AT2G41730
AT3G12710
AT5G20850
AT5G52890
AT5G43560
AT3G57090
AT5G61780
AT1G48930
AT5G17540
AT1G60630
AT1G47128
AT3G42170
AT4G12110
AT1G77120
AT5G22570
AT1G07340
AT2G47500
AT3G50390
AT3G20800
AT2G30230
AT2G35710
AT4G12040
AT5G02190
AT3G28450
AT3G22270
AT1G53510
AT4G27180
AT3G59370
AT5G15300
AT3G14720
AT4G22570
AT3G28860
AT4G01915
AT5G16160
AT1G18960
AT5G46790
AT2G31200
AT5G08360
AT4G12005
AT1G07870
AT1G62640
AT1G02575
AT2G35200
AT2G23090
AT5G52480
AT1G64180
AT5G42740
AT5G44520
AT4G02640
AT4G23510
AT3G25400
AT2G06010
AT5G55170
AT3G23255
AT1G49750
AT5G42850
AT2G30330
AT4G24330
AT5G24230
AT2G44800
AT3G27570
AT1G68830
AT4G09000
AT3G60150
AT3G22090
AT1G66540
AT5G47040
AT5G64220
AT2G24050
AT1G45010
AT1G48480
AT5G37780
AT5G61670
AT3G17668
AT1G56423
AT1G67110
AT2G04530
AT3G25220
AT5G44570
AT2G43910
AT5G03940
AT1G66620
AT2G18330
AT4G21200
AT1G32690
AT1G64720
AT3G29630
AT5G23400
AT4G10613
AT3G03520
AT2G41905
AT4G11150
AT2G36000
AT3G12915
AT2G33793
AT1G72220
AT2G29995
AT3G48150
AT3G63180
AT3G06400
AT3G45577
AT5G37930
AT4G27650
AT1G65140
AT2G02380
AT2G31040
AT1G09210
AT3G58190
AT1G25480
AT2G20400
AT5G49470
AT4G19150
AT4G08455
AT1G20120
AT3G15940
AT4G04720
AT1G35260
AT5G28150
AT5G60630
AT3G25770
AT3G30380
AT3G21110
AT3G54270
AT1G72490
AT1G64080
AT4G27880
AT5G26790
AT5G22970
AT3G55750
AT2G01620
AT3G16510
AT4G36250
AT4G01410
AT2G02590
AT3G52280
AT4G17430
AT5G49690
AT1G62020
AT4G12710
AT2G17830
AT3G23590
AT4G03090
AT5G03530
AT5G54500
AT2G19130
AT5G57220
AT1G15970
AT3G44320
AT5G58050
AT5G23870
AT5G38480
AT5G36120
AT3G03090
AT5G27238
AT2G21160
AT1G17410
AT2G02730
AT3G58660
AT5G01040
AT5G36925
AT4G11900
AT3G07110
AT5G26660
AT2G30120
AT5G35630
AT3G19290
AT4G22690
AT3G21100
AT5G41992
AT3G25690
AT3G25260
AT5G45850
AT3G28070
AT2G37710
AT4G02780
AT3G47610
AT4G17895
AT1G66120
AT4G05330
AT5G42290
AT3G05690
AT5G12420
AT5G10180
AT2G06210
AT1G69190
AT5G42540
AT4G27950
AT2G31490
AT3G52630
AT5G60170
AT2G19780
AT3G05260
AT1G20690
AT2G09970
AT5G43750
AT2G17310
AT1G80160
AT2G39020
AT5G48270
AT4G36980
AT5G19875
AT1G27200
AT1G56240
AT3G20890
AT1G16780
AT1G23150
AT5G56630
AT4G00740
AT5G46070
AT1G13620
AT3G05050
AT1G18520
AT1G70190
AT4G37410
AT5G13990
AT1G77600
AT2G34010
AT1G54680
AT5G56910
AT5G17450
AT5G39880
AT1G12200
AT1G52140
AT2G30575
AT1G05675
AT4G21060
AT2G06850
AT1G64330
AT3G15300
AT3G26050
AT1G68600
AT4G02100
AT5G25130
AT4G12650
AT1G74940
AT4G18870
AT3G51890
AT2G25170
AT1G15430
AT3G22120
AT3G21770
AT3G08760
AT1G69330
AT2G22980
AT5G50260
AT5G35400
AT1G12980
AT2G28930
AT3G04090
AT1G10850
AT4G09170
AT5G54490
AT3G63450
AT5G42690
AT5G20960
AT2G16770
AT1G32750
AT1G61140
AT5G54870
AT2G38290
AT3G01330
AT1G05690
AT5G66750
AT5G61600
AT3G12740
AT5G14940
AT1G66760
AT1G26440
AT5G14620
AT5G11580
AT1G20370
AT5G15170
AT4G14950
AT2G47430
AT3G26270
AT1G18160
AT3G26560
AT1G72310
AT2G14846
AT2G11810
AT3G54170
AT5G25265
AT5G63060
AT5G66880
AT5G26260
AT1G21000
AT2G32010
AT3G46790
AT3G11950
AT2G05540
AT5G48590
AT5G30495
AT4G40080
AT1G61890
AT5G02050
AT1G23510
AT5G10160
AT5G24830
AT1G22280
AT1G04610
AT1G57820
AT4G27654
AT1G49980
AT2G03520
AT5G41400
AT4G27700
AT5G40580
AT1G72880
AT5G60548
AT1G68590
AT1G06010
AT1G34210
AT3G48160
AT5G23580
AT1G65620
AT3G25180
AT2G47670
AT2G38240
AT1G14685
AT4G15140
AT1G66530
AT1G65040
AT1G67660
AT4G38520
AT3G61060
AT2G41800
AT4G24020
AT5G42310
AT4G15975
AT2G34390
AT1G13630
AT4G16265
AT5G10290
AT1G61260
AT2G41490
AT2G46210
AT3G29810
AT1G44160
AT1G27410
AT1G66020
AT4G32410
AT1G29060
AT2G13610
AT5G61130
AT1G09645
AT4G36950
AT3G14240
AT2G05350
AT1G63180
AT3G50440
AT2G32240
AT3G27925
AT2G37460
AT3G20920
AT5G53420
AT4G25880
AT2G39110
AT1G51200
AT4G05150
AT4G12230
AT3G62870
AT1G19100
AT4G27330
AT1G27530
AT5G16120
AT2G16365
AT4G11230
AT4G39650
AT1G23149
AT4G05530
AT1G80640
AT1G47395
AT4G29350
AT3G29680
AT2G05810
AT3G05410
AT3G23605
AT2G19810
AT4G12870
AT5G27210
AT2G46140
AT5G35620
AT3G58350
AT4G34590
AT2G28305
AT3G53040
AT5G62930
AT5G59770
AT3G05935
AT5G01490
AT1G48240
AT2G25220
AT5G59290
AT4G21070
AT5G07800
AT5G61270
AT5G64430
AT1G45215
AT1G09950
AT5G44260
AT5G60200
AT1G75840
AT1G08100
AT2G05710
AT5G23130
AT3G47520
AT3G11780
AT2G16750
AT5G41270
AT4G04320
AT5G66658
AT1G62570
AT2G42460
AT3G20015
AT2G39130
AT2G02620
AT2G36050
AT4G00430
AT3G25680
AT3G59940
AT5G40740
AT3G23290
AT2G31170
AT3G13460
AT1G72230
AT4G34588
AT5G60850
AT3G28007
AT5G09890
AT2G22590
AT5G03406
AT1G68890
AT1G48230
AT1G19450
AT1G32330
AT4G39830
AT1G05291
AT5G48980
AT1G21070
AT3G02820
AT1G64890
AT5G57530
AT5G65290
AT5G24316
AT1G49310
AT5G43150
AT1G52310
AT2G17570
AT3G59650
AT3G13435
AT2G39350
AT1G68080
AT1G11120
AT5G39040
AT2G38210
AT1G53310
AT1G74080
AT4G04870
AT2G36325
AT2G39810
AT1G13250
AT5G16390
AT1G63055
AT3G58040
AT3G11740
AT5G13370
AT3G32940
AT1G62420
AT1G60200
AT5G50770
AT2G47140
AT1G09040
AT3G45020
AT1G45221
AT3G27415
AT2G25640
AT1G68552
AT2G20210
AT4G39640
AT2G37840
AT3G57520
AT2G01410
AT3G59890
AT1G11650
AT3G47500
AT1G31500
AT4G05460
AT5G04730
AT3G44300
AT4G28500
AT3G10810
AT5G24120
AT2G01910
AT5G49360
AT1G47970
AT4G17350
AT2G03220
AT2G43490
AT3G22790
AT2G33800
AT2G31980
AT1G34570
AT3G58480
AT5G50750
AT5G18270
AT5G13660
AT3G15356
AT1G21680
AT5G61360
AT1G68390
AT3G06680
AT5G44560
AT1G24148
AT3G62090
AT2G42660
AT1G18010
AT1G69360
AT5G45980
AT4G09030
AT3G25545
AT3G03260
AT3G46670
AT3G63020
AT4G37880
AT5G41380
AT1G29090
AT4G10770
AT1G49800
AT2G24860
AT5G16590
AT5G44100
AT5G25220
AT1G70680
AT4G16100
AT1G68640
AT1G61350
AT1G29720
AT5G62810
AT3G19240
AT1G13950
AT1G20770
AT5G06750
AT4G32330
AT4G17230
AT5G24870
AT5G46370
AT3G18250
AT5G16030
AT5G52530
AT5G07560
AT5G39600
AT1G62180
AT3G24840
AT3G08680
AT2G32370
AT2G04925
AT1G03445
AT5G46640
AT5G63087
AT5G55040
AT1G20010
AT3G16670
AT1G69120
AT1G08890
AT1G71950
AT2G40750
AT2G26540
AT1G50120
AT4G07825
AT3G56040
AT3G55665
AT5G25140
AT1G63170
AT4G39960
AT1G29320
AT3G43700
AT1G69340
AT5G20620
AT2G37060
AT2G17705
AT2G03190
AT4G15160
AT3G62770
AT4G33790
AT3G06490
AT5G21326
AT4G15790
AT2G02490
AT1G50480
AT5G01500
AT1G15130
AT4G13580
AT4G22753
AT5G60340
AT5G27740
AT3G49290
AT5G63110
AT1G53250
AT2G01690
AT2G01818
AT3G46820
AT1G14950
AT2G19430
AT4G31380
AT2G35800
AT5G33290
AT4G28630
AT4G31410
AT3G43220
AT1G16400
AT5G64520
AT3G49300
AT5G16500
AT1G63260
AT1G62790
AT1G21010
AT2G05250
AT1G51700
AT4G13250
AT1G76260
AT2G33630
AT3G30720
AT5G50490
AT4G30074
AT3G55254
AT5G49570
AT5G64070
AT5G51920
AT3G50520
AT1G32900
AT4G23680
AT2G39300
AT5G41280
AT4G01000
AT3G51100
AT2G15790
AT1G30760
AT3G17410
AT3G13175
AT2G42870
AT5G67180
AT3G01890
AT2G32200
AT5G46150
AT2G45920
AT5G23890
AT1G13080
AT1G71830
AT3G04760
AT3G06660
AT1G65900
AT5G48820
AT3G01490
AT5G17270
AT1G78570
AT1G66700
AT3G01120
AT5G37360
AT1G14630
AT4G32110
AT2G14110
AT5G37475
AT3G30460
AT4G08940
AT1G66430
AT5G66985
AT5G53060
AT1G63650
AT5G27100
AT4G40060
AT4G25315
AT5G47070
AT1G15470
AT5G48560
AT5G62610
AT5G37940
AT4G27595
AT3G13730
AT5G16770
AT1G66240
AT1G78460
AT1G62300
AT5G40410
AT3G49750
AT3G07070
AT1G79360
AT1G03830
AT1G55330
AT1G63855
AT5G06240
AT5G67050
AT4G25800
AT2G21430
AT5G64630
AT3G01150
AT3G24760
AT3G24810
AT5G35735
AT1G15165
AT4G19670
AT3G62080
AT1G23140
AT1G62880
AT5G57000
AT1G14730
AT3G02910
AT4G06634
AT4G09630
AT2G39890
AT5G25390
AT5G02640
AT2G19190
AT2G45100
AT5G22620
AT1G50730
AT4G19190
AT2G35670
AT3G15380
AT2G37890
AT2G46640
AT1G52280
AT1G66190
AT3G19515
AT4G21770
AT5G21105
AT3G19960
AT1G35190
AT3G61880
AT1G73640
AT5G11700
AT1G66550
AT3G26510
AT4G24350
AT5G47700
AT5G20010
AT3G59880
AT5G47240
AT5G25900
AT1G66360
AT5G38450
AT5G62960
AT3G06850
AT5G50130
AT5G08190
AT1G43860
AT3G27610
AT2G22680
AT1G06400
AT2G04430
AT1G18660
AT5G46630
AT2G25510
AT4G00330
AT3G21690
AT5G39560
AT2G23660
AT3G27750
AT5G45480
AT5G28220
AT3G04160
AT3G12670
AT1G51450
AT5G42300
AT5G65870
AT5G62580
AT2G25940
AT1G66400
AT1G35510
AT1G60930
AT4G24630
AT4G15417
AT1G75800
AT1G75920
AT5G09810
AT1G25422
AT1G63057
AT3G23780
AT5G43320
AT1G09020
AT1G62520
AT5G10560
AT2G46430
AT4G19430
AT3G11340
AT1G31350
AT4G32440
AT1G43640
AT3G51420
AT2G40950
AT2G01300
AT5G41020
AT3G51895
AT5G39800
AT2G05370
AT1G69540
AT5G60550
AT3G13490
AT1G10410
AT3G46200
AT1G31120
AT4G30490
AT5G51660
AT3G07270
AT5G18340
AT4G11090
AT2G24060
AT3G57160
AT1G74500
AT5G01770
AT4G04955
AT5G23010
AT4G02210
AT4G04620
AT5G57100
AT5G57015
AT4G04960
AT2G01330
AT4G35480
AT5G25350
AT4G00460
AT5G06839
AT4G05180
AT5G19590
AT5G28050
AT1G72470
AT1G55110
AT2G19000
AT5G41810
AT3G29390
AT1G49320
AT3G59600
AT3G25290
AT2G47350
AT5G46800
AT1G45223
AT5G40710
AT5G07300
AT5G52060
AT1G04650
AT5G58782
AT5G44990
AT4G32040
AT5G12350
AT3G03110
AT3G18820
AT5G18065
AT3G23880
AT4G32030
AT2G17420
AT3G02740
AT5G04820
AT5G45930
AT2G21370
AT1G57620
AT4G23040
AT5G06780
AT5G45700
AT2G16430
AT1G47960
AT3G59380
AT4G08850
AT1G44835
AT4G27710
AT3G13430
AT1G51915
AT2G17730
AT5G03830
AT1G78970
AT5G25870
AT5G47710
AT5G15600
AT2G20960
AT1G18090
AT1G16410
AT3G47160
AT1G57600
AT3G11960
AT2G44860
AT5G17100
AT4G11740
AT5G42955
AT3G49060
AT3G61130
AT1G03820
AT2G28390
AT5G04560
AT3G28680
AT4G37770
AT1G71250
AT2G09990
AT1G05190
AT5G38760
AT4G29100
AT2G29190
AT5G40900
AT1G67070
AT1G30160
AT5G49120
AT2G21385
AT2G27190
AT4G30590
AT3G19350
AT5G60800
AT1G62422
AT1G79180
AT4G28397
AT1G02400
AT5G54850
AT4G25090
AT5G45130
AT3G52430
AT1G10280
AT5G53220
AT1G06980
AT3G53770
AT4G14690
AT3G57550
AT4G24680
AT4G22010
AT1G72130
AT1G66080
AT1G49950
AT2G25070
AT2G25620
AT4G00720
AT1G53285
AT3G25230
AT5G59440
AT1G11700
AT3G45620
AT4G21780
AT5G21090
AT5G67245
AT4G35920
AT4G29690
AT5G41990
AT5G40830
AT5G04830
AT5G11770
AT3G49390
AT5G28830
AT4G08530
AT1G18950
AT4G32070
AT4G14780
AT4G31600
AT3G14850
AT2G45120
AT5G28740
AT1G77450
AT1G80470
AT2G44745
AT1G06000
AT4G11110
AT4G32480
AT2G24762
AT3G07810
AT4G13290
AT5G01780
AT5G44350
AT4G25320
AT4G02940
AT3G62270
AT5G26610
AT4G24920
AT5G46710
AT2G19830
AT4G38960
AT3G61620
AT4G36620
AT2G22200
AT5G23250
AT1G48790
AT1G08060
AT5G63230
AT3G52200
AT5G40260
AT3G25840
AT3G51690
AT5G18730
AT1G34047
AT3G11270
AT4G10570
AT4G00590
AT4G22910
AT4G02380
AT3G44570
AT1G52040
AT3G01810
AT1G77220
AT2G31530
AT4G13350
AT4G12390
AT5G39610
AT1G53430
AT5G62920
AT3G55070
AT3G20750
AT2G38270
AT4G14980
AT1G55620
AT5G57400
AT1G10660
AT5G62550
AT5G61190
AT3G03770
AT1G27850
AT5G01380
AT1G62200
AT3G51850
AT2G12480
AT2G06510
AT1G52827
AT2G25480
AT3G09920
AT1G02090
AT4G20480
AT4G04630
AT1G47820
AT1G75080
AT3G51180
AT2G43840
AT1G80745
AT5G40630
AT5G39960
AT3G02875
AT1G64910
AT5G65630
AT2G12400
AT2G02180
AT2G15400
AT3G44120
AT1G09370
AT2G22430
AT1G58060
AT3G14590
AT1G58220
AT2G43710
AT1G64620
AT5G14580
AT4G23850
AT5G58960
AT1G19640
AT1G65660
AT4G30530
AT1G51140
AT5G32440
AT5G64120
AT1G28350
AT2G20670
AT5G20885
AT1G69390
AT1G08065
AT1G12030
AT1G77270
AT5G30490
AT3G53000
AT5G34885
AT4G15030
AT3G09110
AT5G47140
AT1G10150
AT1G61150
AT5G59500
AT1G77525
AT2G28740
AT2G35520
AT5G60730
AT5G52300
AT1G51130
AT1G53345
AT3G56580
AT4G15750
AT5G59310
AT2G25730
AT2G40540
AT5G43930
AT4G25225
AT1G26340
AT3G18570
AT3G20475
AT5G27330
AT4G18780
AT5G45680
AT3G23633
AT2G32030
AT5G23900
AT1G28240
AT1G24010
AT3G09740
AT4G23860
AT3G46430
AT5G27680
AT1G70490
AT1G58025
AT2G01530
AT5G10310
AT4G37750
AT5G24810
AT5G05320
AT1G55000
AT3G27960
AT2G03680
AT1G63810
AT5G63350
AT1G22770
AT5G19180
AT5G46160
AT2G01660
AT2G23600
AT3G56940
AT1G43790
AT4G13890
AT1G61740
AT3G11570
AT3G27110
AT1G30260
AT5G41340
AT3G49210
AT2G19520
AT3G07840
AT1G68550
AT1G78800
AT4G12080
AT4G33200
AT3G24503
AT4G21510
```
