## Supplementary material for "A comprehensive map of preferentially located motifs reveals distinct proximal *cis*-regulatory elements in plants": TTAAAAC_containing_gene_set.txt

```
#Occurences of TTAAAAC between -34 and -30 (positions relative to the transcription start site)
#117 sequences with TTAAAAC in this interval
#0.59% of the sequences in promoter set with TTAAAAC (set with 19736 sequences)
AT1G57770
AT5G16690
AT5G45140
AT3G48210
AT5G58680
AT1G70210
AT1G31970
AT3G47850
AT3G10500
AT1G65820
AT5G22850
AT1G52930
AT1G57620
AT1G03055
AT5G26670
AT1G17330
AT4G19150
AT2G23140
AT1G69570
AT1G13090
AT1G54780
AT2G41040
AT5G60940
AT2G19940
AT5G55220
AT4G30490
AT1G80600
AT4G09630
AT4G18040
AT5G51430
AT4G04320
AT3G22530
AT5G63460
AT3G10340
AT5G47540
AT5G20840
AT5G59330
AT5G55580
AT5G47570
AT5G44110
AT1G09780
AT5G53180
AT5G17230
AT3G24170
AT1G71697
AT2G31680
AT3G55080
AT1G66830
AT1G53280
AT1G73720
AT3G48200
AT1G63460
AT4G17486
AT2G37510
AT5G56020
AT1G14060
AT1G12700
AT5G49840
AT3G47120
AT1G01650
AT3G19790
AT4G03965
AT1G58420
AT1G21900
AT2G47220
AT4G33945
AT1G51470
AT3G56180
AT2G40160
AT1G48860
AT3G51260
AT1G74390
AT4G32250
AT5G34930
AT4G07868
AT5G66780
AT4G25630
AT2G22250
AT1G44110
AT4G05000
AT1G33230
AT5G23090
AT5G12360
AT1G51580
AT5G58750
AT1G02816
AT1G29250
AT1G47490
AT4G34950
AT5G36170
AT3G29290
AT1G74240
AT5G46840
AT1G29220
AT1G25400
AT5G65925
AT3G29370
AT1G69050
AT2G39100
AT1G07840
AT5G24690
AT5G03990
AT4G24630
AT1G33290
AT1G65430
AT5G52120
AT5G50090
AT2G39795
AT1G49630
AT1G11360
AT3G29410
AT5G36950
AT2G28130
AT2G25605
AT1G21790
AT4G27480
AT2G26540
```
