## Supplementary material for "A comprehensive map of preferentially located motifs reveals distinct proximal *cis*-regulatory elements in plants": TTAAAACC_containing_gene_set.txt

```
#Occurences of TTAAAACC between -36 and -28 (positions relative to the transcription start site)
#59 sequences with TTAAAACC in this interval
#0.30% of the sequences in promoter set with TTAAAACC (set with 19736 sequences)
AT1G31970
AT2G45260
AT2G02880
AT3G10500
AT1G47490
AT5G39990
AT4G05000
AT1G67660
AT5G24690
AT1G57620
AT5G58680
AT1G70210
AT1G44110
AT1G74240
AT1G29320
AT1G58420
AT5G65310
AT1G73720
AT2G39100
AT4G03340
AT5G36950
AT5G41660
AT5G65830
AT2G31840
AT5G49920
AT5G51430
AT1G80600
AT2G47220
AT2G19940
AT1G33230
AT5G17230
AT3G10340
AT1G09780
AT5G61330
AT4G25630
AT1G07840
AT2G31680
AT3G55080
AT5G66780
AT4G19150
AT1G74390
AT1G14060
AT5G45140
AT2G37510
AT5G52120
AT2G13680
AT3G58280
AT3G47120
AT5G50170
AT5G59330
AT3G55010
AT3G29370
AT4G03965
AT4G34950
AT5G16690
AT3G19790
AT2G39795
AT4G14270
AT1G21900
```
