## Supplementary material for "A comprehensive map of preferentially located motifs reveals distinct proximal *cis*-regulatory elements in plants": TTAAAAG_containing_gene_set.txt

```
#Occurences of TTAAAAG between -33 and -29 (positions relative to the transcription start site)
#117 sequences with TTAAAAG in this interval
#0.59% of the sequences in promoter set with TTAAAAG (set with 19736 sequences)
AT5G64070
AT3G58150
AT5G25060
AT4G28400
AT4G34680
AT2G45470
AT1G36180
AT1G55280
AT3G14420
AT4G29030
AT5G17600
AT1G28100
AT2G20630
AT3G58520
AT1G68690
AT2G26440
AT1G69310
AT2G01910
AT5G42420
AT3G56110
AT3G11930
AT2G04025
AT4G12000
AT3G29810
AT1G12750
AT5G02770
AT4G26750
AT5G47550
AT2G28710
AT1G70985
AT5G01660
AT2G42710
AT4G08620
AT1G55300
AT4G16860
AT2G15290
AT5G02230
AT3G06370
AT5G66800
AT3G21500
AT1G12400
AT5G19160
AT2G33990
AT1G60440
AT4G24400
AT5G03690
AT1G78580
AT3G20420
AT5G27990
AT5G47570
AT1G17430
AT1G58110
AT1G71070
AT1G57860
AT3G63160
AT5G23000
AT4G15880
AT2G38810
AT3G13610
AT1G80890
AT5G58190
AT4G13075
AT3G28940
AT4G19160
AT3G49570
AT1G16650
AT4G36010
AT1G56580
AT5G64040
AT5G04480
AT5G14100
AT4G27490
AT3G47530
AT4G38940
AT4G34881
AT2G22200
AT5G42030
AT3G25580
AT2G28130
AT5G01430
AT5G18270
AT2G25620
AT3G13120
AT1G63910
AT3G01185
AT2G46140
AT1G01910
AT2G22310
AT4G37580
AT1G76040
AT5G61250
AT4G21570
AT2G33220
AT1G18320
AT1G01950
AT5G43870
AT3G55330
AT3G50685
AT5G35530
AT2G38140
AT5G03495
AT2G01750
AT1G09320
AT3G11880
AT5G03240
AT1G68050
AT3G09830
AT2G33800
AT1G21510
AT3G14260
AT5G35630
AT3G16570
AT3G24300
AT1G14720
AT3G50220
AT1G73250
AT5G64360
```
