## Supplementary material for "A comprehensive map of preferentially located motifs reveals distinct proximal *cis*-regulatory elements in plants": TTAAAAGC_containing_gene_set.txt

```
#Occurences of TTAAAAGC between -159 and -64 (positions relative to the transcription start site)
#203 sequences with TTAAAAGC in this interval
#1.03% of the sequences in promoter set with TTAAAAGC (set with 19736 sequences)
AT5G05380
AT3G42170
AT1G32928
AT3G18380
AT3G57230
AT2G16440
AT1G75180
AT5G02230
AT1G64405
AT2G44710
AT1G68410
AT5G23520
AT1G04010
AT5G48470
AT1G15130
AT4G39100
AT3G16680
AT2G17972
AT4G17600
AT2G38130
AT2G44060
AT4G04780
AT5G02820
AT3G01220
AT5G14430
AT5G14520
AT3G53120
AT2G36840
AT5G18960
AT2G42950
AT1G20140
AT3G49510
AT3G10730
AT1G51370
AT4G18660
AT3G51580
AT1G55530
AT3G22410
AT4G23885
AT2G19270
AT1G68780
AT1G59700
AT1G61410
AT1G79850
AT2G17900
AT1G33030
AT1G29220
AT3G53130
AT3G05480
AT1G13130
AT3G11650
AT5G06360
AT2G43730
AT4G24930
AT2G44820
AT1G21395
AT5G14250
AT2G38330
AT2G05270
AT1G29820
AT3G45020
AT4G39080
AT1G06520
AT3G13420
AT1G55900
AT5G27830
AT1G29810
AT5G10630
AT5G48040
AT2G23600
AT3G27240
AT3G12380
AT5G14640
AT2G33340
AT3G58740
AT2G40290
AT4G30620
AT2G40850
AT1G77330
AT4G36800
AT5G02960
AT3G26950
AT5G17160
AT5G01790
AT3G63340
AT3G19470
AT5G26730
AT4G36110
AT3G61390
AT2G43235
AT2G26590
AT4G30700
AT3G19330
AT5G48030
AT4G16620
AT3G08680
AT3G56120
AT1G33230
AT1G12150
AT1G72830
AT4G18400
AT4G36390
AT4G30993
AT1G05670
AT5G59510
AT5G20170
AT3G10670
AT5G10440
AT1G55928
AT5G09990
AT4G34960
AT1G34120
AT5G50900
AT1G15190
AT1G74055
AT2G05760
AT5G53710
AT3G51325
AT3G06050
AT4G34720
AT5G15730
AT3G53090
AT5G41360
AT2G35530
AT3G57010
AT4G18260
AT3G49500
AT1G66350
AT3G44530
AT2G36990
AT5G26667
AT3G13410
AT1G32330
AT2G42000
AT4G31780
AT3G18390
AT2G15280
AT2G27490
AT1G33290
AT5G05370
AT5G23770
AT5G62620
AT2G48060
AT1G72470
AT1G80650
AT5G39960
AT1G59840
AT3G52960
AT5G04000
AT5G58575
AT1G05550
AT1G26580
AT1G77290
AT2G17970
AT2G20850
AT4G35850
AT2G20860
AT5G19120
AT3G07890
AT1G75210
AT1G79280
AT1G55320
AT1G61415
AT5G14240
AT1G73630
AT5G15640
AT4G07950
AT3G15220
AT2G02500
AT2G05830
AT1G75560
AT4G39150
AT5G04200
AT2G27350
AT5G64130
AT4G16750
AT2G26760
AT5G49920
AT5G40810
AT3G22760
AT3G18910
AT3G50990
AT5G13900
AT3G53390
AT2G24630
AT1G50240
AT3G02220
AT1G14960
AT5G54590
AT2G21340
AT5G16810
AT5G14480
AT1G05860
AT2G22990
AT2G06000
AT3G07180
AT3G28480
AT4G08810
AT3G52590
AT5G12030
AT5G04080
AT3G61570
AT3G59680
```
