## Supplementary material for "A comprehensive map of preferentially located motifs reveals distinct proximal *cis*-regulatory elements in plants": TTAAAAGG_containing_gene_set.txt

```
#Occurences of TTAAAAGG between -37 and -29 (positions relative to the transcription start site)
#47 sequences with TTAAAAGG in this interval
#0.24% of the sequences in promoter set with TTAAAAGG (set with 19736 sequences)
AT1G55280
AT5G66010
AT1G03030
AT2G22200
AT1G12750
AT4G01990
AT1G57860
AT5G03690
AT5G64360
AT3G47530
AT3G58520
AT5G19160
AT5G25070
AT1G59218
AT3G11930
AT5G58190
AT5G03495
AT3G13120
AT1G74050
AT5G64905
AT3G20420
AT3G50220
AT4G28400
AT1G55300
AT2G25620
AT2G33220
AT1G21510
AT4G29030
AT4G19160
AT2G22310
AT4G11180
AT3G24300
AT1G04300
AT2G41210
AT1G78580
AT5G23000
AT1G73250
AT5G35530
AT5G01660
AT1G63910
AT2G33990
AT5G14100
AT3G49570
AT1G56580
AT4G15880
AT3G55330
AT4G34680
```
