## Supplementary material for "A comprehensive map of preferentially located motifs reveals distinct proximal *cis*-regulatory elements in plants": TTAAACC_containing_gene_set.txt

```
#Occurences of TTAAACC between -174 and -27 (positions relative to the transcription start site)
#1268 sequences with TTAAACC in this interval
#6.42% of the sequences in promoter set with TTAAACC (set with 19736 sequences)
AT1G64780
AT1G20310
AT2G43110
AT2G38690
AT1G67700
AT1G30460
AT2G23800
AT5G08770
AT5G08410
AT1G02870
AT2G02590
AT3G22320
AT1G18450
AT5G17900
AT5G26180
AT1G29830
AT5G09790
AT1G10500
AT5G26680
AT5G48240
AT1G53580
AT5G27020
AT2G41500
AT2G22640
AT3G11100
AT5G02540
AT1G63230
AT2G36485
AT5G55500
AT3G03341
AT5G66860
AT4G14110
AT3G10070
AT1G30610
AT1G02816
AT3G13235
AT2G20130
AT1G68080
AT2G02000
AT1G05270
AT1G22770
AT1G56060
AT3G05290
AT2G44870
AT1G21770
AT5G63010
AT4G18593
AT1G31480
AT5G49540
AT2G03680
AT4G03330
AT3G55040
AT3G12670
AT5G23020
AT4G04910
AT1G20930
AT5G15390
AT5G23820
AT1G72250
AT1G71980
AT2G31740
AT2G05990
AT5G24830
AT5G17060
AT5G03900
AT3G18510
AT4G14340
AT5G65070
AT3G16810
AT3G29185
AT5G19180
AT5G24360
AT5G62050
AT3G03980
AT4G21530
AT1G63120
AT1G25350
AT4G27940
AT5G62820
AT1G01010
AT1G51350
AT1G12530
AT2G16980
AT5G59460
AT3G23090
AT1G29465
AT4G00560
AT5G12390
AT3G24240
AT4G13370
AT1G15970
AT4G02610
AT4G26190
AT1G06250
AT1G22300
AT4G22530
AT1G52600
AT4G21340
AT1G27760
AT1G67430
AT2G32080
AT3G06530
AT3G56120
AT3G25860
AT3G52710
AT3G26610
AT1G49960
AT1G04900
AT2G26760
AT2G16880
AT1G68830
AT3G60286
AT1G70350
AT1G11475
AT1G28815
AT4G04800
AT2G45730
AT3G09410
AT1G65030
AT5G56700
AT4G05400
AT3G47190
AT5G01220
AT3G01140
AT3G16750
AT1G55040
AT4G38320
AT3G52910
AT5G16820
AT3G51250
AT5G10270
AT5G35840
AT1G60700
AT5G23590
AT3G15050
AT1G57870
AT5G17660
AT1G75760
AT2G23420
AT4G30870
AT5G03495
AT1G06010
AT2G32720
AT3G52990
AT4G04940
AT3G13350
AT2G37040
AT3G28950
AT1G19800
AT2G19870
AT1G64790
AT5G64170
AT1G13120
AT2G34630
AT1G67620
AT3G25690
AT3G16840
AT3G13180
AT5G07840
AT1G18750
AT3G23940
AT5G51140
AT1G80650
AT2G04530
AT3G55600
AT1G09450
AT3G59640
AT3G59950
AT1G13550
AT5G66670
AT4G13780
AT3G11230
AT4G14605
AT1G07390
AT5G62550
AT2G36230
AT4G02990
AT1G32310
AT1G62750
AT1G04930
AT2G44410
AT1G53530
AT1G70900
AT5G23680
AT5G50170
AT2G14247
AT5G08650
AT5G48385
AT3G57360
AT2G17520
AT5G52540
AT3G27160
AT4G05420
AT1G12680
AT2G35920
AT5G33300
AT5G25800
AT3G05630
AT1G55590
AT5G17670
AT1G74130
AT1G66520
AT5G66780
AT1G74030
AT5G12220
AT1G63170
AT5G64810
AT2G42120
AT4G01370
AT3G47490
AT1G05860
AT2G20260
AT5G53150
AT1G07940
AT3G16620
AT3G50830
AT4G13720
AT5G63510
AT1G19920
AT4G34340
AT3G47600
AT1G18260
AT1G13710
AT5G32440
AT4G17620
AT1G58235
AT3G54900
AT2G32380
AT4G09620
AT5G61020
AT1G33240
AT3G09070
AT3G04500
AT3G07610
AT3G22490
AT5G26790
AT5G64540
AT1G75390
AT5G63870
AT4G11120
AT3G19990
AT3G53560
AT2G36360
AT3G05936
AT2G29700
AT4G33530
AT3G23070
AT5G04170
AT1G60600
AT2G17900
AT2G01120
AT5G19890
AT2G03505
AT3G17790
AT4G14190
AT1G04340
AT2G39900
AT5G43770
AT5G41120
AT1G68810
AT3G09900
AT3G10610
AT2G30000
AT3G10080
AT5G07400
AT5G63100
AT3G06960
AT1G71350
AT1G31750
AT3G16950
AT5G53320
AT4G27630
AT2G41350
AT5G46920
AT1G61170
AT4G20720
AT3G02280
AT3G43610
AT3G01320
AT5G45480
AT1G62070
AT3G52370
AT2G28930
AT3G24503
AT1G78670
AT4G13070
AT3G45850
AT5G06320
AT2G46900
AT1G12390
AT1G22700
AT2G29570
AT4G20960
AT5G66480
AT2G02760
AT5G42955
AT4G05410
AT3G04720
AT5G05200
AT5G13340
AT1G74370
AT2G33840
AT1G78690
AT3G11470
AT3G17060
AT5G40820
AT1G49630
AT5G48480
AT3G51530
AT1G57590
AT5G63520
AT4G16650
AT3G61980
AT1G70260
AT3G04910
AT1G76920
AT3G27280
AT5G56460
AT5G51560
AT4G36960
AT1G09070
AT3G23390
AT4G39870
AT4G18690
AT2G42500
AT5G60120
AT2G25420
AT3G07740
AT1G14400
AT5G53620
AT3G59630
AT1G74040
AT2G20140
AT5G61580
AT1G36922
AT1G74650
AT2G03220
AT1G55020
AT2G21660
AT2G39060
AT1G23230
AT5G12250
AT5G22100
AT3G22330
AT4G24500
AT2G24860
AT3G25430
AT3G11220
AT5G07250
AT2G35310
AT2G39760
AT2G27420
AT1G61667
AT3G20440
AT2G45270
AT3G53440
AT1G18700
AT1G60790
AT3G20020
AT4G01280
AT3G28920
AT4G13590
AT2G42760
AT3G07210
AT3G52140
AT3G09820
AT5G15060
AT1G31220
AT5G27450
AT1G30760
AT2G26260
AT5G51300
AT4G09200
AT5G39900
AT5G56670
AT3G55390
AT3G02070
AT2G42130
AT1G43770
AT2G22250
AT1G35340
AT5G60050
AT3G59150
AT5G65685
AT5G15930
AT5G42110
AT5G67390
AT2G45260
AT1G11650
AT4G36530
AT4G15380
AT4G22756
AT1G08035
AT1G56450
AT3G14120
AT3G50660
AT3G60480
AT2G42670
AT3G04550
AT3G14110
AT1G18070
AT5G15410
AT5G50440
AT4G11180
AT1G19050
AT1G55205
AT1G05805
AT4G32440
AT2G26460
AT5G24010
AT3G19508
AT3G56750
AT1G75210
AT3G47610
AT1G19570
AT4G25660
AT3G28630
AT1G47500
AT5G54310
AT2G32930
AT5G10360
AT4G23100
AT3G21160
AT1G79560
AT2G14580
AT1G75030
AT4G07825
AT2G02120
AT5G41770
AT3G56910
AT4G36580
AT3G62840
AT5G27440
AT5G56520
AT2G47750
AT3G28500
AT4G29840
AT5G61590
AT3G01060
AT1G34510
AT5G05570
AT5G13890
AT3G51370
AT5G06140
AT5G14230
AT5G66490
AT2G20430
AT4G31120
AT2G19080
AT3G05340
AT1G27510
AT2G40950
AT3G15710
AT1G60470
AT1G03600
AT1G72990
AT4G18740
AT5G44200
AT1G06240
AT1G74380
AT4G03070
AT2G33835
AT2G20550
AT2G45040
AT3G28710
AT4G32610
AT1G68560
AT2G36325
AT1G78510
AT1G08390
AT5G22360
AT1G19580
AT1G17890
AT3G18850
AT1G34030
AT3G13290
AT3G06145
AT5G06180
AT4G01560
AT2G29050
AT4G36945
AT1G65020
AT5G56920
AT2G28790
AT5G60750
AT3G20080
AT5G57890
AT2G31340
AT1G63720
AT4G17350
AT5G62960
AT1G31840
AT3G19480
AT4G17910
AT4G22390
AT3G44200
AT1G29400
AT3G07110
AT2G04890
AT2G20940
AT1G13760
AT4G21650
AT3G53240
AT5G46640
AT3G12130
AT1G69390
AT3G22480
AT5G03660
AT2G43465
AT1G12020
AT1G76065
AT1G68260
AT4G01570
AT3G54090
AT5G41130
AT2G29500
AT3G57280
AT2G34357
AT1G55230
AT1G27695
AT3G20650
AT4G29510
AT5G64310
AT5G49300
AT2G39430
AT5G56350
AT2G18850
AT5G50380
AT4G21850
AT3G12080
AT3G47650
AT2G04900
AT1G10660
AT5G56260
AT5G10480
AT1G06730
AT5G19485
AT5G09830
AT1G45229
AT3G56880
AT4G18590
AT3G58820
AT1G05220
AT3G06070
AT5G18440
AT1G72290
AT2G17730
AT1G08250
AT3G09030
AT5G61250
AT5G51130
AT5G60670
AT5G67050
AT3G20580
AT1G13630
AT2G01440
AT5G41460
AT2G44090
AT5G51980
AT3G11050
AT2G03470
AT3G53110
AT4G08540
AT3G11591
AT3G20480
AT3G29320
AT2G03870
AT1G07615
AT3G06140
AT1G11630
AT1G21700
AT3G51550
AT5G64960
AT3G59000
AT5G35620
AT1G32550
AT4G18395
AT1G20220
AT1G61900
AT1G03980
AT3G15060
AT1G68020
AT4G04780
AT2G02800
AT1G18630
AT5G63980
AT5G08270
AT2G42510
AT1G68150
AT5G47550
AT2G36370
AT2G29580
AT5G10200
AT1G55260
AT5G03290
AT5G52240
AT2G43630
AT5G64660
AT4G30900
AT2G21950
AT5G57800
AT5G67140
AT1G61960
AT5G14250
AT5G20710
AT4G32175
AT1G02370
AT3G10110
AT1G49820
AT1G15430
AT1G30580
AT4G19985
AT1G73750
AT1G21710
AT2G12400
AT3G13190
AT1G11110
AT1G31300
AT4G33565
AT2G25010
AT3G16000
AT1G14940
AT2G47670
AT1G49975
AT5G42540
AT1G57720
AT3G04830
AT2G20450
AT3G06930
AT2G26490
AT4G39520
AT4G20280
AT5G57015
AT3G50210
AT1G63820
AT1G14300
AT2G06000
AT5G24020
AT3G24840
AT1G68660
AT5G58760
AT1G17290
AT1G25375
AT4G13950
AT1G23570
AT3G07700
AT5G03170
AT5G54500
AT2G47180
AT1G32583
AT5G43430
AT2G16760
AT3G28956
AT1G06720
AT5G39890
AT5G19770
AT1G08220
AT1G77840
AT3G06060
AT2G29530
AT3G55590
AT5G22730
AT3G13710
AT2G42680
AT3G15000
AT4G30010
AT1G26740
AT4G28790
AT1G75670
AT1G14060
AT2G43810
AT1G02500
AT3G28830
AT2G35635
AT5G37720
AT3G15351
AT1G52590
AT1G02450
AT5G44280
AT1G55930
AT5G08780
AT4G02980
AT2G31710
AT1G01630
AT2G13800
AT5G64740
AT4G12750
AT3G21310
AT3G51820
AT5G15550
AT2G32940
AT5G49690
AT3G54970
AT2G31370
AT2G20440
AT1G70700
AT1G30240
AT1G79550
AT2G38670
AT5G64470
AT5G09270
AT1G68238
AT2G36130
AT2G22470
AT3G61100
AT2G44480
AT2G48130
AT3G11940
AT3G03580
AT1G68920
AT1G51710
AT1G67190
AT1G31835
AT1G32740
AT2G36000
AT1G08040
AT4G03020
AT5G13560
AT4G36770
AT5G47090
AT2G17250
AT5G22210
AT1G77180
AT4G20910
AT5G41410
AT1G49050
AT2G04495
AT3G57940
AT2G10970
AT3G25930
AT3G45040
AT1G28350
AT3G29160
AT5G11790
AT4G27130
AT2G41600
AT4G21865
AT5G54585
AT4G33760
AT1G80720
AT4G16566
AT4G01040
AT4G26965
AT4G12850
AT4G14350
AT3G52905
AT1G32520
AT5G57990
AT5G10560
AT3G09140
AT5G22400
AT5G51660
AT3G55530
AT5G20570
AT1G08610
AT5G28500
AT3G56180
AT5G18200
AT1G22180
AT2G40800
AT3G05000
AT3G18215
AT5G66030
AT5G13020
AT2G20250
AT5G38344
AT3G11590
AT4G12250
AT5G50180
AT1G32060
AT2G04540
AT4G17060
AT3G21810
AT1G09190
AT4G04790
AT1G53460
AT4G04470
AT2G38695
AT5G19750
AT1G69340
AT5G48970
AT5G62270
AT5G39970
AT3G07780
AT5G51630
AT5G02640
AT1G16340
AT1G16000
AT5G05210
AT5G54640
AT5G20540
AT2G24570
AT2G21860
AT2G33255
AT1G76600
AT1G24210
AT3G23690
AT5G09840
AT2G19260
AT3G05400
AT5G51370
AT3G10140
AT2G39960
AT1G04945
AT1G30800
AT1G04910
AT2G03670
AT3G54980
AT1G79630
AT2G19810
AT2G18210
AT1G29370
AT5G11010
AT1G35680
AT4G38080
AT3G48420
AT1G04000
AT3G07370
AT4G19990
AT5G11450
AT1G26550
AT5G41000
AT1G44810
AT1G58350
AT3G57730
AT5G06660
AT1G48540
AT2G16640
AT3G66652
AT4G18580
AT1G53160
AT5G14580
AT4G02760
AT1G04940
AT1G69500
AT4G08350
AT1G10865
AT1G51720
AT5G67230
AT5G44320
AT2G14860
AT3G22470
AT5G47060
AT4G14815
AT1G47750
AT5G10920
AT1G74780
AT4G08520
AT4G33550
AT1G12650
AT1G76280
AT3G49725
AT5G50810
AT4G09310
AT4G10800
AT5G05180
AT1G25380
AT1G12450
AT3G17390
AT4G31370
AT5G53120
AT1G55170
AT4G33360
AT5G59250
AT3G12340
AT4G14550
AT2G30530
AT1G16510
AT4G13170
AT3G32180
AT3G46220
AT3G26780
AT1G48320
AT1G53570
AT4G02430
AT1G79700
AT3G58800
AT2G12170
AT5G23890
AT2G27550
AT4G38130
AT2G15080
AT4G16110
AT1G34760
AT1G17650
AT5G60500
AT1G53520
AT3G42725
AT5G07842
AT3G07680
AT1G77670
AT1G77630
AT5G25100
AT1G51190
AT5G11240
AT2G29460
AT4G15730
AT5G46800
AT3G50000
AT3G03370
AT3G17350
AT1G09870
AT3G05530
AT5G11550
AT5G55550
AT1G10270
AT1G47570
AT1G56140
AT2G33520
AT5G16780
AT3G63020
AT5G60170
AT1G72190
AT1G53035
AT4G09810
AT4G18810
AT5G44040
AT1G51460
AT5G59380
AT5G61330
AT2G34260
AT4G38950
AT1G50270
AT1G50250
AT2G22425
AT1G51370
AT5G20870
AT5G11440
AT5G57120
AT4G02930
AT1G80640
AT5G63500
AT3G10050
AT1G50840
AT4G29670
AT4G01990
AT2G11910
AT1G26540
AT4G12590
AT4G05040
AT1G75200
AT5G56500
AT5G35930
AT1G18010
AT1G49970
AT1G79200
AT4G26770
AT1G10700
AT2G43210
AT2G47580
AT1G72370
AT5G13520
AT2G20020
AT5G46190
AT5G03630
AT2G18420
AT3G25050
AT1G77030
AT3G46210
AT4G24040
AT4G15545
AT2G23740
AT1G07840
AT1G34120
AT2G31170
AT3G25110
AT2G44110
AT5G05990
AT5G54010
AT5G64630
AT5G41050
AT4G16830
AT2G28600
AT4G23690
AT5G43300
AT4G34215
AT3G48730
AT5G15790
AT2G26060
AT5G40960
AT5G01250
AT4G24490
AT5G06265
AT1G10410
AT1G63060
AT1G23850
AT4G14120
AT3G27430
AT4G10130
AT4G02450
AT4G21860
AT2G32840
AT3G52900
AT4G00695
AT4G17420
AT4G26500
AT2G34520
AT1G12840
AT4G39220
AT4G09250
AT1G53140
AT1G75388
AT3G45050
AT3G13640
AT3G25810
AT1G75700
AT3G21300
AT4G26020
AT2G18465
AT3G09700
AT4G09800
AT3G18210
AT1G56110
AT3G12070
AT1G73690
AT1G68185
AT3G06435
AT1G04860
AT3G20870
AT2G21960
AT2G18150
AT5G01130
AT5G12200
AT2G33560
AT5G14730
AT3G25855
AT4G34600
AT2G25840
AT3G04490
AT4G21090
AT4G19610
AT5G05660
AT2G23370
AT5G16630
AT5G45775
AT1G18150
AT1G64230
AT3G20800
AT3G21110
AT3G58930
AT1G49380
AT1G23880
AT1G18320
AT1G10450
AT1G26660
AT1G56080
AT1G26750
AT1G10510
AT2G16900
AT4G15800
AT4G30890
AT4G25650
AT1G79230
AT5G01120
AT1G62010
AT2G47440
AT5G18475
AT5G40520
AT2G40810
AT4G21520
AT3G49990
AT1G13780
AT5G64040
AT1G72750
AT2G30950
AT5G10450
AT2G45620
AT4G34430
AT3G10640
AT4G35785
AT5G38030
AT1G76010
AT5G23300
AT5G63420
AT1G54040
AT1G47497
AT2G19710
AT3G54020
AT5G14240
AT3G05230
AT5G20500
AT1G68480
AT5G54880
AT4G02690
AT1G14610
AT4G02425
AT2G18196
AT4G37682
AT3G23370
AT3G12600
AT1G68460
AT2G45340
AT1G09280
AT1G69040
AT2G42070
AT3G17365
AT3G48870
AT1G30550
AT5G51350
AT1G04130
AT3G19300
AT1G72390
AT1G47250
AT1G07930
AT5G45010
AT2G44640
AT4G30935
AT2G15280
AT5G10980
AT5G59060
AT5G62560
AT5G06260
AT5G48450
AT3G12685
AT4G11720
AT1G62330
AT2G02750
AT2G47610
AT4G30060
AT4G02070
AT3G29250
AT4G11910
AT5G65760
AT4G09720
AT3G23990
AT5G17240
AT4G16120
AT4G37280
AT4G18460
AT5G03220
AT4G16845
AT5G56452
AT2G16440
AT4G05450
AT3G54610
AT5G50830
AT1G12000
AT1G11900
AT3G12270
AT2G27775
AT1G75420
AT1G52420
AT4G30000
AT2G31420
AT5G20450
AT5G26990
AT1G05940
AT4G01995
AT3G44190
AT2G32950
AT3G01070
AT1G21360
AT2G25830
AT1G22060
AT2G35690
AT4G12420
AT2G17265
AT4G15520
AT4G14890
AT4G33200
AT1G11905
AT1G23070
AT1G69420
AT1G22310
AT3G03680
AT1G80370
AT4G20460
AT1G56423
AT5G39590
AT2G36240
AT3G57610
AT2G36970
AT5G40530
AT1G29880
AT1G21920
AT2G29080
AT1G54380
AT5G14720
AT3G55730
AT1G48790
AT1G61150
AT3G53700
AT5G46200
AT1G31730
AT5G39860
AT5G23390
AT1G26270
AT5G23310
AT3G05680
AT4G17330
AT1G71950
AT3G08970
AT1G02680
AT2G25850
AT3G54630
AT4G36020
AT5G19830
AT1G80900
AT1G19270
AT2G18620
AT5G46840
AT1G21390
AT1G70590
AT2G35930
AT4G23493
AT2G22260
AT4G12760
AT5G27680
AT3G28730
AT1G17730
AT4G30620
AT3G16010
AT5G50420
AT2G20720
AT3G25040
AT1G77350
AT2G19400
AT1G09794
AT3G12170
AT5G35603
AT4G24830
AT2G24400
AT1G24510
AT3G21060
AT5G06580
AT1G71910
AT2G34900
AT3G13062
AT2G29540
AT3G23630
AT3G24515
AT4G25390
AT1G31710
AT5G45660
AT3G13930
AT2G23790
AT5G54670
AT2G32295
AT1G28100
AT3G16860
AT5G18170
AT5G40460
AT5G15570
AT1G19990
AT3G07750
AT5G59470
AT3G48880
AT1G29350
AT5G52750
AT4G13980
AT4G33910
AT5G64830
AT1G21010
AT4G28070
AT4G09520
AT3G11560
AT1G75717
AT1G12640
AT2G26730
AT5G07070
AT5G60410
AT1G71430
AT3G21200
AT5G48910
AT5G52547
AT3G14220
AT1G13870
AT5G54920
```
