## Supplementary material for "A comprehensive map of preferentially located motifs reveals distinct proximal *cis*-regulatory elements in plants": TTAAACCA_containing_gene_set.txt

```
#Occurences of TTAAACCA between -226 and -89 (positions relative to the transcription start site)
#392 sequences with TTAAACCA in this interval
#1.99% of the sequences in promoter set with TTAAACCA (set with 19736 sequences)
AT1G32060
AT4G36030
AT5G18170
AT2G15280
AT1G48860
AT1G68185
AT1G07705
AT1G29830
AT2G36485
AT2G47180
AT5G17270
AT4G11720
AT5G01120
AT2G20250
AT5G62820
AT1G52590
AT1G79700
AT5G07830
AT2G11910
AT4G12250
AT5G09840
AT2G03470
AT3G23090
AT3G25040
AT5G41000
AT4G34215
AT3G55390
AT5G17900
AT1G16340
AT2G33835
AT5G19180
AT2G02800
AT1G75760
AT4G30870
AT5G47500
AT2G22640
AT2G24550
AT1G56450
AT2G42680
AT1G68460
AT4G25650
AT4G13590
AT5G04750
AT3G55590
AT2G18050
AT1G70100
AT5G18475
AT3G52905
AT3G28630
AT2G38460
AT1G53840
AT4G02990
AT1G11390
AT3G02280
AT5G55550
AT4G02760
AT5G47190
AT5G27680
AT5G14240
AT4G38320
AT1G26970
AT3G66652
AT1G05850
AT2G31340
AT1G60600
AT4G32440
AT2G45760
AT2G44090
AT1G60790
AT1G71980
AT3G54750
AT5G10980
AT5G66160
AT5G40540
AT4G21865
AT1G73510
AT1G56430
AT3G13062
AT5G22100
AT2G02590
AT5G60170
AT5G63510
AT1G45201
AT2G39900
AT1G13770
AT1G06010
AT3G04820
AT3G60290
AT3G09700
AT1G34030
AT4G28790
AT3G25430
AT2G16440
AT1G58235
AT5G64540
AT2G16880
AT3G01140
AT1G05270
AT3G01430
AT3G06930
AT3G10640
AT1G50270
AT4G01280
AT2G04890
AT3G23780
AT2G21660
AT3G16000
AT1G19270
AT5G39860
AT4G27940
AT5G41120
AT1G07840
AT1G12530
AT3G57730
AT5G56260
AT3G11591
AT2G30270
AT2G47750
AT3G18850
AT3G11770
AT3G23940
AT2G43570
AT5G09270
AT3G02700
AT5G48385
AT3G05290
AT1G13710
AT5G59460
AT3G07210
AT5G53620
AT5G54010
AT2G47440
AT3G27560
AT1G18700
AT5G51300
AT5G11610
AT4G31110
AT4G20260
AT4G08350
AT3G44940
AT3G52561
AT5G25250
AT1G74130
AT3G62020
AT5G45775
AT1G76065
AT2G20020
AT3G10440
AT1G29350
AT5G53180
AT4G17350
AT4G30060
AT5G63100
AT4G18395
AT4G21860
AT1G29630
AT1G01200
AT1G13760
AT1G05860
AT5G27440
AT2G45340
AT5G20870
AT2G33840
AT1G64790
AT1G31710
AT5G43460
AT1G32550
AT5G23890
AT2G42670
AT4G22110
AT1G01630
AT3G18100
AT2G40160
AT1G28815
AT4G30900
AT1G15970
AT2G25840
AT5G35603
AT1G51460
AT1G52420
AT5G43770
AT4G34340
AT1G50260
AT2G37040
AT4G33910
AT1G35220
AT5G22400
AT5G64260
AT3G18215
AT2G14247
AT3G13190
AT5G23020
AT5G57345
AT3G23070
AT3G25855
AT5G07910
AT1G63740
AT3G03341
AT3G61700
AT5G57590
AT5G39890
AT2G43630
AT4G18590
AT1G05220
AT5G64630
AT2G02000
AT3G60286
AT1G56440
AT4G17910
AT5G14250
AT1G35516
AT3G25860
AT1G69040
AT5G32440
AT4G15440
AT1G08040
AT2G29680
AT5G15230
AT5G66200
AT3G04350
AT1G73990
AT1G49960
AT5G60120
AT4G08770
AT1G21360
AT3G28950
AT1G54730
AT3G42150
AT4G14815
AT1G21710
AT3G01660
AT3G05400
AT5G20930
AT4G38080
AT2G22850
AT1G47271
AT3G47490
AT3G45040
AT5G27450
AT1G03600
AT2G38400
AT1G02816
AT3G32180
AT4G25660
AT4G17330
AT1G15430
AT5G42955
AT1G69390
AT5G53970
AT3G23370
AT1G68238
AT1G48370
AT3G59950
AT2G35635
AT2G44480
AT1G18010
AT4G36945
AT2G17190
AT1G03380
AT1G31220
AT4G17060
AT5G61590
AT5G10540
AT5G63420
AT1G29370
AT2G34520
AT1G21700
AT3G18510
AT4G03330
AT2G03670
AT2G24860
AT1G09280
AT1G73980
AT5G12390
AT5G22210
AT5G01250
AT5G06870
AT2G16980
AT2G24400
AT1G36920
AT1G45229
AT3G53560
AT2G02120
AT5G64220
AT3G51100
AT5G64920
AT3G07780
AT5G06660
AT5G11420
AT2G43810
AT2G36970
AT2G26800
AT4G13720
AT1G48320
AT3G59000
AT5G65070
AT5G04330
AT3G28830
AT5G60750
AT1G75717
AT2G32930
AT1G51370
AT3G18860
AT1G74140
AT1G57590
AT3G57280
AT5G42900
AT3G07680
AT1G22015
AT2G04495
AT4G01650
AT5G44550
AT3G51610
AT1G62070
AT1G13370
AT4G30935
AT2G17580
AT5G46800
AT5G50830
AT1G72190
AT1G67035
AT1G64780
AT3G04500
AT2G20550
AT5G13130
AT2G05620
AT1G52565
AT1G78670
AT4G35140
AT5G07842
AT1G31480
AT2G29050
AT3G47000
AT5G51630
AT2G32840
AT4G08540
AT1G60700
AT5G60500
AT3G09820
AT1G73750
AT3G43110
AT3G05936
AT5G26790
AT4G18460
AT3G18210
AT1G02450
AT3G12685
AT2G24020
AT3G26080
AT2G19400
AT5G54730
AT3G06145
AT1G55260
AT2G30000
AT2G20340
AT4G04910
AT2G36400
AT5G56520
AT2G46800
AT3G04720
AT2G28600
AT5G47090
AT1G26762
AT4G34260
AT5G06140
AT4G18690
AT4G27130
AT1G78510
AT2G16760
AT5G57550
AT4G18580
AT5G62550
AT5G56920
AT5G07840
AT5G19430
AT1G04500
AT4G39840
AT5G44200
AT5G39970
AT1G65090
AT3G25810
AT4G30010
AT1G32560
AT5G62900
AT4G10790
AT4G18710
AT5G15390
AT1G58470
AT1G31730
AT5G18065
AT1G52600
AT1G27520
```
