## Supplementary material for "A comprehensive map of preferentially located motifs reveals distinct proximal *cis*-regulatory elements in plants": TTAAACCC_containing_gene_set.txt

```
#Occurences of TTAAACCC between -42 and -10 (positions relative to the transcription start site)
#111 sequences with TTAAACCC in this interval
#0.56% of the sequences in promoter set with TTAAACCC (set with 19736 sequences)
AT1G61667
AT1G21950
AT5G66860
AT1G61150
AT3G20540
AT3G07750
AT1G62150
AT3G53700
AT2G19540
AT4G29520
AT2G35310
AT5G54500
AT1G77030
AT4G23690
AT2G34260
AT5G23680
AT1G75670
AT5G13820
AT1G77750
AT5G56670
AT4G24040
AT3G13940
AT2G17250
AT1G22060
AT5G57990
AT5G15550
AT4G21850
AT5G17660
AT3G14110
AT2G23370
AT2G42710
AT5G37720
AT3G21060
AT4G13850
AT2G40240
AT1G26550
AT5G08620
AT2G32295
AT5G59430
AT4G31370
AT1G55230
AT1G55040
AT1G55205
AT5G36810
AT4G24500
AT4G33250
AT2G01440
AT4G36040
AT3G49320
AT3G19130
AT4G11120
AT5G14010
AT3G61100
AT1G07930
AT2G18900
AT3G11745
AT3G14220
AT4G13170
AT5G20710
AT1G13810
AT2G44640
AT1G29880
AT2G35930
AT5G45428
AT5G36722
AT1G56110
AT3G46590
AT1G28210
AT4G37910
AT2G34357
AT2G20940
AT1G44810
AT2G40950
AT3G58580
AT1G50840
AT1G21920
AT5G16750
AT2G28930
AT3G15000
AT3G24240
AT4G04940
AT3G46560
AT2G29530
AT1G43580
AT1G67620
AT2G32080
AT5G11240
AT5G22790
AT1G07940
AT2G38255
AT4G13070
AT4G19003
AT1G30760
AT4G31120
AT1G07920
AT4G02425
AT1G47278
AT3G10110
AT5G40460
AT1G19800
AT3G26590
AT1G19990
AT4G16430
AT3G18600
AT3G13235
AT4G01990
AT4G30990
AT4G13930
AT5G27120
AT3G22470
AT3G15351
```
