## Supplementary material for "A comprehensive map of preferentially located motifs reveals distinct proximal *cis*-regulatory elements in plants": TTAAACCG_containing_gene_set.txt

```
#Occurences of TTAAACCG between -173 and -28 (positions relative to the transcription start site)
#453 sequences with TTAAACCG in this interval
#2.30% of the sequences in promoter set with TTAAACCG (set with 19736 sequences)
AT1G04940
AT3G21810
AT2G44870
AT2G35635
AT3G21200
AT1G68080
AT5G17060
AT4G17420
AT4G01570
AT5G14580
AT3G54610
AT1G21010
AT1G65030
AT5G03900
AT1G50250
AT1G47750
AT1G79550
AT1G19580
AT3G59950
AT2G38690
AT1G21710
AT1G70700
AT5G54585
AT2G36000
AT1G61150
AT1G13870
AT5G13560
AT1G78690
AT2G42070
AT2G45260
AT3G11940
AT5G53120
AT5G52750
AT5G11790
AT1G68150
AT1G34120
AT1G01010
AT3G03980
AT2G18850
AT5G20500
AT4G14550
AT1G10700
AT1G08220
AT2G47610
AT5G13340
AT5G64470
AT5G23300
AT2G04900
AT3G20480
AT5G49540
AT5G18440
AT1G17650
AT1G12840
AT3G57610
AT5G19830
AT5G55500
AT5G26180
AT5G16630
AT1G30610
AT1G30460
AT5G44320
AT4G37682
AT2G45270
AT5G56460
AT5G05570
AT1G32310
AT5G63870
AT5G11440
AT2G30530
AT1G49975
AT3G06140
AT5G52547
AT3G12600
AT1G56140
AT1G10660
AT1G31750
AT5G23390
AT4G18593
AT3G21160
AT1G18260
AT1G73690
AT3G28730
AT4G14605
AT2G31740
AT1G70900
AT1G11630
AT5G54640
AT4G12750
AT5G59380
AT1G10450
AT5G48480
AT3G16840
AT2G38695
AT3G01320
AT3G28710
AT5G24020
AT5G12200
AT5G19770
AT1G14610
AT3G27160
AT3G19508
AT4G09800
AT3G58820
AT4G24490
AT1G09450
AT5G61330
AT4G29840
AT3G03580
AT3G05230
AT4G04940
AT2G03680
AT5G39590
AT1G06010
AT4G33200
AT5G23590
AT1G70590
AT5G10270
AT5G40530
AT5G54310
AT1G30550
AT5G64040
AT2G17265
AT3G53440
AT5G51350
AT2G43110
AT1G05805
AT1G26740
AT4G33530
AT1G69500
AT1G13120
AT1G76010
AT3G17390
AT4G05450
AT1G75700
AT3G51820
AT1G20220
AT2G12170
AT1G29465
AT3G58930
AT3G50830
AT3G10070
AT5G22730
AT5G62050
AT5G54880
AT3G16620
AT1G49820
AT5G56350
AT1G71950
AT2G33255
AT2G22425
AT1G30240
AT3G20800
AT5G35930
AT4G18590
AT5G03660
AT3G10140
AT1G74040
AT5G16820
AT3G54020
AT4G29510
AT1G06720
AT3G04490
AT2G05990
AT1G76280
AT1G25375
AT2G25850
AT1G09280
AT3G59000
AT1G56450
AT1G10865
AT5G27020
AT5G06265
AT4G09810
AT1G57870
AT2G21950
AT1G62010
AT5G38344
AT2G42510
AT3G55040
AT5G08650
AT3G12170
AT4G26500
AT1G19570
AT3G13930
AT1G02870
AT2G04530
AT5G10560
AT4G17620
AT5G64960
AT4G16845
AT5G41130
AT4G14110
AT4G05420
AT5G50170
AT2G19710
AT5G15930
AT1G27760
AT1G12450
AT4G01370
AT3G10610
AT4G01560
AT3G49725
AT1G12650
AT5G60410
AT4G35785
AT3G29185
AT2G32940
AT1G12390
AT3G56750
AT1G25350
AT2G42500
AT4G18810
AT5G10200
AT1G49380
AT5G05660
AT5G58760
AT4G09620
AT2G31170
AT5G20570
AT1G13780
AT1G10410
AT2G34900
AT1G22310
AT3G20440
AT1G54380
AT4G12850
AT1G06730
AT1G32520
AT1G04130
AT2G47670
AT2G22470
AT5G60050
AT1G71430
AT1G14400
AT4G08350
AT2G18465
AT2G20450
AT4G39520
AT5G15390
AT4G26965
AT2G20720
AT2G17520
AT5G64540
AT5G04170
AT3G12070
AT4G24500
AT1G79230
AT5G40960
AT1G07390
AT2G27775
AT1G47570
AT1G19990
AT2G33520
AT3G57360
AT2G20440
AT4G34430
AT3G25110
AT2G32380
AT3G20020
AT1G06250
AT1G61960
AT3G13710
AT3G53110
AT5G61250
AT1G29370
AT4G13950
AT5G08780
AT1G55930
AT2G02750
AT3G05290
AT3G15710
AT2G02760
AT5G13890
AT2G25010
AT1G20310
AT1G08610
AT4G25390
AT5G48910
AT1G11475
AT5G28500
AT5G50420
AT1G48790
AT1G09070
AT4G29670
AT1G25380
AT1G17890
AT5G16780
AT1G22700
AT1G21770
AT4G14340
AT4G17910
AT3G05000
AT1G49970
AT2G46900
AT5G40520
AT3G06960
AT1G52590
AT1G49630
AT5G14720
AT5G51980
AT2G32720
AT5G50440
AT1G80900
AT4G14190
AT2G29700
AT5G52540
AT3G06060
AT3G04830
AT3G24503
AT3G44190
AT3G17790
AT4G18580
AT2G21960
AT5G63010
AT5G20540
AT5G05210
AT1G04900
AT3G28956
AT1G03980
AT3G09900
AT4G02070
AT2G40810
AT4G16650
AT1G28350
AT1G22770
AT5G15060
AT5G01120
AT5G60120
AT1G17730
AT5G65760
AT3G12080
AT3G59630
AT1G72370
AT5G06580
AT4G20960
AT1G56060
AT1G32583
AT5G06260
AT1G09190
AT1G65020
AT1G66520
AT3G43610
AT4G02690
AT1G30580
AT1G52600
AT2G44110
AT5G18200
AT3G11591
AT2G45730
AT3G57730
AT4G02610
AT4G28070
AT5G23310
AT1G12640
AT5G51370
AT1G63120
AT1G77180
AT1G24210
AT1G53460
AT3G20080
AT5G43430
AT4G14890
AT5G50380
AT1G08250
AT3G01060
AT2G20130
AT2G41600
AT3G45850
AT2G26460
AT4G16830
AT1G11110
AT2G32080
AT4G22530
AT2G19260
AT3G48870
AT3G25860
AT1G74030
AT4G04470
AT5G63520
AT1G04930
AT1G27695
AT4G14120
AT1G63230
AT4G05400
AT1G55590
AT1G68560
AT5G11450
AT1G14060
AT3G10080
AT5G08770
AT1G29350
AT5G03630
AT3G16810
AT3G56120
AT3G12130
AT1G63170
AT5G17240
AT4G34600
AT4G00695
AT3G48880
AT5G67230
AT1G77630
AT4G21090
AT1G51710
AT3G11590
AT3G04550
AT4G22390
AT5G61580
AT1G67700
AT2G32950
AT3G09410
AT2G22250
AT4G12760
AT5G03220
AT3G51530
AT2G20140
AT2G23800
AT5G62560
AT1G72390
AT5G57015
AT4G13780
AT1G08390
AT1G34030
AT1G79560
AT3G51250
AT3G20870
AT5G05200
AT5G15410
AT5G48970
AT5G44280
AT1G30800
AT5G06320
AT2G41500
AT3G48420
AT1G61900
AT2G29460
AT3G05340
AT4G15545
AT5G45660
AT1G76600
AT1G68260
AT3G62840
AT2G22260
AT4G32175
AT5G56520
AT1G11650
AT4G13370
AT1G04945
AT1G26750
AT3G06435
AT1G04340
AT4G21650
AT5G24360
```
