## Supplementary material for "A comprehensive map of preferentially located motifs reveals distinct proximal *cis*-regulatory elements in plants": TTAAACGG_containing_gene_set.txt

```
#Occurences of TTAAACGG between -200 and -71 (positions relative to the transcription start site)
#114 sequences with TTAAACGG in this interval
#0.58% of the sequences in promoter set with TTAAACGG (set with 19736 sequences)
AT5G25900
AT5G52500
AT2G17972
AT2G38370
AT1G32470
AT3G52400
AT3G09440
AT2G17970
AT3G53470
AT5G03560
AT4G27410
AT4G16100
AT4G36480
AT2G36870
AT5G63630
AT4G27750
AT4G24970
AT1G80180
AT4G32930
AT2G41600
AT5G16550
AT1G75950
AT5G05470
AT3G27100
AT4G24920
AT2G39300
AT1G65290
AT3G60180
AT1G31835
AT3G57570
AT4G03820
AT5G01990
AT4G05170
AT1G80670
AT4G01710
AT4G34400
AT1G07040
AT5G10500
AT5G03290
AT5G20720
AT5G09550
AT1G80680
AT4G25730
AT2G30010
AT4G36580
AT1G09710
AT5G43830
AT1G17580
AT3G13520
AT2G39720
AT3G14290
AT4G14622
AT4G02090
AT1G76050
AT5G05380
AT1G05580
AT4G30960
AT1G62210
AT1G62780
AT3G09680
AT5G57625
AT1G21510
AT2G37560
AT3G06960
AT2G43850
AT3G56800
AT2G21930
AT1G31840
AT4G35550
AT1G67500
AT3G10840
AT1G51100
AT3G58810
AT3G06370
AT5G13520
AT3G21620
AT3G07700
AT5G27650
AT1G11200
AT2G21940
AT2G37870
AT2G42230
AT5G16820
AT1G15430
AT2G18250
AT1G26840
AT5G65640
AT5G36940
AT5G55810
AT4G23860
AT4G35800
AT1G74530
AT3G09810
AT1G10370
AT5G22100
AT5G27460
AT2G18840
AT4G25680
AT2G39580
AT3G06660
AT1G23060
AT4G12060
AT3G51220
AT1G67840
AT3G54980
AT5G26980
AT3G27520
AT3G52090
AT5G46190
AT4G22770
AT4G14620
AT5G52800
AT1G12780
AT5G61580
```
