## Supplementary material for "A comprehensive map of preferentially located motifs reveals distinct proximal *cis*-regulatory elements in plants": TTAAAG_containing_gene_set.txt

```
#Occurences of TTAAAG between -34 and -27 (positions relative to the transcription start site)
#388 sequences with TTAAAG in this interval
#1.97% of the sequences in promoter set with TTAAAG (set with 19736 sequences)
AT1G64980
AT1G16920
AT4G14620
AT5G63670
AT3G63450
AT1G12020
AT5G34940
AT4G35060
AT1G08700
AT2G28930
AT1G04090
AT5G53420
AT2G41500
AT1G02080
AT3G57080
AT2G47750
AT1G45976
AT5G19620
AT2G31570
AT2G27840
AT2G23420
AT1G28070
AT2G37540
AT5G37260
AT1G08970
AT1G64561
AT2G33220
AT5G12310
AT1G14510
AT5G20840
AT5G19090
AT2G02410
AT4G30810
AT3G62530
AT3G59280
AT5G67350
AT1G53240
AT5G59450
AT4G38420
AT3G18430
AT1G12450
AT5G53090
AT1G25510
AT3G52450
AT4G16442
AT2G28590
AT3G09740
AT1G05670
AT2G45070
AT2G33800
AT2G40470
AT3G55470
AT1G29790
AT4G23430
AT1G06150
AT5G20270
AT1G19400
AT5G24110
AT2G29120
AT2G29500
AT3G29350
AT2G48150
AT5G42230
AT5G59350
AT1G78300
AT4G15248
AT3G17980
AT1G80890
AT1G60140
AT5G52070
AT2G07560
AT2G37420
AT5G16070
AT5G53150
AT3G47400
AT1G77690
AT4G11850
AT2G20780
AT3G58840
AT2G33460
AT1G07485
AT2G23320
AT1G54710
AT5G03690
AT5G66800
AT1G12330
AT3G26210
AT3G46220
AT5G42530
AT1G07705
AT2G44130
AT3G03090
AT5G16450
AT1G53450
AT3G10200
AT2G33990
AT1G12820
AT5G59050
AT1G78230
AT4G35510
AT5G63920
AT3G06650
AT3G26090
AT5G58310
AT3G26370
AT3G54680
AT2G27535
AT4G35940
AT2G24990
AT1G78650
AT1G12520
AT4G32830
AT5G42590
AT3G13750
AT5G48240
AT5G40420
AT2G26840
AT1G17970
AT1G28360
AT5G56020
AT3G20350
AT5G43740
AT1G02850
AT5G09510
AT5G11560
AT1G07640
AT5G64970
AT5G08440
AT2G17020
AT1G32230
AT3G54080
AT4G40060
AT5G14890
AT1G24290
AT4G03965
AT3G24770
AT1G69390
AT3G08630
AT5G63010
AT5G52120
AT4G05410
AT1G64000
AT3G61540
AT1G04390
AT1G60070
AT3G27530
AT4G25220
AT1G77230
AT3G05700
AT1G21120
AT2G01340
AT2G05940
AT5G48450
AT5G44005
AT1G06149
AT3G57190
AT5G20740
AT1G22780
AT1G55320
AT1G33410
AT1G49630
AT1G70700
AT3G03950
AT3G54840
AT5G22560
AT3G27320
AT1G45150
AT2G47320
AT5G24360
AT4G34950
AT2G28420
AT1G50420
AT1G43890
AT1G37150
AT5G47710
AT2G24140
AT4G25340
AT4G14905
AT2G40950
AT2G46940
AT2G32040
AT1G51800
AT1G06790
AT5G38010
AT1G10585
AT1G65610
AT4G39640
AT1G67990
AT1G60950
AT2G23930
AT1G21110
AT4G28500
AT4G01580
AT3G27960
AT1G55360
AT4G16190
AT2G38160
AT1G36180
AT5G64040
AT1G49950
AT5G50830
AT1G31820
AT3G61360
AT5G40600
AT5G62530
AT5G58190
AT3G10700
AT4G38170
AT3G46666
AT3G55620
AT2G05520
AT2G36350
AT4G26850
AT4G30690
AT4G26240
AT4G18870
AT4G35580
AT5G65040
AT4G17510
AT3G59330
AT4G00700
AT1G70880
AT1G54850
AT5G35735
AT3G11030
AT1G21450
AT1G04070
AT4G11790
AT2G35480
AT1G34300
AT5G62930
AT1G03905
AT2G26580
AT1G20220
AT5G61130
AT1G21310
AT1G72630
AT5G16630
AT1G75420
AT5G19590
AT4G23895
AT5G55380
AT1G38131
AT5G26860
AT3G24430
AT1G47278
AT4G38630
AT3G47295
AT2G39200
AT3G17900
AT3G54300
AT3G13810
AT3G28710
AT2G33360
AT1G24170
AT3G63470
AT3G61820
AT4G30074
AT3G11880
AT1G07050
AT5G01340
AT4G33210
AT5G01170
AT5G18000
AT1G31970
AT2G47480
AT1G61010
AT5G40670
AT5G52200
AT2G24590
AT1G79330
AT2G45500
AT3G13300
AT1G13090
AT5G63040
AT2G35605
AT3G48195
AT1G68470
AT5G58110
AT1G25520
AT2G13900
AT5G28690
AT2G24645
AT1G23570
AT5G02770
AT4G22160
AT5G23370
AT2G37770
AT4G15000
AT1G31860
AT1G21440
AT5G22000
AT3G59455
AT5G65630
AT5G37660
AT1G71110
AT4G37580
AT3G57300
AT5G06970
AT4G01710
AT3G08640
AT1G01210
AT1G22440
AT5G58750
AT1G66480
AT3G24450
AT5G19050
AT4G35165
AT1G61160
AT4G01037
AT2G47710
AT4G27690
AT5G66550
AT2G41451
AT1G67000
AT3G15950
AT1G02450
AT1G06690
AT5G25350
AT3G51520
AT1G77030
AT1G80530
AT1G25350
AT3G55590
AT3G04040
AT4G35790
AT5G36180
AT1G73230
AT1G20270
AT2G41250
AT1G69850
AT1G71860
AT2G17230
AT1G36380
AT2G44600
AT5G40645
AT1G61980
AT1G74390
AT5G58800
AT3G28857
AT1G72200
AT1G14420
AT5G22791
AT3G59400
AT1G70782
AT1G67025
AT1G21920
AT2G22200
AT5G21120
AT4G01940
AT3G50170
AT4G36010
AT1G23750
AT3G56800
AT1G23050
AT4G29030
AT4G37820
AT4G28160
AT5G09530
AT1G69570
AT3G02290
AT1G26310
AT2G41510
AT2G30160
AT1G64780
AT3G43720
AT1G20100
AT1G13750
AT1G74458
AT1G05910
AT3G53280
AT5G12850
AT1G70780
AT2G26180
AT2G46540
AT3G63160
AT4G14622
AT4G38120
AT5G64905
AT2G26890
AT1G75270
AT2G36570
AT1G66950
AT1G60490
AT1G08890
AT2G34700
AT2G30250
AT2G24350
```
