## Supplementary material for "A comprehensive map of preferentially located motifs reveals distinct proximal *cis*-regulatory elements in plants": TTAAAGA_containing_gene_set.txt

```
#Occurences of TTAAAGA between -34 and -27 (positions relative to the transcription start site)
#159 sequences with TTAAAGA in this interval
#0.81% of the sequences in promoter set with TTAAAGA (set with 19736 sequences)
AT3G17980
AT1G21450
AT3G55470
AT1G45976
AT5G22560
AT5G14890
AT4G30810
AT1G78230
AT2G33460
AT1G65610
AT3G59400
AT1G69570
AT3G24450
AT1G21920
AT1G51800
AT1G37150
AT3G63470
AT3G48195
AT1G13750
AT1G06690
AT2G26180
AT1G25510
AT5G42230
AT4G01710
AT3G24770
AT3G05700
AT2G27535
AT1G10585
AT3G13810
AT4G35940
AT2G47710
AT5G66800
AT3G63450
AT2G32040
AT2G41250
AT5G12850
AT1G07640
AT5G25350
AT5G67350
AT5G22000
AT5G16450
AT3G51520
AT2G17020
AT4G01580
AT5G40420
AT3G57300
AT5G52200
AT1G28360
AT2G07560
AT1G02080
AT1G19400
AT3G59280
AT3G28857
AT2G46540
AT5G53150
AT1G29790
AT5G09510
AT2G05520
AT1G54850
AT5G16630
AT5G53420
AT2G47320
AT1G26310
AT1G31860
AT5G58310
AT1G25520
AT1G77030
AT1G64980
AT3G20350
AT5G24360
AT1G28070
AT2G36350
AT2G02410
AT4G35510
AT1G72630
AT1G17970
AT1G74458
AT1G05670
AT1G34300
AT1G43890
AT3G53280
AT5G66550
AT2G24645
AT4G18870
AT5G24110
AT3G27530
AT4G30690
AT5G42530
AT2G23420
AT4G01037
AT1G67000
AT3G13300
AT2G45500
AT5G58800
AT3G11880
AT4G25220
AT5G40670
AT1G20270
AT3G09740
AT2G44600
AT1G66950
AT4G11850
AT5G62530
AT1G20100
AT3G59455
AT4G14620
AT5G40600
AT1G72200
AT2G36570
AT5G63040
AT2G05940
AT4G35790
AT3G24430
AT1G80890
AT2G13900
AT3G54300
AT1G04090
AT5G01170
AT1G77690
AT4G14622
AT3G61360
AT4G40060
AT2G40950
AT5G61130
AT5G58110
AT5G59050
AT2G29120
AT2G47750
AT3G26210
AT5G19050
AT5G65040
AT5G47710
AT4G28500
AT5G40645
AT1G08890
AT2G38160
AT5G44005
AT5G20840
AT4G00700
AT5G20270
AT1G79330
AT1G68470
AT5G55380
AT2G30250
AT3G46666
AT1G24290
AT5G48240
AT1G23750
AT4G38630
AT3G26370
AT4G39640
AT3G61540
AT3G52450
AT1G75270
AT5G53090
AT1G23570
AT1G75420
AT1G69850
AT1G36380
```
