## Supplementary material for "A comprehensive map of preferentially located motifs reveals distinct proximal *cis*-regulatory elements in plants": TTAAAGAC_containing_gene_set.txt

```
#Occurences of TTAAAGAC between -35 and -28 (positions relative to the transcription start site)
#35 sequences with TTAAAGAC in this interval
#0.18% of the sequences in promoter set with TTAAAGAC (set with 19736 sequences)
AT5G66550
AT1G29790
AT2G40950
AT5G22560
AT1G18620
AT5G47710
AT3G17980
AT1G31860
AT5G60800
AT1G13750
AT3G61540
AT3G59455
AT1G78230
AT1G36380
AT3G52450
AT1G20100
AT4G31600
AT2G47320
AT1G75270
AT5G16450
AT5G66800
AT4G01037
AT2G24645
AT2G30250
AT3G53280
AT5G25350
AT4G28500
AT5G24360
AT3G55470
AT3G57300
AT5G22000
AT2G45500
AT4G30810
AT1G05670
AT4G39640
```
