## Supplementary material for "A comprehensive map of preferentially located motifs reveals distinct proximal *cis*-regulatory elements in plants": TTAAAGC_containing_gene_set.txt

```
#Occurences of TTAAAGC between -128 and -28 (positions relative to the transcription start site)
#529 sequences with TTAAAGC in this interval
#2.68% of the sequences in promoter set with TTAAAGC (set with 19736 sequences)
AT1G66530
AT5G45680
AT2G16950
AT1G70620
AT1G71310
AT4G34740
AT3G23530
AT1G01840
AT2G37310
AT5G15320
AT2G34380
AT4G22285
AT2G19080
AT5G20830
AT1G30845
AT5G25520
AT1G49630
AT1G12330
AT5G53360
AT1G32050
AT1G25490
AT1G18720
AT4G12520
AT2G46200
AT5G15730
AT2G16890
AT2G20020
AT3G54010
AT3G03430
AT2G43350
AT5G24980
AT2G24530
AT1G79620
AT4G28160
AT5G18410
AT3G58760
AT1G01640
AT4G02460
AT2G17110
AT1G11240
AT4G23110
AT2G41450
AT3G58840
AT4G00710
AT5G48450
AT5G06070
AT3G51430
AT4G38260
AT5G51170
AT3G06820
AT4G15000
AT3G08950
AT5G23850
AT5G60700
AT5G47210
AT3G06740
AT4G22570
AT5G06260
AT5G18470
AT2G17480
AT1G02290
AT3G19370
AT2G03090
AT3G58190
AT3G03090
AT1G21780
AT4G31080
AT5G56710
AT5G02450
AT1G02780
AT3G45310
AT3G62470
AT1G29820
AT1G17170
AT2G23630
AT5G50200
AT1G08970
AT5G59250
AT1G73230
AT1G02840
AT1G32730
AT1G11608
AT2G21230
AT2G30000
AT1G13950
AT1G48860
AT5G52070
AT1G72320
AT3G10780
AT4G38040
AT5G10690
AT3G57870
AT1G54180
AT2G47115
AT3G16480
AT4G38380
AT3G16640
AT1G58060
AT1G67620
AT1G47500
AT1G01990
AT5G59240
AT5G50480
AT5G52890
AT4G03965
AT1G53163
AT4G03560
AT4G36800
AT3G55380
AT5G42380
AT1G14140
AT4G18570
AT3G61280
AT3G05170
AT5G43513
AT1G31820
AT5G39970
AT4G25870
AT2G32550
AT2G28460
AT5G62960
AT5G66680
AT4G13790
AT2G27505
AT5G64810
AT5G01370
AT1G80970
AT3G17830
AT1G03190
AT2G37320
AT1G76590
AT1G14630
AT4G28910
AT3G04700
AT3G17570
AT4G13170
AT1G30910
AT1G24577
AT1G54210
AT4G39880
AT1G02960
AT3G58020
AT2G44630
AT3G63270
AT5G47030
AT5G22791
AT1G48760
AT2G38130
AT4G01800
AT1G58380
AT5G18820
AT3G18940
AT1G13030
AT3G03830
AT2G34140
AT2G17310
AT4G07390
AT5G40250
AT2G43460
AT3G12685
AT3G03640
AT3G05390
AT4G01410
AT5G19620
AT5G51890
AT3G51520
AT5G20850
AT4G38740
AT1G75140
AT3G51440
AT5G38110
AT1G16680
AT2G03270
AT2G41440
AT4G22513
AT4G02050
AT2G45280
AT1G16060
AT3G22430
AT1G06550
AT3G58900
AT1G13270
AT1G32230
AT5G41960
AT3G10940
AT2G16510
AT1G23560
AT4G15248
AT5G03130
AT1G01040
AT4G16442
AT1G69588
AT1G80650
AT3G04710
AT1G28390
AT4G35165
AT1G14330
AT2G37660
AT5G66052
AT1G54710
AT4G10730
AT4G36520
AT1G02570
AT1G60230
AT1G78310
AT1G77920
AT3G56010
AT1G49590
AT5G47690
AT1G09100
AT1G03680
AT5G16130
AT4G35580
AT1G33475
AT3G62990
AT4G22840
AT5G36180
AT1G12820
AT5G11380
AT5G13070
AT1G75780
AT1G16750
AT5G58560
AT2G17970
AT4G15660
AT1G78380
AT3G14395
AT1G51500
AT1G55320
AT1G68410
AT3G27280
AT5G61000
AT1G20370
AT1G61140
AT4G23620
AT5G14105
AT2G20780
AT3G25890
AT5G64710
AT1G23230
AT2G18280
AT1G47310
AT5G10695
AT5G23060
AT4G11650
AT5G04950
AT1G54230
AT1G14290
AT1G76060
AT5G16960
AT1G07570
AT4G39550
AT4G34600
AT3G49620
AT5G21140
AT2G19350
AT3G47350
AT1G14450
AT2G36690
AT5G60150
AT2G01340
AT5G58190
AT1G16610
AT5G02270
AT3G57910
AT3G61140
AT4G14950
AT4G24400
AT1G14010
AT5G60760
AT4G19100
AT5G56460
AT2G40510
AT1G04080
AT1G07210
AT1G29980
AT5G50900
AT2G37150
AT4G26410
AT4G24160
AT3G51310
AT2G38140
AT3G16990
AT5G65840
AT3G11640
AT4G29170
AT4G21280
AT2G23390
AT1G69200
AT5G14170
AT2G24350
AT5G50870
AT3G11570
AT3G14410
AT2G24762
AT4G30390
AT5G53540
AT2G35480
AT3G23510
AT4G13450
AT1G24510
AT1G79490
AT1G19980
AT1G13390
AT5G19590
AT2G45070
AT3G10070
AT5G58003
AT5G20500
AT2G18780
AT1G14420
AT4G15130
AT5G01950
AT2G31610
AT5G02890
AT2G01870
AT4G36640
AT4G18040
AT1G72030
AT4G17240
AT1G53380
AT5G20450
AT3G27930
AT5G52180
AT3G54790
AT4G34680
AT3G10470
AT5G22370
AT1G54790
AT3G47295
AT1G06560
AT3G13750
AT5G57655
AT5G55000
AT1G01740
AT1G21550
AT4G14780
AT4G31450
AT2G30160
AT5G47630
AT1G12860
AT2G45680
AT1G49950
AT1G28090
AT4G37580
AT5G28220
AT5G41370
AT5G02280
AT1G14150
AT3G63380
AT2G37035
AT3G50170
AT1G10250
AT1G45150
AT5G63440
AT1G60490
AT1G11380
AT2G32380
AT2G34820
AT1G29810
AT5G46170
AT5G53570
AT1G16040
AT2G48130
AT1G15550
AT3G46560
AT3G12200
AT5G54520
AT1G54220
AT1G03520
AT5G61520
AT1G20575
AT5G50450
AT1G55170
AT1G15770
AT4G25340
AT3G56860
AT4G34270
AT3G13275
AT5G54290
AT5G18810
AT2G33835
AT5G13870
AT5G35730
AT3G45290
AT5G28690
AT5G59450
AT2G29670
AT2G42240
AT1G74390
AT1G67720
AT3G08640
AT5G63670
AT4G17030
AT1G04230
AT1G71110
AT5G03415
AT1G66820
AT2G33210
AT2G17830
AT1G74740
AT5G14550
AT5G08420
AT5G40590
AT1G04070
AT5G22440
AT5G07990
AT5G01960
AT5G04320
AT1G27130
AT1G17650
AT5G24970
AT5G02770
AT1G64105
AT5G01700
AT2G34250
AT5G62890
AT4G20480
AT5G19090
AT3G29810
AT5G65540
AT4G13200
AT4G36290
AT1G31335
AT4G30935
AT4G13920
AT3G60780
AT3G25800
AT3G26090
AT2G24060
AT3G57800
AT5G17360
AT1G47278
AT4G36380
AT1G19480
AT4G24180
AT5G42530
AT4G20400
AT3G05936
AT1G47497
AT2G40470
AT2G45290
AT5G57815
AT3G63030
AT5G49210
AT5G48290
AT3G60880
AT1G26770
AT2G20760
AT3G05675
AT2G18250
AT1G77230
AT5G52280
AT2G28150
AT4G27690
AT2G38465
AT5G51880
AT1G70700
AT1G13360
AT1G50490
AT4G31930
AT2G31810
AT5G16520
AT1G62800
AT5G47680
AT3G62790
AT1G60070
AT3G56870
AT1G07140
AT2G37540
AT5G55580
AT3G05480
AT2G35530
AT4G26850
AT2G45750
AT5G11560
AT4G19710
AT1G58470
AT1G36180
AT1G80530
AT4G10070
AT1G03030
AT4G00990
AT1G69440
AT1G67990
AT3G08780
AT5G13000
AT3G11690
AT5G18190
AT4G22280
AT3G59150
AT5G64020
AT2G46940
AT4G32830
AT5G25270
AT5G57410
AT5G01290
AT4G24230
AT2G47640
AT3G25660
AT1G55460
AT5G02530
AT5G56370
AT1G17200
AT1G71692
AT2G34700
AT1G03687
AT1G04890
AT1G05270
AT3G24840
AT5G14010
AT2G18450
AT3G62070
AT5G40020
AT2G31600
AT3G48280
AT2G33220
AT2G26840
AT4G02580
AT1G14320
AT5G46240
AT5G62720
AT1G16440
AT1G75100
AT3G11250
AT5G35200
AT5G51330
AT1G74720
AT1G16030
```
