## Supplementary material for "A comprehensive map of preferentially located motifs reveals distinct proximal *cis*-regulatory elements in plants": TTAAAGCC_containing_gene_set.txt

```
#Occurences of TTAAAGCC between -145 and -30 (positions relative to the transcription start site)
#259 sequences with TTAAAGCC in this interval
#1.31% of the sequences in promoter set with TTAAAGCC (set with 19736 sequences)
AT1G16680
AT5G10690
AT3G60880
AT5G17360
AT1G32050
AT2G37540
AT2G30160
AT5G49210
AT3G06820
AT5G01960
AT2G18280
AT5G64710
AT3G16640
AT4G10730
AT3G57480
AT1G01990
AT5G22370
AT5G57815
AT5G46840
AT1G03680
AT1G71310
AT1G64230
AT3G62790
AT3G57800
AT1G17170
AT1G18540
AT2G23390
AT3G25660
AT1G13950
AT5G19620
AT3G18940
AT2G20020
AT1G16030
AT2G48130
AT3G25800
AT1G76060
AT4G31930
AT3G29810
AT1G03630
AT5G41960
AT5G54520
AT2G01870
AT4G22280
AT3G56870
AT5G04950
AT5G20850
AT2G40510
AT3G11690
AT2G33210
AT2G38130
AT3G09720
AT5G60760
AT5G52070
AT3G61280
AT2G35530
AT3G61140
AT1G66530
AT5G13870
AT2G46940
AT5G03130
AT1G55170
AT2G45290
AT5G47210
AT1G55460
AT4G36800
AT3G08780
AT1G47310
AT1G48760
AT3G10780
AT4G21280
AT1G14290
AT3G08950
AT1G03687
AT4G17240
AT5G55580
AT5G20500
AT3G51440
AT4G34270
AT2G45570
AT1G21780
AT5G22440
AT1G54710
AT5G63670
AT3G60780
AT2G38140
AT1G51500
AT1G26770
AT5G65840
AT5G50480
AT1G13270
AT4G03560
AT3G16480
AT2G17830
AT4G22285
AT2G46200
AT3G10070
AT4G23620
AT5G06265
AT5G60700
AT1G58470
AT5G52890
AT2G47640
AT4G13450
AT2G42240
AT5G14010
AT3G45310
AT3G25805
AT4G15130
AT1G61140
AT5G20450
AT4G31080
AT1G13030
AT2G34380
AT1G24510
AT4G10070
AT4G26410
AT1G68540
AT4G02760
AT4G18040
AT5G51880
AT2G31810
AT5G57410
AT3G17570
AT2G29670
AT2G26840
AT2G34640
AT4G22840
AT3G58760
AT5G11380
AT1G47500
AT4G38740
AT5G53540
AT3G08000
AT1G19710
AT2G03270
AT5G06260
AT5G14105
AT2G32550
AT1G47497
AT1G58380
AT3G01210
AT1G32730
AT4G14950
AT4G35580
AT1G17200
AT1G54210
AT2G43350
AT3G14410
AT5G01950
AT5G47630
AT2G16510
AT1G04080
AT1G14320
AT1G14010
AT1G11240
AT5G66680
AT1G02960
AT5G15320
AT1G71110
AT4G19710
AT4G34740
AT1G45150
AT4G37120
AT1G16040
AT5G54290
AT5G02450
AT1G08710
AT5G47030
AT1G01740
AT5G56370
AT1G02290
AT5G52180
AT5G14170
AT4G36380
AT2G37035
AT1G11608
AT4G02460
AT1G58060
AT3G01200
AT5G41370
AT3G55600
AT3G59150
AT5G16960
AT2G45280
AT2G33220
AT3G27280
AT2G18450
AT2G37320
AT5G25520
AT1G27130
AT1G28090
AT1G02780
AT3G56860
AT5G47680
AT2G01340
AT1G04230
AT4G07390
AT3G11250
AT5G45680
AT2G42230
AT2G31610
AT5G10695
AT2G43460
AT5G08420
AT5G62720
AT5G16130
AT3G54010
AT2G31600
AT3G05675
AT4G00990
AT1G04070
AT1G01840
AT5G57120
AT1G14450
AT1G19980
AT5G03415
AT5G60150
AT5G56710
AT2G40470
AT1G30910
AT2G24060
AT4G28910
AT3G16990
AT1G25490
AT2G18780
AT5G47690
AT1G64105
AT1G14140
AT3G46560
AT5G13070
AT4G22850
AT2G30000
AT5G46240
AT4G13200
AT4G24230
AT1G72320
AT3G47295
AT4G38380
AT2G37310
AT3G51430
AT3G10940
AT2G19080
AT5G67220
AT1G75100
AT4G13170
AT1G60070
AT3G58020
AT1G47278
AT5G02770
AT5G39970
AT5G55000
AT1G66820
AT5G58003
AT1G30845
AT5G65540
AT1G14150
AT5G54190
AT3G57910
AT1G19480
```
