## Supplementary material for "A comprehensive map of preferentially located motifs reveals distinct proximal *cis*-regulatory elements in plants": TTAAAGCG_containing_gene_set.txt

```
#Occurences of TTAAAGCG between -66 and -43 (positions relative to the transcription start site)
#20 sequences with TTAAAGCG in this interval
#0.10% of the sequences in promoter set with TTAAAGCG (set with 19736 sequences)
AT1G01640
AT2G17110
AT2G37150
AT1G77920
AT1G69200
AT5G46170
AT4G19100
AT1G72030
AT2G32380
AT2G17480
AT1G21550
AT4G24160
AT3G62470
AT1G74740
AT2G47115
AT1G11380
AT4G20480
AT3G05480
AT3G27930
AT2G37660
```
