## Supplementary material for "A comprehensive map of preferentially located motifs reveals distinct proximal *cis*-regulatory elements in plants": TTAAAGG_containing_gene_set.txt

```
#Occurences of TTAAAGG between -34 and -27 (positions relative to the transcription start site)
#86 sequences with TTAAAGG in this interval
#0.44% of the sequences in promoter set with TTAAAGG (set with 19736 sequences)
AT4G36010
AT1G03905
AT5G64905
AT3G06650
AT5G03690
AT5G42590
AT1G64561
AT1G22780
AT3G28710
AT5G35735
AT2G44130
AT2G48150
AT3G10200
AT3G55620
AT1G21110
AT4G34950
AT1G12520
AT2G35605
AT1G38131
AT5G63920
AT2G26890
AT2G26580
AT1G78300
AT5G56020
AT2G41500
AT3G47400
AT4G29030
AT1G61980
AT5G63010
AT1G13090
AT2G24990
AT1G02450
AT5G50830
AT3G10700
AT5G65630
AT3G54080
AT2G28930
AT2G41510
AT4G16190
AT3G43720
AT1G21310
AT3G57080
AT5G59350
AT5G58750
AT2G24350
AT2G27840
AT3G02290
AT3G27320
AT2G17230
AT1G70880
AT3G57190
AT2G37770
AT2G29500
AT1G06150
AT1G04390
AT2G23930
AT4G30074
AT4G01940
AT3G54840
AT3G03950
AT1G70782
AT1G21120
AT5G23370
AT3G62530
AT5G26860
AT5G52120
AT3G18430
AT2G28590
AT1G24170
AT4G38120
AT1G70780
AT2G24140
AT1G06149
AT1G64000
AT1G07705
AT4G26240
AT5G09530
AT3G55590
AT2G40470
AT1G75420
AT2G37420
AT2G41451
AT2G22200
AT5G34940
AT1G61010
AT5G37660
```
