## Supplementary material for "A comprehensive map of preferentially located motifs reveals distinct proximal *cis*-regulatory elements in plants": TTAAAGGG_containing_gene_set.txt

```
#Occurences of TTAAAGGG between -52 and -30 (positions relative to the transcription start site)
#31 sequences with TTAAAGGG in this interval
#0.16% of the sequences in promoter set with TTAAAGGG (set with 19736 sequences)
AT2G37770
AT1G78300
AT5G58110
AT5G23360
AT3G19490
AT2G48150
AT5G23370
AT1G64561
AT1G74510
AT5G35210
AT5G05180
AT5G14050
AT1G07705
AT3G48290
AT5G64905
AT1G06475
AT1G21310
AT4G23930
AT4G38120
AT1G22780
AT4G30074
AT5G37660
AT1G33680
AT1G64000
AT2G43440
AT5G57490
AT3G47400
AT5G05060
AT5G12190
AT3G05010
AT5G46950
```
