## Supplementary material for "A comprehensive map of preferentially located motifs reveals distinct proximal *cis*-regulatory elements in plants": TTAAAT_containing_gene_set.txt

```
#Occurences of TTAAAT between -34 and -27 (positions relative to the transcription start site)
#555 sequences with TTAAAT in this interval
#2.81% of the sequences in promoter set with TTAAAT (set with 19736 sequences)
AT5G40420
AT5G54530
AT1G02330
AT5G51580
AT3G23810
AT5G06760
AT3G61540
AT5G13220
AT2G27900
AT5G20640
AT2G22680
AT1G54790
AT4G32850
AT3G57340
AT2G22430
AT2G34540
AT3G01690
AT1G59980
AT5G55450
AT1G62050
AT5G56290
AT1G78882
AT1G06148
AT5G10840
AT3G06330
AT1G26270
AT4G05400
AT3G07320
AT1G61040
AT3G46270
AT5G12020
AT4G38420
AT3G06778
AT1G23800
AT3G62010
AT5G43518
AT5G07400
AT2G14890
AT3G11410
AT3G53570
AT5G16380
AT3G56910
AT4G00752
AT1G53300
AT2G25620
AT1G66210
AT1G21310
AT3G22200
AT2G45070
AT1G19310
AT1G17210
AT5G43760
AT4G40042
AT5G52380
AT3G02710
AT3G16180
AT2G44130
AT2G21790
AT5G22370
AT2G20100
AT4G16690
AT5G48330
AT2G30720
AT3G13610
AT3G59455
AT3G54860
AT3G47670
AT5G66480
AT4G33210
AT1G06870
AT5G13090
AT4G13160
AT3G26050
AT1G52370
AT3G50220
AT3G44280
AT1G01010
AT1G19400
AT5G42790
AT5G05970
AT4G39150
AT3G13930
AT5G56670
AT5G63590
AT3G47580
AT2G36350
AT1G07485
AT4G02400
AT1G47900
AT5G61990
AT1G67300
AT5G59420
AT5G56120
AT2G23090
AT2G47650
AT4G30070
AT1G22220
AT3G28660
AT5G64930
AT1G06410
AT2G29500
AT1G25275
AT2G30942
AT5G04730
AT1G54130
AT5G64280
AT5G03050
AT1G08010
AT4G19170
AT5G53160
AT2G25430
AT5G05440
AT3G62880
AT3G48530
AT2G01320
AT2G46310
AT1G07740
AT2G18890
AT1G79330
AT5G40040
AT2G28840
AT1G55790
AT3G02770
AT1G54170
AT1G04170
AT2G27720
AT5G11970
AT2G32310
AT3G51160
AT5G58640
AT1G28540
AT1G29965
AT5G25800
AT5G40460
AT4G38225
AT5G56280
AT1G11710
AT1G15890
AT4G28730
AT3G57120
AT3G03090
AT2G02955
AT3G47530
AT4G24020
AT5G41600
AT1G79700
AT3G15250
AT4G07868
AT5G67600
AT3G09405
AT4G17990
AT3G43740
AT5G04600
AT5G54830
AT3G57210
AT1G76030
AT1G29280
AT1G72730
AT5G26690
AT1G22230
AT3G18970
AT5G01130
AT1G60940
AT3G52450
AT5G18340
AT1G13910
AT3G27100
AT3G59800
AT5G18590
AT4G24660
AT1G46768
AT4G20325
AT3G17820
AT5G55060
AT1G12930
AT3G12050
AT2G43100
AT5G50090
AT2G42760
AT3G59650
AT5G15110
AT3G57080
AT2G35760
AT5G62500
AT1G26310
AT2G22000
AT1G33960
AT1G49660
AT3G27640
AT5G54770
AT2G29050
AT5G43880
AT3G04880
AT2G41451
AT1G51402
AT3G12770
AT4G27640
AT1G08700
AT4G02340
AT2G02020
AT5G42530
AT4G28550
AT5G13750
AT1G03430
AT3G05800
AT1G71360
AT2G27535
AT1G11800
AT2G21600
AT5G07690
AT2G41510
AT5G12030
AT5G37790
AT1G13880
AT3G05700
AT3G26720
AT5G09350
AT3G52850
AT1G04250
AT5G47550
AT4G26965
AT5G65925
AT5G24750
AT1G59640
AT1G34640
AT5G05950
AT1G66520
AT1G13430
AT3G54010
AT5G28640
AT5G25450
AT1G15230
AT1G76160
AT2G05520
AT1G03830
AT3G47833
AT3G57600
AT1G29390
AT5G12200
AT5G57580
AT3G60690
AT2G18876
AT2G22910
AT2G22500
AT4G16430
AT3G06370
AT3G24210
AT2G20835
AT2G37150
AT4G40060
AT5G19150
AT2G38480
AT2G37540
AT1G60470
AT4G37130
AT1G08710
AT4G15750
AT2G35110
AT4G14342
AT3G06560
AT4G19700
AT1G26180
AT1G52200
AT2G37040
AT4G18395
AT1G75210
AT3G05830
AT1G29400
AT2G47710
AT5G55990
AT1G63170
AT1G12520
AT5G15570
AT5G67070
AT5G10600
AT1G76260
AT3G17750
AT2G44440
AT5G07960
AT3G54930
AT5G62530
AT5G24110
AT5G27238
AT5G17920
AT2G35450
AT3G13224
AT3G55280
AT5G09530
AT5G64070
AT5G19151
AT3G10340
AT1G01140
AT5G65040
AT5G03910
AT1G12740
AT4G24490
AT2G40070
AT4G32285
AT1G60850
AT3G47990
AT2G38180
AT3G55820
AT2G18110
AT2G15580
AT2G42750
AT5G19290
AT1G60780
AT5G17360
AT5G53250
AT4G30074
AT4G29270
AT1G09970
AT3G55920
AT5G12950
AT1G23980
AT5G43870
AT5G64510
AT3G61990
AT4G31170
AT3G17900
AT1G55540
AT2G16860
AT3G52060
AT2G25270
AT3G09790
AT1G27210
AT4G34610
AT1G80460
AT2G21440
AT4G29900
AT1G17940
AT3G20330
AT1G03687
AT1G15720
AT3G16370
AT2G34280
AT3G15780
AT1G04750
AT1G08210
AT5G11160
AT1G17140
AT4G04460
AT5G25180
AT5G06990
AT3G28430
AT1G12700
AT5G53370
AT3G22480
AT5G42030
AT4G03340
AT5G04870
AT3G17350
AT3G14110
AT4G22810
AT3G55080
AT1G20100
AT3G58770
AT2G27050
AT5G67350
AT5G65685
AT3G19780
AT3G22470
AT4G16340
AT2G36580
AT4G22740
AT3G27785
AT5G20740
AT5G20270
AT4G22120
AT5G51940
AT3G51310
AT5G01170
AT3G25140
AT3G23770
AT4G30170
AT1G18330
AT1G21390
AT5G48850
AT1G77230
AT4G01850
AT4G36250
AT4G29220
AT4G11100
AT4G28775
AT5G49630
AT4G00238
AT4G26570
AT5G27450
AT5G59060
AT5G38530
AT3G59110
AT4G30520
AT2G44410
AT5G44650
AT3G28560
AT5G43560
AT3G02800
AT3G17850
AT5G50410
AT1G31835
AT2G31740
AT5G08120
AT3G10350
AT1G68470
AT2G40810
AT5G01960
AT1G58060
AT5G49880
AT1G22885
AT5G47210
AT4G38630
AT1G78580
AT5G43740
AT4G12400
AT5G39865
AT1G65880
AT3G29410
AT2G40190
AT3G50170
AT5G59330
AT3G20740
AT4G17790
AT1G26190
AT5G04430
AT3G54290
AT5G35680
AT2G20595
AT2G42220
AT5G52650
AT5G03030
AT3G27190
AT1G32340
AT1G18690
AT2G45400
AT3G01310
AT3G30841
AT2G01750
AT3G16240
AT1G64530
AT2G14860
AT5G43770
AT1G21710
AT4G26630
AT1G21920
AT1G03900
AT2G22170
AT2G45570
AT5G40770
AT1G17430
AT5G53580
AT4G23895
AT4G18370
AT5G65020
AT2G31660
AT4G00670
AT4G30940
AT5G41020
AT4G26750
AT1G53560
AT2G46493
AT3G03000
AT4G12000
AT1G13180
AT1G05500
AT2G34700
AT5G58210
AT5G17030
AT3G29130
AT1G57620
AT5G56250
AT4G28500
AT2G25850
AT5G23250
AT1G17560
AT4G33565
AT3G12480
AT1G09740
AT5G52750
AT3G46690
AT4G37700
AT1G55270
AT4G16110
AT5G05600
AT3G26210
AT5G43460
AT2G41880
AT2G27690
AT1G56220
AT2G01340
AT4G12590
AT3G60260
AT1G60989
AT4G15880
AT5G62460
AT2G46490
AT5G03190
AT4G25780
AT3G58170
AT5G61820
AT5G54750
AT5G40390
AT1G21395
AT5G58710
AT1G67460
AT1G17410
AT3G12700
AT4G36240
AT1G24793
AT1G12050
AT4G20040
AT3G60730
AT5G05080
AT4G16770
AT4G25700
AT1G20650
AT3G62720
AT4G39650
AT3G47730
AT4G24630
AT1G27950
AT1G51915
AT4G11610
AT5G03470
AT2G40940
AT3G14220
AT4G15248
AT1G64390
AT1G12810
AT4G29390
AT5G09890
AT1G78880
AT4G23050
AT2G27770
AT5G44200
AT4G23290
AT1G34210
AT3G21560
AT5G39785
AT1G30760
AT1G32560
AT3G54110
AT3G15730
AT3G15480
AT5G44005
AT2G22760
AT1G58030
AT1G51360
AT3G53200
AT1G08800
AT5G55660
AT3G28857
AT2G03870
AT3G12210
AT4G15720
AT2G43420
```
