## Supplementary material for "A comprehensive map of preferentially located motifs reveals distinct proximal *cis*-regulatory elements in plants": TTAAATA_containing_gene_set.txt

```
#Occurences of TTAAATA between -32 and -24 (positions relative to the transcription start site)
#296 sequences with TTAAATA in this interval
#1.50% of the sequences in promoter set with TTAAATA (set with 19736 sequences)
AT2G38180
AT4G25780
AT4G13840
AT5G40040
AT2G37040
AT1G13910
AT3G56910
AT1G57790
AT4G26850
AT3G12770
AT4G30170
AT3G10080
AT1G21390
AT1G04250
AT5G48850
AT2G36580
AT3G55280
AT3G24020
AT4G22120
AT2G48010
AT2G42760
AT5G13220
AT1G77230
AT3G60730
AT2G42320
AT2G40940
AT3G15250
AT3G15710
AT5G60540
AT1G70880
AT3G16180
AT2G31660
AT1G49660
AT5G56280
AT5G43870
AT5G55990
AT4G22010
AT1G04390
AT1G22220
AT4G15720
AT2G20100
AT5G38530
AT1G12020
AT5G26690
AT2G35930
AT5G58640
AT3G54110
AT4G01750
AT5G12020
AT3G12210
AT5G39785
AT3G16240
AT5G52750
AT3G15480
AT3G29410
AT4G14342
AT3G45730
AT1G60600
AT3G15950
AT3G23810
AT4G22810
AT1G55790
AT2G22500
AT5G13670
AT2G32040
AT5G49630
AT1G05170
AT5G06990
AT3G08730
AT3G27190
AT3G13710
AT1G28540
AT1G46768
AT5G01750
AT4G30070
AT4G12590
AT1G22885
AT3G28660
AT3G53570
AT5G53250
AT2G15580
AT1G01010
AT5G19150
AT5G27450
AT2G46493
AT4G18460
AT3G57600
AT3G21560
AT3G16370
AT1G67100
AT1G30760
AT2G27690
AT1G09970
AT2G27900
AT4G23496
AT4G18395
AT5G18720
AT1G02850
AT3G49680
AT3G59110
AT5G15150
AT5G59060
AT4G26630
AT5G53370
AT1G32560
AT4G26570
AT1G12050
AT4G11100
AT4G05530
AT3G01680
AT5G53160
AT1G30230
AT3G01310
AT1G31812
AT2G20835
AT3G01270
AT1G72730
AT1G53300
AT1G59640
AT5G51920
AT5G63590
AT2G47710
AT3G56510
AT5G59420
AT3G43740
AT5G40460
AT1G77690
AT1G75270
AT5G15110
AT4G36250
AT2G01400
AT3G17820
AT4G21850
AT3G01690
AT5G18590
AT1G66620
AT3G20330
AT5G13090
AT2G35760
AT1G66100
AT2G37990
AT3G12480
AT2G29400
AT3G10340
AT3G60260
AT3G13930
AT5G03030
AT3G25140
AT5G22380
AT1G66210
AT5G65020
AT1G59980
AT2G47650
AT1G03430
AT4G37130
AT4G16442
AT1G25275
AT3G55470
AT1G26910
AT5G22370
AT5G47210
AT4G31170
AT5G17920
AT3G53200
AT4G13020
AT5G28640
AT5G51940
AT5G27238
AT2G22430
AT4G40060
AT3G19370
AT4G34610
AT4G20325
AT3G57210
AT5G07690
AT5G44650
AT1G12740
AT2G34300
AT1G60470
AT1G67990
AT5G19151
AT2G14890
AT2G45830
AT1G03160
AT3G22200
AT2G46310
AT4G37370
AT1G54160
AT1G52370
AT1G07040
AT5G61820
AT5G36910
AT4G36240
AT5G59450
AT3G49390
AT4G24660
AT4G39650
AT1G68470
AT5G35680
AT5G58570
AT5G17030
AT5G13750
AT1G11710
AT5G52650
AT5G19485
AT4G38630
AT2G43770
AT1G20930
AT5G65040
AT1G27950
AT4G19700
AT5G49660
AT1G69935
AT3G03090
AT3G15780
AT4G05400
AT2G14750
AT2G45070
AT2G22720
AT1G26310
AT5G62210
AT5G65685
AT1G20650
AT5G65310
AT1G31835
AT1G33960
AT2G47850
AT2G35765
AT1G76030
AT3G62880
AT5G55660
AT1G29400
AT4G00238
AT1G19380
AT2G45570
AT2G20595
AT5G03050
AT5G12030
AT5G54770
AT5G62460
AT3G14110
AT5G18270
AT1G17210
AT1G04170
AT5G24120
AT1G05291
AT3G12050
AT4G29670
AT5G08720
AT2G32160
AT1G76260
AT5G47550
AT4G02400
AT4G38420
AT5G59330
AT3G62890
AT2G18110
AT1G77840
AT5G54750
AT3G60690
AT2G45400
AT4G29390
AT3G52450
AT3G14205
AT1G07740
AT3G47990
AT1G76090
AT2G27860
AT3G59455
AT1G55270
AT5G61710
AT2G01320
AT1G42960
AT4G29900
AT2G29500
AT5G64280
AT5G48330
AT2G22000
AT2G37540
AT2G44130
AT1G03905
AT3G51160
AT4G16340
AT5G09480
AT1G19310
AT1G04960
AT4G20040
AT1G21310
AT2G05520
AT4G21120
AT2G38170
AT1G18330
AT3G10350
AT1G34640
AT1G02880
AT1G22230
```
