## Supplementary material for "A comprehensive map of preferentially located motifs reveals distinct proximal *cis*-regulatory elements in plants": TTAAATAC_containing_gene_set.txt

```
#Occurences of TTAAATAC between -38 and -27 (positions relative to the transcription start site)
#62 sequences with TTAAATAC in this interval
#0.31% of the sequences in promoter set with TTAAATAC (set with 19736 sequences)
AT1G04170
AT5G58640
AT5G47550
AT5G54770
AT4G26630
AT4G02400
AT3G62880
AT1G57790
AT5G41020
AT3G61630
AT5G09530
AT3G23770
AT1G55270
AT2G32840
AT3G51450
AT5G43870
AT3G13610
AT2G31660
AT3G56910
AT3G60730
AT4G26965
AT1G64780
AT2G45570
AT5G56120
AT3G60260
AT2G42760
AT3G27190
AT1G66210
AT1G76030
AT1G11710
AT4G16690
AT1G27950
AT1G54150
AT1G55790
AT2G22000
AT3G13930
AT5G55660
AT5G23370
AT3G18770
AT5G64930
AT4G11100
AT3G59110
AT2G22910
AT4G38420
AT2G42830
AT5G62460
AT1G25275
AT2G20100
AT1G28540
AT1G29400
AT1G31835
AT2G18110
AT2G23320
AT2G47650
AT5G40040
AT1G04250
AT3G16180
AT4G15720
AT2G46493
AT1G12650
AT5G56670
AT1G41830
```
