## Supplementary material for "A comprehensive map of preferentially located motifs reveals distinct proximal *cis*-regulatory elements in plants": TTAAATAG_containing_gene_set.txt

```
#Occurences of TTAAATAG between -34 and -24 (positions relative to the transcription start site)
#89 sequences with TTAAATAG in this interval
#0.45% of the sequences in promoter set with TTAAATAG (set with 19736 sequences)
AT3G60690
AT3G01310
AT3G51160
AT3G29410
AT2G05520
AT2G35760
AT3G12770
AT5G04730
AT2G36580
AT5G49630
AT5G63590
AT1G49660
AT2G20835
AT5G12020
AT1G20100
AT3G23810
AT3G15250
AT1G60470
AT5G18270
AT4G36250
AT4G26850
AT5G53370
AT5G62210
AT2G46490
AT5G17030
AT3G16240
AT3G10340
AT5G52750
AT1G20930
AT5G06990
AT2G27690
AT3G13710
AT4G23496
AT3G47990
AT2G38180
AT1G22220
AT4G00752
AT5G47210
AT1G30760
AT1G12740
AT1G70880
AT1G08710
AT5G53250
AT2G37540
AT5G24120
AT1G51402
AT2G14890
AT3G14110
AT4G21120
AT3G54110
AT4G29900
AT5G12030
AT3G01690
AT1G77230
AT5G28640
AT1G19380
AT1G18330
AT5G01750
AT1G13910
AT1G21390
AT3G21560
AT4G29670
AT3G25140
AT5G59330
AT1G21310
AT5G61820
AT5G15150
AT3G24020
AT5G35680
AT4G13840
AT5G40460
AT2G15580
AT2G20595
AT3G59455
AT4G16442
AT2G44130
AT4G20040
AT1G77690
AT1G05170
AT3G53200
AT3G03090
AT4G37370
AT4G30070
AT5G03030
AT2G29500
AT2G45830
AT1G67990
AT1G33960
AT1G05291
```
