## Supplementary material for "A comprehensive map of preferentially located motifs reveals distinct proximal *cis*-regulatory elements in plants": TTAAATGG_containing_gene_set.txt

```
#Occurences of TTAAATGG between -125 and -39 (positions relative to the transcription start site)
#219 sequences with TTAAATGG in this interval
#1.11% of the sequences in promoter set with TTAAATGG (set with 19736 sequences)
AT4G31270
AT5G66140
AT2G42240
AT2G33110
AT1G08035
AT1G54550
AT2G30105
AT5G09300
AT3G55460
AT2G42450
AT4G16845
AT2G19750
AT2G42840
AT5G15710
AT5G39680
AT4G22280
AT3G05600
AT5G37630
AT2G04630
AT5G06050
AT4G01883
AT3G59840
AT4G00560
AT4G37180
AT1G01940
AT1G76940
AT1G08490
AT2G43650
AT2G46210
AT3G13857
AT5G07300
AT5G52890
AT4G05020
AT1G63980
AT5G26040
AT5G61670
AT3G05936
AT4G15720
AT5G23290
AT1G67630
AT2G28860
AT3G14350
AT1G30825
AT1G48550
AT3G06360
AT3G03160
AT5G61970
AT4G17190
AT3G10630
AT5G47090
AT5G52380
AT3G04160
AT1G13030
AT5G03495
AT1G72680
AT3G21620
AT3G59190
AT1G21395
AT5G02050
AT5G44620
AT5G42600
AT5G25475
AT1G08750
AT5G58800
AT4G00585
AT3G47850
AT5G60700
AT3G62750
AT5G39950
AT1G15930
AT1G32210
AT3G57430
AT1G16030
AT5G58930
AT1G26760
AT3G54910
AT4G16450
AT1G32060
AT2G36485
AT5G02760
AT4G27080
AT1G77932
AT3G44370
AT2G06255
AT3G31910
AT1G62040
AT4G19710
AT4G21720
AT3G59480
AT2G18990
AT4G00590
AT1G66820
AT1G17130
AT4G25550
AT2G45700
AT3G01060
AT2G35530
AT2G42230
AT3G24120
AT4G25890
AT5G51940
AT5G13310
AT1G03820
AT2G04925
AT3G17152
AT1G76730
AT3G19970
AT5G55000
AT1G73840
AT2G21190
AT1G50490
AT3G57280
AT5G65540
AT4G18190
AT4G26670
AT4G01940
AT5G47700
AT5G14200
AT3G52150
AT1G48560
AT5G50150
AT5G50460
AT4G23630
AT1G27310
AT5G42630
AT1G68590
AT2G04230
AT5G41360
AT4G35140
AT1G17350
AT3G14520
AT1G28330
AT2G19270
AT2G41840
AT1G01930
AT2G47320
AT5G58290
AT1G80860
AT3G24350
AT3G01650
AT4G37010
AT3G09270
AT5G57565
AT5G54145
AT5G13510
AT3G25660
AT3G27430
AT4G16730
AT5G03070
AT2G23090
AT3G07330
AT3G15180
AT1G49540
AT3G49510
AT1G56110
AT4G00893
AT4G32890
AT2G16390
AT5G41190
AT1G72690
AT1G67430
AT5G48030
AT5G04500
AT2G47790
AT1G33330
AT5G57890
AT4G01070
AT1G22550
AT3G47470
AT3G54600
AT5G53620
AT4G14490
AT5G09800
AT1G44050
AT1G63970
AT5G39450
AT1G67000
AT2G47880
AT2G36550
AT3G46950
AT5G11950
AT3G05940
AT5G43330
AT4G32590
AT4G23885
AT3G25800
AT1G30360
AT2G46200
AT1G11180
AT1G55170
AT3G18630
AT5G18130
AT3G54760
AT5G01700
AT1G66800
AT4G25540
AT2G36650
AT5G54270
AT3G57410
AT5G02470
AT2G31490
AT2G15340
AT3G27420
AT3G15380
AT3G28780
AT3G07100
AT4G01880
AT5G15320
AT5G38860
AT1G15270
AT1G07910
AT1G56045
AT4G32272
AT3G12955
AT4G36790
AT1G70560
AT4G26400
AT4G21710
AT2G43930
```
