## Supplementary material for "A comprehensive map of preferentially located motifs reveals distinct proximal *cis*-regulatory elements in plants": TTAACC_containing_gene_set.txt

```
#Occurences of TTAACC between -129 and -56 (positions relative to the transcription start site)
#1136 sequences with TTAACC in this interval
#5.76% of the sequences in promoter set with TTAACC (set with 19736 sequences)
AT5G42380
AT3G09680
AT2G28950
AT1G17860
AT3G05625
AT4G30010
AT3G12650
AT4G00340
AT3G01610
AT2G02810
AT1G06590
AT4G26800
AT2G01150
AT5G20140
AT1G14060
AT1G70700
AT3G53800
AT3G51520
AT3G19640
AT5G15210
AT4G25650
AT1G20130
AT3G30841
AT2G20680
AT3G11470
AT3G22104
AT3G52990
AT3G55605
AT3G43700
AT1G05190
AT5G07360
AT1G71760
AT2G14880
AT4G15520
AT4G29130
AT5G42990
AT1G32150
AT5G50420
AT1G72750
AT5G18930
AT4G35920
AT1G69520
AT4G39260
AT1G12630
AT4G01430
AT5G63010
AT4G25310
AT2G21500
AT1G32690
AT3G23910
AT2G38700
AT5G13200
AT2G46230
AT1G70340
AT3G62980
AT2G39580
AT2G29360
AT1G16010
AT5G02970
AT1G80950
AT1G07510
AT5G48240
AT4G26070
AT4G07670
AT4G39220
AT1G32520
AT1G65220
AT2G05220
AT1G76600
AT5G22010
AT4G19640
AT4G36080
AT5G59380
AT3G16750
AT5G42540
AT5G50530
AT3G49990
AT2G13680
AT3G18640
AT5G59870
AT2G07180
AT1G73320
AT4G32110
AT3G17668
AT5G54500
AT5G07475
AT3G53220
AT5G09550
AT2G44890
AT4G10810
AT1G50360
AT5G17700
AT1G47420
AT4G11100
AT1G52650
AT4G30450
AT4G23510
AT4G03030
AT2G37510
AT1G26090
AT5G12230
AT3G53750
AT5G20160
AT2G41600
AT2G25605
AT1G65660
AT2G42070
AT1G16250
AT4G02270
AT5G52670
AT5G48820
AT4G00090
AT4G33250
AT1G65180
AT5G61290
AT2G31725
AT1G09640
AT4G30960
AT5G33210
AT4G17670
AT4G32020
AT4G16566
AT1G11320
AT1G05385
AT3G06180
AT4G23770
AT2G14680
AT5G41170
AT2G25625
AT5G05570
AT5G18260
AT1G63290
AT2G32310
AT2G45470
AT3G56640
AT1G33980
AT1G54130
AT1G02500
AT1G57777
AT2G02760
AT1G63010
AT5G23390
AT3G13320
AT1G21710
AT1G16515
AT1G02510
AT3G49601
AT3G04680
AT2G40290
AT3G56190
AT2G23360
AT1G14860
AT5G07250
AT5G41380
AT5G23300
AT1G75210
AT1G06270
AT3G55170
AT1G13670
AT1G75090
AT5G53950
AT1G55040
AT5G47650
AT1G45215
AT3G22320
AT2G24250
AT5G46840
AT4G21580
AT3G48720
AT3G59030
AT4G15380
AT2G42990
AT1G17430
AT3G20530
AT5G41190
AT1G78630
AT5G11090
AT4G04614
AT4G09200
AT4G14600
AT3G49960
AT5G50150
AT2G30770
AT1G33290
AT2G04240
AT3G20870
AT1G12620
AT1G76680
AT5G54530
AT4G25730
AT5G57280
AT2G18915
AT5G25560
AT2G13560
AT1G08490
AT4G32260
AT1G52640
AT5G63040
AT5G42610
AT5G01350
AT2G45310
AT2G24040
AT1G17480
AT4G31560
AT5G45900
AT2G26340
AT4G28397
AT5G13990
AT1G31814
AT5G55810
AT5G57890
AT5G38050
AT3G54560
AT4G35550
AT1G03070
AT3G13410
AT1G12410
AT4G29190
AT1G48170
AT4G33400
AT2G18220
AT4G04210
AT5G13130
AT3G62410
AT4G10400
AT1G19990
AT5G46530
AT4G24010
AT1G07705
AT5G67270
AT3G18160
AT3G18215
AT1G73260
AT3G15670
AT5G06250
AT1G17530
AT3G19190
AT2G32820
AT5G40880
AT3G52000
AT5G15290
AT1G18870
AT4G31360
AT1G17270
AT4G37870
AT5G08400
AT3G11580
AT1G71270
AT1G61160
AT2G27800
AT2G21660
AT4G17310
AT3G42050
AT3G10560
AT4G39320
AT4G25390
AT5G20890
AT5G64960
AT4G38740
AT3G02230
AT5G57950
AT3G27930
AT3G54840
AT1G22800
AT1G15380
AT5G42910
AT3G47836
AT4G27000
AT4G28750
AT2G17720
AT5G12370
AT1G52720
AT3G32930
AT5G43860
AT4G14890
AT4G21650
AT1G56560
AT1G04130
AT3G60530
AT3G18930
AT2G48160
AT2G04530
AT2G42120
AT1G26330
AT1G80680
AT2G37690
AT2G26960
AT1G70830
AT4G22260
AT1G12480
AT1G10430
AT3G08580
AT5G51120
AT3G58660
AT4G03550
AT4G00335
AT3G46100
AT5G18920
AT2G16060
AT1G03457
AT4G03960
AT4G29890
AT1G03250
AT3G22425
AT2G28600
AT2G44180
AT1G66660
AT2G39090
AT1G74380
AT5G48590
AT1G05055
AT2G43980
AT3G43432
AT1G08430
AT2G46260
AT4G30130
AT5G16550
AT4G13000
AT4G21192
AT1G13370
AT1G76210
AT3G16840
AT1G67035
AT5G14250
AT5G08305
AT1G52630
AT1G80400
AT1G72280
AT3G62810
AT1G14330
AT3G20920
AT1G45248
AT5G63180
AT4G10210
AT3G09090
AT1G13180
AT3G18100
AT3G05480
AT1G15740
AT1G75600
AT5G15880
AT1G49470
AT5G47900
AT5G55430
AT1G31180
AT4G12400
AT1G66740
AT5G36120
AT5G66280
AT2G33610
AT4G09300
AT1G22280
AT3G02660
AT5G05590
AT1G64770
AT5G44240
AT3G25860
AT1G68890
AT3G29630
AT4G22740
AT4G31060
AT4G20880
AT1G30460
AT3G62640
AT3G04090
AT2G47540
AT3G17790
AT2G36325
AT1G10690
AT4G33760
AT5G24670
AT4G30260
AT5G15710
AT1G80940
AT4G09310
AT4G05040
AT5G65270
AT5G18475
AT4G36870
AT3G56510
AT3G20560
AT1G05210
AT5G16890
AT4G17090
AT3G19680
AT5G41210
AT3G26730
AT5G64690
AT4G02550
AT2G31500
AT2G17250
AT2G46910
AT5G43720
AT1G29240
AT3G47010
AT2G17570
AT2G04540
AT1G71430
AT4G09250
AT3G10320
AT5G07260
AT1G71865
AT3G11420
AT5G59600
AT3G05810
AT3G21210
AT1G53310
AT1G69230
AT1G60700
AT1G29720
AT4G30680
AT2G24500
AT5G07920
AT4G34870
AT5G18100
AT1G79470
AT2G23350
AT2G17550
AT4G35850
AT1G33490
AT4G39090
AT5G44310
AT4G14710
AT4G14560
AT5G43140
AT3G20260
AT2G45910
AT5G37490
AT3G15140
AT3G26520
AT1G15290
AT2G26330
AT4G18810
AT4G28950
AT4G09510
AT5G46740
AT2G16210
AT5G63000
AT3G60390
AT4G17140
AT4G40070
AT1G61290
AT4G29790
AT2G29650
AT3G59000
AT4G37450
AT2G37060
AT5G39900
AT4G34660
AT2G35200
AT1G44110
AT2G44920
AT1G16340
AT5G62950
AT3G05100
AT2G31085
AT1G26840
AT5G44160
AT1G03687
AT1G07390
AT4G00525
AT4G25740
AT4G08025
AT1G09190
AT5G42780
AT5G26000
AT2G39010
AT3G01430
AT1G56440
AT3G61420
AT5G66052
AT5G22400
AT3G24660
AT5G23860
AT1G42480
AT1G03890
AT1G01610
AT3G23070
AT3G43860
AT1G69400
AT2G26640
AT4G18730
AT2G47210
AT4G00695
AT1G51630
AT5G52510
AT1G68450
AT4G16745
AT2G02230
AT1G26120
AT4G23890
AT3G54180
AT5G44110
AT1G77450
AT1G09590
AT1G73360
AT3G51800
AT4G22810
AT1G17160
AT2G17033
AT1G56450
AT3G19610
AT4G29430
AT5G03495
AT3G26170
AT1G01900
AT1G63240
AT5G63950
AT5G52580
AT4G13420
AT3G62800
AT5G48840
AT2G22750
AT5G07930
AT5G43822
AT5G22210
AT5G24450
AT1G19360
AT4G10280
AT4G35800
AT5G56130
AT4G35290
AT1G79040
AT4G24730
AT4G39610
AT3G13450
AT5G11880
AT2G17130
AT1G26740
AT1G02000
AT1G26750
AT2G19080
AT1G45221
AT1G08610
AT5G63410
AT3G61370
AT3G15790
AT3G54140
AT3G10080
AT1G11760
AT5G62650
AT3G56900
AT3G17675
AT4G23730
AT1G32460
AT1G69320
AT1G14650
AT1G77130
AT2G03880
AT4G13450
AT4G13770
AT1G08520
AT2G20400
AT5G09970
AT4G38590
AT2G16880
AT5G53550
AT4G10110
AT5G19280
AT1G74530
AT5G60640
AT1G05580
AT5G48910
AT5G08740
AT1G09350
AT4G04870
AT3G53470
AT5G01510
AT4G17616
AT1G11710
AT5G40300
AT5G38520
AT4G11090
AT1G51950
AT2G01170
AT1G11240
AT5G40490
AT3G61120
AT5G63905
AT4G08350
AT4G23860
AT3G26160
AT5G54855
AT3G24490
AT5G64390
AT2G22910
AT3G57630
AT5G64130
AT5G13300
AT2G42650
AT5G55130
AT4G29420
AT1G21760
AT3G23370
AT2G19580
AT3G59870
AT5G19990
AT1G21930
AT3G09410
AT3G07170
AT3G63210
AT5G13760
AT5G13650
AT1G29800
AT1G45223
AT1G15215
AT3G26810
AT5G15270
AT5G42570
AT5G56500
AT2G39650
AT5G04810
AT4G36750
AT3G59380
AT3G47650
AT1G62720
AT4G27652
AT1G11190
AT4G28260
AT2G36900
AT5G27730
AT5G03030
AT5G11040
AT1G66820
AT4G15910
AT2G37560
AT1G30800
AT4G00200
AT4G13810
AT5G02820
AT1G32730
AT2G03505
AT1G71260
AT1G52510
AT2G13960
AT1G11080
AT2G47670
AT5G44860
AT2G02560
AT4G08310
AT2G43945
AT5G22260
AT3G11710
AT5G25620
AT4G17350
AT2G43235
AT5G13520
AT5G23740
AT4G27940
AT1G27700
AT3G12700
AT2G36960
AT5G04250
AT2G13690
AT5G61540
AT2G24440
AT2G42130
AT1G18150
AT2G41940
AT4G33540
AT5G40400
AT1G24706
AT2G35900
AT2G38660
AT3G46210
AT3G03770
AT1G78980
AT5G61330
AT2G34680
AT1G32580
AT3G52220
AT2G01320
AT4G11970
AT2G40190
AT1G61590
AT5G41000
AT2G39705
AT2G39100
AT1G72010
AT1G05170
AT5G33340
AT3G01630
AT3G17890
AT5G44550
AT2G03890
AT3G09360
AT2G30780
AT2G32760
AT5G57565
AT3G03800
AT4G30000
AT4G18710
AT1G74240
AT5G60750
AT3G18630
AT1G75010
AT5G13950
AT1G49640
AT2G47790
AT2G20390
AT3G19990
AT2G42580
AT2G39530
AT5G18740
AT2G37970
AT5G12170
AT2G45060
AT1G19110
AT1G34120
AT3G12090
AT3G12340
AT5G51130
AT5G05520
AT3G19508
AT1G05220
AT3G11780
AT1G47500
AT3G11945
AT4G21190
AT3G23030
AT3G51490
AT4G14723
AT5G37290
AT5G33320
AT4G34670
AT2G39500
AT1G75780
AT3G25930
AT4G29840
AT4G26130
AT4G21870
AT1G43560
AT2G31260
AT1G34580
AT5G62560
AT2G37250
AT5G51510
AT1G74700
AT2G41040
AT5G13510
AT3G54930
AT5G65207
AT5G11010
AT1G68000
AT1G80450
AT2G22430
AT3G20480
AT5G50640
AT3G10030
AT3G19630
AT3G52610
AT5G58050
AT3G07860
AT5G16270
AT5G24360
AT5G40645
AT1G18750
AT4G13780
AT1G47271
AT1G10630
AT1G16780
AT2G12400
AT2G25640
AT5G06070
AT4G15093
AT5G15070
AT2G31750
AT5G52545
AT1G58225
AT1G55870
AT3G04120
AT1G44350
AT2G13770
AT2G14095
AT5G07370
AT2G38650
AT2G27130
AT5G11980
AT1G09630
AT1G17130
AT5G03370
AT1G13230
AT1G27690
AT5G01170
AT5G53770
AT1G55000
AT2G45730
AT3G51510
AT5G59160
AT2G35360
AT3G58550
AT5G08080
AT1G71950
AT2G41420
AT3G62220
AT4G17300
AT2G46040
AT1G77080
AT2G30110
AT4G21670
AT2G25740
AT1G72470
AT1G17230
AT5G05310
AT1G13640
AT1G50730
AT4G30920
AT4G24740
AT5G63960
AT4G31730
AT2G29130
AT4G19610
AT3G01120
AT3G07780
AT1G73830
AT4G10610
AT5G66100
AT1G66360
AT1G09195
AT1G05720
AT2G01140
AT5G15690
AT3G44570
AT1G22060
AT3G23920
AT4G30490
AT3G47700
AT3G51440
AT1G01070
AT5G46550
AT5G20300
AT4G39753
AT2G02750
AT1G23260
AT4G04740
AT5G03910
AT1G65070
AT2G44870
AT4G09010
AT5G25790
AT2G43400
AT5G19830
AT3G09890
AT2G29700
AT1G53090
AT5G03230
AT5G64570
AT5G24020
AT5G35090
AT5G38470
AT2G13550
AT2G37640
AT5G41390
AT5G06950
AT3G28920
AT4G25770
AT1G79010
AT3G12350
AT5G26880
AT1G66950
AT1G06210
AT2G35410
AT1G31870
AT3G60780
AT1G16020
AT1G31730
AT1G14440
AT5G47590
AT5G16640
AT4G25660
AT1G64550
AT5G23920
AT1G52320
AT3G50000
AT5G58530
AT4G23460
AT5G63570
AT3G52905
AT5G07070
AT4G09090
AT1G47570
AT1G49300
AT5G48390
AT5G05640
AT5G14360
AT1G10865
AT3G12955
AT5G27450
AT5G40570
AT1G30580
AT1G07360
AT3G50670
AT3G51250
AT2G36290
AT1G79050
AT5G46070
AT1G28270
AT2G28320
AT5G66440
AT5G17100
AT1G60730
AT1G64650
AT5G09920
AT5G23590
AT1G73500
AT1G22490
AT3G53190
AT5G15300
AT5G50750
AT3G14520
AT3G52420
AT5G21940
AT2G26200
AT2G43130
AT1G16690
AT2G40085
AT5G11440
AT1G18390
AT3G22570
AT4G26970
AT1G35260
AT4G27410
AT1G06760
AT1G78620
AT1G07175
AT5G06590
AT1G55860
AT1G26170
AT5G02850
AT1G05270
AT4G32720
AT4G12610
AT2G26490
AT3G30350
AT5G17290
AT3G46220
AT3G47420
AT2G26600
AT5G27350
AT2G47990
AT3G03370
AT3G60330
AT2G36000
AT2G27920
AT5G27680
AT3G03480
AT1G67040
AT1G23750
AT5G23140
AT5G40960
AT2G19810
AT2G15340
AT5G20600
AT1G62960
AT1G79440
AT3G50050
AT2G30360
AT2G01913
AT1G72360
AT2G31410
AT1G72040
AT3G46030
AT1G53887
AT2G42780
AT1G72030
AT2G46510
AT5G67300
AT5G16140
AT1G50690
AT5G03540
AT4G36040
AT4G06676
AT3G57800
AT1G03930
AT4G21770
AT4G32915
AT2G47610
AT1G25280
AT1G51390
AT3G66658
AT5G13100
AT5G45300
AT1G65730
AT1G12820
AT1G07110
AT2G40620
AT1G73790
AT3G03650
AT1G28150
AT3G48730
AT5G63560
AT5G51480
AT1G69250
AT4G40060
AT5G53300
AT3G61740
AT5G24352
AT1G04950
AT1G32583
AT5G13140
AT3G57550
AT1G21670
AT5G03180
AT1G60680
AT5G48470
AT1G17490
AT5G14430
AT2G36310
AT4G01770
AT4G00050
AT3G26240
AT4G22860
AT3G25040
AT2G26810
AT2G39795
AT1G74230
AT1G56340
AT1G12520
AT5G32440
AT1G73540
AT2G04515
AT1G11120
AT1G13430
AT1G20823
AT4G14800
AT1G23390
AT5G11450
AT1G06645
AT3G58850
AT1G25350
AT1G15420
AT1G17340
AT1G31190
AT1G26190
AT4G02610
AT1G62680
AT5G56380
AT5G36950
AT5G41240
AT5G46300
AT5G47210
AT5G50330
AT1G03470
AT5G44572
AT5G42760
AT3G11450
AT5G41150
AT1G67350
AT1G56070
AT3G24650
AT4G11720
AT4G09150
AT5G06550
AT5G65010
AT5G16720
AT5G12000
AT3G54800
AT4G33630
AT2G23700
AT2G04740
AT1G11180
AT2G17940
AT3G14430
AT4G31430
AT4G04775
AT1G62540
AT5G05210
AT1G73810
AT2G32990
AT2G30480
AT1G62740
AT3G06610
AT1G33400
AT3G44430
AT4G27080
AT5G23030
AT5G02320
AT1G08090
AT5G26610
AT3G50220
AT1G26270
AT1G32750
AT1G75140
AT3G60320
AT5G19310
AT2G44630
AT1G64090
AT3G57410
AT4G12750
AT2G04400
AT1G76700
AT1G33500
AT1G80470
AT1G61980
AT1G69340
AT5G24290
AT3G07180
AT5G64640
AT3G32920
AT2G25310
AT1G52400
AT3G15900
AT2G37790
AT3G57610
AT5G53480
AT1G14687
AT3G05020
AT1G50660
AT5G48580
AT2G21120
AT5G41220
AT3G13235
AT4G29720
AT5G25280
AT5G14230
AT1G14400
AT1G15130
AT1G16210
AT2G34650
AT5G49550
AT4G35840
AT2G29670
AT2G32870
AT1G80630
AT4G22820
AT5G46800
AT4G14060
AT4G38670
AT5G44785
AT1G53140
AT5G18440
AT4G36930
AT5G20630
AT2G24255
AT1G25375
AT5G08050
```
