## Supplementary material for "A comprehensive map of preferentially located motifs reveals distinct proximal *cis*-regulatory elements in plants": TTAACCCC_containing_gene_set.txt

```
#Occurences of TTAACCCC between -179 and -54 (positions relative to the transcription start site)
#69 sequences with TTAACCCC in this interval
#0.35% of the sequences in promoter set with TTAACCCC (set with 19736 sequences)
AT1G32150
AT3G10070
AT1G19950
AT4G11090
AT1G77130
AT2G35360
AT5G46070
AT5G15710
AT1G29800
AT1G15290
AT2G40190
AT1G32640
AT5G53550
AT1G10630
AT1G07720
AT1G42480
AT3G12340
AT2G01913
AT5G48820
AT5G19310
AT1G22800
AT3G57300
AT5G25790
AT1G05785
AT2G40290
AT5G14960
AT5G09550
AT3G23910
AT1G18520
AT5G63410
AT2G35370
AT4G03960
AT5G24290
AT4G10210
AT1G73830
AT3G57290
AT4G14800
AT4G32110
AT5G48450
AT4G37682
AT2G33435
AT4G32720
AT2G41940
AT2G21590
AT1G05910
AT5G04230
AT4G16566
AT1G11120
AT1G56560
AT3G26115
AT5G45300
AT1G72750
AT2G47980
AT5G23360
AT4G39220
AT1G06210
AT5G11040
AT4G29790
AT4G36750
AT4G29890
AT1G63240
AT3G54030
AT1G29820
AT2G25670
AT5G03910
AT1G06200
AT2G20250
AT3G23810
AT5G42760
```
