## Supplementary material for "A comprehensive map of preferentially located motifs reveals distinct proximal *cis*-regulatory elements in plants": TTAACCCT_containing_gene_set.txt

```
#Occurences of TTAACCCT between -144 and -25 (positions relative to the transcription start site)
#101 sequences with TTAACCCT in this interval
#0.51% of the sequences in promoter set with TTAACCCT (set with 19736 sequences)
AT3G59000
AT5G15210
AT3G24820
AT5G08305
AT3G23030
AT3G56640
AT1G69250
AT4G14560
AT5G55810
AT3G22330
AT1G25520
AT5G04760
AT2G29440
AT5G07920
AT2G30770
AT5G57110
AT5G64130
AT1G67040
AT5G53300
AT4G00340
AT1G22060
AT2G16600
AT1G50520
AT5G65010
AT1G07360
AT2G47180
AT5G04950
AT5G37490
AT5G45320
AT4G23470
AT4G32720
AT3G54140
AT4G21870
AT2G01370
AT1G73810
AT4G11970
AT4G37235
AT2G45500
AT4G22810
AT3G01430
AT5G17190
AT3G61120
AT2G32820
AT5G43822
AT2G46980
AT3G23070
AT5G06960
AT3G26520
AT1G52905
AT1G77550
AT2G40620
AT1G66890
AT3G08580
AT5G03495
AT5G05640
AT5G41390
AT1G08430
AT5G44550
AT2G18110
AT3G66658
AT3G25580
AT1G56080
AT5G06250
AT5G56710
AT5G12170
AT3G56510
AT4G39753
AT5G40710
AT5G17700
AT4G23860
AT1G65220
AT5G20600
AT1G67030
AT5G62210
AT1G68000
AT4G40060
AT5G59020
AT3G52580
AT2G29130
AT2G43980
AT2G31410
AT2G43060
AT2G39580
AT4G23460
AT3G22320
AT1G73360
AT1G31870
AT1G75010
AT5G20890
AT2G05410
AT2G25310
AT2G26650
AT5G13340
AT1G01610
AT3G04420
AT2G32370
AT1G09590
AT1G22490
AT4G08960
AT5G13510
AT3G16750
```
