## Supplementary material for "A comprehensive map of preferentially located motifs reveals distinct proximal *cis*-regulatory elements in plants": TTAACCG_containing_gene_set.txt

```
#Occurences of TTAACCG between -117 and -46 (positions relative to the transcription start site)
#345 sequences with TTAACCG in this interval
#1.75% of the sequences in promoter set with TTAACCG (set with 19736 sequences)
AT3G02660
AT1G12410
AT5G59600
AT5G51510
AT4G25660
AT2G45470
AT1G42480
AT5G55130
AT5G67300
AT2G42070
AT4G33400
AT2G24040
AT3G47120
AT5G26610
AT5G27680
AT2G25605
AT5G08040
AT4G28260
AT3G09680
AT3G58850
AT1G76600
AT2G26810
AT4G26970
AT4G38670
AT4G32020
AT1G65220
AT1G73060
AT1G17130
AT3G52610
AT5G42780
AT4G31430
AT2G30880
AT2G24250
AT1G19990
AT5G01390
AT3G44570
AT1G19110
AT5G41240
AT3G19610
AT4G14600
AT1G17070
AT4G26410
AT2G31725
AT3G18630
AT1G61960
AT5G23740
AT5G38520
AT5G05210
AT1G13350
AT4G17616
AT4G04775
AT2G42120
AT4G22820
AT3G51800
AT1G31814
AT4G07670
AT1G74240
AT1G26740
AT3G17790
AT1G12140
AT4G17990
AT5G41150
AT2G24255
AT5G65270
AT1G71760
AT4G39320
AT2G16880
AT4G34870
AT1G21930
AT5G23300
AT4G30010
AT5G57280
AT4G18730
AT3G55605
AT2G13770
AT1G51390
AT1G51630
AT5G48840
AT2G17570
AT1G04990
AT1G06270
AT3G53470
AT3G11945
AT3G13410
AT5G04610
AT1G11190
AT1G34120
AT3G04680
AT4G13770
AT4G18810
AT1G03250
AT4G33760
AT2G36325
AT5G13950
AT5G63870
AT4G19610
AT3G46220
AT2G44870
AT2G47310
AT1G73540
AT1G58225
AT4G30000
AT4G09200
AT5G20160
AT4G39550
AT5G23390
AT5G40490
AT1G43560
AT3G56900
AT2G41600
AT1G14400
AT4G10610
AT5G16890
AT1G11320
AT1G48170
AT5G61540
AT4G29190
AT4G02610
AT3G20920
AT2G20720
AT3G16840
AT2G37680
AT1G26180
AT1G32460
AT2G29650
AT3G03800
AT2G19810
AT5G14250
AT1G03890
AT3G07780
AT1G09630
AT3G62980
AT1G20823
AT3G19630
AT4G11720
AT2G45730
AT1G09190
AT1G11710
AT1G31730
AT5G52545
AT2G21195
AT2G27800
AT1G45248
AT2G37560
AT3G22560
AT4G08310
AT5G24020
AT1G16010
AT3G61360
AT1G12520
AT3G19640
AT4G09250
AT5G51120
AT5G11980
AT1G13640
AT2G04530
AT2G21500
AT5G06590
AT4G28950
AT5G45900
AT2G17130
AT4G23890
AT5G05520
AT1G08490
AT1G29240
AT1G71430
AT3G54930
AT5G43720
AT1G75090
AT3G22425
AT3G18160
AT2G13560
AT5G63920
AT3G52905
AT5G63010
AT4G21580
AT5G23310
AT5G11450
AT2G44630
AT3G61420
AT3G24660
AT2G46910
AT5G18475
AT3G23920
AT5G08400
AT2G36000
AT1G17270
AT5G40400
AT3G53800
AT4G15520
AT5G59380
AT5G50330
AT2G02560
AT5G01510
AT1G16210
AT5G24450
AT2G21440
AT3G23370
AT3G42050
AT5G36950
AT2G26330
AT3G47650
AT2G17550
AT4G09300
AT5G64390
AT5G13340
AT4G33540
AT4G00335
AT1G13370
AT5G48910
AT5G23590
AT1G26170
AT1G08090
AT5G06580
AT1G69340
AT4G13780
AT1G13670
AT4G17310
AT1G03070
AT3G44120
AT1G14020
AT5G17100
AT4G21460
AT5G17290
AT3G05100
AT5G08080
AT3G46100
AT3G62220
AT4G38740
AT1G50360
AT5G14230
AT2G13550
AT2G33110
AT1G32690
AT2G46330
AT5G62560
AT5G60750
AT5G57890
AT1G32583
AT3G24490
AT1G51310
AT3G19508
AT1G49470
AT2G04540
AT5G64960
AT1G66740
AT5G40190
AT5G05590
AT5G24360
AT5G03370
AT1G70700
AT1G05720
AT2G19580
AT1G80400
AT1G55040
AT2G04740
AT1G19360
AT3G27930
AT3G54560
AT2G20580
AT5G18100
AT5G02100
AT5G14720
AT2G39090
AT1G09350
AT1G53140
AT5G48240
AT2G30780
AT3G02200
AT4G04870
AT5G18440
AT3G56510
AT3G57800
AT1G10430
AT5G46800
AT1G26750
AT3G46210
AT4G13450
AT4G35850
AT1G10865
AT4G04614
AT3G19190
AT1G74700
AT1G60700
AT4G27940
AT4G29720
AT3G30841
AT2G37690
AT1G09640
AT5G27450
AT2G21120
AT1G73790
AT1G34580
AT1G47500
AT4G05040
AT5G08740
AT4G20960
AT4G27000
AT2G39580
AT1G04130
AT2G02750
AT1G25375
AT4G09310
AT2G18220
AT3G12650
AT5G42380
AT1G72470
AT5G63000
AT1G17430
AT1G21460
AT1G75600
AT4G08350
AT2G17033
AT1G74380
AT3G26170
AT4G09150
AT5G57950
AT2G39100
AT1G50690
AT2G25640
AT1G52650
AT4G17060
AT1G24706
AT2G42130
AT1G05220
AT1G18150
AT1G52640
AT2G30110
AT1G79440
AT5G20140
AT5G42570
AT2G02760
AT1G67035
AT2G43235
AT4G09510
AT5G03030
AT1G64770
AT4G26800
AT5G12370
AT3G09360
AT3G32930
AT4G25740
AT4G32915
AT1G62680
AT3G57630
```
