## Supplementary material for "A comprehensive map of preferentially located motifs reveals distinct proximal *cis*-regulatory elements in plants": TTAACCGA_containing_gene_set.txt

```
#Occurences of TTAACCGA between -173 and -51 (positions relative to the transcription start site)
#148 sequences with TTAACCGA in this interval
#0.75% of the sequences in promoter set with TTAACCGA (set with 19736 sequences)
AT5G40400
AT5G20140
AT2G04740
AT3G61360
AT4G15563
AT3G26170
AT4G30000
AT5G41660
AT1G04130
AT1G12410
AT1G13370
AT1G42480
AT2G46910
AT5G64390
AT5G23590
AT2G18640
AT2G20720
AT4G19610
AT3G53750
AT1G75600
AT1G52870
AT3G22425
AT5G24360
AT4G32450
AT5G18475
AT4G29720
AT5G40570
AT1G11710
AT1G75090
AT2G45910
AT3G18160
AT1G71760
AT1G05220
AT5G11980
AT3G17860
AT5G46800
AT3G25890
AT1G21700
AT3G10190
AT1G30590
AT3G52610
AT5G55240
AT1G25380
AT1G76240
AT3G56510
AT4G09300
AT4G29120
AT4G01810
AT3G53800
AT5G63920
AT1G45248
AT1G12520
AT1G13630
AT5G48910
AT1G73790
AT2G37680
AT1G05720
AT1G52640
AT5G08080
AT4G04614
AT2G02560
AT5G51510
AT1G55630
AT4G29160
AT2G24255
AT1G50690
AT2G37690
AT5G18100
AT3G61370
AT1G61960
AT1G21930
AT2G30780
AT4G09150
AT5G27680
AT1G26750
AT5G59380
AT1G55040
AT5G15690
AT1G21710
AT5G36950
AT4G27940
AT5G62070
AT5G03030
AT2G02750
AT1G51390
AT5G48840
AT2G45730
AT1G64770
AT5G08040
AT2G26330
AT5G26610
AT1G16340
AT2G04540
AT2G46520
AT1G13670
AT1G71865
AT1G51310
AT1G73540
AT3G04680
AT2G04530
AT4G13770
AT1G43560
AT4G34215
AT5G16640
AT4G00335
AT5G57890
AT4G30010
AT1G19110
AT5G44572
AT1G74380
AT1G29240
AT1G32460
AT1G34580
AT1G30540
AT3G23370
AT3G27930
AT2G34350
AT5G02100
AT5G40190
AT5G20160
AT3G22560
AT1G26740
AT3G20630
AT5G13950
AT1G52650
AT5G61540
AT1G20823
AT3G09360
AT3G47120
AT1G11320
AT3G19920
AT5G63010
AT4G08310
AT3G45630
AT3G02660
AT4G32020
AT1G50360
AT1G25375
AT3G53740
AT4G03330
AT3G17070
AT1G79010
AT2G17033
AT1G65220
AT2G02760
AT1G74370
AT3G24490
AT2G44630
```
