## Supplementary material for "A comprehensive map of preferentially located motifs reveals distinct proximal *cis*-regulatory elements in plants": TTAACCGG_containing_gene_set.txt

```
#Occurences of TTAACCGG between -139 and -49 (positions relative to the transcription start site)
#186 sequences with TTAACCGG in this interval
#0.94% of the sequences in promoter set with TTAACCGG (set with 19736 sequences)
AT5G17290
AT5G43720
AT5G50330
AT5G41240
AT3G57630
AT2G13560
AT1G13350
AT5G05210
AT1G74230
AT2G04230
AT1G03250
AT5G01390
AT4G25650
AT2G44870
AT4G15520
AT1G06270
AT4G32915
AT1G31730
AT1G62680
AT5G15880
AT4G17310
AT5G11450
AT3G05020
AT5G41170
AT5G11440
AT1G09190
AT4G33760
AT3G54930
AT3G30841
AT4G09310
AT4G04775
AT5G41150
AT3G43700
AT5G57280
AT5G45900
AT4G09200
AT1G18150
AT3G02200
AT5G08400
AT2G19580
AT3G11470
AT1G16210
AT4G21460
AT1G05270
AT1G76600
AT5G64960
AT1G10865
AT2G31725
AT5G03370
AT1G70700
AT5G63010
AT1G03890
AT2G13550
AT1G19330
AT5G63000
AT5G51740
AT3G13410
AT2G30880
AT2G39090
AT3G18630
AT4G25660
AT4G18810
AT4G33400
AT4G17990
AT3G51800
AT5G38520
AT3G19508
AT1G51390
AT2G27800
AT3G26240
AT3G04230
AT3G42050
AT4G35850
AT5G23310
AT5G18440
AT1G14400
AT1G11190
AT3G12650
AT1G13670
AT3G52905
AT2G16880
AT5G24450
AT5G05520
AT4G09250
AT4G27000
AT4G25740
AT2G36000
AT1G48170
AT1G64550
AT4G09510
AT3G46100
AT2G24255
AT4G11720
AT4G05040
AT3G04680
AT2G42130
AT2G26810
AT5G51120
AT1G11710
AT4G26800
AT2G17570
AT3G55605
AT2G46260
AT2G39100
AT5G67300
AT5G55130
AT1G32583
AT5G62560
AT1G16020
AT5G57015
AT1G10430
AT3G47650
AT1G16010
AT1G51630
AT5G12370
AT5G27450
AT2G42120
AT1G24706
AT1G12140
AT1G09640
AT3G46220
AT3G61420
AT2G44630
AT5G52545
AT4G13780
AT5G51480
AT2G24250
AT2G25605
AT2G46330
AT5G06580
AT1G08490
AT5G60750
AT3G56900
AT3G44570
AT2G21500
AT3G19190
AT1G17430
AT5G24020
AT5G48240
AT2G37560
AT1G61260
AT3G57800
AT5G62840
AT5G17100
AT3G44120
AT4G17140
AT1G43560
AT1G67035
AT3G09680
AT3G11945
AT1G66740
AT2G21120
AT1G17130
AT1G27650
AT2G42070
AT5G23740
AT3G58850
AT5G01510
AT5G42780
AT1G19990
AT4G38670
AT3G20920
AT4G04870
AT2G18220
AT2G03470
AT4G23890
AT5G23300
AT4G38740
AT5G06590
AT2G17033
AT4G02610
AT4G13450
AT5G13340
AT3G46210
AT3G16840
AT2G21195
AT1G30230
AT1G09630
AT1G31814
AT3G09410
AT2G33110
AT4G00695
AT5G57950
AT4G17060
AT2G43235
AT1G56280
```
