## Supplementary material for "A comprehensive map of preferentially located motifs reveals distinct proximal *cis*-regulatory elements in plants": TTAACG_containing_gene_set.txt

```
#Occurences of TTAACG between -162 and -71 (positions relative to the transcription start site)
#888 sequences with TTAACG in this interval
#4.50% of the sequences in promoter set with TTAACG (set with 19736 sequences)
AT2G32270
AT5G09995
AT3G12130
AT4G33090
AT3G17040
AT2G45190
AT3G27150
AT4G00230
AT3G48740
AT5G40770
AT2G23348
AT1G27950
AT2G23430
AT5G11600
AT5G27290
AT5G11480
AT1G74530
AT3G10140
AT3G60190
AT1G54250
AT2G17970
AT4G38020
AT2G06050
AT1G70890
AT4G02010
AT5G15610
AT5G27670
AT5G25080
AT5G50012
AT1G19650
AT3G12010
AT3G54010
AT2G36200
AT2G32870
AT3G50050
AT2G37170
AT5G02320
AT1G64810
AT3G30247
AT2G27020
AT2G46300
AT2G01090
AT4G00020
AT2G32390
AT3G27110
AT4G13075
AT4G00390
AT5G20490
AT3G13410
AT3G23990
AT5G03460
AT1G04400
AT3G07080
AT4G30930
AT1G66570
AT5G26731
AT5G44370
AT2G28330
AT1G17370
AT3G27220
AT2G34450
AT5G08760
AT4G01880
AT5G25070
AT2G31390
AT1G30300
AT5G11160
AT3G27230
AT5G53250
AT1G64150
AT3G29575
AT2G24330
AT1G58380
AT5G45750
AT3G55990
AT4G29120
AT2G33300
AT4G35450
AT1G17690
AT5G42770
AT5G22920
AT1G59650
AT3G45610
AT4G24730
AT2G27040
AT5G12350
AT2G20390
AT3G60680
AT2G36160
AT2G20980
AT5G09550
AT5G66420
AT4G27110
AT1G78560
AT2G17650
AT3G04520
AT3G17000
AT2G42700
AT3G13420
AT4G03340
AT5G08380
AT1G17180
AT4G15290
AT5G66930
AT1G03495
AT3G26742
AT1G34180
AT3G25930
AT2G40820
AT4G28556
AT3G09630
AT4G12560
AT2G26080
AT1G74200
AT5G50990
AT1G07930
AT5G54470
AT3G22680
AT5G14290
AT1G17145
AT1G62020
AT1G79620
AT2G42920
AT1G76460
AT3G51100
AT5G26830
AT3G48630
AT1G07570
AT3G55130
AT1G08650
AT1G65220
AT4G19045
AT4G30360
AT5G18070
AT5G46360
AT4G13150
AT1G04100
AT3G56800
AT5G26720
AT3G62690
AT5G40645
AT1G20610
AT1G72260
AT2G24220
AT5G16440
AT1G78895
AT4G01040
AT1G43560
AT5G23535
AT5G64780
AT1G74590
AT4G26640
AT1G51740
AT1G27310
AT5G42880
AT5G56680
AT3G18580
AT5G48570
AT3G55170
AT1G64850
AT1G69250
AT5G47920
AT5G25800
AT5G09630
AT5G13010
AT4G02150
AT1G61410
AT2G23120
AT1G09860
AT4G11211
AT1G76790
AT5G22770
AT3G62270
AT3G17760
AT3G46590
AT5G50100
AT5G24352
AT3G12630
AT3G53850
AT1G56590
AT3G44750
AT3G04680
AT3G46180
AT5G49215
AT3G14370
AT2G23090
AT2G20560
AT3G23070
AT5G05140
AT1G51140
AT4G38930
AT3G13740
AT5G01900
AT4G36390
AT1G69160
AT1G56260
AT1G79490
AT5G41400
AT1G15400
AT4G29735
AT2G46260
AT3G10440
AT1G58330
AT4G03820
AT3G23980
AT1G29720
AT3G04930
AT1G52320
AT5G15020
AT1G54000
AT3G62720
AT3G55660
AT3G03030
AT1G70490
AT2G31500
AT3G13180
AT5G11510
AT3G59110
AT4G32160
AT5G65690
AT1G57990
AT5G17640
AT1G53165
AT4G25225
AT4G38770
AT5G61540
AT3G54850
AT3G55920
AT2G14850
AT3G46620
AT1G57777
AT3G21890
AT3G62970
AT1G19980
AT5G49810
AT1G73810
AT1G26290
AT1G04850
AT1G64470
AT4G10120
AT5G39360
AT5G60250
AT4G19600
AT3G53390
AT2G30490
AT1G16340
AT3G18050
AT5G16360
AT5G26622
AT2G20760
AT3G52030
AT3G53800
AT1G31440
AT5G65080
AT1G70290
AT5G20140
AT5G23460
AT2G25060
AT3G26600
AT2G02810
AT4G36090
AT1G17340
AT1G18070
AT5G63320
AT3G55530
AT5G05930
AT3G49590
AT5G54160
AT4G11820
AT1G69280
AT4G11060
AT1G75360
AT4G15955
AT2G32370
AT2G37570
AT1G49840
AT3G62560
AT4G23720
AT3G25013
AT5G11790
AT1G32080
AT3G55560
AT1G65250
AT1G08750
AT5G63180
AT4G01950
AT1G78900
AT4G37990
AT1G52340
AT5G55850
AT3G10220
AT3G25220
AT2G04540
AT1G78040
AT2G43920
AT3G54260
AT2G44890
AT4G32680
AT3G16780
AT1G64550
AT1G71840
AT5G45300
AT5G18640
AT2G46915
AT2G15695
AT2G42800
AT1G64690
AT5G07540
AT5G02640
AT5G67360
AT5G50350
AT3G25660
AT2G26580
AT3G21220
AT3G45530
AT3G04040
AT1G15790
AT5G20900
AT4G01870
AT4G14950
AT4G14300
AT1G50010
AT5G56020
AT4G17240
AT2G04025
AT3G12880
AT5G63600
AT5G60140
AT1G77630
AT5G24430
AT2G46170
AT5G66270
AT2G47110
AT1G05670
AT5G11490
AT4G25140
AT1G70670
AT1G08570
AT3G29000
AT3G59780
AT1G27740
AT2G46550
AT5G39785
AT1G56110
AT3G03000
AT1G03760
AT4G16442
AT3G50940
AT1G72670
AT1G75510
AT1G16250
AT2G36170
AT4G01220
AT1G80900
AT5G56760
AT2G34940
AT5G46800
AT5G49460
AT3G54060
AT3G04640
AT1G55630
AT3G45620
AT5G25510
AT5G16810
AT1G63530
AT1G21380
AT4G38690
AT1G72250
AT4G35080
AT2G05840
AT5G40470
AT1G79070
AT4G25433
AT1G60390
AT1G48440
AT1G34350
AT4G25760
AT2G02300
AT3G53080
AT3G01310
AT3G10310
AT1G45215
AT2G36050
AT4G01850
AT5G22730
AT1G16210
AT1G73930
AT1G07260
AT1G01030
AT3G54770
AT3G11960
AT1G23560
AT5G48830
AT1G71270
AT4G10380
AT5G24520
AT1G02310
AT5G47455
AT5G09390
AT1G28270
AT1G69640
AT5G54280
AT5G01810
AT4G38430
AT1G07750
AT1G08050
AT5G66470
AT3G47860
AT1G73060
AT5G42765
AT1G67970
AT1G04680
AT1G13080
AT5G58300
AT2G17280
AT1G12030
AT1G14270
AT5G01640
AT3G07130
AT2G22660
AT4G08025
AT5G02280
AT1G15140
AT5G36800
AT1G16720
AT1G63900
AT3G44150
AT5G51170
AT2G23440
AT2G23755
AT2G46110
AT1G50830
AT4G25740
AT1G66530
AT1G64770
AT4G17730
AT4G35800
AT1G31790
AT1G51800
AT1G67570
AT5G03500
AT1G26530
AT5G04960
AT1G60440
AT2G20590
AT3G21500
AT3G63020
AT3G52730
AT4G24830
AT1G60780
AT3G42960
AT4G30810
AT1G70030
AT4G11220
AT5G02270
AT1G17830
AT3G19440
AT5G67480
AT2G11890
AT5G59010
AT3G15480
AT5G21990
AT2G39140
AT2G43640
AT4G39850
AT1G09960
AT1G04070
AT1G07820
AT2G43950
AT3G16220
AT1G11330
AT4G01570
AT3G04180
AT2G02230
AT3G60030
AT2G16505
AT5G58250
AT2G39580
AT3G24230
AT4G02520
AT4G26230
AT5G27130
AT1G13970
AT5G09740
AT1G26670
AT2G43280
AT1G73760
AT2G02730
AT1G64860
AT4G15800
AT5G48100
AT1G66080
AT4G32450
AT5G25475
AT4G25150
AT3G08490
AT4G01920
AT3G23570
AT4G32590
AT2G02800
AT3G51250
AT5G50010
AT5G49525
AT2G05755
AT5G08535
AT1G47271
AT3G27020
AT1G14340
AT2G22170
AT2G30505
AT1G31835
AT3G04420
AT4G30935
AT4G34320
AT4G34920
AT5G10540
AT4G13710
AT4G18950
AT3G27260
AT5G65440
AT1G47550
AT5G24020
AT5G67260
AT1G24330
AT1G26480
AT3G12012
AT5G26790
AT2G36680
AT1G01170
AT3G03020
AT1G66730
AT2G18290
AT2G45830
AT5G50940
AT2G47790
AT1G49670
AT5G18680
AT4G02075
AT2G41840
AT1G33120
AT3G05200
AT5G53760
AT1G57750
AT2G16700
AT4G36760
AT2G23350
AT4G14290
AT2G28490
AT1G75300
AT1G33410
AT1G48280
AT5G45500
AT1G54920
AT1G50440
AT3G20630
AT4G28397
AT2G36670
AT2G37320
AT4G19100
AT1G12650
AT4G14990
AT3G22410
AT2G17380
AT3G18090
AT3G10610
AT5G27710
AT4G01560
AT5G08160
AT1G28390
AT1G15280
AT5G42660
AT1G15270
AT2G02630
AT5G62230
AT1G29910
AT4G23895
AT1G02780
AT1G70570
AT1G18570
AT5G63380
AT3G02200
AT1G69780
AT3G52970
AT5G39530
AT3G15510
AT4G02550
AT4G05520
AT1G45223
AT3G44710
AT2G23834
AT4G33860
AT3G26730
AT4G00200
AT5G13240
AT3G50630
AT1G08680
AT2G34300
AT5G56120
AT5G24240
AT3G66654
AT5G57000
AT5G17690
AT5G58750
AT5G14010
AT4G31610
AT5G22650
AT1G80500
AT1G02230
AT2G02860
AT3G47960
AT5G55200
AT5G04510
AT5G20300
AT5G13080
AT3G12720
AT2G46790
AT1G57760
AT5G48560
AT5G50011
AT1G23570
AT3G21530
AT1G71696
AT5G36710
AT1G48830
AT5G49830
AT4G32350
AT4G04340
AT1G26120
AT3G02520
AT5G04250
AT1G15130
AT1G03160
AT4G24960
AT1G32260
AT5G54920
AT1G04130
AT5G19030
AT1G05490
AT5G38160
AT5G34885
AT2G24580
AT3G11410
AT3G33520
AT2G36145
AT1G20880
AT1G21930
AT5G24990
AT3G19420
AT3G49260
AT3G44890
AT4G09300
AT4G24265
AT1G74950
AT4G39300
AT3G25070
AT2G45500
AT4G35550
AT4G34135
AT3G43930
AT3G63310
AT5G20010
AT1G11940
AT1G75700
AT1G72470
AT3G02240
AT4G32490
AT5G19310
AT3G21070
AT3G57400
AT3G56410
AT2G47640
AT1G24170
AT2G43110
AT5G57565
AT4G10570
AT1G70480
AT1G02360
AT1G19660
AT2G41415
AT5G51120
AT1G43890
AT5G01120
AT1G59580
AT4G16150
AT1G14010
AT1G30120
AT1G60240
AT1G43800
AT1G33140
AT2G37050
AT3G29250
AT5G24610
AT4G00870
AT1G77660
AT1G07790
AT3G23220
AT4G02725
AT2G21290
AT1G67630
AT2G13960
AT2G24270
AT5G10630
AT3G55310
AT2G02960
AT4G21940
AT1G06250
AT5G52440
AT2G39710
AT4G18070
AT2G45770
AT4G28550
AT1G06450
AT4G12040
AT4G14315
AT1G48840
AT2G22060
AT4G12690
AT1G51650
AT4G17510
AT1G05780
AT5G26200
AT3G51500
AT1G49400
AT5G07120
AT5G59030
AT2G30630
AT5G41600
AT5G08560
AT3G05490
AT5G64020
AT5G48300
AT4G29520
AT5G04720
AT5G40640
AT2G18465
AT5G48430
AT3G50520
AT4G23680
AT2G32840
AT3G20760
AT2G40900
AT2G23670
AT3G02190
AT3G48990
AT1G71260
AT1G31335
AT1G12850
AT4G14790
AT5G15680
AT5G52070
AT2G24190
AT2G23800
AT1G66900
AT1G09890
AT1G21410
AT3G20930
AT4G27830
AT2G35910
AT2G33430
AT1G67360
AT1G69960
AT5G20920
AT5G37790
AT1G71440
AT2G34170
AT5G22800
AT5G65630
AT5G28500
AT1G59980
AT4G18422
AT4G28365
AT2G35900
AT2G16760
AT3G60670
AT4G12230
AT5G59820
AT3G58620
AT5G11240
AT3G55050
AT2G18990
AT5G18580
AT1G01090
AT2G22690
AT1G15150
AT2G26640
AT3G04860
AT2G34355
AT2G44590
AT5G04010
AT2G36090
AT5G51130
AT1G28660
AT3G53620
AT3G43210
AT2G22740
AT2G20430
AT2G44760
AT5G57900
AT1G69710
AT2G37290
AT3G02555
AT3G42725
AT4G15970
AT1G11380
AT2G19830
AT4G24640
AT3G60360
AT1G13250
AT5G13510
AT2G40580
AT5G39890
AT5G38420
AT4G16008
AT1G74700
AT5G56740
AT1G14230
AT2G28140
AT2G33790
AT4G02090
AT1G08060
AT3G05030
AT5G61500
AT3G63240
AT1G20110
AT2G03270
AT4G01790
AT4G13800
AT3G28740
AT3G05630
AT1G78810
AT3G51840
AT4G39130
AT3G15220
AT5G57830
AT1G49980
AT3G21100
AT2G03820
AT3G17240
AT2G22010
AT5G61580
AT1G72270
AT4G28290
AT5G58950
AT1G01620
AT3G26850
AT5G46770
AT1G74510
AT3G15370
AT5G10270
AT5G35090
AT3G26618
AT4G31140
AT5G23520
AT5G37990
AT1G45221
AT5G64440
AT1G20510
AT1G01225
AT3G47550
AT2G15490
AT1G01070
AT2G45710
AT1G12800
AT1G35720
AT1G23690
AT1G01320
AT5G59850
AT3G28840
AT2G37380
AT1G75600
AT5G61900
AT4G18800
AT2G43040
AT1G36580
AT2G27170
AT3G49880
AT2G22240
AT1G27540
AT1G27700
AT3G18720
AT2G23890
AT4G00525
AT2G38823
AT5G17280
AT1G78600
AT5G62390
AT3G26710
AT1G56340
```
