## Supplementary material for "A comprehensive map of preferentially located motifs reveals distinct proximal *cis*-regulatory elements in plants": TTAACGC_containing_gene_set.txt

```
#Occurences of TTAACGC between -131 and -69 (positions relative to the transcription start site)
#76 sequences with TTAACGC in this interval
#0.39% of the sequences in promoter set with TTAACGC (set with 19736 sequences)
AT2G36200
AT3G18090
AT1G67360
AT1G16250
AT1G63530
AT3G15370
AT1G54000
AT5G50010
AT4G15800
AT1G27700
AT3G26618
AT5G55200
AT5G13010
AT3G62720
AT3G21100
AT5G50012
AT5G08760
AT3G25013
AT5G24240
AT5G45750
AT5G50011
AT1G17145
AT5G56020
AT1G64470
AT1G60440
AT5G26622
AT1G75510
AT5G65080
AT1G48840
AT1G49400
AT5G11160
AT4G01920
AT1G49840
AT3G23570
AT5G22650
AT1G70570
AT1G80900
AT5G39785
AT5G53588
AT5G04010
AT5G50100
AT5G03460
AT1G18570
AT1G52320
AT4G16150
AT1G78810
AT5G65690
AT3G03020
AT2G47790
AT5G09995
AT1G49980
AT3G21530
AT3G23220
AT5G49215
AT2G40900
AT3G08490
AT4G39300
AT3G19440
AT3G50050
AT2G39580
AT2G34300
AT2G45770
AT1G13250
AT5G22770
AT5G11790
AT5G20010
AT5G58250
AT3G54260
AT5G28500
AT3G56800
AT5G53590
AT1G57990
AT5G54160
AT1G17690
AT3G49260
AT1G20880
```
