## Supplementary material for "A comprehensive map of preferentially located motifs reveals distinct proximal *cis*-regulatory elements in plants": TTAACGCG_containing_gene_set.txt

```
#Occurences of TTAACGCG between -123 and -7 (positions relative to the transcription start site)
#36 sequences with TTAACGCG in this interval
#0.18% of the sequences in promoter set with TTAACGCG (set with 19736 sequences)
AT5G08450
AT3G62720
AT1G66400
AT1G28240
AT3G18560
AT5G53590
AT4G19200
AT2G26890
AT3G51550
AT1G08980
AT5G57450
AT4G29440
AT2G39580
AT3G26618
AT1G57990
AT4G15800
AT3G18140
AT4G29160
AT1G49400
AT5G48380
AT2G23100
AT5G11790
AT5G39785
AT3G15370
AT5G08760
AT4G30440
AT2G34300
AT5G45750
AT5G53588
AT1G17145
AT1G49840
AT4G31580
AT2G27260
AT3G03020
AT5G16690
AT3G17880
```
