## Supplementary material for "A comprehensive map of preferentially located motifs reveals distinct proximal *cis*-regulatory elements in plants": TTAACGGG_containing_gene_set.txt

```
#Occurences of TTAACGGG between -134 and -59 (positions relative to the transcription start site)
#51 sequences with TTAACGGG in this interval
#0.26% of the sequences in promoter set with TTAACGGG (set with 19736 sequences)
AT3G06170
AT4G02550
AT4G01570
AT4G32680
AT5G25800
AT2G16760
AT5G61500
AT2G23430
AT3G54690
AT5G10630
AT5G66090
AT3G02520
AT2G37320
AT1G04070
AT5G44370
AT3G51500
AT4G00390
AT5G25475
AT1G27540
AT2G23090
AT5G64440
AT1G13970
AT4G35800
AT1G14650
AT1G75600
AT3G51590
AT4G17510
AT1G15280
AT3G49880
AT2G01090
AT3G54010
AT3G11410
AT1G15270
AT2G27020
AT3G17365
AT2G47250
AT1G76940
AT3G25800
AT4G05520
AT2G42700
AT1G63290
AT5G27710
AT1G80500
AT4G28010
AT5G11240
AT4G01560
AT3G63020
AT1G27310
AT1G78560
AT5G51170
AT2G20560
```
