## Supplementary material for "A comprehensive map of preferentially located motifs reveals distinct proximal *cis*-regulatory elements in plants": TTAACTCG_containing_gene_set.txt

```
#Occurences of TTAACTCG between -341 and -280 (positions relative to the transcription start site)
#35 sequences with TTAACTCG in this interval
#0.18% of the sequences in promoter set with TTAACTCG (set with 19736 sequences)
AT1G62060
AT3G58130
AT1G54870
AT1G17350
AT4G30080
AT2G02630
AT1G70330
AT3G42150
AT5G26360
AT2G15695
AT2G30010
AT4G30480
AT1G62220
AT3G05640
AT4G19390
AT1G80290
AT5G63220
AT2G01450
AT2G40370
AT1G56385
AT2G46500
AT1G62210
AT1G72060
AT3G27740
AT5G42080
AT5G06330
AT5G36940
AT4G15140
AT2G38255
AT2G17260
AT4G36580
AT2G05260
AT5G44080
AT4G36700
AT4G29910
```
