## Supplementary material for "A comprehensive map of preferentially located motifs reveals distinct proximal *cis*-regulatory elements in plants": TTAAG_containing_gene_set.txt

```
#Occurences of TTAAG between -32 and -27 (positions relative to the transcription start site)
#582 sequences with TTAAG in this interval
#2.95% of the sequences in promoter set with TTAAG (set with 19736 sequences)
AT1G03430
AT3G27580
AT5G13400
AT3G58280
AT4G38950
AT4G13330
AT1G68185
AT2G44600
AT1G78650
AT2G02400
AT2G40190
AT1G05720
AT5G36170
AT1G71970
AT4G32420
AT1G45229
AT3G19380
AT3G29430
AT1G02680
AT3G45850
AT4G18280
AT2G37150
AT5G60870
AT3G59020
AT3G52940
AT5G04190
AT5G24690
AT1G22985
AT1G79130
AT5G22350
AT5G03660
AT3G48150
AT3G10050
AT1G54440
AT1G04810
AT1G22600
AT4G26240
AT1G22590
AT3G28430
AT5G25060
AT5G03830
AT5G54960
AT5G08360
AT5G28900
AT1G58080
AT3G53080
AT3G53700
AT2G15290
AT3G12930
AT2G36050
AT3G15355
AT2G34590
AT3G43800
AT2G45260
AT1G70830
AT5G36950
AT1G11710
AT3G14550
AT4G27800
AT1G08060
AT4G28050
AT1G78270
AT3G58520
AT3G01680
AT5G18040
AT1G21900
AT4G32050
AT3G06200
AT5G35620
AT3G29370
AT3G09710
AT1G07740
AT3G02770
AT2G24692
AT2G41231
AT5G23570
AT2G23380
AT2G34260
AT1G18520
AT2G21530
AT3G28560
AT2G37035
AT1G76400
AT3G58530
AT2G41870
AT4G32180
AT1G09660
AT5G10540
AT4G28610
AT1G55720
AT3G27640
AT5G08120
AT5G62930
AT1G64740
AT1G75020
AT1G31820
AT1G70480
AT5G54530
AT4G15570
AT3G53280
AT3G13224
AT4G16830
AT5G58640
AT3G55610
AT4G19200
AT5G19485
AT3G26290
AT5G61250
AT5G40040
AT1G09590
AT3G48530
AT2G30480
AT2G20680
AT5G16310
AT3G06500
AT2G42330
AT4G31790
AT5G26980
AT4G39300
AT2G23140
AT1G74410
AT1G71080
AT3G46520
AT2G39430
AT5G25870
AT1G67000
AT4G24265
AT4G29390
AT5G62500
AT4G28450
AT3G19790
AT2G34410
AT3G17152
AT4G36790
AT5G24420
AT5G47850
AT3G01185
AT2G28310
AT4G30510
AT1G69740
AT2G47750
AT5G01390
AT5G43175
AT5G56630
AT1G45976
AT5G61090
AT1G44575
AT5G41660
AT1G06620
AT2G14860
AT5G25415
AT2G29650
AT3G01690
AT3G61830
AT2G32380
AT3G12480
AT4G21830
AT3G23770
AT5G51120
AT2G42060
AT1G68480
AT4G02040
AT3G10800
AT2G45570
AT1G12740
AT1G73640
AT1G16820
AT5G43150
AT1G72740
AT2G35130
AT2G39910
AT5G08150
AT5G06160
AT5G25970
AT4G22010
AT2G35760
AT4G40090
AT3G18215
AT1G63160
AT1G55160
AT5G12020
AT1G17410
AT5G51740
AT5G38130
AT1G80600
AT1G14450
AT1G11130
AT1G04750
AT4G17420
AT5G66490
AT1G72730
AT3G47850
AT1G50840
AT5G26930
AT3G62840
AT1G68440
AT5G46780
AT4G33760
AT3G62080
AT4G28200
AT3G33520
AT3G12090
AT1G72750
AT1G31580
AT3G57600
AT2G02880
AT4G02440
AT4G18530
AT2G30615
AT4G15480
AT5G03300
AT1G13430
AT3G53200
AT3G46560
AT1G58420
AT1G49710
AT4G23496
AT1G69890
AT4G30620
AT4G36970
AT3G58150
AT3G27050
AT4G08900
AT2G45520
AT1G32470
AT1G27070
AT3G47730
AT1G12810
AT5G53990
AT3G21510
AT2G04440
AT1G25375
AT3G19760
AT4G06599
AT5G43500
AT3G10300
AT3G21560
AT3G24240
AT4G23060
AT1G79070
AT5G51460
AT4G21100
AT4G01610
AT5G51180
AT5G13090
AT3G14930
AT1G66100
AT5G58130
AT2G16070
AT4G18905
AT5G12950
AT3G45080
AT4G37110
AT3G62340
AT5G58800
AT1G33230
AT3G06560
AT1G50890
AT5G08590
AT1G65190
AT4G33110
AT1G13970
AT1G03160
AT1G27880
AT2G38730
AT4G31040
AT4G24110
AT2G23590
AT4G18692
AT2G28000
AT2G46140
AT3G20630
AT1G20960
AT5G06850
AT3G53342
AT3G24070
AT5G58680
AT5G16300
AT5G35560
AT4G37820
AT1G09580
AT5G45790
AT1G15840
AT5G66860
AT3G04880
AT1G17880
AT1G06290
AT3G15605
AT1G53560
AT5G47200
AT5G18720
AT3G50300
AT1G07040
AT1G04250
AT5G03910
AT1G19970
AT1G58380
AT3G29290
AT1G07650
AT4G05090
AT5G53180
AT5G60520
AT4G17730
AT1G76450
AT3G52880
AT2G21580
AT3G47400
AT1G71310
AT5G17810
AT1G11112
AT4G39280
AT1G25530
AT3G07980
AT2G42130
AT5G40410
AT5G39760
AT1G20650
AT5G44560
AT5G23250
AT5G10600
AT2G02410
AT3G15620
AT4G17520
AT1G54850
AT2G02560
AT5G34930
AT3G57930
AT3G16895
AT1G65230
AT2G41110
AT5G01075
AT2G16860
AT1G20760
AT5G14150
AT1G44760
AT1G74130
AT1G22970
AT3G27810
AT1G07840
AT1G03980
AT5G14950
AT4G19700
AT1G67530
AT3G19770
AT3G16110
AT2G21590
AT4G21120
AT1G10360
AT1G72550
AT2G47650
AT2G14285
AT1G77260
AT3G32040
AT5G43230
AT2G22410
AT1G52360
AT5G44650
AT2G27260
AT1G19380
AT1G52930
AT1G73875
AT3G22180
AT5G21120
AT1G04690
AT3G52850
AT1G34200
AT5G38780
AT1G15330
AT1G77660
AT1G10140
AT1G28375
AT2G38770
AT1G23100
AT5G17660
AT2G27770
AT1G55890
AT4G39955
AT5G08200
AT1G35625
AT3G49680
AT1G08130
AT1G23040
AT3G16010
AT3G12270
AT3G19370
AT3G50685
AT1G67360
AT1G64080
AT2G38440
AT3G19553
AT2G39795
AT2G26360
AT1G05205
AT2G01220
AT5G53370
AT3G03960
AT1G53840
AT3G02800
AT5G44250
AT5G15570
AT1G73360
AT3G53430
AT4G15830
AT1G60970
AT5G38290
AT1G67035
AT3G05670
AT2G28370
AT1G33270
AT1G55850
AT1G26670
AT3G55280
AT3G19570
AT1G55790
AT1G31870
AT4G10550
AT3G15780
AT1G22885
AT1G47380
AT1G05120
AT1G12290
AT5G48580
AT2G37990
AT1G42480
AT1G38131
AT3G49080
AT3G21310
AT3G14280
AT5G66480
AT5G45320
AT5G28640
AT2G40280
AT5G02560
AT2G36835
AT5G35375
AT5G08420
AT2G22760
AT1G29050
AT2G43050
AT3G23690
AT1G04280
AT4G16860
AT1G67460
AT5G66550
AT4G25220
AT2G34350
AT4G11100
AT1G21400
AT4G16770
AT1G49720
AT1G20130
AT1G08470
AT4G31960
AT1G32740
AT2G45700
AT1G80460
AT4G16850
AT1G50420
AT4G35440
AT2G31840
AT3G60580
AT1G02205
AT2G44640
AT4G09810
AT2G45930
AT1G76160
AT5G67630
AT1G43666
AT5G66760
AT2G45920
AT1G51760
AT2G39410
AT2G45010
AT1G34020
AT3G26760
AT5G12100
AT2G25430
AT2G34380
AT5G47230
AT3G29280
AT2G02540
AT2G40240
AT4G36470
AT5G61500
AT4G02920
AT3G02090
AT2G26020
AT4G04960
AT4G25790
AT2G42890
AT4G02425
AT5G40600
AT4G31985
AT5G47860
AT2G35765
AT3G21215
AT5G64930
AT1G54710
AT3G28940
AT5G41270
AT5G55930
AT1G64700
AT2G47640
AT4G02660
AT3G10110
AT1G47710
AT5G65685
AT4G09750
AT5G20350
AT3G07070
AT5G16630
AT2G44790
AT1G70750
AT5G19680
AT5G11330
AT1G51630
AT5G03180
AT2G02020
AT3G49420
AT2G22795
AT4G00590
AT3G11050
AT5G05660
AT3G27785
AT2G35300
AT2G34280
AT1G25055
AT3G07180
AT3G08510
AT2G23930
AT1G61250
AT3G18710
AT4G11120
AT5G14660
AT1G03910
AT5G09480
AT2G34540
AT5G45660
AT5G66720
AT1G71410
AT3G23890
AT5G07490
AT2G04350
AT4G13070
AT5G11560
AT2G17710
AT2G41040
AT1G14270
AT5G46130
AT5G03670
AT2G45400
AT1G23190
AT3G14120
AT5G47240
AT1G71110
AT5G15550
AT1G62690
AT5G06700
AT3G01120
AT5G12900
AT1G21395
AT1G75660
AT1G20920
AT5G58110
AT5G08190
AT4G37990
AT4G01750
AT5G65910
AT2G19810
AT2G39450
AT4G28630
AT4G35840
AT3G27906
AT5G59430
AT5G47710
AT1G17940
AT1G31190
AT5G08280
AT1G60030
AT5G11880
AT4G16180
AT5G18380
```
