## Supplementary material for "A comprehensive map of preferentially located motifs reveals distinct proximal *cis*-regulatory elements in plants": TTAAGA_containing_gene_set.txt

```
#Occurences of TTAAGA between -31 and -29 (positions relative to the transcription start site)
#134 sequences with TTAAGA in this interval
#0.68% of the sequences in promoter set with TTAAGA (set with 19736 sequences)
AT2G45400
AT2G39450
AT4G13330
AT2G02410
AT1G04250
AT4G05090
AT3G32040
AT5G08420
AT2G25430
AT5G34930
AT5G22350
AT1G04810
AT1G13970
AT1G04690
AT1G38131
AT3G45080
AT3G49080
AT1G60970
AT5G51180
AT2G45520
AT3G48150
AT2G34280
AT5G03660
AT2G21530
AT4G02425
AT5G38290
AT3G33520
AT5G16630
AT5G41270
AT2G42060
AT1G71080
AT1G51630
AT1G09590
AT3G10050
AT3G10300
AT5G21120
AT3G28940
AT1G21900
AT2G37150
AT1G31580
AT2G22795
AT2G44600
AT3G62840
AT2G26020
AT1G55890
AT5G05660
AT5G08360
AT2G28000
AT4G30620
AT2G27260
AT5G47850
AT3G21560
AT5G43175
AT3G23690
AT5G47710
AT1G17940
AT2G28310
AT1G50420
AT1G32470
AT4G16850
AT1G54850
AT1G22885
AT5G58680
AT2G16860
AT1G09660
AT4G02440
AT1G67530
AT4G24110
AT3G16010
AT1G70830
AT1G52360
AT1G77660
AT3G18710
AT1G21395
AT5G06850
AT3G57930
AT5G67630
AT2G38440
AT1G55790
AT4G35440
AT3G12270
AT1G14450
AT3G23770
AT4G28050
AT1G45976
AT3G47730
AT5G17660
AT4G35840
AT3G09710
AT1G08130
AT3G48530
AT1G78650
AT2G39910
AT3G43800
AT5G54530
AT3G05670
AT5G35620
AT1G68185
AT4G28610
AT1G19970
AT1G43666
AT1G75020
AT5G16310
AT5G03830
AT4G38950
AT5G20350
AT3G52850
AT1G73640
AT5G17810
AT3G07070
AT2G21590
AT4G13070
AT2G45930
AT1G17880
AT1G09580
AT1G61250
AT2G34350
AT2G40240
AT1G33270
AT1G35625
AT3G61830
AT3G15620
AT4G21830
AT2G02540
AT2G40190
AT1G10360
AT1G64700
AT3G62340
AT4G01750
AT1G27070
AT3G19790
AT5G61500
AT1G62690
AT5G11880
```
