## Supplementary material for "A comprehensive map of preferentially located motifs reveals distinct proximal *cis*-regulatory elements in plants": TTAAGAC_containing_gene_set.txt

```
#Occurences of TTAAGAC between -185 and -83 (positions relative to the transcription start site)
#386 sequences with TTAAGAC in this interval
#1.96% of the sequences in promoter set with TTAAGAC (set with 19736 sequences)
AT1G05220
AT3G12520
AT4G27120
AT5G26660
AT4G24990
AT2G21195
AT4G10730
AT3G27416
AT5G42680
AT5G48790
AT3G13350
AT3G18060
AT5G36960
AT1G31320
AT4G06599
AT3G52470
AT2G29995
AT2G32410
AT5G50410
AT3G29240
AT1G80890
AT3G04420
AT2G05410
AT3G17410
AT3G19630
AT4G37130
AT4G38520
AT3G26990
AT3G28660
AT5G26930
AT1G13960
AT1G49160
AT4G13400
AT2G44310
AT3G47650
AT1G43800
AT5G55260
AT3G46750
AT2G30330
AT2G04800
AT3G62310
AT4G12320
AT4G37930
AT4G18320
AT5G05290
AT5G18170
AT4G00620
AT1G17850
AT1G49940
AT4G34131
AT1G20580
AT4G21130
AT1G59520
AT2G43970
AT1G80610
AT4G22740
AT3G58070
AT3G26700
AT5G58320
AT1G49220
AT5G49570
AT2G47570
AT5G43450
AT5G05780
AT3G57610
AT3G18690
AT5G47710
AT5G09670
AT5G27210
AT2G20650
AT5G17230
AT3G48820
AT1G68585
AT4G01710
AT5G64030
AT5G14370
AT1G29150
AT3G27080
AT1G63010
AT3G62770
AT3G19340
AT5G09790
AT5G39040
AT1G33102
AT3G53930
AT3G16780
AT2G47450
AT5G18190
AT1G22880
AT3G02610
AT3G49270
AT5G16470
AT5G15400
AT1G16070
AT3G15350
AT3G09230
AT1G75335
AT1G52710
AT2G32450
AT2G17130
AT4G16165
AT5G42660
AT3G58850
AT5G54062
AT5G66770
AT1G79090
AT5G51010
AT5G07720
AT4G02050
AT1G67230
AT2G26650
AT1G55040
AT3G02250
AT5G38010
AT1G80280
AT1G15610
AT3G57050
AT2G28760
AT3G58620
AT4G22130
AT5G52230
AT3G03030
AT4G25890
AT5G58190
AT5G38030
AT1G67860
AT5G01600
AT2G03590
AT2G38480
AT4G12110
AT5G06310
AT2G27510
AT3G59620
AT1G55860
AT4G00050
AT3G23170
AT3G26600
AT5G40020
AT5G18100
AT5G65040
AT3G03380
AT5G46490
AT3G13404
AT4G00480
AT1G52570
AT1G02160
AT5G16360
AT1G45015
AT1G24600
AT5G16550
AT5G54260
AT2G38450
AT2G43460
AT3G48720
AT1G48860
AT2G29180
AT2G02170
AT4G13800
AT4G19038
AT4G23010
AT1G51190
AT2G35430
AT2G41450
AT1G59830
AT2G23900
AT2G45150
AT1G72390
AT3G10870
AT4G34360
AT5G26670
AT5G05660
AT4G39940
AT2G48100
AT5G22390
AT5G05740
AT2G42600
AT2G41980
AT2G38430
AT4G40000
AT5G63050
AT3G56230
AT5G04820
AT1G49840
AT3G18490
AT1G12020
AT3G01100
AT3G61710
AT3G48830
AT3G07480
AT3G55520
AT1G75930
AT2G03670
AT4G13030
AT2G38750
AT1G08430
AT5G27760
AT3G02340
AT2G34920
AT5G13670
AT5G38970
AT5G01540
AT5G50560
AT5G04170
AT2G24250
AT1G24880
AT2G19080
AT5G53300
AT3G50140
AT2G14830
AT1G72370
AT3G27310
AT4G31930
AT1G31860
AT4G00220
AT3G20770
AT2G38440
AT4G02450
AT5G50250
AT1G45688
AT5G08250
AT4G24970
AT3G21310
AT1G80700
AT5G18490
AT1G05720
AT3G07120
AT3G06170
AT2G17140
AT5G05620
AT1G02700
AT5G58760
AT2G23093
AT2G45940
AT5G05550
AT4G11350
AT4G23920
AT1G55870
AT4G19200
AT2G26840
AT3G03840
AT5G49810
AT1G54690
AT3G04570
AT4G34700
AT5G11920
AT1G08315
AT1G79690
AT1G61160
AT2G28860
AT1G54770
AT1G68960
AT1G11880
AT3G09120
AT3G01190
AT2G17590
AT1G28200
AT1G10750
AT3G60360
AT3G26330
AT2G21090
AT2G35200
AT1G60890
AT5G42210
AT5G23330
AT5G19220
AT1G27630
AT3G27350
AT1G31830
AT3G07130
AT5G60640
AT1G73810
AT2G48030
AT3G48570
AT4G33410
AT3G45590
AT1G25054
AT1G28640
AT3G61210
AT2G26850
AT2G19270
AT3G54150
AT3G63260
AT5G04870
AT5G10280
AT3G24630
AT3G25160
AT3G13920
AT1G33170
AT5G08410
AT5G21274
AT2G37760
AT3G03090
AT3G22270
AT1G31460
AT4G17860
AT5G55125
AT2G36260
AT4G22540
AT1G05830
AT1G09810
AT2G22795
AT1G04680
AT1G68945
AT5G39080
AT2G38380
AT1G09830
AT1G19310
AT4G02880
AT4G02195
AT5G09672
AT3G05210
AT2G37550
AT3G19900
AT5G05360
AT5G64960
AT4G04860
AT4G38040
AT4G34490
AT2G16990
AT4G37920
AT3G59670
AT5G40240
AT2G31500
AT2G18470
AT1G18580
AT2G41440
AT2G30130
AT5G11710
AT3G52750
AT4G04470
AT4G25210
AT3G02740
AT3G12915
AT2G45310
AT1G73960
AT1G68980
AT1G12140
AT2G38680
AT4G37090
AT3G51620
AT5G50020
AT2G34860
AT5G56340
AT3G62630
AT2G36895
AT4G27860
AT4G32470
AT3G09540
AT1G54260
AT3G19950
AT4G06634
AT4G26060
AT2G15910
AT1G68795
AT3G59030
AT5G13860
AT2G46990
AT3G28920
AT1G13160
AT5G40550
AT1G14200
AT5G14990
AT5G06710
AT1G11925
AT5G15520
AT5G53900
AT5G64940
AT2G17660
AT1G04670
AT2G24530
AT3G23400
AT4G27170
AT1G60460
AT1G22170
AT3G23630
AT5G38600
AT3G05858
AT3G46430
AT1G62305
AT2G44920
AT5G02760
AT1G18260
AT1G64490
AT4G22080
AT1G69460
AT2G36620
```
