## Supplementary material for "A comprehensive map of preferentially located motifs reveals distinct proximal *cis*-regulatory elements in plants": TTAAGAG_containing_gene_set.txt

```
#Occurences of TTAAGAG between -31 and -28 (positions relative to the transcription start site)
#51 sequences with TTAAGAG in this interval
#0.26% of the sequences in promoter set with TTAAGAG (set with 19736 sequences)
AT3G10050
AT5G17810
AT2G21530
AT2G02410
AT4G05090
AT3G61830
AT1G35625
AT1G17940
AT1G04250
AT3G47730
AT3G23690
AT5G14150
AT1G09590
AT1G10360
AT1G60970
AT2G02400
AT2G21590
AT4G24110
AT1G23040
AT5G58680
AT3G62840
AT1G21900
AT3G43800
AT4G35840
AT4G13330
AT4G02425
AT2G25430
AT3G32040
AT4G22010
AT1G17880
AT3G52850
AT3G18710
AT5G12900
AT2G21580
AT2G26020
AT1G31580
AT2G22795
AT5G11880
AT3G09710
AT4G01610
AT3G05670
AT1G77660
AT5G08360
AT1G64700
AT3G07070
AT5G67630
AT1G55720
AT2G41870
AT1G76160
AT2G16860
AT1G14450
```
