## Supplementary material for "A comprehensive map of preferentially located motifs reveals distinct proximal *cis*-regulatory elements in plants": TTAAGC_containing_gene_set.txt

```
#Occurences of TTAAGC between -35 and -28 (positions relative to the transcription start site)
#116 sequences with TTAAGC in this interval
#0.59% of the sequences in promoter set with TTAAGC (set with 19736 sequences)
AT4G24265
AT5G66760
AT5G23250
AT1G22600
AT2G17710
AT3G22750
AT5G06160
AT2G23590
AT2G16070
AT3G14120
AT5G08360
AT3G15605
AT1G54440
AT1G11130
AT2G26360
AT1G75690
AT2G44580
AT1G71310
AT2G23140
AT2G41110
AT4G17420
AT5G08590
AT1G66100
AT5G66860
AT5G48580
AT2G38770
AT3G19570
AT1G52360
AT1G70750
AT5G08200
AT5G23570
AT3G58150
AT3G22220
AT1G08125
AT2G02020
AT1G67360
AT1G65230
AT1G02680
AT1G72750
AT5G26760
AT3G10110
AT2G43050
AT1G10360
AT5G03910
AT4G28630
AT1G71110
AT5G66550
AT1G12290
AT2G40280
AT3G29290
AT5G13400
AT5G22530
AT2G26020
AT1G12740
AT5G65685
AT1G07740
AT4G02400
AT3G05120
AT5G39760
AT5G04160
AT4G26700
AT1G63490
AT3G49390
AT4G32180
AT2G25710
AT2G43745
AT2G23930
AT5G58110
AT4G26240
AT5G08530
AT1G34200
AT1G01650
AT5G41660
AT5G53990
AT3G19380
AT1G75660
AT3G57600
AT2G45260
AT1G23190
AT1G42480
AT3G06500
AT5G18380
AT2G35760
AT4G04960
AT1G52905
AT1G22970
AT4G16770
AT2G04865
AT5G60520
AT5G58640
AT5G25970
AT3G13650
AT1G70480
AT1G32630
AT3G46740
AT1G55850
AT1G25375
AT1G73875
AT5G63650
AT1G79130
AT5G12950
AT3G53200
AT1G18320
AT4G31040
AT1G11710
AT3G06330
AT2G22760
AT2G34380
AT4G03450
AT3G16110
AT1G09890
AT3G19760
AT1G77260
AT3G26290
AT4G32420
AT2G14285
```
