## Supplementary material for "A comprehensive map of preferentially located motifs reveals distinct proximal *cis*-regulatory elements in plants": TTAAGCA_containing_gene_set.txt

```
#Occurences of TTAAGCA between 384 and 445 (positions relative to the transcription start site)
#230 sequences with TTAAGCA in this interval
#1.17% of the sequences in promoter set with TTAAGCA (set with 19736 sequences)
AT1G17420
AT3G12930
AT3G25900
AT1G19130
AT5G19050
AT1G08700
AT3G66658
AT5G46150
AT4G19920
AT1G04170
AT2G46070
AT1G56440
AT3G27000
AT1G65030
AT4G15530
AT2G38560
AT1G50300
AT5G56350
AT5G11970
AT4G31560
AT1G28150
AT4G08025
AT1G45223
AT1G78790
AT3G61570
AT1G76210
AT4G25250
AT2G31710
AT2G22970
AT5G61412
AT4G28730
AT4G31330
AT2G39220
AT3G60290
AT2G34680
AT1G80790
AT5G26780
AT4G24570
AT4G15700
AT3G08040
AT3G61370
AT5G43010
AT2G32270
AT4G00670
AT4G39420
AT2G17530
AT3G27170
AT1G24100
AT3G22680
AT5G27130
AT2G26710
AT3G45740
AT1G63680
AT2G33610
AT3G24140
AT1G04470
AT4G34900
AT3G01630
AT3G21430
AT5G27860
AT3G26030
AT1G64230
AT5G44650
AT4G08910
AT5G02690
AT1G24800
AT1G80810
AT2G38160
AT3G60140
AT1G76930
AT1G54140
AT3G58090
AT3G61028
AT5G13780
AT4G13260
AT4G13730
AT4G17180
AT3G62870
AT5G49665
AT1G57777
AT3G02890
AT1G30170
AT1G54240
AT1G54385
AT4G31875
AT5G02710
AT5G02840
AT2G25910
AT4G24940
AT4G15660
AT5G65950
AT1G53110
AT1G55110
AT5G57785
AT4G27450
AT1G24881
AT3G07800
AT2G07715
AT3G20270
AT4G20410
AT2G27330
AT2G07750
AT5G16850
AT4G24350
AT4G21110
AT5G23080
AT1G45215
AT5G35170
AT3G62970
AT4G15690
AT2G45710
AT3G46520
AT2G36880
AT5G56010
AT5G02950
AT1G45221
AT1G66840
AT4G25840
AT4G12400
AT2G36355
AT4G13290
AT5G61830
AT4G04880
AT3G14330
AT3G13857
AT1G67980
AT3G01340
AT4G02080
AT4G35510
AT1G69360
AT5G13750
AT1G17940
AT2G25790
AT2G22795
AT1G26130
AT1G63270
AT3G25950
AT5G40890
AT2G13290
AT5G15790
AT3G44940
AT1G79230
AT1G02370
AT1G21310
AT1G15360
AT5G04480
AT5G07590
AT2G38790
AT4G31400
AT3G24890
AT4G15840
AT1G11090
AT5G54850
AT3G22845
AT4G11450
AT3G16440
AT2G21850
AT2G12200
AT5G66790
AT1G48325
AT2G21600
AT5G54520
AT1G27440
AT1G03140
AT1G72910
AT3G17440
AT5G47455
AT4G35725
AT1G18210
AT4G18490
AT5G03500
AT2G42430
AT3G14860
AT4G26020
AT3G19640
AT3G60100
AT5G11000
AT5G08570
AT2G36500
AT4G00760
AT1G75830
AT3G54810
AT5G11200
AT1G72520
AT1G57760
AT5G44370
AT4G29440
AT2G22860
AT1G79070
AT2G44900
AT3G48280
AT1G08380
AT3G02580
AT2G03690
AT4G27470
AT4G24175
AT3G56120
AT3G11320
AT5G51600
AT5G64760
AT5G41600
AT3G17150
AT1G21370
AT1G55330
AT1G15020
AT1G50570
AT4G09012
AT5G11810
AT1G31760
AT5G54170
AT5G37360
AT2G25950
AT5G41580
AT3G03960
AT3G23990
AT3G11560
AT3G13445
AT3G62960
AT1G26815
AT2G35330
AT4G22217
AT1G72900
AT1G31170
AT3G13870
AT5G42090
AT1G13940
AT5G23590
AT1G59520
AT3G61110
AT3G05345
```
