## Supplementary material for "A comprehensive map of preferentially located motifs reveals distinct proximal *cis*-regulatory elements in plants": TTAAGCCC_containing_gene_set.txt

```
#Occurences of TTAAGCCC between -162 and -51 (positions relative to the transcription start site)
#183 sequences with TTAAGCCC in this interval
#0.93% of the sequences in promoter set with TTAAGCCC (set with 19736 sequences)
AT2G30700
AT2G31200
AT1G21280
AT5G60960
AT5G03770
AT1G20065
AT5G39740
AT1G22490
AT3G62370
AT2G30505
AT1G73350
AT2G42650
AT3G09680
AT5G02470
AT4G38930
AT1G32990
AT5G02150
AT5G13070
AT5G58260
AT5G09445
AT1G20920
AT4G34620
AT4G01560
AT1G58280
AT5G16750
AT5G05380
AT1G74970
AT5G16950
AT1G24560
AT1G30610
AT3G47700
AT4G15165
AT5G03250
AT1G26761
AT2G30120
AT1G15930
AT1G04270
AT3G06610
AT5G46390
AT2G27730
AT2G20880
AT3G54560
AT5G16940
AT1G19910
AT4G32272
AT1G02170
AT4G01220
AT1G10210
AT1G34030
AT3G59380
AT1G19430
AT5G59845
AT3G16980
AT2G26140
AT4G34360
AT3G45590
AT1G09570
AT2G38450
AT3G62360
AT5G08620
AT5G14610
AT5G47210
AT3G61410
AT5G44320
AT2G01400
AT3G09350
AT5G64140
AT2G21580
AT5G43330
AT1G32225
AT3G25230
AT1G02816
AT5G05370
AT3G52730
AT5G09690
AT4G19150
AT3G17680
AT1G76185
AT4G26760
AT4G39160
AT1G20370
AT2G31680
AT3G06600
AT5G02160
AT1G14610
AT2G32450
AT1G17400
AT4G00290
AT3G03160
AT2G24590
AT4G32910
AT3G13677
AT5G25100
AT4G34900
AT2G19530
AT2G35750
AT1G05460
AT2G32410
AT4G14300
AT4G12060
AT1G52930
AT1G13030
AT5G19130
AT4G34910
AT2G31490
AT4G01570
AT1G48040
AT4G38380
AT5G40880
AT4G31580
AT5G05780
AT5G15020
AT5G03130
AT1G64105
AT1G54170
AT1G68480
AT1G76405
AT2G01150
AT1G26300
AT1G16900
AT4G09080
AT1G15215
AT5G51800
AT1G44750
AT3G61320
AT5G02790
AT3G60310
AT1G48520
AT5G63630
AT3G08720
AT2G31740
AT1G03840
AT1G07810
AT4G39150
AT5G58270
AT2G31190
AT3G47390
AT2G30280
AT5G55000
AT2G04630
AT3G61420
AT1G76400
AT1G70060
AT5G15640
AT4G02930
AT2G45860
AT1G79880
AT1G62880
AT5G67220
AT2G37790
AT4G17960
AT5G64330
AT4G10710
AT5G40930
AT4G22550
AT4G01130
AT5G67150
AT4G01860
AT2G41670
AT1G52920
AT5G48950
AT5G40580
AT1G51260
AT2G39960
AT4G32900
AT5G11790
AT4G26770
AT5G22100
AT1G03830
AT5G58590
AT3G44600
AT2G18240
AT4G02070
AT4G00250
AT1G54390
AT4G00585
AT2G43350
AT2G43660
AT5G14550
AT2G36990
AT1G32150
AT1G77750
AT4G17010
```
