## Supplementary material for "A comprehensive map of preferentially located motifs reveals distinct proximal *cis*-regulatory elements in plants": TTAAGG_containing_gene_set.txt

```
#Occurences of TTAAGG between -161 and -28 (positions relative to the transcription start site)
#1581 sequences with TTAAGG in this interval
#8.01% of the sequences in promoter set with TTAAGG (set with 19736 sequences)
AT2G36355
AT2G24970
AT3G25410
AT5G56610
AT5G20480
AT1G24170
AT5G54850
AT3G56320
AT4G21270
AT1G25480
AT3G17152
AT1G27980
AT3G56020
AT3G02540
AT5G01410
AT2G21560
AT1G54290
AT4G28710
AT2G41770
AT2G06210
AT5G09310
AT2G44610
AT3G50880
AT3G60780
AT3G09720
AT4G28370
AT4G28750
AT1G51510
AT5G57580
AT3G58760
AT5G05030
AT4G33760
AT5G20165
AT5G47150
AT4G27230
AT1G07070
AT4G00238
AT5G06820
AT3G28840
AT1G50520
AT1G49720
AT2G46140
AT2G28355
AT3G19160
AT3G62590
AT5G49540
AT3G09930
AT1G09040
AT5G08620
AT1G08410
AT1G06149
AT3G54270
AT3G29280
AT4G28450
AT5G46680
AT3G02493
AT2G15280
AT1G32860
AT2G18570
AT2G36290
AT4G29735
AT4G32080
AT1G62020
AT1G76400
AT1G08490
AT5G58300
AT1G57700
AT2G43900
AT1G27752
AT2G46910
AT2G43460
AT2G17520
AT4G32880
AT2G43220
AT1G09245
AT3G55280
AT3G56030
AT1G71410
AT4G34090
AT1G02370
AT3G22760
AT1G54550
AT4G27270
AT3G57640
AT3G49180
AT2G44750
AT2G29120
AT1G04778
AT5G27210
AT2G29720
AT5G06839
AT5G16010
AT1G80600
AT2G41000
AT1G51720
AT4G25150
AT4G16690
AT4G28790
AT2G31865
AT5G64860
AT1G15440
AT4G17520
AT5G03820
AT2G24850
AT4G01750
AT1G26470
AT5G59350
AT5G56700
AT5G64520
AT5G02820
AT1G02305
AT1G57770
AT5G55600
AT2G40590
AT3G55610
AT1G56300
AT1G79010
AT5G13470
AT3G62840
AT1G12480
AT5G63440
AT1G78690
AT4G37920
AT3G14170
AT1G64860
AT1G06290
AT2G36460
AT3G02160
AT5G09490
AT2G22200
AT2G38180
AT3G25165
AT2G40640
AT2G18250
AT2G46980
AT1G47420
AT2G16592
AT3G14120
AT4G12320
AT3G58190
AT2G29390
AT3G23510
AT5G52160
AT5G62740
AT1G27160
AT5G22340
AT3G09370
AT1G51110
AT1G77720
AT1G02530
AT5G20920
AT5G47230
AT2G42730
AT4G01130
AT5G10510
AT2G34190
AT1G77220
AT3G54560
AT4G25320
AT3G26660
AT1G52150
AT4G39900
AT5G50370
AT1G13950
AT5G18750
AT5G35100
AT1G53935
AT4G17616
AT3G47050
AT4G15660
AT5G66280
AT1G58025
AT3G22220
AT2G04410
AT1G51790
AT2G30290
AT1G20960
AT3G15050
AT3G50320
AT1G52930
AT2G22410
AT1G49032
AT5G63460
AT1G76940
AT1G20823
AT3G52560
AT5G51160
AT4G33650
AT5G23940
AT4G15520
AT2G17290
AT2G30505
AT3G14830
AT5G55560
AT5G42940
AT2G26070
AT5G39860
AT4G09750
AT2G05210
AT1G47497
AT1G29520
AT1G77290
AT3G14230
AT5G01810
AT5G01340
AT3G15460
AT1G55490
AT1G13310
AT4G05590
AT3G46970
AT1G72170
AT5G25970
AT3G50440
AT1G15570
AT1G48630
AT3G28780
AT1G67630
AT2G39060
AT1G26640
AT3G43700
AT5G48030
AT2G06095
AT5G40740
AT1G22510
AT3G56810
AT4G34150
AT2G20500
AT1G70560
AT5G48240
AT3G01540
AT5G35730
AT1G17990
AT5G47840
AT4G30340
AT3G47520
AT5G43370
AT5G19850
AT2G02000
AT2G01470
AT1G26940
AT5G08290
AT2G26550
AT3G03960
AT4G11655
AT3G19930
AT5G08270
AT1G64850
AT3G60220
AT1G03260
AT3G24360
AT5G06340
AT3G07840
AT2G29590
AT4G18890
AT1G06645
AT1G52420
AT2G34580
AT3G22510
AT4G35580
AT1G21900
AT5G44920
AT3G20720
AT2G44620
AT5G66985
AT5G36710
AT3G02800
AT3G50150
AT4G00590
AT3G10720
AT5G27710
AT3G57260
AT5G58330
AT1G52300
AT3G25840
AT3G11470
AT4G28395
AT2G12280
AT1G74270
AT1G31280
AT5G18065
AT5G08190
AT1G14380
AT5G20635
AT1G16820
AT1G17820
AT2G42650
AT1G43630
AT1G52920
AT2G06530
AT4G00090
AT3G52040
AT5G57830
AT1G60850
AT3G04650
AT1G77460
AT3G21080
AT5G38410
AT1G61570
AT2G30615
AT2G37310
AT5G15570
AT5G17020
AT4G30670
AT4G01710
AT2G28660
AT3G45040
AT5G25070
AT1G05450
AT1G53790
AT5G48990
AT3G53900
AT1G62262
AT2G36010
AT3G01490
AT3G11050
AT1G27045
AT3G48560
AT1G13340
AT5G44100
AT2G37980
AT1G26910
AT1G70200
AT3G52930
AT2G19560
AT1G37140
AT5G11270
AT3G05400
AT5G19120
AT3G53190
AT2G21290
AT4G07950
AT2G43745
AT4G25260
AT3G55360
AT2G34840
AT1G63170
AT3G06430
AT1G29465
AT5G23670
AT2G41231
AT5G53940
AT2G14260
AT1G68480
AT4G31410
AT3G04850
AT3G16750
AT1G05785
AT1G06923
AT4G00110
AT1G69040
AT3G10670
AT3G27520
AT5G22290
AT4G26160
AT4G39753
AT3G59350
AT5G43810
AT5G46140
AT4G27790
AT5G67620
AT3G11600
AT4G30270
AT1G23070
AT1G14455
AT4G33640
AT5G14800
AT2G01175
AT5G15710
AT1G07705
AT4G02920
AT5G36228
AT2G24260
AT2G31420
AT5G14970
AT5G62690
AT3G01130
AT3G61360
AT1G77655
AT2G27360
AT4G36910
AT4G04460
AT4G22980
AT5G55210
AT2G38380
AT4G11220
AT5G56030
AT2G01735
AT1G67750
AT5G23520
AT1G10770
AT3G04030
AT5G44785
AT2G01913
AT1G55230
AT4G23290
AT5G12000
AT3G20410
AT1G12845
AT4G10960
AT2G42130
AT1G09710
AT1G32740
AT5G11020
AT2G01170
AT3G26370
AT1G75080
AT5G58160
AT4G09990
AT2G25680
AT5G55220
AT2G47820
AT3G06600
AT3G52050
AT5G02050
AT4G09730
AT1G18570
AT3G27430
AT3G07910
AT2G31085
AT5G16720
AT3G01220
AT1G77940
AT1G02580
AT1G52360
AT4G19700
AT2G29170
AT3G03260
AT2G32670
AT2G22400
AT3G12490
AT5G44900
AT1G74780
AT3G53970
AT5G41050
AT3G55170
AT5G42240
AT1G50940
AT2G20410
AT1G29330
AT1G12220
AT3G63190
AT3G19190
AT5G47650
AT5G01650
AT3G26590
AT3G32940
AT5G22660
AT5G57010
AT4G16745
AT2G36325
AT3G59430
AT2G18840
AT2G01690
AT1G54210
AT2G31230
AT5G46290
AT1G23149
AT2G12200
AT3G13990
AT5G16480
AT4G17670
AT5G51660
AT4G27320
AT3G61160
AT4G19160
AT5G06780
AT1G76050
AT1G73060
AT1G74280
AT3G51320
AT5G05740
AT5G59500
AT3G22320
AT3G57690
AT3G15580
AT1G02140
AT4G31450
AT3G14110
AT5G11280
AT2G43320
AT3G10120
AT1G33980
AT1G18740
AT4G06599
AT1G28700
AT5G55390
AT1G35550
AT3G61590
AT3G07720
AT3G27190
AT5G58390
AT5G45550
AT4G35510
AT1G77580
AT4G25640
AT5G55270
AT4G39380
AT2G45070
AT4G11610
AT1G12000
AT2G25830
AT4G08455
AT1G77320
AT5G37020
AT1G76370
AT1G79560
AT4G34500
AT1G59760
AT5G11610
AT5G18460
AT1G06250
AT3G18870
AT1G11240
AT4G36630
AT5G09390
AT1G21070
AT1G13630
AT3G22750
AT5G66760
AT5G51740
AT1G69460
AT1G04750
AT5G53310
AT3G55850
AT1G58380
AT2G37860
AT1G04390
AT5G61910
AT4G32810
AT1G10522
AT5G44660
AT5G54095
AT1G12160
AT1G73430
AT2G27140
AT1G08270
AT4G29300
AT2G18800
AT5G22355
AT3G54740
AT5G46530
AT5G56452
AT5G10380
AT1G71697
AT4G37990
AT2G23360
AT3G12220
AT5G28850
AT4G16180
AT3G10270
AT1G27461
AT3G28830
AT4G32350
AT4G31910
AT1G63060
AT5G62760
AT5G25080
AT4G16566
AT2G23090
AT2G28370
AT3G03750
AT4G17220
AT5G10860
AT5G08320
AT5G57870
AT4G02715
AT2G45660
AT5G27350
AT3G49170
AT1G09550
AT3G07690
AT2G28790
AT4G28390
AT5G22140
AT5G12170
AT3G51800
AT4G26310
AT3G52105
AT2G37330
AT5G08565
AT1G31410
AT5G63090
AT3G11910
AT3G57500
AT2G29360
AT5G02060
AT2G41740
AT3G06560
AT5G43560
AT3G27785
AT1G54230
AT5G43240
AT5G58005
AT3G21390
AT4G12730
AT3G51980
AT3G05740
AT2G33270
AT3G45050
AT1G54570
AT2G44560
AT4G35540
AT5G59370
AT4G25845
AT1G50300
AT5G62840
AT5G50760
AT1G71990
AT3G55000
AT3G47180
AT3G59890
AT3G04910
AT3G25710
AT1G49110
AT3G18240
AT2G45920
AT1G29770
AT2G36650
AT3G21500
AT1G04530
AT1G72550
AT5G52930
AT1G22090
AT3G10195
AT1G60600
AT3G60180
AT3G47030
AT4G35530
AT3G53240
AT5G26880
AT5G49780
AT1G20630
AT4G13930
AT1G61150
AT1G13540
AT1G62330
AT2G43020
AT5G04500
AT1G11400
AT5G16230
AT1G69450
AT5G36810
AT1G77180
AT3G13460
AT3G23070
AT4G23530
AT4G12290
AT4G11800
AT3G62170
AT4G32470
AT1G68370
AT4G00893
AT1G74210
AT5G06710
AT5G14950
AT3G47833
AT5G07475
AT5G08280
AT5G35210
AT5G07350
AT1G74540
AT3G20350
AT2G39110
AT5G25610
AT1G49570
AT3G18200
AT5G40490
AT1G50410
AT5G60680
AT5G20980
AT3G18560
AT5G22950
AT4G20880
AT2G43080
AT1G69750
AT4G25390
AT2G07727
AT3G01140
AT1G56560
AT4G30880
AT4G10060
AT1G14880
AT5G36722
AT3G26850
AT2G26200
AT3G44610
AT1G50840
AT5G15680
AT5G01390
AT5G58430
AT4G36080
AT1G19370
AT3G27810
AT4G35840
AT4G23750
AT5G26280
AT3G07750
AT5G48390
AT5G44680
AT1G57790
AT1G02610
AT5G45790
AT5G26000
AT1G50630
AT4G27660
AT1G49710
AT2G42740
AT1G16430
AT5G64430
AT2G19600
AT1G31460
AT5G59800
AT1G72980
AT5G45560
AT3G43520
AT5G19420
AT1G62220
AT3G12290
AT5G44650
AT2G46470
AT2G30700
AT2G05430
AT5G04190
AT2G41940
AT5G10240
AT5G16060
AT1G66720
AT4G21160
AT1G31840
AT4G16850
AT5G23250
AT2G25640
AT1G51360
AT5G17410
AT5G53400
AT5G03340
AT3G12720
AT2G31670
AT5G23290
AT2G31190
AT5G55460
AT2G21600
AT2G40316
AT3G18630
AT3G10985
AT3G13420
AT4G28310
AT3G17800
AT1G71930
AT5G09300
AT3G27710
AT4G35870
AT1G08800
AT5G03770
AT4G23020
AT5G54600
AT1G16210
AT2G27990
AT1G63720
AT1G77660
AT4G30860
AT1G58070
AT3G10080
AT1G05020
AT2G44690
AT4G29170
AT1G23000
AT2G41540
AT2G17870
AT4G13965
AT1G66180
AT1G13610
AT3G54820
AT4G29720
AT3G14370
AT5G61240
AT5G14430
AT1G79510
AT4G13020
AT4G28250
AT1G78540
AT2G25560
AT5G49000
AT4G24550
AT2G25840
AT4G18020
AT5G24670
AT4G26760
AT3G15780
AT2G26210
AT2G28290
AT4G12570
AT4G20930
AT1G73700
AT3G28430
AT5G55610
AT5G03100
AT2G36070
AT1G10410
AT3G29160
AT5G40810
AT2G16005
AT4G22190
AT1G72250
AT1G25570
AT3G13200
AT1G52340
AT5G23810
AT2G02090
AT3G03740
AT3G53740
AT3G57450
AT3G11210
AT3G26520
AT3G46520
AT3G60670
AT1G27680
AT1G06260
AT3G10920
AT2G30105
AT5G20890
AT3G16810
AT5G38660
AT5G58980
AT1G79330
AT3G63120
AT3G25730
AT1G23480
AT2G18300
AT5G42850
AT5G25870
AT5G52890
AT2G35980
AT3G54190
AT5G61720
AT5G58190
AT1G66530
AT2G41660
AT1G23030
AT2G38340
AT1G78940
AT4G03550
AT4G39960
AT3G54620
AT4G32610
AT3G29290
AT1G50560
AT5G67530
AT1G66130
AT5G57520
AT4G10380
AT4G16030
AT4G15053
AT5G17230
AT1G52370
AT3G06610
AT1G76610
AT1G21510
AT1G65190
AT3G55380
AT1G29200
AT3G12915
AT5G24830
AT1G80260
AT4G14342
AT5G64910
AT1G77030
AT1G10490
AT1G22970
AT4G14350
AT5G01110
AT1G65650
AT2G19080
AT5G48640
AT5G58590
AT4G01595
AT5G35900
AT5G10540
AT3G49250
AT3G02070
AT1G66410
AT4G26620
AT1G11680
AT2G18620
AT5G62520
AT5G05700
AT5G63960
AT3G57800
AT4G39955
AT5G15550
AT2G39780
AT5G26760
AT4G27560
AT5G40270
AT3G51530
AT4G21410
AT2G18030
AT3G49400
AT2G31200
AT2G03880
AT5G63620
AT2G39430
AT5G28900
AT3G52880
AT5G41210
AT5G03290
AT5G06700
AT4G12240
AT5G23440
AT1G80630
AT5G46800
AT1G78620
AT4G21670
AT4G00850
AT1G66330
AT4G09560
AT1G49980
AT5G15700
AT4G13400
AT1G29940
AT4G35000
AT3G20080
AT1G67460
AT2G25790
AT1G74100
AT1G13980
AT3G59200
AT1G69588
AT5G03670
AT2G29490
AT4G37260
AT2G30933
AT1G75170
AT4G14880
AT4G24160
AT1G66580
AT3G19300
AT1G02205
AT2G47810
AT3G58840
AT5G65300
AT2G37060
AT4G14815
AT5G18730
AT2G35720
AT3G05741
AT5G03880
AT3G20970
AT4G12850
AT5G38420
AT1G78280
AT2G47070
AT4G23720
AT2G30350
AT3G28790
AT1G31440
AT2G03450
AT2G33710
AT4G25410
AT1G04640
AT3G16940
AT3G45443
AT1G75590
AT3G27240
AT1G57720
AT2G43260
AT4G10570
AT4G23430
AT5G60270
AT1G79520
AT1G43620
AT3G49350
AT1G52330
AT1G78270
AT5G56350
AT3G48420
AT1G29690
AT1G14000
AT3G07740
AT3G05800
AT4G10250
AT3G02250
AT3G24170
AT2G41200
AT3G13062
AT3G05250
AT4G10320
AT1G31420
AT1G67660
AT1G19510
AT1G75600
AT1G62790
AT4G04920
AT1G67980
AT1G80400
AT1G24210
AT4G09080
AT4G34360
AT2G11910
AT1G76405
AT1G79920
AT5G15300
AT3G56900
AT2G43160
AT5G66720
AT2G04865
AT5G59410
AT2G14045
AT3G13275
AT1G19270
AT2G43610
AT2G19810
AT4G39280
AT4G26140
AT1G05270
AT5G19530
AT2G36050
AT3G01200
AT3G24810
AT5G57500
AT1G27970
AT4G31720
AT2G42140
AT5G03800
AT5G44930
AT5G48870
AT4G02720
AT4G28230
AT5G08120
AT1G44760
AT3G02840
AT5G27100
AT3G44190
AT1G07980
AT5G15750
AT1G11710
AT4G30620
AT1G09070
AT3G14290
AT1G04210
AT5G40340
AT4G36590
AT3G13780
AT1G42480
AT4G27310
AT5G36950
AT4G33530
AT4G23740
AT3G53300
AT5G63890
AT1G76710
AT3G28150
AT1G73875
AT2G40910
AT2G38750
AT3G53140
AT1G58110
AT5G19160
AT5G60300
AT4G37280
AT3G28050
AT5G62790
AT3G17040
AT3G49420
AT3G05580
AT5G11110
AT2G13370
AT1G72120
AT3G25910
AT2G32600
AT5G66080
AT1G79550
AT1G55805
AT1G31835
AT2G30630
AT3G50210
AT4G01280
AT2G39930
AT5G05840
AT1G23150
AT1G30260
AT3G08030
AT3G21190
AT2G18193
AT5G51440
AT5G39040
AT5G05710
AT5G07060
AT3G03060
AT2G42850
AT5G53330
AT3G25660
AT1G14910
AT5G57050
AT3G22330
AT2G38390
AT1G56090
AT5G45390
AT2G36885
AT1G23100
AT1G08980
AT1G77930
AT3G01185
AT4G31875
AT1G09470
AT1G28695
AT3G10960
AT5G22650
AT4G17430
AT2G45750
AT5G39850
AT3G28860
AT4G39880
AT5G62930
AT1G30860
AT1G50420
AT4G19003
AT3G53670
AT3G54210
AT5G36800
AT1G70920
AT1G70060
AT1G22840
AT5G54390
AT5G53550
AT1G07650
AT5G48040
AT2G37320
AT5G44320
AT1G54070
AT5G20840
AT1G66190
AT4G24670
AT3G02900
AT4G38410
AT1G79530
AT3G05675
AT4G12420
AT1G26840
AT3G52850
AT1G06150
AT5G15320
AT2G41150
AT5G52650
AT3G23730
AT1G68560
AT4G14890
AT1G13350
AT5G04850
AT2G45730
AT5G15200
AT1G16858
AT3G05410
AT3G56920
AT1G73930
AT2G41180
AT5G03905
AT2G16860
AT5G23240
AT2G46640
AT5G08040
AT3G60750
AT1G53560
AT5G59530
AT4G25590
AT2G47230
AT3G60740
AT4G17080
AT5G15180
AT5G49650
AT4G16130
AT1G55620
AT1G65000
AT5G36001
AT5G44610
AT3G10140
AT3G25980
AT2G04270
AT4G33490
AT3G60640
AT4G01600
AT2G27229
AT3G53800
AT3G07980
AT5G18970
AT4G32105
AT1G55080
AT1G79900
AT3G10580
AT5G06290
AT5G27860
AT3G53750
AT4G10070
AT1G26650
AT4G02725
AT2G19510
AT3G12730
AT1G10140
AT5G23550
AT1G54090
AT1G29530
AT1G34790
AT5G43760
AT5G40155
AT5G22820
AT3G59840
AT1G18835
AT4G08580
AT5G14480
AT3G09230
AT1G63220
AT1G61660
AT5G13870
AT5G56520
AT1G78630
AT5G67480
AT1G25530
AT1G79840
AT3G10470
AT1G27510
AT5G02640
AT3G06650
AT2G43360
AT5G38630
AT4G35860
AT2G22170
AT3G04950
AT1G11480
AT1G14890
AT1G77760
AT3G54680
AT2G44410
AT1G16860
AT5G55930
AT1G30680
AT1G66810
AT3G54410
AT1G08400
AT3G04080
AT2G20465
AT3G03480
AT3G07140
AT1G62010
AT5G39550
AT5G53900
AT2G30780
AT2G46580
AT3G11580
AT2G33550
AT4G28990
AT3G05000
AT5G47560
AT1G48760
AT1G14270
AT2G22122
AT1G67700
AT1G17780
AT5G24300
AT1G01510
AT1G69510
AT2G39290
AT5G65560
AT2G19760
AT1G55250
AT5G33300
AT1G51200
AT1G71420
AT1G79070
AT1G14900
AT3G52090
AT4G21120
AT4G16765
AT1G68440
AT1G03000
AT1G08650
AT3G15340
AT5G24870
AT5G07490
AT4G26770
AT4G01370
AT3G05210
AT3G20790
AT4G28290
AT1G14010
AT2G29650
AT5G66030
AT3G56630
AT2G25710
AT3G58150
AT3G04120
AT4G17730
AT2G24670
AT3G11650
AT1G06590
AT2G45380
AT5G01750
AT5G12100
AT5G27650
AT1G72740
AT5G64980
AT5G26930
AT3G04780
AT3G16060
AT3G05570
AT3G08780
AT4G27040
AT4G20830
AT5G38130
AT5G23020
AT5G67420
AT1G49580
AT5G10660
AT3G56610
AT2G41260
AT5G20150
AT3G09320
AT5G20220
AT3G06035
AT3G20280
AT2G02880
AT4G00350
AT1G32500
AT5G13200
AT2G39795
AT3G61230
AT4G15940
AT5G61460
AT1G68580
AT3G52540
AT2G22920
AT2G30480
AT2G16280
AT2G38270
AT1G80270
AT4G04780
AT4G02530
AT2G28560
AT4G25850
AT3G18420
AT2G33720
AT4G33520
AT3G61010
AT2G38730
AT3G56270
AT1G71380
AT4G21280
AT1G26520
AT5G46200
AT3G52940
AT3G56820
AT3G61410
AT4G36110
AT5G51120
AT1G68170
AT5G23490
AT4G02220
AT3G54010
AT3G63020
AT5G46030
AT4G11670
AT1G52780
AT5G23850
AT2G43560
AT4G11740
AT4G16442
AT3G62220
AT5G56990
AT5G19820
AT2G42120
AT1G49950
AT5G35375
AT4G34270
AT3G02860
AT1G54220
AT3G04790
AT3G62790
AT1G29070
AT3G16895
AT5G45320
AT2G02560
AT1G73530
AT3G52190
AT2G20362
AT4G01700
AT5G06450
AT3G61370
AT2G22425
AT4G22710
AT5G59510
AT5G42090
AT4G13615
AT1G07830
AT5G02530
AT1G24000
AT1G63910
AT3G62400
AT5G54010
AT2G45910
AT2G21280
AT5G14520
AT3G24280
AT5G47110
AT4G22330
AT3G57000
AT4G16720
AT2G26520
AT2G43018
AT3G43610
AT4G39220
AT2G19750
AT2G30110
AT1G02070
AT3G11200
AT2G14170
AT1G71240
AT1G20350
AT3G61100
AT3G21560
AT1G68660
AT5G61920
AT3G49307
AT1G53250
AT1G51170
AT1G66120
AT3G48210
AT5G57410
AT1G62060
AT1G66360
AT2G32410
AT5G25475
AT5G38430
AT1G19920
AT2G07750
AT4G00335
AT1G24050
AT1G55310
AT1G15640
AT2G18640
AT4G33000
AT3G52150
AT1G01400
AT5G08139
AT5G52410
AT3G49000
AT3G16350
AT2G33640
AT1G68690
AT5G20160
AT1G55720
AT3G51150
AT3G27300
AT5G40820
AT5G14610
AT3G20780
AT3G13235
AT1G07840
AT5G10100
AT3G25580
AT2G21930
AT4G30110
AT1G06240
AT2G40100
AT1G31920
AT3G04610
AT5G18037
AT1G01610
AT1G02145
AT5G25560
AT2G38300
AT5G24790
AT4G18905
AT2G33835
AT2G25730
AT1G25520
AT4G22580
AT3G17830
AT5G59050
AT5G12200
AT2G17410
AT1G11390
AT2G38920
AT2G20590
AT3G20580
AT4G24400
AT1G51630
AT3G66658
AT1G05210
AT1G47271
AT4G28500
AT3G07770
AT1G56070
AT5G04770
AT1G16225
AT2G25170
AT5G35910
AT5G16640
AT1G27880
AT3G18190
AT3G11270
AT3G27050
AT1G72290
AT1G55120
AT3G49490
AT2G46750
AT1G22080
AT1G31800
AT3G17820
AT1G48050
AT1G10430
AT3G11560
AT3G23770
AT1G08065
AT1G08140
AT3G01150
AT5G46130
AT4G23010
AT3G18880
AT1G53110
AT1G18750
AT3G13750
AT5G54170
AT1G11130
AT3G19720
AT2G38400
AT4G29660
AT5G41970
AT5G46220
AT3G15000
AT1G12520
AT5G03370
AT3G11850
AT4G31115
AT4G38590
AT4G24820
AT3G44730
AT5G50450
AT5G44560
AT5G45660
AT1G15670
AT3G18300
AT3G61280
AT2G14120
AT3G23633
AT4G27390
AT1G63110
AT5G35630
AT4G14490
AT4G11410
AT5G20570
AT1G07040
AT5G13825
AT2G37790
AT4G10210
AT1G06090
AT5G44578
AT5G02410
AT5G17640
AT1G01380
AT5G58030
AT3G14860
AT5G37890
AT1G55260
AT4G11270
AT4G10955
AT3G51780
AT2G03350
AT5G41220
AT5G18040
AT4G00585
AT3G47300
AT3G60190
AT4G25340
AT5G44790
AT3G09890
AT3G51700
AT3G61620
AT3G26360
AT1G19360
AT1G12880
AT3G61390
AT5G51600
```
