## Supplementary material for "A comprehensive map of preferentially located motifs reveals distinct proximal *cis*-regulatory elements in plants": TTAAGGAA_containing_gene_set.txt

```
#Occurences of TTAAGGAA between -192 and -82 (positions relative to the transcription start site)
#204 sequences with TTAAGGAA in this interval
#1.03% of the sequences in promoter set with TTAAGGAA (set with 19736 sequences)
AT3G60780
AT1G18570
AT5G15230
AT1G27461
AT5G60710
AT4G33530
AT1G31800
AT1G30680
AT1G79900
AT2G05410
AT5G19850
AT1G77660
AT5G12100
AT2G44620
AT5G01770
AT4G17670
AT3G08780
AT5G44920
AT1G31460
AT4G31720
AT5G17400
AT2G22122
AT3G03520
AT2G43360
AT1G55260
AT1G13610
AT2G41000
AT4G16030
AT1G79010
AT1G08650
AT4G33490
AT1G54570
AT1G66050
AT1G47230
AT5G38420
AT1G80690
AT4G31115
AT1G76610
AT1G50420
AT1G26910
AT2G38370
AT5G47520
AT4G26770
AT3G03060
AT2G41230
AT4G35000
AT2G31420
AT1G79510
AT1G52370
AT1G35550
AT2G25050
AT4G16850
AT4G35530
AT4G29300
AT2G40910
AT5G12870
AT3G59630
AT1G23480
AT3G05675
AT3G06650
AT5G27650
AT5G38660
AT3G15340
AT5G06710
AT3G52930
AT1G31440
AT3G62790
AT5G19820
AT1G02530
AT5G22660
AT3G12730
AT4G12240
AT3G05345
AT4G10320
AT3G60640
AT2G18800
AT1G73700
AT4G29790
AT5G23490
AT1G77580
AT2G42400
AT2G18250
AT3G59890
AT5G35320
AT1G63220
AT1G71420
AT3G61390
AT4G04920
AT3G21620
AT5G13070
AT4G34150
AT5G03290
AT2G33710
AT5G39550
AT2G01913
AT5G43760
AT1G23030
AT1G47420
AT2G17290
AT4G23020
AT3G20090
AT3G53900
AT2G24300
AT3G10580
AT2G03350
AT5G60300
AT5G18730
AT2G25560
AT5G29000
AT1G17780
AT1G09470
AT5G18065
AT4G24550
AT5G57050
AT1G77460
AT3G10195
AT5G10240
AT1G04530
AT1G80630
AT3G12720
AT1G01380
AT3G03880
AT3G04650
AT3G61590
AT1G51370
AT1G09550
AT2G01170
AT3G47050
AT1G61660
AT3G26590
AT2G37400
AT3G14830
AT1G04390
AT2G17410
AT1G05020
AT5G48390
AT1G04210
AT3G51700
AT2G27140
AT1G28520
AT2G43530
AT3G52190
AT3G10810
AT3G54410
AT3G19190
AT4G19160
AT3G52560
AT5G59350
AT3G03650
AT1G12064
AT2G38180
AT1G69460
AT5G10860
AT1G12390
AT1G68170
AT4G36080
AT5G24870
AT1G01400
AT1G75590
AT5G47110
AT3G20280
AT1G10095
AT1G28390
AT3G14170
AT2G16860
AT5G62690
AT1G29690
AT5G38300
AT1G12220
AT5G44610
AT1G02580
AT5G45320
AT4G39260
AT5G48810
AT3G13275
AT1G69040
AT4G30670
AT1G68370
AT1G61240
AT1G78300
AT3G13780
AT4G10210
AT4G03190
AT5G24300
AT1G71240
AT1G07980
AT3G18200
AT5G57500
AT3G62220
AT5G52160
AT3G57690
AT1G50300
AT5G02640
AT2G36355
AT3G28150
AT3G20790
AT1G55720
AT3G11650
AT5G09490
AT4G24230
AT2G39220
AT5G59050
AT4G26760
AT4G33030
```
