## Supplementary material for "A comprehensive map of preferentially located motifs reveals distinct proximal *cis*-regulatory elements in plants": TTAAGGC_containing_gene_set.txt

```
#Occurences of TTAAGGC between -138 and -29 (positions relative to the transcription start site)
#315 sequences with TTAAGGC in this interval
#1.60% of the sequences in promoter set with TTAAGGC (set with 19736 sequences)
AT3G22510
AT3G15460
AT4G10250
AT1G74280
AT3G25840
AT4G37990
AT3G18420
AT2G22425
AT1G80600
AT1G14270
AT5G41970
AT4G12290
AT4G08580
AT3G56900
AT1G70060
AT3G10960
AT2G45070
AT5G46130
AT1G09245
AT2G15280
AT1G13350
AT5G52890
AT2G39930
AT5G53940
AT3G56020
AT1G24170
AT1G51200
AT5G48990
AT1G77655
AT2G30505
AT3G10920
AT2G38270
AT1G67630
AT3G53190
AT2G43220
AT1G68440
AT2G22200
AT5G57830
AT1G60600
AT5G03880
AT3G15050
AT2G46750
AT5G55610
AT2G30350
AT1G78280
AT2G14260
AT2G21290
AT5G58590
AT1G14010
AT1G52420
AT4G29735
AT5G46680
AT1G16430
AT3G62400
AT5G66720
AT5G35730
AT2G25680
AT4G00090
AT1G67750
AT2G46580
AT1G77030
AT3G49000
AT1G33980
AT1G52340
AT3G43610
AT3G54210
AT3G20580
AT1G23000
AT3G11600
AT1G11710
AT5G51600
AT5G14520
AT4G32105
AT5G57870
AT4G30860
AT3G54620
AT4G21280
AT2G43460
AT5G61460
AT3G26850
AT1G73875
AT1G26940
AT5G06780
AT5G25970
AT4G09080
AT3G21390
AT1G07830
AT3G55280
AT1G49950
AT3G49250
AT4G00590
AT4G20880
AT5G64430
AT5G08320
AT1G02370
AT1G79530
AT4G39880
AT2G41740
AT5G23850
AT5G14800
AT2G24970
AT5G56610
AT4G34500
AT2G30630
AT2G14170
AT3G53970
AT5G25070
AT1G16210
AT1G49110
AT2G31200
AT5G13870
AT1G52930
AT1G64850
AT1G15640
AT2G38390
AT3G25660
AT4G10060
AT3G27520
AT1G76050
AT2G37320
AT1G58380
AT3G54010
AT3G01200
AT1G51360
AT2G34580
AT2G33835
AT5G46030
AT3G52150
AT4G01710
AT2G01470
AT5G25080
AT5G63460
AT5G46530
AT3G52040
AT1G48630
AT5G20635
AT5G64520
AT2G38730
AT1G26470
AT1G02140
AT1G79330
AT1G02305
AT4G16720
AT2G40590
AT5G10660
AT1G52300
AT5G52930
AT5G23250
AT1G49570
AT4G07950
AT1G52920
AT4G25410
AT3G14290
AT2G23090
AT3G17830
AT3G20970
AT1G06923
AT4G01130
AT5G36722
AT2G38380
AT1G69510
AT4G29720
AT4G14342
AT3G06560
AT2G44750
AT2G31230
AT2G25710
AT2G33720
AT4G00585
AT5G43240
AT1G74270
AT1G68660
AT1G59760
AT2G45920
AT2G37790
AT4G14490
AT2G45730
AT1G31410
AT3G20080
AT3G55170
AT4G01280
AT1G77180
AT3G05675
AT5G58330
AT5G27100
AT1G24050
AT2G29590
AT2G41770
AT1G56070
AT4G35580
AT4G32080
AT1G72170
AT1G22510
AT4G25340
AT1G20350
AT5G42850
AT5G37890
AT2G43745
AT2G37310
AT2G43260
AT3G52050
AT2G45380
AT2G21280
AT2G45660
AT5G04850
AT3G54560
AT5G61920
AT1G56300
AT4G17430
AT3G01140
AT1G66130
AT1G52360
AT2G42650
AT4G10070
AT1G65000
AT2G37980
AT3G60740
AT3G16810
AT1G67700
AT4G09730
AT3G27240
AT1G69750
AT1G29070
AT4G27320
AT4G15520
AT3G55850
AT1G70200
AT2G35720
AT2G30780
AT5G09390
AT1G02145
AT5G66030
AT2G44690
AT1G51630
AT5G52650
AT2G19560
AT5G15200
AT4G26310
AT1G67660
AT1G76940
AT3G62840
AT2G19750
AT3G06035
AT3G56030
AT1G29520
AT2G04410
AT1G11390
AT1G48050
AT1G52150
AT5G55600
AT2G02880
AT3G63020
AT5G14950
AT2G43160
AT4G10570
AT5G54095
AT1G77320
AT3G63190
AT1G54290
AT5G36810
AT5G63890
AT5G44900
AT5G23290
AT3G49490
AT2G46470
AT5G48640
AT4G27040
AT3G52940
AT1G55120
AT5G23520
AT2G18030
AT5G66280
AT5G55560
AT2G28560
AT5G07060
AT1G66120
AT2G31190
AT2G32600
AT3G50880
AT1G49710
AT4G34090
AT4G32470
AT5G15700
AT1G11240
AT5G67480
AT1G71697
AT5G45790
AT3G61410
AT1G73930
AT5G08270
AT1G06590
AT1G48760
AT3G53300
AT5G67530
AT1G69450
AT5G23240
AT3G05210
AT2G16005
AT5G56990
AT5G61910
AT3G58840
AT1G20960
AT3G62590
AT5G03770
AT1G57770
AT1G50840
AT5G39850
AT3G07980
AT2G29170
AT1G66580
AT4G23740
AT4G27660
AT3G53750
AT1G66410
AT1G32500
```
