## Supplementary material for "A comprehensive map of preferentially located motifs reveals distinct proximal *cis*-regulatory elements in plants": TTAAGGCC_containing_gene_set.txt

```
#Occurences of TTAAGGCC between -140 and -29 (positions relative to the transcription start site)
#186 sequences with TTAAGGCC in this interval
#0.94% of the sequences in promoter set with TTAAGGCC (set with 19736 sequences)
AT2G38270
AT5G05740
AT1G66120
AT1G52150
AT3G49490
AT1G56300
AT5G03880
AT1G29070
AT4G09080
AT2G15280
AT1G76050
AT5G58330
AT5G63890
AT3G14290
AT2G30780
AT3G63190
AT1G14010
AT5G48990
AT1G70200
AT4G07950
AT2G46580
AT3G56900
AT2G37320
AT3G26850
AT1G52930
AT5G04850
AT5G15700
AT2G30350
AT4G08580
AT3G60740
AT3G62400
AT1G69750
AT1G77655
AT5G39850
AT1G66580
AT2G32600
AT5G52650
AT3G54010
AT3G05210
AT3G15460
AT2G42650
AT1G74280
AT2G29170
AT4G35580
AT4G14490
AT1G26470
AT1G59760
AT1G76940
AT2G43460
AT2G34580
AT4G27320
AT5G14950
AT4G39880
AT1G54290
AT3G52150
AT1G32500
AT3G50880
AT4G37990
AT1G57770
AT5G36722
AT1G51360
AT2G02880
AT3G10920
AT1G20350
AT1G02145
AT5G61910
AT1G74270
AT5G23520
AT4G01710
AT1G52340
AT1G80600
AT1G07830
AT4G17430
AT3G11600
AT1G52920
AT3G55170
AT2G45070
AT2G33835
AT2G37310
AT2G38390
AT1G67700
AT5G41970
AT3G62840
AT5G13870
AT2G40590
AT1G56070
AT1G52300
AT4G29735
AT5G08270
AT2G29590
AT3G27240
AT1G24050
AT2G37790
AT5G58590
AT5G43240
AT3G63020
AT4G27660
AT4G26310
AT1G69510
AT2G04410
AT1G33980
AT1G48630
AT3G55280
AT2G30505
AT3G49250
AT5G53940
AT5G09390
AT1G09245
AT4G00590
AT2G19560
AT5G37890
AT1G78280
AT4G09730
AT3G52040
AT5G42850
AT1G31410
AT1G26940
AT5G23850
AT1G73930
AT1G64850
AT3G52050
AT3G54210
AT3G56020
AT3G53970
AT5G56610
AT2G41740
AT4G25340
AT4G00585
AT5G23250
AT1G72170
AT2G21290
AT1G65000
AT5G25080
AT2G45730
AT5G46680
AT5G46030
AT5G61460
AT3G27520
AT5G25070
AT4G10250
AT1G14270
AT1G48760
AT1G02140
AT5G14520
AT2G21280
AT1G73875
AT1G16430
AT5G36810
AT4G15520
AT3G56030
AT4G00090
AT4G34090
AT5G67530
AT1G49950
AT2G31200
AT2G35720
AT2G23090
AT2G39930
AT1G69450
AT5G55600
AT2G01470
AT5G66720
AT5G64520
AT1G60600
AT5G61920
AT3G05675
AT1G22510
AT1G48050
AT4G16720
AT2G43260
AT5G63460
AT3G49000
AT1G77030
AT5G08320
AT2G31190
AT4G32470
AT1G67660
AT1G67630
AT2G28560
AT5G55610
AT2G46470
AT3G58840
AT5G23290
AT2G19750
AT3G43610
AT5G03770
```
