## Supplementary material for "A comprehensive map of preferentially located motifs reveals distinct proximal *cis*-regulatory elements in plants": TTAAGGG_containing_gene_set.txt

```
#Occurences of TTAAGGG between -36 and -27 (positions relative to the transcription start site)
#44 sequences with TTAAGGG in this interval
#0.22% of the sequences in promoter set with TTAAGGG (set with 19736 sequences)
AT5G10540
AT1G63160
AT1G10140
AT5G51740
AT5G36950
AT3G15780
AT3G49420
AT1G67460
AT3G03960
AT1G31580
AT2G41231
AT4G19700
AT5G07490
AT1G44760
AT1G25530
AT5G08120
AT3G57000
AT1G21400
AT5G15570
AT5G06700
AT1G16820
AT5G14950
AT3G27810
AT1G71410
AT1G22970
AT5G25870
AT3G46520
AT5G28900
AT4G18905
AT2G28370
AT5G44650
AT5G40040
AT2G36050
AT1G49720
AT4G35840
AT4G33760
AT3G19160
AT5G35910
AT1G72550
AT3G11050
AT3G05800
AT4G39280
AT3G28430
AT3G52930
```
