## Supplementary material for "A comprehensive map of preferentially located motifs reveals distinct proximal *cis*-regulatory elements in plants": TTAAGGGC_containing_gene_set.txt

```
#Occurences of TTAAGGGC between -168 and -32 (positions relative to the transcription start site)
#45 sequences with TTAAGGGC in this interval
#0.23% of the sequences in promoter set with TTAAGGGC (set with 19736 sequences)
AT5G39860
AT2G41231
AT5G47150
AT3G55120
AT5G44320
AT5G25560
AT4G02720
AT5G58030
AT3G61230
AT3G06600
AT5G03670
AT5G35910
AT5G62760
AT5G04770
AT3G21080
AT4G29660
AT4G25850
AT5G40740
AT3G57000
AT1G77940
AT1G18835
AT2G19760
AT3G29160
AT1G77460
AT5G18040
AT5G02530
AT5G08270
AT5G03100
AT4G35840
AT5G40810
AT5G41210
AT4G25845
AT3G11200
AT1G27510
AT3G04120
AT4G02725
AT3G20350
AT3G06610
AT5G22650
AT1G22840
AT4G36110
AT2G19600
AT3G04080
AT5G47840
AT3G12915
```
