## Supplementary material for "A comprehensive map of preferentially located motifs reveals distinct proximal *cis*-regulatory elements in plants": TTAAGGGT_containing_gene_set.txt

```
#Occurences of TTAAGGGT between -168 and -20 (positions relative to the transcription start site)
#146 sequences with TTAAGGGT in this interval
#0.74% of the sequences in promoter set with TTAAGGGT (set with 19736 sequences)
AT1G51720
AT2G39290
AT4G16566
AT4G39753
AT3G24210
AT3G66658
AT5G38630
AT3G49410
AT4G10250
AT1G09040
AT5G61020
AT5G15570
AT3G53240
AT1G50300
AT5G40340
AT5G37020
AT3G47300
AT2G43445
AT5G65950
AT5G05030
AT5G15970
AT4G18890
AT1G31580
AT2G39780
AT2G42740
AT5G41050
AT5G47840
AT5G26280
AT2G26550
AT5G25870
AT1G72550
AT1G50630
AT5G62740
AT4G23010
AT5G63440
AT5G26880
AT2G38920
AT3G05570
AT1G04640
AT1G27680
AT4G01370
AT4G00893
AT4G12420
AT1G50520
AT5G41520
AT1G79840
AT5G27350
AT3G12290
AT5G12200
AT3G16750
AT3G07750
AT3G24280
AT3G49420
AT1G68580
AT5G20890
AT5G48040
AT5G48030
AT5G08040
AT3G46970
AT3G59840
AT1G22970
AT2G38300
AT4G30880
AT3G10720
AT5G63960
AT1G25530
AT5G40820
AT3G09720
AT5G16640
AT4G01700
AT1G13950
AT5G22290
AT3G24360
AT3G48560
AT1G13980
AT2G29360
AT5G10380
AT4G21160
AT3G52105
AT3G49400
AT1G21070
AT5G05840
AT3G05410
AT3G02493
AT2G21560
AT1G44760
AT5G11110
AT3G09230
AT3G63120
AT3G01150
AT1G25520
AT2G39060
AT3G13990
AT2G38750
AT1G14900
AT1G78940
AT4G15940
AT3G02070
AT1G65650
AT5G58300
AT3G51800
AT2G42730
AT2G46640
AT1G63160
AT5G28900
AT2G13370
AT2G36050
AT3G07740
AT3G19160
AT1G80400
AT5G45390
AT3G28860
AT4G14350
AT1G51110
AT5G28850
AT1G55250
AT3G61160
AT5G50370
AT1G29940
AT5G60680
AT1G10140
AT3G44610
AT3G26520
AT3G58760
AT1G22080
AT4G32880
AT1G47497
AT5G03340
AT1G53480
AT4G36590
AT3G17040
AT4G39380
AT2G40316
AT5G43370
AT2G37860
AT1G55205
AT3G05800
AT2G01690
AT4G39280
AT3G27810
AT5G44790
AT1G22090
AT1G63170
AT1G57790
AT3G23510
AT5G08620
```
