## Supplementary material for "A comprehensive map of preferentially located motifs reveals distinct proximal *cis*-regulatory elements in plants": TTAATAAC_containing_gene_set.txt

```
#Occurences of TTAATAAC between -195 and -102 (positions relative to the transcription start site)
#217 sequences with TTAATAAC in this interval
#1.10% of the sequences in promoter set with TTAATAAC (set with 19736 sequences)
AT3G23180
AT3G08840
AT1G55000
AT5G47620
AT2G27250
AT4G02120
AT3G27340
AT3G14430
AT1G12980
AT3G03030
AT4G12120
AT5G67620
AT3G46620
AT3G20660
AT2G05590
AT3G17680
AT4G30890
AT5G40300
AT5G04180
AT4G02150
AT1G03280
AT3G18220
AT3G50650
AT1G68340
AT3G49430
AT4G25770
AT4G11220
AT5G43518
AT5G67340
AT5G47550
AT3G61360
AT1G21460
AT3G27350
AT2G32220
AT4G37120
AT4G25210
AT2G19820
AT4G03070
AT3G62330
AT1G36580
AT2G40580
AT5G64750
AT1G70570
AT5G42650
AT4G25940
AT5G49100
AT1G30160
AT5G41070
AT4G14315
AT4G16640
AT5G26260
AT2G18050
AT4G12610
AT1G76065
AT4G24080
AT2G03370
AT5G63400
AT2G17130
AT5G05760
AT5G05657
AT1G48310
AT1G79620
AT4G27570
AT2G31425
AT3G53560
AT1G80410
AT3G08850
AT2G18360
AT2G30820
AT2G47930
AT2G43250
AT1G17940
AT3G48240
AT4G01650
AT5G59970
AT1G26770
AT1G21150
AT1G10920
AT1G36640
AT1G75890
AT3G46500
AT1G53050
AT1G07705
AT1G14580
AT5G02550
AT3G49650
AT5G05640
AT5G54390
AT3G26450
AT1G78460
AT3G26270
AT3G57090
AT1G68920
AT3G11950
AT1G23290
AT5G59520
AT5G46050
AT1G23710
AT5G03250
AT1G52400
AT1G15772
AT4G15417
AT3G01420
AT5G50940
AT3G11470
AT1G13780
AT5G04770
AT5G45980
AT3G25740
AT3G24542
AT5G46870
AT1G72390
AT1G76950
AT2G13840
AT3G20940
AT2G47000
AT5G15920
AT5G57790
AT5G17050
AT3G24300
AT3G27070
AT3G60140
AT1G04240
AT1G04870
AT5G41570
AT4G25880
AT4G28840
AT1G56423
AT5G59450
AT5G50490
AT4G25020
AT3G12340
AT4G11370
AT4G30460
AT5G34940
AT2G17140
AT3G10060
AT5G21482
AT5G19450
AT5G35735
AT3G49000
AT3G27390
AT2G42710
AT5G25090
AT5G38830
AT4G27585
AT1G05577
AT3G32980
AT5G21130
AT2G34185
AT2G26920
AT4G32450
AT2G36370
AT1G57700
AT1G55900
AT5G18910
AT4G13660
AT3G12890
AT5G47140
AT5G07490
AT1G65590
AT1G02030
AT1G72370
AT3G26460
AT4G19150
AT5G65010
AT3G53470
AT5G06330
AT4G14440
AT1G74990
AT1G73370
AT5G50840
AT5G28020
AT2G18750
AT1G26190
AT4G16100
AT3G05510
AT1G35420
AT5G43970
AT3G60000
AT5G16290
AT4G36640
AT5G10400
AT1G70350
AT2G38920
AT3G21350
AT4G02630
AT1G78680
AT1G15470
AT3G21690
AT3G12800
AT5G47450
AT5G23540
AT2G01530
AT2G15690
AT3G51810
AT5G53460
AT1G07630
AT5G47150
AT4G09800
AT3G01280
AT3G20560
AT4G00895
AT5G24120
AT4G26800
AT1G50732
AT2G47350
AT4G28085
AT2G25420
AT1G54130
AT3G09140
AT1G51810
AT1G31280
AT2G35730
AT5G54650
AT1G13390
AT3G16720
```
