## Supplementary material for "A comprehensive map of preferentially located motifs reveals distinct proximal *cis*-regulatory elements in plants": TTAATCGG_containing_gene_set.txt

```
#Occurences of TTAATCGG between 75 and 134 (positions relative to the transcription start site)
#36 sequences with TTAATCGG in this interval
#0.18% of the sequences in promoter set with TTAATCGG (set with 19736 sequences)
AT3G61028
AT5G49930
AT4G04020
AT1G28320
AT4G01690
AT5G55490
AT1G12800
AT4G39880
AT2G37290
AT4G14230
AT1G79560
AT1G01140
AT3G54130
AT3G20040
AT2G38920
AT5G57035
AT5G65120
AT3G15060
AT1G17730
AT2G01260
AT4G31390
AT3G52090
AT5G57580
AT5G24500
AT2G26770
AT5G41992
AT3G10250
AT2G07795
AT3G44380
AT1G05030
AT2G21970
AT4G22285
AT4G17530
AT1G29970
AT5G41990
AT1G32550
```
