## Supplementary material for "A comprehensive map of preferentially located motifs reveals distinct proximal *cis*-regulatory elements in plants": TTAATGG_containing_gene_set.txt

```
#Occurences of TTAATGG between -114 and -40 (positions relative to the transcription start site)
#648 sequences with TTAATGG in this interval
#3.28% of the sequences in promoter set with TTAATGG (set with 19736 sequences)
AT3G24070
AT5G06950
AT3G62840
AT1G08490
AT2G42240
AT5G52360
AT4G35910
AT1G74970
AT3G05070
AT1G36320
AT5G34885
AT4G17960
AT1G19980
AT2G34870
AT4G39570
AT4G01883
AT2G39690
AT1G09140
AT5G52960
AT4G17840
AT5G03905
AT1G32580
AT1G53280
AT3G09035
AT4G14320
AT1G45063
AT3G02560
AT5G40370
AT2G47140
AT5G61920
AT5G05680
AT5G59850
AT4G31930
AT5G65850
AT3G49350
AT5G48950
AT1G79560
AT5G05110
AT5G14200
AT5G02590
AT1G29200
AT3G62360
AT5G65120
AT1G02230
AT1G79550
AT2G36680
AT3G61570
AT1G66800
AT1G28560
AT1G08810
AT5G10780
AT4G29350
AT3G46200
AT4G00090
AT2G36930
AT4G03190
AT5G55960
AT5G11170
AT4G25770
AT5G40710
AT4G18975
AT1G16870
AT3G54210
AT5G04800
AT2G02500
AT1G17760
AT5G06310
AT4G19710
AT3G52920
AT2G37160
AT2G47300
AT2G19750
AT1G10120
AT5G19240
AT3G04380
AT4G02460
AT5G37980
AT5G11580
AT5G67150
AT4G37040
AT2G34580
AT5G48385
AT2G20850
AT5G11200
AT5G11050
AT3G08943
AT5G24800
AT3G21230
AT3G43610
AT3G17890
AT4G14490
AT5G61830
AT5G47890
AT3G62250
AT3G47030
AT1G33680
AT1G80470
AT5G23200
AT1G55540
AT2G17980
AT5G13310
AT1G31160
AT4G00050
AT3G55870
AT1G18350
AT1G14780
AT1G48900
AT3G62080
AT5G19300
AT1G79880
AT1G06470
AT1G27752
AT5G24060
AT5G61780
AT1G03680
AT4G39560
AT3G05060
AT4G01860
AT1G67320
AT2G28290
AT5G03770
AT4G28450
AT4G26310
AT5G10710
AT1G14980
AT1G51080
AT5G05670
AT5G56900
AT2G36170
AT1G32990
AT5G03110
AT5G47600
AT3G13180
AT4G30160
AT4G26000
AT3G50300
AT4G33060
AT2G37110
AT2G35720
AT5G63120
AT4G23710
AT5G54660
AT5G24230
AT3G55600
AT1G23460
AT4G09730
AT2G01650
AT3G25220
AT2G26060
AT2G25760
AT2G35480
AT1G77500
AT1G65180
AT3G19300
AT5G59590
AT5G39210
AT1G67430
AT2G40650
AT2G46493
AT5G37660
AT3G56440
AT5G20170
AT2G43210
AT5G65495
AT3G58560
AT4G10320
AT3G56860
AT5G12290
AT2G37600
AT4G40042
AT5G08270
AT1G06460
AT3G10940
AT5G47050
AT1G19920
AT5G66310
AT5G54130
AT5G65780
AT3G52300
AT3G02555
AT3G62800
AT5G66450
AT1G55928
AT1G61900
AT5G19980
AT5G52520
AT1G48760
AT5G61910
AT3G27300
AT3G03210
AT4G31560
AT1G07510
AT1G51360
AT5G09390
AT5G47880
AT2G17033
AT4G10480
AT4G18700
AT5G23550
AT5G06110
AT4G21190
AT4G29390
AT1G52930
AT1G54150
AT3G58610
AT5G05210
AT4G30480
AT1G09080
AT3G44020
AT3G62810
AT1G75210
AT2G20860
AT1G06560
AT5G58130
AT1G03350
AT2G39990
AT3G44010
AT1G57540
AT1G15215
AT3G13228
AT5G25620
AT5G10050
AT5G49000
AT2G31060
AT5G04720
AT1G22840
AT1G72340
AT5G24165
AT2G44640
AT3G15410
AT4G02733
AT5G54290
AT1G21770
AT5G08565
AT3G17910
AT3G19510
AT2G17975
AT1G80790
AT2G40925
AT5G24840
AT4G34700
AT5G21105
AT1G30845
AT2G46300
AT1G69740
AT5G55600
AT3G49500
AT3G61070
AT4G10550
AT1G75240
AT4G34270
AT1G26910
AT2G43930
AT1G72090
AT5G01230
AT5G02530
AT3G47290
AT1G56140
AT4G31000
AT2G40660
AT4G37090
AT4G34135
AT1G77890
AT1G30680
AT3G06030
AT4G21750
AT5G18790
AT5G06360
AT3G25905
AT5G27360
AT1G23050
AT1G14650
AT2G01720
AT5G17550
AT5G59613
AT4G15393
AT2G04270
AT2G17972
AT5G23750
AT5G36170
AT1G61570
AT2G02510
AT2G21580
AT5G54600
AT3G52850
AT2G40113
AT1G78790
AT5G15970
AT2G42910
AT1G63120
AT5G66720
AT5G58260
AT4G39880
AT1G18080
AT5G51040
AT3G22230
AT5G50450
AT5G59240
AT5G42955
AT4G00370
AT3G18390
AT1G26640
AT5G27710
AT5G24830
AT4G29820
AT3G09500
AT5G52840
AT1G79940
AT3G17150
AT3G12570
AT5G46790
AT5G56660
AT3G25940
AT1G77030
AT4G22350
AT2G02380
AT5G23450
AT3G59430
AT3G49307
AT3G58660
AT1G74780
AT4G37409
AT3G48280
AT4G24690
AT4G12230
AT5G21326
AT5G04990
AT5G44320
AT5G11550
AT2G20790
AT5G51170
AT2G37320
AT5G60140
AT1G65000
AT2G42160
AT3G05950
AT1G51500
AT3G49430
AT5G64730
AT5G08670
AT4G28730
AT5G48560
AT4G24500
AT3G16990
AT3G43720
AT1G15250
AT5G50960
AT2G02560
AT4G11850
AT1G63670
AT2G41540
AT1G63950
AT1G71440
AT5G45775
AT1G13960
AT1G04260
AT5G06265
AT1G17820
AT2G38390
AT4G31410
AT4G09670
AT1G62780
AT2G37310
AT2G02480
AT1G10350
AT3G27280
AT1G28100
AT1G49140
AT1G60770
AT3G07860
AT5G43970
AT5G58190
AT5G58270
AT3G03130
AT3G10195
AT5G54930
AT1G26330
AT2G32060
AT1G56070
AT2G14460
AT3G47640
AT2G32170
AT3G25520
AT1G47250
AT2G24860
AT2G35240
AT3G06780
AT4G21192
AT1G19080
AT5G10720
AT3G47700
AT1G04070
AT2G33430
AT5G40810
AT1G03360
AT3G05480
AT4G38320
AT5G01500
AT2G03150
AT3G12860
AT4G01130
AT5G18800
AT5G57815
AT5G62230
AT1G05960
AT4G02780
AT1G23205
AT1G17744
AT3G14860
AT4G26600
AT5G55610
AT1G80770
AT4G10180
AT5G54050
AT1G67250
AT5G41940
AT3G10630
AT1G05400
AT4G25170
AT5G53180
AT5G65560
AT1G01990
AT2G24395
AT1G53140
AT1G04590
AT1G13810
AT5G67340
AT2G28780
AT4G26410
AT1G34370
AT3G43980
AT1G75200
AT1G61520
AT2G27790
AT1G69400
AT5G65770
AT3G46940
AT1G64850
AT5G04190
AT5G41720
AT4G28180
AT1G20540
AT1G11545
AT5G50810
AT2G20450
AT3G56710
AT1G15270
AT5G56940
AT1G66510
AT4G20480
AT5G65490
AT3G57510
AT1G52920
AT5G47860
AT2G23370
AT2G32190
AT5G40580
AT5G02050
AT2G14285
AT3G19508
AT3G18380
AT2G38330
AT3G47870
AT1G73875
AT5G13520
AT4G18120
AT4G22745
AT1G14820
AT2G30505
AT2G05940
AT3G27325
AT5G02960
AT4G03430
AT1G60170
AT4G11120
AT5G04260
AT3G17740
AT4G33520
AT4G39080
AT1G63240
AT5G15520
AT4G17540
AT2G01400
AT5G13790
AT3G05810
AT2G19530
AT5G47210
AT4G15030
AT3G57640
AT3G24040
AT3G10270
AT4G29810
AT1G54230
AT3G25640
AT3G46540
AT1G50370
AT4G01880
AT1G43770
AT2G16440
AT4G18260
AT5G08540
AT2G46470
AT3G21090
AT1G23480
AT5G03495
AT1G74088
AT1G04080
AT2G44860
AT1G30050
AT5G57930
AT3G14290
AT5G43710
AT3G16110
AT2G43940
AT5G25500
AT5G46240
AT1G03760
AT3G29630
AT2G16430
AT5G33370
AT5G13190
AT3G57910
AT5G26360
AT4G05040
AT3G48390
AT3G57000
AT3G63130
AT5G41180
AT3G18524
AT4G30620
AT1G51915
AT1G30530
AT1G07070
AT1G23820
AT1G12570
AT1G44750
AT5G27830
AT4G37030
AT2G45040
AT5G40900
AT4G38380
AT2G45860
AT2G36720
AT4G04890
AT5G56710
AT4G23860
AT3G05210
AT3G59890
AT5G48990
AT5G07280
AT5G40040
AT5G16140
AT4G27540
AT3G18210
AT2G33560
AT2G24060
AT1G21280
AT5G64740
AT3G63190
AT2G47940
AT2G31370
AT5G09900
AT1G23840
AT5G54690
AT2G21050
AT4G35850
AT3G08590
AT3G28500
AT5G41520
AT3G27320
AT3G06010
AT2G28430
AT5G58590
AT3G62590
AT1G13710
AT5G48040
AT5G12190
AT2G42650
AT4G36800
AT2G44590
AT5G20120
AT2G02090
AT5G17560
AT5G25070
AT3G03460
AT4G15410
AT1G67680
AT4G26990
AT1G51650
AT5G27620
AT2G04410
AT1G69550
AT4G03820
AT4G25140
AT2G31890
AT1G57560
AT4G36700
AT2G40060
AT2G23390
AT3G59540
AT5G20090
AT1G48440
AT5G10840
AT5G41910
AT2G34640
AT5G07720
AT2G40430
AT5G47455
AT5G22450
AT5G40250
AT4G31240
AT4G13830
AT1G72730
AT5G52820
AT1G19660
AT4G29530
AT5G59250
AT3G21200
AT5G05310
AT2G18510
AT5G52110
AT1G05840
AT2G33610
AT4G26180
AT4G02070
AT5G49215
AT4G08580
AT3G60480
AT5G64240
AT4G23490
AT5G17190
AT5G41770
AT2G43350
AT3G50920
AT2G20580
AT1G34190
AT5G09740
AT1G01040
AT2G27840
AT2G26550
AT4G32590
AT3G09180
AT2G17970
AT2G24190
AT5G65260
AT5G51280
AT1G48470
AT1G14270
```
