## Supplementary material for "A comprehensive map of preferentially located motifs reveals distinct proximal *cis*-regulatory elements in plants": TTAATGGG_containing_gene_set.txt

```
#Occurences of TTAATGGG between -128 and -32 (positions relative to the transcription start site)
#453 sequences with TTAATGGG in this interval
#2.30% of the sequences in promoter set with TTAATGGG (set with 19736 sequences)
AT5G58260
AT5G52520
AT4G14320
AT3G18210
AT4G14490
AT5G06260
AT5G05680
AT1G79550
AT5G56660
AT4G37040
AT5G02590
AT1G54150
AT5G18790
AT2G36720
AT3G25520
AT4G26410
AT2G33430
AT4G31560
AT2G20580
AT5G34885
AT4G29820
AT4G34700
AT4G30620
AT2G24860
AT3G56710
AT4G10480
AT5G25500
AT5G41910
AT2G17980
AT2G32170
AT5G59613
AT3G10630
AT3G58610
AT5G11580
AT2G33560
AT3G08943
AT5G52280
AT3G18380
AT2G23390
AT2G01650
AT1G69400
AT1G26910
AT3G28500
AT5G17560
AT3G43980
AT3G27240
AT3G50300
AT1G50290
AT1G29200
AT5G58130
AT4G39560
AT2G45860
AT3G13190
AT2G17972
AT4G09730
AT4G28730
AT3G21200
AT1G77810
AT3G49500
AT2G19750
AT5G55600
AT5G41770
AT2G44860
AT5G65260
AT4G24690
AT3G48280
AT2G38330
AT1G72340
AT1G26640
AT1G09140
AT3G02555
AT5G15020
AT2G14285
AT4G17960
AT3G07860
AT2G36680
AT3G18390
AT4G10180
AT3G63190
AT2G30505
AT1G03760
AT5G40580
AT2G44640
AT5G24165
AT4G16695
AT5G03905
AT4G10550
AT3G62360
AT3G08510
AT3G17740
AT1G48440
AT3G11500
AT1G14820
AT2G20450
AT4G09000
AT4G05410
AT5G52110
AT3G03460
AT4G28180
AT1G36320
AT5G50960
AT4G34270
AT2G46470
AT3G02560
AT5G27620
AT5G65120
AT5G55610
AT5G43060
AT1G66500
AT1G17820
AT2G36930
AT2G40060
AT4G21192
AT5G56050
AT1G57540
AT4G03280
AT1G04080
AT1G67430
AT1G01880
AT5G40040
AT5G52820
AT4G40042
AT2G35720
AT3G47700
AT4G29830
AT4G30480
AT1G19980
AT3G19510
AT5G40810
AT5G25080
AT5G06265
AT2G01720
AT4G18120
AT3G62840
AT2G02090
AT5G64730
AT5G58710
AT2G40650
AT5G23200
AT1G32580
AT5G49000
AT1G14270
AT5G48990
AT2G18510
AT1G66510
AT3G62800
AT4G23660
AT5G48040
AT5G63120
AT1G32990
AT4G29530
AT2G32060
AT2G20860
AT5G39210
AT4G08280
AT5G08540
AT4G24500
AT3G62810
AT1G77030
AT3G58560
AT2G01400
AT4G02780
AT2G24395
AT5G04800
AT5G57815
AT1G78790
AT3G44020
AT3G06010
AT5G10710
AT1G03360
AT4G31930
AT4G33060
AT1G09080
AT5G41940
AT2G28290
AT1G04590
AT1G54230
AT1G63460
AT5G24830
AT3G62080
AT5G02530
AT2G02560
AT5G03770
AT5G64740
AT1G53140
AT1G34190
AT5G44320
AT4G25360
AT5G58190
AT2G31370
AT4G03430
AT1G05400
AT4G26990
AT2G20850
AT1G01990
AT4G38380
AT1G51650
AT1G15250
AT5G08270
AT1G47250
AT3G12860
AT3G61570
AT5G24980
AT3G27325
AT2G42650
AT1G60170
AT3G09250
AT1G52930
AT3G05810
AT3G25940
AT5G57930
AT1G56070
AT1G30680
AT1G04070
AT2G37310
AT4G18975
AT3G05480
AT5G67150
AT5G66680
AT2G02480
AT5G58270
AT1G51360
AT5G53180
AT3G10940
AT4G36800
AT5G09390
AT2G23370
AT2G24060
AT5G43620
AT3G22230
AT2G45040
AT2G21580
AT5G51040
AT3G14290
AT1G31160
AT2G47940
AT3G54210
AT3G13228
AT4G34135
AT5G56900
AT1G20540
AT4G02070
AT1G20350
AT4G21190
AT5G17190
AT4G32590
AT1G16870
AT3G16990
AT5G65560
AT1G23205
AT1G14650
AT2G40430
AT3G19300
AT5G56940
AT5G55160
AT5G51280
AT1G34370
AT4G33520
AT1G30050
AT5G40370
AT1G61570
AT2G17970
AT1G22840
AT4G30160
AT1G48430
AT4G37090
AT1G15270
AT3G56860
AT3G06030
AT5G03880
AT2G42240
AT2G35240
AT4G11120
AT2G30600
AT1G69740
AT2G35480
AT2G36170
AT4G00840
AT1G04260
AT5G47860
AT3G63130
AT3G05060
AT1G53030
AT5G54660
AT2G37110
AT5G26360
AT5G47455
AT4G02733
AT2G20790
AT1G17760
AT5G14050
AT3G24070
AT5G18800
AT1G74780
AT3G05210
AT5G24840
AT5G25070
AT5G45775
AT1G71440
AT5G41520
AT1G05840
AT5G24230
AT1G07510
AT2G03150
AT1G67680
AT1G03350
AT5G11050
AT4G29390
AT3G56440
AT2G02510
AT1G21280
AT2G37320
AT2G17975
AT1G74520
AT5G20160
AT4G23710
AT4G26600
AT1G58350
AT4G00520
AT1G14980
AT1G48900
AT1G79880
AT2G28430
AT4G39880
AT5G05310
AT5G41960
AT1G67250
AT2G42160
AT5G24970
AT2G40113
AT1G19080
AT3G57000
AT4G15410
AT1G18080
AT1G26330
AT5G20170
AT1G49140
AT5G13790
AT5G10780
AT3G02820
AT1G30845
AT5G54600
AT1G74970
AT4G01883
AT5G11200
AT3G27280
AT4G26770
AT3G11591
AT1G15280
AT5G13190
AT1G56020
AT3G58660
AT5G02050
AT5G11170
AT3G46200
AT1G60770
AT1G15215
AT3G18524
AT3G05070
AT3G44010
AT2G34580
AT1G03830
AT2G35215
AT1G10120
AT1G65000
AT4G17540
AT5G47600
AT3G03130
AT1G14010
AT5G04720
AT1G72090
AT3G59430
AT4G17840
AT1G55928
AT5G19240
AT4G39080
AT2G39990
AT3G52300
AT4G28450
AT5G20180
AT1G03680
AT1G79560
AT2G43940
AT5G05670
AT5G06310
AT1G80770
AT4G30760
AT5G52840
AT2G40660
AT4G39570
AT5G16140
AT5G08670
AT3G08590
AT3G05950
AT2G04270
AT5G47890
AT3G19508
AT3G14860
AT2G04410
AT5G66450
AT5G20120
AT5G05210
AT5G02960
AT1G07070
AT3G15350
AT4G09670
AT3G60480
AT5G47210
AT4G37830
AT5G56710
AT1G28560
AT1G33680
AT5G06360
AT4G15030
AT5G50810
AT1G67320
AT1G08810
AT2G40925
AT3G50920
AT5G27710
AT3G25740
AT2G01470
AT4G37409
AT2G43350
AT3G09500
AT4G20480
AT1G51915
AT5G19300
AT3G55600
AT2G27840
AT5G58590
AT3G61070
AT4G01880
AT2G36620
AT2G02500
AT4G10320
AT2G47300
AT5G47880
AT2G43930
AT3G57910
AT4G01860
AT4G26310
AT5G54290
AT3G53500
AT5G01500
AT2G02380
AT5G01390
AT1G44750
AT1G52920
AT3G13180
AT3G59540
AT1G23460
AT5G12290
```
