## Supplementary material for "A comprehensive map of preferentially located motifs reveals distinct proximal *cis*-regulatory elements in plants": TTAATGTG_containing_gene_set.txt

```
#Occurences of TTAATGTG between -141 and -99 (positions relative to the transcription start site)
#68 sequences with TTAATGTG in this interval
#0.34% of the sequences in promoter set with TTAATGTG (set with 19736 sequences)
AT3G03350
AT3G55390
AT5G42600
AT1G55500
AT4G30610
AT2G22900
AT4G39240
AT2G23800
AT2G22425
AT3G19490
AT1G14580
AT2G47280
AT2G05250
AT5G44420
AT5G47430
AT5G59240
AT3G47960
AT1G79530
AT5G17670
AT1G75200
AT5G52840
AT5G01780
AT3G13790
AT1G62045
AT4G02990
AT5G43290
AT1G73490
AT3G10290
AT3G01780
AT1G33230
AT2G45600
AT5G02540
AT4G26070
AT5G49020
AT1G31460
AT5G27450
AT3G19360
AT2G35720
AT5G10200
AT4G27760
AT4G13420
AT3G44460
AT4G31340
AT5G39080
AT2G26260
AT5G39330
AT1G80510
AT5G26050
AT5G11910
AT5G57810
AT5G51750
AT3G08600
AT5G12420
AT5G51850
AT1G72560
AT4G10550
AT1G28400
AT4G22130
AT2G42760
AT4G34620
AT4G17080
AT5G04510
AT1G14290
AT3G09950
AT5G52580
AT4G07526
AT4G17910
AT3G56290
```
