## Supplementary material for "A comprehensive map of preferentially located motifs reveals distinct proximal *cis*-regulatory elements in plants": TTAATTAC_containing_gene_set.txt

```
#Occurences of TTAATTAC between -174 and -80 (positions relative to the transcription start site)
#384 sequences with TTAATTAC in this interval
#1.95% of the sequences in promoter set with TTAATTAC (set with 19736 sequences)
AT5G13640
AT1G60410
AT1G13810
AT2G44370
AT3G48780
AT1G14030
AT3G59090
AT1G15500
AT3G10870
AT5G18760
AT5G45070
AT2G47920
AT1G53530
AT4G19645
AT5G01710
AT3G19450
AT3G22890
AT2G04680
AT3G54910
AT1G57660
AT3G04720
AT2G30950
AT3G62960
AT4G26140
AT1G54280
AT3G06400
AT1G68570
AT5G27100
AT3G01070
AT1G72240
AT4G30060
AT4G35560
AT5G35460
AT1G19340
AT3G07830
AT1G28000
AT4G02710
AT5G11110
AT2G32500
AT4G25320
AT5G02640
AT5G08050
AT4G14160
AT1G47200
AT5G44860
AT3G50620
AT2G31580
AT2G46540
AT4G02485
AT3G28860
AT2G41820
AT4G18710
AT1G73940
AT1G29890
AT3G23000
AT5G67420
AT1G72280
AT4G39740
AT5G15470
AT3G18000
AT5G56670
AT1G16260
AT3G11402
AT5G07490
AT5G19320
AT2G47230
AT5G18310
AT5G62650
AT2G38880
AT4G20170
AT2G41231
AT5G64730
AT1G14290
AT4G10640
AT3G17820
AT1G55310
AT3G61182
AT1G72630
AT4G19690
AT4G23920
AT1G13860
AT1G64440
AT2G35710
AT5G04220
AT1G24170
AT3G45730
AT1G01170
AT1G19450
AT1G04430
AT1G65850
AT2G04305
AT4G21060
AT2G22970
AT3G19930
AT1G31800
AT3G61630
AT3G11780
AT5G57123
AT1G67580
AT3G20770
AT2G34500
AT4G39360
AT5G42370
AT5G49210
AT2G02540
AT2G20080
AT5G17650
AT1G29070
AT3G58040
AT3G50900
AT5G10290
AT3G27390
AT1G56045
AT5G47620
AT1G65484
AT4G28290
AT3G50310
AT3G19260
AT1G20330
AT3G09710
AT4G26440
AT4G32190
AT2G01755
AT4G23400
AT5G04990
AT3G46610
AT5G13000
AT5G05330
AT5G65310
AT3G18250
AT1G49870
AT2G29470
AT5G24790
AT5G58390
AT3G14050
AT1G62810
AT2G47480
AT2G34170
AT2G31420
AT2G24050
AT1G04100
AT5G24890
AT1G63020
AT5G03610
AT1G19320
AT3G52640
AT3G15020
AT4G03330
AT5G41580
AT4G18060
AT3G02890
AT1G07705
AT4G12250
AT5G65770
AT1G74000
AT5G56290
AT1G11380
AT2G32275
AT3G14120
AT3G09210
AT3G17998
AT5G19420
AT1G69790
AT1G68750
AT1G70780
AT1G67280
AT3G56620
AT3G18440
AT2G31305
AT5G13730
AT3G59660
AT3G11410
AT4G24400
AT2G04340
AT1G49960
AT5G64420
AT3G23640
AT3G52920
AT3G54920
AT1G32690
AT5G63200
AT1G03950
AT5G35970
AT3G15590
AT3G16150
AT2G36260
AT4G16490
AT2G27510
AT4G38850
AT2G38080
AT5G65780
AT2G26430
AT2G36835
AT5G42840
AT5G65690
AT5G54920
AT4G01510
AT1G47270
AT1G74490
AT2G43980
AT2G35100
AT2G46960
AT5G64890
AT3G53870
AT5G54580
AT5G49630
AT4G13680
AT5G51451
AT5G59410
AT1G70060
AT1G44820
AT1G20880
AT2G33830
AT3G44370
AT3G01326
AT1G15470
AT4G04470
AT1G66730
AT5G42070
AT4G03030
AT3G51390
AT3G23100
AT5G25950
AT5G47730
AT3G63240
AT3G07565
AT3G60360
AT5G53500
AT1G68050
AT1G28370
AT5G40340
AT2G21070
AT3G55910
AT5G46050
AT3G61610
AT1G22160
AT4G36950
AT3G54340
AT5G23250
AT2G26880
AT2G24280
AT2G31425
AT3G52710
AT3G03260
AT1G67430
AT5G59530
AT4G01080
AT4G11220
AT3G59290
AT5G47310
AT2G38770
AT1G02390
AT4G00660
AT1G76460
AT1G05900
AT2G30480
AT5G58320
AT5G67240
AT4G31350
AT2G35210
AT4G00300
AT4G17230
AT3G62360
AT1G61260
AT1G27650
AT1G52880
AT5G05250
AT1G47670
AT3G07020
AT5G67630
AT3G08850
AT3G12880
AT2G16990
AT1G74740
AT2G17310
AT2G46550
AT2G03220
AT3G09405
AT2G34820
AT5G45660
AT5G21160
AT1G07630
AT2G01760
AT1G24260
AT1G13970
AT3G61990
AT2G20230
AT4G08455
AT3G56310
AT4G18960
AT1G56010
AT1G05320
AT5G22550
AT5G43050
AT1G70782
AT1G04570
AT4G35900
AT4G14340
AT2G15660
AT1G68580
AT5G64110
AT1G30410
AT1G05460
AT3G52860
AT5G57290
AT1G19870
AT4G24972
AT3G57410
AT5G65900
AT1G79110
AT2G44900
AT1G79740
AT3G25740
AT4G36020
AT3G04740
AT2G05440
AT5G06700
AT2G02140
AT5G51480
AT1G47271
AT4G10465
AT1G43170
AT4G38410
AT4G01870
AT3G11520
AT2G43850
AT3G60080
AT1G67800
AT3G43590
AT1G53770
AT3G54020
AT5G64667
AT2G22990
AT1G64910
AT1G52280
AT3G22800
AT4G33120
AT2G43990
AT4G02480
AT1G69050
AT5G62300
AT1G27435
AT3G60330
AT2G23470
AT3G62830
AT5G63140
AT1G76070
AT4G31540
AT4G00620
AT2G37540
AT4G14880
AT1G02890
AT1G58235
AT5G56530
AT5G43680
AT2G36960
AT5G61830
AT2G30460
AT2G30370
AT5G01712
AT5G51750
AT4G14890
AT3G29034
AT3G17000
AT4G12770
AT5G47220
AT4G31040
AT4G36080
AT4G38460
AT3G22104
AT5G18170
AT3G02550
AT1G14180
AT3G29400
AT1G22040
AT1G35310
AT1G05220
AT5G48940
AT5G08540
AT4G36040
AT3G23370
AT1G15670
AT2G33460
AT4G25850
```
