## Supplementary material for "A comprehensive map of preferentially located motifs reveals distinct proximal *cis*-regulatory elements in plants": TTAATTG_containing_gene_set.txt

```
#Occurences of TTAATTG between -195 and -70 (positions relative to the transcription start site)
#1150 sequences with TTAATTG in this interval
#5.83% of the sequences in promoter set with TTAATTG (set with 19736 sequences)
AT2G01818
AT2G18030
AT4G08520
AT1G28150
AT4G20380
AT5G39680
AT5G19250
AT2G29050
AT3G03000
AT4G04610
AT1G55280
AT5G63750
AT5G16300
AT4G27120
AT4G01350
AT2G02560
AT5G60660
AT1G16500
AT3G61960
AT1G22985
AT4G14350
AT3G63110
AT3G56130
AT5G56090
AT1G05785
AT5G10480
AT4G36770
AT4G32490
AT2G34920
AT2G31480
AT5G67150
AT3G59440
AT1G15930
AT5G58003
AT1G32400
AT2G19620
AT3G20770
AT4G18120
AT5G25280
AT5G53830
AT1G76065
AT3G17950
AT4G36830
AT2G25735
AT2G40890
AT2G19000
AT1G78310
AT3G10300
AT5G57920
AT2G44578
AT2G37380
AT2G15090
AT2G38750
AT1G47655
AT1G62070
AT3G08530
AT1G70000
AT4G31210
AT3G49770
AT2G43210
AT1G69440
AT1G75370
AT3G24180
AT2G47460
AT3G19570
AT3G16760
AT4G31170
AT4G25660
AT5G59850
AT5G58680
AT2G17972
AT5G23040
AT2G39200
AT5G61340
AT3G06540
AT5G64830
AT5G44560
AT2G22410
AT3G46090
AT2G03450
AT3G22470
AT3G23590
AT5G02240
AT3G58560
AT3G06320
AT4G40042
AT5G16590
AT3G44280
AT2G21390
AT2G47230
AT5G59970
AT3G49290
AT2G42510
AT2G27060
AT1G13980
AT5G40210
AT3G16895
AT3G57360
AT1G03600
AT1G69700
AT4G38800
AT3G57510
AT5G63650
AT2G32885
AT1G35290
AT3G13780
AT3G22968
AT2G42590
AT5G57110
AT5G48480
AT1G30450
AT3G17609
AT1G69980
AT5G09790
AT1G10110
AT4G29310
AT1G74740
AT1G73850
AT3G29185
AT1G19396
AT1G50630
AT3G23910
AT3G58190
AT2G47310
AT2G19900
AT1G62880
AT2G35330
AT1G73040
AT1G26798
AT1G15860
AT5G18310
AT3G22620
AT1G20770
AT5G24790
AT1G75030
AT5G27820
AT5G26700
AT4G20480
AT3G19290
AT5G07950
AT5G11810
AT5G36950
AT5G48530
AT4G14030
AT1G26797
AT2G03120
AT5G16050
AT2G46170
AT1G01010
AT4G15110
AT2G33500
AT1G79880
AT4G22590
AT5G26270
AT5G42765
AT2G32400
AT4G22517
AT2G29790
AT3G12070
AT5G58670
AT3G51700
AT1G32150
AT1G80680
AT2G38680
AT3G14590
AT5G23570
AT2G36970
AT3G12080
AT2G17830
AT4G24520
AT3G62410
AT1G75388
AT3G28940
AT2G02370
AT1G58120
AT1G01670
AT4G12490
AT3G02450
AT4G31340
AT4G23660
AT1G69890
AT5G08200
AT2G40060
AT4G24490
AT1G76700
AT1G11130
AT2G28160
AT1G71770
AT3G49050
AT3G06380
AT5G09440
AT4G15880
AT5G42190
AT1G54410
AT3G16270
AT1G32230
AT4G31115
AT5G41870
AT5G43740
AT5G61240
AT5G08450
AT3G57150
AT5G65440
AT2G31141
AT1G26210
AT5G42955
AT1G74300
AT4G21680
AT3G51690
AT5G64550
AT2G30000
AT3G13235
AT3G57540
AT2G38310
AT1G68160
AT4G35470
AT5G06240
AT4G21326
AT4G28850
AT3G26000
AT3G55140
AT5G52280
AT1G08810
AT1G24560
AT1G18870
AT1G21890
AT5G44160
AT3G49880
AT4G02350
AT1G69420
AT3G28730
AT4G15750
AT1G12200
AT5G57625
AT4G18100
AT3G18300
AT4G00850
AT4G24590
AT1G15400
AT1G60010
AT4G14160
AT2G39190
AT5G44730
AT3G16440
AT1G23710
AT5G54520
AT2G10920
AT2G28650
AT3G51870
AT3G53890
AT1G08180
AT5G60710
AT4G10955
AT5G61040
AT5G23940
AT5G57410
AT2G41350
AT1G47670
AT1G55930
AT3G06890
AT4G09810
AT5G40960
AT3G25430
AT2G35750
AT3G63090
AT1G15660
AT1G32980
AT5G52330
AT1G10820
AT3G16390
AT1G77940
AT4G00390
AT5G17410
AT5G25210
AT3G12012
AT3G17152
AT3G47470
AT1G12550
AT4G26510
AT3G05220
AT1G12390
AT2G01735
AT1G26700
AT5G66610
AT1G10865
AT5G45620
AT5G62170
AT1G08970
AT4G37320
AT5G02800
AT5G23535
AT4G32610
AT1G30840
AT1G11660
AT1G79260
AT5G26210
AT2G30210
AT2G40475
AT3G09735
AT1G07070
AT5G05840
AT4G21200
AT3G24200
AT5G38850
AT4G09830
AT5G39550
AT1G32130
AT5G56230
AT5G06340
AT4G36890
AT5G04660
AT1G20370
AT5G42910
AT1G07720
AT2G23100
AT5G67370
AT1G02310
AT5G36260
AT1G10950
AT4G05180
AT5G06790
AT5G54160
AT5G46140
AT5G05250
AT5G15240
AT1G80670
AT3G04770
AT2G04039
AT4G15180
AT2G22000
AT2G31530
AT1G79330
AT3G51130
AT3G52860
AT2G36130
AT1G33500
AT5G20920
AT2G27710
AT5G58210
AT1G04950
AT2G04390
AT1G68185
AT1G08985
AT5G02250
AT5G63180
AT5G61000
AT3G60150
AT1G80280
AT5G05980
AT5G60540
AT2G02140
AT2G30360
AT3G56370
AT5G38010
AT4G31600
AT1G52825
AT5G28290
AT4G22130
AT3G03630
AT1G76450
AT5G40410
AT4G00840
AT3G05727
AT5G48600
AT3G60770
AT4G36910
AT2G44920
AT1G70630
AT1G12850
AT5G39570
AT2G04540
AT5G02610
AT1G67210
AT4G22340
AT3G27150
AT5G49010
AT5G20390
AT4G32440
AT3G06370
AT3G43300
AT1G44790
AT3G07110
AT2G04045
AT5G30495
AT4G26900
AT4G02715
AT3G02493
AT5G37780
AT3G45900
AT5G55900
AT1G68150
AT1G78340
AT5G67390
AT2G42710
AT5G38280
AT1G07820
AT4G34590
AT1G77390
AT2G36650
AT3G51370
AT2G13290
AT2G41451
AT4G09150
AT2G43440
AT1G33490
AT3G02280
AT5G44030
AT4G23980
AT5G45960
AT1G78060
AT3G48290
AT5G53470
AT4G08500
AT1G49540
AT1G74590
AT4G14000
AT4G22513
AT3G07568
AT3G11440
AT1G79060
AT4G01670
AT5G67340
AT4G00950
AT3G25830
AT5G04560
AT1G14300
AT2G01950
AT1G63630
AT5G35620
AT1G20510
AT1G14580
AT3G62560
AT1G72490
AT2G44360
AT2G25460
AT5G44060
AT5G43390
AT2G02515
AT2G42500
AT3G59670
AT1G72520
AT4G27010
AT3G25140
AT4G34215
AT5G64552
AT5G47350
AT2G24150
AT5G03930
AT4G15970
AT2G04500
AT2G27490
AT5G55300
AT1G07830
AT2G04790
AT5G15800
AT4G17570
AT4G32820
AT3G27260
AT3G52561
AT1G61640
AT2G18420
AT1G64750
AT5G26720
AT2G21580
AT1G28390
AT2G32810
AT4G38460
AT1G17890
AT5G57640
AT5G47080
AT5G45930
AT4G34265
AT2G01440
AT3G10380
AT1G08750
AT4G12320
AT2G31980
AT3G47010
AT3G51590
AT1G04010
AT1G53500
AT5G16200
AT1G13580
AT1G31940
AT2G21100
AT1G78000
AT4G28710
AT1G29980
AT1G48850
AT2G37640
AT4G27390
AT5G62740
AT4G30400
AT4G19200
AT2G39130
AT4G11410
AT5G55040
AT4G31730
AT3G27430
AT1G14840
AT1G55490
AT2G04570
AT3G07320
AT4G21600
AT2G21990
AT3G28840
AT3G51160
AT1G21080
AT1G72730
AT5G54860
AT5G61412
AT3G10090
AT1G21050
AT4G08460
AT1G68080
AT1G55460
AT1G30520
AT2G02070
AT5G07250
AT4G28770
AT5G36710
AT1G10280
AT2G17695
AT4G34588
AT3G26920
AT2G19820
AT1G34300
AT1G71880
AT4G18195
AT1G64300
AT4G35260
AT3G21175
AT4G31560
AT3G13430
AT5G63760
AT1G70490
AT5G13740
AT5G57035
AT1G64440
AT2G32220
AT4G19350
AT4G24080
AT5G15470
AT1G07615
AT3G12510
AT5G09270
AT1G73500
AT3G54420
AT4G32770
AT2G05520
AT5G52160
AT1G18265
AT1G68140
AT1G68130
AT3G07130
AT5G24870
AT1G67840
AT5G42250
AT2G18150
AT5G55850
AT1G75430
AT2G45440
AT4G03560
AT4G34240
AT1G31860
AT1G32550
AT5G04320
AT2G43490
AT2G45790
AT5G20480
AT1G16060
AT1G01340
AT4G22840
AT4G14290
AT2G29340
AT2G41900
AT5G64880
AT4G31480
AT5G55180
AT3G62220
AT1G79640
AT3G22970
AT3G12700
AT3G09300
AT5G57740
AT1G75490
AT1G34750
AT2G02590
AT3G31910
AT2G20550
AT3G58580
AT4G30120
AT3G53300
AT2G14660
AT1G77500
AT1G08580
AT2G34410
AT3G10820
AT3G56800
AT3G54200
AT5G24710
AT4G25433
AT5G03920
AT3G44326
AT1G17400
AT4G21450
AT1G14030
AT5G22800
AT1G10700
AT5G19420
AT2G26280
AT3G57830
AT5G46610
AT5G27100
AT5G59810
AT1G10810
AT1G25682
AT2G41420
AT1G28600
AT2G43260
AT3G42790
AT5G60950
AT4G37080
AT2G36400
AT5G62770
AT1G26820
AT2G26920
AT1G51130
AT5G10230
AT1G50360
AT2G48030
AT3G09470
AT1G33680
AT5G24680
AT2G05350
AT1G53400
AT3G11840
AT4G13590
AT3G53810
AT1G05680
AT3G05480
AT2G36930
AT5G24460
AT3G24300
AT5G10160
AT1G55475
AT4G23790
AT1G30680
AT4G19010
AT1G62200
AT5G63160
AT4G39390
AT4G02500
AT5G55710
AT4G06744
AT2G45430
AT3G06190
AT5G16070
AT1G03687
AT5G06210
AT5G10240
AT2G12940
AT2G22640
AT2G26240
AT1G03457
AT5G19070
AT2G41920
AT1G34030
AT4G36960
AT1G72830
AT1G01350
AT5G48310
AT2G40910
AT2G43445
AT3G01530
AT3G47950
AT4G23680
AT1G53903
AT2G05100
AT3G22240
AT2G16190
AT2G43850
AT2G43160
AT5G54610
AT4G28050
AT5G17400
AT4G36430
AT1G62850
AT3G27220
AT5G02890
AT5G12250
AT2G03190
AT4G18590
AT3G19810
AT2G03310
AT3G11160
AT2G26680
AT2G36100
AT2G17840
AT3G03341
AT2G47350
AT4G08530
AT4G31120
AT3G49000
AT5G56890
AT2G22770
AT5G53550
AT5G10830
AT4G39540
AT2G37660
AT2G32410
AT1G26580
AT1G66350
AT5G10920
AT5G51740
AT1G67850
AT1G61670
AT3G52200
AT3G62700
AT4G17730
AT2G26760
AT4G29840
AT3G21360
AT1G02410
AT1G03495
AT4G28290
AT5G07520
AT2G45120
AT4G34070
AT1G08520
AT5G02230
AT1G35680
AT2G14540
AT1G43667
AT2G45695
AT1G09440
AT2G20210
AT3G19895
AT2G38470
AT2G21830
AT5G21482
AT4G30620
AT3G54410
AT5G02320
AT4G23670
AT1G62970
AT3G44020
AT4G31370
AT1G15080
AT5G41880
AT1G16225
AT3G15790
AT1G66810
AT1G79490
AT3G62130
AT1G13250
AT1G11925
AT2G32295
AT3G02520
AT3G21760
AT1G63710
AT5G15680
AT1G51260
AT3G16750
AT1G35310
AT2G44600
AT2G44500
AT1G05770
AT1G55840
AT4G25650
AT5G50840
AT5G22791
AT5G11730
AT5G62140
AT5G12290
AT5G37890
AT1G55730
AT2G45690
AT5G46630
AT5G35090
AT2G36325
AT4G19460
AT3G08990
AT3G04140
AT1G76490
AT1G78200
AT2G45060
AT1G07250
AT5G63130
AT5G16110
AT5G13890
AT1G80510
AT4G19185
AT2G01750
AT1G06450
AT2G02498
AT3G17970
AT5G01910
AT5G48010
AT4G13950
AT1G45170
AT5G63680
AT3G28300
AT4G24560
AT1G32450
AT1G15490
AT3G50770
AT1G66240
AT4G22080
AT1G13460
AT5G15610
AT3G23805
AT5G06570
AT5G45560
AT2G25590
AT5G40780
AT3G21630
AT1G22470
AT3G44860
AT2G19160
AT4G21900
AT2G42810
AT5G65480
AT1G07705
AT1G55928
AT5G42770
AT4G31790
AT2G35658
AT1G58122
AT1G24120
AT3G10940
AT2G39460
AT1G05780
AT3G52500
AT4G04780
AT3G32980
AT1G24210
AT4G36490
AT2G43350
AT3G59520
AT1G63230
AT1G22840
AT2G25730
AT1G74458
AT5G49610
AT5G56550
AT5G65020
AT2G17290
AT5G57350
AT1G76510
AT3G08770
AT1G29530
AT5G04730
AT3G14650
AT2G20650
AT3G59770
AT5G07830
AT1G09510
AT1G18750
AT3G13672
AT1G60460
AT5G18030
AT4G37890
AT5G54770
AT2G27080
AT3G12010
AT3G54690
AT1G11820
AT3G53000
AT4G30996
AT3G48580
AT1G62010
AT3G20520
AT5G20580
AT2G17970
AT5G45390
AT2G22460
AT3G27390
AT3G25820
AT4G21670
AT1G68490
AT5G55270
AT2G34870
AT3G14510
AT3G16370
AT4G11521
AT1G65650
AT4G17190
AT4G00250
AT3G03470
AT3G55870
AT3G57500
AT4G14640
AT4G35190
AT3G23770
AT4G26320
AT1G78300
AT1G10150
AT4G27310
AT4G17770
AT5G41770
AT1G60470
AT5G01720
AT3G60440
AT2G45970
AT5G01110
AT5G56190
AT4G11920
AT5G46740
AT2G24990
AT5G39250
AT4G14819
AT3G14260
AT1G25440
AT3G44300
AT1G43170
AT3G14395
AT5G52800
AT1G75880
AT5G36800
AT4G27270
AT5G53588
AT3G51550
AT1G70090
AT4G28530
AT5G03340
AT1G71860
AT1G08720
AT5G61250
AT1G55500
AT3G14200
AT3G28290
AT3G21710
AT5G24660
AT2G42320
AT3G50740
AT4G30860
AT4G01550
AT3G50990
AT5G56680
AT3G44010
AT1G27650
AT1G64610
AT1G63080
AT5G56530
AT5G17360
AT2G26510
AT4G11670
AT3G54600
AT1G24764
AT1G01610
AT3G10340
AT5G27130
AT5G07510
AT5G15300
AT3G19820
AT1G15970
AT1G59700
AT3G28860
AT1G71230
AT5G51800
AT1G59710
AT5G50335
AT3G22270
AT4G33145
AT5G59140
AT2G03820
AT5G20570
AT4G30010
AT5G26920
AT3G14660
AT1G53885
AT4G22592
AT3G25740
AT1G66700
AT5G09445
AT5G61210
AT3G23560
AT1G27910
AT5G50440
AT1G65190
AT3G60680
AT3G24550
AT3G10930
AT2G47240
AT3G20210
AT5G24230
AT1G26450
AT1G78980
AT4G10960
AT3G07950
AT5G13070
AT2G34260
AT2G33320
AT1G70840
AT5G23700
AT5G45910
AT5G53370
AT3G25013
AT5G01920
AT1G33030
AT5G48720
AT2G35130
AT4G30470
AT3G01680
AT2G46930
AT2G30900
AT3G20560
AT4G10570
AT3G03090
AT1G79150
AT2G39870
AT1G53708
AT2G38340
AT5G43780
AT3G25690
AT4G02485
AT4G37190
AT5G51880
AT1G26290
AT1G27150
AT1G23260
AT2G45530
AT4G04885
AT4G33860
AT1G32870
AT5G50565
AT4G19870
AT3G26940
AT1G08800
AT3G19610
AT2G07706
AT2G45540
AT3G46610
AT5G46115
AT2G04378
AT3G42800
AT1G11655
AT3G22780
AT1G03680
AT4G31180
AT4G35110
AT5G50240
AT1G05577
AT2G42340
AT3G02230
AT3G24255
AT3G15220
AT2G32550
AT1G71940
AT5G13730
AT4G11110
AT1G17745
AT5G55500
AT4G24972
AT2G04780
AT4G31200
AT3G14350
AT1G47270
AT5G53460
AT1G22630
AT2G40510
AT1G14310
AT4G12040
AT5G23900
AT5G11960
AT4G19030
AT2G23550
AT1G63310
AT1G57870
AT1G04020
AT1G75220
AT2G40460
AT1G12610
AT1G70270
AT5G58240
AT4G08330
AT3G25805
AT5G60870
AT1G52360
AT2G26800
AT5G14010
AT3G58510
AT5G50665
AT5G15980
AT5G19520
AT1G48550
AT4G39080
AT1G74240
AT1G49430
AT5G28770
AT1G12820
AT1G72130
AT1G71530
AT4G28775
AT5G18020
AT5G37740
AT1G08040
AT2G24530
AT2G05370
AT3G05490
AT4G25315
AT5G25630
AT2G34350
AT5G38420
AT4G11850
AT2G13690
AT1G06390
AT5G52520
AT5G19500
AT1G68780
AT5G53590
AT4G15440
AT4G32140
AT2G30933
AT5G25170
AT5G19350
AT3G56150
AT4G15500
AT3G60390
AT5G40440
AT1G07130
AT1G75390
AT4G15900
AT3G56490
AT5G12410
AT1G45332
AT1G67100
AT3G24810
AT2G41400
AT5G59120
AT1G17350
AT3G15980
AT2G40800
AT5G44090
AT2G42310
AT5G52120
AT3G05940
AT2G19810
AT3G62060
AT1G11905
AT1G14380
AT1G74780
AT2G36550
AT5G66700
AT3G22680
AT5G34869
AT5G38100
AT1G63295
AT3G01840
```
