## Supplementary material for "A comprehensive map of preferentially located motifs reveals distinct proximal *cis*-regulatory elements in plants": TTAATTGG_containing_gene_set.txt

```
#Occurences of TTAATTGG between -174 and -62 (positions relative to the transcription start site)
#291 sequences with TTAATTGG in this interval
#1.47% of the sequences in promoter set with TTAATTGG (set with 19736 sequences)
AT1G47750
AT2G45695
AT3G06370
AT5G62740
AT3G16750
AT1G80680
AT5G60710
AT4G11920
AT1G08720
AT1G48850
AT4G27120
AT3G24200
AT5G50440
AT2G26680
AT3G24180
AT4G12040
AT3G22680
AT3G51870
AT3G15790
AT5G45390
AT1G01610
AT1G54410
AT2G40800
AT2G26510
AT2G42310
AT5G48010
AT1G59700
AT5G19250
AT3G09300
AT5G04320
AT2G31980
AT5G63180
AT5G40410
AT4G31210
AT1G08520
AT4G21600
AT5G57410
AT1G03687
AT3G57360
AT2G42810
AT1G06450
AT5G65480
AT4G29840
AT2G10920
AT3G61111
AT2G43260
AT4G32490
AT4G09320
AT2G34870
AT3G03090
AT5G55270
AT1G33490
AT1G04010
AT2G31530
AT1G03680
AT2G41420
AT5G54520
AT1G25440
AT1G72730
AT1G35680
AT5G01110
AT1G55930
AT3G60770
AT2G22410
AT5G47350
AT1G10700
AT1G74780
AT3G21175
AT1G62200
AT4G31170
AT1G16500
AT2G25735
AT3G12700
AT1G15930
AT3G19570
AT2G02370
AT5G59810
AT4G00850
AT5G15460
AT1G79490
AT5G09440
AT1G55840
AT1G19396
AT5G19420
AT1G05680
AT1G62975
AT5G45930
AT4G30400
AT5G37890
AT3G08530
AT3G13430
AT3G14200
AT2G35330
AT1G34030
AT2G02070
AT2G03120
AT1G14300
AT1G68185
AT5G63750
AT3G22780
AT5G52800
AT4G18590
AT5G19500
AT5G09445
AT5G39250
AT2G42500
AT2G13290
AT5G12250
AT3G22620
AT5G58670
AT3G05940
AT5G16050
AT2G28520
AT4G30620
AT4G00840
AT5G15980
AT1G32550
AT3G44326
AT5G42190
AT4G35800
AT3G27260
AT4G24480
AT3G63110
AT1G44790
AT1G60010
AT3G11840
AT3G47950
AT4G28770
AT1G55928
AT5G04660
AT5G14010
AT3G57480
AT1G80280
AT1G80670
AT1G66060
AT1G12390
AT2G36130
AT4G14350
AT1G01840
AT4G34240
AT5G53460
AT4G19350
AT2G41451
AT2G38310
AT5G48600
AT2G21830
AT1G71530
AT3G21360
AT5G02610
AT1G63630
AT5G23900
AT1G20770
AT1G71860
AT1G23710
AT2G02560
AT1G62880
AT2G14660
AT2G32885
AT3G05480
AT2G04390
AT1G07720
AT1G21080
AT2G21580
AT1G01010
AT2G35750
AT4G23660
AT2G35130
AT2G47310
AT4G31790
AT4G39080
AT5G10920
AT4G01670
AT3G52561
AT2G17972
AT3G24810
AT3G16390
AT3G16760
AT4G34265
AT3G57500
AT1G55475
AT1G79880
AT1G45332
AT1G68080
AT5G10830
AT3G44020
AT1G25682
AT1G71030
AT4G31200
AT4G31600
AT1G74590
AT5G23040
AT2G34350
AT3G02520
AT3G14510
AT1G33500
AT1G10210
AT3G24300
AT4G32140
AT3G25430
AT2G17970
AT2G40460
AT5G37780
AT2G43680
AT1G78310
AT3G22470
AT1G61640
AT3G10930
AT4G36960
AT3G44010
AT2G36100
AT5G01920
AT4G28530
AT3G62220
AT5G59850
AT2G36970
AT4G31340
AT4G18580
AT3G21710
AT4G18195
AT5G10160
AT1G08970
AT1G30520
AT5G46115
AT5G52520
AT5G02250
AT4G39260
AT1G13980
AT1G63230
AT3G57150
AT5G05250
AT5G63650
AT1G78000
AT2G40290
AT4G17770
AT1G66700
AT5G07250
AT4G22130
AT1G30450
AT4G31180
AT1G14380
AT1G65650
AT5G63760
AT4G26900
AT3G18300
AT1G05785
AT4G04610
AT4G14290
AT5G54600
AT1G07130
AT1G27150
AT3G22270
AT1G72520
AT1G70490
AT2G42510
AT3G08770
AT2G36930
AT4G30210
AT5G15800
AT1G12820
AT5G54610
AT5G16640
AT5G39570
AT5G41770
AT1G28110
AT4G08500
AT2G19160
AT4G24080
AT5G51800
AT5G23535
AT5G53470
AT5G26210
AT1G66350
AT1G79150
AT5G49020
AT3G09470
AT2G33500
AT1G62010
AT4G24370
AT1G14310
AT4G31120
AT5G41880
AT4G34215
AT5G35090
AT3G19290
AT5G36950
AT4G01480
AT3G47010
AT3G25740
AT5G64880
AT3G24250
AT3G10820
```
