## Supplementary material for "A comprehensive map of preferentially located motifs reveals distinct proximal *cis*-regulatory elements in plants": TTAATTTC_containing_gene_set.txt

```
#Occurences of TTAATTTC between -185 and -58 (positions relative to the transcription start site)
#585 sequences with TTAATTTC in this interval
#2.96% of the sequences in promoter set with TTAATTTC (set with 19736 sequences)
AT2G47000
AT5G24350
AT2G32290
AT5G39785
AT1G76470
AT3G61990
AT5G07400
AT4G36020
AT1G06730
AT2G26695
AT1G28230
AT2G20080
AT5G65620
AT3G61150
AT1G29690
AT2G41510
AT5G37740
AT3G22260
AT3G15270
AT2G25300
AT1G09310
AT2G47320
AT2G05370
AT1G21930
AT5G52280
AT5G59380
AT2G38130
AT5G57780
AT4G17895
AT4G12110
AT3G10870
AT4G35165
AT5G64420
AT2G04540
AT3G26160
AT1G74720
AT2G39280
AT1G55630
AT2G02580
AT2G19510
AT1G21480
AT3G22820
AT3G10800
AT1G16340
AT4G35470
AT3G48750
AT5G65800
AT5G66720
AT2G35020
AT1G61900
AT1G22850
AT3G13230
AT1G56560
AT5G12210
AT2G17970
AT5G64020
AT1G26930
AT5G67430
AT1G55270
AT1G73380
AT5G04040
AT2G18410
AT5G57770
AT1G69040
AT3G05700
AT1G73330
AT5G40250
AT1G15100
AT2G23180
AT1G11630
AT1G11900
AT2G39700
AT5G24020
AT3G18750
AT2G24645
AT5G26210
AT2G15910
AT3G03740
AT4G18400
AT2G17972
AT2G40000
AT1G26660
AT1G53650
AT5G21326
AT1G11120
AT3G03120
AT3G13228
AT1G47271
AT5G22650
AT1G30200
AT4G26180
AT3G45090
AT2G24390
AT3G06390
AT5G56260
AT3G26470
AT4G33790
AT5G08320
AT3G55350
AT5G65240
AT5G20350
AT2G32487
AT1G14630
AT3G26840
AT4G36830
AT1G26320
AT1G49470
AT2G22310
AT2G06050
AT3G21890
AT1G72040
AT1G28390
AT1G67940
AT3G50220
AT1G03730
AT2G32800
AT1G19910
AT3G60850
AT2G41820
AT1G76660
AT1G16500
AT3G61640
AT1G22060
AT4G25225
AT3G22990
AT3G23690
AT5G18520
AT1G07170
AT1G68620
AT5G13240
AT4G35335
AT5G61780
AT3G09270
AT4G39560
AT5G61040
AT4G08920
AT3G62130
AT5G46160
AT1G34150
AT1G21950
AT1G47310
AT1G63160
AT3G43220
AT4G27260
AT1G13610
AT1G13970
AT3G56340
AT5G24318
AT5G10940
AT2G31400
AT1G07140
AT5G18710
AT3G19820
AT4G13550
AT2G16510
AT1G06720
AT1G09180
AT1G11760
AT5G25580
AT1G12570
AT3G49850
AT1G75590
AT2G43050
AT1G54240
AT2G30110
AT5G14790
AT2G46930
AT2G17975
AT4G00893
AT1G66060
AT3G02740
AT1G19880
AT4G13150
AT2G11910
AT5G64340
AT1G50700
AT1G14170
AT4G13730
AT5G42350
AT4G36105
AT5G08370
AT3G27190
AT2G18260
AT2G19900
AT1G35680
AT2G43130
AT1G48450
AT3G12340
AT1G08980
AT3G07020
AT4G16720
AT2G23780
AT2G31210
AT3G58970
AT4G30700
AT2G20140
AT1G27970
AT2G21790
AT4G39610
AT5G01260
AT5G45510
AT1G75250
AT1G80350
AT3G62650
AT5G17410
AT2G24310
AT3G61840
AT2G13650
AT4G24900
AT1G58110
AT4G10360
AT2G43580
AT5G24630
AT3G29200
AT2G47020
AT1G13060
AT3G25660
AT5G64341
AT3G26922
AT5G42300
AT1G18210
AT2G38185
AT3G12350
AT1G15410
AT1G11110
AT3G44630
AT1G09760
AT2G04675
AT1G55590
AT5G10730
AT1G16180
AT3G01020
AT4G25440
AT5G64342
AT5G38300
AT1G21350
AT1G07130
AT1G29960
AT4G07515
AT1G54250
AT3G21820
AT5G57230
AT1G08060
AT5G10110
AT3G62330
AT1G31180
AT5G02810
AT3G02160
AT1G73700
AT1G13670
AT5G24690
AT5G66270
AT5G09760
AT3G02885
AT2G23790
AT2G20130
AT2G41140
AT5G42570
AT4G23490
AT4G22753
AT1G62960
AT4G30120
AT5G65200
AT1G74450
AT1G58340
AT4G19430
AT2G01830
AT4G33690
AT2G02750
AT5G10210
AT5G14500
AT5G32619
AT5G14390
AT3G20310
AT1G52630
AT2G41290
AT1G56300
AT1G68100
AT2G42340
AT5G47750
AT5G64343
AT3G19440
AT4G14290
AT3G08990
AT2G29670
AT4G33380
AT5G52530
AT2G48075
AT5G57345
AT2G29930
AT3G27080
AT1G79020
AT1G35670
AT2G47220
AT1G05785
AT3G51700
AT2G04630
AT5G48640
AT4G31780
AT1G52342
AT1G53430
AT5G18000
AT4G22260
AT5G24430
AT2G45410
AT5G52930
AT5G51590
AT1G22590
AT4G13400
AT2G42060
AT2G28190
AT3G50890
AT2G13350
AT5G59290
AT4G39330
AT4G10895
AT2G45190
AT5G21482
AT1G49005
AT1G45221
AT3G27320
AT5G44250
AT1G68020
AT3G20770
AT1G25570
AT3G24150
AT1G03250
AT2G41330
AT4G14240
AT5G62680
AT4G03110
AT4G29130
AT1G28210
AT3G25560
AT5G39890
AT1G14920
AT5G56490
AT4G17570
AT1G56010
AT2G02870
AT5G25870
AT2G40520
AT2G14910
AT5G16730
AT3G52400
AT4G00020
AT1G03180
AT2G27040
AT1G79380
AT2G01340
AT5G41260
AT4G33100
AT3G47640
AT3G32930
AT3G26340
AT4G39630
AT5G12100
AT5G38940
AT1G65295
AT2G35635
AT1G75950
AT2G31085
AT2G02760
AT2G32010
AT3G55490
AT2G32810
AT5G60870
AT5G11440
AT1G29980
AT2G19750
AT5G24710
AT5G58130
AT1G71260
AT5G40100
AT4G18020
AT1G49190
AT3G46580
AT4G17470
AT1G15940
AT1G08410
AT5G63400
AT2G45650
AT2G36190
AT2G21045
AT4G00090
AT4G00230
AT1G06670
AT1G76880
AT4G31800
AT3G58780
AT5G47140
AT1G07450
AT1G79470
AT1G12140
AT4G25280
AT2G25490
AT3G25890
AT3G52030
AT3G13229
AT5G57020
AT5G67600
AT2G31880
AT4G34760
AT1G45215
AT2G37410
AT4G08580
AT3G54190
AT2G34670
AT3G01610
AT4G30890
AT4G31240
AT5G39560
AT5G11450
AT4G39400
AT2G35190
AT3G56710
AT3G08680
AT5G43930
AT4G26130
AT5G64050
AT1G15400
AT4G14050
AT5G25754
AT3G10080
AT3G26500
AT3G06340
AT1G05870
AT2G24255
AT5G58520
AT2G38090
AT2G38450
AT5G42360
AT3G61310
AT5G24640
AT5G27230
AT5G51940
AT2G28520
AT3G48150
AT2G34040
AT3G59570
AT1G21720
AT3G51550
AT5G04170
AT2G34110
AT5G43518
AT1G70180
AT3G03380
AT1G57860
AT3G63340
AT5G67620
AT5G05290
AT1G63060
AT4G16100
AT2G02570
AT3G53420
AT2G34630
AT1G67025
AT4G22390
AT5G17400
AT5G15580
AT4G33680
AT4G16650
AT3G14790
AT4G34870
AT1G22440
AT5G45940
AT3G52120
AT5G05370
AT3G45900
AT3G55410
AT3G04190
AT3G26360
AT3G61182
AT2G28625
AT1G21540
AT5G28919
AT2G28400
AT4G22330
AT5G12120
AT2G33550
AT3G04450
AT1G62050
AT1G67660
AT1G16190
AT2G43850
AT3G53810
AT1G11700
AT4G33920
AT1G49820
AT5G10480
AT3G57610
AT1G72840
AT3G42960
AT2G03530
AT1G06660
AT2G43320
AT3G22930
AT5G10240
AT5G23850
AT4G36740
AT4G27480
AT1G10130
AT3G59810
AT1G03475
AT5G20730
AT2G28780
AT5G04120
AT5G67140
AT5G63620
AT1G06170
AT3G19120
AT4G27745
AT3G60680
AT1G11530
AT3G43810
AT4G24690
AT2G26240
AT1G61070
AT2G24395
AT1G74650
AT5G51330
AT2G39760
AT2G29200
AT3G63240
AT2G16800
AT5G17160
AT1G78800
AT3G61740
AT5G54310
AT1G06645
AT1G65120
AT1G01610
AT5G46110
AT1G01090
AT1G11608
AT3G13300
AT5G05380
AT1G76950
AT5G43690
AT1G73350
AT2G19600
AT1G32200
AT2G24850
AT5G14480
AT3G15940
AT5G22370
AT1G33700
AT5G07842
AT5G47910
AT2G15530
AT1G15820
AT1G22990
AT1G67930
AT2G05350
AT5G40710
AT5G42840
AT5G67180
AT2G46710
AT2G18840
AT1G13430
AT3G22845
AT3G03690
AT2G27690
AT1G02260
AT2G19800
AT3G21750
AT3G21740
AT4G18580
AT4G02560
AT3G15090
AT4G33945
AT5G13980
AT1G08200
AT1G47497
AT4G23800
AT4G28360
AT3G55970
AT5G24270
AT1G57777
AT2G43750
AT1G08460
AT1G41830
AT2G32500
AT2G42990
AT1G31760
```
