## Supplementary material for "A comprehensive map of preferentially located motifs reveals distinct proximal *cis*-regulatory elements in plants": TTAC_containing_gene_set.txt

```
#Occurences of TTAC between -2 and -2 (positions relative to the transcription start site)
#303 sequences with TTAC in this interval
#1.54% of the sequences in promoter set with TTAC (set with 19736 sequences)
AT4G21326
AT5G24390
AT5G19890
AT2G45800
AT2G38170
AT3G52130
AT1G03080
AT2G44470
AT2G46540
AT4G24010
AT1G58270
AT4G24290
AT5G48150
AT2G40670
AT2G18390
AT2G17360
AT1G32370
AT2G42250
AT2G45410
AT4G16515
AT5G64000
AT5G11870
AT2G30700
AT2G44820
AT5G47870
AT5G42840
AT1G74070
AT5G22370
AT4G36490
AT2G13610
AT3G13845
AT5G14940
AT3G11100
AT4G28510
AT3G05840
AT5G23890
AT1G05000
AT1G35230
AT5G47590
AT2G17500
AT1G48570
AT1G67250
AT2G30010
AT5G22070
AT4G18630
AT2G03530
AT5G13850
AT3G29970
AT4G00585
AT1G21440
AT1G73330
AT1G71220
AT5G19350
AT4G16660
AT4G35870
AT3G09260
AT4G38420
AT5G08190
AT2G35320
AT3G23060
AT4G36105
AT4G14440
AT4G22880
AT1G15690
AT2G01950
AT3G03190
AT1G77655
AT2G18780
AT2G27260
AT1G29640
AT3G57430
AT5G65880
AT3G45730
AT3G45640
AT4G01897
AT1G58983
AT4G21340
AT3G20090
AT1G62640
AT5G58070
AT4G02440
AT2G21530
AT4G13980
AT3G47290
AT2G45710
AT5G26120
AT2G34470
AT1G48690
AT4G09610
AT1G77682
AT3G12710
AT2G42200
AT1G65000
AT2G39090
AT3G55280
AT3G63510
AT5G62570
AT1G22610
AT3G59620
AT3G22890
AT3G05730
AT4G28703
AT3G25290
AT2G45440
AT5G53220
AT3G59570
AT2G23470
AT1G25682
AT4G25410
AT4G08685
AT1G62720
AT3G58460
AT3G18550
AT3G56290
AT5G39600
AT5G55490
AT3G13175
AT1G69935
AT4G22070
AT5G61830
AT3G14150
AT5G22320
AT5G52810
AT4G37430
AT5G14105
AT1G69540
AT3G54720
AT2G36350
AT2G02400
AT2G37540
AT4G34131
AT5G56020
AT3G19895
AT1G68020
AT5G17560
AT4G28470
AT4G01883
AT1G67330
AT5G40630
AT3G13700
AT3G49601
AT4G29940
AT2G42730
AT5G24140
AT2G25920
AT1G58684
AT2G47770
AT2G24100
AT4G37270
AT4G33467
AT5G44005
AT4G31960
AT3G24130
AT3G53560
AT5G48950
AT1G58030
AT3G62560
AT1G03190
AT3G02360
AT1G52190
AT5G16570
AT5G62280
AT1G55880
AT2G02410
AT5G11390
AT3G53210
AT3G15990
AT3G29350
AT5G58003
AT3G14810
AT1G62570
AT1G29990
AT1G59359
AT5G48500
AT1G74458
AT1G14620
AT3G08880
AT2G25150
AT1G17830
AT4G38250
AT2G27760
AT5G24970
AT1G30110
AT5G46570
AT3G03160
AT1G62840
AT5G67640
AT4G16143
AT5G07490
AT3G05327
AT5G61920
AT3G04080
AT3G17300
AT3G12680
AT3G16175
AT5G03690
AT4G16110
AT4G15550
AT1G35550
AT5G11380
AT1G04820
AT1G71350
AT1G75370
AT5G48480
AT1G34795
AT5G10900
AT5G62880
AT2G36940
AT2G15340
AT3G28450
AT2G44600
AT1G03445
AT4G19370
AT5G26160
AT4G18120
AT1G67830
AT5G66815
AT4G15510
AT4G09462
AT5G52580
AT5G27230
AT1G12300
AT1G51460
AT3G45960
AT5G28500
AT4G27050
AT4G37070
AT5G49900
AT4G18770
AT3G62060
AT3G05170
AT4G37880
AT4G01370
AT3G25050
AT2G33233
AT5G02020
AT5G43980
AT1G18520
AT4G38790
AT4G19670
AT4G26660
AT2G35690
AT3G60420
AT3G15980
AT2G46860
AT4G14660
AT1G12650
AT5G22500
AT2G22850
AT3G60730
AT1G61120
AT2G33180
AT1G12950
AT2G28710
AT2G27535
AT3G02555
AT5G07010
AT1G56660
AT1G16850
AT5G63410
AT3G18050
AT1G24380
AT5G67200
AT1G36940
AT5G64690
AT1G03790
AT1G34830
AT5G22250
AT1G30960
AT4G27250
AT4G31910
AT3G54820
AT4G11610
AT3G11030
AT3G26782
AT3G50130
AT4G31840
AT3G45970
AT2G24290
AT3G04280
AT2G42380
AT5G41920
AT1G72280
AT5G64890
AT2G25110
AT4G04460
AT5G01850
AT1G62040
AT2G34090
AT4G11270
AT1G30080
AT2G25790
AT3G12090
AT1G22050
AT3G43230
AT1G19720
AT4G15075
AT1G54150
AT2G04400
AT2G19310
AT2G14890
AT5G56420
AT1G74010
```
