## Supplementary material for "A comprehensive map of preferentially located motifs reveals distinct proximal *cis*-regulatory elements in plants": TTACAA_containing_gene_set.txt

```
#Occurences of TTACAA between -389 and -241 (positions relative to the transcription start site)
#4020 sequences with TTACAA in this interval
#20.37% of the sequences in promoter set with TTACAA (set with 19736 sequences)
AT4G13370
AT4G13530
AT5G19010
AT2G17410
AT1G13510
AT4G35420
AT5G16140
AT5G58770
AT3G50670
AT1G68430
AT2G06520
AT1G79340
AT5G23900
AT1G69390
AT3G51440
AT4G33270
AT3G62580
AT5G46220
AT5G41180
AT1G26560
AT4G25490
AT4G21705
AT3G54820
AT4G32750
AT3G28920
AT1G71866
AT4G17430
AT1G27760
AT5G14790
AT3G02720
AT5G18310
AT5G28030
AT3G28130
AT2G16405
AT1G55360
AT1G22780
AT3G61723
AT2G30040
AT3G10912
AT5G13490
AT5G59320
AT5G66560
AT4G30260
AT3G22400
AT1G02050
AT5G23400
AT1G60650
AT1G59124
AT1G58380
AT4G23590
AT1G07180
AT5G10270
AT5G67640
AT4G32650
AT4G37090
AT3G20155
AT1G70820
AT5G15440
AT5G66180
AT4G31350
AT2G21800
AT1G64750
AT1G51400
AT4G10640
AT4G30920
AT3G17675
AT4G23880
AT1G29350
AT4G19185
AT3G02910
AT5G40980
AT1G76710
AT4G14990
AT1G06420
AT4G00250
AT2G34490
AT3G62720
AT4G09650
AT2G23950
AT2G26740
AT2G16595
AT2G39720
AT2G39830
AT2G37060
AT4G23500
AT4G04745
AT5G44565
AT4G25630
AT1G31280
AT5G65020
AT3G27270
AT4G35650
AT3G16330
AT4G29460
AT1G02930
AT2G33990
AT1G07420
AT2G17190
AT5G55040
AT2G18480
AT1G26300
AT1G01490
AT1G50732
AT2G05540
AT3G21270
AT1G07030
AT5G19473
AT5G13770
AT4G32450
AT4G01130
AT3G47250
AT5G48470
AT3G46970
AT1G80760
AT4G25890
AT3G46810
AT5G46080
AT5G48900
AT4G38700
AT3G10960
AT3G05040
AT5G48560
AT5G42080
AT1G19350
AT3G27710
AT4G27950
AT2G47160
AT3G14360
AT5G14440
AT5G14520
AT5G08200
AT1G14030
AT2G24610
AT3G50560
AT2G15390
AT5G14230
AT1G03080
AT1G67420
AT1G56610
AT1G27590
AT1G20190
AT5G18980
AT3G25190
AT3G63310
AT5G63350
AT2G44660
AT4G28690
AT5G59070
AT3G52860
AT4G39860
AT1G71920
AT1G14350
AT3G06670
AT3G28007
AT4G27110
AT1G09770
AT5G23020
AT5G42810
AT5G64770
AT3G22620
AT3G54280
AT2G34100
AT5G66640
AT4G28450
AT5G12840
AT4G11440
AT5G56970
AT3G51180
AT1G49190
AT4G10070
AT3G28857
AT5G57870
AT5G67240
AT1G53785
AT1G63810
AT5G56240
AT3G60880
AT4G33666
AT1G60960
AT5G18065
AT1G19450
AT2G32520
AT3G53850
AT2G03667
AT1G18170
AT5G54860
AT1G06640
AT2G40711
AT4G32470
AT3G15000
AT2G39410
AT5G06660
AT2G07180
AT1G62850
AT2G43780
AT2G35960
AT3G26922
AT4G22370
AT1G72180
AT5G62640
AT5G64070
AT5G03050
AT1G48330
AT5G04860
AT4G05060
AT1G29965
AT2G16860
AT4G17340
AT1G13520
AT5G14450
AT3G12910
AT3G58710
AT3G16920
AT4G15560
AT4G08160
AT2G22900
AT4G38580
AT1G54110
AT1G60420
AT5G47930
AT1G20330
AT2G24940
AT5G05890
AT5G18070
AT4G21500
AT1G53790
AT1G61350
AT5G55470
AT1G47290
AT5G45620
AT2G32410
AT3G05580
AT4G16990
AT2G13790
AT4G32720
AT1G60240
AT3G51010
AT1G26340
AT1G55090
AT3G28660
AT1G78390
AT3G61010
AT1G65310
AT5G56980
AT2G35750
AT3G54930
AT5G66690
AT2G32690
AT4G02640
AT2G16740
AT4G37590
AT1G64650
AT5G20580
AT4G14965
AT5G55240
AT1G44750
AT2G25950
AT3G52950
AT5G37055
AT3G24255
AT2G16005
AT1G70370
AT3G48580
AT3G54030
AT1G04330
AT5G38210
AT3G62970
AT2G43260
AT3G07660
AT5G20990
AT2G42760
AT2G07690
AT3G52500
AT1G56418
AT1G32330
AT4G31590
AT4G10110
AT5G62170
AT5G47800
AT4G22920
AT5G12350
AT4G25760
AT5G40610
AT5G55060
AT4G35920
AT4G25692
AT2G04378
AT4G12490
AT4G39560
AT3G11560
AT3G26470
AT2G11623
AT2G02720
AT1G18090
AT5G10946
AT1G54470
AT5G35430
AT4G23790
AT3G51620
AT3G19780
AT2G34185
AT1G06510
AT3G47680
AT2G43680
AT3G08760
AT5G15470
AT5G20850
AT4G02610
AT5G08790
AT2G18770
AT2G26700
AT1G66680
AT2G41160
AT5G41770
AT1G10020
AT5G20730
AT5G20600
AT1G68530
AT5G19770
AT4G22270
AT4G19610
AT3G11570
AT3G63260
AT4G36750
AT1G16905
AT5G18490
AT1G66520
AT4G29890
AT1G10865
AT4G13220
AT3G17670
AT1G03260
AT1G05710
AT3G22640
AT3G15690
AT4G35900
AT4G14570
AT3G06250
AT5G30510
AT4G34770
AT3G18390
AT1G05430
AT2G16500
AT5G64840
AT5G56630
AT3G10080
AT1G73130
AT3G22600
AT2G26980
AT4G24020
AT5G45920
AT4G14465
AT1G21400
AT1G24800
AT1G60230
AT4G24790
AT1G23090
AT5G02480
AT5G50300
AT4G18692
AT4G19003
AT3G06778
AT1G66870
AT5G06160
AT4G21980
AT5G43880
AT1G25422
AT5G42870
AT1G62530
AT2G17590
AT2G17300
AT3G10640
AT5G47720
AT1G69240
AT5G40480
AT2G34820
AT2G14620
AT5G40040
AT3G47910
AT3G47930
AT4G20300
AT4G39150
AT5G61840
AT5G07510
AT5G49530
AT1G63940
AT5G49280
AT1G31812
AT5G22890
AT1G59670
AT5G19510
AT1G58440
AT5G62990
AT3G19020
AT5G50020
AT2G42720
AT1G04210
AT1G71692
AT5G05240
AT1G76150
AT5G48310
AT5G07550
AT3G56080
AT4G08025
AT2G44110
AT3G54400
AT5G21326
AT1G27390
AT5G24314
AT5G41690
AT1G07630
AT4G13360
AT1G20410
AT5G40440
AT1G74260
AT1G24120
AT4G17895
AT1G16240
AT1G30870
AT5G06230
AT3G53720
AT5G10450
AT2G48090
AT2G35900
AT4G22000
AT1G26880
AT3G46830
AT5G23405
AT5G60680
AT5G14310
AT4G26470
AT3G14330
AT3G10020
AT5G18750
AT5G67450
AT3G61840
AT1G12550
AT5G39040
AT3G48680
AT3G24460
AT3G54670
AT5G17010
AT3G13430
AT3G11520
AT3G24360
AT3G59030
AT2G35710
AT2G38340
AT1G28240
AT2G19460
AT5G42560
AT1G76720
AT1G73607
AT2G13720
AT1G53903
AT3G18500
AT3G52840
AT1G47410
AT3G13560
AT5G62020
AT1G13710
AT5G04420
AT5G27330
AT5G19130
AT5G54165
AT5G23970
AT3G52230
AT1G80930
AT3G54600
AT1G78650
AT2G37678
AT4G19410
AT2G38370
AT5G63470
AT1G20310
AT3G49880
AT5G13000
AT4G01210
AT3G27100
AT5G57500
AT5G57900
AT3G51600
AT5G50240
AT1G28327
AT1G35625
AT5G41410
AT3G58800
AT4G36040
AT1G72130
AT5G10100
AT5G57040
AT4G00110
AT2G19600
AT3G23410
AT2G19700
AT2G24692
AT5G07450
AT4G34540
AT3G24450
AT3G26660
AT2G05350
AT5G64990
AT1G03880
AT1G54000
AT4G33240
AT2G42430
AT1G04400
AT1G08845
AT5G16400
AT1G07610
AT1G28110
AT5G05110
AT1G30200
AT3G03341
AT2G18900
AT3G54150
AT1G62180
AT1G37130
AT4G09830
AT1G04950
AT3G29070
AT2G22720
AT4G31530
AT1G22882
AT1G74320
AT4G32240
AT4G37880
AT2G26200
AT3G20510
AT4G02370
AT1G34570
AT5G09672
AT4G20800
AT5G35700
AT5G10560
AT1G53590
AT1G67470
AT3G61920
AT1G08190
AT4G30190
AT1G53240
AT3G03160
AT2G34430
AT4G17600
AT4G16745
AT3G05420
AT1G53840
AT5G46115
AT5G15390
AT5G01160
AT4G38710
AT3G28040
AT1G07175
AT3G60070
AT1G05055
AT1G69060
AT5G27630
AT5G38195
AT1G11630
AT3G59320
AT3G15970
AT3G04650
AT3G62300
AT2G21655
AT3G01472
AT2G31070
AT3G01450
AT5G38020
AT1G56010
AT2G25900
AT2G35090
AT5G01075
AT3G21690
AT5G26050
AT2G29300
AT5G12020
AT5G46420
AT4G24265
AT2G14247
AT4G17650
AT2G46910
AT4G24670
AT3G17590
AT5G40670
AT3G29375
AT3G06200
AT4G36240
AT3G20060
AT5G03030
AT1G65430
AT1G50290
AT5G05830
AT1G12760
AT3G60340
AT1G02690
AT2G43940
AT5G44460
AT4G24060
AT4G36530
AT5G54190
AT5G41240
AT2G28840
AT2G03340
AT1G26580
AT2G25800
AT3G52920
AT1G58030
AT3G50700
AT3G13065
AT5G24890
AT1G55510
AT1G80670
AT5G49520
AT1G60995
AT1G74390
AT5G22770
AT4G18370
AT4G19500
AT3G15390
AT5G37890
AT5G08390
AT4G18730
AT1G26760
AT5G60650
AT4G28910
AT2G34610
AT4G02210
AT5G16000
AT4G24120
AT3G55580
AT3G11280
AT2G37480
AT3G18220
AT1G16500
AT5G16500
AT2G46400
AT3G06860
AT1G26530
AT3G13400
AT3G06850
AT3G03760
AT3G27320
AT5G28640
AT4G20910
AT4G02150
AT5G26790
AT5G23730
AT4G12000
AT1G27730
AT2G22190
AT5G43380
AT3G61220
AT2G31530
AT4G21215
AT3G25070
AT1G15110
AT3G55080
AT1G28375
AT5G09260
AT4G10955
AT4G29790
AT1G63130
AT4G35350
AT5G15180
AT1G75770
AT1G76440
AT1G80630
AT1G01050
AT3G17668
AT5G14010
AT1G45233
AT4G34950
AT2G25770
AT3G54440
AT3G52200
AT2G14635
AT2G46080
AT3G62050
AT2G15830
AT5G67510
AT2G18620
AT3G14760
AT4G03960
AT5G65090
AT4G25960
AT2G19510
AT1G12990
AT2G37200
AT3G44310
AT3G57010
AT1G54080
AT2G30780
AT1G77110
AT2G42600
AT3G13200
AT3G05490
AT3G21430
AT2G25355
AT1G72416
AT3G48490
AT3G03180
AT1G10780
AT5G20500
AT3G16120
AT3G05520
AT1G57600
AT1G07950
AT1G24577
AT5G22210
AT5G35080
AT1G08560
AT1G20200
AT2G28560
AT4G14622
AT2G31083
AT2G21590
AT2G20560
AT2G17850
AT1G52070
AT2G18800
AT3G09405
AT3G18090
AT1G80810
AT5G51960
AT1G74970
AT2G34650
AT5G63800
AT5G18040
AT3G04680
AT1G63560
AT1G06580
AT4G25672
AT4G11880
AT3G58550
AT4G39130
AT2G41840
AT4G27640
AT5G09310
AT4G19700
AT2G40080
AT5G15130
AT4G34730
AT5G19580
AT5G13250
AT1G19220
AT3G18730
AT3G52000
AT2G38950
AT5G16790
AT2G44350
AT1G09240
AT1G74780
AT4G12970
AT3G27250
AT1G23150
AT5G61040
AT5G36100
AT5G09270
AT3G02560
AT5G41800
AT5G66240
AT5G04820
AT1G30220
AT5G22540
AT1G79450
AT1G76310
AT5G62480
AT1G21390
AT5G09500
AT3G49420
AT5G62490
AT4G01480
AT5G19172
AT5G21070
AT1G53500
AT1G65560
AT2G23260
AT1G17510
AT1G28400
AT5G39920
AT2G43310
AT2G24680
AT5G11390
AT5G43780
AT5G62130
AT1G15430
AT5G27350
AT1G04290
AT1G09270
AT1G20405
AT2G38570
AT4G13050
AT2G37540
AT1G57760
AT4G23650
AT5G51560
AT2G16440
AT2G46590
AT4G31960
AT3G48230
AT1G53280
AT2G17580
AT3G51670
AT4G39890
AT3G14790
AT5G57785
AT3G15220
AT4G18395
AT3G01560
AT1G06150
AT5G14090
AT3G50920
AT5G47900
AT4G37670
AT2G18100
AT2G31840
AT5G01700
AT5G39670
AT1G80030
AT1G02220
AT3G55740
AT5G53140
AT2G16586
AT3G06390
AT4G35910
AT5G40860
AT2G19320
AT1G15640
AT1G25570
AT3G03630
AT2G41620
AT5G02560
AT1G64980
AT3G09740
AT5G52060
AT5G15830
AT1G55830
AT3G44620
AT1G43770
AT3G20870
AT1G51060
AT5G06050
AT3G05160
AT3G25920
AT5G40810
AT3G49500
AT3G27960
AT1G13170
AT4G11370
AT4G08350
AT2G35690
AT4G22900
AT3G01230
AT2G47000
AT4G12070
AT1G18350
AT2G45580
AT1G15380
AT1G03430
AT3G14940
AT1G30825
AT2G39760
AT5G19310
AT1G72450
AT5G50630
AT1G48040
AT2G24540
AT1G78490
AT3G57210
AT1G28410
AT2G28020
AT4G28360
AT3G56420
AT5G13520
AT1G02740
AT5G08000
AT1G23147
AT2G17787
AT3G29100
AT1G24764
AT4G33670
AT3G62070
AT1G65710
AT5G06850
AT3G27080
AT1G28270
AT1G53700
AT3G54200
AT2G24230
AT3G48550
AT5G35970
AT1G61093
AT4G00160
AT4G09060
AT2G27402
AT5G55310
AT2G44060
AT4G10090
AT2G44520
AT1G22985
AT5G49410
AT4G25910
AT1G79390
AT1G19710
AT1G23830
AT5G19880
AT1G18360
AT3G09100
AT2G28305
AT3G26690
AT4G20980
AT4G11810
AT1G07280
AT5G18470
AT1G16830
AT3G49210
AT1G51200
AT3G54590
AT1G73410
AT5G10660
AT2G44380
AT1G15610
AT2G39570
AT3G16670
AT3G61970
AT4G16130
AT3G02000
AT1G02840
AT2G17760
AT2G39010
AT1G63670
AT1G24010
AT1G30650
AT5G11600
AT3G09650
AT5G18037
AT2G37580
AT4G24400
AT1G77580
AT2G47680
AT1G61667
AT5G52830
AT1G69980
AT1G72090
AT1G45215
AT5G28470
AT5G39450
AT3G23000
AT1G68850
AT5G39990
AT2G16225
AT3G12690
AT1G04310
AT4G36080
AT1G02160
AT5G20940
AT3G20930
AT3G56510
AT4G08500
AT1G77682
AT1G23390
AT1G29400
AT1G80230
AT5G17910
AT2G28270
AT4G14410
AT2G14095
AT5G05730
AT1G71310
AT1G21450
AT5G27540
AT4G20040
AT4G15940
AT3G01600
AT5G02880
AT1G36580
AT2G36200
AT1G31360
AT1G06590
AT2G41380
AT5G05657
AT5G07490
AT5G17380
AT2G27860
AT2G46600
AT1G63120
AT1G66840
AT1G04910
AT4G10960
AT5G02800
AT5G13160
AT5G15880
AT1G68300
AT1G26800
AT1G13140
AT1G08480
AT5G16930
AT5G60690
AT4G32640
AT4G18710
AT5G60870
AT1G06760
AT2G18420
AT3G32930
AT5G06730
AT1G65820
AT5G19370
AT3G15357
AT3G09490
AT1G55580
AT1G48070
AT1G09250
AT4G09466
AT5G05450
AT1G09280
AT4G28140
AT3G58460
AT5G51620
AT5G48360
AT5G46570
AT1G10657
AT5G16510
AT3G10030
AT5G49030
AT5G20320
AT5G63570
AT3G60800
AT1G05440
AT4G19440
AT4G38120
AT5G03910
AT5G11500
AT1G67660
AT1G15550
AT5G35200
AT2G31865
AT3G24520
AT4G15250
AT2G29070
AT4G29480
AT4G19380
AT2G03190
AT2G33750
AT3G15340
AT4G22340
AT5G61030
AT4G13980
AT5G50450
AT5G60860
AT4G18593
AT5G59420
AT4G32820
AT1G05180
AT3G55040
AT3G24510
AT4G27360
AT4G03490
AT1G75030
AT5G22660
AT1G43640
AT3G17910
AT2G41475
AT1G51080
AT5G35630
AT1G78560
AT2G16930
AT4G28240
AT3G18690
AT1G55120
AT5G07240
AT2G24830
AT2G17230
AT5G01620
AT2G41640
AT1G62080
AT5G55340
AT2G47910
AT5G62940
AT5G51850
AT1G64670
AT5G19590
AT5G26120
AT5G08620
AT5G44110
AT1G43690
AT3G13222
AT3G61610
AT4G28640
AT2G40925
AT1G80350
AT3G52900
AT1G07150
AT4G27600
AT1G21650
AT5G05470
AT1G78910
AT5G12900
AT3G27325
AT2G24040
AT3G49540
AT1G22180
AT3G53402
AT3G61180
AT2G34750
AT1G26250
AT4G16570
AT2G23834
AT4G00165
AT5G22600
AT5G41760
AT5G48250
AT4G02010
AT4G01915
AT2G43340
AT1G48110
AT4G02485
AT4G15160
AT2G43740
AT5G57060
AT1G24610
AT1G55040
AT1G29910
AT2G01540
AT2G36320
AT2G07240
AT1G17460
AT1G78320
AT1G26795
AT3G20750
AT1G16700
AT3G20820
AT5G56700
AT2G30050
AT2G30790
AT1G34630
AT4G14713
AT5G10160
AT1G78870
AT2G28520
AT5G60910
AT1G28700
AT4G26455
AT4G11280
AT1G50640
AT1G12900
AT4G26060
AT2G04032
AT1G24180
AT5G67520
AT2G36895
AT5G52030
AT3G58140
AT2G18200
AT3G21380
AT4G36690
AT4G16146
AT5G05130
AT4G18197
AT2G10930
AT3G51410
AT2G32450
AT5G52320
AT1G67630
AT5G22608
AT1G31850
AT1G68490
AT5G05350
AT3G29200
AT5G38120
AT5G51550
AT1G60890
AT4G09180
AT2G36985
AT4G29210
AT4G25970
AT1G26440
AT3G43833
AT3G11830
AT1G68980
AT3G11430
AT2G32990
AT3G10110
AT1G12350
AT3G16570
AT1G32220
AT5G14040
AT1G59760
AT4G08790
AT1G10980
AT3G61880
AT2G45406
AT5G67180
AT5G41700
AT3G29410
AT2G16190
AT3G56010
AT2G16676
AT1G65370
AT2G47115
AT3G03950
AT5G01010
AT5G56380
AT2G01620
AT1G16900
AT2G23110
AT3G60130
AT5G34869
AT3G59440
AT5G09670
AT2G18240
AT1G31070
AT2G06095
AT4G03070
AT3G43120
AT2G38080
AT3G45160
AT5G45275
AT4G17215
AT2G40435
AT3G59630
AT2G20562
AT3G07195
AT4G08520
AT5G48490
AT1G35720
AT2G35810
AT3G10840
AT5G54370
AT1G25055
AT5G49990
AT3G22220
AT1G15150
AT2G29340
AT2G01440
AT4G24940
AT1G29060
AT2G17660
AT2G39780
AT1G04260
AT2G06255
AT2G31500
AT2G17790
AT4G01080
AT2G16990
AT3G03620
AT5G24910
AT5G54540
AT2G34160
AT5G10110
AT2G26170
AT2G02180
AT1G10670
AT2G43000
AT4G13160
AT4G29180
AT1G72650
AT1G72770
AT5G36170
AT5G11150
AT2G34315
AT3G62380
AT1G70890
AT1G77290
AT5G60300
AT1G60140
AT5G23570
AT3G62150
AT1G45221
AT2G33830
AT1G14830
AT1G19830
AT4G17810
AT5G08330
AT1G01500
AT5G15410
AT2G21320
AT4G29030
AT5G28646
AT4G23820
AT1G14000
AT1G55520
AT1G55250
AT3G13674
AT5G45170
AT3G16150
AT4G38820
AT3G46300
AT4G13780
AT2G39670
AT5G27420
AT5G11520
AT5G57720
AT1G44970
AT2G22750
AT2G10931
AT3G51590
AT1G15770
AT3G62080
AT5G06970
AT1G80080
AT1G18190
AT1G70170
AT1G66120
AT2G47710
AT1G62880
AT1G44100
AT1G14687
AT2G41415
AT3G09320
AT3G06410
AT5G54100
AT1G73260
AT1G08620
AT1G15100
AT1G68640
AT3G61670
AT1G16858
AT1G36390
AT5G25140
AT4G35310
AT1G65890
AT4G03240
AT1G47380
AT4G26090
AT1G63830
AT3G23560
AT2G32900
AT1G04590
AT1G04200
AT5G24600
AT3G51530
AT1G29280
AT4G10140
AT5G47120
AT1G53708
AT2G43700
AT2G24030
AT5G07720
AT3G59380
AT4G33950
AT2G03780
AT1G29120
AT2G02010
AT4G36390
AT3G57920
AT1G58807
AT5G24790
AT1G09130
AT5G14100
AT2G18990
AT2G03470
AT1G71940
AT5G37360
AT1G73630
AT5G53250
AT5G07440
AT1G29980
AT1G80340
AT4G23000
AT1G27770
AT3G48140
AT3G13920
AT5G19180
AT4G31910
AT5G28840
AT1G55670
AT5G45428
AT3G05530
AT4G27120
AT3G46030
AT5G43430
AT1G02700
AT5G06430
AT2G34930
AT1G27660
AT3G14230
AT5G39720
AT4G09850
AT4G04890
AT5G60120
AT4G37890
AT5G60970
AT5G01220
AT1G44010
AT5G12190
AT4G33580
AT4G36910
AT5G62050
AT1G76360
AT5G39590
AT5G20045
AT4G11980
AT1G67110
AT5G26660
AT5G23710
AT2G46505
AT4G00220
AT3G02280
AT5G26820
AT2G35430
AT4G38210
AT3G50320
AT4G00940
AT2G28380
AT3G15490
AT2G25409
AT1G59218
AT3G03110
AT1G71950
AT1G35430
AT5G09450
AT2G34500
AT5G01750
AT4G10710
AT3G04190
AT3G02300
AT4G37210
AT1G07750
AT1G07220
AT1G18070
AT1G14560
AT1G02470
AT3G01050
AT3G55140
AT1G53460
AT1G80160
AT1G04300
AT3G16040
AT5G17820
AT1G50110
AT1G17730
AT3G14370
AT5G25050
AT1G24340
AT2G17920
AT5G48150
AT3G56950
AT3G17210
AT2G17310
AT2G17640
AT4G15570
AT2G45420
AT1G62940
AT5G25250
AT4G26270
AT5G08030
AT3G15770
AT5G63140
AT4G34570
AT1G58848
AT5G15700
AT1G03250
AT1G79590
AT3G50370
AT5G41130
AT3G58650
AT1G28670
AT5G59750
AT5G43470
AT2G35170
AT4G15000
AT3G13510
AT2G39170
AT5G20590
AT5G44280
AT1G17970
AT2G43790
AT1G56550
AT5G25360
AT4G25670
AT2G40490
AT5G20970
AT2G16570
AT1G22770
AT1G31335
AT5G61160
AT5G07090
AT2G39725
AT5G38660
AT2G20310
AT5G13050
AT2G25160
AT3G18570
AT4G24490
AT1G27110
AT1G76250
AT1G03290
AT3G15710
AT5G53700
AT1G77660
AT4G24660
AT1G77090
AT4G16430
AT1G56385
AT1G53885
AT5G26730
AT4G30430
AT3G15540
AT4G34490
AT5G52882
AT2G15270
AT1G45063
AT3G27750
AT1G50020
AT5G18740
AT4G14710
AT4G36070
AT3G06450
AT4G29870
AT4G36540
AT1G48310
AT4G26860
AT1G70540
AT3G26740
AT3G10580
AT5G15290
AT3G12680
AT2G46900
AT1G74055
AT2G20825
AT4G08685
AT5G07730
AT2G37035
AT4G25610
AT3G02670
AT5G17220
AT1G16570
AT5G47950
AT1G15860
AT4G15900
AT3G03440
AT2G37340
AT1G05894
AT3G03770
AT3G46666
AT1G18010
AT3G62160
AT5G08750
AT5G17000
AT2G16920
AT3G54000
AT1G01250
AT1G16410
AT3G10360
AT2G20360
AT4G25950
AT4G22235
AT1G51690
AT3G60370
AT5G46020
AT3G26000
AT3G20760
AT2G39970
AT3G19460
AT1G68100
AT2G27350
AT3G11910
AT3G54020
AT3G25430
AT3G56070
AT3G30460
AT3G15660
AT3G10910
AT3G54650
AT3G59490
AT5G08305
AT2G01570
AT3G53620
AT1G48598
AT3G03920
AT1G79570
AT1G47530
AT2G18196
AT2G33620
AT4G24110
AT5G64260
AT4G02110
AT3G57120
AT1G59620
AT1G75670
AT3G11990
AT3G50010
AT3G27580
AT3G13672
AT5G53470
AT4G33330
AT1G54570
AT5G23140
AT5G27700
AT2G23090
AT4G31860
AT2G38300
AT2G30960
AT2G39980
AT5G22290
AT4G32500
AT1G17700
AT3G47520
AT4G34740
AT1G05170
AT5G65207
AT4G36060
AT1G24510
AT5G25110
AT1G52980
AT1G27620
AT3G53610
AT5G57123
AT3G09162
AT5G27720
AT1G78600
AT3G15610
AT3G44716
AT5G64230
AT4G01610
AT3G53410
AT1G65484
AT3G11200
AT4G25430
AT5G64510
AT2G40130
AT2G25810
AT5G56870
AT5G55960
AT4G35783
AT1G52320
AT2G25560
AT5G14430
AT4G37310
AT1G09980
AT3G07420
AT2G38390
AT1G46768
AT1G28640
AT4G26050
AT5G39870
AT5G41210
AT1G55680
AT2G26260
AT4G25730
AT3G04280
AT1G80730
AT4G12240
AT1G53770
AT1G21900
AT4G38950
AT5G22410
AT2G01913
AT5G48620
AT5G48500
AT2G36000
AT5G38000
AT1G53580
AT1G55760
AT3G10525
AT4G27800
AT2G44430
AT3G19480
AT2G42180
AT1G30080
AT3G02940
AT4G25690
AT1G63900
AT5G11710
AT5G28050
AT4G20760
AT3G62090
AT1G27030
AT5G07842
AT2G30550
AT5G63920
AT3G27060
AT4G26630
AT1G67620
AT1G33960
AT2G46410
AT5G60370
AT1G70730
AT2G42060
AT5G02710
AT2G31220
AT5G64410
AT1G15020
AT4G38810
AT5G62320
AT1G30473
AT1G18970
AT2G16710
AT1G65920
AT1G04250
AT1G21270
AT1G47210
AT2G21930
AT2G28320
AT1G26570
AT1G61520
AT1G58430
AT4G18970
AT5G12960
AT3G50050
AT3G06080
AT5G36890
AT3G17712
AT2G29525
AT2G22850
AT2G44950
AT1G34180
AT4G26710
AT3G28840
AT1G10910
AT3G43420
AT1G02770
AT5G45890
AT4G26900
AT2G34640
AT1G04645
AT4G23810
AT5G02120
AT3G55970
AT1G63800
AT5G41220
AT3G48500
AT5G56290
AT5G11070
AT5G11800
AT3G24280
AT4G19050
AT2G38465
AT4G14070
AT3G43270
AT1G08290
AT1G66390
AT2G38185
AT1G71770
AT1G78110
AT2G41050
AT2G20210
AT4G24760
AT3G03980
AT1G02370
AT3G20830
AT1G69570
AT3G25290
AT2G27730
AT5G22400
AT5G58290
AT4G32110
AT1G17940
AT5G60550
AT2G46690
AT2G28510
AT1G76110
AT4G33820
AT1G78850
AT5G08240
AT5G59350
AT3G24320
AT1G34020
AT1G61090
AT1G13605
AT5G23920
AT2G21500
AT4G30074
AT3G52660
AT2G07725
AT3G24230
AT3G29350
AT3G54340
AT4G03180
AT4G38380
AT5G67385
AT5G21160
AT4G20410
AT1G16890
AT3G09010
AT1G06630
AT3G11745
AT4G34530
AT1G02280
AT4G27470
AT3G53400
AT3G18300
AT5G17870
AT2G01210
AT3G56930
AT5G19870
AT2G39330
AT5G10910
AT5G06550
AT3G02340
AT3G09210
AT3G05010
AT3G16430
AT3G17310
AT5G17040
AT3G59210
AT1G10450
AT5G44120
AT3G14680
AT1G61000
AT5G18050
AT5G06560
AT2G32300
AT3G52630
AT3G07360
AT1G61140
AT1G05970
AT1G70782
AT3G02810
AT5G24010
AT4G39970
AT3G59040
AT4G33400
AT2G20370
AT3G13340
AT5G66920
AT4G19150
AT3G10410
AT5G27660
AT5G64920
AT1G76810
AT1G30610
AT1G63080
AT4G22790
AT3G11820
AT5G48660
AT5G38070
AT4G09560
AT3G58610
AT4G12960
AT2G47485
AT4G30340
AT1G60700
AT5G58760
AT4G07960
AT4G01330
AT5G39560
AT3G48890
AT1G73860
AT3G54690
AT1G20950
AT4G00170
AT1G71730
AT1G05291
AT1G76420
AT2G33740
AT1G50450
AT3G50840
AT2G18030
AT2G26830
AT3G19240
AT2G47420
AT3G09730
AT2G40520
AT1G68960
AT5G20610
AT5G01300
AT2G47090
AT3G61430
AT3G19990
AT3G25655
AT1G68820
AT2G47590
AT1G48210
AT4G23950
AT5G45310
AT2G27770
AT1G02530
AT1G53390
AT5G13190
AT5G28690
AT2G19750
AT5G17690
AT2G23550
AT4G29010
AT1G45976
AT4G09464
AT3G02160
AT5G59430
AT4G09160
AT2G32030
AT5G55000
AT1G55050
AT3G57730
AT2G42730
AT1G32730
AT3G28917
AT1G29050
AT5G54290
AT3G23805
AT3G02610
AT2G29060
AT1G64370
AT3G24640
AT1G20020
AT2G32295
AT2G04880
AT1G64390
AT1G19360
AT2G44100
AT2G21560
AT4G18870
AT5G37440
AT5G24110
AT2G46540
AT2G29125
AT3G66654
AT3G17920
AT1G15630
AT5G20670
AT5G61820
AT3G19610
AT5G17290
AT1G09490
AT1G09860
AT3G20940
AT5G54600
AT1G34200
AT4G23340
AT5G61810
AT4G20110
AT5G46280
AT3G21650
AT3G60390
AT5G47330
AT2G05070
AT5G10540
AT1G65250
AT3G17100
AT1G07620
AT2G23000
AT1G01860
AT2G29650
AT5G49920
AT4G36410
AT1G08830
AT2G26750
AT5G44190
AT3G19250
AT5G15170
AT4G27730
AT5G59150
AT3G19350
AT5G46740
AT3G22070
AT1G07990
AT5G50520
AT5G24810
AT2G29490
AT3G10060
AT4G38530
AT2G26430
AT1G57990
AT2G20840
AT1G80260
AT5G22270
AT1G26470
AT2G41590
AT1G29310
AT3G47600
AT1G68585
AT2G26695
AT5G16590
AT1G61730
AT2G45810
AT3G17900
AT1G73110
AT1G67820
AT4G38690
AT1G24190
AT2G36170
AT2G22640
AT1G31480
AT2G21300
AT2G45450
AT2G18170
AT5G62910
AT4G22640
AT1G55190
AT5G52640
AT1G70850
AT5G45000
AT1G06690
AT2G44370
AT4G16610
AT2G20208
AT1G12920
AT1G05770
AT3G24130
AT4G13070
AT2G03890
AT5G62210
AT1G80040
AT4G11740
AT1G22730
AT1G52695
AT1G77840
AT1G11608
AT5G52870
AT3G02530
AT2G27250
AT1G08510
AT4G12850
AT3G49725
AT4G38940
AT3G15580
AT3G28780
AT1G61980
AT4G37780
AT3G15500
AT1G26610
AT5G22640
AT4G12670
AT2G37440
AT4G22860
AT1G54510
AT4G10265
AT1G61688
AT3G19553
AT4G04920
AT3G25590
AT1G63180
AT4G14950
AT3G52210
AT3G04880
AT4G39220
AT1G75200
AT2G45010
AT2G20010
AT4G18700
AT1G10220
AT1G67265
AT1G65490
AT4G27900
AT5G14550
AT1G31910
AT3G46890
AT2G23148
AT3G54190
AT3G42860
AT1G76860
AT3G52180
AT5G13360
AT2G27710
AT2G41290
AT1G12530
AT2G01420
AT5G19570
AT4G09750
AT5G55120
AT5G13550
AT5G54760
AT4G12570
AT5G57240
AT5G02850
AT5G57260
AT1G73210
AT3G54360
AT5G16840
AT5G51810
AT4G34940
AT2G40815
AT5G63510
AT4G20880
AT5G55270
AT4G24480
AT1G21950
AT5G13790
AT1G74010
AT1G03380
AT3G63220
AT3G49910
AT5G60520
AT1G50040
AT2G34250
AT3G12180
AT1G20080
AT5G03530
AT5G04840
AT4G37200
AT5G61780
AT2G03350
AT5G07670
AT4G25250
AT1G02180
AT3G58640
AT3G13110
AT3G14270
AT3G05690
AT3G62840
AT2G36630
AT5G37370
AT1G53230
AT4G15950
AT1G32440
AT3G25840
AT3G19184
AT3G45050
AT3G21180
AT4G33700
AT2G40400
AT2G23390
AT5G43310
AT5G50810
AT2G30970
AT5G13080
AT3G59670
AT5G02160
AT5G07990
AT3G48480
AT3G21640
AT4G29260
AT4G31370
AT3G51130
AT1G54590
AT1G55910
AT4G18890
AT5G07590
AT5G04160
AT1G35230
AT4G16510
AT5G15220
AT4G31985
AT3G09220
AT1G51470
AT5G59690
AT5G17710
AT5G64870
AT5G19210
AT1G52550
AT5G56760
AT2G03740
AT2G23530
AT3G53240
AT1G45180
AT5G42760
AT4G10300
AT1G22640
AT4G32290
AT2G25780
AT3G49120
AT3G01240
AT3G14600
AT3G55430
AT5G48140
AT2G27510
AT1G71900
AT5G03060
AT4G16162
AT3G16870
AT1G29370
AT2G20495
AT4G35040
AT2G22300
AT3G06010
AT5G24080
AT4G24026
AT4G15720
AT5G28220
AT1G58200
AT2G19770
AT4G32160
AT1G31130
AT5G16520
AT5G43190
AT5G54170
AT3G09360
AT1G34047
AT1G56200
AT5G59080
AT5G46360
AT5G15300
AT1G11870
AT1G54520
AT1G78740
AT1G43020
AT5G01270
AT5G08391
AT5G06100
AT1G67040
AT5G56550
AT1G13290
AT5G05310
AT4G33790
AT5G43460
AT5G48655
AT2G02490
AT1G48090
AT4G40045
AT5G16410
AT1G17100
AT2G45260
AT5G58784
AT4G32320
AT2G40340
AT4G29440
AT2G13660
AT5G49890
AT4G03190
AT5G20550
AT5G16830
AT4G01540
AT5G15710
AT2G15970
AT1G79350
AT4G37010
AT1G29240
AT2G11910
AT1G31940
AT1G04270
AT5G47240
AT3G51260
AT5G47520
AT5G52410
AT1G31710
AT3G44550
AT3G13882
AT5G55850
AT4G32760
AT1G02110
AT4G01580
AT1G08810
AT1G50030
AT3G24180
AT4G35750
AT1G33480
AT2G29790
AT1G27040
AT5G02690
AT4G38440
AT4G21170
AT1G31920
AT5G62880
AT2G27320
AT3G61130
AT4G24610
AT5G18900
AT4G32860
AT3G09700
AT5G02020
AT1G11765
AT3G32040
AT2G31280
AT3G23050
AT1G14200
AT4G19550
AT1G22590
AT2G24280
AT5G03200
AT2G28630
AT5G15270
AT5G25800
AT1G48600
AT3G09790
AT5G44450
AT3G60110
AT4G21903
AT1G12840
AT3G42150
AT2G23755
AT5G58590
AT5G10790
AT2G18720
AT3G11400
AT3G63510
AT3G28360
AT1G13230
AT1G14930
AT1G20070
AT2G26490
AT1G80500
AT3G07210
AT4G02800
AT5G54790
AT5G42350
AT5G62340
AT2G46770
AT1G23750
AT3G12700
AT4G05410
AT1G41830
AT5G54520
AT2G39180
AT3G33520
AT2G45890
AT4G16566
AT2G29050
AT1G19700
AT4G36990
AT4G17880
AT1G09245
AT2G44840
AT4G36780
AT1G48050
AT5G20000
AT5G04010
AT1G77640
AT3G20910
AT1G10190
AT1G03910
AT3G61440
AT1G71140
AT1G64180
AT3G61160
AT5G66950
AT4G14103
AT5G17100
AT2G41190
AT2G22310
AT2G02630
AT1G67740
AT1G71230
AT5G44150
AT1G11720
AT1G78310
AT3G54925
AT2G46650
AT1G05300
AT2G28660
AT1G65800
AT2G04900
AT3G49250
AT4G08180
AT3G59350
AT5G49780
AT4G37240
AT3G07410
AT1G75940
AT3G50650
AT5G25330
AT1G76800
AT1G70460
AT1G63010
AT3G49590
AT3G62660
AT1G73680
AT1G70280
AT3G45630
AT4G13200
AT1G16210
AT5G27020
AT1G64860
AT4G21410
AT2G30410
AT1G53090
AT2G20780
AT5G50423
AT5G03150
AT4G12650
AT2G42010
AT5G64750
AT1G35340
AT3G23920
AT1G16970
AT2G45650
AT1G15000
AT5G42980
AT5G17230
AT4G07950
AT1G22450
AT4G38640
AT1G03530
AT5G19080
AT2G20610
AT3G48240
AT3G60770
AT2G15430
AT5G09480
AT1G75760
AT2G46790
AT5G37380
AT5G19420
AT5G04390
AT1G31350
AT1G64630
AT1G79830
AT1G69520
AT2G19490
AT4G28680
AT1G54030
AT1G04020
AT4G01050
AT4G12560
AT1G49710
AT4G07825
AT3G10340
AT1G54630
AT5G12140
AT1G43667
AT5G23370
AT1G73600
AT2G44680
AT5G40740
AT5G07200
AT1G17560
AT1G17880
AT1G27920
AT1G67360
AT3G16810
AT5G24100
AT1G07640
AT3G51500
AT5G53420
AT1G62050
AT5G11200
AT2G37390
AT3G59680
AT4G29720
AT4G39840
AT5G46690
AT4G33760
AT3G61370
AT4G17770
AT2G39490
AT4G36840
AT4G22740
AT1G28100
AT5G65220
AT1G07970
AT3G05260
AT1G22940
AT1G59610
AT5G36160
AT5G62520
AT2G32230
AT2G33290
AT1G23400
AT1G08200
AT2G21150
AT2G42395
AT4G29390
AT5G08670
AT2G33470
AT1G25320
AT1G60030
AT3G23255
AT4G21340
AT1G15740
AT3G14030
AT1G58025
AT5G65320
AT2G40270
AT5G54390
AT3G29240
AT3G02860
AT3G27360
AT3G03220
AT5G53240
AT4G39720
AT4G17030
AT3G13720
AT1G10070
AT2G38890
AT3G54770
AT2G02860
AT4G10760
AT4G00440
AT5G49760
AT3G07170
AT1G53887
AT4G33300
AT1G26290
AT3G11720
AT1G32580
AT5G54740
AT1G61566
AT2G46470
AT3G60580
AT3G43860
AT3G02600
AT1G66280
AT4G10970
AT3G10450
AT3G16420
AT3G54950
AT5G64390
AT5G07110
AT5G53030
AT3G25530
AT5G46295
AT1G19680
AT1G07260
AT4G36730
AT2G39770
AT5G64980
AT2G38540
AT3G04170
AT2G37585
AT2G28700
AT2G04280
AT4G00950
AT1G62990
AT1G48630
AT3G57940
AT5G10940
AT5G48290
AT2G25190
AT3G21110
AT5G18520
AT1G16860
AT5G20570
AT5G44520
AT1G28140
AT2G21730
AT2G15535
AT5G12410
AT4G11990
AT5G13880
AT4G02260
AT1G12730
AT3G14310
AT5G08520
AT1G73560
AT2G36340
AT1G27170
AT1G71050
AT5G42360
AT5G38830
AT2G30070
AT1G02405
AT2G20050
AT1G15620
AT5G59520
AT2G46310
AT1G47655
AT1G11572
AT5G23840
AT1G32780
AT1G51090
AT4G14440
AT3G25150
AT2G03590
AT3G19220
AT3G01700
AT4G39210
AT4G32410
AT2G16890
AT4G32700
AT1G06340
AT5G67530
AT1G80010
AT3G12800
AT1G28960
AT1G25350
AT3G49890
AT1G09840
AT1G26360
AT1G68760
AT2G36710
AT1G70250
AT3G11710
AT5G44585
AT3G21090
AT5G52280
AT1G66750
AT4G32150
AT1G26540
AT5G43060
AT1G61070
AT2G27290
AT4G08870
AT2G05840
AT3G51320
AT1G11160
AT3G19930
AT2G39740
AT4G26190
AT1G77990
AT4G38650
AT2G34780
AT3G50070
AT5G47110
AT2G35620
AT4G26180
AT2G28740
AT1G06850
AT3G20300
AT4G17230
AT1G73100
AT2G05630
AT1G19270
AT5G42790
AT1G05990
AT5G35590
AT3G28930
AT4G36220
AT5G11430
AT5G38130
AT5G35210
AT5G23810
AT5G60050
AT5G50920
AT2G21060
AT5G50150
AT1G28440
AT5G62840
AT5G05810
AT3G08980
AT3G14840
AT2G32940
AT5G46110
AT3G50110
AT5G48570
AT3G46990
AT2G39960
AT1G55460
AT1G55270
AT1G56250
AT2G20580
AT5G04490
AT1G20630
AT3G27330
AT3G61140
AT2G34080
AT4G30490
AT5G05870
AT3G29090
AT3G16340
AT2G37290
AT1G63600
AT4G09465
AT5G23610
AT3G06830
AT5G24260
AT2G04039
AT1G11200
AT1G23149
AT1G70780
AT4G13720
AT2G30575
AT1G20650
AT4G35905
AT4G00390
AT1G05260
AT4G26410
AT3G57090
AT2G24420
AT5G54590
AT2G18210
AT5G16650
AT5G37500
AT1G59580
AT3G45010
AT2G36130
AT3G14420
AT3G53342
AT1G51170
AT1G04920
AT3G09880
AT4G14690
AT5G65240
AT1G30972
AT4G16590
AT5G03660
AT1G34210
AT5G51370
AT1G76160
AT1G35680
AT2G43520
AT5G07470
AT2G06200
AT3G46330
AT1G03365
AT3G17740
AT5G59030
AT1G61870
AT2G14850
AT4G37910
AT1G78680
AT2G01830
AT2G42540
AT2G01905
AT5G58840
AT3G50130
AT5G52975
AT2G19170
AT1G14520
AT5G13340
AT4G19680
AT1G08465
AT4G13030
AT3G61450
AT1G10930
AT2G43070
AT1G03240
AT5G14270
AT5G05140
AT5G46300
AT3G23550
AT1G11020
AT5G36180
AT3G54040
AT5G08060
AT1G76510
AT4G23190
AT3G19770
AT1G31780
AT1G05490
AT2G15170
AT4G01790
AT1G12400
AT1G24170
AT1G06290
AT1G66260
AT1G26799
AT5G56170
AT3G26744
AT5G65630
AT4G28610
AT4G34760
AT1G32370
AT1G05320
AT5G06240
AT5G41970
AT5G19980
AT3G09160
AT4G10500
AT5G47780
AT5G64360
AT3G14780
AT3G08020
AT2G03690
AT2G41220
AT2G39940
AT2G27130
AT3G04710
AT5G41360
AT5G66985
AT1G09155
AT3G13030
AT3G25890
AT3G62830
AT5G44860
AT5G59490
AT5G41120
AT3G57040
AT2G44240
AT5G57970
AT5G41720
AT4G37180
AT1G60810
AT4G36515
AT3G55830
AT1G68180
AT5G45600
AT3G53930
AT5G64900
AT5G07540
AT3G01300
AT5G59910
AT1G30230
AT1G32350
AT4G37830
AT2G35650
AT5G06600
AT1G07250
AT2G30500
AT1G21140
AT4G00290
AT3G02493
AT5G55940
AT5G05940
AT3G11320
AT1G12200
AT5G58250
AT4G24050
AT5G54800
AT3G25600
AT4G22530
AT5G64480
AT3G20810
AT2G24690
AT2G11851
AT3G01890
AT3G19080
AT1G51140
AT4G14050
AT1G77550
AT4G09080
AT5G13510
AT4G17616
AT1G50710
AT5G40490
AT3G62330
AT5G19220
AT4G28840
AT2G11000
AT5G24580
AT2G19470
AT4G19510
AT4G10490
AT1G32090
AT4G39820
AT5G13640
AT5G25890
AT1G13990
AT3G53000
AT1G16916
AT5G41870
AT5G56010
AT3G17950
AT3G25160
AT2G24270
AT5G65925
AT4G10290
AT4G18740
AT1G04990
AT3G57480
AT3G14750
AT2G41060
AT5G18550
AT3G02220
AT2G03550
AT3G49680
AT5G47350
AT4G03820
AT1G48480
AT4G17695
AT4G27380
AT3G03070
AT3G22410
AT1G78550
AT3G60550
AT2G42130
AT4G09467
AT2G26300
AT1G68825
AT5G66440
AT1G12500
AT5G06180
AT1G20340
AT1G22950
AT1G15700
AT1G13950
AT3G54620
AT4G22080
AT4G30140
AT1G03920
AT2G41480
AT1G68840
AT1G05270
AT1G67990
AT3G26090
AT1G02310
AT4G35320
AT3G01175
AT1G67180
AT2G21260
AT4G35780
AT5G36290
AT1G69700
AT1G53490
AT3G62400
AT1G29070
AT1G27360
AT5G18810
AT2G41230
AT3G60890
AT2G21200
AT3G26782
AT3G16280
AT1G15370
AT1G27880
AT5G22820
AT4G39320
AT3G33528
AT4G31050
AT2G20180
AT5G22300
AT5G55130
AT2G25760
AT4G24540
AT1G55805
AT1G76580
AT1G72220
AT1G76900
AT4G37930
AT1G76790
AT1G61097
AT3G09820
AT3G13437
AT5G46350
AT1G63840
AT1G53200
AT1G02910
AT5G36250
AT1G54280
AT2G15240
AT4G32530
AT1G70270
AT3G48860
AT1G18200
AT1G68740
AT2G40910
AT4G27230
AT5G59410
AT3G29970
AT5G07500
AT1G73870
AT5G39680
AT4G28200
AT2G01480
AT3G45610
AT2G24600
AT4G27510
AT1G07705
AT5G40210
AT4G32170
AT5G19140
AT4G12410
AT5G40100
AT1G66970
AT2G45620
AT1G08670
AT2G43330
AT1G18000
AT1G53750
AT4G23110
AT1G69010
AT4G35830
AT5G52530
AT5G51590
AT4G14620
AT2G17880
AT5G46770
AT1G70810
AT5G27130
AT1G34380
AT3G09090
AT4G11290
AT3G23890
AT5G39420
AT1G66210
AT2G06510
AT5G05100
AT2G04270
AT3G55890
AT5G01610
AT2G03360
AT1G63295
AT5G40780
AT4G10040
AT4G01920
AT1G69370
AT3G19590
AT3G20770
AT4G03200
AT3G22170
AT3G01470
AT1G68250
AT1G21651
AT3G19160
AT3G26115
AT2G30340
AT1G20470
AT1G33080
AT5G04140
AT1G30720
AT1G04790
AT5G17800
AT1G44890
AT3G20670
AT5G07260
AT1G24881
AT3G03780
AT2G19190
AT4G27610
AT1G28060
AT4G04980
AT3G48610
AT1G32940
AT5G56610
AT2G17350
AT3G57610
AT3G60220
AT3G49160
AT1G17580
AT4G19160
AT3G45020
AT4G11650
AT5G60790
AT2G27080
AT1G15200
AT4G22810
AT5G45550
AT3G55020
AT5G55950
AT4G31890
AT5G39080
AT4G39420
AT5G02760
AT4G25070
AT2G31160
AT4G23800
AT5G07910
AT1G14950
AT5G18480
AT1G49430
AT2G45660
AT2G30010
AT5G16550
AT5G01420
AT1G26460
AT5G10520
AT4G13790
AT2G24530
AT1G60940
AT4G05040
AT3G56940
AT1G20560
AT5G46410
AT1G22800
AT5G64060
AT3G26520
AT3G25220
AT2G44300
AT4G10570
AT3G29310
AT5G12250
AT5G02640
AT3G04950
AT5G05950
AT1G33990
AT3G05190
AT5G49900
AT5G02170
AT1G02390
AT2G41420
AT1G54320
AT5G56710
AT1G17210
AT5G46550
AT5G03860
AT5G05365
AT4G00840
AT5G62260
AT4G32360
AT5G63540
AT2G05580
AT3G50140
AT2G25310
AT5G23030
AT3G59970
AT1G44000
AT2G46450
AT3G55750
AT3G27390
AT5G05090
AT5G60190
AT2G40070
AT5G48990
AT2G38760
AT5G25090
AT3G23620
AT3G25130
AT1G73390
AT5G26110
AT1G06390
AT4G05100
AT3G53480
AT5G22070
AT5G37530
AT5G19910
AT3G44110
AT4G05170
AT4G22220
AT5G04770
AT2G37790
AT1G69420
AT5G12370
AT1G64510
AT2G14210
AT2G04305
AT5G19260
AT3G03640
AT4G17085
AT3G09140
AT5G42420
AT1G11760
AT1G60930
AT1G66850
AT3G18660
AT3G53320
AT3G52740
AT4G08530
AT3G25740
AT4G08910
AT3G21865
AT1G61040
AT5G19930
AT5G48960
AT1G75630
AT4G08570
AT1G61820
AT5G08770
AT3G26810
AT3G22900
AT4G12980
AT3G18080
AT2G26970
AT1G77380
AT3G55410
AT1G79510
AT5G54870
AT1G77140
AT2G44670
AT2G28870
AT5G12420
AT3G08650
AT2G47880
AT3G03680
AT1G79940
AT1G03850
AT5G16150
AT4G08930
AT5G60600
AT4G36710
AT3G09890
AT1G08985
AT1G52855
AT3G04510
AT4G39090
AT2G30540
AT3G25540
AT1G10820
AT2G43810
AT5G51890
AT2G39855
AT5G63180
AT3G18960
AT2G30920
AT5G52940
AT1G63220
AT1G66180
AT3G50850
AT1G14510
AT2G43050
AT2G02170
AT3G04240
AT5G23290
AT5G61540
AT3G46620
AT2G41670
AT5G15750
AT1G02900
AT1G25280
AT4G20370
AT2G14540
AT4G19640
AT1G68660
AT5G41910
AT4G10620
AT5G23160
AT1G60986
AT5G21950
AT2G19710
AT1G58470
AT1G21090
AT1G76700
AT5G64740
AT3G26330
AT2G38940
AT4G19006
AT5G29000
AT5G24240
AT2G16200
AT1G32410
AT5G05820
AT3G54220
AT2G27490
AT3G10190
AT1G69380
AT1G66100
AT2G40120
AT2G38070
AT3G28450
AT1G67350
AT2G13610
AT5G23360
AT3G26650
AT5G19120
AT1G78810
AT3G12140
AT4G18770
AT5G59470
AT1G77720
AT4G02130
AT1G53050
AT1G25211
AT1G67280
AT2G26070
AT1G10630
AT4G24620
AT1G78530
AT3G08940
AT1G68185
AT5G54830
AT3G55250
AT2G01918
AT1G66470
AT2G41720
AT5G61020
AT4G08240
AT3G26450
AT5G20140
AT5G06300
AT2G16070
AT2G22470
AT1G03550
AT3G52760
AT1G05030
AT3G08040
AT5G15600
AT1G75790
AT2G35950
AT4G09462
AT4G16150
AT3G14390
AT5G52540
AT2G19610
AT1G66580
AT2G41810
AT1G68990
AT1G30400
AT4G02760
AT2G35345
AT5G01820
AT4G23300
AT1G14720
AT3G01650
AT1G31730
AT3G49350
AT3G12890
AT2G34150
AT5G28300
AT3G61415
AT5G17090
AT1G76010
AT4G27870
AT4G15410
AT5G40370
AT4G32980
AT1G75960
AT1G78940
AT5G26700
AT5G27860
AT3G07200
AT1G27310
AT1G10570
AT1G75380
AT5G51540
AT5G23520
AT5G17490
AT4G10840
AT5G48520
AT1G65380
AT1G65390
AT4G29680
AT1G32100
AT1G27340
AT3G54260
AT3G48110
AT5G44440
AT4G26965
AT1G47200
AT1G29270
AT2G14660
AT4G26430
AT5G06610
AT1G64660
AT1G50170
AT5G60548
AT1G72670
AT3G60330
AT1G14870
AT1G67000
AT1G43650
AT2G28080
AT2G17730
AT5G65530
AT1G31140
AT1G64190
AT2G45880
AT2G42850
AT1G17810
AT4G12382
AT2G37270
AT5G10510
AT5G42060
AT2G22540
AT4G15975
AT4G02020
AT1G48900
AT4G24000
AT1G68890
AT3G55252
AT5G25415
AT1G77810
AT3G52870
AT5G46290
AT1G02380
AT3G24760
AT4G00660
AT1G47970
AT3G52105
AT2G35040
AT4G12590
AT1G69580
AT1G18840
AT1G75500
AT2G04530
AT3G07500
AT3G63050
AT1G30640
AT5G48440
AT3G05230
AT4G18400
AT3G29170
AT2G17240
AT5G28150
AT4G27657
AT3G05710
AT4G24015
AT1G10740
AT4G02660
AT3G28630
AT3G20380
AT5G44710
AT5G43960
AT5G64780
AT4G08580
AT1G26710
AT5G50340
AT1G12580
AT2G23660
AT3G48570
AT4G20095
AT4G16660
AT3G23670
AT5G51120
AT1G06780
AT1G51805
AT5G01040
AT3G60200
AT3G22510
AT1G65960
AT4G18880
AT5G38895
AT3G20130
AT1G26390
AT1G09400
AT1G23690
AT4G36480
AT3G47950
AT2G35230
AT3G04700
AT3G53180
AT2G22920
AT5G45900
AT3G50980
AT4G16140
AT3G16250
AT1G57770
AT3G44290
AT3G59620
AT4G28020
AT2G24945
AT2G41905
AT4G38080
AT2G25940
AT1G79000
AT4G37080
AT3G54940
AT1G17720
AT5G38140
AT3G52720
AT3G13360
AT4G14160
AT4G34260
AT1G57540
AT2G47790
AT2G38400
AT1G09780
AT3G20557
AT1G66940
AT1G20360
AT5G28830
AT2G21330
AT2G23540
AT2G14680
AT4G10895
AT1G57700
AT3G19170
AT4G35335
AT2G13360
AT4G14510
AT1G08650
AT4G38630
AT4G31810
AT3G51240
AT1G67140
AT5G47100
AT1G77350
AT3G27020
AT3G60080
AT5G42200
AT2G04520
AT2G31800
AT5G12240
AT5G19440
AT2G05910
AT3G42630
AT4G37370
AT5G57840
AT2G19990
AT5G65340
AT5G64580
AT5G55280
AT1G13820
AT3G04760
AT1G69690
AT5G17670
AT1G29770
AT2G17033
AT1G64810
AT1G32400
AT5G10830
AT5G49350
AT3G23840
AT5G63225
AT5G57685
AT5G55290
AT3G25140
AT3G32920
AT2G40190
AT4G39900
AT5G67470
AT2G20595
AT1G37150
AT3G56880
AT1G36310
AT1G05680
AT4G28710
AT5G42600
AT4G38040
AT2G21210
AT3G47940
AT3G24093
AT3G25810
AT5G17540
AT1G48410
AT3G14395
AT2G34357
AT1G79130
AT1G15040
AT3G04420
AT1G43130
AT1G55210
AT4G28520
AT1G51700
AT2G22490
AT5G53860
AT3G21370
AT1G07470
AT1G28680
AT5G02420
AT1G72990
AT5G04970
AT5G10200
AT1G22630
AT4G37900
AT5G65730
AT1G79790
AT4G07820
AT4G20380
AT2G35930
AT2G05120
AT1G63780
AT1G72900
AT4G30170
AT5G51840
AT5G47090
AT3G46820
AT1G06149
AT4G38480
AT1G73000
AT5G27380
AT5G56300
AT2G43610
AT5G45095
AT1G09010
AT1G03190
AT3G04720
AT1G10830
AT3G04630
AT4G21192
AT4G15880
AT4G29220
AT5G50665
AT4G13930
AT1G24160
AT5G19230
AT1G01060
AT5G57890
AT2G30942
AT1G13970
AT3G47510
AT5G13220
AT2G32470
AT3G62950
AT5G22830
AT2G32970
AT1G68500
AT1G60170
AT3G20530
AT3G19900
AT2G42040
AT3G61710
AT1G10970
AT1G49570
AT1G11655
AT1G68130
AT3G24515
AT4G39140
AT2G01970
AT3G25790
AT4G14360
AT5G39150
AT3G59370
AT1G58280
AT5G11860
AT3G22820
AT3G08010
AT5G47040
AT3G27470
AT3G10230
AT3G08890
AT1G58360
AT2G40550
AT1G66060
AT3G11180
AT3G18600
AT5G25240
AT5G25970
AT3G55605
AT2G36940
AT4G02120
AT1G50120
AT4G23930
AT3G01550
AT1G07200
AT5G45130
AT3G18990
AT5G46700
AT1G05760
AT5G62140
AT5G66730
AT5G59010
AT5G65040
AT5G02010
AT1G19660
AT1G17180
AT1G21695
AT1G55610
AT3G25910
AT3G44120
AT1G78050
AT3G61690
AT4G31430
AT2G17380
AT5G49390
AT1G64080
AT1G25150
AT5G56180
AT2G23980
AT1G72430
AT1G71690
AT5G05060
AT4G04925
AT4G38500
AT1G16705
AT1G06260
AT1G12450
AT1G04650
AT1G10522
AT1G44050
AT5G15640
AT3G10570
AT1G73880
AT1G30974
AT4G24220
AT3G61150
AT4G27710
AT5G46610
AT1G72410
AT2G24700
AT4G04640
AT2G22122
AT2G40300
AT1G10250
AT5G63620
AT3G51980
AT4G31270
AT4G09170
AT5G66850
AT3G29010
AT3G60520
AT3G06570
AT3G09910
AT2G25490
AT5G60720
AT5G14710
AT3G13490
AT3G48210
AT1G75060
AT1G45050
AT4G02070
AT3G57930
AT1G61930
AT3G07940
AT2G28120
AT1G65120
AT3G52800
AT3G09980
AT2G42290
AT1G28600
AT1G75850
AT5G53045
AT1G71430
AT1G14920
AT4G17950
AT1G10690
AT4G25940
AT1G66690
AT4G14290
AT1G33170
AT5G22320
AT3G18480
AT1G27752
AT1G63090
AT4G21560
AT3G18250
AT4G33625
AT5G03360
AT4G16850
AT4G01800
AT1G22190
AT4G14720
AT3G06190
AT4G13350
AT1G69180
AT4G36988
AT1G33811
AT5G04600
AT4G01950
AT5G22040
AT1G64440
AT1G29395
AT3G06510
AT3G20200
AT3G50260
AT5G08190
AT5G05620
AT1G79090
AT4G32050
AT5G19630
AT5G09790
AT3G56220
AT1G76520
AT4G35580
AT5G59710
AT3G48460
AT5G27290
AT3G28180
AT5G13420
AT1G08890
AT2G01818
AT1G80650
AT4G13150
AT3G53110
AT2G30870
AT1G14620
AT3G48390
AT3G23220
AT5G62690
AT2G38090
AT5G54880
AT1G55790
AT1G68120
AT5G47210
AT4G26480
AT1G72740
AT4G18501
AT3G11900
AT1G11190
AT4G39980
AT1G07680
AT2G38530
AT5G52480
AT4G35970
AT1G03740
AT4G35700
AT3G62060
AT1G50300
AT5G64960
AT1G01220
AT4G37250
AT3G28200
AT3G29035
AT5G12010
AT5G38990
AT2G42885
AT5G13380
AT3G44280
AT2G30160
AT1G16880
AT4G28365
AT3G47720
AT5G06265
AT5G15680
AT1G62430
AT5G46170
AT1G61970
AT1G04770
AT1G04030
AT3G44370
AT5G23980
AT5G58530
AT5G66760
AT5G39570
AT1G69890
AT4G04670
AT3G08000
AT2G40330
AT5G24400
AT1G68400
AT5G25410
AT4G25410
AT5G55530
AT3G56180
AT3G52561
AT1G71840
AT4G09320
AT2G44870
AT1G09850
AT3G25230
AT5G25610
AT3G01410
AT1G32520
AT1G04140
AT1G51130
AT5G35320
AT4G20860
AT4G38000
AT1G72200
AT1G01140
AT2G35860
AT5G42590
AT1G28150
AT2G17390
AT5G52180
AT2G02250
AT3G53370
AT5G24500
AT1G18490
AT1G25450
AT5G04660
AT5G52220
AT5G62530
AT5G66300
AT1G10650
AT3G08630
AT2G34040
AT4G39030
AT1G79310
AT1G23820
AT2G35110
AT4G32800
AT1G26190
AT5G47070
AT5G02200
AT5G20520
AT4G39300
AT5G17350
AT2G43110
AT1G13150
AT3G22275
AT5G07100
AT5G67200
AT5G38290
AT1G65700
AT1G33265
AT5G43670
AT3G23150
AT3G44940
AT1G69900
AT5G53350
AT2G23440
AT2G28000
AT1G68150
AT3G08505
AT2G38630
AT3G01070
AT5G18475
AT1G19430
AT4G34138
AT3G05120
AT2G44710
AT5G22940
AT4G14300
AT5G13430
AT1G19440
AT5G43710
AT1G29760
AT2G15290
AT1G60970
AT4G20400
AT3G22250
AT3G46450
AT1G71960
AT3G13062
AT2G32210
AT4G32000
AT3G01660
AT3G60810
AT4G04830
AT3G28340
AT1G09230
AT2G35130
AT2G41960
AT1G60860
AT2G37478
AT1G18390
AT3G51220
AT1G48510
AT3G15530
AT2G32160
AT5G11810
AT3G07070
AT4G17220
AT5G62560
AT1G18630
AT1G64628
AT4G28775
AT1G41880
AT3G59810
AT5G40730
AT3G28690
AT2G22795
AT3G46900
AT5G13240
AT1G44224
AT3G23830
AT3G48195
AT5G17810
AT2G12170
AT1G09420
AT5G51920
AT5G15760
AT2G39530
AT3G21890
AT5G62600
AT3G01870
AT3G24170
AT1G02060
AT3G43190
AT2G13840
AT1G27000
AT3G52790
AT5G37740
AT2G39920
AT5G65400
AT5G13780
AT3G10700
AT3G03910
AT3G21465
AT5G04280
AT4G13420
AT1G78670
AT5G04930
AT3G23180
AT1G55450
AT3G57100
AT5G10760
AT3G26570
AT3G03305
AT2G34330
AT4G39780
AT3G24300
AT5G64370
AT5G43230
AT1G13245
AT2G37510
AT1G18290
AT2G45050
AT5G40190
AT5G23240
AT1G11915
AT2G28470
AT4G27020
AT2G34200
AT1G08660
AT3G48360
AT1G54380
AT3G21740
AT2G30290
AT1G32080
AT4G18610
AT4G00590
AT4G11670
AT1G02305
AT3G10440
AT5G17610
AT3G58380
AT1G53100
AT4G19450
AT4G35940
AT3G55110
AT5G60840
AT1G56460
AT2G25450
AT1G73350
AT2G01360
AT3G58040
AT5G21150
AT3G52420
AT3G18060
AT5G63950
AT1G70950
AT3G62000
AT4G12790
AT2G05310
AT5G58787
AT5G18840
AT1G61620
AT2G18560
AT4G02650
AT4G15770
AT4G25360
AT2G46390
AT4G36770
AT4G07515
AT1G13740
AT5G59530
AT3G17840
AT1G25550
AT4G22690
AT5G24430
AT2G10940
AT5G62540
AT1G21640
AT1G33260
AT1G72720
AT2G31970
AT1G62262
AT2G19760
AT1G56650
AT3G44220
AT2G37760
AT1G80480
AT5G46180
AT5G67420
AT5G66310
AT3G20540
AT1G12710
AT2G02990
AT2G27040
AT5G55160
AT5G66540
AT3G21780
AT4G15053
AT1G75910
AT2G25000
AT1G71160
AT3G55640
AT1G70350
AT1G26680
AT5G07970
AT1G06570
AT2G22500
AT3G47070
AT5G47080
AT4G39520
AT3G54710
AT5G10380
AT5G64730
AT4G13570
AT5G45280
AT4G24630
AT5G11240
AT1G64330
AT4G27990
AT1G49580
AT5G51380
AT3G48350
AT2G22560
AT1G21080
AT4G33770
AT2G43640
AT4G29730
AT5G10730
AT1G27210
AT1G04750
AT5G15490
AT1G27980
AT3G56810
AT1G63880
AT1G14630
AT1G01370
AT5G42470
AT1G02800
AT4G21670
AT1G04050
AT5G04540
AT2G18730
AT5G24230
AT4G09630
AT2G35420
AT1G12080
AT2G32960
```
