## Supplementary material for "A comprehensive map of preferentially located motifs reveals distinct proximal *cis*-regulatory elements in plants": TTACAAT_containing_gene_set.txt

```
#Occurences of TTACAAT between -416 and -272 (positions relative to the transcription start site)
#1162 sequences with TTACAAT in this interval
#5.89% of the sequences in promoter set with TTACAAT (set with 19736 sequences)
AT5G55160
AT1G70270
AT4G25360
AT4G19450
AT3G20910
AT1G29400
AT3G18090
AT1G52855
AT3G23670
AT4G14410
AT3G07195
AT2G34650
AT3G22530
AT5G18470
AT5G11240
AT1G63940
AT3G10915
AT1G69390
AT1G19835
AT2G37200
AT3G13560
AT1G04920
AT1G07280
AT5G59320
AT4G11290
AT3G60770
AT3G09410
AT3G62970
AT4G18692
AT5G14040
AT5G35630
AT4G01210
AT2G31540
AT3G50840
AT1G21950
AT2G20208
AT2G35230
AT4G32020
AT4G30920
AT1G02180
AT3G20060
AT5G61160
AT1G53240
AT4G39740
AT3G49160
AT4G09170
AT4G04640
AT4G39030
AT3G54440
AT1G32090
AT5G04390
AT5G48990
AT4G17340
AT4G09060
AT1G79830
AT3G48490
AT2G35820
AT3G02810
AT5G23840
AT1G27760
AT2G46790
AT3G16810
AT1G71730
AT5G02120
AT1G59610
AT3G02340
AT1G48210
AT1G22180
AT2G26260
AT3G23180
AT5G52320
AT2G15400
AT4G25910
AT1G58100
AT3G56510
AT1G24147
AT5G25110
AT4G13160
AT4G22690
AT4G18970
AT5G19310
AT3G58800
AT5G63800
AT5G54740
AT5G49230
AT2G29525
AT5G55940
AT5G44565
AT1G67740
AT1G70480
AT4G18593
AT5G51580
AT5G46410
AT2G17590
AT3G03220
AT1G12390
AT5G13250
AT3G30390
AT5G56450
AT3G02610
AT4G38380
AT1G18000
AT1G47480
AT4G14690
AT1G15630
AT4G08180
AT1G53770
AT3G62330
AT5G45310
AT2G24830
AT5G63350
AT5G44440
AT2G28520
AT2G34330
AT3G23220
AT5G36890
AT1G57770
AT3G03341
AT3G25070
AT3G19460
AT1G15110
AT4G23493
AT3G49950
AT2G15220
AT1G80030
AT1G30974
AT2G36340
AT5G06050
AT2G41160
AT1G02690
AT1G14630
AT1G50170
AT2G28080
AT4G09650
AT1G21310
AT4G35350
AT4G08690
AT4G19680
AT1G10470
AT5G05820
AT3G10360
AT4G17650
AT4G10840
AT5G42980
AT4G19990
AT5G10030
AT1G64370
AT5G40610
AT3G01230
AT5G38895
AT3G50370
AT5G17670
AT1G78680
AT2G22980
AT1G64180
AT4G13050
AT3G20557
AT2G16005
AT1G30610
AT2G03190
AT3G60330
AT5G23900
AT3G08940
AT4G26470
AT2G47115
AT1G28140
AT2G23390
AT3G12680
AT2G41230
AT1G67140
AT1G77640
AT1G02700
AT5G46280
AT2G25450
AT4G11740
AT1G72150
AT2G43680
AT3G20930
AT5G47080
AT4G22810
AT3G04240
AT1G66180
AT1G15550
AT2G43080
AT1G70400
AT3G54930
AT1G44010
AT5G63540
AT1G30080
AT1G33990
AT4G22220
AT3G14840
AT1G60995
AT3G50220
AT3G55740
AT1G21400
AT3G55110
AT5G24170
AT4G32320
AT3G10330
AT5G47520
AT5G06550
AT2G39725
AT2G19600
AT4G36750
AT1G78670
AT2G23800
AT1G35340
AT1G51913
AT1G68740
AT1G29220
AT2G05350
AT4G35783
AT2G45420
AT5G53860
AT5G60790
AT4G36780
AT5G24110
AT5G60970
AT2G32960
AT1G15700
AT3G58640
AT4G33010
AT4G27380
AT4G34950
AT5G19990
AT1G19450
AT1G66855
AT4G38390
AT4G16162
AT5G61810
AT1G09240
AT2G03200
AT4G13150
AT2G46600
AT2G35760
AT3G01240
AT2G22900
AT5G60100
AT3G07210
AT5G24600
AT5G05365
AT1G08620
AT4G27990
AT2G20840
AT3G21190
AT4G37010
AT2G16930
AT1G71950
AT5G22890
AT5G19980
AT3G11560
AT1G62080
AT2G38400
AT1G44890
AT1G35430
AT3G27060
AT5G09672
AT1G02840
AT4G29700
AT1G23830
AT5G39670
AT2G39010
AT4G33330
AT1G16240
AT1G02910
AT5G11200
AT2G30790
AT1G72430
AT4G37310
AT2G30290
AT2G10930
AT3G09405
AT2G46505
AT1G15150
AT5G52882
AT2G02250
AT2G30720
AT5G46220
AT5G12410
AT1G80930
AT4G18710
AT2G27510
AT1G28150
AT2G33470
AT2G29490
AT4G32150
AT1G12730
AT5G65010
AT3G16120
AT3G09980
AT2G21200
AT1G21090
AT1G48600
AT1G70280
AT5G04820
AT5G46370
AT1G72720
AT4G19500
AT1G13740
AT3G53280
AT1G80230
AT5G52480
AT5G26820
AT1G28400
AT3G24280
AT2G19760
AT5G44280
AT3G03680
AT1G76800
AT4G08520
AT4G34360
AT1G54280
AT5G27290
AT2G32850
AT1G15620
AT3G43120
AT2G27290
AT5G62210
AT3G46810
AT1G31780
AT1G32100
AT3G06010
AT1G78810
AT1G43640
AT3G03780
AT1G27110
AT5G38830
AT5G63920
AT1G71690
AT5G03360
AT2G04378
AT2G30410
AT1G45063
AT4G23190
AT1G14620
AT1G32780
AT3G14360
AT5G15700
AT3G57120
AT2G28930
AT1G29240
AT3G21890
AT4G10265
AT1G34770
AT5G27020
AT1G03850
AT1G48480
AT5G28150
AT5G39150
AT3G28920
AT5G20570
AT4G00170
AT1G06780
AT4G02640
AT1G19270
AT5G36250
AT3G44940
AT4G36770
AT3G63220
AT1G14920
AT5G19180
AT2G20140
AT3G19990
AT5G04840
AT1G80160
AT2G46450
AT1G07485
AT4G08555
AT2G12400
AT2G03350
AT4G17030
AT1G16890
AT5G49520
AT1G05970
AT5G20000
AT1G63600
AT2G41590
AT2G44060
AT1G17510
AT1G55790
AT1G14660
AT1G57750
AT4G28690
AT5G38990
AT2G14835
AT5G60860
AT5G07240
AT2G05540
AT1G76710
AT2G26970
AT1G05440
AT4G13920
AT2G42430
AT1G71840
AT2G34750
AT5G20730
AT2G21630
AT1G22770
AT1G36390
AT3G23255
AT1G30650
AT5G47900
AT3G16490
AT3G22410
AT5G35590
AT3G59490
AT5G27420
AT1G33290
AT3G17830
AT2G33830
AT4G28710
AT2G46900
AT4G16130
AT3G25140
AT4G04830
AT4G32450
AT2G02630
AT5G05110
AT4G00440
AT1G07680
AT1G08650
AT4G30170
AT3G50130
AT1G68100
AT5G08000
AT5G25250
AT5G46360
AT4G35700
AT5G04490
AT2G40330
AT1G62990
AT4G00220
AT1G26620
AT1G49190
AT3G08010
AT5G03530
AT2G26300
AT5G27130
AT1G63430
AT5G61900
AT1G11720
AT3G46820
AT1G34570
AT1G19440
AT4G08930
AT1G54570
AT1G47410
AT4G12610
AT3G16870
AT2G30160
AT1G48598
AT5G52530
AT4G02260
AT4G24020
AT3G48570
AT1G02310
AT5G57500
AT1G48650
AT2G24945
AT3G61180
AT1G61140
AT4G39400
AT1G52150
AT3G57100
AT3G22900
AT5G22540
AT4G32500
AT5G38070
AT5G60680
AT5G59370
AT1G30640
AT4G32800
AT4G26270
AT4G25890
AT1G10070
AT1G47970
AT5G41410
AT4G13720
AT2G20610
AT5G19930
AT2G06095
AT3G20550
AT1G14720
AT5G07670
AT5G51590
AT1G14350
AT4G22980
AT3G52580
AT2G35930
AT4G08025
AT4G35310
AT5G13640
AT2G20595
AT4G32760
AT1G15000
AT5G04320
AT1G61000
AT1G21695
AT2G04305
AT5G04540
AT5G65207
AT3G21580
AT3G50040
AT2G42180
AT2G42540
AT4G38950
AT4G34180
AT3G47520
AT4G35970
AT2G32970
AT1G53050
AT1G27000
AT5G04420
AT2G25810
AT5G45280
AT2G32410
AT5G40740
AT3G32920
AT3G02860
AT1G48630
AT4G29730
AT5G25754
AT2G03360
AT1G77140
AT3G59380
AT4G39130
AT1G04090
AT5G39080
AT3G60080
AT5G20610
AT3G14780
AT2G21730
AT2G24600
AT3G01890
AT5G19590
AT1G66840
AT3G08020
AT4G09180
AT4G04570
AT1G80340
AT2G35860
AT4G21192
AT4G20370
AT3G05190
AT1G54030
AT2G21500
AT4G21500
AT4G34940
AT1G76510
AT2G40711
AT1G21390
AT5G02880
AT5G43170
AT1G47210
AT5G15270
AT1G01020
AT3G12180
AT1G70550
AT1G61820
AT4G22640
AT3G49307
AT5G19010
AT4G19003
AT2G01970
AT4G38690
AT2G28380
AT5G16150
AT5G02640
AT1G49840
AT5G07110
AT1G59760
AT1G31940
AT3G24520
AT3G48890
AT3G03630
AT1G05675
AT1G02050
AT4G36840
AT1G74055
AT3G26000
AT5G48360
AT2G40190
AT2G30540
AT3G28840
AT4G33400
AT5G53330
AT5G51810
AT3G49725
AT4G12670
AT5G50770
AT1G71692
AT3G60880
AT1G70370
AT5G09670
AT3G11570
AT3G02300
AT3G46990
AT3G08630
AT4G15230
AT1G78320
AT5G14090
AT2G23540
AT3G21740
AT5G24790
AT2G26750
AT1G27210
AT3G30460
AT5G19140
AT5G12190
AT1G02900
AT2G43070
AT1G53840
AT5G50450
AT2G35170
AT3G22620
AT1G69060
AT3G55970
AT4G22110
AT1G48280
AT1G79940
AT5G47350
AT1G25320
AT2G27730
AT1G05320
AT3G09220
AT2G39970
AT3G49680
AT5G47090
AT1G33230
AT5G45920
AT5G67520
AT5G44190
AT5G08360
AT1G54000
AT4G21130
AT1G68760
AT4G01080
AT1G08985
AT1G68640
AT2G35345
AT3G52105
AT1G24120
AT2G05840
AT5G64920
AT4G10570
AT3G60370
AT5G54590
AT5G54540
AT1G31140
AT1G68430
AT2G28870
AT4G10640
AT4G33030
AT1G65430
AT3G54030
AT4G16590
AT4G16570
AT3G23280
AT1G72180
AT1G08810
AT1G70890
AT3G16040
AT4G32820
AT5G44460
AT5G22320
AT3G51590
AT5G23720
AT3G58570
AT4G16850
AT5G39990
AT2G40070
AT2G46080
AT5G06730
AT5G06600
AT2G44110
AT4G01050
AT2G29300
AT1G03910
AT2G18200
AT5G23570
AT2G32900
AT1G09100
AT5G15300
AT1G73350
AT1G14690
AT1G07590
AT4G16430
AT5G29000
AT4G08160
AT4G13360
AT1G07970
AT3G44280
AT3G24220
AT1G31335
AT5G64580
AT1G26560
AT3G53000
AT5G50810
AT1G20190
AT1G25570
AT5G11390
AT1G18010
AT1G20200
AT2G46770
AT2G38530
AT1G08200
AT5G65320
AT1G30870
AT1G76250
AT4G38040
AT5G18050
AT5G59070
AT2G40815
AT2G16225
AT1G59620
AT5G43190
AT5G40670
AT2G30550
AT5G28050
AT1G30825
AT5G56970
AT4G39220
AT5G38210
AT2G10931
AT4G39920
AT2G39410
AT1G18540
AT5G26110
AT5G43670
AT1G15860
AT4G15975
AT1G07420
AT4G33440
AT5G16930
AT5G05240
AT5G15090
AT2G44430
AT5G17230
AT3G03640
AT3G20300
AT5G01010
AT5G54830
AT1G41880
AT5G28470
AT1G66100
AT5G25240
AT5G12250
AT1G78740
AT2G42885
AT2G34930
AT5G67130
AT2G18480
AT5G03910
AT1G24510
AT2G16710
AT2G14095
AT3G55080
AT5G53470
AT4G07950
AT1G73600
AT5G57060
AT2G33620
AT1G02470
AT3G05580
AT3G57690
AT4G38210
AT5G11520
AT3G51530
AT2G35620
AT1G26300
AT1G13950
AT4G32650
AT5G40440
AT5G06610
AT3G19290
AT3G49880
AT3G05420
AT4G10955
AT1G13160
AT4G31370
AT2G23148
AT1G09490
AT5G37830
AT5G61500
AT2G41050
AT1G44050
AT3G62000
AT2G01818
AT3G21352
AT3G10570
AT5G40530
AT1G14510
AT1G28440
AT3G19250
AT1G76790
AT1G08560
AT5G27720
AT2G17790
AT1G30580
AT4G21340
AT5G19910
AT2G30120
AT5G20600
AT2G27250
AT1G27170
AT3G14330
AT4G22860
AT4G17880
AT4G18770
AT3G55800
AT4G22900
AT1G06340
AT1G66850
AT5G62880
AT1G15430
AT1G13870
AT5G42810
AT3G14750
AT1G65920
AT4G25070
AT5G67470
AT4G03240
AT5G42060
AT4G28230
AT3G22220
AT3G27810
AT1G50040
AT5G46290
AT2G19710
AT5G41180
AT1G68120
AT3G49890
AT3G50010
AT4G32285
AT1G55120
AT1G20360
AT4G04920
AT1G02405
AT4G32640
AT1G08035
AT2G47590
AT3G20380
AT3G58550
AT4G23880
AT5G12370
AT4G25610
AT1G23390
AT1G77550
AT1G72090
AT1G63880
AT5G02020
AT5G43710
AT4G27657
AT5G39590
AT1G55805
AT2G26700
AT2G40080
AT3G18530
AT1G06260
AT2G44350
AT1G76420
AT4G02010
AT3G44716
AT2G47880
AT2G17310
AT4G07960
AT2G13840
AT5G50150
AT1G14520
AT4G33950
AT5G15750
AT1G58280
AT2G28020
AT1G10820
AT3G22250
AT2G29060
AT2G41520
AT5G48570
AT3G50430
AT1G19430
AT1G43130
AT5G46730
AT5G11070
AT1G05680
AT1G53785
AT5G05470
AT3G33520
AT2G21320
AT1G26290
AT5G45620
AT2G44710
AT5G45900
AT1G09155
AT1G63180
AT4G17695
AT3G15000
AT3G48480
AT3G17520
AT1G29395
AT5G14440
AT1G63130
AT4G13420
AT3G07660
AT5G59030
AT2G18030
AT2G15270
AT5G40190
AT1G35625
AT1G47655
AT5G17100
AT2G32070
AT4G35420
AT1G28695
AT3G09010
AT4G07515
AT1G05710
AT1G58420
AT4G15560
AT4G01920
AT3G29070
AT1G04850
AT1G26795
AT1G71920
AT2G24940
AT2G30920
AT3G23000
AT3G52760
AT1G29280
AT5G19130
AT3G14370
AT3G26115
AT2G39330
AT1G67680
AT3G62150
AT5G16140
AT1G71140
AT1G34200
AT2G16595
AT4G08790
AT1G14687
AT3G25290
AT5G54290
AT5G60810
AT3G52720
AT5G47070
AT2G17730
AT3G20770
AT3G14790
AT2G21410
AT2G18730
AT1G68825
AT3G17740
AT1G24180
AT3G25840
AT4G13980
AT5G48150
AT4G12070
AT5G45170
AT5G56380
AT3G27360
AT5G05130
AT2G03070
AT3G07020
AT1G65820
AT4G36690
AT4G37890
AT2G45710
AT5G42360
AT4G17895
AT4G39210
AT5G20320
AT4G33280
AT5G46295
AT4G37370
AT3G20890
AT1G29910
AT5G47780
AT5G62130
AT4G29720
AT4G12980
AT3G53190
AT1G09010
AT2G28700
AT5G37530
AT2G27040
AT5G07590
AT3G04880
AT1G57820
AT1G75020
AT5G07280
AT3G15660
AT1G65310
AT3G15357
AT2G42060
AT4G39900
AT4G25630
AT4G12690
AT1G45976
AT2G34640
AT4G24490
AT5G36100
AT1G64000
AT2G44100
AT4G32430
AT2G01620
AT4G34570
AT5G02690
AT4G14450
AT3G25910
AT5G20140
AT1G62180
AT1G68660
AT1G17940
AT1G14950
AT1G16700
AT1G10930
AT1G60170
AT2G23090
AT4G08470
AT1G62850
AT3G16250
AT4G37910
AT5G01620
AT3G21865
AT3G58650
AT5G56700
AT1G25350
AT5G59910
AT1G20020
AT5G67510
AT4G15730
AT1G47380
AT4G11660
AT5G05060
AT1G04645
AT2G45810
AT4G02130
AT3G10840
AT1G64510
AT5G01270
AT1G04310
AT2G23550
AT4G08870
AT3G09730
AT4G00250
AT4G16330
AT3G54820
AT1G60700
AT4G19550
AT3G53930
AT1G19360
AT2G29650
AT3G32930
AT5G04280
AT1G58250
AT5G51890
AT5G67200
AT3G11280
AT4G25670
AT4G37080
AT5G43960
AT5G60190
AT1G01500
AT4G33760
AT5G62840
AT2G44300
AT2G03690
AT4G25672
AT1G32220
AT4G13530
AT1G33960
AT1G26796
AT5G56980
AT3G01650
AT3G51620
AT3G15610
AT5G21070
AT2G24690
AT3G47910
AT4G13590
AT5G55960
AT5G67640
AT2G39770
AT1G68500
AT1G68400
AT5G19570
AT1G69690
AT3G04650
AT1G62940
AT1G26680
AT2G43250
AT5G08750
AT4G15880
AT4G10960
AT3G61370
AT3G19480
AT3G16920
AT1G11200
AT5G62320
AT1G08845
AT1G53230
AT1G27880
AT3G14420
AT5G04970
AT2G16500
AT3G05040
AT4G30340
AT3G61130
AT5G15710
AT3G11820
AT4G37250
AT5G20990
AT4G14160
AT3G52740
AT4G32630
AT3G05490
AT2G27320
AT5G53700
AT4G28840
AT5G14680
AT5G23710
AT1G18170
AT4G02120
AT5G48900
AT2G36170
AT1G78390
AT5G37740
AT1G29060
AT1G50290
AT5G62440
AT2G22470
AT2G31800
AT5G39870
AT4G11810
AT1G16970
AT3G43190
AT3G50700
AT1G28680
AT3G18060
AT5G18810
AT1G61040
AT5G01300
AT5G23730
AT2G46470
AT2G18720
AT2G40925
AT1G33811
AT1G29770
AT3G14760
AT5G25870
AT3G13510
AT3G07070
AT2G42850
AT1G49730
AT5G24430
AT2G02180
AT4G37590
AT4G21705
AT1G01250
AT2G22920
AT1G73880
```
