## Supplementary material for "A comprehensive map of preferentially located motifs reveals distinct proximal *cis*-regulatory elements in plants": TTACACG_containing_gene_set.txt

```
#Occurences of TTACACG between -155 and -60 (positions relative to the transcription start site)
#298 sequences with TTACACG in this interval
#1.51% of the sequences in promoter set with TTACACG (set with 19736 sequences)
AT4G05320
AT3G09960
AT5G52030
AT4G12130
AT1G09575
AT2G19160
AT2G45970
AT3G08710
AT3G07830
AT1G31730
AT5G19080
AT1G21410
AT4G15090
AT5G64880
AT5G60890
AT3G05500
AT1G77490
AT5G09620
AT4G21810
AT4G21990
AT1G34340
AT2G37250
AT2G17700
AT1G60930
AT4G05440
AT4G28520
AT1G72240
AT1G79440
AT1G10522
AT5G52050
AT3G52880
AT1G03950
AT3G57990
AT5G14780
AT5G53470
AT1G63220
AT2G03780
AT1G52040
AT1G31230
AT4G35920
AT5G57030
AT2G17840
AT3G51180
AT2G03470
AT4G27160
AT1G12390
AT5G61530
AT1G53750
AT2G29525
AT4G14420
AT2G30680
AT4G30060
AT1G09660
AT2G02610
AT1G15740
AT1G34000
AT3G03080
AT3G46790
AT5G20740
AT3G61460
AT4G32870
AT2G46950
AT5G61820
AT3G61250
AT2G43570
AT2G35300
AT4G32490
AT5G45130
AT2G39080
AT1G29630
AT1G70782
AT3G61620
AT3G14780
AT4G02890
AT2G35345
AT4G27140
AT3G53320
AT2G29540
AT5G54760
AT1G77390
AT4G18980
AT3G51980
AT1G21680
AT5G15970
AT5G39040
AT1G62560
AT5G07250
AT3G47470
AT2G03200
AT2G19710
AT2G45810
AT1G14590
AT3G42170
AT5G19540
AT5G23050
AT2G34600
AT5G01490
AT3G04240
AT2G44890
AT5G62070
AT4G00780
AT5G58700
AT4G05020
AT1G67960
AT2G47115
AT1G60200
AT4G14900
AT2G35630
AT5G67140
AT5G64220
AT2G19800
AT1G08930
AT5G58430
AT5G15650
AT4G33980
AT3G07810
AT2G47670
AT1G67850
AT4G23930
AT5G57660
AT3G59040
AT2G02250
AT4G11980
AT1G50575
AT5G21105
AT5G01270
AT5G11630
AT3G01050
AT4G33540
AT4G09030
AT3G17205
AT1G15420
AT3G11410
AT3G53900
AT5G66420
AT1G70780
AT2G36630
AT4G18330
AT3G63380
AT5G07920
AT3G11330
AT1G77480
AT1G23090
AT5G54740
AT1G49450
AT2G25920
AT1G05290
AT3G54130
AT2G23030
AT3G23900
AT2G04025
AT2G20670
AT2G34790
AT5G27670
AT2G24150
AT5G05200
AT3G10250
AT1G19490
AT5G62930
AT1G62305
AT5G11600
AT5G62540
AT1G77680
AT1G33102
AT5G61150
AT4G35570
AT4G33530
AT1G55240
AT1G14520
AT1G73480
AT4G21940
AT3G60340
AT5G10070
AT4G16490
AT5G07330
AT1G62620
AT4G21570
AT4G36080
AT1G04820
AT3G18620
AT3G63070
AT3G27520
AT5G51140
AT4G09640
AT3G05950
AT4G12030
AT1G70680
AT2G15695
AT4G25820
AT1G66760
AT2G41231
AT3G28210
AT5G53050
AT2G26100
AT4G30940
AT4G39730
AT1G10940
AT3G48350
AT3G19920
AT4G24240
AT3G06760
AT3G30540
AT1G68110
AT2G01720
AT2G25450
AT2G44060
AT1G02560
AT3G21865
AT3G21220
AT2G47180
AT4G36970
AT2G33847
AT1G73020
AT3G43210
AT1G74450
AT5G13590
AT5G50335
AT1G78420
AT1G31070
AT2G35840
AT4G37910
AT1G17620
AT3G62910
AT4G24480
AT5G36960
AT4G01460
AT1G52070
AT5G48657
AT1G34180
AT1G51620
AT3G26580
AT2G02410
AT1G66890
AT4G15396
AT1G50630
AT4G01130
AT2G47130
AT1G65800
AT5G42980
AT2G37880
AT3G04180
AT2G46550
AT3G48590
AT2G41990
AT2G30720
AT2G37460
AT2G37678
AT4G27840
AT5G18670
AT1G16905
AT3G13000
AT2G31100
AT5G57015
AT5G51110
AT3G62920
AT4G18690
AT2G01730
AT1G01860
AT2G35730
AT5G02020
AT1G30630
AT3G27020
AT1G10240
AT1G63380
AT3G11910
AT4G25570
AT3G57490
AT5G64430
AT1G58225
AT5G43460
AT2G04030
AT3G52740
AT1G65690
AT4G27150
AT4G19960
AT5G07240
AT5G24690
AT5G02010
AT4G21326
AT4G27680
AT4G11220
AT1G75080
AT1G55265
AT5G51820
AT4G30850
AT5G06380
AT1G12040
AT5G13170
AT1G19025
AT1G09940
AT2G24180
AT3G06030
AT5G03040
AT2G45820
AT5G20250
AT5G47070
AT2G27990
AT5G05850
```
