## Supplementary material for "A comprehensive map of preferentially located motifs reveals distinct proximal *cis*-regulatory elements in plants": TTACACGC_containing_gene_set.txt

```
#Occurences of TTACACGC between -179 and -86 (positions relative to the transcription start site)
#49 sequences with TTACACGC in this interval
#0.25% of the sequences in promoter set with TTACACGC (set with 19736 sequences)
AT1G58225
AT5G44370
AT4G21990
AT5G01490
AT2G19800
AT1G31730
AT5G52050
AT4G39730
AT5G58700
AT5G58430
AT4G00780
AT5G19080
AT3G09960
AT1G14590
AT5G62930
AT2G31100
AT5G16010
AT2G03780
AT2G17840
AT1G34180
AT5G57030
AT1G52070
AT2G29525
AT5G42980
AT2G04030
AT5G45130
AT4G36410
AT5G24690
AT3G01516
AT1G17620
AT3G30540
AT4G22960
AT3G61250
AT1G77490
AT2G03200
AT4G36970
AT5G13170
AT4G05320
AT2G29540
AT3G63070
AT5G17620
AT4G19570
AT2G37460
AT1G01860
AT1G67850
AT1G56710
AT4G01460
AT2G41990
AT2G35630
```
