## Supplementary material for "A comprehensive map of preferentially located motifs reveals distinct proximal *cis*-regulatory elements in plants": TTACACGT_containing_gene_set.txt

```
#Occurences of TTACACGT between -117 and -60 (positions relative to the transcription start site)
#118 sequences with TTACACGT in this interval
#0.60% of the sequences in promoter set with TTACACGT (set with 19736 sequences)
AT1G50575
AT4G12030
AT3G11410
AT2G37880
AT1G10522
AT2G46550
AT1G10240
AT1G66890
AT4G24240
AT1G62560
AT4G33980
AT4G27140
AT1G77390
AT3G52880
AT2G33847
AT4G12130
AT2G34790
AT2G19710
AT1G55265
AT5G23050
AT3G52740
AT2G19160
AT5G07330
AT5G01270
AT5G61820
AT2G30720
AT4G33530
AT5G19540
AT1G53750
AT1G21680
AT2G39080
AT1G66760
AT4G16490
AT3G26580
AT5G51110
AT2G47670
AT2G25450
AT5G05850
AT2G47130
AT3G60340
AT3G10250
AT2G47180
AT4G25570
AT2G02410
AT1G31070
AT4G15090
AT3G43210
AT2G35840
AT1G49450
AT4G30060
AT5G15650
AT5G54740
AT2G36630
AT5G53470
AT5G51820
AT5G61530
AT4G30850
AT1G33102
AT4G14900
AT2G45820
AT1G23090
AT3G54130
AT4G23930
AT5G61150
AT1G73480
AT5G05200
AT5G09620
AT5G14780
AT3G04240
AT3G11330
AT4G28520
AT1G77680
AT5G57030
AT4G18330
AT5G64430
AT4G24480
AT1G75080
AT5G47070
AT5G50335
AT1G08930
AT5G48657
AT4G09640
AT2G01730
AT5G64220
AT4G27150
AT2G03470
AT2G24150
AT2G34600
AT4G09030
AT3G11910
AT2G35730
AT5G20740
AT5G07250
AT5G18670
AT5G57660
AT2G37250
AT3G46790
AT1G15740
AT4G11980
AT4G27160
AT3G47470
AT4G14420
AT3G27020
AT1G29630
AT1G52040
AT1G14520
AT4G18980
AT2G35300
AT2G46950
AT2G17700
AT3G51980
AT5G15970
AT1G04820
AT4G11220
AT4G01130
AT1G62305
AT1G79440
AT1G31230
```
