## Supplementary material for "A comprehensive map of preferentially located motifs reveals distinct proximal *cis*-regulatory elements in plants": TTACCC_containing_gene_set.txt

```
#Occurences of TTACCC between -117 and -41 (positions relative to the transcription start site)
#659 sequences with TTACCC in this interval
#3.34% of the sequences in promoter set with TTACCC (set with 19736 sequences)
AT3G43590
AT3G06030
AT5G44790
AT4G02075
AT3G05280
AT1G24490
AT1G65840
AT5G47220
AT2G03050
AT1G09090
AT2G44810
AT2G43960
AT4G15010
AT3G27090
AT1G70770
AT3G06170
AT4G11820
AT4G01950
AT1G15660
AT5G11900
AT3G47200
AT2G33000
AT1G69420
AT1G54130
AT3G60110
AT4G39100
AT1G75340
AT4G09460
AT2G39260
AT1G67350
AT5G16060
AT4G21150
AT4G11060
AT1G52510
AT4G39380
AT1G53510
AT1G15370
AT2G46030
AT5G25580
AT3G06740
AT3G20220
AT1G32170
AT1G19730
AT5G62210
AT5G61780
AT3G57870
AT5G03830
AT3G14440
AT1G60470
AT1G64142
AT3G10080
AT4G19540
AT5G04910
AT1G07970
AT3G11270
AT1G16790
AT4G16460
AT3G13674
AT5G17440
AT2G01340
AT3G50920
AT4G04790
AT5G07000
AT2G32730
AT3G26420
AT5G20180
AT5G18170
AT1G63120
AT4G09012
AT2G35860
AT3G09230
AT1G29070
AT4G21100
AT5G09460
AT5G42235
AT3G01090
AT5G12250
AT5G03310
AT1G53320
AT2G13660
AT5G47690
AT5G46230
AT2G30590
AT3G60410
AT2G07690
AT5G47780
AT5G15950
AT3G12070
AT1G10550
AT3G15190
AT3G24530
AT5G52980
AT5G45775
AT3G11400
AT1G72416
AT5G53200
AT3G25150
AT1G48000
AT1G67340
AT5G43310
AT3G54810
AT5G64920
AT4G34135
AT3G60360
AT4G22200
AT4G12450
AT3G27320
AT1G09180
AT5G20900
AT5G41570
AT2G24280
AT2G42740
AT5G67320
AT5G60430
AT1G01040
AT4G01080
AT2G16280
AT2G19390
AT4G00950
AT2G30010
AT4G18890
AT3G52105
AT1G25054
AT3G03420
AT2G01070
AT5G66750
AT1G24880
AT4G24880
AT3G60940
AT2G18780
AT5G14420
AT3G22590
AT1G75350
AT2G44150
AT3G51370
AT5G43470
AT5G25810
AT1G80010
AT3G55730
AT2G27229
AT5G59500
AT1G73940
AT5G56680
AT4G30190
AT5G60920
AT3G13720
AT5G47030
AT2G35120
AT1G68820
AT1G47230
AT5G22750
AT1G55360
AT3G07000
AT5G59820
AT1G70540
AT3G19540
AT2G30950
AT4G20380
AT4G09800
AT4G20260
AT2G34610
AT3G20390
AT3G08850
AT1G50300
AT3G01100
AT1G02610
AT2G01690
AT1G17110
AT5G51840
AT5G05220
AT4G02730
AT5G27640
AT2G28320
AT4G02100
AT3G53410
AT1G77110
AT4G22280
AT2G06510
AT5G38880
AT2G13550
AT1G67140
AT1G50460
AT5G63080
AT3G20170
AT5G20170
AT2G13560
AT1G78060
AT3G51030
AT2G35530
AT1G30810
AT3G16150
AT5G16410
AT5G16070
AT2G45190
AT1G75380
AT5G59350
AT1G12430
AT1G20500
AT2G20515
AT1G52530
AT4G18370
AT3G08530
AT5G45980
AT4G04630
AT5G48330
AT1G69750
AT1G70600
AT1G33490
AT3G05880
AT5G58030
AT1G22080
AT2G29210
AT2G01270
AT1G28815
AT2G24640
AT4G21105
AT3G62260
AT2G02120
AT3G54690
AT4G21560
AT3G18730
AT3G57290
AT5G62740
AT4G24440
AT5G63135
AT4G32430
AT1G50360
AT4G11660
AT5G27470
AT3G07050
AT4G12530
AT4G28690
AT1G73480
AT1G56145
AT4G10290
AT2G36580
AT5G24620
AT2G37620
AT4G26100
AT1G51950
AT4G11320
AT5G61930
AT5G18660
AT3G11745
AT4G00355
AT4G23560
AT1G74860
AT1G03130
AT2G15910
AT1G34320
AT3G12250
AT1G05750
AT5G63220
AT5G13260
AT2G31220
AT1G18560
AT5G66760
AT3G59380
AT2G26230
AT3G17940
AT5G38630
AT1G67370
AT3G57180
AT1G01540
AT5G07350
AT2G41340
AT5G66310
AT4G31210
AT1G73320
AT4G25890
AT5G12110
AT5G27650
AT3G03970
AT2G03670
AT1G28070
AT5G18400
AT1G05310
AT1G76100
AT1G26630
AT2G45406
AT3G12400
AT4G37650
AT3G49590
AT3G63210
AT4G28470
AT5G10070
AT3G49890
AT2G14860
AT1G03687
AT3G25660
AT2G35658
AT5G44920
AT2G32430
AT3G13677
AT4G23880
AT1G30330
AT4G18440
AT2G27900
AT2G36020
AT5G61500
AT3G07910
AT5G15802
AT5G60670
AT3G57990
AT5G43830
AT1G55520
AT1G30210
AT4G33585
AT3G51630
AT1G13440
AT4G17870
AT3G07750
AT1G70780
AT3G26410
AT5G53340
AT3G03690
AT1G20810
AT5G64320
AT3G10640
AT5G25410
AT5G40020
AT4G12610
AT5G50370
AT1G56150
AT5G45275
AT5G48250
AT4G14440
AT2G01610
AT2G32930
AT1G10865
AT3G53200
AT1G49670
AT1G30160
AT3G22680
AT2G23180
AT4G28290
AT4G37900
AT1G66340
AT2G27720
AT2G37435
AT3G13870
AT1G75710
AT2G21237
AT3G48080
AT2G27790
AT3G25030
AT1G55265
AT4G05040
AT2G25310
AT3G51740
AT4G39730
AT4G39070
AT4G02620
AT5G38720
AT4G32210
AT3G59000
AT5G11490
AT3G24220
AT3G49780
AT3G06470
AT2G47110
AT5G63400
AT3G04650
AT1G16705
AT1G67830
AT5G63590
AT4G39080
AT1G60990
AT5G36230
AT5G25870
AT3G12270
AT5G53550
AT2G34630
AT4G03250
AT3G07740
AT5G15700
AT2G19540
AT5G16930
AT3G48850
AT2G03690
AT5G61220
AT3G50310
AT2G01060
AT1G50910
AT3G11510
AT1G11380
AT5G01870
AT2G42080
AT2G20820
AT5G59570
AT3G26430
AT1G35140
AT1G31550
AT3G51632
AT3G04860
AT1G76320
AT1G25370
AT1G07680
AT1G33060
AT3G60350
AT5G02770
AT5G36960
AT3G59770
AT1G15380
AT5G16540
AT4G04470
AT3G25930
AT2G16460
AT1G04970
AT1G50430
AT1G17510
AT5G09461
AT2G02740
AT3G05570
AT3G17900
AT4G27595
AT3G04600
AT4G02770
AT5G43980
AT5G56610
AT5G28770
AT4G04800
AT3G03790
AT5G45320
AT5G09690
AT1G08220
AT5G50740
AT4G30200
AT5G44060
AT5G57110
AT1G72370
AT1G23730
AT3G06080
AT5G18230
AT1G18690
AT3G16640
AT1G63290
AT1G01370
AT5G24460
AT4G23920
AT5G48480
AT5G62530
AT4G25700
AT1G69870
AT5G16160
AT5G60720
AT5G19310
AT2G34020
AT1G26160
AT1G54840
AT5G15948
AT2G46920
AT3G05050
AT4G32870
AT1G54850
AT4G10480
AT2G42730
AT1G64530
AT4G39690
AT3G60600
AT3G01850
AT1G10580
AT1G10610
AT1G24400
AT1G70490
AT5G59760
AT1G62520
AT1G51360
AT5G54060
AT2G33300
AT3G03272
AT1G24360
AT3G48610
AT1G22050
AT4G24210
AT5G54840
AT1G54490
AT5G05160
AT5G40080
AT2G24200
AT3G14740
AT5G58300
AT5G08160
AT4G36470
AT3G61230
AT1G16670
AT4G12382
AT4G36390
AT4G40040
AT5G66540
AT2G14760
AT3G13445
AT2G22290
AT5G46770
AT5G54180
AT2G06095
AT1G16020
AT1G18680
AT1G12970
AT2G41140
AT5G20740
AT5G56140
AT4G01037
AT5G52530
AT5G09463
AT3G57090
AT4G03080
AT3G22420
AT3G52130
AT3G09405
AT1G08140
AT5G07560
AT3G14790
AT5G23300
AT1G79860
AT5G07440
AT5G01350
AT1G06080
AT1G07930
AT1G79110
AT4G20890
AT3G27060
AT1G16190
AT3G07770
AT5G41580
AT4G14730
AT2G40230
AT5G25475
AT5G25900
AT3G05670
AT2G40420
AT2G21790
AT5G49800
AT5G42420
AT5G46700
AT1G55450
AT5G42900
AT2G38750
AT3G52930
AT1G79350
AT4G30662
AT2G24070
AT5G53050
AT5G27460
AT2G44420
AT5G04060
AT1G07745
AT5G50150
AT2G21240
AT4G14380
AT3G60240
AT5G64080
AT4G28240
AT3G04230
AT1G11240
AT3G27785
AT3G47190
AT4G18430
AT1G21410
AT1G73030
AT2G11000
AT1G59650
AT1G48420
AT3G03220
AT5G02780
AT5G35160
AT1G64140
AT1G53170
AT4G30840
AT3G04560
AT3G20920
AT2G21185
AT2G03520
AT3G11000
AT5G38300
AT5G25820
AT1G55680
AT3G15990
AT4G08310
AT2G01930
AT3G06390
AT3G63460
AT5G47520
AT1G24260
AT3G13990
AT2G39130
AT4G27960
AT5G49160
AT4G23860
AT5G57940
AT1G11590
AT4G27520
AT1G69010
AT1G44960
AT3G58940
AT5G64550
AT2G32765
AT4G16370
AT5G37340
AT1G19050
AT4G34131
AT5G50565
AT1G50440
AT4G35890
AT5G21070
AT3G10610
AT5G26990
AT1G19010
AT1G04000
AT4G22560
AT4G11450
AT5G37660
AT1G06070
AT1G52590
AT3G19300
AT1G27930
AT2G35210
AT4G15020
AT5G60170
AT5G20870
AT2G32160
AT1G02690
AT4G16141
AT1G22280
AT4G37910
AT1G05291
AT1G12990
AT4G30260
AT2G46650
AT3G52150
AT4G28811
AT2G47730
AT1G70782
AT5G47680
AT2G31570
AT4G02410
AT1G06640
AT1G53250
AT1G01230
AT5G64552
AT1G04790
AT5G03510
AT4G39680
AT4G32420
AT5G10140
AT2G33010
AT5G67270
AT5G19172
AT5G60570
AT2G45010
AT5G23980
AT2G21300
AT5G41685
AT3G49350
AT2G17970
AT3G51800
AT5G09462
AT4G01040
AT4G03240
```
