## Supplementary material for "A comprehensive map of preferentially located motifs reveals distinct proximal *cis*-regulatory elements in plants": TTACCCC_containing_gene_set.txt

```
#Occurences of TTACCCC between -132 and -40 (positions relative to the transcription start site)
#152 sequences with TTACCCC in this interval
#0.77% of the sequences in promoter set with TTACCCC (set with 19736 sequences)
AT5G49160
AT1G28815
AT2G43960
AT2G35210
AT5G16540
AT3G24530
AT5G58030
AT2G01690
AT1G77110
AT5G16060
AT2G36580
AT5G25810
AT3G57290
AT5G62530
AT1G10580
AT5G15950
AT3G52930
AT2G21300
AT5G10140
AT4G39730
AT1G05291
AT2G03520
AT1G79350
AT5G18230
AT4G01040
AT1G07970
AT3G26410
AT4G23880
AT5G45775
AT3G12250
AT4G33585
AT3G17940
AT5G23980
AT3G50310
AT3G55730
AT1G30240
AT5G59500
AT3G43590
AT2G41140
AT5G16410
AT1G01370
AT1G04970
AT5G66760
AT2G21237
AT5G64080
AT1G65840
AT5G04060
AT5G66750
AT2G36020
AT2G44420
AT3G49350
AT3G04600
AT4G12450
AT1G67830
AT4G16370
AT1G64530
AT5G58040
AT1G19010
AT2G32930
AT1G72416
AT1G73320
AT5G14420
AT1G12430
AT4G04800
AT1G55450
AT3G61230
AT4G02620
AT3G52130
AT1G19050
AT1G51950
AT1G07745
AT3G10080
AT4G20260
AT5G15948
AT4G36390
AT2G30590
AT5G53180
AT1G69420
AT1G12845
AT1G19730
AT1G04990
AT1G30330
AT2G34020
AT2G15910
AT3G26420
AT5G01530
AT5G18660
AT5G40080
AT4G37900
AT3G60240
AT3G48850
AT1G74860
AT2G01340
AT4G28470
AT3G59380
AT2G31570
AT2G19390
AT3G16150
AT4G04790
AT2G02120
AT2G46450
AT5G43310
AT5G56680
AT4G09460
AT1G35140
AT1G24400
AT2G19540
AT2G33000
AT2G21730
AT5G07440
AT5G61500
AT4G29790
AT4G01037
AT3G57180
AT5G59760
AT3G47190
AT1G22080
AT5G58990
AT5G36230
AT5G43830
AT3G63210
AT5G51840
AT3G05120
AT5G54840
AT5G07560
AT3G06740
AT3G26430
AT4G37910
AT1G20810
AT3G27000
AT1G52530
AT1G03687
AT2G47110
AT4G39080
AT3G01090
AT1G06800
AT2G46650
AT5G26667
AT3G49890
AT5G23300
AT3G22680
AT4G02410
AT2G21185
AT1G22050
AT3G03690
AT2G32160
AT1G23550
AT5G66540
AT1G10550
AT5G66310
AT1G52590
AT5G45320
```
