## Supplementary material for "A comprehensive map of preferentially located motifs reveals distinct proximal *cis*-regulatory elements in plants": TTACCCCT_containing_gene_set.txt

```
#Occurences of TTACCCCT between -82 and -43 (positions relative to the transcription start site)
#46 sequences with TTACCCCT in this interval
#0.23% of the sequences in promoter set with TTACCCCT (set with 19736 sequences)
AT5G54840
AT4G04790
AT1G20810
AT1G19730
AT3G52130
AT3G24530
AT5G36230
AT2G15910
AT4G01037
AT4G36390
AT2G33000
AT5G66760
AT4G37900
AT3G47190
AT1G77110
AT5G45775
AT5G43830
AT3G59380
AT5G16540
AT1G65840
AT5G66540
AT5G04060
AT2G21300
AT2G19390
AT4G28470
AT1G74860
AT1G67830
AT2G21237
AT1G19010
AT2G44420
AT4G39080
AT2G41140
AT1G35140
AT3G55730
AT4G01040
AT5G23980
AT5G66310
AT3G43590
AT1G52590
AT3G52930
AT2G47110
AT3G61230
AT4G02620
AT4G12450
AT4G04800
AT1G10550
```
