## Supplementary material for "A comprehensive map of preferentially located motifs reveals distinct proximal *cis*-regulatory elements in plants": TTACCCT_containing_gene_set.txt

```
#Occurences of TTACCCT between -131 and -15 (positions relative to the transcription start site)
#353 sequences with TTACCCT in this interval
#1.79% of the sequences in promoter set with TTACCCT (set with 19736 sequences)
AT3G06080
AT3G60600
AT4G19540
AT4G01330
AT5G63590
AT3G07740
AT1G50430
AT5G50370
AT5G56610
AT5G38630
AT1G06010
AT3G18570
AT5G63400
AT5G13260
AT4G39680
AT2G35860
AT1G79550
AT4G17870
AT3G52105
AT4G09800
AT2G46030
AT1G54840
AT1G03080
AT3G57870
AT1G67035
AT4G01080
AT1G75340
AT3G16640
AT2G03050
AT4G24440
AT4G02100
AT5G01510
AT4G30200
AT4G11820
AT5G60670
AT3G53410
AT5G41580
AT4G36470
AT4G21100
AT5G20740
AT1G64140
AT1G75350
AT1G56150
AT4G03080
AT2G22290
AT1G56580
AT5G20900
AT5G28770
AT4G39690
AT3G11400
AT3G49590
AT3G54810
AT1G55265
AT5G46700
AT4G11450
AT2G21240
AT5G61780
AT5G48480
AT2G11000
AT1G50360
AT1G16705
AT2G38750
AT1G17330
AT2G46280
AT1G24880
AT5G43470
AT2G44690
AT3G03220
AT5G09690
AT4G23920
AT4G10480
AT1G54130
AT4G28290
AT5G24460
AT3G12270
AT4G27595
AT4G14730
AT2G34610
AT2G03670
AT3G57990
AT5G38300
AT4G25680
AT3G06890
AT3G51740
AT4G11660
AT4G28240
AT4G19003
AT3G03970
AT2G13660
AT1G32170
AT5G07000
AT1G07680
AT2G31280
AT3G11000
AT1G11240
AT3G63460
AT5G45980
AT5G58375
AT1G11590
AT1G01040
AT1G25370
AT3G19540
AT4G30260
AT1G24490
AT5G25580
AT4G02730
AT2G42730
AT1G22780
AT5G35160
AT4G10290
AT5G44565
AT1G63120
AT4G28690
AT3G07770
AT5G62740
AT1G24260
AT5G15950
AT1G75380
AT3G51630
AT5G41770
AT1G60470
AT4G22200
AT2G35658
AT4G34630
AT5G52990
AT1G55520
AT3G21180
AT5G09463
AT1G50460
AT5G54180
AT5G37660
AT5G47690
AT4G32430
AT3G13990
AT1G54490
AT5G25820
AT5G50740
AT1G66340
AT3G06400
AT1G80260
AT5G24620
AT5G38720
AT5G53200
AT5G09462
AT1G06080
AT4G15010
AT4G02880
AT2G20515
AT5G19310
AT1G19025
AT1G67340
AT1G76100
AT2G31320
AT4G21560
AT4G30410
AT5G21990
AT1G20100
AT2G03060
AT1G01540
AT5G67420
AT2G45130
AT1G70600
AT1G62520
AT3G18730
AT4G32870
AT5G33320
AT5G62210
AT5G47780
AT1G04140
AT1G50300
AT5G44790
AT4G30845
AT1G13830
AT1G70770
AT4G20890
AT1G55680
AT1G64142
AT4G32420
AT4G34140
AT3G05670
AT2G31220
AT2G21170
AT5G25870
AT3G57690
AT3G09230
AT2G37620
AT3G04650
AT1G02610
AT3G20390
AT5G41900
AT5G47680
AT2G01930
AT3G27785
AT2G06510
AT5G43980
AT5G02770
AT4G16460
AT2G44150
AT5G63160
AT1G15370
AT2G01913
AT5G42235
AT4G21105
AT4G22560
AT5G10070
AT2G25310
AT1G73960
AT4G23860
AT5G36960
AT2G39130
AT3G60940
AT1G07930
AT3G60360
AT1G73480
AT1G30210
AT1G12970
AT2G33010
AT5G62750
AT1G47230
AT3G09390
AT5G07350
AT5G52980
AT3G51800
AT4G33080
AT3G16650
AT1G53250
AT2G40230
AT3G04230
AT5G52530
AT3G17900
AT1G75710
AT4G39070
AT5G46230
AT4G12530
AT3G01850
AT3G13580
AT3G12400
AT1G48410
AT5G12110
AT5G64320
AT4G30840
AT2G31570
AT1G18560
AT4G13930
AT5G47520
AT4G18440
AT2G29210
AT3G07750
AT2G14460
AT4G12610
AT2G16280
AT3G08850
AT5G44060
AT1G53510
AT5G37720
AT1G09090
AT1G20120
AT3G03420
AT1G55560
AT1G53170
AT3G61028
AT3G05280
AT4G16141
AT1G50440
AT2G27790
AT5G09461
AT3G24220
AT1G05310
AT1G68820
AT5G15948
AT1G25054
AT1G06420
AT3G15190
AT5G60920
AT1G50910
AT5G60170
AT4G24210
AT1G09690
AT3G13445
AT5G16060
AT1G04000
AT1G27930
AT1G80040
AT5G41570
AT1G04750
AT3G53780
AT5G20870
AT4G32210
AT1G52740
AT4G39380
AT2G32765
AT2G45190
AT5G16160
AT4G18890
AT1G44960
AT1G79860
AT5G10240
AT4G30190
AT1G70490
AT1G03130
AT3G23530
AT4G08870
AT3G03790
AT5G57940
AT1G30810
AT2G39450
AT5G44030
AT1G12990
AT4G21150
AT5G09460
AT1G15660
AT4G10000
AT2G46920
AT3G05570
AT2G33300
AT3G24520
AT3G24510
AT3G60410
AT4G11060
AT1G58007
AT4G22850
AT1G10610
AT3G51632
AT2G33310
AT2G45010
AT1G54280
AT2G24200
AT4G15020
AT1G33060
AT2G16460
AT3G18090
AT5G01870
AT4G02075
AT5G52430
AT1G55360
AT5G02820
AT2G17970
AT1G54850
AT5G58300
AT5G60710
AT1G78060
AT4G23560
AT5G53550
AT3G49780
AT1G76065
AT3G05880
AT2G42740
AT2G43460
AT3G17040
AT2G28320
AT4G35890
AT1G75860
AT5G24352
```
