## Supplementary material for "A comprehensive map of preferentially located motifs reveals distinct proximal *cis*-regulatory elements in plants": TTACCCTT_containing_gene_set.txt

```
#Occurences of TTACCCTT between -118 and -47 (positions relative to the transcription start site)
#149 sequences with TTACCCTT in this interval
#0.75% of the sequences in promoter set with TTACCCTT (set with 19736 sequences)
AT5G38720
AT1G75350
AT4G03080
AT1G50300
AT5G64320
AT4G09800
AT4G15020
AT1G50430
AT5G60920
AT1G32170
AT5G47780
AT1G75380
AT5G47690
AT1G53170
AT2G32765
AT3G11000
AT4G14730
AT5G09690
AT3G60940
AT1G24880
AT5G09461
AT5G41570
AT2G03050
AT3G09230
AT5G62740
AT1G75710
AT4G11660
AT1G15370
AT3G60360
AT3G07740
AT4G15010
AT2G31570
AT3G18730
AT4G39380
AT1G30210
AT3G12270
AT4G02075
AT1G54130
AT1G25054
AT2G34610
AT1G17330
AT4G18890
AT3G05880
AT4G39070
AT5G09463
AT3G51800
AT4G11820
AT1G12990
AT3G27785
AT3G51630
AT3G52105
AT5G16060
AT1G55360
AT3G15190
AT5G60170
AT3G07770
AT1G11240
AT1G03130
AT1G11590
AT4G12610
AT2G03670
AT3G60600
AT5G38300
AT1G16705
AT3G03420
AT4G30200
AT4G23920
AT4G24440
AT1G55680
AT5G02770
AT3G12400
AT1G50440
AT2G20515
AT5G44060
AT3G16640
AT4G39680
AT4G16460
AT1G79860
AT1G64140
AT5G58300
AT4G23860
AT1G47230
AT5G43470
AT3G51740
AT1G66340
AT4G30840
AT3G51632
AT1G67340
AT5G15948
AT4G11450
AT1G44960
AT2G35658
AT5G19310
AT2G37620
AT5G54180
AT4G39690
AT5G44790
AT1G68820
AT1G50360
AT5G48480
AT4G35890
AT3G49780
AT5G47680
AT3G13990
AT5G09462
AT3G07750
AT5G43980
AT2G33010
AT2G28320
AT4G18440
AT2G31220
AT3G20390
AT1G05310
AT1G01040
AT4G02730
AT3G05570
AT2G42730
AT5G24620
AT5G57940
AT2G33300
AT1G07930
AT2G16460
AT4G17870
AT4G01080
AT1G01540
AT1G09090
AT5G41580
AT1G62520
AT3G57870
AT3G03790
AT2G38750
AT5G09460
AT1G64142
AT2G46030
AT4G30190
AT4G02100
AT1G60470
AT5G50370
AT3G60410
AT5G53200
AT3G63460
AT5G38630
AT5G15950
AT4G28290
AT2G35860
AT2G42740
AT5G24460
AT1G75340
AT4G11060
```
