## Supplementary material for "A comprehensive map of preferentially located motifs reveals distinct proximal *cis*-regulatory elements in plants": TTACGAAT_containing_gene_set.txt

```
#Occurences of TTACGAAT between -264 and -148 (positions relative to the transcription start site)
#131 sequences with TTACGAAT in this interval
#0.66% of the sequences in promoter set with TTACGAAT (set with 19736 sequences)
AT2G21580
AT4G14890
AT5G52800
AT1G70895
AT1G25220
AT3G01640
AT3G50960
AT3G48020
AT2G38110
AT3G05230
AT1G75730
AT1G15490
AT2G41900
AT4G21660
AT5G11580
AT2G38900
AT3G07020
AT2G17780
AT1G45976
AT5G46290
AT4G13980
AT4G25315
AT2G02120
AT1G27920
AT5G13870
AT1G01610
AT3G05360
AT4G15450
AT5G67280
AT1G19940
AT1G52340
AT1G32225
AT4G14880
AT1G53625
AT3G59940
AT5G61010
AT5G24110
AT4G13150
AT3G15660
AT5G25350
AT1G73600
AT5G61420
AT1G34825
AT1G51700
AT1G30000
AT2G40090
AT4G15110
AT3G59220
AT2G34140
AT5G06330
AT1G15520
AT1G18700
AT1G34795
AT3G54170
AT3G12970
AT5G45970
AT2G23380
AT5G55132
AT3G13674
AT4G17310
AT5G07400
AT1G54500
AT1G04140
AT2G22480
AT3G22230
AT5G51660
AT1G74670
AT3G50970
AT5G65620
AT1G07590
AT1G33170
AT4G13730
AT3G19570
AT1G26960
AT2G19950
AT5G40200
AT5G01450
AT1G65650
AT4G29150
AT3G14420
AT4G13500
AT4G25830
AT4G11670
AT5G65830
AT1G13060
AT4G14340
AT4G25550
AT2G15000
AT5G05657
AT5G11110
AT1G15620
AT3G11980
AT5G02580
AT5G47110
AT1G34830
AT5G05240
AT1G72430
AT4G39300
AT1G16170
AT4G28730
AT4G01510
AT1G76310
AT2G44620
AT5G54080
AT1G32750
AT2G27080
AT2G29540
AT5G65240
AT3G20540
AT5G55170
AT4G27500
AT1G08780
AT2G46660
AT5G38120
AT1G11910
AT3G13790
AT5G01470
AT5G47320
AT5G63110
AT2G26510
AT5G28442
AT2G02620
AT5G28470
AT3G47490
AT5G10940
AT4G16390
AT1G19240
AT1G78210
AT3G53880
AT5G66480
AT1G13950
```
