## Supplementary material for "A comprehensive map of preferentially located motifs reveals distinct proximal *cis*-regulatory elements in plants": TTACGCCA_containing_gene_set.txt

```
#Occurences of TTACGCCA between 336 and 375 (positions relative to the transcription start site)
#25 sequences with TTACGCCA in this interval
#0.13% of the sequences in promoter set with TTACGCCA (set with 19736 sequences)
AT2G30550
AT4G35850
AT1G79720
AT1G53130
AT5G25752
AT5G04770
AT2G39460
AT5G22790
AT1G08820
AT3G01360
AT2G09990
AT2G45760
AT2G12170
AT3G26170
AT3G49960
AT3G51632
AT4G19510
AT1G21651
AT1G52560
AT2G28780
AT5G05460
AT5G35680
AT3G46300
AT5G11440
AT3G23255
```
