## Supplementary material for "A comprehensive map of preferentially located motifs reveals distinct proximal *cis*-regulatory elements in plants": TTACGGCC_containing_gene_set.txt

```
#Occurences of TTACGGCC between -122 and -56 (positions relative to the transcription start site)
#32 sequences with TTACGGCC in this interval
#0.16% of the sequences in promoter set with TTACGGCC (set with 19736 sequences)
AT5G53800
AT3G10920
AT3G17780
AT2G44860
AT5G02790
AT1G70200
AT2G38710
AT3G63190
AT4G28200
AT1G14770
AT1G07660
AT1G43670
AT1G05900
AT3G17890
AT4G28210
AT3G51580
AT1G47640
AT5G66410
AT2G27285
AT4G16695
AT1G78895
AT1G19800
AT3G50940
AT3G04130
AT5G51510
AT2G21385
AT1G72170
AT5G19300
AT3G52580
AT1G13810
AT5G41770
AT2G40113
```
