## Supplementary material for "A comprehensive map of preferentially located motifs reveals distinct proximal *cis*-regulatory elements in plants": TTACGGGC_containing_gene_set.txt

```
#Occurences of TTACGGGC between -136 and -71 (positions relative to the transcription start site)
#19 sequences with TTACGGGC in this interval
#0.10% of the sequences in promoter set with TTACGGGC (set with 19736 sequences)
AT3G10460
AT5G58250
AT3G09570
AT2G37480
AT4G24370
AT3G60830
AT4G37510
AT4G29060
AT1G23400
AT5G16130
AT5G61990
AT4G37490
AT4G35250
AT3G48930
AT2G01180
AT2G37478
AT1G23410
AT4G33400
AT5G48320
```
