## Supplementary material for "A comprehensive map of preferentially located motifs reveals distinct proximal *cis*-regulatory elements in plants": TTACGT_containing_gene_set.txt

```
#Occurences of TTACGT between -165 and -54 (positions relative to the transcription start site)
#1124 sequences with TTACGT in this interval
#5.70% of the sequences in promoter set with TTACGT (set with 19736 sequences)
AT5G59820
AT4G00170
AT1G20960
AT4G13880
AT5G01180
AT5G24970
AT4G21910
AT4G27160
AT2G36770
AT5G16400
AT1G68920
AT1G10450
AT4G21250
AT4G35790
AT4G36440
AT3G23690
AT1G70820
AT3G18510
AT3G29810
AT5G40850
AT3G17760
AT3G27380
AT1G47550
AT5G63850
AT1G51470
AT5G66985
AT2G28625
AT2G45280
AT4G19140
AT1G07590
AT1G13930
AT3G16840
AT5G10070
AT1G53290
AT4G15700
AT4G15630
AT5G47420
AT1G68400
AT4G10000
AT1G18610
AT1G56220
AT5G19870
AT1G09590
AT5G50120
AT1G71910
AT5G07000
AT3G58900
AT1G14660
AT4G02070
AT2G33350
AT3G47580
AT5G41170
AT5G16650
AT3G26940
AT4G36050
AT5G05280
AT4G39190
AT5G45910
AT4G24510
AT3G44540
AT4G30996
AT1G64350
AT2G37560
AT3G17860
AT3G14050
AT3G59440
AT2G20360
AT5G57000
AT1G09210
AT2G32090
AT1G73920
AT3G54320
AT4G37990
AT3G11410
AT1G17110
AT3G07600
AT5G21150
AT4G17420
AT1G08670
AT5G15970
AT1G11765
AT1G03430
AT4G12830
AT5G08530
AT1G62300
AT1G18000
AT1G03410
AT2G27450
AT3G14060
AT1G59740
AT2G23170
AT1G30845
AT3G18250
AT1G26090
AT1G33030
AT4G18520
AT2G31420
AT5G51170
AT4G16860
AT2G31880
AT5G54490
AT1G69780
AT2G19190
AT5G33390
AT4G22513
AT5G65740
AT1G26380
AT1G76250
AT5G20740
AT3G44260
AT5G26990
AT5G25610
AT1G06000
AT3G21700
AT4G25630
AT4G03450
AT1G64630
AT3G60080
AT4G28880
AT5G36890
AT1G21900
AT5G14620
AT3G15270
AT2G46000
AT5G24352
AT4G16610
AT1G18260
AT3G56270
AT2G03350
AT1G74640
AT1G28480
AT1G16770
AT4G23230
AT2G24290
AT1G29930
AT4G26288
AT4G34370
AT1G14250
AT1G66850
AT2G43570
AT1G21310
AT3G54720
AT5G57630
AT3G19530
AT5G57570
AT2G13360
AT3G05210
AT1G31930
AT1G67070
AT1G14730
AT3G51430
AT4G08230
AT3G52030
AT5G41870
AT4G30260
AT5G61420
AT1G12920
AT3G11560
AT3G49800
AT1G63690
AT2G36220
AT3G11430
AT2G29700
AT5G07510
AT4G12120
AT5G66580
AT1G11785
AT5G66670
AT4G30550
AT3G27090
AT4G22505
AT4G28860
AT3G61190
AT2G23290
AT3G03480
AT1G68190
AT3G53420
AT1G53090
AT1G21750
AT2G22590
AT5G16230
AT4G00220
AT4G26470
AT5G54680
AT1G32330
AT5G05290
AT4G07515
AT4G01690
AT5G22600
AT1G30100
AT3G27020
AT2G31150
AT1G47600
AT5G58780
AT4G18692
AT5G66270
AT4G11040
AT3G01210
AT5G18640
AT3G52740
AT5G45630
AT2G44840
AT3G17000
AT1G29179
AT1G27410
AT5G26980
AT1G70090
AT1G20100
AT2G15660
AT5G19300
AT2G38120
AT2G02990
AT4G32260
AT3G15630
AT1G28370
AT2G43745
AT5G62650
AT3G49310
AT1G11755
AT2G24550
AT1G26910
AT3G07540
AT5G38850
AT4G37410
AT2G17540
AT4G30662
AT5G44610
AT5G35690
AT2G02500
AT3G61680
AT3G21870
AT4G23560
AT1G64628
AT2G29550
AT5G52510
AT5G35160
AT2G03640
AT1G67860
AT2G04039
AT4G16950
AT3G60410
AT2G22010
AT5G07280
AT1G74880
AT4G11600
AT1G75090
AT5G25930
AT3G12690
AT5G62340
AT5G61120
AT5G05410
AT2G36790
AT4G27010
AT5G08390
AT4G01026
AT5G64700
AT4G39955
AT4G00720
AT1G75830
AT2G45980
AT2G47430
AT1G15000
AT1G02010
AT1G74490
AT2G29670
AT4G36240
AT5G24980
AT3G52180
AT2G06010
AT4G12230
AT5G03520
AT1G28640
AT3G13400
AT5G50920
AT2G23590
AT2G25940
AT3G04240
AT1G73740
AT5G49960
AT1G53130
AT2G29170
AT3G46030
AT2G36350
AT3G24170
AT5G20420
AT5G17450
AT3G19000
AT1G71810
AT5G08050
AT1G78995
AT1G24190
AT2G31490
AT3G49307
AT5G47430
AT4G11110
AT1G06260
AT5G20230
AT1G16540
AT5G64690
AT5G39520
AT2G40390
AT1G78420
AT4G19920
AT5G54585
AT1G04100
AT5G61500
AT3G03170
AT3G46430
AT5G11930
AT1G73970
AT3G27300
AT3G01326
AT3G02468
AT5G10960
AT1G01140
AT2G01420
AT1G19650
AT3G44290
AT5G21960
AT1G57990
AT1G01860
AT4G12870
AT5G20250
AT1G80600
AT5G11000
AT5G19320
AT5G66130
AT3G52920
AT1G15140
AT2G22460
AT3G14330
AT2G39570
AT1G78380
AT2G22900
AT5G17600
AT5G20650
AT1G48160
AT1G07960
AT2G33590
AT2G47010
AT2G22620
AT1G68570
AT1G68910
AT2G21800
AT3G09910
AT5G45880
AT2G29140
AT4G04180
AT1G64890
AT1G55360
AT1G12790
AT5G35080
AT5G56120
AT4G30470
AT3G15970
AT4G16060
AT1G36622
AT1G76150
AT1G26780
AT3G46770
AT3G24300
AT1G34790
AT3G51300
AT1G28360
AT1G32570
AT5G16810
AT5G47930
AT2G31360
AT1G05910
AT5G25510
AT3G61700
AT2G31090
AT5G15950
AT5G42955
AT5G17090
AT1G29390
AT5G25475
AT3G03800
AT3G01690
AT3G03940
AT4G02660
AT1G66340
AT2G03120
AT1G02205
AT3G16565
AT1G06430
AT5G02650
AT2G13540
AT5G39590
AT3G45050
AT4G34630
AT1G01620
AT1G14170
AT5G53550
AT1G67920
AT4G20910
AT2G46930
AT2G31930
AT4G33350
AT5G17700
AT2G46090
AT4G34120
AT5G10290
AT1G16030
AT5G20240
AT1G73090
AT5G60680
AT1G22400
AT4G35030
AT1G65840
AT5G45980
AT3G28210
AT2G07776
AT2G39700
AT5G61360
AT5G19855
AT1G58220
AT1G61040
AT1G56010
AT5G05140
AT4G14713
AT3G27925
AT3G50960
AT1G33500
AT4G15080
AT1G51800
AT5G20850
AT4G19450
AT1G75800
AT3G17450
AT1G68880
AT4G29460
AT1G09080
AT5G38300
AT3G20820
AT2G34410
AT5G44670
AT1G02950
AT3G53350
AT4G23100
AT1G22800
AT4G25850
AT4G33355
AT2G36160
AT5G46880
AT1G11362
AT1G33490
AT4G08320
AT3G13672
AT1G34340
AT2G04440
AT3G61620
AT1G75080
AT1G11320
AT2G17500
AT5G25630
AT4G22930
AT4G26455
AT1G01290
AT1G22885
AT1G23040
AT2G28590
AT1G70290
AT3G62730
AT2G01080
AT3G21890
AT1G35630
AT5G45700
AT1G03900
AT3G46690
AT1G10810
AT4G04620
AT2G40920
AT1G69280
AT4G21930
AT2G22450
AT1G31350
AT5G50900
AT3G02910
AT4G29080
AT5G58570
AT5G40960
AT3G08610
AT3G45040
AT2G21195
AT1G48230
AT2G38000
AT4G22010
AT2G32180
AT2G40230
AT5G48300
AT5G59180
AT5G25520
AT1G65520
AT1G17400
AT2G23110
AT3G20600
AT1G08520
AT3G27660
AT1G56170
AT1G52240
AT5G07350
AT1G32690
AT3G16680
AT4G13170
AT5G41480
AT5G18660
AT1G23660
AT5G41040
AT3G12630
AT5G23670
AT5G19875
AT3G04740
AT3G45620
AT5G67200
AT5G16720
AT5G54470
AT5G58090
AT1G30520
AT4G15090
AT3G16260
AT1G35460
AT3G62970
AT1G30690
AT2G15490
AT5G05282
AT1G11850
AT2G42760
AT2G40850
AT5G03610
AT3G06740
AT3G46300
AT1G76180
AT3G63500
AT4G24660
AT1G13740
AT4G32130
AT3G51420
AT1G61590
AT3G50520
AT3G54680
AT1G20770
AT2G41500
AT1G30870
AT2G36780
AT5G49690
AT3G49110
AT4G27654
AT1G76940
AT2G20430
AT3G52210
AT2G01860
AT4G12530
AT3G46270
AT5G62470
AT1G01180
AT1G26450
AT1G55850
AT1G57680
AT5G20660
AT2G02730
AT3G57340
AT3G52610
AT5G61160
AT3G58770
AT1G26795
AT4G36790
AT1G74320
AT2G18340
AT5G07550
AT1G19010
AT1G28560
AT3G06300
AT4G34460
AT5G22070
AT3G04040
AT1G52040
AT3G27809
AT4G14720
AT5G60210
AT1G69295
AT3G45443
AT2G27810
AT3G11510
AT4G00895
AT5G58660
AT2G18876
AT1G13150
AT3G11397
AT5G46780
AT3G62870
AT1G67025
AT3G21740
AT4G17720
AT2G23600
AT4G36870
AT2G46700
AT5G47450
AT4G23020
AT4G36850
AT5G40440
AT4G10960
AT1G03730
AT3G19360
AT1G74550
AT5G20960
AT5G01900
AT1G18640
AT3G07680
AT5G19380
AT1G18160
AT4G02485
AT3G23410
AT1G30170
AT2G36340
AT5G17380
AT2G24020
AT4G27780
AT1G29630
AT3G62070
AT3G56610
AT5G48560
AT5G04050
AT2G30160
AT3G55470
AT4G02640
AT5G63240
AT1G78370
AT5G19860
AT4G14040
AT3G19130
AT5G53650
AT3G14870
AT5G40330
AT5G15948
AT3G27240
AT3G15510
AT1G57600
AT1G32380
AT3G47730
AT3G48670
AT2G23700
AT4G28040
AT1G58360
AT1G01453
AT5G48480
AT1G05200
AT1G75560
AT4G32050
AT4G21980
AT5G18750
AT2G45990
AT1G08065
AT3G21550
AT4G22190
AT1G65410
AT2G16200
AT3G01450
AT2G25150
AT1G78530
AT5G13720
AT4G24670
AT1G18070
AT5G12440
AT2G33793
AT1G70270
AT1G62330
AT3G50480
AT3G55390
AT5G42780
AT1G04850
AT5G07960
AT4G18060
AT3G08930
AT5G22360
AT3G48360
AT4G32770
AT4G02890
AT5G24120
AT2G01770
AT4G25000
AT5G63190
AT1G08200
AT2G14620
AT2G42900
AT3G29240
AT3G25260
AT1G17140
AT5G11910
AT3G53950
AT4G34830
AT2G23780
AT2G21840
AT2G41940
AT3G60590
AT2G32460
AT1G17520
AT5G26760
AT2G34790
AT1G75150
AT5G08040
AT5G63680
AT4G39420
AT1G51020
AT4G13000
AT5G45140
AT3G60780
AT3G06570
AT4G38350
AT1G74450
AT4G11630
AT3G26510
AT3G07950
AT2G44140
AT4G28400
AT1G16590
AT1G22770
AT2G44660
AT2G25735
AT2G27385
AT1G79500
AT3G15670
AT2G02040
AT4G30130
AT1G07810
AT1G18910
AT4G00752
AT1G75040
AT1G09400
AT5G28830
AT5G17710
AT3G05650
AT5G55520
AT5G52800
AT5G50870
AT2G18980
AT1G80745
AT4G16880
AT5G64890
AT3G01040
AT5G02530
AT3G14340
AT2G42610
AT1G49005
AT1G15470
AT1G67700
AT5G03770
AT2G42450
AT1G04980
AT4G28440
AT5G48970
AT1G60230
AT5G45350
AT2G06050
AT5G03210
AT1G29920
AT3G24180
AT4G01040
AT4G21170
AT3G13380
AT3G50650
AT1G10700
AT1G66470
AT3G56290
AT1G11480
AT2G16190
AT1G77330
AT4G35450
AT1G49960
AT2G36760
AT1G70190
AT5G39090
AT2G29380
AT2G24520
AT3G44480
AT5G40480
AT1G10540
AT2G24610
AT1G67340
AT3G08960
AT4G21180
AT2G44610
AT1G14685
AT4G25310
AT3G09390
AT1G45223
AT5G40650
AT1G12990
AT1G25472
AT1G18460
AT5G40470
AT4G24470
AT4G19560
AT1G68500
AT3G49950
AT5G21990
AT3G20520
AT1G75730
AT2G27940
AT5G07490
AT5G56840
AT3G51990
AT2G36800
AT4G36090
AT4G17600
AT2G46940
AT1G09780
AT5G15720
AT1G22930
AT1G53160
AT5G65220
AT5G20270
AT2G15560
AT2G30330
AT1G65590
AT1G30760
AT3G51890
AT1G15150
AT3G18480
AT5G22290
AT5G44630
AT5G61430
AT1G69530
AT1G79930
AT2G16460
AT2G36110
AT2G37460
AT5G03080
AT5G26770
AT5G05640
AT5G49720
AT2G01640
AT1G30260
AT3G53342
AT1G22170
AT5G48140
AT1G74540
AT2G41710
AT1G47610
AT4G14815
AT2G33450
AT4G02760
AT3G01570
AT4G02550
AT5G17930
AT3G01730
AT2G24540
AT1G27090
AT3G02885
AT1G80810
AT3G14280
AT2G28500
AT3G07410
AT3G54826
AT1G54470
AT5G65260
AT1G01680
AT3G09950
AT1G02510
AT2G17670
AT2G19480
AT1G09740
AT3G15357
AT2G43260
AT4G14622
AT5G66910
AT5G56860
AT2G17440
AT2G03440
AT3G16170
AT5G23530
AT5G13120
AT5G13080
AT1G62570
AT4G11880
AT1G52620
AT5G37940
AT4G07390
AT1G75340
AT2G42530
AT1G18180
AT4G20300
AT1G27000
AT1G33102
AT3G58600
AT4G25450
AT5G02320
AT5G37770
AT2G14680
AT2G22690
AT4G03070
AT4G01870
AT5G64000
AT5G45300
AT3G01500
AT1G33040
AT3G58740
AT4G36030
AT4G10570
AT3G05030
AT1G16420
AT3G04060
AT1G14790
AT3G15450
AT1G71015
AT3G19840
AT4G26980
AT1G01300
AT4G36820
AT3G29270
AT3G57190
AT3G20670
AT4G15660
AT4G24270
AT1G63080
AT3G16360
AT1G65220
AT3G17150
AT1G29960
AT3G05170
AT4G13030
AT3G50980
AT1G11380
AT3G14240
AT3G11730
AT1G17890
AT3G05937
AT3G61580
AT2G47960
AT1G70070
AT2G28600
AT4G02460
AT1G66550
AT3G11530
AT4G23670
AT5G56550
AT2G40800
AT3G15340
AT5G65750
AT1G47510
AT5G23200
AT1G66090
AT3G20370
AT4G25680
AT1G43245
AT2G40290
AT5G11520
AT1G19150
AT3G04760
AT5G46050
AT2G36570
AT1G62240
AT2G25737
AT5G17040
AT4G32670
AT5G60910
AT3G46740
AT1G17530
AT2G05920
AT4G36060
AT2G29210
AT1G69690
AT2G46750
AT3G47610
AT3G03420
AT1G05890
AT5G23860
AT3G01280
AT1G61688
AT1G17330
AT1G69820
AT2G41600
AT4G14620
AT3G53620
AT4G27490
AT4G07960
AT3G01440
AT2G05210
AT4G22517
AT2G41810
AT2G22080
AT2G44620
AT5G01650
AT3G13180
AT4G25480
AT5G54730
AT2G35800
AT3G56140
AT3G56650
AT3G13930
AT5G38940
AT2G41850
AT3G12380
AT2G46710
AT1G51745
AT1G61770
AT1G27600
AT4G16130
AT4G34710
AT3G10410
AT4G10955
AT1G72600
AT4G28405
AT1G06980
AT5G01510
AT3G08943
AT4G30920
AT5G08130
AT3G54440
AT4G39100
AT3G21270
AT1G06270
AT5G60610
AT1G57660
AT5G22550
AT4G15690
AT1G70310
AT3G58350
AT3G57420
AT1G12270
AT3G49190
AT5G37260
AT1G60950
AT2G29995
AT1G22190
AT2G16740
AT4G13870
AT3G13060
AT4G11010
AT5G10740
AT3G14990
AT3G61320
AT2G34860
AT1G07615
AT4G02930
AT5G64180
AT3G05727
AT3G48280
AT1G02730
AT3G02750
AT5G33340
AT5G20220
AT3G58450
AT5G46640
AT2G16505
AT2G21660
AT1G69080
AT3G60620
AT1G25470
AT3G26050
AT2G32080
AT5G35735
AT4G01660
AT1G24010
AT3G16240
AT4G17890
AT1G13290
AT2G24100
AT2G19860
AT1G32640
AT2G20750
AT5G38720
AT5G23810
AT4G28360
AT4G08025
AT5G59550
AT1G07950
AT2G34610
AT2G02410
AT3G02630
AT3G56810
AT2G24820
AT1G20270
AT3G45730
AT1G66580
AT1G28200
AT3G61120
AT1G69320
AT1G13990
AT1G06220
AT4G18710
AT5G53450
AT1G28390
AT4G03960
AT1G77000
AT5G49570
AT1G01820
AT4G22214
AT3G12750
AT5G09640
AT5G09800
AT3G27290
AT1G61566
AT5G66120
AT3G23470
AT5G53180
AT1G15385
AT4G32500
AT3G21760
AT3G59350
AT4G38630
AT1G73990
AT1G52820
AT2G33220
AT1G29800
AT3G44670
AT1G59960
AT1G29990
AT1G23580
AT5G51180
AT3G17040
AT3G62790
AT3G42150
AT5G44410
AT2G36290
AT1G47200
AT1G51760
AT5G16970
AT3G16990
AT3G51750
AT2G37600
AT5G41380
AT2G47470
AT5G63600
```
