## Supplementary material for "A comprehensive map of preferentially located motifs reveals distinct proximal *cis*-regulatory elements in plants": TTACGTCG_containing_gene_set.txt

```
#Occurences of TTACGTCG between 96 and 196 (positions relative to the transcription start site)
#50 sequences with TTACGTCG in this interval
#0.25% of the sequences in promoter set with TTACGTCG (set with 19736 sequences)
AT2G20825
AT5G56020
AT1G11600
AT2G48110
AT3G18170
AT3G26090
AT5G53540
AT1G15980
AT2G33480
AT3G48240
AT1G09590
AT3G52030
AT2G18510
AT3G01740
AT1G24530
AT3G32940
AT5G39090
AT1G57660
AT2G31430
AT3G01290
AT1G76480
AT1G26320
AT1G45190
AT1G57860
AT3G61540
AT5G05340
AT4G18350
AT1G09690
AT5G01380
AT5G59750
AT1G73177
AT3G11990
AT5G11440
AT3G21060
AT3G50990
AT4G35170
AT3G51250
AT4G38830
AT3G05520
AT1G44542
AT5G63130
AT5G23420
AT3G61300
AT5G24670
AT1G18280
AT1G23200
AT2G19780
AT4G11110
AT4G32010
AT1G78620
```
