## Supplementary material for "A comprehensive map of preferentially located motifs reveals distinct proximal *cis*-regulatory elements in plants": TTACGTGG_containing_gene_set.txt

```
#Occurences of TTACGTGG between -170 and -48 (positions relative to the transcription start site)
#120 sequences with TTACGTGG in this interval
#0.61% of the sequences in promoter set with TTACGTGG (set with 19736 sequences)
AT1G32640
AT1G74880
AT1G29930
AT4G19450
AT4G32770
AT4G25480
AT2G29380
AT3G07680
AT3G03170
AT4G29590
AT5G40960
AT2G34610
AT3G17000
AT1G06430
AT1G28370
AT5G10290
AT3G16840
AT2G22690
AT2G44660
AT1G68570
AT4G23670
AT5G13120
AT1G60950
AT3G46690
AT2G04680
AT4G01660
AT1G73990
AT4G32500
AT1G17400
AT1G09210
AT4G00170
AT5G24352
AT5G11520
AT4G15630
AT4G34630
AT5G16810
AT2G40920
AT1G18260
AT1G76940
AT5G24130
AT4G14713
AT5G19855
AT2G47960
AT1G78995
AT3G60620
AT1G57680
AT5G08130
AT2G23700
AT1G47510
AT4G19140
AT5G03160
AT2G33590
AT2G40230
AT1G29920
AT3G27809
AT5G37260
AT2G18340
AT3G45050
AT3G14330
AT5G21960
AT4G26470
AT3G48360
AT4G21930
AT4G02930
AT2G22080
AT4G01870
AT4G10080
AT3G24170
AT4G11010
AT3G61620
AT5G40480
AT1G01140
AT1G75730
AT1G69690
AT2G47470
AT1G02730
AT1G11380
AT2G01860
AT3G11560
AT1G75560
AT1G11480
AT2G44620
AT2G29550
AT3G01280
AT5G66985
AT3G57190
AT4G39100
AT1G47550
AT1G75800
AT4G35450
AT3G14340
AT1G26910
AT2G36290
AT4G19560
AT4G39420
AT3G06570
AT5G50900
AT2G31150
AT4G34830
AT3G04040
AT1G30870
AT2G44610
AT2G36160
AT5G47420
AT1G18610
AT5G54585
AT1G16540
AT5G47450
AT2G44140
AT3G45040
AT3G56290
AT3G21870
AT3G61580
AT1G01290
AT4G14720
AT4G17420
AT5G57570
AT3G04740
AT1G02950
AT5G39590
```
