## Supplementary material for "A comprehensive map of preferentially located motifs reveals distinct proximal *cis*-regulatory elements in plants": TTACTATT_containing_gene_set.txt

```
#Occurences of TTACTATT between -464 and -432 (positions relative to the transcription start site)
#104 sequences with TTACTATT in this interval
#0.53% of the sequences in promoter set with TTACTATT (set with 19736 sequences)
AT5G20450
AT4G05530
AT4G34419
AT1G30240
AT3G51160
AT2G05760
AT3G02830
AT3G05936
AT5G16350
AT5G56860
AT5G35580
AT1G47128
AT1G58190
AT3G25400
AT3G52810
AT1G11910
AT3G61110
AT1G69450
AT1G22310
AT5G65520
AT4G13370
AT5G59710
AT3G53190
AT3G10820
AT3G48760
AT4G23600
AT5G59140
AT4G11280
AT5G65090
AT5G21990
AT1G50040
AT2G21050
AT4G23610
AT1G69920
AT1G20500
AT5G21970
AT1G22280
AT5G59150
AT5G02260
AT3G62080
AT4G00330
AT5G17210
AT1G67800
AT5G03230
AT3G18600
AT1G75420
AT1G75590
AT5G08360
AT4G39360
AT2G03830
AT4G13520
AT5G56010
AT1G68765
AT1G33790
AT2G36250
AT2G01910
AT5G51210
AT4G17540
AT1G10070
AT3G14380
AT3G06150
AT4G22270
AT1G58080
AT5G59290
AT3G63160
AT2G38750
AT2G01270
AT2G32550
AT2G29670
AT2G03937
AT5G44410
AT5G51710
AT4G16265
AT3G13130
AT1G06070
AT3G42150
AT3G26100
AT3G44300
AT4G35800
AT4G04775
AT3G61600
AT4G22290
AT1G69360
AT4G05070
AT2G12400
AT5G14180
AT2G36680
AT4G25090
AT4G14330
AT3G09840
AT1G36280
AT3G51630
AT2G21180
AT5G51720
AT3G18200
AT5G04490
AT4G00430
AT1G30820
AT2G26530
AT5G60720
AT5G53890
AT4G28850
AT3G14170
AT5G62840
```
