## Supplementary material for "A comprehensive map of preferentially located motifs reveals distinct proximal *cis*-regulatory elements in plants": TTACTCC_containing_gene_set.txt

```
#Occurences of TTACTCC between 61 and 167 (positions relative to the transcription start site)
#224 sequences with TTACTCC in this interval
#1.13% of the sequences in promoter set with TTACTCC (set with 19736 sequences)
AT1G65845
AT5G52050
AT1G28000
AT1G71500
AT4G24750
AT5G53150
AT4G36020
AT5G58260
AT2G21300
AT5G40210
AT5G19080
AT4G31490
AT5G03070
AT1G76800
AT1G02640
AT1G70030
AT1G75060
AT4G27585
AT1G66870
AT3G58720
AT5G50030
AT2G31670
AT3G46630
AT5G46150
AT5G11980
AT3G03870
AT4G09670
AT2G35430
AT3G50270
AT2G34730
AT5G62070
AT5G64880
AT3G50340
AT4G25810
AT1G13635
AT1G50270
AT2G26540
AT1G78340
AT2G16800
AT4G08170
AT5G57070
AT3G53210
AT4G00370
AT4G09550
AT5G58440
AT3G62600
AT2G10950
AT2G38020
AT4G12360
AT5G42500
AT4G36290
AT4G16160
AT3G59420
AT3G27620
AT1G61010
AT5G37350
AT1G19140
AT5G27100
AT1G70710
AT5G19880
AT2G43700
AT3G10130
AT3G20090
AT5G06510
AT4G23140
AT3G03940
AT2G39560
AT5G05340
AT2G20875
AT4G37060
AT1G63700
AT4G16670
AT1G23070
AT1G33440
AT3G05935
AT5G11760
AT5G55507
AT3G59060
AT2G39518
AT4G38590
AT5G03220
AT5G04810
AT5G06250
AT5G45340
AT2G46450
AT5G51690
AT2G07240
AT3G25950
AT4G32360
AT2G23820
AT5G19740
AT5G43230
AT2G39290
AT2G24590
AT3G56690
AT1G35180
AT4G13970
AT3G53930
AT3G57670
AT2G32370
AT5G04860
AT3G47530
AT2G39690
AT4G37070
AT4G31530
AT5G56000
AT1G31710
AT2G35630
AT4G33560
AT3G44630
AT5G64470
AT5G46115
AT3G11520
AT3G49140
AT4G39010
AT5G45730
AT5G57887
AT1G12730
AT3G49600
AT1G62981
AT2G34700
AT3G23780
AT5G13500
AT2G18510
AT1G10030
AT4G23270
AT5G48900
ATMG01170
AT1G54080
AT2G25409
AT5G14700
AT2G46950
AT3G61940
AT3G16740
AT1G22680
AT2G43745
AT5G61930
AT1G22900
AT5G08390
AT3G06145
AT2G26080
AT5G17300
AT3G01130
AT5G48530
AT5G63060
AT1G74540
AT5G07070
AT1G52620
AT2G37960
AT1G54310
AT1G17400
AT3G62530
AT4G37640
AT1G08780
AT1G58340
AT4G14100
AT5G04840
AT2G25970
AT3G23710
AT5G61830
AT1G35620
AT4G36830
AT4G39470
AT4G25310
AT4G10960
AT3G49750
AT3G13490
AT4G20000
AT2G40280
AT5G15320
AT3G19500
AT1G27360
AT5G07920
AT2G47780
AT1G07980
AT4G31830
AT5G19600
AT4G34450
AT3G29170
AT4G17430
AT5G49270
AT3G20820
AT1G23880
AT5G46430
AT5G37480
AT3G06200
AT1G18480
AT2G43930
AT1G03160
AT3G07050
AT5G61190
AT4G11790
AT5G39740
AT2G24670
AT5G55050
AT1G33102
AT5G03740
AT3G60070
AT1G35430
AT4G29010
AT3G56230
AT2G33420
AT2G21630
AT4G10955
AT4G00460
AT1G20850
AT1G32760
AT3G29770
AT4G23180
AT2G17870
AT4G31540
AT4G19920
AT5G58790
AT5G55700
AT1G72980
AT2G21580
AT5G58040
AT1G67340
AT4G03080
AT1G30750
AT1G70270
AT2G19870
AT1G20300
AT1G07630
```
