## Supplementary material for "A comprehensive map of preferentially located motifs reveals distinct proximal *cis*-regulatory elements in plants": TTACTCT_containing_gene_set.txt

```
#Occurences of TTACTCT between -47 and 40 (positions relative to the transcription start site)
#527 sequences with TTACTCT in this interval
#2.67% of the sequences in promoter set with TTACTCT (set with 19736 sequences)
AT5G58770
AT1G70350
AT4G36850
AT5G06970
AT3G26380
AT3G02810
AT4G32450
AT4G28740
AT3G04620
AT2G17590
AT5G64110
AT4G35180
AT1G48020
AT5G22800
AT1G03070
AT2G42730
AT4G24010
AT3G56810
AT3G58550
AT5G38450
AT1G78995
AT2G14247
AT3G47000
AT1G17745
AT5G56900
AT1G27950
AT1G77870
AT3G19660
AT2G01630
AT3G19990
AT4G03420
AT3G48190
AT2G28690
AT2G16630
AT3G14210
AT3G22820
AT1G47280
AT5G18260
AT2G38820
AT5G42440
AT5G65880
AT1G36390
AT1G21590
AT1G73680
AT1G28420
AT4G21320
AT1G64510
AT5G39570
AT4G31200
AT4G31160
AT1G73350
AT2G15640
AT3G20470
AT1G21450
AT1G11925
AT1G03970
AT2G35950
AT1G22760
AT3G02310
AT2G36950
AT2G36060
AT1G09730
AT3G53810
AT1G50200
AT2G23450
AT1G72630
AT3G29670
AT2G04650
AT1G03730
AT3G48780
AT5G55390
AT4G26700
AT1G21730
AT3G14590
AT1G75430
AT3G60890
AT2G31390
AT2G38890
AT3G44370
AT3G59770
AT3G26700
AT2G36350
AT2G39670
AT3G60810
AT5G24800
AT5G43390
AT1G34750
AT3G22810
AT1G54210
AT5G07340
AT5G61020
AT2G18780
AT2G32275
AT3G20940
AT5G41940
AT4G22690
AT2G45990
AT3G62060
AT1G49950
AT2G42790
AT5G12250
AT3G05880
AT5G36960
AT4G02980
AT1G67740
AT3G55550
AT4G30860
AT5G41870
AT5G38530
AT1G02740
AT5G07680
AT1G33590
AT3G53280
AT5G64342
AT2G41150
AT5G64340
AT4G26740
AT4G17840
AT2G02950
AT2G27840
AT2G25880
AT5G04960
AT5G62200
AT2G01120
AT4G29150
AT1G72680
AT2G14080
AT2G32350
AT1G19720
AT1G06250
AT1G51670
AT5G60940
AT2G34420
AT5G63410
AT1G07985
AT3G54720
AT4G13830
AT4G34540
AT2G38490
AT4G32140
AT3G32040
AT5G60810
AT2G43430
AT1G75790
AT2G40410
AT2G46910
AT3G13740
AT1G77930
AT3G28223
AT1G32170
AT2G30260
AT3G26150
AT3G20150
AT2G20950
AT3G59420
AT4G38370
AT3G48231
AT1G04940
AT4G10610
AT1G55490
AT5G06600
AT2G24100
AT2G40460
AT5G05980
AT4G10120
AT2G31985
AT3G09090
AT2G32900
AT1G67960
AT2G23620
AT4G19410
AT3G02900
AT2G30970
AT5G47240
AT3G15420
AT1G06170
AT4G11980
AT1G18710
AT1G70550
AT5G64780
AT5G20920
AT5G53170
AT3G63460
AT1G24735
AT3G15020
AT2G21830
AT1G48410
AT5G28646
AT1G73590
AT2G17680
AT4G36180
AT5G10630
AT2G01200
AT1G72020
AT5G11860
AT5G23730
AT1G57610
AT1G12910
AT5G23280
AT5G58620
AT2G28450
AT1G71900
AT1G19130
AT1G60140
AT4G14096
AT2G41475
AT5G11260
AT5G49740
AT2G15090
AT1G76930
AT4G27050
AT5G05890
AT5G18240
AT2G42330
AT1G55535
AT1G10250
AT4G26620
AT2G05760
AT5G61890
AT5G67470
AT1G25570
AT2G22100
AT1G19330
AT5G17100
AT3G57760
AT1G76530
AT3G51090
AT5G23140
AT1G49230
AT2G35060
AT1G07530
AT2G01640
AT1G53025
AT4G27830
AT2G21170
AT1G58360
AT5G02620
AT1G75060
AT4G39260
AT5G58750
AT3G14870
AT3G48230
AT4G05070
AT5G07240
AT5G64343
AT1G74510
AT3G52240
AT1G04050
AT1G57570
AT3G51630
AT5G16260
AT2G35240
AT1G17455
AT4G38980
AT4G15510
AT5G43290
AT5G51230
AT2G42200
AT3G52490
AT1G48420
AT1G53910
AT3G09920
AT2G01980
AT4G05190
AT1G60390
AT3G05327
AT2G40960
AT1G01680
AT4G18040
AT3G48890
AT3G21160
AT5G10760
AT3G02920
AT5G66570
AT5G40970
AT1G65290
AT1G11680
AT1G04550
AT5G50990
AT3G60690
AT2G32500
AT2G22570
AT3G15190
AT4G38280
AT2G02850
AT5G62900
AT3G07400
AT4G09020
AT2G41090
AT5G66780
AT2G20840
AT4G38130
AT3G06960
AT2G31300
AT5G01650
AT1G34300
AT3G52820
AT4G23820
AT3G55150
AT4G18120
AT1G22790
AT2G15290
AT5G41220
AT2G23900
AT5G20740
AT5G57490
AT1G69935
AT5G13530
AT3G26670
AT3G13920
AT4G02340
AT4G14790
AT1G76900
AT3G15590
AT3G01175
AT2G32440
AT4G02040
AT3G26680
AT5G35670
AT3G51720
AT4G38350
AT1G09010
AT3G61670
AT3G50240
AT1G55160
AT1G72810
AT4G24290
AT2G30980
AT3G05100
AT5G14660
AT1G07900
AT3G12130
AT1G80370
AT1G02900
AT2G31130
AT5G07330
AT5G51690
AT3G45310
AT2G27580
AT4G23420
AT3G14520
AT4G01220
AT4G37020
AT5G42930
AT3G63430
AT3G11280
AT5G64360
AT3G07360
AT3G14230
AT2G31750
AT2G37678
AT1G12800
AT1G75890
AT3G16857
AT5G01100
AT5G42870
AT5G64060
AT2G40520
AT5G67070
AT2G33430
AT4G21580
AT4G32605
AT4G36650
AT5G33390
AT2G31320
AT2G34220
AT1G13540
AT2G30490
AT1G47740
AT1G11880
AT3G27290
AT3G56080
AT4G25000
AT5G43240
AT1G76610
AT2G28670
AT1G51600
AT3G52480
AT5G40270
AT3G14172
AT2G07787
AT2G21100
AT1G22620
AT1G05675
AT1G78170
AT1G73980
AT1G69420
AT4G37820
AT3G12915
AT4G03320
AT3G15080
AT1G04945
AT1G52000
AT2G27040
AT3G50740
AT1G16390
AT3G60670
AT5G44460
AT3G48750
AT5G41580
AT5G16050
AT1G65032
AT2G41720
AT2G26250
AT5G35735
AT3G10060
AT3G18520
AT5G06100
AT1G17920
AT5G23740
AT2G39530
AT1G10460
AT5G52970
AT2G18260
AT5G55900
AT3G06100
AT2G05580
AT1G66180
AT5G13610
AT2G01210
AT5G59240
AT5G64341
AT3G01440
AT1G49220
AT3G18490
AT2G47370
AT4G15248
AT1G55690
AT5G24390
AT1G64750
AT1G20610
AT5G41210
AT3G22300
AT3G44200
AT2G37585
AT5G47190
AT2G23590
AT1G69220
AT1G63130
AT2G27820
AT1G60610
AT5G53320
AT3G12950
AT5G66320
AT4G09820
AT2G38770
AT5G12220
AT3G10040
AT5G54750
AT4G13210
AT5G06080
AT5G23370
AT5G12840
AT5G60490
AT1G16705
AT1G80810
AT4G34400
AT1G32560
AT2G18520
AT2G35430
AT5G63250
AT2G02100
AT3G29290
AT2G27389
AT2G26280
AT5G65480
AT5G58980
AT3G16060
AT3G12770
AT5G37290
AT1G19540
AT4G10710
AT2G47770
AT1G78340
AT1G70880
AT3G47200
AT4G02410
AT4G31600
AT4G01410
AT1G78080
AT4G13200
AT4G18570
AT4G18280
AT1G53380
AT2G30580
AT3G19560
AT3G47940
AT5G54160
AT2G41290
AT1G09245
AT5G10200
AT2G42380
AT5G41920
AT1G75260
AT3G22630
AT2G38995
AT2G31335
AT2G29540
AT2G38280
AT3G11160
AT4G02230
AT3G05430
AT2G20550
AT5G61290
AT2G20300
AT2G04690
AT4G23010
AT1G01300
AT4G34530
AT1G28520
AT3G15750
AT3G03272
AT5G14320
AT3G26030
AT5G45280
AT5G52870
AT2G23550
AT5G24770
AT2G43400
AT5G14310
AT4G38160
AT5G42230
AT1G56145
AT2G44120
AT3G26220
AT1G73730
AT5G43720
```
