## Supplementary material for "A comprehensive map of preferentially located motifs reveals distinct proximal *cis*-regulatory elements in plants": TTACTGGG_containing_gene_set.txt

```
#Occurences of TTACTGGG between -149 and -41 (positions relative to the transcription start site)
#67 sequences with TTACTGGG in this interval
#0.34% of the sequences in promoter set with TTACTGGG (set with 19736 sequences)
AT1G04790
AT1G79650
AT5G58870
AT3G16420
AT3G18800
AT4G07825
AT1G27540
AT1G65070
AT5G48950
AT1G61415
AT2G39445
AT1G47278
AT3G09405
AT2G29070
AT5G47890
AT2G16440
AT4G08500
AT4G16162
AT5G08420
AT4G14455
AT3G16850
AT5G58390
AT1G32070
AT5G47880
AT3G20360
AT5G10110
AT5G05010
AT3G24830
AT5G66190
AT1G34180
AT2G42395
AT1G14280
AT3G24820
AT3G60510
AT3G02065
AT2G46540
AT5G35100
AT5G05000
AT5G38300
AT1G61410
AT3G61310
AT4G25225
AT5G57160
AT4G38250
AT5G03940
AT1G51450
AT4G25020
AT3G18524
AT2G17380
AT2G47960
AT3G08530
AT4G34140
AT1G05140
AT3G57940
AT1G54830
AT2G32060
AT5G14590
AT4G14145
AT2G26240
AT1G17880
AT5G01015
AT3G02520
AT5G14600
AT2G43640
AT3G14400
AT3G51280
AT2G15400
```
