## Supplementary material for "A comprehensive map of preferentially located motifs reveals distinct proximal *cis*-regulatory elements in plants": TTAG_containing_gene_set.txt

```
#Occurences of TTAG between 1 and 1 (positions relative to the transcription start site)
#385 sequences with TTAG in this interval
#1.95% of the sequences in promoter set with TTAG (set with 19736 sequences)
AT5G37490
AT3G54390
AT3G59500
AT4G10080
AT3G23070
AT4G15975
AT1G69880
AT1G22490
AT5G23290
AT4G28010
AT5G38195
AT5G65207
AT3G03360
AT5G56280
AT4G17215
AT5G25330
AT5G15840
AT5G53620
AT5G37890
AT2G43640
AT5G13090
AT1G67880
AT4G37670
AT5G24380
AT3G14180
AT4G16270
AT2G39390
AT1G58080
AT1G76710
AT1G18850
AT4G02330
AT3G05741
AT1G13650
AT1G23570
AT3G59200
AT1G20430
AT2G47050
AT1G80630
AT4G00350
AT1G60010
AT1G64790
AT3G05690
AT1G19140
AT4G13230
AT3G52930
AT5G30510
AT2G18220
AT3G09162
AT5G47970
AT5G19855
AT1G18400
AT5G66720
AT5G41120
AT5G35410
AT2G27170
AT5G46960
AT5G63870
AT4G15396
AT3G58780
AT2G33370
AT5G03610
AT3G60690
AT5G49510
AT4G25900
AT2G17695
AT1G60660
AT1G73940
AT2G39710
AT1G43130
AT5G46680
AT3G22300
AT1G34630
AT4G23620
AT3G54410
AT3G04660
AT1G19300
AT4G34180
AT1G57610
AT2G35710
AT1G68850
AT3G45750
AT3G15357
AT1G17990
AT5G58530
AT1G77850
AT5G50050
AT3G58490
AT3G61390
AT1G75870
AT2G35060
AT2G24070
AT2G32415
AT5G49330
AT1G53520
AT3G55380
AT1G11870
AT1G20830
AT4G28060
AT1G73260
AT5G50850
AT1G54690
AT3G51400
AT1G61980
AT3G49000
AT5G61500
AT4G10290
AT3G47070
AT5G15740
AT3G57290
AT5G23970
AT3G25590
AT1G12550
AT4G26590
AT4G24510
AT2G20190
AT5G63640
AT3G03600
AT1G66530
AT5G40760
AT3G13190
AT2G23260
AT5G20730
AT1G06550
AT2G37260
AT3G06820
AT3G01540
AT2G47580
AT5G09880
AT5G24340
AT3G55960
AT1G76300
AT1G56560
AT1G70270
AT5G22120
AT1G80150
AT1G24460
AT1G07510
AT2G42680
AT1G30600
AT1G43245
AT1G23610
AT1G31130
AT1G50500
AT3G21060
AT5G55135
AT4G02930
AT2G23080
AT2G25640
AT3G50650
AT5G18070
AT4G00420
AT3G45680
AT1G75950
AT1G08450
AT4G32880
AT5G47120
AT2G44610
AT5G55140
AT1G43630
AT2G47450
AT5G57570
AT4G26740
AT5G48640
AT2G27770
AT1G47720
AT2G14750
AT4G29250
AT5G18500
AT5G02770
AT3G61930
AT3G09400
AT4G33440
AT5G49480
AT2G23930
AT1G22310
AT3G24120
AT5G12210
AT5G03840
AT5G44400
AT3G18290
AT3G25790
AT4G18580
AT2G05410
AT3G15280
AT2G47190
AT3G47350
AT3G62140
AT5G60510
AT2G30460
AT4G10810
AT4G32680
AT1G60783
AT4G16280
AT3G54170
AT3G29100
AT1G07250
AT1G23520
AT3G20560
AT1G52280
AT5G64460
AT1G27360
AT1G16740
AT2G17950
AT5G17210
AT1G11755
AT1G11860
AT3G54970
AT4G02390
AT2G01530
AT2G14830
AT5G42235
AT4G30140
AT3G33520
AT1G35470
AT4G35860
AT1G71980
AT4G23840
AT1G66160
AT5G56450
AT3G02150
AT1G04260
AT1G12680
AT3G03220
AT2G37250
AT1G14280
AT2G40950
AT1G19025
AT3G49580
AT1G74790
AT5G38430
AT1G54410
AT3G27020
AT3G48180
AT3G22310
AT5G02370
AT5G65290
AT2G05755
AT3G02670
AT2G42480
AT5G13400
AT3G16980
AT1G79810
AT1G30510
AT1G68620
AT2G14880
AT5G05660
AT2G23120
AT3G56210
AT5G07680
AT3G05910
AT2G02090
AT1G01150
AT1G54920
AT3G20530
AT5G64180
AT1G45010
AT1G47330
AT2G37270
AT1G15015
AT3G06400
AT3G50970
AT5G45110
AT2G05910
AT1G11905
AT2G27970
AT4G13400
AT1G20270
AT5G42690
AT3G05545
AT5G09850
AT3G03690
AT5G10770
AT5G46950
AT2G15010
AT3G44010
AT2G32060
AT1G73790
AT4G08850
AT5G59850
AT2G41230
AT1G67940
AT3G49300
AT2G23660
AT1G75335
AT1G79500
AT1G64880
AT5G17350
AT3G18820
AT1G74090
AT2G35490
AT1G23080
AT4G02720
AT1G64300
AT1G48500
AT1G30680
AT1G50740
AT1G67025
AT3G16090
AT1G49960
AT1G74840
AT5G42090
AT4G16008
AT1G73730
AT1G22100
AT3G22520
AT1G13755
AT5G65940
AT4G11220
AT1G55152
AT1G53090
AT1G27110
AT5G48720
AT1G67990
AT1G23350
AT5G48370
AT3G18760
AT3G51260
AT5G13450
AT3G02380
AT5G16370
AT5G18630
AT5G57785
AT2G18328
AT5G01960
AT1G04670
AT2G34650
AT2G18240
AT2G42260
AT5G42190
AT4G18920
AT1G80900
AT4G35040
AT4G12590
AT5G47860
AT5G07520
AT1G09510
AT3G44160
AT3G08770
AT4G22360
AT1G14000
AT5G67360
AT4G36540
AT5G65390
AT2G36070
AT3G60300
AT4G14090
AT1G22910
AT3G55770
AT1G27565
AT3G57490
AT5G63600
AT3G48140
AT3G07310
AT3G49430
AT3G44280
AT3G60600
AT4G09060
AT1G70750
AT1G08960
AT5G50020
AT5G40530
AT4G32630
AT2G18940
AT5G36930
AT5G49930
AT1G19920
AT4G15233
AT4G24230
AT4G23630
AT5G43280
AT1G18080
AT2G20400
AT5G49665
AT4G20020
AT2G20585
AT1G73640
AT3G59690
AT2G24990
AT4G31240
AT3G51730
AT3G09035
AT5G43010
AT5G20000
AT3G06030
AT2G01250
```
