## Supplementary material for "A comprehensive map of preferentially located motifs reveals distinct proximal *cis*-regulatory elements in plants": TTAGA_containing_gene_set.txt

```
#Occurences of TTAGA between 1 and 1 (positions relative to the transcription start site)
#142 sequences with TTAGA in this interval
#0.72% of the sequences in promoter set with TTAGA (set with 19736 sequences)
AT3G05545
AT4G00350
AT4G15975
AT3G08770
AT1G16740
AT1G23520
AT3G03690
AT3G59690
AT1G70270
AT2G42260
AT1G74840
AT1G56560
AT5G03610
AT3G59500
AT5G13400
AT4G37670
AT1G27110
AT5G36930
AT5G49480
AT3G01540
AT1G04670
AT5G02770
AT1G19025
AT5G40760
AT2G37250
AT4G25900
AT4G29250
AT5G45110
AT1G50500
AT4G15233
AT3G54410
AT2G47450
AT4G10080
AT3G18820
AT5G42690
AT5G48370
AT1G64790
AT2G24070
AT3G45680
AT5G49665
AT2G47190
AT3G55960
AT5G67360
AT3G48180
AT1G55152
AT3G44160
AT5G65290
AT1G54410
AT3G03600
AT2G23080
AT3G13190
AT1G19300
AT2G40950
AT1G80900
AT2G41230
AT1G18400
AT1G43130
AT4G26590
AT5G55135
AT5G42190
AT5G49510
AT5G65207
AT5G23970
AT1G08960
AT1G50740
AT4G22360
AT1G23080
AT2G42680
AT2G25640
AT1G09510
AT4G24230
AT2G34650
AT2G15010
AT1G68850
AT1G15015
AT1G30510
AT3G06400
AT5G46960
AT3G09162
AT4G10810
AT2G47050
AT1G53520
AT2G02090
AT5G49930
AT3G20530
AT2G35710
AT4G30140
AT3G15280
AT2G30460
AT1G20270
AT1G77850
AT5G13090
AT5G57785
AT4G02720
AT1G12680
AT2G36070
AT2G01530
AT3G55770
AT3G49000
AT1G30600
AT1G04260
AT1G20430
AT2G23660
AT1G54920
AT2G35490
AT4G16270
AT5G23290
AT3G22310
AT3G61390
AT2G35060
AT5G10770
AT2G44610
AT5G63600
AT3G47070
AT1G73790
AT5G22120
AT4G17215
AT5G16370
AT1G57610
AT1G60660
AT1G35470
AT2G20190
AT1G73640
AT1G22490
AT4G35860
AT4G36540
AT1G48500
AT3G02380
AT5G50050
AT1G23610
AT4G26740
AT5G46950
AT2G05755
AT1G22310
AT2G05410
AT3G02150
AT1G58080
AT5G30510
AT3G52930
AT3G58780
AT5G03840
AT3G54970
```
