## Supplementary material for "A comprehensive map of preferentially located motifs reveals distinct proximal *cis*-regulatory elements in plants": TTAGACCC_containing_gene_set.txt

```
#Occurences of TTAGACCC between -151 and -63 (positions relative to the transcription start site)
#59 sequences with TTAGACCC in this interval
#0.30% of the sequences in promoter set with TTAGACCC (set with 19736 sequences)
AT5G57890
AT3G55920
AT1G17520
AT4G36540
AT1G09450
AT5G22290
AT5G60870
AT1G25580
AT1G17530
AT2G04080
AT1G14185
AT2G33735
AT2G21730
AT5G64770
AT1G11710
AT1G25472
AT4G30820
AT5G44030
AT4G15690
AT5G47020
AT4G27780
AT3G46940
AT4G15000
AT2G37478
AT3G16780
AT1G80890
AT5G63260
AT3G03970
AT1G02910
AT1G70200
AT1G25470
AT4G11150
AT1G22040
AT2G37480
AT1G77320
AT4G14240
AT3G11760
AT2G33740
AT4G18460
AT5G63630
AT2G28180
AT3G62460
AT1G24430
AT1G64640
AT3G52170
AT4G09012
AT3G24255
AT2G38550
AT4G30330
AT5G20680
AT1G32750
AT2G36270
AT1G78810
AT1G19830
AT1G70790
AT1G74230
AT1G75770
AT3G48500
AT1G12770
```
