## Supplementary material for "A comprehensive map of preferentially located motifs reveals distinct proximal *cis*-regulatory elements in plants": TTAGACCG_containing_gene_set.txt

```
#Occurences of TTAGACCG between -179 and -99 (positions relative to the transcription start site)
#40 sequences with TTAGACCG in this interval
#0.20% of the sequences in promoter set with TTAGACCG (set with 19736 sequences)
AT2G42310
AT5G17290
AT1G52280
AT4G17615
AT5G43780
AT3G21500
AT2G23170
AT3G22510
AT1G68890
AT1G52340
AT3G53990
AT2G39910
AT5G57000
AT1G26740
AT3G19560
AT5G38720
AT3G22990
AT2G38550
AT1G09610
AT5G65050
AT1G06190
AT3G48990
AT1G22180
AT5G51980
AT5G36890
AT4G33720
AT5G48840
AT3G28040
AT4G33565
AT1G12450
AT4G03450
AT2G34380
AT5G51120
AT4G04880
AT4G27940
AT5G45010
AT1G11400
AT2G13540
AT2G18470
AT1G28200
```
