## Supplementary material for "A comprehensive map of preferentially located motifs reveals distinct proximal *cis*-regulatory elements in plants": TTAGAG_containing_gene_set.txt

```
#Occurences of TTAGAG between 1 and 1 (positions relative to the transcription start site)
#46 sequences with TTAGAG in this interval
#0.23% of the sequences in promoter set with TTAGAG (set with 19736 sequences)
AT2G25640
AT1G08960
AT2G15010
AT4G10080
AT3G03690
AT1G12680
AT5G02770
AT1G04670
AT2G36070
AT5G42690
AT2G20190
AT3G48180
AT1G19025
AT2G34650
AT3G52930
AT3G18820
AT5G49480
AT3G05545
AT4G26590
AT5G65290
AT3G22310
AT4G15975
AT1G35470
AT1G54410
AT5G45110
AT1G09510
AT4G22360
AT5G23290
AT1G70270
AT3G54410
AT1G68850
AT5G13400
AT4G26740
AT2G35060
AT5G67360
AT2G02090
AT1G48500
AT5G49510
AT1G04260
AT3G44160
AT4G00350
AT1G30600
AT1G57610
AT5G03610
AT3G55960
AT5G03840
```
