## Supplementary material for "A comprehensive map of preferentially located motifs reveals distinct proximal *cis*-regulatory elements in plants": TTAGCAGG_containing_gene_set.txt

```
#Occurences of TTAGCAGG between 255 and 323 (positions relative to the transcription start site)
#24 sequences with TTAGCAGG in this interval
#0.12% of the sequences in promoter set with TTAGCAGG (set with 19736 sequences)
AT4G18120
AT4G25210
AT5G06980
AT1G33240
AT5G51230
AT4G22930
AT1G51460
AT1G23580
AT3G10480
AT4G01050
AT2G41330
AT1G04210
AT5G61390
AT2G04795
AT4G14550
AT2G32830
AT1G01160
AT4G17660
ATMG00730
AT2G36920
AT3G07525
AT4G17650
AT5G08680
AT1G64380
```
