## Supplementary material for "A comprehensive map of preferentially located motifs reveals distinct proximal *cis*-regulatory elements in plants": TTAGCC_containing_gene_set.txt

```
#Occurences of TTAGCC between -144 and -66 (positions relative to the transcription start site)
#630 sequences with TTAGCC in this interval
#3.19% of the sequences in promoter set with TTAGCC (set with 19736 sequences)
AT3G03210
AT2G27200
AT3G20360
AT3G05710
AT1G10090
AT5G41520
AT1G32900
AT4G18740
AT5G19870
AT5G55850
AT3G20600
AT1G27400
AT1G52680
AT4G29400
AT2G27730
AT4G39640
AT3G62170
AT1G04480
AT4G31420
AT2G44600
AT5G28370
AT1G44050
AT1G79750
AT4G29800
AT3G18535
AT4G24780
AT1G26270
AT1G52760
AT5G41370
AT5G21920
AT2G43280
AT5G24710
AT1G06010
AT4G29940
AT1G74510
AT2G19820
AT2G28430
AT4G12040
AT2G28330
AT4G14342
AT4G15530
AT1G76590
AT1G80500
AT4G05050
AT1G33680
AT1G27960
AT1G43190
AT2G33150
AT3G48100
AT3G08980
AT1G05720
AT5G10010
AT2G25890
AT1G05020
AT1G22980
AT4G13710
AT3G46950
AT2G28830
AT1G69980
AT3G44620
AT3G19570
AT4G39590
AT1G32225
AT5G47540
AT1G24000
AT4G18593
AT2G46470
AT2G31070
AT3G62210
AT3G56190
AT4G32105
AT2G29330
AT4G15410
AT5G39950
AT3G62310
AT5G08320
AT5G64510
AT3G06200
AT1G21930
AT2G31660
AT3G51840
AT2G47790
AT1G01510
AT5G05520
AT5G16140
AT1G07840
AT3G49000
AT3G17910
AT5G64650
AT5G09820
AT5G24000
AT5G38460
AT5G38110
AT4G19500
AT1G10700
AT5G61960
AT4G16146
AT3G57490
AT1G16060
AT1G02816
AT5G36700
AT3G16770
AT5G35180
AT5G27770
AT5G39660
AT1G05380
AT2G32980
AT4G35490
AT4G20310
AT1G01880
AT1G14920
AT5G58590
AT5G53530
AT2G36920
AT2G36830
AT5G62230
AT3G46320
AT1G11840
AT2G48070
AT1G65950
AT1G12450
AT1G14520
AT2G39700
AT4G00335
AT3G16260
AT3G04210
AT4G23450
AT3G47350
AT3G01730
AT5G46610
AT4G01660
AT5G26830
AT5G56840
AT1G32310
AT5G39930
AT3G55430
AT5G04230
AT2G35910
AT1G67850
AT4G10480
AT4G02890
AT2G22800
AT4G30845
AT3G62920
AT2G33220
AT1G28380
AT1G63240
AT2G34480
AT5G45095
AT5G13470
AT5G12110
AT3G04181
AT3G62950
AT1G23570
AT4G14290
AT2G04350
AT2G33390
AT5G21950
AT5G53490
AT3G02200
AT2G41060
AT4G35140
AT1G45976
AT3G14010
AT3G62070
AT4G38730
AT1G61250
AT5G45440
AT2G32170
AT2G29090
AT4G01790
AT2G45360
AT3G11940
AT3G50620
AT3G20410
AT2G18030
AT4G21980
AT1G12180
AT3G61580
AT1G03103
AT5G66410
AT3G46580
AT1G02330
AT5G44290
AT1G65380
AT2G38870
AT3G52620
AT1G26840
AT2G42160
AT1G28305
AT1G79080
AT1G67325
AT2G40760
AT5G07710
AT2G21370
AT5G22875
AT3G62530
AT3G05160
AT2G42000
AT2G34160
AT2G39630
AT5G52450
AT3G56920
AT2G41620
AT2G18510
AT5G54960
AT1G31600
AT3G18190
AT4G05320
AT2G23348
AT5G55260
AT3G26590
AT3G50210
AT2G05710
AT3G15810
AT2G29340
AT1G48050
AT5G09672
AT1G61110
AT5G39450
AT4G04940
AT2G29170
AT5G26980
AT2G30840
AT5G10745
AT5G54095
AT5G64160
AT3G57470
AT3G62970
AT4G08940
AT3G19610
AT4G00740
AT5G63190
AT4G22930
AT4G30780
AT3G47590
AT2G14660
AT4G04350
AT5G66040
AT3G22840
AT3G02390
AT3G09500
AT5G26820
AT1G64350
AT1G69890
AT5G50665
AT2G28550
AT1G73390
AT1G02160
AT1G63855
AT3G53630
AT5G56660
AT5G47180
AT2G28380
AT3G15190
AT5G05820
AT5G53140
AT5G37500
AT1G01290
AT2G25250
AT4G27530
AT4G32605
AT5G06360
AT3G25980
AT1G66800
AT4G39550
AT1G18270
AT1G65890
AT1G15010
AT3G45930
AT1G11910
AT3G05640
AT5G40660
AT1G29630
AT3G13630
AT1G03230
AT3G28760
AT2G35720
AT5G18540
AT1G68862
AT4G25830
AT1G07450
AT2G02160
AT2G35690
AT3G02190
AT5G13880
AT5G40490
AT4G33000
AT5G09670
AT3G20000
AT2G43540
AT5G05990
AT5G23550
AT2G23700
AT3G57650
AT2G45410
AT2G03350
AT2G40810
AT5G26700
AT1G12320
AT5G26850
AT1G08000
AT1G61290
AT2G38280
AT2G33500
AT3G57760
AT3G18790
AT1G04410
AT2G45600
AT1G14560
AT5G15920
AT3G17510
AT5G16610
AT5G02940
AT2G42750
AT2G25460
AT1G78510
AT4G32272
AT3G19050
AT4G18395
AT1G48650
AT5G44520
AT1G71490
AT5G42300
AT3G52750
AT5G64270
AT1G12730
AT3G60910
AT1G04790
AT5G06750
AT2G44560
AT1G69960
AT1G21380
AT3G01700
AT1G53790
AT5G13930
AT1G69540
AT1G53210
AT3G10610
AT3G63040
AT3G19590
AT4G27950
AT1G79830
AT5G42000
AT5G08280
AT5G54940
AT1G77230
AT5G04070
AT5G65550
AT3G08880
AT4G10270
AT1G06200
AT2G23260
AT4G34600
AT1G73110
AT3G04500
AT4G13310
AT1G80750
AT2G26860
AT5G26800
AT5G17790
AT2G31150
AT1G54060
AT1G57770
AT5G64260
AT5G24390
AT2G38760
AT2G46260
AT5G23060
AT4G21270
AT4G39470
AT5G24800
AT5G43300
AT4G33666
AT1G08100
AT1G73680
AT4G14103
AT1G14890
AT1G08470
AT5G44130
AT4G24690
AT2G01960
AT1G22890
AT2G31410
AT1G19170
AT3G60190
AT1G01370
AT3G02490
AT2G26530
AT2G41650
AT3G57290
AT1G03710
AT3G10585
AT2G25670
AT1G56260
AT3G26750
AT3G57320
AT3G49540
AT4G13220
AT2G38900
AT5G45330
AT5G27980
AT5G50420
AT3G26580
AT1G49400
AT1G12390
AT5G15440
AT5G10490
AT5G39400
AT2G40570
AT2G02910
AT3G01660
AT3G13470
AT3G06720
AT3G46430
AT3G17626
AT5G16950
AT4G18950
AT5G60580
AT4G25430
AT3G11745
AT2G33040
AT1G12610
AT5G15320
AT1G71696
AT3G62600
AT3G19130
AT5G50565
AT4G11850
AT3G62910
AT1G75030
AT2G41990
AT5G05510
AT4G36660
AT3G25597
AT4G31820
AT1G74930
AT3G25940
AT4G29070
AT1G14340
AT5G11260
AT4G00755
AT3G16370
AT2G21195
AT5G06000
AT3G10140
AT4G00350
AT2G45950
AT1G10657
AT1G18840
AT1G03220
AT1G16650
AT1G76230
AT5G53000
AT4G30990
AT2G30790
AT3G21175
AT3G15980
AT4G33560
AT3G01140
AT1G49840
AT4G10340
AT5G53180
AT1G08480
AT1G72510
AT5G19990
AT2G39730
AT3G60440
AT1G53120
AT1G73230
AT1G33780
AT3G06680
AT5G36790
AT1G24560
AT1G14750
AT4G31810
AT1G27750
AT4G25810
AT1G62290
AT2G17130
AT3G57380
AT3G47160
AT1G57600
AT5G01540
AT2G41790
AT2G48060
AT5G20620
AT5G08500
AT3G54280
AT4G28860
AT1G42440
AT4G17085
AT5G59500
AT5G59140
AT5G26330
AT1G63090
AT4G38600
AT2G44800
AT1G23180
AT4G32260
AT3G11820
AT1G12830
AT5G42790
AT4G16630
AT5G53430
AT3G18524
AT4G11380
AT5G45980
AT3G61640
AT1G51590
AT1G55920
AT1G01240
AT5G51380
AT1G07920
AT5G03740
AT1G65280
AT4G00170
AT5G08030
AT4G38130
AT3G03490
AT5G67270
AT4G09630
AT1G53800
AT4G38800
AT1G13820
AT2G30480
AT5G27670
AT4G22320
AT4G24700
AT3G10330
AT2G25735
AT2G19390
AT5G16070
AT1G64470
AT5G41050
AT1G05570
AT4G14490
AT2G47890
AT5G20330
AT4G37750
AT2G32320
AT4G24090
AT5G41950
AT1G22830
AT1G06440
AT1G78550
AT5G17380
AT3G44730
AT4G13250
AT1G12855
AT1G51560
AT3G53020
AT3G18890
AT3G55520
AT5G17290
AT5G24200
AT4G02940
AT2G20585
AT2G27760
AT3G16850
AT1G18520
AT1G29660
AT1G77540
AT2G03820
AT4G38630
AT2G21820
AT5G28460
AT1G30590
AT1G75700
AT1G64670
AT2G24820
AT5G53290
AT1G07745
AT2G47580
AT2G24790
AT5G09225
AT1G18180
AT1G75160
AT3G18090
AT2G30460
AT1G52270
AT5G46190
AT3G30210
AT5G61450
AT5G09230
AT2G03150
AT5G19160
AT2G34355
AT1G25350
AT1G08270
AT5G05790
AT1G65880
AT1G77720
AT1G55510
AT4G26000
AT4G34430
AT1G20890
AT5G41770
AT4G38410
AT3G30841
AT1G32380
AT4G15910
AT2G47380
AT1G03475
AT5G08290
AT5G51070
AT4G11310
AT3G24170
AT1G72260
AT5G41960
AT5G04890
AT5G26060
AT5G61460
AT3G45020
AT3G45890
AT4G10390
AT2G39930
AT1G22410
AT1G09320
AT5G61170
AT3G05327
AT2G18330
AT2G03410
AT1G51310
AT5G62490
AT1G65430
AT2G41310
AT1G62770
AT1G24625
AT5G58710
```
