## Supplementary material for "A comprehensive map of preferentially located motifs reveals distinct proximal *cis*-regulatory elements in plants": TTAGCCC_containing_gene_set.txt

```
#Occurences of TTAGCCC between -147 and -40 (positions relative to the transcription start site)
#255 sequences with TTAGCCC in this interval
#1.29% of the sequences in promoter set with TTAGCCC (set with 19736 sequences)
AT1G07745
AT1G04590
AT5G24390
AT2G42000
AT4G37750
AT1G19380
AT2G47350
AT4G00170
AT3G06720
AT1G11910
AT3G62920
AT5G58590
AT4G31810
AT3G53410
AT5G06360
AT4G26000
AT4G26940
AT2G34160
AT5G41520
AT4G20310
AT3G19460
AT1G53210
AT4G35490
AT4G08940
AT3G12370
AT4G00335
AT5G59500
AT1G04790
AT5G03740
AT1G04420
AT2G03820
AT3G49000
AT1G76230
AT5G64270
AT5G40770
AT1G73940
AT3G11820
AT1G06090
AT5G15980
AT4G32272
AT1G03103
AT3G57650
AT5G12110
AT2G27730
AT1G53800
AT4G39550
AT4G35140
AT4G37680
AT5G41220
AT4G33250
AT5G55260
AT5G64900
AT4G38630
AT1G47265
AT1G65280
AT4G29070
AT1G71440
AT5G50420
AT4G10480
AT4G38130
AT5G28460
AT5G54095
AT4G17085
AT5G53490
AT2G47380
AT5G53180
AT1G13600
AT5G42790
AT5G45440
AT5G58710
AT1G53790
AT4G23450
AT3G19590
AT1G51590
AT4G09630
AT1G33680
AT2G19760
AT5G39250
AT1G31600
AT5G63135
AT5G64650
AT1G48650
AT2G01470
AT3G57470
AT1G02330
AT5G19160
AT1G12320
AT2G27760
AT1G80750
AT3G62070
AT5G24165
AT5G61460
AT2G21195
AT5G45360
AT1G32500
AT3G53630
AT1G57770
AT1G71696
AT4G21860
AT5G23550
AT1G12830
AT1G20890
AT1G14340
AT5G27395
AT2G41060
AT5G41770
AT1G03710
AT5G08290
AT5G41960
AT2G28430
AT5G16940
AT3G30841
AT2G14660
AT2G35910
AT4G30780
AT4G11380
AT1G42440
AT4G18593
AT1G12390
AT2G43280
AT1G54390
AT4G24780
AT2G25670
AT4G14290
AT4G01310
AT3G16370
AT5G16140
AT5G64160
AT5G66410
AT5G39950
AT3G62910
AT1G32225
AT1G06010
AT5G09500
AT2G42340
AT1G49400
AT1G23110
AT2G34480
AT1G79750
AT3G58560
AT3G46950
AT1G01880
AT4G37970
AT5G51380
AT2G47580
AT2G32320
AT4G02110
AT3G05710
AT5G46190
AT2G40810
AT5G66360
AT3G11745
AT1G14560
AT2G47790
AT2G30480
AT5G16950
AT1G12180
AT5G64540
AT2G01960
AT1G16650
AT1G65950
AT1G69960
AT5G54148
AT2G05710
AT1G05380
AT3G53020
AT3G18790
AT3G15190
AT2G44800
AT3G20360
AT4G30990
AT5G66040
AT3G06680
AT4G39590
AT2G33500
AT4G10390
AT3G18524
AT1G14920
AT1G45976
AT5G10745
AT4G37830
AT3G10585
AT1G54310
AT5G27770
AT5G24710
AT3G48680
AT5G09670
AT5G08500
AT5G18770
AT1G22980
AT3G55520
AT1G22830
AT1G04480
AT1G33780
AT3G18535
AT1G02816
AT3G62210
AT1G74088
AT5G39450
AT1G22660
AT5G28370
AT1G48050
AT5G59140
AT3G46430
AT2G18330
AT1G80810
AT5G08280
AT5G02940
AT5G46610
AT4G25580
AT5G13930
AT1G54060
AT5G45095
AT3G25940
AT4G21980
AT3G09500
AT1G75030
AT3G48740
AT1G69540
AT4G01670
AT3G61860
AT2G31150
AT1G77230
AT3G17626
AT3G16260
AT2G41310
AT2G35690
AT2G32980
AT1G56260
AT2G41620
AT5G62950
AT5G47380
AT4G22930
AT1G09320
AT4G21270
AT5G61450
AT1G10657
AT5G16610
AT1G77720
AT1G01510
AT5G05820
AT3G08880
AT1G69980
AT5G22875
AT3G45020
AT1G62770
AT1G04410
AT2G17130
AT3G18190
AT3G56190
AT2G26860
AT5G09672
AT4G12340
AT2G30460
AT5G07710
```
