## Supplementary material for "A comprehensive map of preferentially located motifs reveals distinct proximal *cis*-regulatory elements in plants": TTAGCTCG_containing_gene_set.txt

```
#Occurences of TTAGCTCG between 123 and 268 (positions relative to the transcription start site)
#69 sequences with TTAGCTCG in this interval
#0.35% of the sequences in promoter set with TTAGCTCG (set with 19736 sequences)
AT5G42380
AT1G72090
AT2G24990
AT3G10520
AT3G07350
AT3G05180
AT2G44380
AT5G26749
AT3G45600
AT4G06599
AT4G38260
AT1G66160
AT2G36580
AT2G15240
AT3G23000
AT4G11630
AT4G19640
AT5G27830
AT4G33070
AT5G02280
AT5G05570
AT5G13960
AT3G17900
AT2G21780
AT5G51220
AT5G15720
AT4G38270
AT5G27120
AT3G56270
AT3G02030
AT5G10605
AT1G05670
AT2G32710
AT1G56200
AT5G42620
AT1G53790
AT1G08130
AT2G42010
AT2G18220
AT4G28710
AT1G24240
AT5G10740
AT4G26790
AT1G26796
AT4G19870
AT3G10670
AT4G22340
AT1G69830
AT1G80180
AT5G24110
AT4G14740
AT4G37440
AT4G33540
AT1G61660
AT1G06250
AT2G34620
AT3G05345
AT5G12440
AT2G41705
AT4G25630
AT1G11200
AT5G17760
AT1G69770
AT1G14360
AT3G32980
AT5G37350
AT4G24920
AT5G01360
AT3G49110
```
