## Supplementary material for "A comprehensive map of preferentially located motifs reveals distinct proximal *cis*-regulatory elements in plants": TTAGGAA_containing_gene_set.txt

```
#Occurences of TTAGGAA between -277 and -155 (positions relative to the transcription start site)
#554 sequences with TTAGGAA in this interval
#2.81% of the sequences in promoter set with TTAGGAA (set with 19736 sequences)
AT5G16453
AT1G50690
AT5G54250
AT5G45190
AT1G51030
AT5G39990
AT2G04400
AT2G14610
AT4G34770
AT5G02250
AT5G48780
AT4G14090
AT4G02280
AT1G08520
AT1G23040
AT2G24330
AT1G02910
AT3G24870
AT5G20830
AT1G76540
AT2G32890
AT1G26250
AT4G11655
AT3G45890
AT3G58030
AT3G62390
AT2G20760
AT3G60380
AT1G67530
AT1G74140
AT2G32830
AT2G43970
AT2G33380
AT1G78560
AT1G61795
AT2G04170
AT1G80900
AT2G14750
AT3G51110
AT1G23380
AT1G24095
AT1G61990
AT4G30996
AT5G05460
AT1G18300
AT2G45320
AT1G16430
AT5G55070
AT1G72960
AT5G08080
AT2G44578
AT4G14465
AT2G29125
AT1G55205
AT1G19880
AT5G40610
AT1G29590
AT5G65750
AT3G26930
AT3G02490
AT1G63220
AT4G39950
AT4G12080
AT4G27810
AT5G56250
AT1G15015
AT1G55280
AT3G47530
AT3G01240
AT1G15130
AT1G01940
AT4G08580
AT5G26220
AT2G40150
AT1G67870
AT2G33840
AT5G17160
AT2G32530
AT4G20350
AT5G15070
AT1G48325
AT4G25420
AT5G14200
AT5G44610
AT1G30000
AT4G26420
AT2G26300
AT2G41730
AT4G31300
AT1G04200
AT1G78915
AT2G04032
AT5G25540
AT4G36410
AT4G02100
AT1G70210
AT5G54880
AT3G24860
AT4G11350
AT4G35050
AT4G04210
AT1G80660
AT4G35600
AT5G49350
AT1G53025
AT5G57790
AT3G60300
AT1G76950
AT5G52780
AT4G14350
AT1G74160
AT4G32260
AT4G15735
AT5G61330
AT5G07340
AT3G49400
AT3G09035
AT5G46680
AT2G34350
AT3G26618
AT1G49140
AT4G19170
AT2G16090
AT2G37210
AT4G12360
AT2G24530
AT2G27775
AT4G26210
AT5G63180
AT3G11910
AT5G65380
AT2G47470
AT2G40520
AT1G57620
AT1G76230
AT4G09462
AT3G06370
AT5G46295
AT1G09780
AT2G18950
AT3G51450
AT3G26580
AT3G53220
AT2G15345
AT5G64220
AT3G24770
AT2G30040
AT2G45140
AT3G28930
AT4G02260
AT5G56420
AT5G15980
AT3G16950
AT5G49460
AT1G48960
AT3G62400
AT1G02050
AT2G27228
AT5G67630
AT1G63140
AT3G45300
AT2G32270
AT1G25490
AT5G49940
AT3G16180
AT5G19590
AT2G16018
AT4G39010
AT5G65940
AT2G36390
AT5G12020
AT3G02450
AT3G29185
AT1G63600
AT1G66360
AT3G55080
AT4G02600
AT5G01920
AT5G66320
AT1G23420
AT3G03870
AT1G17580
AT2G17950
AT3G03450
AT5G01270
AT1G10470
AT3G25160
AT5G64390
AT5G06240
AT2G31810
AT5G53810
AT1G31710
AT1G15970
AT5G53820
AT2G25940
AT1G14020
AT2G33780
AT5G16200
AT1G36920
AT5G16390
AT2G40730
AT3G01980
AT3G20310
AT1G19790
AT5G25970
AT1G03700
AT5G03415
AT2G28450
AT1G75220
AT4G24060
AT5G15460
AT1G61660
AT5G63110
AT4G38950
AT2G44920
AT4G23210
AT5G17570
AT3G15990
AT3G23660
AT1G55500
AT1G68160
AT3G06740
AT2G42600
AT4G03180
AT5G23770
AT2G15220
AT2G36355
AT5G24313
AT3G13040
AT2G04795
AT3G56900
AT1G01280
AT4G25210
AT4G00950
AT4G23560
AT4G31410
AT3G44716
AT5G62670
AT2G46360
AT3G52960
AT4G36020
AT3G47470
AT3G25590
AT3G18860
AT5G11050
AT2G41130
AT1G19900
AT1G55910
AT1G32530
AT2G17410
AT5G65110
AT5G07550
AT3G50620
AT5G04410
AT4G27390
AT5G06410
AT2G30580
AT3G53402
AT3G15220
AT3G54520
AT3G49240
AT4G05070
AT3G14075
AT3G07470
AT1G17760
AT5G10380
AT3G06730
AT3G42790
AT5G06970
AT5G28470
AT1G18200
AT5G58350
AT3G29130
AT1G62010
AT2G32160
AT5G11790
AT4G22010
AT2G41290
AT2G44680
AT4G21170
AT3G14560
AT5G23190
AT2G31800
AT1G30974
AT4G13780
AT5G18037
AT4G02660
AT5G39410
AT1G19835
AT4G03200
AT3G17780
AT3G07680
AT2G44140
AT1G06210
AT5G59000
AT2G43440
AT1G60730
AT1G62310
AT3G08020
AT5G47720
AT3G05650
AT3G57120
AT5G59700
AT3G26160
AT1G62640
AT5G22355
AT1G73680
AT1G77682
AT1G08065
AT5G35770
AT2G29450
AT5G65540
AT1G33265
AT3G57010
AT5G14530
AT1G31910
AT5G11500
AT5G40360
AT5G62130
AT5G58440
AT1G36070
AT4G12460
AT5G04730
AT3G18690
AT3G02670
AT1G21140
AT1G17780
AT3G49725
AT3G26150
AT5G15470
AT1G27170
AT1G22640
AT1G68935
AT5G50050
AT3G51660
AT2G33420
AT4G28400
AT3G49310
AT1G53345
AT1G03687
AT2G31490
AT1G68190
AT3G12340
AT2G27389
AT3G15605
AT4G14130
AT3G07720
AT1G02500
AT3G11670
AT5G53750
AT4G04830
AT5G24316
AT3G18630
AT1G72175
AT3G20580
AT5G05657
AT4G31160
AT3G48870
AT3G03272
AT4G17860
AT1G09140
AT5G02010
AT1G10500
AT4G31290
AT1G78450
AT4G26490
AT4G25890
AT3G63170
AT2G18100
AT2G39140
AT1G53785
AT4G00340
AT5G22340
AT3G16580
AT5G56990
AT5G45300
AT2G40950
AT2G45650
AT4G28370
AT5G07920
AT2G21260
AT3G61670
AT5G19485
AT5G56870
AT4G01510
AT1G72720
AT4G15730
AT2G21320
AT5G11060
AT5G40840
AT3G19010
AT1G68550
AT1G71130
AT5G57300
AT4G34620
AT3G60310
AT3G49490
AT5G46960
AT3G06760
AT1G34640
AT5G39580
AT2G35630
AT1G59860
AT2G42210
AT5G04440
AT1G20920
AT5G01230
AT5G49020
AT5G62230
AT3G45080
AT4G22700
AT2G43445
AT5G17450
AT2G20240
AT4G10040
AT4G33905
AT3G06580
AT3G13180
AT1G41830
AT2G31730
AT2G33700
AT1G67060
AT5G66640
AT3G06860
AT2G37920
AT3G48700
AT3G25680
AT1G72580
AT1G16060
AT5G67160
AT1G54217
AT3G48120
AT2G03810
AT5G10310
AT4G05590
AT3G09320
AT2G36720
AT1G68290
AT2G21170
AT3G12170
AT3G54250
AT4G17895
AT1G32380
AT1G15080
AT1G55190
AT5G25780
AT2G03780
AT1G17100
AT3G02410
AT1G62305
AT5G48560
AT3G44630
AT3G48180
AT5G18100
AT5G59120
AT3G27570
AT3G07980
AT1G71450
AT1G12560
AT1G16022
AT2G18420
AT2G24060
AT5G58520
AT2G28315
AT4G31490
AT5G16150
AT5G47380
AT3G26600
AT2G47280
AT4G32080
AT5G01540
AT1G74870
AT5G23860
AT1G75620
AT1G48650
AT5G15690
AT5G22530
AT4G30950
AT5G27700
AT1G32450
AT2G42990
AT3G10720
AT5G50160
AT3G06455
AT2G41400
AT2G46220
AT5G18480
AT1G57980
AT1G48480
AT3G48900
AT3G53400
AT5G20970
AT3G18870
AT2G39710
AT2G45750
AT1G19680
AT5G38210
AT5G51105
AT5G54690
AT1G63180
AT3G04870
AT1G78410
AT5G57030
AT1G15980
AT1G68552
AT1G47510
AT2G28690
AT1G27090
AT1G70170
AT1G19670
AT2G42910
AT1G12970
AT3G10740
AT4G32000
AT3G15760
AT5G10650
AT1G30230
AT1G53070
AT1G30240
AT3G59910
AT2G27230
AT4G17370
AT3G22930
AT1G68000
AT5G11590
AT1G36050
AT1G53210
AT5G19570
AT5G45700
AT3G54880
AT3G54790
AT4G20320
AT3G27325
AT3G29010
AT1G74000
AT1G06770
AT4G20040
AT3G56720
AT3G14595
AT4G01590
AT1G75630
AT2G25270
AT1G06090
AT3G03950
AT3G27890
AT2G27500
AT1G27380
AT5G65180
AT2G24680
AT2G28270
AT4G10010
AT4G38130
AT4G17890
AT4G33180
```
