## Supplementary material for "A comprehensive map of preferentially located motifs reveals distinct proximal *cis*-regulatory elements in plants": TTAGGACA_containing_gene_set.txt

```
#Occurences of TTAGGACA between -207 and -183 (positions relative to the transcription start site)
#27 sequences with TTAGGACA in this interval
#0.14% of the sequences in promoter set with TTAGGACA (set with 19736 sequences)
AT1G28300
AT4G02080
AT5G49450
AT1G04750
AT5G19060
AT5G11800
AT1G77460
AT1G69295
AT3G50400
AT2G27430
AT4G25720
AT5G65960
AT5G55200
AT1G09940
AT5G66490
AT5G49448
AT2G21185
AT4G23040
AT4G30840
AT2G23755
AT5G48930
AT3G02080
AT1G32400
AT1G79550
AT2G29440
AT1G20030
AT5G61720
```
