## Supplementary material for "A comprehensive map of preferentially located motifs reveals distinct proximal *cis*-regulatory elements in plants": TTAGGGCC_containing_gene_set.txt

```
#Occurences of TTAGGGCC between -171 and -55 (positions relative to the transcription start site)
#46 sequences with TTAGGGCC in this interval
#0.23% of the sequences in promoter set with TTAGGGCC (set with 19736 sequences)
AT1G76400
AT2G28800
AT1G17410
AT5G62950
AT4G04780
AT3G51330
AT1G55510
AT3G18790
AT5G05890
AT3G15290
AT3G52030
AT3G53780
AT1G31220
AT3G22950
AT3G09850
AT5G65650
AT1G14320
AT3G23670
AT1G23410
AT3G49000
AT1G02330
AT1G73230
AT4G38480
AT4G32250
AT1G67440
AT1G07840
AT1G70330
AT2G39930
AT1G72320
AT1G01320
AT3G15730
AT5G07490
AT5G55470
AT3G09860
AT1G55630
AT2G48100
AT1G72270
AT2G33610
AT2G42210
AT3G18165
AT5G62240
AT5G28630
AT1G23400
AT3G52730
AT1G52670
AT1G76405
```
