## Supplementary material for "A comprehensive map of preferentially located motifs reveals distinct proximal *cis*-regulatory elements in plants": TTAGGGG_containing_gene_set.txt

```
#Occurences of TTAGGGG between -142 and -29 (positions relative to the transcription start site)
#173 sequences with TTAGGGG in this interval
#0.88% of the sequences in promoter set with TTAGGGG (set with 19736 sequences)
AT3G15095
AT4G29250
AT1G63720
AT5G61460
AT2G19390
AT3G17900
AT3G21300
AT3G27220
AT5G03960
AT2G19720
AT5G63590
AT3G03960
AT3G47860
AT1G77260
AT3G60240
AT3G55740
AT5G56310
AT3G24255
AT4G38820
AT5G13780
AT1G52620
AT5G27920
AT3G12250
AT5G42150
AT4G35940
AT3G59360
AT4G30880
AT3G52550
AT1G49730
AT5G66760
AT1G74860
AT4G35030
AT1G79830
AT1G48210
AT5G60500
AT1G24625
AT5G67330
AT4G34390
AT2G19730
AT3G03980
AT2G23440
AT5G23040
AT5G63980
AT4G35970
AT4G27580
AT1G73810
AT1G19860
AT4G34680
AT1G07950
AT2G45140
AT5G27490
AT3G15670
AT5G09550
AT1G25260
AT5G58440
AT2G02955
AT3G17365
AT2G40420
AT1G33480
AT5G08270
AT3G27810
AT5G63560
AT2G34970
AT1G67580
AT4G36050
AT2G40290
AT3G03030
AT4G11670
AT1G62280
AT5G15410
AT1G63170
AT4G16144
AT4G25080
AT2G20515
AT2G20100
AT5G58130
AT3G09150
AT5G42780
AT2G46160
AT4G02150
AT2G39795
AT3G62820
AT2G47680
AT4G03960
AT5G54690
AT1G11630
AT5G60030
AT5G19830
AT1G59890
AT3G10120
AT3G61230
AT4G34590
AT1G33250
AT1G15700
AT5G67590
AT1G22880
AT1G71920
AT4G14800
AT3G22510
AT2G05070
AT3G63460
AT1G69050
AT1G51080
AT4G19870
AT2G33740
AT2G36100
AT5G10695
AT4G30820
AT2G02360
AT1G13250
AT5G04900
AT1G51380
AT4G01550
AT3G04970
AT4G25190
AT3G27230
AT1G35420
AT4G28010
AT5G49150
AT3G26000
AT2G35215
AT5G27000
AT3G07330
AT5G27420
AT5G15310
AT3G49750
AT1G14440
AT1G48920
AT3G52080
AT2G20500
AT4G04790
AT5G46160
AT1G03190
AT1G20810
AT2G04630
AT5G25540
AT1G17170
AT4G22780
AT1G70950
AT5G45850
AT1G68670
AT3G15400
AT5G43760
AT3G59380
AT2G40100
AT4G34588
AT2G04270
AT1G23180
AT4G22700
AT4G14720
AT1G07960
AT3G50100
AT4G07950
AT4G10170
AT5G61510
AT5G54970
AT1G61680
AT2G31010
AT1G11540
AT2G20362
AT5G04060
AT2G31300
AT1G19340
AT1G20696
AT2G33735
AT1G76890
AT4G18640
AT1G04810
AT1G22500
AT5G66750
AT1G73150
AT3G23940
AT4G04800
```
