## Supplementary material for "A comprehensive map of preferentially located motifs reveals distinct proximal *cis*-regulatory elements in plants": TTAGTGGG_containing_gene_set.txt

```
#Occurences of TTAGTGGG between -156 and -57 (positions relative to the transcription start site)
#108 sequences with TTAGTGGG in this interval
#0.55% of the sequences in promoter set with TTAGTGGG (set with 19736 sequences)
AT5G14850
AT3G62360
AT3G62370
AT5G63500
AT4G22200
AT3G05675
AT2G41780
AT1G58170
AT3G53020
AT4G14120
AT3G52960
AT5G57580
AT1G68185
AT5G62770
AT2G02790
AT4G32390
AT5G24610
AT5G59140
AT1G33780
AT1G79650
AT5G45920
AT2G47580
AT4G33120
AT1G15215
AT5G14680
AT4G13810
AT5G51620
AT3G25080
AT3G19740
AT2G20140
AT3G18770
AT5G11170
AT4G15800
AT2G20440
AT4G14622
AT1G51510
AT1G65930
AT2G27530
AT4G12670
AT5G38380
AT3G08720
AT3G62390
AT4G14010
AT4G28240
AT5G03800
AT4G23330
AT1G72420
AT3G62220
AT2G35120
AT3G62290
AT4G14110
AT5G65540
AT4G31960
AT5G03660
AT1G71692
AT3G04840
AT4G25434
AT4G36020
AT4G37210
AT3G02210
AT1G71370
AT5G19240
AT5G49660
AT1G76750
AT5G23520
AT3G08730
AT5G24313
AT3G56820
AT3G17780
AT3G19760
AT1G70140
AT2G29960
AT1G08000
AT1G22490
AT1G33140
AT5G57860
AT5G67220
AT2G29970
AT2G34520
AT1G66150
AT3G28180
AT2G36840
AT4G15075
AT5G62290
AT1G70720
AT1G16810
AT5G54520
AT1G33120
AT1G22830
AT4G14620
AT5G47220
AT5G14970
AT1G07890
AT3G27070
AT3G26890
AT1G67500
AT2G21730
AT4G15550
AT1G74710
AT1G06645
AT5G19950
AT5G16950
AT5G19160
AT3G12300
AT2G27840
AT5G11240
AT3G15351
AT2G20450
```
