## Supplementary material for "A comprehensive map of preferentially located motifs reveals distinct proximal *cis*-regulatory elements in plants": TTATA_containing_gene_set.txt

```
#Occurences of TTATA between -36 and -23 (positions relative to the transcription start site)
#4334 sequences with TTATA in this interval
#21.96% of the sequences in promoter set with TTATA (set with 19736 sequences)
AT1G70650
AT5G65140
AT1G69530
AT1G47840
AT1G02730
AT1G70670
AT3G55970
AT5G17540
AT5G55050
AT4G37970
AT1G48920
AT1G48100
AT5G15130
AT1G66270
AT3G42180
AT3G26935
AT1G04670
AT3G26200
AT5G20045
AT5G43900
AT5G64400
AT5G44610
AT3G03880
AT3G26920
AT4G26130
AT1G08550
AT3G05180
AT3G16330
AT2G24945
AT5G16980
AT5G26280
AT1G21670
AT5G23270
AT5G65010
AT4G25420
AT4G33260
AT1G79970
AT4G12890
AT1G09815
AT1G02160
AT5G24800
AT5G60650
AT1G62790
AT4G24120
AT1G57600
AT3G24093
AT5G19600
AT1G17130
AT5G27920
AT3G05490
AT3G09640
AT5G63130
AT2G04690
AT1G16510
AT2G26080
AT2G35600
AT1G01810
AT2G43510
AT1G17760
AT3G07180
AT1G66400
AT1G52342
AT1G22015
AT4G30710
AT5G19790
AT1G28230
AT4G31500
AT3G61580
AT4G11010
AT5G59090
AT4G28240
AT4G15830
AT1G07280
AT2G23600
AT1G66860
AT3G07195
AT4G18970
AT1G79380
AT1G75370
AT3G19550
AT3G46590
AT5G66690
AT3G17510
AT1G72050
AT4G34200
AT5G65380
AT4G10925
AT5G62520
AT2G44740
AT1G17285
AT4G38770
AT5G44578
AT5G52320
AT1G71770
AT5G30490
AT5G21040
AT1G49190
AT4G08290
AT1G30720
AT4G34135
AT5G40200
AT5G25940
AT1G66160
AT4G13195
AT1G56080
AT4G38100
AT2G33850
AT2G20585
AT4G27160
AT3G28030
AT5G02020
AT5G44310
AT3G02570
AT1G21130
AT5G54980
AT3G22275
AT4G17680
AT2G20700
AT4G11300
AT4G14070
AT1G06980
AT4G01540
AT3G16660
AT5G06530
AT1G61390
AT4G26260
AT5G41280
AT1G48330
AT3G13910
AT3G06740
AT2G16200
AT1G65845
AT5G04900
AT3G24140
AT1G44970
AT1G70620
AT3G52770
AT5G24610
AT5G17310
AT3G62170
AT5G50915
AT3G07940
AT4G08300
AT1G32630
AT3G23090
AT4G13770
AT2G19730
AT4G30450
AT1G29640
AT3G21890
AT4G39090
AT3G03341
AT2G29340
AT1G02790
AT2G21195
AT1G48510
AT3G29250
AT3G46040
AT2G39970
AT5G60890
AT1G23240
AT1G53903
AT3G25820
AT1G58025
AT2G01100
AT2G43970
AT3G03640
AT3G61460
AT5G18170
AT4G15053
AT4G34560
AT4G33060
AT2G03480
AT4G00530
AT1G13420
AT1G61520
AT2G23350
AT5G47640
AT1G54350
AT1G76960
AT1G52695
AT1G15885
AT1G13260
AT2G38750
AT1G22890
AT3G07350
AT3G03190
AT3G11990
AT4G12432
AT5G58470
AT5G52310
AT3G28270
AT1G18480
AT5G20150
AT4G00780
AT1G30280
AT3G62020
AT4G15440
AT2G26740
AT3G07370
AT2G36800
AT1G60990
AT1G51913
AT4G10850
AT5G56540
AT3G16530
AT4G33050
AT2G40140
AT5G05640
AT5G42630
AT5G46115
AT3G02885
AT2G43650
AT2G38870
AT2G02410
AT1G12270
AT4G20830
AT4G22217
AT5G16570
AT1G30040
AT5G03630
AT5G05540
AT5G60190
AT1G26799
AT5G54870
AT1G12240
AT1G67920
AT5G40690
AT2G45860
AT5G20400
AT1G11362
AT1G75750
AT4G24190
AT4G13640
AT4G25550
AT5G15290
AT3G53980
AT5G10930
AT3G05980
AT3G07820
AT5G14940
AT1G15110
AT1G08600
AT3G22570
AT1G23205
AT3G50160
AT3G05727
AT1G67370
AT4G32280
AT1G10960
AT5G25490
AT2G33640
AT4G00950
AT4G39675
AT3G06430
AT4G21680
AT3G58550
AT4G38550
AT2G21100
AT1G02640
AT3G15395
AT3G12750
AT5G24350
AT5G05965
AT4G13710
AT1G09932
AT4G16030
AT2G18590
AT4G12580
AT5G36290
AT5G42930
AT1G61800
AT4G07515
AT4G12690
AT2G29670
AT1G76920
AT2G45770
AT5G25890
AT5G65590
AT1G67050
AT2G30766
AT4G12550
AT2G43520
AT4G10500
AT4G26410
AT1G01453
AT5G39130
AT5G49010
AT3G48170
AT4G23500
AT5G47220
AT4G31160
AT1G68430
AT1G01250
AT1G01180
AT5G45130
AT4G14850
AT3G54400
AT5G52540
AT5G18037
AT5G62070
AT1G21640
AT1G73560
AT1G45223
AT1G50630
AT2G22850
AT2G26710
AT4G18425
AT5G45960
AT3G51040
AT1G76930
AT1G79530
AT4G14740
AT1G30460
AT5G16830
AT1G02750
AT5G39090
AT1G53870
AT1G05570
AT5G24380
AT1G24881
AT1G16250
AT1G17110
AT1G55960
AT2G20880
AT3G29400
AT5G38460
AT3G63510
AT2G33530
AT5G53390
AT5G45340
AT5G64110
AT1G56385
AT4G04740
AT1G53750
AT2G44200
AT3G58070
AT2G44080
AT1G72510
AT1G19320
AT3G57230
AT2G45110
AT2G42990
AT4G23100
AT5G04530
AT1G13320
AT1G48550
AT5G43130
AT5G57070
AT1G22470
AT3G56730
AT1G35910
AT2G23690
AT1G24800
AT5G63810
AT1G04040
AT5G42600
AT1G75940
AT5G62770
AT1G16420
AT4G13980
AT1G75330
AT3G18260
AT2G27330
AT1G23390
AT1G10370
AT1G47540
AT1G65920
AT3G21810
AT2G23050
AT1G64380
AT3G63040
AT5G07090
AT3G23390
AT5G08391
AT5G26667
AT2G39380
AT4G36700
AT5G49520
AT5G27750
AT1G68680
AT5G51545
AT5G38630
AT1G48960
AT5G58970
AT4G22790
AT3G04280
AT5G51070
AT1G70180
AT5G09440
AT5G65205
AT1G21080
AT1G77410
AT1G50940
AT5G46295
AT4G01110
AT5G15180
AT1G13520
AT3G22380
AT5G63780
AT2G30210
AT1G56660
AT5G04960
AT1G58225
AT1G07820
AT5G52390
AT1G49450
AT1G28110
AT3G12970
AT4G02655
AT3G44260
AT5G63850
AT5G52975
AT3G26510
AT4G39850
AT5G23980
AT1G66570
AT1G79870
AT2G41480
AT5G66650
AT5G13970
AT5G62910
AT2G03880
AT5G60840
AT3G52260
AT2G25150
AT4G00310
AT2G25700
AT3G24650
AT2G32150
AT2G19640
AT3G24740
AT1G18140
AT3G54940
AT3G20810
AT2G39440
AT5G40660
AT1G23290
AT5G02550
AT4G34180
AT1G52740
AT1G49670
AT2G24700
AT1G78290
AT3G61890
AT1G16610
AT2G32560
AT2G25980
AT5G48650
AT1G67030
AT1G02690
AT2G17950
AT4G09464
AT5G07420
AT1G79830
AT2G32275
AT1G52855
AT5G27850
AT3G07600
AT5G50720
AT5G38344
AT1G27770
AT4G34290
AT1G18340
AT3G61540
AT1G15385
AT3G63060
AT5G38100
AT1G73830
AT4G39800
AT1G29460
AT5G49170
AT3G63050
AT3G23620
AT4G15680
AT4G36410
AT5G41560
AT3G55110
AT3G25570
AT4G22780
AT2G27550
AT5G14650
AT1G18400
AT4G39540
AT5G61720
AT1G35210
AT1G23200
AT1G33440
AT5G04800
AT2G31530
AT1G60740
AT5G12350
AT4G19230
AT2G04039
AT1G74950
AT1G69500
AT4G16008
AT3G25560
AT2G31060
AT1G57777
AT2G03680
AT2G42380
AT5G08400
AT2G26370
AT3G57290
AT1G69920
AT1G54000
AT1G16500
AT1G17420
AT2G26350
AT2G43570
AT3G14210
AT4G23590
AT1G12672
AT2G36695
AT5G66460
AT3G49305
AT1G76470
AT1G03770
AT4G12110
AT2G33480
AT4G30370
AT5G06300
AT2G38080
AT2G36770
AT2G25290
AT5G64260
AT3G03890
AT3G56710
AT2G41260
AT1G16905
AT2G23290
AT3G59480
AT3G51810
AT5G11030
AT5G13330
AT5G13200
AT4G21903
AT5G54130
AT3G28630
AT1G59610
AT2G34080
AT5G51190
AT3G57240
AT1G07470
AT5G20830
AT2G16510
AT4G24380
AT1G62570
AT5G53820
AT1G77600
AT4G02090
AT4G36590
AT5G23210
AT1G53760
AT1G15960
AT1G17850
AT1G68110
AT1G70600
AT2G35230
AT3G57000
AT5G25160
AT3G49601
AT3G13350
AT5G66400
AT3G52660
AT3G21370
AT1G63380
AT4G09010
AT1G07135
AT1G43170
AT5G21020
AT3G52360
AT5G40150
AT3G59930
AT1G49750
AT3G56060
AT1G80050
AT4G03210
AT2G28400
AT4G03190
AT2G21260
AT1G05770
AT1G71780
AT3G23730
AT2G45200
AT4G37445
AT1G28695
AT1G76240
AT3G22968
AT5G24570
AT5G48410
AT3G53270
AT1G67340
AT5G62670
AT1G67840
AT2G17660
AT3G48570
AT1G20140
AT5G27600
AT5G02890
AT5G57610
AT2G18210
AT1G72416
AT1G11720
AT4G02810
AT1G10280
AT5G54190
AT5G11270
AT2G46910
AT5G47920
AT5G26920
AT3G07390
AT5G05340
AT2G32830
AT1G45190
AT5G45670
AT5G19550
AT1G28815
AT5G28237
AT3G55700
AT1G10480
AT3G44750
AT4G30960
AT2G29910
AT5G48140
AT2G41342
AT4G18920
AT4G14385
AT3G15990
AT1G17070
AT4G02480
AT1G17180
AT4G12730
AT3G08950
AT2G42480
AT2G03420
AT1G06550
AT3G16230
AT3G12910
AT5G62360
AT4G02280
AT3G13235
AT3G55010
AT1G55330
AT1G71790
AT1G01750
AT2G36724
AT5G46230
AT3G28740
AT4G16141
AT3G10310
AT2G45210
AT1G30860
AT2G23950
AT5G26780
AT3G56610
AT4G15160
AT5G52060
AT1G19610
AT5G39510
AT5G46210
AT2G01420
AT2G25930
AT1G66550
AT5G52760
AT2G18193
AT5G41980
AT4G16730
AT4G18280
AT1G78070
AT5G05960
AT3G18140
AT1G71692
AT5G22300
AT3G24500
AT5G59310
AT3G06760
AT4G10265
AT4G01200
AT4G13660
AT2G42430
AT1G59900
AT3G50400
AT4G05070
AT4G27090
AT4G34340
AT5G55850
AT2G04080
AT5G65900
AT3G45010
AT5G21274
AT4G17260
AT5G08410
AT1G65690
AT3G44990
AT4G23570
AT2G30490
AT1G71910
AT1G78820
AT2G39040
AT5G48385
AT3G09860
AT5G13730
AT4G22610
AT2G39890
AT5G08680
AT3G01640
AT4G29905
AT3G49360
AT3G21710
AT2G46990
AT1G27090
AT1G70370
AT5G60390
AT3G43800
AT1G44542
AT5G64570
AT3G20475
AT5G64760
AT5G43620
AT5G07450
AT3G07340
AT1G19000
AT5G25752
AT4G14060
AT5G67430
AT2G01970
AT1G16410
AT5G64120
AT2G44490
AT2G26560
AT5G41900
AT5G45910
AT5G60790
AT3G51280
AT3G23450
AT3G52290
AT1G52040
AT5G62580
AT5G16790
AT1G06990
AT5G55132
AT3G17611
AT5G22570
AT2G28200
AT5G61605
AT1G57870
AT5G58400
AT1G79700
AT2G48130
AT4G28140
AT2G01400
AT5G12080
AT1G66740
AT5G41940
AT4G16370
AT4G30210
AT2G20142
AT2G30410
AT5G46430
AT2G02140
AT5G35670
AT1G32750
AT1G23740
AT1G33790
AT3G11820
AT1G62980
AT1G21680
AT5G58070
AT1G08510
AT5G06930
AT2G03820
AT3G09310
AT2G25970
AT1G55590
AT3G56290
AT1G80840
AT2G37970
AT1G44224
AT1G22650
AT5G17860
AT1G58684
AT3G60300
AT5G65390
AT3G11170
AT5G48220
AT1G27760
AT4G14360
AT1G29910
AT4G13180
AT1G51080
AT2G13610
AT2G32390
AT4G30290
AT1G13670
AT3G11340
AT5G12370
AT2G02100
AT5G41360
AT3G10800
AT2G15220
AT5G48170
AT4G26110
AT4G12390
AT1G69526
AT3G02170
AT1G01900
AT4G37220
AT4G35410
AT5G46700
AT5G10170
AT4G37240
AT2G27510
AT2G38230
AT3G23190
AT3G04060
AT1G22030
AT3G28007
AT2G31390
AT3G13437
AT1G12970
AT4G29000
AT1G42430
AT1G75250
AT2G37940
AT4G14315
AT4G32600
AT3G49560
AT1G19960
AT3G25220
AT1G76420
AT2G39850
AT1G78570
AT3G16200
AT5G47020
AT1G53035
AT1G09810
AT3G61860
AT2G45330
AT3G27710
AT3G55646
AT5G50700
AT5G10860
AT5G18930
AT5G57655
AT5G60490
AT4G33220
AT1G30700
AT4G21770
AT3G57450
AT1G12665
AT1G14540
AT4G38640
AT2G19070
AT1G25490
AT1G04645
AT3G24503
AT5G03995
AT3G59980
AT2G34590
AT3G22070
AT5G57887
AT3G17340
AT5G03970
AT1G19640
AT1G66750
AT4G27350
AT2G41100
AT1G73470
AT5G15948
AT2G42590
AT2G28330
AT1G55310
AT2G18100
AT1G32920
AT4G31620
AT3G22370
AT5G17800
AT1G65060
AT2G17250
AT4G23050
AT5G15490
AT3G49400
AT3G07010
AT2G25200
AT1G13610
AT3G03010
AT1G63270
AT4G36080
AT5G14410
AT2G37180
AT3G10525
AT1G15610
AT1G72520
AT5G64343
AT3G50310
AT4G18480
AT1G24577
AT2G41190
AT4G20440
AT3G51490
AT5G57260
AT1G65370
AT1G65580
AT5G27120
AT3G01800
AT3G25930
AT5G44130
AT5G47950
AT1G11610
AT1G43910
AT5G37770
AT1G66800
AT2G03200
AT1G31335
AT2G31540
AT2G29130
AT2G45380
AT5G41350
AT4G39753
AT2G30130
AT2G44430
AT3G44870
AT5G67310
AT3G15590
AT3G62070
AT1G53520
AT5G64470
AT4G33905
AT4G02370
AT2G24360
AT2G32800
AT4G22517
AT5G63310
AT3G27930
AT5G47560
AT5G13410
AT1G73600
AT2G17990
AT1G52315
AT4G27010
AT1G24340
AT5G50230
AT1G80280
AT3G25770
AT5G03170
AT3G19580
AT4G39010
AT3G10000
AT3G15760
AT5G27630
AT5G45110
AT1G79990
AT3G51780
AT4G37295
AT2G13650
AT3G61950
AT3G55050
AT5G39850
AT4G34410
AT1G21120
AT5G04850
AT5G43180
AT4G31880
AT5G53120
AT2G33430
AT5G09650
AT5G22550
AT5G66440
AT2G22475
AT2G41410
AT4G19990
AT5G55070
AT1G54510
AT4G23750
AT1G56700
AT2G14720
AT1G62380
AT5G37540
AT3G25810
AT4G35010
AT5G57123
AT3G45930
AT5G37990
AT1G64625
AT5G25260
AT4G30190
AT1G12840
AT3G22840
AT1G30470
AT3G09820
AT1G74000
AT3G01472
AT1G73260
AT3G51895
AT3G02910
AT5G03160
AT4G20270
AT5G65320
AT1G15860
AT2G47670
AT3G15358
AT3G49320
AT3G59670
AT2G20340
AT4G39470
AT1G30135
AT5G03230
AT1G22760
AT1G66580
AT5G45095
AT1G80120
AT3G02140
AT2G20410
AT1G24764
AT5G06360
AT3G45030
AT5G54300
AT1G29930
AT1G68620
AT4G21620
AT1G70690
AT3G45980
AT5G35740
AT2G01130
AT5G20810
AT2G37200
AT5G59730
AT2G28790
AT1G69760
AT2G37750
AT3G11940
AT5G28919
AT5G60630
AT4G16447
AT5G12470
AT5G62760
AT4G08555
AT1G75110
AT5G03500
AT5G15970
AT2G31945
AT5G17165
AT1G24575
AT5G24600
AT5G66590
AT4G38020
AT3G60280
AT5G38160
AT5G19875
AT5G20620
AT1G22275
AT2G14540
AT4G23450
AT1G22900
AT1G51510
AT5G53486
AT3G09100
AT5G03040
AT3G55230
AT1G19500
AT2G42440
AT2G15340
AT4G32030
AT4G20800
AT1G73340
AT5G35603
AT3G47440
AT1G02930
AT5G60040
AT3G51690
AT4G13850
AT1G04290
AT3G17940
AT3G24068
AT4G32800
AT1G15200
AT1G30795
AT3G21352
AT5G05220
AT3G58820
AT2G26930
AT4G26230
AT3G28300
AT2G36020
AT5G23190
AT4G29830
AT1G45221
AT5G47060
AT1G47530
AT1G61590
AT1G06470
AT5G16440
AT3G15970
AT5G02850
AT3G13470
AT4G39270
AT3G11480
AT3G54960
AT3G54810
AT5G18310
AT3G54270
AT1G71160
AT2G25560
AT4G27860
AT3G24420
AT3G12760
AT1G18300
AT1G35255
AT5G56870
AT3G14310
AT2G44440
AT5G02490
AT1G02890
AT3G04540
AT2G37760
AT4G04610
AT1G67980
AT4G26480
AT3G60520
AT5G03260
AT5G45350
AT3G09720
AT1G22990
AT1G27565
AT5G04120
AT5G42080
AT1G62420
AT1G09350
AT4G19690
AT1G53625
AT4G35180
AT1G07150
AT5G19960
AT1G48500
AT5G61290
AT2G47190
AT5G26692
AT3G26840
AT4G30830
AT3G61740
AT5G41720
AT2G25010
AT4G11290
AT1G78970
AT5G46250
AT4G25320
AT5G44730
AT2G02820
AT1G79730
AT3G54590
AT4G27654
AT5G06080
AT2G17140
AT4G16740
AT3G19440
AT3G16650
AT1G75390
AT4G13420
AT5G23660
AT3G48180
AT4G02890
AT1G47280
AT5G40360
AT5G03210
AT3G20620
AT2G03800
AT2G46960
AT3G03828
AT5G49120
AT3G51510
AT2G15400
AT1G24210
AT2G36430
AT1G19485
AT2G18328
AT5G09920
AT1G26320
AT2G37170
AT2G47520
AT3G26210
AT3G58830
AT1G22640
AT2G32070
AT1G52820
AT1G64105
AT3G12100
AT1G01530
AT1G02475
AT1G08065
AT5G62550
AT1G56210
AT1G64090
AT1G68100
AT1G47620
AT1G04770
AT1G59740
AT2G45960
AT3G14230
AT5G53700
AT3G62060
AT1G53400
AT2G36250
AT3G24040
AT2G39980
AT2G43261
AT3G09920
AT1G61700
AT5G45330
AT3G11020
AT3G10585
AT5G63680
AT4G22540
AT2G29020
AT2G36220
AT1G62430
AT3G14650
AT1G57570
AT5G49850
AT5G40700
AT1G05310
AT5G06380
AT1G32960
AT3G26560
AT3G14395
AT1G12010
AT5G14380
AT1G18200
AT5G61660
AT1G32583
AT1G15630
AT4G18190
AT2G43220
AT1G78830
AT3G53520
AT1G31250
AT5G56140
AT3G44326
AT3G26630
AT3G58450
AT1G15550
AT4G08230
AT4G16080
AT1G66540
AT5G42200
AT5G48740
AT1G14530
AT5G17460
AT4G09030
AT3G44710
AT2G35320
AT3G58850
AT1G09840
AT2G35300
AT5G54062
AT1G74920
AT2G41380
AT4G28190
AT5G09463
AT2G26800
AT4G09467
AT4G15393
AT5G47610
AT2G36090
AT5G19390
AT3G55254
AT3G05930
AT2G02230
AT1G70570
AT5G44620
AT3G27809
AT5G59910
AT3G61670
AT4G26080
AT1G75240
AT5G67530
AT1G75680
AT4G32590
AT5G60530
AT4G17030
AT5G37670
AT5G42800
AT2G30910
AT3G28950
AT5G11080
AT2G04045
AT1G07220
AT5G16960
AT2G38110
AT3G55677
AT1G78080
AT4G31330
AT4G39640
AT1G47128
AT4G37050
AT5G67500
AT1G74870
AT1G16060
AT1G26945
AT1G79470
AT5G11800
AT4G29420
AT5G54960
AT3G25980
AT4G30670
AT1G66500
AT5G22555
AT5G03920
AT5G50423
AT1G12420
AT3G24225
AT4G38210
AT4G32060
AT1G22540
AT4G12610
AT2G20720
AT1G34790
AT4G16760
AT1G78790
AT5G51410
AT5G19151
AT3G19030
AT4G30200
AT4G24974
AT5G45428
AT5G12940
AT1G08630
AT5G65360
AT4G22190
AT2G33420
AT1G15800
AT4G13010
AT1G62280
AT3G15400
AT1G14910
AT3G57040
AT3G56400
AT3G20060
AT5G02280
AT2G41130
AT5G11650
AT1G57990
AT4G24800
AT3G43240
AT2G19750
AT3G14560
AT3G02210
AT4G27280
AT1G23130
AT4G34030
AT4G04180
AT3G57540
AT4G32870
AT1G63950
AT2G29410
AT3G01470
AT2G41060
AT3G11070
AT2G28610
AT2G38380
AT1G76440
AT1G13870
AT5G02090
AT2G19500
AT1G63930
AT3G12345
AT1G77682
AT4G39950
AT2G38120
AT5G32440
AT2G36120
AT4G23990
AT1G07780
AT5G49450
AT4G14750
AT5G18640
AT4G12870
AT2G31310
AT3G58510
AT3G16280
AT4G29220
AT2G44100
AT3G05155
AT1G13370
AT2G32020
AT4G02590
AT3G14700
AT5G53930
AT2G16505
AT5G55565
AT2G33780
AT1G08090
AT1G16270
AT3G52210
AT3G51730
AT5G53340
AT5G09860
AT4G18197
AT4G37530
AT4G16460
AT1G18210
AT2G36910
AT3G45900
AT5G43350
AT5G66052
AT4G13230
AT2G19540
AT4G39320
AT3G09810
AT1G08430
AT3G23480
AT5G18240
AT1G29090
AT1G57660
AT1G23110
AT4G33010
AT3G03520
AT3G20510
AT4G14320
AT1G72130
AT1G79360
AT2G28880
AT2G25640
AT4G01770
AT5G04110
AT3G09390
AT1G28120
AT1G22360
AT1G61720
AT3G28780
AT1G20850
AT5G12980
AT2G41620
AT5G25950
AT1G62180
AT1G50930
AT4G26950
AT3G13857
AT4G17020
AT1G17520
AT3G02190
AT4G34970
AT2G27370
AT4G16990
AT3G01190
AT3G03990
AT3G52130
AT1G08230
AT4G04850
AT3G47810
AT4G36980
AT5G62280
AT4G34760
AT1G52100
AT1G01470
AT1G56150
AT1G66360
AT3G42725
AT1G12320
AT5G59845
AT4G23860
AT4G36850
AT3G02300
AT3G10190
AT2G28650
AT3G09980
AT5G25800
AT3G10960
AT1G52220
AT1G10880
AT5G15030
AT4G36950
AT1G78340
AT5G22410
AT5G43240
AT1G71840
AT2G47280
AT4G31730
AT2G20050
AT5G47100
AT5G18900
AT4G26140
AT1G23610
AT5G19890
AT1G74300
AT3G54140
AT1G04340
AT5G65860
AT5G43910
AT5G18570
AT4G39480
AT3G59370
AT2G13770
AT4G22000
AT5G52890
AT4G13210
AT5G18380
AT3G59410
AT4G25340
AT2G48020
AT5G65300
AT5G53320
AT1G05380
AT5G57150
AT3G02840
AT2G42600
AT1G68500
AT1G63310
AT2G48140
AT2G22190
AT1G11210
AT3G19810
AT3G57180
AT3G47550
AT1G35780
AT1G29820
AT4G37070
AT1G65860
AT2G21655
AT1G08140
AT3G57520
AT4G16660
AT5G61430
AT2G01410
AT3G06340
AT2G19700
AT1G78310
AT3G58680
AT2G40320
AT5G57800
AT4G33585
AT3G23000
AT4G37390
AT4G28290
AT3G51180
AT1G62975
AT4G17490
AT3G25620
AT3G49910
AT2G16710
AT3G09162
AT1G15010
AT5G66040
AT1G06645
AT3G59620
AT1G55450
AT3G03800
AT1G77450
AT4G38710
AT1G79350
AT5G25140
AT1G73110
AT1G50560
AT3G56050
AT1G52410
AT5G23900
AT1G21864
AT5G10440
AT1G05785
AT1G15580
AT4G26540
AT4G11360
AT1G21550
AT2G05850
AT1G02090
AT4G28680
AT4G38800
AT1G05900
AT1G60170
AT2G38280
AT4G01070
AT2G28110
AT5G19580
AT2G22860
AT5G52552
AT2G05070
AT3G03980
AT4G02830
AT1G62340
AT5G45500
AT2G43030
AT4G38850
AT4G16380
AT3G10930
AT1G68290
AT1G60800
AT5G25410
AT3G17860
AT5G42560
AT2G44120
AT5G14800
AT1G06290
AT5G20850
AT5G42955
AT2G17940
AT1G15460
AT1G28480
AT5G62500
AT1G12880
AT2G27820
AT4G11860
AT2G42460
AT4G28320
AT3G19160
AT5G40870
AT4G22505
AT4G18510
AT5G44575
AT5G43420
AT5G53830
AT5G63350
AT1G73960
AT5G27420
AT1G04610
AT2G47970
AT4G29680
AT1G69620
AT5G55390
AT4G33510
AT5G04250
AT1G68780
AT3G20670
AT1G03950
AT1G33400
AT2G05380
AT4G24972
AT3G18080
AT5G15120
AT2G21560
AT3G09270
AT3G01230
AT3G11320
AT1G50510
AT2G33000
AT3G18830
AT5G54585
AT3G04810
AT1G19900
AT4G33720
AT2G03937
AT2G44450
AT1G73440
AT1G21890
AT1G79590
AT1G75880
AT2G41880
AT5G46795
AT5G38320
AT2G17740
AT3G09760
AT5G60440
AT1G55750
AT3G52120
AT1G29120
AT4G36190
AT4G11180
AT3G58380
AT1G28130
AT5G24200
AT4G31820
AT1G23950
AT4G20980
AT4G12735
AT1G55570
AT3G55290
AT4G28710
AT1G66020
AT1G62840
AT5G42190
AT5G37130
AT2G26695
AT1G70770
AT1G63650
AT3G10610
AT5G39720
AT5G59510
AT1G14120
AT4G12120
AT5G15725
AT2G18390
AT3G17070
AT1G64660
AT1G26530
AT5G49540
AT3G53230
AT5G53530
AT2G36690
AT5G49350
AT1G49200
AT3G25717
AT1G26815
AT3G05100
AT5G06070
AT4G11260
AT3G13700
AT1G27030
AT1G72580
AT4G37650
AT3G05730
AT3G06710
AT5G05365
AT2G19000
AT4G16260
AT3G18280
AT5G19730
AT4G13200
AT3G47420
AT5G64870
AT4G14900
AT1G47200
AT2G15760
AT4G33820
AT1G02950
AT5G41570
AT5G62440
AT4G33560
AT4G25260
AT1G72140
AT1G73603
AT5G10300
AT5G48180
AT1G26300
AT1G05880
AT5G47910
AT3G20310
AT3G20110
AT5G13310
AT5G65730
AT2G26750
AT1G79110
AT4G09465
AT2G39518
AT2G44670
AT1G07370
AT2G28355
AT1G33265
AT1G56423
AT1G08160
AT5G22330
AT3G50060
AT1G09750
AT4G30720
AT4G27652
AT2G24390
AT2G43090
AT3G11580
AT1G76670
AT4G28440
AT4G33330
AT4G29735
AT3G24460
AT2G30660
AT5G20630
AT4G17180
AT5G38895
AT3G10985
AT4G35700
AT3G09050
AT1G18020
AT1G27670
AT3G58630
AT3G14060
AT1G47485
AT2G16005
AT5G66230
AT4G27600
AT2G34490
AT5G14730
AT1G63820
AT5G40020
AT1G68340
AT3G12580
AT5G05290
AT4G20320
AT2G43580
AT2G04032
AT1G11190
AT2G39420
AT1G19020
AT1G60010
AT1G43160
AT5G18600
AT4G30530
AT2G18980
AT1G68850
AT5G63087
AT5G20570
AT4G39040
AT2G34660
AT5G23940
AT1G27690
AT2G40780
AT3G43860
AT2G33790
AT2G04850
AT4G29700
AT5G25265
AT1G31230
AT2G22590
AT1G09245
AT1G65800
AT3G48850
AT4G12050
AT4G11800
AT5G12190
AT1G79180
AT4G34050
AT2G02400
AT1G52680
AT5G65470
AT3G55500
AT5G39190
AT3G17080
AT5G63225
AT5G61110
AT3G06530
AT2G46330
AT3G20910
AT1G79250
AT1G33811
AT4G34380
AT5G02380
AT4G18740
AT1G24000
AT2G47140
AT5G47120
AT1G23170
AT5G55340
AT5G09970
AT2G15830
AT1G13570
AT5G41950
AT3G57500
AT1G53860
AT5G25840
AT1G72690
AT5G03320
AT3G19660
AT2G28810
AT2G47410
AT3G48410
AT2G34430
AT3G26740
AT5G47630
AT4G32960
AT1G14930
AT1G68945
AT2G41630
AT2G38300
AT5G11090
AT5G64150
AT5G62460
AT3G18230
AT4G21020
AT1G25340
AT1G12950
AT1G14670
AT3G01620
AT2G31083
AT1G32190
AT4G40040
AT1G31840
AT1G51805
AT4G38960
AT2G03440
AT1G52140
AT1G02335
AT1G18090
AT4G12290
AT1G56580
AT5G09220
AT5G46490
AT3G09160
AT3G01420
AT1G78000
AT4G22350
AT5G67050
AT5G44580
AT1G48630
AT1G76180
AT5G67560
AT4G33090
AT5G14610
AT5G41380
AT4G27150
AT1G71866
AT4G29510
AT4G18340
AT5G05690
AT5G14070
AT1G71340
AT1G23410
AT1G71470
AT2G42530
AT4G27720
AT5G05470
AT1G48140
AT1G05780
AT4G21780
AT2G30750
AT1G20225
AT1G01740
AT2G34610
AT5G11500
AT5G16750
AT5G38170
AT2G44770
AT1G67290
AT2G02130
AT5G46900
AT3G62790
AT5G36800
AT2G36790
AT4G27470
AT3G15210
AT2G20490
AT1G20090
AT1G05260
AT5G06730
AT2G35120
AT3G47000
AT1G61563
AT5G21130
AT4G09466
AT5G52220
AT3G58740
AT3G05600
AT1G17680
AT1G72720
AT2G34740
AT5G54630
AT1G54270
AT1G52470
AT4G37200
AT3G23310
AT1G18900
AT5G38200
AT1G30220
AT1G77390
AT4G39770
AT2G19180
AT3G60330
AT5G57625
AT5G18690
AT2G44530
AT2G25490
AT2G26150
AT2G19260
AT5G03440
AT2G46375
AT2G43410
AT1G74990
AT1G18330
AT2G37340
AT2G30050
AT1G74510
AT1G63057
AT3G53730
AT2G35730
AT1G03330
AT3G44300
AT1G09690
AT2G47950
AT1G05890
AT4G14080
AT1G34180
AT1G13245
AT4G08910
AT2G28570
AT3G07850
AT3G46000
AT5G54165
AT2G14760
AT2G18160
AT3G27025
AT1G17010
AT1G49860
AT3G22415
AT2G26690
AT3G22620
AT5G20790
AT1G55320
AT2G37360
AT3G22660
AT5G23310
AT3G53480
AT1G61340
AT5G03760
AT2G15440
AT5G23860
AT3G14040
AT3G61790
AT4G15233
AT1G48750
AT2G19460
AT1G01050
AT1G14730
AT3G05858
AT3G16150
AT4G22513
AT1G29440
AT5G07010
AT5G01040
AT3G30775
AT5G17060
AT1G05575
AT1G27450
AT1G17147
AT1G29960
AT4G17350
AT1G14960
AT5G14000
AT3G49210
AT4G17090
AT3G20800
AT1G10700
AT3G19850
AT4G33610
AT1G21910
AT2G47050
AT1G04680
AT1G66700
AT1G26620
AT1G72360
AT4G26320
AT3G05020
AT3G50330
AT5G42720
AT2G29200
AT5G04860
AT1G31814
AT1G31070
AT3G18860
AT3G50770
AT5G55460
AT5G15080
AT4G02380
AT2G21237
AT1G01720
AT2G29070
AT2G42570
AT2G34970
AT1G02720
AT1G61566
AT3G60245
AT2G15240
AT5G11920
AT2G32240
AT5G51105
AT5G07800
AT1G19980
AT5G45890
AT5G23440
AT5G07230
AT5G57550
AT1G21100
AT4G33467
AT5G02220
AT1G48490
AT1G04910
AT5G47330
AT4G31700
AT5G64342
AT1G25560
AT3G19380
AT2G15000
AT3G18290
AT1G14880
AT3G26460
AT1G14130
AT5G62340
AT5G17330
AT1G36980
AT3G26590
AT2G35260
AT5G35490
AT1G06890
AT1G03530
AT3G24080
AT4G00840
AT4G04570
AT1G24147
AT1G68670
AT5G15470
AT3G03272
AT3G47430
AT1G77380
AT5G63770
AT5G67250
AT1G67210
AT4G08025
AT4G11830
AT5G02840
AT3G21770
AT1G51060
AT2G35920
AT2G02500
AT2G26250
AT5G59780
AT1G15220
AT5G50300
AT4G13000
AT5G16220
AT2G29450
AT1G80170
AT3G62260
AT1G26130
AT5G23010
AT5G22545
AT1G59940
AT2G19880
AT2G46820
AT1G57750
AT1G28680
AT1G12140
AT3G30540
AT5G17380
AT3G46620
AT2G12280
AT1G15430
AT3G21140
AT2G43660
AT1G56415
AT1G73750
AT4G35190
AT1G47600
AT3G17380
AT1G11580
AT2G31970
AT5G22920
AT1G30530
AT3G25410
AT3G61700
AT1G29140
AT5G52660
ATMG00410
AT4G33270
AT1G77000
AT3G14370
AT1G66470
AT1G14940
AT2G35150
AT3G27650
AT4G02270
AT5G35330
AT3G14850
AT4G28530
AT1G19510
AT1G70490
AT3G61280
AT5G10210
AT1G71810
AT5G25560
AT3G21550
AT2G37690
AT5G44750
AT4G15530
AT2G32860
AT1G06640
AT1G52760
AT5G36710
AT3G02670
AT3G15351
AT2G40340
AT3G25030
AT2G26400
AT4G00710
AT2G27030
AT2G30800
AT4G26010
AT5G44430
AT3G20220
AT1G78450
AT1G52830
AT4G30460
AT5G10760
AT5G60500
AT1G09860
AT5G39920
AT5G13590
AT5G24900
AT1G64060
AT1G49160
AT3G59040
AT2G42190
AT5G01870
AT3G58610
AT4G33120
AT3G28100
AT2G41905
AT3G14780
AT2G41280
AT5G54370
AT4G33666
AT2G01520
AT1G63090
AT5G46690
AT5G28750
AT1G13780
AT4G25810
AT1G27840
AT3G09220
AT3G16460
AT5G62230
AT5G16390
AT1G14260
AT5G66090
AT3G50990
AT2G34040
AT3G46750
AT2G35690
AT1G56460
AT5G67300
AT5G13180
AT1G01600
AT3G20660
AT1G69780
AT5G24090
AT5G65480
AT1G61120
AT3G10560
AT1G34760
AT1G02310
AT5G56790
AT1G53885
AT1G11400
AT5G56320
AT5G64990
AT5G65790
AT2G21140
AT3G26830
AT5G05410
AT1G16260
AT4G25190
AT3G16670
AT2G39280
AT2G23900
AT1G34047
AT2G36830
AT5G64410
AT3G60780
AT3G28917
AT4G22820
AT2G25570
AT1G03140
AT1G19300
AT3G56860
AT5G50920
AT3G01730
AT1G32100
AT1G10380
AT2G39350
AT4G21210
AT5G17640
AT5G62190
AT5G58020
AT1G09140
AT4G10480
AT2G40080
AT4G12530
AT5G40900
AT1G21000
AT2G35340
AT5G36220
AT1G33760
AT1G21580
AT1G79910
AT5G49480
AT3G18210
AT1G13690
AT1G11110
AT1G61890
AT5G46730
AT1G10840
AT2G15010
AT4G35110
AT3G57260
AT5G67510
AT3G17152
AT3G26990
AT2G43110
AT2G30540
AT3G10450
AT1G08920
AT2G29420
AT2G22540
AT2G38240
AT4G01250
AT2G37440
AT3G03780
AT1G49940
AT4G39130
AT3G48240
AT4G30430
AT3G10195
AT1G73540
AT3G19640
AT2G02040
AT4G21890
AT4G31750
AT1G74930
AT5G46330
AT3G10974
AT5G58590
AT3G05560
AT4G12545
AT1G10920
AT3G04300
AT4G36130
AT5G12040
AT5G23830
AT3G30247
AT1G76750
AT1G16770
AT1G74840
AT2G20450
AT1G62480
AT4G29740
AT2G23260
AT1G75640
AT5G09370
AT4G02210
AT2G47240
AT3G51720
AT5G25280
AT3G18880
AT5G58650
AT1G30750
AT3G04780
AT1G20550
AT5G36940
AT1G67400
AT4G13395
AT5G54855
AT5G35550
AT5G42970
AT4G25820
AT1G11608
AT3G07780
AT5G63410
AT4G19410
AT2G34500
AT3G60820
AT3G05570
AT3G25940
AT2G18340
AT1G16460
AT2G46850
AT4G26670
AT2G26960
AT5G26600
AT3G01700
AT3G13390
AT3G07230
AT1G07680
AT1G32170
AT5G13170
AT2G23620
AT5G50600
AT3G18773
AT3G24750
AT2G15230
AT3G46010
AT3G02510
AT4G28570
AT1G01090
AT4G01850
AT5G40630
AT2G45710
AT4G36740
AT1G56180
AT5G46940
AT1G78410
AT5G11110
AT3G16090
AT3G04320
AT1G65890
AT3G51470
AT3G28580
AT2G34060
AT3G61110
AT1G33260
AT1G11925
AT4G22753
AT2G21250
AT2G35070
AT3G51590
AT4G21840
AT3G16780
AT1G25330
AT1G29380
AT3G42630
AT4G15900
AT3G17000
AT5G67180
AT4G01670
AT2G01630
AT5G25250
AT1G08420
AT3G01290
AT5G39080
AT3G02468
AT3G54390
AT3G30210
AT1G10530
AT2G22510
AT5G64420
AT1G43190
AT4G13590
AT5G24910
AT5G01270
AT5G14700
AT5G63160
AT2G35620
AT4G01510
AT5G06120
AT1G06520
AT3G05610
AT1G73180
AT3G57650
AT1G70710
AT2G37880
AT2G15270
AT2G41730
AT1G24100
AT3G16580
AT2G38560
AT4G39370
AT4G11650
AT3G50800
AT2G29140
AT3G19080
AT1G62040
AT4G39220
AT1G53120
AT4G28085
AT4G00440
AT3G13228
AT5G02540
AT5G52810
AT2G23740
AT5G15650
AT5G03020
AT3G48520
AT4G34350
AT3G08990
AT1G29220
AT3G13970
AT5G15581
AT5G07140
AT5G52280
AT1G50490
AT4G15802
AT1G58007
AT3G57510
AT1G66200
AT1G47480
AT1G63770
AT1G76790
AT2G32530
AT5G03415
AT5G05130
AT1G44000
AT5G08185
AT2G38070
AT3G01840
AT1G14280
AT2G02120
AT1G17400
AT2G14900
AT1G55580
AT5G44572
AT3G51890
AT5G58940
AT5G36210
AT1G14755
AT1G04260
AT1G04820
AT3G02875
AT5G03280
AT2G37150
AT4G22880
AT4G23840
AT5G14920
AT5G61780
AT5G48210
AT1G33040
AT2G04160
AT5G03120
AT5G63480
AT4G34419
AT1G05250
AT4G01680
AT1G26710
AT2G39060
AT5G08350
AT1G21010
AT4G38440
AT4G08790
AT3G47390
AT4G23690
AT5G07020
AT5G54940
AT1G59960
AT3G12470
AT3G14380
AT1G35430
AT5G22320
AT1G52870
AT2G29995
AT1G55020
AT1G20440
AT1G08200
AT2G06990
AT5G62300
AT1G53030
AT5G40530
AT5G62740
AT1G28335
AT5G47600
AT4G21340
AT2G36985
AT3G56720
AT1G61740
AT4G14560
AT4G15020
AT2G24670
AT4G13075
AT3G03870
AT1G19450
AT3G29152
AT3G13430
AT1G08960
AT4G11320
AT5G58840
AT4G33150
AT3G49780
AT4G16980
AT5G03345
AT4G36210
AT2G35930
AT1G06120
AT4G23680
AT3G04030
AT2G17840
AT2G47600
AT1G44770
AT1G47870
AT1G56045
AT1G48325
AT4G13560
AT1G01725
AT5G10810
AT5G21150
AT1G28600
AT1G53100
AT1G59730
AT1G02920
AT3G48160
AT2G18370
AT2G42560
AT1G11760
AT4G25080
AT3G21380
AT4G35480
AT5G24155
AT5G65420
AT4G28770
AT4G04210
AT4G32490
AT1G22690
AT2G25420
AT5G37940
AT2G03710
AT4G24275
AT5G19430
AT1G16530
AT4G27970
AT5G63750
AT2G20570
AT1G02405
AT4G15910
AT4G36780
AT5G39160
AT3G47510
AT1G77760
AT3G58720
AT1G03850
AT1G73500
AT3G22310
AT5G46020
AT4G00430
AT2G34020
AT1G30540
AT4G25100
AT2G33233
AT5G50450
AT5G21482
AT3G22290
AT2G03310
AT2G02730
AT4G17215
AT1G47960
AT4G19550
AT3G20300
AT1G62990
AT1G26795
AT1G05000
AT3G11120
AT2G20610
AT1G78600
AT5G42210
AT1G56345
AT4G02740
AT1G65840
AT4G31130
AT5G16080
AT2G47030
AT3G63440
AT2G30870
AT3G45960
AT5G43290
AT1G02840
AT5G65690
AT3G20100
AT1G12080
AT5G60670
AT3G17520
AT5G26000
AT3G12920
AT2G40330
AT4G12430
AT5G01010
AT3G23030
AT5G49810
AT5G38710
AT1G32370
AT5G64220
AT3G02090
AT5G62900
AT2G48090
AT2G01913
AT3G57670
AT5G65870
AT5G03070
AT3G45970
AT3G22600
AT5G27030
AT5G57685
AT1G67080
AT1G07030
AT2G24550
AT1G52270
AT3G45710
AT1G68530
AT4G30770
AT2G43340
AT5G24260
AT4G12460
AT3G62860
AT3G50150
AT1G09060
AT1G28000
AT4G01870
AT2G14580
AT3G14440
AT5G58040
AT3G61490
AT1G02530
AT5G16490
AT5G03900
AT1G71250
AT1G56600
AT5G55970
AT3G14190
AT1G23310
AT5G57530
AT3G02480
AT2G40460
AT1G23760
AT5G01470
AT1G35180
AT5G60540
AT2G23670
AT2G39705
AT3G12610
AT1G78780
AT4G27140
AT2G01300
AT5G46890
AT2G37330
AT1G63830
AT1G71140
AT3G05725
AT2G20670
AT1G11450
AT1G52120
AT2G44930
AT3G21210
AT3G45160
AT4G22130
AT3G22960
AT5G45690
AT4G15210
AT4G13270
AT2G21080
AT3G49725
AT3G45140
AT1G49820
AT1G16400
AT1G58122
AT3G48510
AT3G12950
AT4G29930
AT2G35470
AT3G22740
AT4G10920
AT1G66070
AT1G07720
AT1G02813
AT2G39950
AT1G65590
AT2G44840
AT3G59440
AT1G37130
AT3G16560
AT2G44010
AT5G59050
AT5G20820
AT4G25010
AT4G12880
AT5G50360
AT4G22720
AT3G07680
AT2G25650
AT5G02580
AT4G35550
AT3G49600
AT5G26660
AT2G17540
AT1G61030
AT5G49300
AT4G26000
AT1G22280
AT5G12420
AT4G27550
AT3G13730
AT5G03340
AT3G57490
AT2G39510
AT1G49030
AT2G44330
AT5G14200
AT2G21190
AT2G23790
AT5G59120
AT1G64160
AT1G64900
AT3G15353
AT1G14860
AT3G28820
AT1G56418
AT2G40130
AT3G60940
AT5G38470
AT1G09700
AT3G60440
AT4G37608
AT3G57750
AT4G12490
AT3G15010
AT4G29690
AT1G80970
AT1G08620
AT3G20600
AT2G15050
AT2G43020
AT1G28700
AT2G16280
AT4G14020
AT4G16420
AT1G15350
AT3G23080
AT4G08770
AT5G18840
AT3G03770
AT3G21250
AT4G11560
AT5G66850
AT3G48360
AT1G13210
AT5G08250
AT5G66700
AT1G02630
AT5G13700
AT3G07090
AT1G51690
AT1G65480
AT1G09575
AT3G04420
AT5G07330
AT4G19460
AT1G55475
AT2G16850
AT5G43570
AT1G30870
AT4G27270
AT1G49570
AT1G06230
AT2G44300
AT5G55180
AT3G02850
AT5G65660
AT3G25190
AT5G04080
AT5G20390
AT1G09250
AT3G02240
AT3G20920
AT5G05730
AT2G25670
AT2G34810
AT5G66870
AT1G04000
AT5G48175
AT1G68350
AT5G22355
AT3G14690
AT1G23080
AT1G15380
AT4G32880
AT5G20230
AT5G27980
AT3G17710
AT5G57130
AT3G53140
AT5G53140
AT1G72700
AT2G18660
AT5G52780
AT4G01800
AT1G08760
AT3G12955
AT1G17160
AT4G12720
AT5G66330
AT2G28780
AT4G01150
AT5G51440
AT1G26230
AT3G15650
AT4G37880
AT5G04500
AT5G47350
AT1G20070
AT1G11170
AT1G58340
AT5G38700
AT1G73640
AT1G79160
AT3G43670
AT5G24240
AT5G60548
AT5G50790
AT3G60130
AT1G11360
AT4G16060
AT1G68570
AT3G56880
AT3G01440
AT1G34795
AT1G29450
AT5G61590
AT3G42790
AT1G76410
AT2G28740
AT4G12320
AT4G16770
AT1G17700
AT3G18270
AT4G30280
AT4G21800
AT4G31000
AT3G29360
AT5G50960
AT2G40630
AT2G42790
AT1G03170
AT2G02498
AT4G12330
AT3G06590
AT5G12120
AT3G20450
AT5G60610
AT3G49307
AT5G59520
AT2G16030
AT1G30515
AT5G10430
AT2G22970
AT2G46650
AT1G58440
AT3G63260
AT1G35516
AT5G40930
AT2G37270
AT5G04347
AT5G48010
AT3G22790
AT3G02250
AT5G55950
AT2G33380
AT2G47560
AT4G24960
AT1G69160
AT5G44568
AT3G55440
AT3G02940
AT5G25754
AT4G16270
AT3G45680
AT1G55290
AT1G63530
AT1G17720
AT1G09570
AT2G16090
AT1G54010
AT1G15410
AT1G77060
AT1G66760
AT3G47540
AT1G79340
AT4G20000
AT5G52870
AT1G71880
AT4G38495
AT1G06450
AT4G04020
AT5G53190
AT2G38640
AT3G28910
AT5G54730
AT5G43990
AT1G63390
AT2G14835
AT4G34540
AT1G05550
AT4G08690
AT5G44300
AT4G14910
AT5G57700
AT4G29720
AT1G53163
AT1G20360
AT3G03270
AT4G37930
AT5G25190
AT3G01950
AT5G59870
AT3G22210
AT5G44420
AT1G80040
AT4G01080
AT4G20870
AT5G11910
AT2G23060
AT2G32180
AT1G54920
AT2G28630
AT5G59220
AT5G08260
AT2G41660
AT5G48910
AT5G17820
AT1G18360
AT2G31425
AT1G06260
AT3G04730
AT4G36060
AT3G10210
AT1G14870
AT3G23170
AT4G00238
AT2G18245
AT4G10310
AT3G06650
AT2G03690
AT3G18560
AT3G49000
AT2G03090
AT1G30300
AT3G23550
AT5G44973
AT1G20450
AT2G19680
AT1G11260
AT5G15830
AT1G27385
AT2G01670
AT5G10400
AT2G22360
AT2G16385
AT4G29020
AT2G28890
AT1G54890
AT2G43120
AT4G23400
AT1G08290
AT5G16000
AT5G61640
AT5G52050
AT5G44670
AT5G19850
AT3G09750
AT2G29550
AT5G51480
AT2G42880
AT2G26010
AT5G44030
AT1G12780
AT3G26110
AT1G74590
AT3G60140
AT1G17450
AT2G47880
AT2G27760
AT4G30470
AT4G38620
AT2G44970
AT5G10410
AT4G19060
AT5G44720
AT5G19473
AT3G10120
AT3G25250
AT2G36780
AT2G47270
AT4G34710
AT1G28060
AT1G80210
AT5G18460
AT4G38080
AT1G15690
AT5G24655
AT2G04515
AT3G60200
AT1G03820
AT2G20250
AT4G17900
AT5G11280
AT3G62230
AT5G44440
AT4G25660
AT4G07950
AT1G80100
AT3G57130
AT5G57350
AT3G17660
AT5G53750
AT1G04950
AT1G52060
AT5G48480
AT1G29520
AT3G58730
AT1G62540
AT3G25572
AT2G29310
AT3G28220
AT2G36500
AT1G05240
AT3G24100
AT3G28840
AT4G24480
AT2G46400
AT1G10586
AT4G37610
AT5G43380
AT5G27230
AT2G23170
AT4G35725
AT3G15540
AT1G19670
AT1G18590
AT1G62333
AT5G65160
AT5G66640
AT4G37900
AT1G78670
AT3G06440
AT1G29500
AT3G28450
AT2G05220
AT1G08840
AT1G74550
AT5G18520
AT5G37730
AT4G12420
AT4G31900
AT5G49130
AT3G20940
AT4G33625
AT1G13700
AT2G35660
AT5G26340
AT4G21720
AT5G59490
AT1G07310
AT5G60800
AT2G28410
AT5G64310
AT3G21330
AT2G46170
AT3G47980
AT4G25000
AT5G59970
AT5G11590
AT3G02000
AT2G23800
AT2G47360
AT3G58540
AT2G36740
AT2G45360
AT1G27630
AT2G32650
AT5G63190
AT2G27270
AT4G25760
AT2G18360
AT5G67330
AT4G17670
AT4G18372
AT5G02500
AT5G66390
AT5G43060
AT5G26717
AT2G33750
AT4G04614
AT3G58490
AT3G13435
AT3G16870
AT1G52690
AT3G12670
AT1G21630
AT3G53880
AT5G09330
AT5G54490
AT5G06800
AT1G49320
AT4G18596
AT3G11510
AT2G14530
AT5G44570
AT5G18750
AT1G21540
AT1G73010
AT5G19880
AT1G48020
AT5G66360
AT2G20950
AT5G50210
AT4G40070
AT3G27380
AT1G10657
AT3G05936
AT4G37400
AT4G35350
AT4G25040
AT2G22780
AT4G14276
AT3G61210
AT3G22942
AT2G44480
AT1G14200
AT2G29330
AT3G22400
AT3G26240
AT1G18710
AT4G28470
AT2G33835
AT1G63220
AT5G19000
AT3G14010
AT3G12977
AT2G47810
AT5G56880
AT2G37870
AT4G15140
AT1G49130
AT4G21060
AT2G34420
AT5G64140
AT3G22250
AT2G37025
AT1G68765
AT5G47000
AT1G28440
AT3G53040
AT2G01530
AT2G05580
AT5G40730
AT1G24600
AT1G15360
AT3G24250
AT5G17160
AT3G28830
AT5G15060
AT5G45510
AT5G66160
AT3G55270
AT5G44020
AT1G54470
AT5G64620
AT1G41830
AT2G12200
AT1G18810
AT1G18640
AT3G01240
AT5G15270
AT1G17560
AT4G17500
AT2G46030
AT1G66350
AT3G45890
AT4G14380
AT4G22710
AT4G24010
AT4G14090
AT1G72930
AT2G41800
AT1G17345
AT1G02390
AT1G48930
AT5G34885
AT4G37800
AT4G27900
AT3G52870
AT5G42180
AT1G64050
AT4G28397
AT2G04100
AT4G22960
AT4G32290
AT5G10910
AT5G46530
AT1G60060
AT1G14150
AT1G47655
AT4G36430
AT5G65880
AT5G51890
AT2G14680
AT5G45880
AT4G37770
AT5G64000
AT3G48231
AT4G17230
AT3G28290
AT5G57520
AT4G08940
AT1G54990
AT3G11210
AT1G34825
AT2G39435
AT2G33630
AT5G16850
AT1G10230
AT3G54280
AT4G22990
AT5G18670
AT1G75860
AT3G05940
AT2G24850
AT3G16910
AT1G53285
AT1G13330
AT1G11545
AT4G12470
AT3G49720
AT4G34790
AT5G60340
AT3G07480
AT5G25090
AT1G07430
AT1G13480
AT5G45280
AT2G46130
AT3G54260
AT2G28910
AT2G35790
AT4G11211
AT1G01070
AT4G14723
AT5G64770
AT2G30810
AT5G65490
AT1G73330
AT1G48000
AT5G23400
AT1G77330
AT4G20420
AT3G60890
AT4G13580
AT5G62080
AT2G23540
AT1G70420
AT4G38370
AT1G78476
AT2G18162
AT4G13820
AT4G27657
AT5G55440
AT3G57320
AT5G19180
AT4G22212
AT3G47040
AT3G12020
AT4G17860
AT2G31790
AT5G44550
AT4G38650
AT1G78090
AT3G22235
AT5G53960
AT5G54900
AT5G01800
AT3G57150
AT3G50840
AT1G07750
AT1G01200
AT1G53920
AT3G22850
AT1G34510
AT5G09990
AT5G57170
AT5G47430
AT3G22060
AT2G01980
AT1G49800
AT2G29980
AT1G45215
AT1G72970
AT5G46060
AT4G23140
AT3G62499
AT3G11180
AT1G29340
AT5G59040
AT1G06090
AT4G18650
AT5G09461
AT1G62262
AT5G11520
AT5G52580
AT1G09290
AT5G25120
AT1G47395
AT5G37550
AT5G64280
AT4G01450
AT2G32370
AT4G02150
AT5G42940
AT2G18420
AT3G26744
AT1G21600
AT5G23750
AT4G33800
AT2G16770
AT5G49980
AT2G35430
AT1G33102
AT5G42500
AT3G01540
AT5G23490
AT5G02800
AT1G11330
AT3G26850
AT2G26170
AT4G13345
AT1G51460
AT2G21860
AT5G60170
AT1G74030
AT1G27540
AT1G76980
AT1G47250
AT1G65960
AT5G27720
AT2G35795
AT2G22060
AT3G49120
AT3G05230
AT1G69360
AT4G12600
AT3G22231
AT1G56350
AT3G56170
AT1G27040
AT1G72290
AT1G63010
AT5G51060
AT4G31800
AT3G58620
AT2G25735
AT2G31980
AT4G16840
AT1G79550
AT5G36770
AT3G44340
AT2G45580
AT4G02940
AT5G15950
AT5G57785
AT5G40580
AT4G27730
AT1G31040
AT5G06240
AT5G66070
AT4G17190
AT5G64900
AT4G14630
AT2G34140
AT2G31360
AT1G79420
AT4G11810
AT2G32230
AT1G28400
AT5G13690
AT1G36060
AT1G08750
AT1G75388
AT5G17990
AT2G28270
AT4G23870
AT1G12200
AT1G76270
AT3G10250
AT5G67110
AT2G37590
AT5G21950
AT1G05060
AT5G13930
AT3G08860
AT4G39030
AT1G67265
AT2G22660
AT5G65650
AT1G69588
AT2G28085
AT2G24830
AT3G46320
AT1G24450
AT1G31540
AT2G42690
AT5G51630
AT5G44460
AT2G15320
AT4G37150
AT2G31750
AT4G32440
AT4G27310
AT5G11340
AT5G50290
AT1G70540
AT4G17340
AT1G07590
AT3G51230
AT3G05741
AT1G23010
AT1G49245
AT3G53220
AT5G10180
AT2G31410
AT1G08560
AT1G61240
AT2G23180
AT1G18540
AT2G03740
AT4G36040
AT1G23440
AT3G18820
AT1G15950
AT1G75590
AT3G62460
AT3G20430
AT5G59320
AT3G58030
AT3G05650
AT2G42920
AT1G64360
AT5G28630
AT3G20570
AT4G36090
AT5G19480
AT5G01500
AT3G59760
AT5G18730
AT1G03700
AT5G02910
AT5G62920
AT5G64341
AT1G64990
AT5G42620
AT4G19400
AT1G54620
AT1G51340
AT1G23350
AT5G02600
AT1G24062
AT1G63060
AT4G35420
AT4G02530
AT1G58983
AT3G06410
AT1G08650
AT3G27999
AT1G59670
AT5G19520
AT1G02500
AT4G16720
AT1G06760
AT4G15480
AT1G63710
AT1G07550
AT2G31110
AT5G05030
AT1G78110
AT3G22425
AT5G27640
AT5G53588
AT1G09000
AT4G33710
AT5G12440
AT3G06810
AT2G43018
AT1G08060
AT4G32850
AT1G13080
AT3G51171
AT3G15660
AT1G30972
AT1G25472
AT4G11570
AT1G75700
AT4G36610
AT3G56090
AT5G51910
AT5G46520
AT1G47980
AT3G03490
AT1G68800
AT3G44220
AT2G44060
AT3G06350
AT1G13160
AT5G60810
AT5G14110
AT4G02733
AT4G00080
AT1G10450
AT3G18000
AT5G52030
AT1G71230
AT5G65640
AT5G66815
AT3G25790
AT5G26120
AT1G36940
AT3G47080
AT1G75830
AT4G35970
AT3G61640
AT3G44860
AT1G76550
AT1G77550
AT5G10520
AT2G32790
AT5G52970
AT5G39730
AT4G35890
AT5G56150
AT5G44380
AT4G01700
AT2G27420
AT2G41230
AT1G27045
AT4G00020
AT3G28730
AT5G22120
AT1G12110
AT4G17470
AT3G17998
AT3G55665
AT5G16030
AT4G05190
AT5G44040
AT3G57020
AT5G25480
AT3G23633
AT5G39580
AT1G65850
AT2G22980
AT1G50325
AT3G63110
AT1G07485
AT3G15500
AT1G77870
AT5G25360
AT1G43710
AT3G19970
AT5G15265
AT1G48260
AT1G80410
AT3G16830
AT3G55130
AT5G60600
AT3G23605
AT2G01890
AT2G16660
AT5G18850
AT1G32350
AT2G23148
AT3G20500
AT5G26310
AT4G35905
AT1G09560
AT5G25930
AT1G71050
AT1G74020
AT4G22680
AT2G39570
AT1G68740
AT5G56010
AT2G42900
AT3G46130
AT3G06420
AT5G54660
AT1G02800
AT2G02620
AT2G24450
AT5G49448
AT2G28510
AT4G22490
AT2G27500
AT3G26610
AT3G23490
AT2G25060
AT2G24430
AT3G28150
AT5G52550
AT1G03880
AT1G75335
AT1G20310
AT4G38930
AT2G19110
AT2G38860
AT1G58070
AT4G25845
AT5G23020
AT1G67750
AT1G12090
AT4G26400
AT1G49470
AT1G49170
AT5G15160
AT4G35800
AT2G47040
AT5G26030
AT3G01870
AT2G26070
AT3G25640
AT1G01780
AT1G26480
AT3G17060
AT4G22250
AT4G06676
AT4G19420
AT3G01220
AT3G26782
AT4G16670
AT1G11590
AT2G28870
AT4G30590
AT3G30350
AT5G08100
AT5G06265
AT2G37510
AT4G02570
AT5G49360
AT1G59359
AT3G20820
AT4G17410
AT2G02970
AT4G28780
AT1G78810
AT5G41970
AT5G57870
AT4G01430
AT4G04330
AT1G52640
AT5G53160
AT1G22400
AT2G38480
AT1G49500
AT4G35560
AT1G62500
AT1G33800
AT5G03880
AT3G44550
AT2G45220
AT1G19350
AT1G75800
AT1G10210
AT3G52000
AT1G63840
AT1G73510
AT4G12960
AT4G09890
AT5G56750
AT3G47930
AT4G02120
AT4G39460
AT2G30040
AT3G19200
AT5G37475
AT3G03350
AT4G21870
AT1G74540
AT1G80660
AT5G06100
AT5G07430
AT1G69550
AT5G24030
AT3G05500
AT1G74710
AT2G47790
AT1G66230
AT3G49110
AT5G63300
AT5G42680
AT2G05630
AT3G53960
AT5G46290
AT1G57760
AT4G18360
AT5G03360
AT5G49820
AT3G21520
AT3G08943
AT3G59940
AT5G42370
AT3G21070
AT1G74740
AT3G50920
AT4G33240
AT4G09580
AT3G55490
AT4G14550
AT3G17470
AT3G42800
AT1G03220
AT5G57860
AT3G07420
AT4G25640
AT4G38060
AT2G30575
AT1G14250
AT1G17950
AT3G46300
AT1G56670
AT5G48690
AT2G39530
AT1G01305
AT5G25330
AT3G06180
AT2G23580
AT1G22330
AT5G09462
AT5G24210
AT3G30340
AT4G23800
AT2G47000
AT1G72560
AT2G02515
AT3G09735
AT4G36820
AT1G73630
AT4G38130
AT3G56970
AT2G35035
AT3G02120
AT1G15040
AT2G38940
AT5G02370
AT2G45970
AT3G05370
AT1G66960
AT1G16560
AT4G30360
AT1G75450
AT5G09570
AT1G35290
AT1G55500
AT5G37500
AT1G28395
AT3G48600
AT2G14365
AT1G31550
AT3G03260
AT4G27050
AT1G51070
AT4G27000
AT1G21500
AT1G80440
AT3G04620
AT5G47770
AT3G28980
AT2G40530
AT3G23920
AT4G37260
AT4G29490
AT3G48890
AT2G31300
AT1G28330
AT1G17960
AT3G62780
AT2G44610
AT4G25650
AT2G21060
AT5G53590
AT2G17510
AT4G14690
AT5G04340
AT4G12310
AT3G05070
AT2G46660
AT1G66120
AT2G25900
AT5G56680
AT3G51240
AT3G55740
AT1G10710
AT1G75170
AT3G55380
AT5G01210
AT5G65280
AT5G24000
AT4G32810
AT5G02100
AT4G38410
AT1G54575
AT1G70170
AT1G09380
AT2G32280
AT2G37460
AT3G05460
AT1G75460
AT5G61140
AT4G23560
AT2G25460
AT3G24800
AT3G03750
AT3G27890
AT2G22122
AT3G21090
AT2G45170
AT3G05200
AT1G29490
AT4G30180
AT4G01480
AT2G24260
AT1G14320
AT1G29510
AT1G26770
AT2G36210
AT1G55265
AT1G50110
AT3G61930
AT4G38400
AT3G11150
AT4G33660
AT5G53460
AT1G18080
AT1G19540
AT3G46810
AT5G10240
AT4G00400
AT5G09460
AT5G51950
AT4G20350
AT1G23710
AT4G39980
AT2G45440
AT5G66250
AT4G21410
AT1G06080
AT5G05530
AT1G54830
AT3G17155
AT3G45090
AT3G13060
AT3G09800
AT1G34830
AT5G48540
AT1G31120
AT4G24050
AT4G02230
AT2G39190
AT2G13560
AT1G52070
AT5G64340
AT2G38400
AT2G46890
AT1G70680
AT3G17680
AT4G08240
AT3G03130
AT1G45201
AT4G23020
AT1G19880
AT2G28550
AT1G52540
AT2G45040
AT3G49960
AT5G57230
AT5G25620
AT5G04810
AT1G80920
AT5G23510
AT1G26600
AT4G12480
AT1G20823
AT3G18380
AT3G49540
AT1G55740
AT3G24030
AT5G12870
AT5G59010
AT5G19400
AT5G12330
AT2G16600
AT3G22500
AT3G47060
AT5G15190
AT5G15860
AT2G38360
AT5G08565
AT1G12040
AT1G71710
AT5G01740
AT1G41880
AT5G02940
AT2G25830
AT1G16890
AT1G28370
AT1G14350
AT1G27710
AT4G34530
AT1G13760
AT1G49310
AT3G62730
AT2G43290
AT1G19270
AT1G49230
AT5G49210
AT4G29980
AT1G72910
AT5G47980
AT3G07565
AT4G40030
AT4G23950
AT3G20640
AT5G22880
AT4G36880
AT5G36230
AT3G25780
AT5G38195
AT4G00660
AT4G37910
AT2G07050
AT4G27590
AT4G37300
AT5G47040
AT5G39330
AT1G06830
AT3G14760
AT1G07175
AT3G56620
AT2G25680
AT4G14400
AT3G47340
AT3G09500
AT5G08790
AT1G79780
AT3G03570
AT3G61150
AT1G78960
AT3G18130
AT1G23900
AT1G45170
AT1G64890
AT2G39390
AT2G47160
AT5G19530
AT4G35160
AT2G29720
AT5G07100
AT4G05450
AT5G47620
AT3G56480
AT5G63450
AT5G33355
AT1G54330
AT4G01950
AT2G43060
AT4G17010
AT4G33480
AT1G02820
AT3G19010
AT4G21440
AT4G32020
AT1G56330
AT5G67540
AT3G48550
AT5G49620
AT5G48560
AT5G15050
AT5G42380
AT1G30140
AT1G72940
AT4G27595
AT5G63200
AT4G18210
AT1G35230
AT3G54925
AT5G52370
AT3G47450
AT5G44820
AT5G48900
AT4G14819
AT5G67200
AT5G11760
AT3G45290
AT1G68552
AT5G37300
AT5G51170
AT2G19740
AT3G15356
AT4G16000
AT1G70940
AT1G02810
AT3G62930
AT1G25470
AT4G12820
AT3G49190
AT3G06460
AT5G54250
AT4G15390
AT2G29440
AT5G01330
AT2G42885
AT4G18195
AT2G26950
AT4G08170
AT2G38185
AT4G37250
AT5G14930
AT2G37840
AT2G36530
AT1G58120
AT5G27490
AT5G22060
AT1G55000
AT2G22010
AT1G48830
AT4G14465
AT4G11220
AT1G01360
AT3G53490
AT1G31280
AT1G64590
AT2G18300
AT4G08870
AT4G13266
AT4G02700
AT1G75040
AT2G20370
AT1G44800
AT2G25160
AT1G69880
AT3G57390
AT5G38760
AT3G49940
AT1G13650
AT3G02230
AT5G63905
AT1G29430
AT4G06634
AT2G37290
AT2G33070
AT5G16170
AT5G61160
AT3G28790
AT3G22970
AT3G06360
AT4G19050
AT2G05440
AT1G36640
AT5G66730
AT1G20120
AT4G19190
AT5G13010
AT2G07815
AT2G14610
AT2G36320
AT4G26455
AT1G70720
AT5G54160
AT3G62120
AT1G60810
AT4G28420
AT3G32980
AT4G22140
AT5G17000
AT1G73177
AT3G20790
AT2G04170
AT3G25830
AT1G65820
AT1G26570
AT1G28305
AT2G36710
AT3G19390
AT5G67390
AT2G41010
AT2G36305
AT5G62680
AT4G33070
AT3G25855
AT1G02190
AT1G16790
AT4G15735
AT1G49300
AT1G10770
AT1G10640
AT3G08590
AT2G12646
AT1G62300
AT2G47310
AT3G09940
AT1G12980
AT4G33650
AT4G28480
AT1G13900
AT1G05675
AT5G08320
AT4G34920
AT4G18690
AT1G29680
AT2G46410
AT5G64480
AT1G65450
AT1G75030
AT4G01720
AT5G61600
AT3G12560
AT5G56980
AT2G45760
AT2G38790
AT4G10720
AT5G08139
AT1G63180
AT2G16500
AT1G32940
AT1G16070
AT3G44720
AT5G54148
AT2G15080
AT3G55252
AT5G07870
AT1G30820
AT2G34790
AT3G44010
AT3G60450
AT3G23325
AT5G41670
AT1G51170
AT1G44170
AT2G27389
AT5G58390
AT1G63430
AT2G27140
AT2G04675
AT4G34730
AT4G31875
AT5G24930
AT5G45010
AT1G26820
AT1G54740
AT3G52470
AT2G39920
AT3G25870
AT1G68560
AT4G25840
AT3G48490
AT4G33985
AT5G61412
AT5G44582
AT1G35190
AT1G10120
AT5G08600
AT5G28840
AT1G21980
AT1G21060
AT1G71865
AT3G27360
AT1G44790
AT2G31085
AT1G13980
AT3G20000
AT1G63055
AT5G28220
AT4G20390
AT3G28200
AT1G68550
AT3G07560
AT3G08620
AT1G21110
AT2G38470
AT4G37030
AT3G29035
AT3G21670
AT3G13790
AT1G66280
AT5G59360
AT5G53900
AT1G26250
AT1G71015
AT3G50640
AT3G25882
AT3G47800
AT2G19120
AT4G30310
AT1G52510
AT4G22214
AT5G59180
AT2G20120
AT4G13460
AT5G12960
AT4G23900
AT5G62720
AT5G64180
AT5G11770
AT3G27260
AT2G20208
AT5G14450
AT3G14900
AT3G14360
AT4G34138
AT5G05210
AT5G03850
AT1G18350
AT3G51480
AT2G29470
AT1G53890
AT2G37470
AT1G71520
AT1G69870
AT3G04570
AT2G27402
AT1G77110
AT5G26700
AT1G61580
AT2G47780
AT3G43430
AT3G06860
AT3G58990
AT2G18196
AT1G78850
AT2G46150
AT3G59090
AT1G70560
AT2G28600
AT4G36180
AT1G30800
AT4G33790
AT1G59890
AT5G60550
AT1G22810
AT5G27940
AT4G38510
AT1G10190
AT1G07480
AT3G03910
AT2G25250
AT3G10090
AT1G64950
AT4G17245
AT2G23360
AT2G35980
AT1G47710
AT5G65220
AT1G22090
AT5G64050
AT1G03790
AT4G29730
AT5G59150
AT3G03460
AT5G62350
AT5G59240
AT5G07370
AT1G32640
AT1G54540
AT1G23147
AT3G06720
AT1G14080
AT3G50570
AT2G36190
AT1G06700
AT1G74670
AT1G53430
AT2G16400
AT5G07860
AT4G00390
AT3G53720
AT5G57620
AT4G13510
AT4G35220
AT5G10150
AT4G09830
AT2G35160
AT5G55490
AT5G54810
```
