## Supplementary material for "A comprehensive map of preferentially located motifs reveals distinct proximal *cis*-regulatory elements in plants": TTATAAA_containing_gene_set.txt

```
#Occurences of TTATAAA between -36 and -24 (positions relative to the transcription start site)
#604 sequences with TTATAAA in this interval
#3.06% of the sequences in promoter set with TTATAAA (set with 19736 sequences)
AT5G44580
AT2G46820
AT5G45690
AT4G00390
AT1G78070
AT2G36800
AT2G39705
AT1G32370
AT2G44840
AT5G49300
AT5G23270
AT3G51590
AT5G08185
AT3G15590
AT5G16440
AT2G45110
AT3G22970
AT3G53880
AT3G60450
AT1G75370
AT3G20060
AT3G54940
AT1G07175
AT2G32800
AT1G08060
AT3G02480
AT4G38130
AT5G47610
AT4G33270
AT3G57130
AT4G33467
AT5G45670
AT5G64343
AT2G17660
AT4G34030
AT4G27654
AT5G39730
AT1G28680
AT3G03570
AT5G08600
AT1G28370
AT1G13760
AT3G44750
AT2G39518
AT2G35795
AT2G23600
AT3G07090
AT3G26240
AT5G12330
AT3G55270
AT3G47420
AT5G13010
AT3G27025
AT5G43990
AT3G25250
AT1G55590
AT3G14370
AT4G37610
AT5G53750
AT2G38080
AT3G12345
AT1G78780
AT2G21560
AT5G54165
AT2G14720
AT5G48385
AT3G16330
AT5G38630
AT1G68765
AT4G39540
AT1G27630
AT3G20300
AT2G25420
AT4G32060
AT5G06080
AT1G74840
AT2G18300
AT1G52040
AT5G27720
AT1G71780
AT2G28740
AT1G68430
AT4G12600
AT1G35910
AT3G50840
AT5G08790
AT3G09640
AT1G24062
AT1G67210
AT2G20720
AT5G01500
AT2G20410
AT2G45040
AT1G16070
AT5G12080
AT2G05070
AT1G56150
AT5G09990
AT4G36090
AT1G06450
AT3G59040
AT2G43510
AT1G73180
AT5G61140
AT2G47970
AT1G52695
AT4G12690
AT2G35120
AT3G60440
AT4G24800
AT1G04040
AT5G40200
AT1G30820
AT3G55665
AT3G07480
AT1G01070
AT4G13200
AT3G54810
AT3G20110
AT2G27389
AT3G14760
AT5G59040
AT4G02590
AT1G80920
AT2G26800
AT3G29152
AT2G30810
AT5G46940
AT1G26130
AT2G37270
AT2G28880
AT4G13820
AT2G34430
AT2G45360
AT1G64105
AT2G48020
AT3G57150
AT2G33380
AT3G56060
AT3G02140
AT1G75330
AT3G62060
AT5G42800
AT5G46430
AT1G31070
AT1G26945
AT4G31130
AT1G52220
AT5G13200
AT4G38550
AT1G26570
AT3G12760
AT2G31110
AT2G20050
AT5G17165
AT2G48090
AT2G22540
AT5G66700
AT5G13180
AT2G27760
AT5G38710
AT1G21540
AT5G64220
AT3G06410
AT2G03937
AT1G67920
AT3G09270
AT5G53160
AT4G02480
AT5G39920
AT1G29090
AT2G16850
AT5G53486
AT3G18270
AT1G26230
AT3G54960
AT5G45428
AT4G05450
AT5G62580
AT5G37940
AT4G34540
AT1G09140
AT2G02730
AT4G32880
AT3G01440
AT4G28085
AT2G15760
AT1G11450
AT5G65660
AT3G24650
AT2G20208
AT3G05070
AT4G22190
AT3G44010
AT1G75750
AT3G21520
AT1G67080
AT4G16380
AT5G63770
AT3G09750
AT1G02730
AT2G43020
AT3G16230
AT3G22850
AT2G38940
AT4G38100
AT1G52140
AT5G53930
AT1G70180
AT4G20320
AT1G08140
AT3G58380
AT5G16830
AT5G65320
AT2G19180
AT3G45890
AT5G57700
AT2G20585
AT3G01950
AT2G28410
AT3G58830
AT3G16560
AT1G05675
AT5G42370
AT4G28190
AT3G25790
AT2G04160
AT4G21890
AT4G01430
AT1G24800
AT4G19410
AT4G29680
AT1G30972
AT5G59180
AT3G28840
AT2G24850
AT5G19430
AT2G44930
AT4G34920
AT5G06120
AT2G01670
AT4G25100
AT1G62840
AT4G27550
AT3G11480
AT4G20440
AT1G72510
AT4G33720
AT3G50160
AT5G07100
AT3G05020
AT5G37770
AT1G01250
AT4G14385
AT1G47200
AT1G17110
AT1G62420
AT4G29020
AT3G02190
AT3G02300
AT1G21980
AT5G27600
AT1G15010
AT1G02630
AT5G57625
AT1G27670
AT3G50920
AT5G13590
AT2G28910
AT1G19000
AT2G28110
AT5G25330
AT4G24380
AT4G33010
AT1G78090
AT2G30130
AT3G26830
AT5G09860
AT3G02090
AT1G09560
AT5G21150
AT5G64400
AT5G13330
AT5G25560
AT2G31970
AT5G49130
AT3G06340
AT1G79910
AT3G51690
AT3G61280
AT1G57870
AT2G43340
AT2G43090
AT1G68110
AT3G28220
AT1G63770
AT1G06290
AT1G12040
AT1G68945
AT4G01250
AT2G05380
AT1G75030
AT2G16600
AT4G02570
AT5G02580
AT1G08230
AT2G42560
AT2G34060
AT1G24600
AT1G54920
AT4G17180
AT1G62790
AT1G29380
AT3G25810
AT3G29360
AT1G52410
AT1G71840
AT3G21770
AT4G23140
AT4G03210
AT2G43110
AT5G43380
AT1G16770
AT5G15060
AT1G14880
AT3G58490
AT4G17410
AT1G11545
AT5G45500
AT4G29830
AT1G78310
AT5G23830
AT5G40580
AT2G45330
AT4G33560
AT1G55290
AT2G28780
AT2G29550
AT5G18640
AT1G10700
AT3G20450
AT2G42430
AT3G11020
AT1G50630
AT1G06830
AT1G23440
AT4G09580
AT3G10310
AT1G11110
AT4G22990
AT5G44670
AT4G11560
AT3G17860
AT5G64341
AT2G31540
AT5G58070
AT1G65580
AT5G59050
AT4G18480
AT2G28550
AT3G51890
AT1G66070
AT5G16220
AT1G48920
AT1G73177
AT3G04570
AT5G46700
AT1G62500
AT2G45440
AT5G35603
AT4G40030
AT3G06810
AT4G36740
AT5G05210
AT3G24800
AT1G09570
AT1G63390
AT3G08950
AT5G37130
AT4G30190
AT1G21680
AT5G47120
AT2G47310
AT3G10560
AT1G78000
AT2G46990
AT5G26700
AT5G58650
AT5G40870
AT4G34530
AT4G37220
AT2G46890
AT4G20830
AT3G59940
AT3G48510
AT4G29720
AT5G66230
AT1G10530
AT3G15395
AT5G02490
AT3G04300
AT5G49520
AT2G38070
AT4G27050
AT4G01450
AT4G29730
AT3G25855
AT2G46170
AT5G11280
AT3G07350
AT5G12960
AT1G51460
AT4G38060
AT4G30210
AT1G03770
AT1G24450
AT4G33150
AT5G26780
AT4G00840
AT3G25882
AT1G67980
AT3G49400
AT1G18480
AT1G70490
AT1G13080
AT4G04020
AT5G40150
AT3G51280
AT3G42800
AT1G71050
AT4G28440
AT5G64420
AT4G35560
AT2G03740
AT3G09390
AT5G19000
AT1G08430
AT1G65860
AT1G78110
AT3G59930
AT4G01110
AT5G10760
AT3G61490
AT5G10410
AT4G08690
AT3G06740
AT1G68500
AT5G41380
AT3G17940
AT5G25940
AT5G09570
AT4G13270
AT4G21840
AT1G27385
AT5G14930
AT1G19350
AT1G69920
AT1G68100
AT5G10240
AT5G52660
AT5G47100
AT3G01640
AT3G02570
AT4G10500
AT1G48830
AT5G44420
AT1G70600
AT4G33650
AT3G13910
AT2G03200
AT4G12720
AT1G29960
AT3G05936
AT3G01540
AT4G23570
AT2G34040
AT5G53700
AT4G32850
AT1G31280
AT4G30430
AT1G04820
AT2G03690
AT5G64340
AT3G22968
AT4G30710
AT2G42440
AT1G57660
AT1G59740
AT5G14940
AT5G52810
AT4G13460
AT2G26950
AT4G11810
AT2G43650
AT5G26660
AT4G34350
AT5G52580
AT4G17245
AT1G09700
AT5G60670
AT2G37340
AT4G09890
AT2G28270
AT1G24764
AT2G24360
AT2G44670
AT5G52390
AT1G31550
AT1G01470
AT3G56290
AT2G15230
AT1G14870
AT4G33090
AT3G05460
AT2G03680
AT2G30490
AT2G03880
AT5G04080
AT1G17130
AT1G09815
AT5G38700
AT1G06230
AT3G47550
AT3G22231
AT4G16141
AT4G17090
AT2G32240
AT3G57290
AT2G29420
AT1G16420
AT1G30860
AT1G13210
AT4G25650
AT3G18880
AT1G66020
AT3G03640
AT1G70540
AT4G10265
AT4G31330
AT3G43430
AT3G44326
AT1G50940
AT4G14080
AT2G29470
AT4G27970
AT5G64342
AT5G14650
AT2G24260
AT2G24550
AT1G20070
AT4G16030
AT5G05730
AT1G10960
AT2G24830
AT4G13000
AT3G20940
AT2G02820
AT2G43018
AT1G22540
AT4G34760
AT5G12420
AT3G47440
AT2G37510
AT5G65900
AT1G71770
AT5G41980
AT2G35600
AT1G49320
AT5G08400
AT2G28330
AT1G04670
AT2G30540
AT1G27030
AT3G05610
AT2G26930
AT1G47840
AT5G47430
AT1G07370
AT3G09735
AT5G26920
AT4G10920
AT1G77000
AT1G32750
AT4G02740
AT3G09800
AT1G63530
AT5G28840
AT1G20225
AT5G06360
AT5G53460
AT1G22640
AT5G67250
AT2G01300
AT1G65920
AT3G56610
AT4G22250
AT3G61860
AT3G55130
AT2G42460
AT5G27640
AT5G16170
AT1G56210
AT1G79360
AT5G64280
```
