## Supplementary material for "A comprehensive map of preferentially located motifs reveals distinct proximal *cis*-regulatory elements in plants": TTATAAAA_containing_gene_set.txt

```
#Occurences of TTATAAAA between -36 and -29 (positions relative to the transcription start site)
#180 sequences with TTATAAAA in this interval
#0.91% of the sequences in promoter set with TTATAAAA (set with 19736 sequences)
AT5G45500
AT2G46820
AT5G14930
AT5G53486
AT5G43990
AT5G13180
AT5G66700
AT3G54960
AT3G02570
AT5G08790
AT2G43650
AT1G26230
AT5G06080
AT2G46990
AT5G64220
AT4G32880
AT1G13210
AT1G68100
AT3G59930
AT1G79910
AT1G70490
AT2G05070
AT4G04020
AT4G20320
AT1G12040
AT4G28190
AT3G21520
AT3G06810
AT3G51890
AT5G06360
AT5G44670
AT4G31130
AT3G22850
AT1G30820
AT5G10410
AT3G04300
AT1G75370
AT3G02300
AT4G16380
AT3G24650
AT3G53880
AT3G59940
AT3G09800
AT3G05460
AT5G23830
AT4G12600
AT5G04080
AT5G46700
AT4G16141
AT5G64343
AT5G07100
AT4G12720
AT4G19410
AT5G37130
AT1G03770
AT1G08060
AT5G62580
AT4G13000
AT5G40150
AT1G21540
AT3G51590
AT4G27050
AT5G64340
AT1G26570
AT5G49130
AT2G35795
AT5G63770
AT5G59180
AT1G79360
AT3G51690
AT4G13460
AT2G02820
AT5G12330
AT5G60670
AT5G05210
AT1G04040
AT4G33720
AT3G04570
AT1G52220
AT3G06340
AT5G27600
AT5G25940
AT5G13330
AT1G19350
AT1G06290
AT1G70180
AT2G30490
AT1G16770
AT1G01470
AT3G58380
AT3G44010
AT2G16600
AT2G35120
AT1G72510
AT3G15590
AT2G42440
AT1G51460
AT4G13270
AT4G16030
AT1G68945
AT5G16830
AT1G16070
AT2G42430
AT2G46170
AT4G29730
AT2G45110
AT5G64342
AT4G38550
AT1G78110
AT1G52410
AT4G21890
AT1G57870
AT5G17165
AT3G13910
AT1G63530
AT1G74840
AT3G11480
AT2G22540
AT4G32850
AT3G16230
AT3G60440
AT3G61280
AT5G02490
AT3G03570
AT3G01640
AT5G16440
AT2G20720
AT1G65580
AT2G14720
AT4G10265
AT5G39730
AT5G45670
AT1G62840
AT5G26780
AT3G56290
AT3G18880
AT5G23270
AT2G48090
AT5G64341
AT1G21680
AT3G47550
AT3G50920
AT4G17180
AT4G34030
AT5G10760
AT1G77000
AT3G20940
AT1G07175
AT5G57700
AT4G38100
AT3G56610
AT5G61140
AT3G29360
AT3G02190
AT2G31110
AT1G17130
AT4G01110
AT4G24380
AT3G48510
AT5G26660
AT5G38630
AT1G17110
AT1G66070
AT1G71770
AT1G20070
AT4G14385
AT1G09570
AT4G33150
AT3G02090
AT1G26945
AT1G52695
AT1G27670
AT5G28840
AT4G30190
AT4G02570
AT4G12690
AT3G45890
AT1G65920
AT4G33467
AT2G26930
```
