## Supplementary material for "A comprehensive map of preferentially located motifs reveals distinct proximal *cis*-regulatory elements in plants": TTATAAAC_containing_gene_set.txt

```
#Occurences of TTATAAAC between -35 and -26 (positions relative to the transcription start site)
#90 sequences with TTATAAAC in this interval
#0.46% of the sequences in promoter set with TTATAAAC (set with 19736 sequences)
AT4G29680
AT3G18270
AT2G15230
AT4G14080
AT2G03200
AT4G10500
AT1G11110
AT1G71050
AT4G11810
AT5G12960
AT4G35560
AT3G50840
AT3G09735
AT3G26240
AT2G32240
AT2G03690
AT1G10700
AT1G52140
AT5G59180
AT5G41980
AT4G28440
AT5G08600
AT5G09860
AT2G24830
AT1G50940
AT4G33010
AT2G20585
AT2G37270
AT2G27760
AT1G62500
AT3G60450
AT1G23440
AT1G29960
AT5G57700
AT4G17245
AT2G44840
AT4G28085
AT3G59040
AT1G78070
AT1G09560
AT2G31970
AT1G54920
AT4G13820
AT2G46890
AT3G01540
AT5G49520
AT2G25420
AT1G10530
AT1G32370
AT1G55290
AT1G16420
AT1G35910
AT4G33560
AT1G67920
AT3G02570
AT4G01250
AT4G02740
AT3G22850
AT4G02590
AT2G45440
AT1G62790
AT4G21890
AT5G06120
AT1G63530
AT1G62840
AT3G56060
AT4G27050
AT5G11280
AT4G17180
AT5G64420
AT3G05070
AT1G70600
AT2G02730
AT3G05936
AT5G26920
AT1G55590
AT4G38550
AT1G22540
AT5G08400
AT2G28270
AT1G67980
AT2G37340
AT5G40200
AT3G28840
AT5G53486
AT4G20440
AT1G31280
AT1G08140
AT5G47100
AT2G48020
```
