## Supplementary material for "A comprehensive map of preferentially located motifs reveals distinct proximal *cis*-regulatory elements in plants": TTATAAAG_containing_gene_set.txt

```
#Occurences of TTATAAAG between -38 and -25 (positions relative to the transcription start site)
#142 sequences with TTATAAAG in this interval
#0.72% of the sequences in promoter set with TTATAAAG (set with 19736 sequences)
AT4G22990
AT5G12080
AT2G20410
AT5G49130
AT2G36800
AT4G09890
AT3G16560
AT3G54940
AT3G10310
AT3G58490
AT5G52810
AT1G19000
AT5G21150
AT5G11280
AT1G75330
AT1G29380
AT3G61860
AT4G00840
AT4G17245
AT4G01250
AT2G33380
AT5G47610
AT5G13330
AT3G49400
AT1G80920
AT5G27720
AT1G12040
AT4G03210
AT2G21560
AT5G10240
AT3G54810
AT3G20300
AT1G18480
AT2G38080
AT4G33270
AT5G64341
AT2G29550
AT5G14940
AT2G43110
AT2G23600
AT3G05936
AT3G57150
AT4G30430
AT1G11545
AT4G28440
AT5G09570
AT1G67080
AT1G13760
AT5G58070
AT1G02730
AT3G20110
AT1G27670
AT3G15395
AT3G50840
AT2G16600
AT3G08950
AT2G20208
AT2G28910
AT1G02630
AT2G32800
AT4G13270
AT3G43430
AT1G09700
AT1G68110
AT1G19350
AT1G52140
AT5G52580
AT1G48830
AT5G45428
AT5G53750
AT3G25250
AT3G14370
AT1G31550
AT3G07090
AT2G42460
AT2G03200
AT5G25560
AT1G78780
AT2G28780
AT5G09990
AT1G69920
AT1G29090
AT3G55270
AT3G61280
AT2G28740
AT5G58650
AT1G13080
AT3G28840
AT4G22250
AT3G57500
AT4G12600
AT4G27654
AT5G52390
AT5G18640
AT2G16850
AT3G16330
AT5G64340
AT2G29470
AT5G45670
AT5G53460
AT3G09750
AT1G16270
AT3G10560
AT5G13590
AT5G64342
AT5G67250
AT1G06450
AT5G65900
AT2G45330
AT3G58830
AT2G15760
AT2G43340
AT5G43380
AT2G42440
AT2G44840
AT2G04160
AT5G64343
AT3G22968
AT5G47430
AT5G03350
AT3G25790
AT4G33560
AT2G26950
AT5G12960
AT1G08430
AT3G07480
AT2G20050
AT2G24850
AT4G31130
AT2G42560
AT1G10960
AT5G15060
AT1G16070
AT2G44670
AT4G27970
AT2G18300
AT3G22970
AT5G59050
AT4G17090
AT2G24260
AT1G72510
AT3G60450
```
