## Supplementary material for "A comprehensive map of preferentially located motifs reveals distinct proximal *cis*-regulatory elements in plants": TTATAAAT_containing_gene_set.txt

```
#Occurences of TTATAAAT between -37 and -25 (positions relative to the transcription start site)
#250 sequences with TTATAAAT in this interval
#1.27% of the sequences in promoter set with TTATAAAT (set with 19736 sequences)
AT5G14940
AT1G62790
AT1G65860
AT3G44750
AT4G17410
AT2G03740
AT1G06830
AT2G01300
AT2G38940
AT1G57870
AT1G27030
AT4G01450
AT5G57625
AT5G40580
AT2G29550
AT1G08430
AT1G14870
AT1G48920
AT2G19180
AT3G57130
AT3G11020
AT2G44670
AT4G23140
AT3G58610
AT4G22190
AT4G36090
AT4G40030
AT2G18300
AT5G65320
AT4G06599
AT1G26130
AT1G32750
AT2G35600
AT3G17860
AT5G40870
AT4G00390
AT5G46430
AT4G33010
AT5G02580
AT5G58650
AT4G09580
AT4G01430
AT2G28110
AT3G55130
AT2G03880
AT1G78090
AT4G10920
AT1G22640
AT3G50160
AT2G24360
AT3G14760
AT2G46890
AT5G52390
AT5G35603
AT2G28410
AT1G78000
AT2G37510
AT1G29960
AT4G31330
AT5G09570
AT5G42800
AT3G54940
AT4G24800
AT1G70030
AT5G42370
AT3G09270
AT4G36740
AT2G29420
AT4G37610
AT5G41380
AT1G78110
AT5G53700
AT2G34060
AT3G14370
AT3G06810
AT3G22231
AT2G21560
AT1G30972
AT1G47840
AT5G19430
AT1G16420
AT2G05380
AT3G26830
AT4G37220
AT4G29720
AT3G09640
AT4G38060
AT2G30130
AT4G25100
AT1G09815
AT1G59740
AT1G28370
AT4G34730
AT5G48385
AT1G14880
AT3G04300
AT1G27630
AT4G23570
AT5G08185
AT4G34030
AT3G16330
AT1G56150
AT4G13200
AT3G11480
AT4G34540
AT1G52040
AT5G37130
AT1G49320
AT2G26800
AT5G47120
AT2G20208
AT3G61860
AT1G64105
AT5G64220
AT4G34350
AT2G37340
AT2G43018
AT5G14650
AT3G56290
AT1G35910
AT3G29152
AT2G43510
AT5G53930
AT3G57150
AT2G28550
AT3G47440
AT2G43650
AT5G13200
AT4G30210
AT5G49300
AT5G25330
AT3G05020
AT2G30810
AT4G02740
AT5G12420
AT4G34920
AT1G21980
AT3G03640
AT3G61490
AT4G11560
AT1G15010
AT5G66230
AT2G47310
AT4G25650
AT1G24764
AT1G27385
AT4G29020
AT1G13760
AT3G25855
AT1G63390
AT3G02480
AT1G21540
AT2G39518
AT1G04670
AT5G46940
AT3G62060
AT1G68765
AT1G70540
AT4G32060
AT2G24550
AT3G25882
AT4G34760
AT3G06410
AT3G06740
AT2G43020
AT1G71780
AT1G73177
AT2G34430
AT3G54800
AT1G28680
AT3G12760
AT5G37940
AT5G64400
AT2G40320
AT1G29090
AT4G20440
AT3G28220
AT4G02480
AT2G44930
AT5G65660
AT1G73180
AT1G24062
AT1G11110
AT4G33650
AT4G30430
AT3G26240
AT5G38710
AT4G34530
AT3G20300
AT5G39920
AT3G05610
AT3G01950
AT4G27550
AT4G11810
AT3G55665
AT1G11450
AT2G17660
AT1G17130
AT5G41980
AT5G52660
AT1G80920
AT3G44326
AT1G05675
AT1G62420
AT1G47200
AT4G27970
AT1G07370
AT4G20830
AT2G39705
AT1G24450
AT3G21770
AT2G03680
AT2G45440
AT3G47420
AT1G01070
AT5G46700
AT5G54165
AT5G01500
AT1G52695
AT1G24800
AT5G09860
AT2G45360
AT1G71840
AT2G45040
AT5G44420
AT2G28740
AT5G59040
AT5G44580
AT2G30540
AT1G50630
AT3G21520
AT4G17090
AT3G42800
AT5G38700
AT1G01250
AT2G31540
AT4G18480
AT5G08600
AT1G06230
AT1G75030
AT5G19000
AT1G63770
AT3G09390
AT1G68500
AT4G21840
AT3G57290
AT3G46130
AT2G28330
AT1G66020
AT4G12720
```
