## Supplementary material for "A comprehensive map of preferentially located motifs reveals distinct proximal *cis*-regulatory elements in plants": TTATAAC_containing_gene_set.txt

```
#Occurences of TTATAAC between -35 and -26 (positions relative to the transcription start site)
#142 sequences with TTATAAC in this interval
#0.72% of the sequences in promoter set with TTATAAC (set with 19736 sequences)
AT4G28570
AT3G16230
AT2G45040
AT5G19430
AT5G15470
AT5G63770
AT1G19670
AT5G37770
AT5G62500
AT2G15010
AT1G67980
AT3G48510
AT3G02480
AT3G18270
AT5G45130
AT4G24380
AT2G20050
AT1G29380
AT1G07550
AT5G43130
AT2G47970
AT3G57540
AT1G54350
AT3G05490
AT1G16270
AT5G16170
AT3G17940
AT2G32800
AT4G09890
AT5G03345
AT5G53750
AT4G34540
AT2G20720
AT3G62070
AT3G51230
AT3G57500
AT5G21020
AT3G01640
AT5G11110
AT1G78000
AT5G64760
AT3G01440
AT1G65580
AT3G07090
AT4G16420
AT2G20585
AT2G24550
AT3G16460
AT1G64105
AT1G08620
AT2G04690
AT5G62910
AT3G11020
AT3G58490
AT1G04260
AT1G66020
AT2G46170
AT3G47440
AT4G14750
AT5G62580
AT4G29830
AT2G02730
AT4G21210
AT5G05540
AT3G17860
AT1G26130
AT3G05610
AT5G08185
AT4G01510
AT1G17720
AT4G28085
AT5G08139
AT2G01300
AT3G58380
AT1G73180
AT4G20830
AT1G05900
AT3G22425
AT1G11450
AT1G23950
AT1G20360
AT1G20120
AT3G20060
AT2G31530
AT4G22140
AT5G18310
AT3G20450
AT5G55340
AT3G44010
AT2G27760
AT2G26800
AT5G03160
AT5G66700
AT2G32070
AT3G50060
AT3G20920
AT2G39518
AT3G14760
AT5G06120
AT4G14385
AT5G10760
AT2G03690
AT1G08140
AT4G36880
AT3G20600
AT3G45890
AT3G29360
AT1G74920
AT4G32590
AT4G29735
AT4G37220
AT1G61740
AT5G39730
AT5G47100
AT3G61540
AT3G11210
AT4G34530
AT2G47790
AT1G50490
AT5G16390
AT5G48385
AT1G32190
AT5G13590
AT3G62020
AT1G02813
AT3G53220
AT1G68765
AT1G75460
AT4G29680
AT1G77000
AT2G34430
AT1G18590
AT5G04250
AT5G04810
AT3G07560
AT5G41380
AT3G53880
AT2G30810
AT5G04120
AT1G06830
AT4G26110
AT1G73177
```
