## Supplementary material for "A comprehensive map of preferentially located motifs reveals distinct proximal *cis*-regulatory elements in plants": TTATAACA_containing_gene_set.txt

```
#Occurences of TTATAACA between -35 and -27 (positions relative to the transcription start site)
#51 sequences with TTATAACA in this interval
#0.26% of the sequences in promoter set with TTATAACA (set with 19736 sequences)
AT5G48385
AT3G57540
AT4G34540
AT3G20450
AT1G18590
AT3G20920
AT1G61740
AT4G29735
AT1G19670
AT4G21210
AT5G13590
AT3G45890
AT4G14750
AT4G36880
AT1G29380
AT5G03160
AT2G45040
AT1G68765
AT5G18310
AT2G32800
AT2G20720
AT3G50060
AT3G57500
AT3G07090
AT5G47100
AT4G26110
AT2G01300
AT1G65580
AT5G16170
AT2G26800
AT5G43130
AT3G18270
AT3G16460
AT2G20585
AT1G07550
AT3G58380
AT1G67980
AT3G53880
AT1G75460
AT1G06830
AT1G08140
AT4G28085
AT3G20600
AT5G08139
AT3G01640
AT2G31530
AT5G62910
AT5G04250
AT5G15470
AT4G32590
AT4G34530
```
