## Supplementary material for "A comprehensive map of preferentially located motifs reveals distinct proximal *cis*-regulatory elements in plants": TTATAACC_containing_gene_set.txt

```
#Occurences of TTATAACC between -38 and -25 (positions relative to the transcription start site)
#41 sequences with TTATAACC in this interval
#0.21% of the sequences in promoter set with TTATAACC (set with 19736 sequences)
AT4G20830
AT1G32750
AT1G05900
AT4G37220
AT5G55340
AT4G09890
AT1G73177
AT2G46170
AT2G32070
AT5G21020
AT1G66740
AT1G64105
AT1G73180
AT1G16270
AT5G62580
AT5G10760
AT2G47790
AT5G53750
AT3G02480
AT3G16230
AT2G39518
AT3G28220
AT1G77000
AT3G05490
AT5G66700
AT4G04020
AT3G14760
AT5G04120
AT1G50490
AT1G20360
AT5G11110
AT3G09270
AT3G22425
AT3G55665
AT1G08620
AT1G20120
AT3G20060
AT2G30810
AT5G04810
AT5G37770
AT3G53220
```
