## Supplementary material for "A comprehensive map of preferentially located motifs reveals distinct proximal *cis*-regulatory elements in plants": TTATAAG_containing_gene_set.txt

```
#Occurences of TTATAAG between -36 and -25 (positions relative to the transcription start site)
#220 sequences with TTATAAG in this interval
#1.11% of the sequences in promoter set with TTATAAG (set with 19736 sequences)
AT3G50150
AT1G21060
AT4G38620
AT2G22780
AT3G05020
AT1G75330
AT4G18920
AT5G05210
AT5G16440
AT5G06080
AT2G34040
AT3G55380
AT2G28780
AT4G01110
AT1G67340
AT4G33467
AT5G66640
AT1G08620
AT4G38080
AT3G03640
AT1G04040
AT4G16030
AT2G34060
AT2G37360
AT1G54920
AT5G03440
AT3G18210
AT5G47610
AT3G25855
AT2G15010
AT5G43130
AT5G44820
AT4G23140
AT2G31110
AT3G23620
AT1G75030
AT5G38630
AT1G79910
AT4G30770
AT3G22968
AT1G14880
AT1G20120
AT1G10530
AT1G05675
AT5G57625
AT2G42460
AT2G41190
AT5G26700
AT4G34920
AT1G66740
AT1G78090
AT1G31550
AT2G39970
AT1G18480
AT2G16850
AT3G16780
AT1G11450
AT3G12670
AT5G58070
AT4G31330
AT5G47430
AT2G04690
AT5G46430
AT5G63310
AT1G80100
AT2G36800
AT5G23400
AT3G51690
AT3G02190
AT2G44970
AT4G33150
AT4G14080
AT2G38940
AT4G34730
AT1G15010
AT4G39470
AT5G16220
AT1G50630
AT3G50160
AT2G15230
AT2G29420
AT5G49520
AT2G30540
AT1G14870
AT1G09815
AT1G52640
AT5G25940
AT1G09810
AT5G21274
AT3G05858
AT2G26930
AT4G13820
AT5G08790
AT1G22540
AT5G23270
AT4G32060
AT4G36740
AT2G19880
AT5G25265
AT1G16560
AT4G35110
AT5G19530
AT2G38080
AT1G79970
AT2G15760
AT5G53530
AT4G16420
AT5G42930
AT1G80210
AT3G05490
AT5G17990
AT5G02580
AT5G40020
AT1G28370
AT2G12280
AT5G02490
AT1G70490
AT5G06240
AT1G52410
AT3G28220
AT1G17110
AT5G21130
AT5G25330
AT1G80120
AT1G62500
AT2G42900
AT3G22231
AT3G11320
AT5G19520
AT5G66090
AT1G66550
AT5G10240
AT5G44380
AT3G22970
AT4G08555
AT3G12760
AT4G36090
AT1G54620
AT1G08550
AT1G28680
AT1G78070
AT3G24750
AT3G55130
AT1G54350
AT1G01070
AT4G20320
AT4G13000
AT5G55070
AT1G07370
AT3G47800
AT3G20600
AT2G44330
AT5G27640
AT4G22960
AT5G12080
AT3G62060
AT1G33440
AT1G57660
AT2G17140
AT3G09390
AT3G10960
AT4G33270
AT1G56150
AT2G35600
AT5G59040
AT4G05450
AT2G03880
AT3G15395
AT5G24910
AT2G33420
AT4G37910
AT3G44750
AT3G26782
AT2G30490
AT4G22140
AT4G30710
AT3G07480
AT5G13180
AT3G19440
AT1G27030
AT4G39980
AT2G26150
AT2G31540
AT5G21150
AT1G68500
AT2G44440
AT4G38440
AT4G27550
AT3G21770
AT5G52660
AT4G29720
AT4G22790
AT5G30490
AT5G14650
AT3G43800
AT3G03980
AT3G22425
AT3G10560
AT1G60010
AT3G46130
AT4G20350
AT1G74840
AT2G28410
AT3G03770
AT1G07550
AT1G30860
AT5G26780
AT2G19680
AT2G12200
AT3G21090
AT4G11300
AT1G21680
AT5G10410
AT5G63750
AT3G61490
AT3G51230
AT1G05770
AT1G13080
AT5G53930
AT5G45130
```
