## Supplementary material for "A comprehensive map of preferentially located motifs reveals distinct proximal *cis*-regulatory elements in plants": TTATAAGA_containing_gene_set.txt

```
#Occurences of TTATAAGA between -33 and -29 (positions relative to the transcription start site)
#45 sequences with TTATAAGA in this interval
#0.23% of the sequences in promoter set with TTATAAGA (set with 19736 sequences)
AT5G26700
AT4G16420
AT2G12200
AT3G03640
AT1G54920
AT2G29420
AT1G01070
AT4G33270
AT3G22968
AT4G27550
AT1G78090
AT5G55070
AT5G38630
AT3G05490
AT4G05450
AT3G22970
AT4G20350
AT1G66740
AT1G09810
AT2G34040
AT4G18920
AT2G44440
AT3G55130
AT1G21060
AT1G80120
AT1G28680
AT5G63310
AT2G44970
AT5G46430
AT3G12760
AT5G43130
AT1G13080
AT2G33420
AT4G13000
AT1G14880
AT2G26930
AT5G30490
AT1G08550
AT4G22140
AT5G44820
AT4G31330
AT3G50160
AT1G56150
AT2G44330
AT5G24910
```
