## Supplementary material for "A comprehensive map of preferentially located motifs reveals distinct proximal *cis*-regulatory elements in plants": TTATAAGC_containing_gene_set.txt

```
#Occurences of TTATAAGC between -38 and -27 (positions relative to the transcription start site)
#39 sequences with TTATAAGC in this interval
#0.20% of the sequences in promoter set with TTATAAGC (set with 19736 sequences)
AT5G12080
AT2G35120
AT4G22960
AT1G54620
AT5G17990
AT5G27640
AT2G38080
AT3G51690
AT4G38440
AT3G28220
AT5G06080
AT2G36800
AT3G21090
AT4G34730
AT5G23400
AT1G52410
AT1G17110
AT3G61490
AT5G16220
AT2G30540
AT1G74840
AT3G07480
AT2G03880
AT5G10410
AT3G09390
AT5G21150
AT2G28780
AT1G60010
AT4G36090
AT5G19520
AT3G19440
AT5G52660
AT3G12670
AT5G26780
AT5G21274
AT4G23140
AT4G33150
AT1G07370
AT2G17140
```
