## Supplementary material for "A comprehensive map of preferentially located motifs reveals distinct proximal *cis*-regulatory elements in plants": TTATAAGG_containing_gene_set.txt

```
#Occurences of TTATAAGG between -44 and -27 (positions relative to the transcription start site)
#46 sequences with TTATAAGG in this interval
#0.23% of the sequences in promoter set with TTATAAGG (set with 19736 sequences)
AT3G02190
AT4G08555
AT1G14870
AT4G32060
AT4G39980
AT3G43800
AT3G23620
AT3G22231
AT5G06240
AT2G29830
AT5G01180
AT4G37910
AT2G19680
AT5G13180
AT4G39470
AT5G47610
AT1G79910
AT5G66090
AT2G31540
AT2G41190
AT1G21680
AT2G39970
AT5G08790
AT4G38080
AT4G35110
AT1G01380
AT5G18640
AT4G28490
AT3G46130
AT2G28410
AT3G09770
AT1G76530
AT1G22540
AT2G15640
AT2G38940
AT4G29720
AT3G18210
AT2G35600
AT2G41610
AT3G05858
AT5G01370
AT1G09815
AT2G26150
AT5G58070
AT1G31550
AT5G59040
```
