## Supplementary material for "A comprehensive map of preferentially located motifs reveals distinct proximal *cis*-regulatory elements in plants": TTATAAGT_containing_gene_set.txt

```
#Occurences of TTATAAGT between -39 and -29 (positions relative to the transcription start site)
#51 sequences with TTATAAGT in this interval
#0.26% of the sequences in promoter set with TTATAAGT (set with 19736 sequences)
AT5G62550
AT4G38620
AT3G25855
AT5G25265
AT4G30770
AT5G02580
AT2G31110
AT1G27030
AT5G53530
AT2G42900
AT1G52640
AT1G80210
AT3G04570
AT3G15395
AT5G42930
AT2G04690
AT4G30710
AT4G16030
AT5G25940
AT1G04260
AT5G47430
AT1G78070
AT1G57660
AT2G22780
AT3G22425
AT4G33467
AT2G19880
AT1G10530
AT1G05770
AT4G34920
AT4G22790
AT5G57625
AT1G11450
AT3G42800
AT3G62060
AT4G11120
AT5G23400
AT1G30860
AT3G26782
AT5G53930
AT1G54350
AT1G15010
AT3G03980
AT3G43800
AT2G34060
AT2G15230
AT5G63750
AT1G33440
AT3G55380
AT5G40020
AT5G45130
```
