## Supplementary material for "A comprehensive map of preferentially located motifs reveals distinct proximal *cis*-regulatory elements in plants": TTATAAT_containing_gene_set.txt

```
#Occurences of TTATAAT between -34 and -27 (positions relative to the transcription start site)
#215 sequences with TTATAAT in this interval
#1.09% of the sequences in promoter set with TTATAAT (set with 19736 sequences)
AT2G22780
AT5G40580
AT3G11210
AT5G52370
AT1G68100
AT5G60670
AT1G20070
AT4G05190
AT3G26830
AT5G37940
AT5G67310
AT3G29152
AT4G27010
AT2G28330
AT4G22250
AT3G06530
AT3G56480
AT1G52040
AT5G63300
AT5G44670
AT2G17660
AT4G08940
AT5G14930
AT3G09860
AT4G16141
AT5G49300
AT5G08250
AT2G29470
AT2G20410
AT5G27720
AT3G50920
AT1G21630
AT2G33070
AT5G64420
AT3G01950
AT1G62420
AT2G28910
AT3G24800
AT2G24830
AT1G80280
AT2G05380
AT5G16830
AT1G55580
AT1G47200
AT1G13210
AT5G16390
AT3G20310
AT3G07390
AT1G30972
AT2G48090
AT1G22640
AT1G17720
AT1G23440
AT3G16870
AT5G45690
AT3G57750
AT1G11545
AT1G23310
AT2G40320
AT4G34350
AT1G13650
AT5G38710
AT3G54810
AT3G10560
AT5G52810
AT1G16560
AT3G55270
AT1G59740
AT3G18880
AT1G68110
AT4G38130
AT5G62550
AT3G55380
AT1G26945
AT1G24881
AT1G66200
AT5G26660
AT3G19440
AT5G47120
AT2G38070
AT5G54165
AT2G28550
AT4G25320
AT1G54740
AT3G03980
AT1G71050
AT1G20225
AT5G42800
AT3G51890
AT3G25940
AT2G22540
AT5G52890
AT1G49320
AT4G33720
AT1G75370
AT5G17165
AT4G09580
AT1G24600
AT4G39040
AT2G30130
AT5G67560
AT4G16380
AT5G55070
AT4G30210
AT2G21860
AT3G03570
AT5G26600
AT1G24800
AT1G79350
AT1G26815
AT1G16250
AT3G59040
AT3G12560
AT1G70540
AT5G44620
AT2G39705
AT4G00660
AT1G49300
AT3G54960
AT1G02630
AT3G50150
AT5G40200
AT2G46990
AT1G19270
AT5G60340
AT5G55440
AT5G38700
AT4G02570
AT5G06100
AT3G61790
AT3G06740
AT1G67210
AT5G40870
AT4G00390
AT3G57130
AT1G11190
AT2G26150
AT4G11300
AT2G04160
AT5G39920
AT4G11560
AT1G68430
AT3G26782
AT4G35110
AT3G20940
AT2G45330
AT3G56610
AT2G43020
AT4G30770
AT4G37150
AT4G32880
AT5G47040
AT4G26110
AT2G42560
AT5G08139
AT1G09570
AT4G28570
AT2G23600
AT1G35780
AT1G06230
AT1G78780
AT1G55590
AT5G65320
AT5G06930
AT3G06410
AT3G62070
AT3G51280
AT5G39330
AT2G45110
AT3G02140
AT4G29730
AT4G25650
AT1G03770
AT4G38210
AT2G39970
AT1G63770
AT2G28110
AT1G32370
AT2G43018
AT3G09735
AT5G42930
AT1G75460
AT1G05900
AT1G63270
AT5G44820
AT3G05460
AT5G24090
AT5G67250
AT2G07815
AT5G04080
AT5G03440
AT5G44420
AT3G53220
AT1G56210
AT3G49400
AT4G33650
AT4G18190
AT2G02040
AT2G04100
AT2G43090
AT5G53700
AT3G51470
AT3G58610
AT3G07350
AT5G42370
AT2G28355
AT3G07560
AT1G10960
AT1G70180
AT2G25420
AT3G09800
AT3G49320
AT1G02730
AT1G30820
AT4G38620
```
