## Supplementary material for "A comprehensive map of preferentially located motifs reveals distinct proximal *cis*-regulatory elements in plants": TTATAATA_containing_gene_set.txt

```
#Occurences of TTATAATA between -34 and -27 (positions relative to the transcription start site)
#83 sequences with TTATAATA in this interval
#0.42% of the sequences in promoter set with TTATAATA (set with 19736 sequences)
AT4G29730
AT1G68110
AT1G80280
AT1G23440
AT4G35110
AT3G57130
AT1G32370
AT5G52810
AT1G56210
AT2G30130
AT5G06100
AT1G55580
AT2G28550
AT3G50920
AT1G11545
AT1G52040
AT4G16380
AT5G40870
AT3G53220
AT1G22640
AT1G03770
AT5G47040
AT1G59740
AT5G17165
AT2G22540
AT5G27720
AT1G63270
AT3G54810
AT2G28330
AT3G07350
AT1G47200
AT5G08139
AT2G28910
AT5G55070
AT5G67310
AT2G02040
AT2G40320
AT5G38700
AT4G34350
AT3G57750
AT4G37150
AT5G45690
AT4G08940
AT1G62420
AT1G71050
AT3G50150
AT2G46990
AT3G51280
AT3G07390
AT1G70540
AT1G67210
AT2G43018
AT1G21630
AT1G54740
AT1G30820
AT5G40580
AT2G28110
AT5G63300
AT4G38210
AT5G14930
AT5G44820
AT3G29152
AT1G49300
AT4G00660
AT4G39040
AT2G25420
AT4G16141
AT1G26815
AT4G05190
AT1G13210
AT5G62550
AT1G75370
AT1G35780
AT1G49320
AT5G52890
AT3G55270
AT3G02140
AT1G66200
AT4G28570
AT2G45330
AT4G25320
AT2G43020
AT3G11210
```
