## Supplementary material for "A comprehensive map of preferentially located motifs reveals distinct proximal *cis*-regulatory elements in plants": TTATAATG_containing_gene_set.txt

```
#Occurences of TTATAATG between -37 and -28 (positions relative to the transcription start site)
#47 sequences with TTATAATG in this interval
#0.24% of the sequences in promoter set with TTATAATG (set with 19736 sequences)
AT4G02810
AT4G38130
AT1G02630
AT3G05460
AT2G33070
AT3G49320
AT2G21860
AT3G14380
AT3G01950
AT1G71840
AT4G08940
AT1G16250
AT2G04100
AT4G33720
AT4G33650
AT5G60340
AT4G22250
AT3G18880
AT3G03980
AT3G59040
AT2G39705
AT4G11300
AT3G58610
AT1G75460
AT1G26945
AT2G14720
AT3G62070
AT1G35580
AT5G42800
AT4G11560
AT5G04080
AT5G39920
AT3G06530
AT5G42930
AT1G66200
AT1G09570
AT2G45110
AT1G68430
AT3G60820
AT4G27010
AT5G60670
AT1G55590
AT5G24090
AT5G44420
AT2G17660
AT3G25940
AT2G48090
```
