## Supplementary material for "A comprehensive map of preferentially located motifs reveals distinct proximal *cis*-regulatory elements in plants": TTATAC_containing_gene_set.txt

```
#Occurences of TTATAC between -32 and -26 (positions relative to the transcription start site)
#315 sequences with TTATAC in this interval
#1.60% of the sequences in promoter set with TTATAC (set with 19736 sequences)
AT1G73010
AT5G61160
AT5G64470
AT1G68290
AT1G23205
AT5G37670
AT1G76470
AT1G52740
AT4G09830
AT3G27360
AT1G55750
AT5G26030
AT1G78790
AT1G62380
AT5G02910
AT5G19480
AT4G23900
AT4G13980
AT5G16960
AT3G19030
AT1G55330
AT5G10430
AT3G15760
AT4G30310
AT2G32020
AT1G26300
AT3G06710
AT4G22517
AT3G09500
AT2G23950
AT1G62975
AT5G20850
AT5G38895
AT4G13195
AT2G01913
AT5G05470
AT4G25660
AT1G02920
AT5G02840
AT2G41905
AT3G19160
AT4G13580
AT5G07020
AT2G01530
AT5G15830
AT1G07220
AT5G15180
AT4G22000
AT5G12040
AT4G02733
AT1G72690
AT4G15440
AT4G36590
AT5G12350
AT1G15350
AT5G09463
AT1G35290
AT3G53270
AT4G39030
AT4G13345
AT2G37025
AT1G53520
AT1G05060
AT2G20370
AT2G37970
AT4G02150
AT3G48180
AT3G46040
AT3G05730
AT5G22320
AT4G27730
AT1G22810
AT5G42620
AT1G52760
AT5G19550
AT3G03130
AT3G22600
AT5G28220
AT2G47600
AT2G38860
AT1G14730
AT1G56345
AT5G18170
AT5G64260
AT1G52060
AT1G43170
AT2G19540
AT5G06380
AT5G09461
AT5G11500
AT2G22850
AT3G51480
AT3G09810
AT2G05580
AT4G11570
AT4G39460
AT1G74550
AT5G48220
AT4G33800
AT4G18650
AT1G48140
AT5G14070
AT5G65860
AT1G63180
AT5G16750
AT5G10810
AT5G57130
AT5G04110
AT4G20870
AT5G66730
AT1G61590
AT5G41950
AT1G48960
AT4G18596
AT1G78450
AT1G22275
AT2G47140
AT5G66590
AT2G38640
AT4G22217
AT3G61670
AT1G77330
AT2G44200
AT3G45140
AT2G30210
AT4G32020
AT5G43900
AT5G07430
AT4G17010
AT4G01800
AT4G12460
AT5G15290
AT1G44970
AT3G05650
AT4G01200
AT1G65820
AT5G50230
AT5G62760
AT4G15393
AT1G07780
AT3G14850
AT1G52342
AT1G75335
AT1G03820
AT3G44990
AT2G23290
AT1G12110
AT2G41800
AT2G34970
AT1G19640
AT2G36710
AT2G41660
AT5G09462
AT1G56350
AT2G17940
AT1G18340
AT5G46115
AT4G29930
AT2G32560
AT3G06350
AT2G26740
AT4G30720
AT1G28120
AT2G01410
AT5G03340
AT3G57670
AT1G68780
AT2G45960
AT3G15010
AT1G01725
AT1G65060
AT1G23240
AT3G28730
AT5G10400
AT5G48540
AT5G12370
AT5G64410
AT1G54830
AT2G17510
AT1G48330
AT1G73110
AT1G07280
AT1G13690
AT5G23490
AT3G54390
AT1G35255
AT1G72560
AT4G37240
AT5G52030
AT2G41480
AT2G16280
AT4G25840
AT3G08620
AT3G28007
AT5G59150
AT3G48570
AT2G25290
AT2G02130
AT4G16990
AT4G00530
AT4G18690
AT1G19270
AT4G30470
AT5G23510
AT3G12020
AT3G59670
AT3G17070
AT2G04170
AT1G27840
AT1G04610
AT5G58840
AT3G18130
AT4G25080
AT2G15240
AT2G35260
AT1G71470
AT3G51040
AT3G47930
AT4G19050
AT4G14900
AT3G20000
AT1G09060
AT1G30515
AT5G10520
AT1G34510
AT1G30795
AT2G41620
AT1G70940
AT4G23950
AT4G38370
AT1G02475
AT3G03870
AT2G17990
AT1G66800
AT4G38495
AT3G24080
AT3G01190
AT1G12090
AT1G79110
AT5G58040
AT4G34138
AT4G18970
AT2G26750
AT2G34140
AT4G27350
AT4G39850
AT1G47620
AT3G56720
AT2G45380
AT2G30870
AT1G22760
AT4G04210
AT2G43030
AT1G72700
AT2G02970
AT1G08200
AT1G65480
AT1G20090
AT4G39640
AT4G13266
AT5G53830
AT5G51105
AT2G42690
AT1G52070
AT5G23860
AT1G10640
AT1G66750
AT1G74540
AT1G49570
AT5G10910
AT2G25250
AT3G52260
AT2G21237
AT3G05727
AT4G14850
AT3G03800
AT2G37440
AT1G52470
AT3G16090
AT5G51060
AT2G39890
AT2G30040
AT1G17070
AT1G02750
AT2G39390
AT3G47810
AT1G13780
AT3G18140
AT1G23080
AT2G04039
AT1G66760
AT1G61580
AT2G35340
AT1G70710
AT2G38560
AT3G51240
AT4G31700
AT3G12977
AT5G38320
AT4G38640
AT5G09460
AT2G39440
AT5G15650
AT3G12100
AT1G05310
AT2G22980
AT5G41670
AT2G16510
AT1G73960
AT4G01070
AT2G33480
AT3G14360
AT4G31800
AT4G37260
AT1G75240
```
