## Supplementary material for "A comprehensive map of preferentially located motifs reveals distinct proximal *cis*-regulatory elements in plants": TTATACA_containing_gene_set.txt

```
#Occurences of TTATACA between -32 and -26 (positions relative to the transcription start site)
#134 sequences with TTATACA in this interval
#0.68% of the sequences in promoter set with TTATACA (set with 19736 sequences)
AT3G46040
AT1G30795
AT3G57670
AT3G45140
AT5G22320
AT3G14850
AT5G15830
AT1G78450
AT5G10520
AT2G20370
AT1G07280
AT2G37970
AT1G70940
AT2G01410
AT3G51480
AT2G22980
AT1G03820
AT5G09463
AT4G30310
AT3G54390
AT5G15290
AT4G20870
AT5G10810
AT5G48220
AT4G30720
AT4G13580
AT3G12100
AT3G44990
AT5G65860
AT1G53520
AT2G01913
AT4G19050
AT1G35255
AT1G07220
AT1G49570
AT2G41660
AT1G23080
AT1G63180
AT5G02840
AT1G10640
AT4G13345
AT3G47810
AT2G23950
AT1G23240
AT2G45380
AT1G79110
AT4G18596
AT3G56720
AT5G66590
AT1G04610
AT5G62760
AT4G29930
AT4G01200
AT1G22760
AT1G17070
AT1G76470
AT3G28007
AT5G09460
AT3G19030
AT1G68290
AT5G15650
AT5G12040
AT5G23490
AT1G66800
AT1G02920
AT1G48330
AT1G71470
AT5G37670
AT4G37240
AT2G30210
AT4G18970
AT2G47600
AT5G23510
AT1G52070
AT5G09462
AT1G18340
AT3G17070
AT5G41950
AT4G32020
AT4G13266
AT4G25080
AT4G36590
AT5G20850
AT4G02150
AT1G65820
AT3G28730
AT2G25250
AT5G11500
AT1G68780
AT1G26300
AT2G16510
AT5G12350
AT4G12460
AT1G61590
AT5G06380
AT4G18690
AT2G16280
AT5G02910
AT2G25290
AT5G46115
AT1G52060
AT4G39460
AT3G05650
AT2G38640
AT2G47140
AT4G16990
AT1G05060
AT5G16960
AT1G72560
AT2G36710
AT5G18170
AT4G00530
AT1G47620
AT2G32020
AT5G58840
AT5G09461
AT3G08620
AT1G62380
AT2G42690
AT1G75335
AT3G48180
AT2G04170
AT3G53270
AT5G58040
AT1G48140
AT5G14070
AT3G15760
AT5G53830
AT1G74550
AT1G55330
AT5G10430
AT1G73960
AT1G52470
AT2G17940
```
