## Supplementary material for "A comprehensive map of preferentially located motifs reveals distinct proximal *cis*-regulatory elements in plants": TTATACAC_containing_gene_set.txt

```
#Occurences of TTATACAC between -35 and -27 (positions relative to the transcription start site)
#38 sequences with TTATACAC in this interval
#0.19% of the sequences in promoter set with TTATACAC (set with 19736 sequences)
AT5G07860
AT2G37970
AT2G01913
AT4G13345
AT1G76470
AT2G22980
AT5G41950
AT5G12040
AT4G37240
AT3G08620
AT1G49570
AT1G52070
AT5G53830
AT2G41410
AT4G13580
AT5G15290
AT2G25290
AT5G18170
AT1G63180
AT1G79110
AT1G48330
AT3G14850
AT1G17070
AT2G32020
AT2G47600
AT1G52060
AT4G25080
AT4G00530
AT2G30210
AT2G04170
AT2G03800
AT2G41660
AT5G58840
AT1G74550
AT3G44990
AT2G16280
AT5G58040
AT4G32020
```
