## Supplementary material for "A comprehensive map of preferentially located motifs reveals distinct proximal *cis*-regulatory elements in plants": TTATACAG_containing_gene_set.txt

```
#Occurences of TTATACAG between -38 and -27 (positions relative to the transcription start site)
#26 sequences with TTATACAG in this interval
#0.13% of the sequences in promoter set with TTATACAG (set with 19736 sequences)
AT2G20370
AT1G73960
AT2G45380
AT3G47810
AT3G19030
AT1G07220
AT1G71470
AT1G53520
AT4G18970
AT4G01200
AT1G23080
AT1G70940
AT1G26300
AT4G36590
AT3G51480
AT5G37670
AT5G15830
AT1G16370
AT5G15650
AT4G16990
AT5G02910
AT5G50960
AT3G12970
AT5G10810
AT5G62760
AT2G02930
```
