## Supplementary material for "A comprehensive map of preferentially located motifs reveals distinct proximal *cis*-regulatory elements in plants": TTATACC_containing_gene_set.txt

```
#Occurences of TTATACC between -35 and -27 (positions relative to the transcription start site)
#56 sequences with TTATACC in this interval
#0.28% of the sequences in promoter set with TTATACC (set with 19736 sequences)
AT2G04039
AT3G47930
AT5G61640
AT3G51240
AT3G30247
AT4G38640
AT5G64260
AT4G25660
AT3G52260
AT2G41905
AT3G16090
AT1G66750
AT2G02130
AT4G23900
AT3G22600
AT2G15240
AT4G01800
AT4G31700
AT5G07020
AT3G51171
AT1G71790
AT5G28220
AT4G14850
AT3G09500
AT4G15440
AT3G06710
AT4G30470
AT4G13195
AT3G05727
AT3G20000
AT4G18650
AT1G05780
AT3G01472
AT1G02750
AT1G44970
AT1G19640
AT3G01470
AT3G62460
AT2G17510
AT1G28120
AT4G39850
AT2G43030
AT3G03870
AT5G10910
AT2G19540
AT3G12977
AT2G21237
AT3G59670
AT3G03130
AT5G16750
AT1G52740
AT4G30360
AT2G02970
AT1G27840
AT1G79780
AT3G22310
```
