## Supplementary material for "A comprehensive map of preferentially located motifs reveals distinct proximal *cis*-regulatory elements in plants": TTATACG_containing_gene_set.txt

```
#Occurences of TTATACG between -33 and -26 (positions relative to the transcription start site)
#56 sequences with TTATACG in this interval
#0.28% of the sequences in promoter set with TTATACG (set with 19736 sequences)
AT2G38560
AT5G51060
AT3G28030
AT1G05310
AT2G23290
AT5G59150
AT4G19400
AT1G02475
AT1G08200
AT1G56350
AT5G41670
AT5G03340
AT4G37260
AT5G19550
AT4G38495
AT5G04110
AT4G04210
AT1G01725
AT5G12370
AT5G05470
AT2G44200
AT1G34510
AT5G26030
AT2G35260
AT1G56345
AT3G12020
AT1G30515
AT4G38370
AT4G25840
AT4G13010
AT2G37840
AT5G38320
AT2G37440
AT4G16720
AT4G09830
AT2G35340
AT2G33480
AT1G74540
AT1G13780
AT5G50230
AT4G39640
AT2G22850
AT3G03800
AT2G30040
AT1G15350
AT5G64470
AT4G22217
AT1G66760
AT1G22810
AT1G78790
AT3G15010
AT5G43900
AT5G19480
AT3G06350
AT2G30870
AT1G13690
```
