## Supplementary material for "A comprehensive map of preferentially located motifs reveals distinct proximal *cis*-regulatory elements in plants": TTATACT_containing_gene_set.txt

```
#Occurences of TTATACT between -32 and -27 (positions relative to the transcription start site)
#74 sequences with TTATACT in this interval
#0.37% of the sequences in promoter set with TTATACT (set with 19736 sequences)
AT5G23860
AT1G48960
AT1G12090
AT1G14730
AT3G51040
AT2G34970
AT1G75240
AT4G14900
AT2G37025
AT5G61160
AT5G52030
AT2G45960
AT1G43170
AT2G05580
AT1G52342
AT4G34138
AT4G39030
AT2G39440
AT3G01190
AT1G73010
AT2G26750
AT2G34140
AT4G02733
AT4G13980
AT3G24080
AT3G18130
AT4G01070
AT4G11570
AT1G72700
AT1G23205
AT1G54830
AT4G33800
AT4G23950
AT3G19160
AT5G07430
AT1G73110
AT3G48570
AT1G72690
AT2G41480
AT2G41620
AT1G65060
AT1G07780
AT5G10400
AT3G27360
AT1G19270
AT5G57130
AT1G20090
AT5G38895
AT5G51105
AT4G22000
AT1G35290
AT4G15393
AT4G22517
AT2G39890
AT4G27350
AT1G70710
AT3G05730
AT2G39390
AT4G31800
AT1G77330
AT2G38860
AT1G09060
AT1G61580
AT3G61670
AT5G66730
AT3G18140
AT1G62975
AT5G64410
AT4G27730
AT2G41800
AT5G15180
AT1G52760
AT1G65480
AT1G55750
```
