## Supplementary material for "A comprehensive map of preferentially located motifs reveals distinct proximal *cis*-regulatory elements in plants": TTATACTA_containing_gene_set.txt

```
#Occurences of TTATACTA between -33 and -28 (positions relative to the transcription start site)
#28 sequences with TTATACTA in this interval
#0.14% of the sequences in promoter set with TTATACTA (set with 19736 sequences)
AT1G70710
AT4G27730
AT1G77330
AT1G07780
AT5G23860
AT2G39890
AT4G15393
AT1G55750
AT5G64410
AT2G26750
AT4G22000
AT1G19270
AT4G33800
AT3G18140
AT2G45960
AT3G51040
AT4G13980
AT3G61670
AT4G31800
AT4G14900
AT4G39030
AT1G48960
AT2G37025
AT1G73010
AT5G38895
AT2G35320
AT3G05730
AT2G34140
```
