## Supplementary material for "A comprehensive map of preferentially located motifs reveals distinct proximal *cis*-regulatory elements in plants": TTATAG_containing_gene_set.txt

```
#Occurences of TTATAG between -33 and -25 (positions relative to the transcription start site)
#832 sequences with TTATAG in this interval
#4.22% of the sequences in promoter set with TTATAG (set with 19736 sequences)
AT2G34080
AT3G01870
AT5G47770
AT1G19320
AT1G51460
AT2G23900
AT4G25550
AT1G63950
AT1G06080
AT1G03170
AT2G32150
AT1G49860
AT5G66400
AT4G23560
AT4G14020
AT1G01360
AT1G08065
AT5G47630
AT2G30750
AT3G44550
AT2G43970
AT4G12545
AT2G26695
AT3G12750
AT3G13390
AT5G65870
AT1G73630
AT1G71340
AT3G14210
AT4G33260
AT3G61210
AT5G11650
AT2G14900
AT5G54940
AT5G16030
AT3G57450
AT1G55570
AT5G22555
AT4G36410
AT2G03440
AT1G14130
AT2G22860
AT1G75040
AT4G34790
AT1G47395
AT5G49120
AT2G14835
AT5G59845
AT3G49940
AT2G42190
AT3G47340
AT2G01980
AT1G13245
AT3G52000
AT3G26740
AT2G23360
AT5G58400
AT2G18193
AT3G10120
AT4G19230
AT4G16730
AT5G54585
AT1G72930
AT4G38020
AT4G24960
AT3G28740
AT1G67370
AT1G13610
AT4G12890
AT3G55646
AT5G23660
AT4G27150
AT3G54925
AT5G57655
AT1G14250
AT4G36850
AT2G21100
AT4G21680
AT2G31083
AT1G47280
AT1G67400
AT1G18210
AT3G23605
AT2G31750
AT4G27000
AT2G38400
AT3G23730
AT5G66440
AT5G54900
AT1G71015
AT1G53030
AT5G03020
AT5G24600
AT1G53870
AT3G42630
AT1G58070
AT5G08391
AT1G55320
AT4G13180
AT1G06990
AT1G02335
AT4G01480
AT1G22470
AT5G07800
AT1G67750
AT5G60630
AT4G39770
AT5G15030
AT4G33510
AT4G24972
AT3G13437
AT5G19880
AT3G04320
AT1G71880
AT3G49307
AT1G68740
AT5G65010
AT1G58340
AT1G22360
AT2G33233
AT1G21110
AT4G13560
AT3G12920
AT2G47560
AT2G29450
AT1G04645
AT5G02020
AT1G68800
AT3G19660
AT1G11170
AT5G56140
AT1G61120
AT1G52690
AT5G61660
AT1G78410
AT1G48000
AT3G17380
AT3G26990
AT4G12490
AT5G19580
AT1G08630
AT1G44170
AT5G43910
AT4G15160
AT5G20230
AT2G18340
AT5G19180
AT2G27820
AT3G59370
AT4G35160
AT4G22610
AT5G19960
AT1G64660
AT2G36430
AT3G45980
AT1G15385
AT5G60340
AT5G54960
AT1G66860
AT4G26455
AT1G47250
AT3G59440
AT5G02890
AT4G06634
AT4G11320
AT3G60200
AT3G55110
AT2G22510
AT5G63130
AT5G39130
AT2G01130
AT1G62480
AT5G47980
AT1G57777
AT3G10450
AT5G54062
AT3G11990
AT3G05230
AT1G64050
AT1G05240
AT5G03040
AT1G56423
AT1G15630
AT1G12980
AT2G27550
AT5G46730
AT2G01420
AT1G16510
AT5G60790
AT1G44800
AT4G37390
AT1G53163
AT1G16060
AT3G29400
AT4G01080
AT4G16270
AT3G18280
AT5G02380
AT3G57510
AT3G07780
AT5G27120
AT3G13430
AT3G48160
AT5G26310
AT3G26840
AT4G21440
AT3G56050
AT2G20340
AT5G39160
AT2G36120
AT1G50325
AT5G47950
AT4G26670
AT3G51810
AT5G11090
AT4G34200
AT1G63710
AT4G16760
AT2G31425
AT4G25190
AT2G01890
AT5G11340
AT5G16980
AT1G04000
AT5G19790
AT1G28060
AT1G65845
AT1G05880
AT1G79550
AT1G26770
AT3G18290
AT4G33060
AT3G06360
AT2G22590
AT1G55740
AT1G12320
AT5G57685
AT1G16400
AT1G14150
AT2G16770
AT4G24010
AT1G30540
AT2G43261
AT5G61430
AT2G42920
AT2G34420
AT2G42885
AT4G01870
AT5G41720
AT2G23620
AT5G42180
AT5G24240
AT5G41900
AT2G17740
AT2G22010
AT5G66250
AT1G21670
AT1G75800
AT2G22360
AT5G47060
AT2G45710
AT2G26690
AT4G35220
AT2G44010
AT3G53720
AT4G08025
AT3G28917
AT1G45201
AT1G15550
AT4G07515
AT3G16660
AT4G22212
AT2G47880
AT2G29070
AT1G60740
AT2G22190
AT5G39580
AT5G19890
AT3G17998
AT3G16200
AT1G12780
AT5G33355
AT5G61412
AT4G14320
AT5G18930
AT5G55950
AT4G15802
AT2G44770
AT5G18840
AT1G35190
AT4G12320
AT4G12550
AT1G15380
AT4G17500
AT5G60440
AT1G15110
AT2G25650
AT2G46330
AT4G27900
AT3G23000
AT5G62350
AT4G23400
AT3G28450
AT1G73603
AT1G54890
AT5G44310
AT5G12190
AT5G66052
AT3G18080
AT4G31730
AT5G67110
AT3G46810
AT3G22060
AT4G17260
AT1G64060
AT2G42530
AT1G33400
AT2G07050
AT4G23100
AT3G04540
AT4G37880
AT4G32280
AT5G07870
AT4G24050
AT1G45223
AT4G13590
AT3G11070
AT5G50450
AT1G27540
AT3G08860
AT1G71910
AT3G25717
AT4G32490
AT3G21250
AT1G67050
AT2G25700
AT5G15581
AT2G38185
AT1G10586
AT5G44440
AT4G12470
AT5G62680
AT1G74300
AT2G03090
AT1G30530
AT1G23130
AT4G25760
AT5G54370
AT1G75830
AT5G46900
AT5G25840
AT5G66390
AT4G18340
AT4G23990
AT5G14800
AT4G08300
AT4G25040
AT5G21482
AT5G44300
AT1G13370
AT2G39510
AT2G31060
AT2G40080
AT3G20500
AT5G35490
AT4G37050
AT5G64900
AT3G30210
AT5G38200
AT1G28440
AT2G32370
AT3G32980
AT5G23010
AT1G45215
AT1G62790
AT1G61800
AT2G37880
AT1G12270
AT5G49850
AT4G18510
AT1G05380
AT1G05250
AT4G12480
AT4G21770
AT5G21950
AT1G74000
AT1G33265
AT5G03230
AT1G47980
AT3G09220
AT3G46750
AT5G52310
AT3G47510
AT1G04680
AT3G63440
AT1G13870
AT1G75450
AT5G05530
AT2G43290
AT4G22490
AT3G61460
AT1G78850
AT1G64990
AT4G29690
AT1G77760
AT2G33630
AT1G26795
AT1G33760
AT3G20800
AT5G07230
AT1G49190
AT5G24900
AT3G43240
AT1G76270
AT3G58740
AT5G05960
AT3G20810
AT1G61340
AT1G14260
AT4G26000
AT1G02790
AT5G39080
AT4G37400
AT3G53040
AT5G23980
AT1G53035
AT5G45890
AT4G11800
AT5G25280
AT5G65140
AT5G43570
AT1G13420
AT2G04515
AT2G37750
AT5G05410
AT2G38280
AT2G35660
AT2G21140
AT3G19200
AT1G21120
AT1G36640
AT4G29490
AT3G28980
AT2G42480
AT1G56580
AT1G57760
AT1G11580
AT1G56045
AT5G27420
AT4G38710
AT3G15400
AT2G31945
AT5G42190
AT2G26010
AT3G15990
AT3G49110
AT1G15200
AT5G17310
AT2G41260
AT2G16005
AT2G20142
AT4G14690
AT2G23170
AT5G67530
AT1G30750
AT3G57240
AT2G42600
AT1G14320
AT3G55252
AT5G19151
AT2G41280
AT1G02500
AT1G20823
AT5G24610
AT2G22660
AT3G13790
AT1G05570
AT1G74020
AT1G74670
AT1G19450
AT1G66500
AT1G11610
AT3G15650
AT3G02885
AT1G04910
AT3G55050
AT1G60170
AT1G70560
AT4G14276
AT1G67840
AT1G75640
AT1G57570
AT5G18037
AT3G62930
AT1G08650
AT3G58550
AT1G68350
AT5G65470
AT1G20440
AT5G57785
AT5G17460
AT5G49450
AT2G36724
AT1G08960
AT5G25930
AT3G28300
AT2G36305
AT1G60800
AT5G20830
AT2G15340
AT3G21550
AT2G41630
AT5G46020
AT4G26950
AT3G59620
AT5G01740
AT1G28395
AT4G12050
AT1G05890
AT1G21100
AT3G03190
AT5G47910
AT2G35730
AT5G23940
AT3G20640
AT2G31085
AT2G35150
AT5G60600
AT1G72290
AT3G11340
AT1G74950
AT1G15040
AT4G17490
AT3G28820
AT5G52975
AT4G29420
AT3G28270
AT4G28710
AT3G63260
AT5G36230
AT1G79470
AT1G21130
AT2G46400
AT1G30280
AT1G10120
AT4G35725
AT4G12420
AT2G18245
AT1G53890
AT5G43350
AT3G28290
AT1G18090
AT1G74590
AT1G68670
AT2G25930
AT2G31360
AT5G64120
AT4G12390
AT2G22122
AT4G12310
AT5G15130
AT4G08770
AT3G25770
AT1G14080
AT3G07850
AT3G01230
AT3G61640
AT5G01040
AT3G10585
AT3G58820
AT4G02890
AT5G49448
AT4G00780
AT1G49800
AT1G17010
AT5G19473
AT5G44973
AT4G38960
AT2G48130
AT3G22070
AT1G19960
AT2G23800
AT1G13670
AT1G70720
AT5G44568
AT4G14740
AT3G62170
AT3G58990
AT4G21870
AT1G03140
AT5G23210
AT1G44790
AT3G23920
AT3G21140
AT4G08170
AT4G29905
AT1G12970
AT5G04530
AT3G55254
AT1G10840
AT3G47000
AT1G06645
AT1G66230
AT5G65360
AT5G40630
AT5G64570
AT5G15725
AT5G13310
AT5G27750
AT3G22840
AT1G16410
AT1G64590
AT4G36430
AT1G29140
AT3G51510
AT4G37300
AT3G06420
AT1G30700
AT4G33220
AT1G66580
AT2G38230
AT4G12960
AT5G58390
AT1G22090
AT3G13228
AT2G39530
AT2G29440
AT4G36180
AT4G30200
AT1G15960
AT3G26200
AT2G26560
AT3G26510
AT4G00710
AT5G27850
AT5G38460
AT3G25980
AT4G33790
AT5G64110
AT1G02720
AT1G17285
AT2G29200
AT3G46010
AT5G54630
AT2G34810
AT1G76410
AT1G48550
AT1G12010
AT4G02270
AT1G48630
AT4G38410
AT5G22410
AT4G25260
AT2G25060
AT5G14700
AT3G06760
AT1G10880
AT5G12980
AT3G14190
AT5G43620
AT4G15390
AT2G41880
AT2G46910
AT2G16385
AT2G21655
AT4G22780
AT1G45190
AT5G03850
AT5G53340
AT4G30670
AT5G48010
AT3G14780
AT3G29035
AT5G12940
AT5G41940
AT4G12870
AT5G59240
AT3G49780
AT4G14630
AT2G45860
AT2G05850
AT3G09050
AT4G39090
AT4G28530
AT2G26710
AT1G51080
AT5G24030
AT1G72970
AT1G06700
AT2G18980
AT5G24155
AT2G43120
AT5G67200
AT1G17960
AT2G25010
AT3G48231
AT1G17180
AT5G24380
AT3G26560
AT5G41570
AT5G57870
AT4G27140
AT2G15440
AT3G57260
AT4G26140
AT3G51895
AT5G57123
AT4G37900
AT3G24140
AT4G23750
AT3G14395
AT3G08590
AT4G01540
AT5G58970
AT5G37730
AT4G39675
AT2G21190
AT2G28650
AT5G66690
AT1G34047
AT3G03780
AT1G45221
AT4G22214
AT2G16660
AT4G26230
AT1G75250
AT5G63680
AT1G50110
AT5G46890
AT5G63160
AT4G29700
AT1G14860
AT5G35550
AT1G70620
AT1G69530
AT2G24700
AT4G10925
AT5G10170
AT1G71865
AT4G38510
AT3G03260
AT4G12580
AT2G29410
AT5G59360
AT3G20790
AT1G03220
AT1G48100
AT5G48180
AT4G13395
AT4G30450
AT1G52855
AT4G13420
AT5G44610
AT4G35800
AT4G30460
AT5G39190
AT5G20400
AT1G65840
AT2G31300
AT5G16850
AT1G55020
AT1G26320
AT4G11010
AT1G51510
AT5G54660
AT5G22570
AT1G68570
AT1G20140
AT1G30040
AT3G30775
AT5G01270
AT5G24570
AT1G71140
AT2G33790
AT4G02830
AT4G20270
AT5G45340
AT5G59730
AT4G14400
AT4G01150
AT4G22513
AT1G56415
AT3G48850
AT3G22620
AT4G32810
AT4G27160
AT1G64360
AT2G36910
AT4G28240
AT5G26120
AT1G64090
AT4G12530
AT5G03210
AT2G32860
AT4G20420
AT3G21370
AT1G33040
AT4G31160
AT5G51410
AT1G22400
AT1G72910
AT3G12470
AT4G25810
AT5G49620
AT1G76960
AT3G18000
AT4G36040
AT3G02000
AT4G31000
AT5G67430
AT5G61110
AT4G22505
AT3G19390
AT4G31620
AT2G43570
AT4G17030
AT5G28237
AT1G72940
AT1G15430
AT1G48750
AT1G11925
AT1G63430
AT1G15460
AT2G15220
AT3G60130
AT4G15020
AT2G27402
AT1G59940
AT5G54810
AT2G28570
AT3G14040
AT1G13480
```
