## Supplementary material for "A comprehensive map of preferentially located motifs reveals distinct proximal *cis*-regulatory elements in plants": TTATAGA_containing_gene_set.txt

```
#Occurences of TTATAGA between -33 and -24 (positions relative to the transcription start site)
#341 sequences with TTATAGA in this interval
#1.73% of the sequences in promoter set with TTATAGA (set with 19736 sequences)
AT4G31000
AT4G39770
AT1G71015
AT2G24700
AT1G48550
AT2G18193
AT1G55740
AT2G38400
AT1G29140
AT4G29690
AT1G30700
AT4G22610
AT4G22490
AT3G17380
AT5G55950
AT3G18290
AT1G15630
AT4G14740
AT2G37880
AT2G15440
AT5G23660
AT2G36430
AT5G19890
AT1G74670
AT3G28450
AT1G02335
AT3G30210
AT5G44610
AT4G14690
AT5G59730
AT4G26140
AT5G49448
AT1G13670
AT1G14860
AT2G43120
AT4G16730
AT2G43970
AT2G05440
AT2G36910
AT1G05890
AT4G13395
AT1G61120
AT4G25760
AT5G49620
AT3G22620
AT3G18280
AT1G04000
AT2G31083
AT1G04680
AT2G15340
AT3G22060
AT1G64660
AT1G76960
AT5G54585
AT5G58390
AT1G26795
AT4G00710
AT5G05530
AT2G43290
AT1G10586
AT4G33260
AT2G28650
AT5G54810
AT5G20400
AT2G36305
AT3G47000
AT3G46810
AT3G57240
AT4G01480
AT1G76270
AT2G03090
AT2G16660
AT5G41570
AT1G12970
AT3G08860
AT5G49450
AT1G30750
AT1G75250
AT1G15200
AT4G29420
AT1G11580
AT1G54890
AT2G46400
AT5G52310
AT1G23130
AT3G01870
AT4G02830
AT1G44790
AT3G04540
AT1G63430
AT3G58990
AT1G14130
AT4G12580
AT2G39850
AT4G26455
AT2G15220
AT2G01980
AT5G11340
AT3G09220
AT1G75640
AT5G66052
AT5G03230
AT1G70620
AT3G20800
AT1G05240
AT1G12270
AT3G55252
AT4G18510
AT5G10170
AT5G50450
AT2G38185
AT4G35800
AT1G66500
AT5G61110
AT3G29400
AT3G14780
AT1G47250
AT3G19390
AT4G20420
AT5G66390
AT1G45201
AT1G66230
AT4G02270
AT1G57570
AT3G26990
AT3G48231
AT3G25770
AT1G22400
AT1G05250
AT3G06420
AT4G26230
AT1G68350
AT5G39580
AT2G18980
AT4G01150
AT1G17285
AT5G37730
AT1G08630
AT3G24140
AT4G29490
AT4G15160
AT2G31085
AT5G24600
AT4G29700
AT5G24380
AT2G23900
AT4G16760
AT3G14190
AT5G15725
AT1G66540
AT4G37050
AT3G55254
AT5G22555
AT5G20830
AT1G73630
AT2G25930
AT5G23940
AT5G19880
AT3G26200
AT5G49360
AT4G24960
AT4G27900
AT4G39675
AT3G16660
AT2G04515
AT1G05880
AT1G28440
AT3G47340
AT5G17460
AT1G11925
AT5G24570
AT3G11340
AT4G14630
AT3G15650
AT3G19200
AT2G05850
AT2G42480
AT1G76790
AT5G38460
AT4G00780
AT3G10120
AT3G61460
AT3G10585
AT5G40630
AT4G38020
AT5G61412
AT1G28395
AT1G02790
AT2G22010
AT3G14040
AT3G12920
AT1G60800
AT5G58400
AT3G55110
AT2G31945
AT2G22510
AT1G03220
AT3G13970
AT1G63710
AT1G64360
AT1G15380
AT2G43570
AT1G78410
AT4G33060
AT3G62930
AT2G26710
AT3G28290
AT3G06360
AT1G13245
AT4G30450
AT3G20810
AT1G18210
AT1G10120
AT1G33265
AT5G57785
AT3G04320
AT1G56415
AT5G49120
AT4G13180
AT3G07850
AT1G19450
AT1G17180
AT1G33760
AT1G75040
AT4G29905
AT4G12890
AT5G47950
AT3G59440
AT4G16270
AT4G28710
AT5G57685
AT1G12320
AT3G15990
AT3G46010
AT1G26770
AT1G67370
AT3G57260
AT5G47910
AT2G25700
AT5G63160
AT5G25930
AT3G49940
AT5G21950
AT2G46910
AT1G10840
AT4G26950
AT2G29410
AT2G33233
AT2G45860
AT1G72720
AT5G24610
AT1G47280
AT5G54940
AT4G37390
AT2G22122
AT3G57510
AT5G43350
AT5G09650
AT1G13870
AT2G18340
AT2G34080
AT3G21250
AT5G56140
AT3G21370
AT5G01040
AT4G23560
AT5G43620
AT1G72940
AT3G26560
AT4G06634
AT5G15581
AT2G01420
AT4G25260
AT1G15960
AT5G57123
AT5G24240
AT3G02000
AT5G65140
AT5G32440
AT3G30775
AT4G14910
AT1G80440
AT4G02890
AT1G08600
AT1G48000
AT1G06645
AT5G03210
AT3G28300
AT3G14395
AT3G60130
AT4G12960
AT1G16400
AT1G44170
AT5G07230
AT3G54925
AT5G07870
AT5G44310
AT2G41630
AT2G43261
AT2G37750
AT3G12750
AT1G12780
AT1G20823
AT4G30670
AT1G74590
AT5G01740
AT1G61800
AT1G16410
AT4G21680
AT4G22780
AT3G25717
AT4G01870
AT5G60340
AT3G02885
AT1G74300
AT1G74000
AT1G21670
AT1G15040
AT3G16670
AT1G56670
AT1G14320
AT1G73603
AT3G16200
AT5G41940
AT1G22360
AT5G23010
AT5G66440
AT5G43570
AT5G02020
AT5G64120
AT1G70560
AT1G69530
AT4G14320
AT5G54960
AT5G14700
AT5G65870
AT3G23920
AT3G08590
AT2G42530
AT5G04530
AT4G18340
```
