## Supplementary material for "A comprehensive map of preferentially located motifs reveals distinct proximal *cis*-regulatory elements in plants": TTATAGAA_containing_gene_set.txt

```
#Occurences of TTATAGAA between -33 and -26 (positions relative to the transcription start site)
#100 sequences with TTATAGAA in this interval
#0.51% of the sequences in promoter set with TTATAGAA (set with 19736 sequences)
AT5G07230
AT4G29420
AT3G06420
AT3G28290
AT5G24380
AT1G20823
AT3G30775
AT1G17285
AT1G15380
AT3G25717
AT3G14190
AT1G11580
AT1G67370
AT3G57240
AT1G12780
AT4G14740
AT4G33260
AT4G00710
AT5G41940
AT4G22610
AT4G35800
AT1G26770
AT4G16270
AT5G54585
AT3G04540
AT4G01870
AT2G28650
AT4G37390
AT1G70620
AT1G05880
AT4G30450
AT2G03090
AT1G54890
AT1G61800
AT2G38185
AT4G02890
AT4G38020
AT5G01040
AT5G57685
AT4G29905
AT1G55740
AT4G01150
AT3G08590
AT3G18290
AT1G10120
AT3G61460
AT1G22360
AT1G74670
AT1G02335
AT1G64660
AT1G63430
AT1G19450
AT5G15725
AT3G28300
AT4G13395
AT4G02830
AT1G70560
AT2G31083
AT5G47950
AT3G17380
AT2G18193
AT4G37050
AT2G42480
AT2G43970
AT1G69530
AT4G29490
AT1G13245
AT5G59730
AT5G38460
AT2G22010
AT5G44310
AT3G16660
AT3G08860
AT3G09220
AT4G24960
AT3G23920
AT3G48231
AT4G01480
AT2G46910
AT2G33233
AT2G24700
AT1G10840
AT3G10120
AT4G16760
AT1G28395
AT2G16660
AT2G15340
AT1G13670
AT1G05890
AT1G15200
AT1G73603
AT4G18510
AT5G07870
AT1G14860
AT1G16410
AT1G68350
AT1G61120
AT2G43120
AT5G40630
AT3G14780
```
