## Supplementary material for "A comprehensive map of preferentially located motifs reveals distinct proximal *cis*-regulatory elements in plants": TTATAGAC_containing_gene_set.txt

```
#Occurences of TTATAGAC between -49 and -28 (positions relative to the transcription start site)
#62 sequences with TTATAGAC in this interval
#0.31% of the sequences in promoter set with TTATAGAC (set with 19736 sequences)
AT2G36305
AT3G49601
AT1G76960
AT3G26200
AT3G28150
AT2G42890
AT2G39855
AT1G28440
AT1G25340
AT5G01740
AT1G18210
AT2G46400
AT2G15440
AT4G18280
AT5G19350
AT1G75860
AT3G57510
AT5G41000
AT1G64380
AT1G52050
AT1G57570
AT2G17130
AT4G16730
AT3G49940
AT5G63160
AT2G43261
AT4G22780
AT4G12432
AT2G41630
AT5G54940
AT4G13180
AT1G06645
AT5G50450
AT5G10170
AT4G15160
AT5G21950
AT1G26170
AT4G14680
AT5G48610
AT3G26560
AT4G18340
AT3G62690
AT5G54960
AT1G11925
AT1G10110
AT5G66440
AT5G61110
AT5G65140
AT1G51670
AT1G75640
AT4G12430
AT1G72920
AT1G72940
AT4G28710
AT4G00780
AT5G50920
AT5G49170
AT3G15990
AT1G30750
AT2G04040
AT2G11910
AT3G16280
```
