## Supplementary material for "A comprehensive map of preferentially located motifs reveals distinct proximal *cis*-regulatory elements in plants": TTATAGAG_containing_gene_set.txt

```
#Occurences of TTATAGAG between -36 and -25 (positions relative to the transcription start site)
#114 sequences with TTATAGAG in this interval
#0.58% of the sequences in promoter set with TTATAGAG (set with 19736 sequences)
AT2G31945
AT1G14130
AT2G38400
AT1G76270
AT4G25260
AT5G03230
AT5G23010
AT1G60800
AT1G78410
AT1G23130
AT2G37880
AT2G01980
AT5G65870
AT5G04530
AT2G18340
AT5G43620
AT1G74590
AT5G56140
AT3G46010
AT3G04320
AT3G21250
AT3G29400
AT5G19880
AT1G17700
AT5G20830
AT1G45201
AT5G66390
AT3G55110
AT4G14690
AT4G39675
AT5G23940
AT2G01420
AT3G12920
AT5G57123
AT5G14700
AT3G18280
AT1G47280
AT3G58990
AT1G33265
AT3G06360
AT5G49120
AT1G66500
AT1G30700
AT2G15220
AT3G28450
AT5G58390
AT5G43570
AT2G37750
AT2G43290
AT2G18980
AT4G25760
AT5G23660
AT2G22510
AT5G47910
AT4G20420
AT3G57260
AT4G22490
AT3G15650
AT1G44170
AT1G48550
AT5G19890
AT5G39580
AT4G26230
AT3G50990
AT2G36910
AT3G02885
AT2G26710
AT5G61412
AT1G47250
AT3G14040
AT1G12270
AT4G29690
AT3G22060
AT5G58400
AT3G59440
AT1G12320
AT1G73630
AT4G39770
AT5G52310
AT1G33760
AT5G64120
AT1G17180
AT4G21680
AT5G24570
AT5G22555
AT1G29140
AT1G10586
AT3G02000
AT5G02020
AT5G15581
AT1G22400
AT1G75250
AT2G25640
AT2G22122
AT5G43350
AT5G24240
AT3G07850
AT5G05530
AT3G62930
AT1G04000
AT4G29700
AT3G26990
AT5G03210
AT5G25930
AT3G24140
AT5G44610
AT2G45860
AT5G55950
AT3G19390
AT3G10585
AT4G12580
AT3G14395
AT3G12750
AT4G14320
```
