## Supplementary material for "A comprehensive map of preferentially located motifs reveals distinct proximal *cis*-regulatory elements in plants": TTATAGAT_containing_gene_set.txt

```
#Occurences of TTATAGAT between -34 and -26 (positions relative to the transcription start site)
#67 sequences with TTATAGAT in this interval
#0.34% of the sequences in promoter set with TTATAGAT (set with 19736 sequences)
AT3G25770
AT3G55254
AT1G13870
AT4G26140
AT5G49620
AT2G34080
AT3G20800
AT3G54925
AT5G54810
AT2G29410
AT1G74000
AT1G21670
AT5G17460
AT5G24610
AT5G66052
AT5G11340
AT2G25930
AT3G60130
AT2G04515
AT1G26795
AT2G25700
AT1G16400
AT1G63710
AT3G55252
AT1G48000
AT1G12970
AT3G19200
AT1G56415
AT4G26455
AT5G41570
AT4G12890
AT3G20810
AT3G46810
AT5G49448
AT3G22620
AT3G21370
AT1G15040
AT2G36430
AT1G05250
AT1G71015
AT1G75040
AT3G16200
AT2G05850
AT2G42530
AT1G66230
AT1G64360
AT5G37730
AT1G08630
AT4G02270
AT3G01870
AT2G43570
AT3G47000
AT5G49450
AT3G11340
AT4G33060
AT4G26950
AT3G58030
AT4G12960
AT1G15630
AT4G27900
AT2G31085
AT5G57785
AT1G15960
AT4G14630
AT4G31000
AT1G74300
AT1G05240
```
