## Supplementary material for "A comprehensive map of preferentially located motifs reveals distinct proximal *cis*-regulatory elements in plants": TTATAGC_containing_gene_set.txt

```
#Occurences of TTATAGC between -34 and -26 (positions relative to the transcription start site)
#97 sequences with TTATAGC in this interval
#0.49% of the sequences in promoter set with TTATAGC (set with 19736 sequences)
AT4G31620
AT2G29450
AT1G13610
AT5G44973
AT3G03780
AT3G44550
AT1G60170
AT1G52855
AT4G22214
AT2G33630
AT4G22212
AT5G54630
AT1G08650
AT1G01360
AT5G47600
AT4G26480
AT2G42600
AT5G59240
AT1G52690
AT4G12870
AT5G14800
AT2G16770
AT4G11010
AT1G68800
AT5G21482
AT4G21770
AT5G36230
AT2G22660
AT3G25882
AT5G40700
AT3G28917
AT5G47630
AT1G62790
AT3G49307
AT3G23605
AT1G19320
AT4G37900
AT5G18037
AT2G34810
AT1G20140
AT1G79470
AT2G31300
AT1G14080
AT5G65360
AT2G26690
AT5G63680
AT1G53870
AT5G25280
AT2G27402
AT5G15130
AT1G08960
AT1G71140
AT1G66860
AT4G33510
AT2G39530
AT4G28240
AT3G42630
AT2G01890
AT4G15390
AT4G08170
AT5G05410
AT4G32490
AT2G25010
AT5G57870
AT1G55570
AT4G38510
AT2G34420
AT5G23980
AT3G56050
AT5G27750
AT1G48100
AT5G26310
AT4G35160
AT4G17030
AT5G66250
AT1G14260
AT1G17960
AT1G11170
AT1G67400
AT1G21100
AT3G53040
AT3G49190
AT1G08065
AT4G26670
AT5G11090
AT1G53890
AT3G43240
AT1G71865
AT1G21130
AT3G26510
AT5G47060
AT4G12050
AT2G29440
AT2G47560
AT1G30540
AT1G04910
AT5G60440
```
