## Supplementary material for "A comprehensive map of preferentially located motifs reveals distinct proximal *cis*-regulatory elements in plants": TTATAGCA_containing_gene_set.txt

```
#Occurences of TTATAGCA between -36 and -27 (positions relative to the transcription start site)
#25 sequences with TTATAGCA in this interval
#0.13% of the sequences in promoter set with TTATAGCA (set with 19736 sequences)
AT2G47560
AT3G44550
AT2G34420
AT5G47630
AT4G22212
AT1G52690
AT1G48100
AT5G60440
AT3G56050
AT1G67400
AT2G27402
AT5G66250
AT4G22214
AT5G47060
AT5G11090
AT5G18037
AT3G53040
AT1G68800
AT1G60170
AT3G28917
AT1G79470
AT1G08960
AT5G26310
AT1G30540
AT5G27750
```
