## Supplementary material for "A comprehensive map of preferentially located motifs reveals distinct proximal *cis*-regulatory elements in plants": TTATAGCC_containing_gene_set.txt

```
#Occurences of TTATAGCC between -46 and -26 (positions relative to the transcription start site)
#43 sequences with TTATAGCC in this interval
#0.22% of the sequences in promoter set with TTATAGCC (set with 19736 sequences)
AT4G28240
AT4G26670
AT2G34810
AT1G26110
AT2G27035
AT5G53660
AT5G38490
AT4G11010
AT2G42600
AT2G29450
AT5G64000
AT1G62790
AT3G49307
AT4G32320
AT1G53870
AT5G15130
AT3G14770
AT1G08650
AT4G12870
AT5G47600
AT5G14800
AT3G25882
AT4G31620
AT2G39530
AT4G33510
AT2G31300
AT1G53890
AT2G46080
AT1G21100
AT5G63680
AT5G10730
AT5G40700
AT5G05410
AT2G29440
AT4G38510
AT1G52855
AT1G11170
AT1G20140
AT2G26690
AT5G44973
AT5G57870
AT4G32490
AT3G49190
```
