## Supplementary material for "A comprehensive map of preferentially located motifs reveals distinct proximal *cis*-regulatory elements in plants": TTATAGGA_containing_gene_set.txt

```
#Occurences of TTATAGGA between -39 and -26 (positions relative to the transcription start site)
#72 sequences with TTATAGGA in this interval
#0.36% of the sequences in promoter set with TTATAGGA (set with 19736 sequences)
AT2G18245
AT4G12545
AT1G06990
AT4G12490
AT4G36850
AT1G75450
AT1G79610
AT5G19960
AT4G22505
AT2G33790
AT2G32150
AT5G39130
AT5G39080
AT2G26560
AT2G32860
AT1G62300
AT1G78850
AT1G30530
AT3G10450
AT3G15400
AT1G72290
AT4G12390
AT2G48130
AT4G26000
AT5G20230
AT1G51080
AT2G27820
AT4G17670
AT5G44300
AT1G51510
AT3G62170
AT1G53163
AT5G39190
AT1G62480
AT5G27850
AT4G35725
AT3G57450
AT2G42885
AT5G22570
AT2G22360
AT5G60790
AT4G25040
AT4G12470
AT3G23000
AT4G36430
AT5G23210
AT4G17490
AT5G12980
AT3G28270
AT1G72970
AT1G45190
AT5G02890
AT2G47880
AT3G46750
AT2G42920
AT3G22840
AT5G52975
AT5G19150
AT2G38230
AT4G23750
AT5G13310
AT5G18930
AT1G67750
AT2G39510
AT1G28060
AT5G39160
AT3G59620
AT2G42190
AT1G70720
AT3G11990
AT3G51810
AT3G21550
```
