## Supplementary material for "A comprehensive map of preferentially located motifs reveals distinct proximal *cis*-regulatory elements in plants": TTATAGGC_containing_gene_set.txt

```
#Occurences of TTATAGGC between -42 and -27 (positions relative to the transcription start site)
#44 sequences with TTATAGGC in this interval
#0.22% of the sequences in promoter set with TTATAGGC (set with 19736 sequences)
AT2G22590
AT1G15460
AT5G15970
AT1G13480
AT1G15110
AT3G13790
AT4G12420
AT4G17260
AT1G71880
AT2G26695
AT2G28570
AT4G13420
AT2G14900
AT4G08770
AT5G01270
AT2G31750
AT1G02500
AT1G15430
AT4G30460
AT5G42180
AT4G19230
AT5G45340
AT1G72910
AT2G36120
AT2G38280
AT5G02380
AT1G12010
AT4G23990
AT1G58070
AT3G03190
AT3G20500
AT5G66690
AT4G35220
AT4G36040
AT1G03140
AT5G15030
AT2G34580
AT1G72930
AT4G30200
AT5G67110
AT3G19660
AT3G53720
AT3G49110
AT1G71910
```
