## Supplementary material for "A comprehensive map of preferentially located motifs reveals distinct proximal *cis*-regulatory elements in plants": TTATAGGG_containing_gene_set.txt

```
#Occurences of TTATAGGG between -43 and -26 (positions relative to the transcription start site)
#51 sequences with TTATAGGG in this interval
#0.26% of the sequences in promoter set with TTATAGGG (set with 19736 sequences)
AT1G30040
AT2G30750
AT1G11610
AT2G21100
AT4G12480
AT3G32980
AT4G21440
AT2G23800
AT5G35550
AT1G48750
AT2G35730
AT5G49530
AT4G37400
AT5G44440
AT3G51895
AT5G65010
AT2G14835
AT5G05780
AT5G11650
AT1G64090
AT3G58550
AT1G15385
AT5G59845
AT4G12550
AT4G12320
AT4G32810
AT5G12190
AT5G60630
AT2G23440
AT5G46900
AT3G27416
AT2G27550
AT2G20340
AT4G35905
AT1G55020
AT1G77760
AT3G13390
AT1G36640
AT5G03020
AT3G12470
AT2G35150
AT4G17500
AT5G27420
AT1G50325
AT5G51410
AT3G03260
AT5G54062
AT5G63130
AT1G79550
AT5G39100
AT5G47980
```
