## Supplementary material for "A comprehensive map of preferentially located motifs reveals distinct proximal *cis*-regulatory elements in plants": TTATAGGT_containing_gene_set.txt

```
#Occurences of TTATAGGT between -37 and -27 (positions relative to the transcription start site)
#45 sequences with TTATAGGT in this interval
#0.23% of the sequences in promoter set with TTATAGGT (set with 19736 sequences)
AT5G18840
AT5G46890
AT1G56580
AT5G57655
AT4G33220
AT2G32370
AT4G27160
AT4G27140
AT2G21140
AT1G47395
AT5G19580
AT3G09050
AT5G16030
AT1G17010
AT4G31730
AT2G41880
AT3G48850
AT5G53340
AT2G45710
AT1G57777
AT1G64990
AT5G26120
AT1G68670
AT4G15020
AT1G67050
AT1G57760
AT3G05370
AT1G22470
AT3G48240
AT4G27150
AT1G45221
AT1G59940
AT4G07515
AT3G18000
AT1G56423
AT1G45223
AT3G17998
AT4G08025
AT1G14250
AT2G29070
AT1G45215
AT5G42190
AT1G12980
AT4G15802
AT1G74020
```
