## Supplementary material for "A comprehensive map of preferentially located motifs reveals distinct proximal *cis*-regulatory elements in plants": TTATAGTA_containing_gene_set.txt

```
#Occurences of TTATAGTA between -37 and -29 (positions relative to the transcription start site)
#32 sequences with TTATAGTA in this interval
#0.16% of the sequences in promoter set with TTATAGTA (set with 19736 sequences)
AT3G59370
AT3G61640
AT5G41900
AT1G61340
AT4G23100
AT5G19473
AT1G53035
AT1G16510
AT1G06700
AT1G13260
AT5G65470
AT3G14210
AT5G46730
AT2G40080
AT3G48160
AT1G74950
AT1G80170
AT4G25190
AT1G04645
AT1G02720
AT3G55050
AT4G38410
AT1G05570
AT1G64060
AT5G54660
AT5G46020
AT5G44568
AT5G24155
AT5G47770
AT1G06080
AT1G05380
AT1G75800
```
