## Supplementary material for "A comprehensive map of preferentially located motifs reveals distinct proximal *cis*-regulatory elements in plants": TTATAGTC_containing_gene_set.txt

```
#Occurences of TTATAGTC between -38 and -29 (positions relative to the transcription start site)
#16 sequences with TTATAGTC in this interval
#0.08% of the sequences in promoter set with TTATAGTC (set with 19736 sequences)
AT4G34200
AT5G62350
AT3G28980
AT5G33355
AT5G60600
AT5G48010
AT2G37760
AT3G11070
AT2G03440
AT4G39090
AT5G43910
AT1G32583
AT1G19960
AT4G10925
AT5G66400
AT4G24972
```
