## Supplementary material for "A comprehensive map of preferentially located motifs reveals distinct proximal *cis*-regulatory elements in plants": TTATAGTG_containing_gene_set.txt

```
#Occurences of TTATAGTG between -38 and -27 (positions relative to the transcription start site)
#50 sequences with TTATAGTG in this interval
#0.25% of the sequences in promoter set with TTATAGTG (set with 19736 sequences)
AT1G71160
AT2G25060
AT3G58740
AT4G20270
AT5G62680
AT1G65845
AT1G68740
AT2G23170
AT1G75830
AT2G22190
AT5G58970
AT5G38200
AT1G64590
AT1G76410
AT5G64110
AT2G17740
AT4G14020
AT5G16980
AT5G08391
AT2G31360
AT5G45890
AT4G25550
AT4G11800
AT5G67200
AT5G25840
AT3G14690
AT3G08890
AT5G22410
AT5G54370
AT2G21655
AT5G17310
AT4G22513
AT1G60740
AT1G13420
AT1G49800
AT5G64900
AT1G03170
AT4G36410
AT4G12530
AT1G10880
AT3G49780
AT3G60200
AT1G15550
AT4G37880
AT1G75600
AT3G28740
AT1G13370
AT1G33040
AT1G68570
AT1G50110
```
