## Supplementary material for "A comprehensive map of preferentially located motifs reveals distinct proximal *cis*-regulatory elements in plants": TTATAGTT_containing_gene_set.txt

```
#Occurences of TTATAGTT between -32 and -27 (positions relative to the transcription start site)
#53 sequences with TTATAGTT in this interval
#0.27% of the sequences in promoter set with TTATAGTT (set with 19736 sequences)
AT3G55646
AT2G41260
AT2G18340
AT3G51510
AT1G58340
AT4G37300
AT4G33790
AT3G01230
AT5G28237
AT1G53030
AT2G31425
AT3G28820
AT4G31160
AT3G21140
AT2G31060
AT3G07780
AT4G01080
AT1G27540
AT4G38710
AT1G64050
AT1G51460
AT2G41280
AT1G22090
AT3G58820
AT2G36724
AT3G47510
AT4G01540
AT5G61430
AT2G44010
AT4G13590
AT3G22070
AT4G24010
AT5G54900
AT3G13437
AT2G01130
AT3G06760
AT4G28530
AT2G16385
AT3G20640
AT4G21870
AT1G33400
AT5G27120
AT3G25980
AT4G23400
AT1G49860
AT1G63950
AT5G35490
AT1G48630
AT3G63440
AT2G35660
AT5G19180
AT2G21190
AT1G71340
```
