## Supplementary material for "A comprehensive map of preferentially located motifs reveals distinct proximal *cis*-regulatory elements in plants": TTATATA_containing_gene_set.txt

```
#Occurences of TTATATA between -37 and -22 (positions relative to the transcription start site)
#1443 sequences with TTATATA in this interval
#7.31% of the sequences in promoter set with TTATATA (set with 19736 sequences)
AT1G47710
AT3G25620
AT3G60520
AT1G23147
AT2G46660
AT3G05930
AT1G29340
AT3G26590
AT5G08565
AT3G49210
AT3G03910
AT1G61030
AT4G28770
AT4G13230
AT5G44460
AT1G01305
AT3G04060
AT1G49470
AT1G14120
AT3G09820
AT4G16460
AT4G37030
AT4G22130
AT2G47670
AT5G60040
AT3G27999
AT1G31250
AT3G45970
AT3G63110
AT1G01090
AT1G78080
AT3G44320
AT4G34710
AT4G35700
AT5G02500
AT4G03190
AT5G63087
AT2G25970
AT3G22210
AT5G38100
AT2G28790
AT3G20570
AT1G73500
AT1G79340
AT1G02950
AT1G55000
AT5G48560
AT1G70770
AT3G62120
AT5G49010
AT3G50400
AT1G08290
AT1G23290
AT2G44610
AT1G33055
AT1G03530
AT4G23870
AT4G34560
AT3G51780
AT2G18210
AT3G02910
AT2G36790
AT1G24577
AT3G03990
AT5G58420
AT1G32170
AT1G69880
AT4G12290
AT2G05630
AT5G25620
AT5G15948
AT1G63650
AT1G53920
AT1G19610
AT4G12880
AT4G38770
AT5G16490
AT1G62280
AT1G54330
AT2G25980
AT3G01290
AT2G47190
AT5G26340
AT2G21250
AT4G39010
AT5G59120
AT2G28510
AT3G46300
AT1G57750
AT1G73470
AT1G22690
AT3G50640
AT5G27920
AT2G39980
AT5G49810
AT3G53960
AT1G35230
AT1G24210
AT3G24040
AT4G34380
AT1G59359
AT1G18640
AT2G47810
AT4G39800
AT1G66270
AT5G67390
AT5G37540
AT1G52510
AT1G71520
AT3G55230
AT4G01700
AT1G06260
AT1G76340
AT2G40460
AT3G22275
AT5G63350
AT4G37770
AT5G50700
AT3G56620
AT4G30370
AT2G44430
AT5G37500
AT2G38360
AT2G24945
AT2G28200
AT3G24460
AT3G02468
AT1G11362
AT1G63830
AT3G11170
AT1G18080
AT1G75680
AT4G12820
AT5G54300
AT1G24100
AT3G24500
AT1G47655
AT4G13770
AT3G03341
AT2G29020
AT5G22880
AT5G52540
AT1G56600
AT5G06300
AT1G08510
AT3G28150
AT2G41230
AT1G64950
AT1G76670
AT1G47128
AT5G18520
AT5G64480
AT4G23020
AT1G58225
AT4G09464
AT3G49560
AT2G38470
AT4G16060
AT2G02100
AT5G45280
AT4G04570
AT5G56010
AT2G47410
AT4G09466
AT5G20570
AT5G65420
AT5G53390
AT4G37650
AT5G55565
AT5G24210
AT2G45170
AT1G12840
AT5G13700
AT5G25140
AT4G21903
AT4G33070
AT3G01800
AT5G19875
AT5G05220
AT1G19020
AT4G12120
AT2G16710
AT4G39753
AT4G25820
AT1G49750
AT3G06590
AT5G34885
AT4G14819
AT4G08240
AT1G31230
AT3G19970
AT5G51950
AT2G37470
AT1G77870
AT2G41130
AT2G02500
AT1G44224
AT1G22280
AT2G19260
AT2G15830
AT2G18160
AT2G44450
AT1G62980
AT3G25150
AT3G60280
AT5G43180
AT2G30766
AT1G12880
AT1G14200
AT5G10210
AT2G41060
AT4G01950
AT2G13770
AT1G73600
AT1G07720
AT1G32100
AT2G46270
AT4G33330
AT1G15885
AT2G37290
AT5G57550
AT1G28305
AT2G23790
AT3G11820
AT5G28630
AT3G12910
AT5G62900
AT3G30340
AT2G38300
AT3G06860
AT3G12200
AT1G31814
AT5G05290
AT3G16150
AT2G02620
AT1G15290
AT2G47270
AT1G58007
AT2G21195
AT1G73330
AT5G53588
AT5G64000
AT5G67180
AT1G78915
AT1G78570
AT5G27030
AT4G02380
AT1G22030
AT1G78476
AT4G10310
AT5G23020
AT1G16890
AT4G15210
AT5G17380
AT5G59510
AT3G07010
AT5G48900
AT5G27230
AT4G09467
AT3G57520
AT5G43240
AT1G13900
AT5G37550
AT5G62360
AT1G63840
AT4G17900
AT4G16000
AT5G11910
AT4G17860
AT5G61605
AT3G60300
AT2G36780
AT1G34830
AT3G01420
AT4G34340
AT5G23160
AT2G39350
AT4G14090
AT5G20790
AT3G52290
AT4G38650
AT4G02655
AT1G44770
AT2G31390
AT2G36250
AT3G46320
AT1G74510
AT4G36820
AT1G33790
AT3G28910
AT1G67290
AT3G60140
AT5G07450
AT1G60990
AT3G15353
AT2G18370
AT5G01870
AT4G06676
AT5G53590
AT4G27090
AT5G45960
AT4G02700
AT1G32570
AT2G21080
AT3G53980
AT3G50800
AT5G65730
AT5G04347
AT5G49540
AT1G79590
AT4G01670
AT1G63820
AT3G07420
AT1G29930
AT5G37990
AT1G45170
AT3G26610
AT5G23710
AT2G19500
AT3G15210
AT3G28830
AT5G25950
AT5G60810
AT3G56710
AT3G42725
AT2G39280
AT4G03945
AT5G03260
AT5G21040
AT3G24030
AT1G48260
AT1G29520
AT1G53430
AT1G02160
AT5G38195
AT5G10300
AT4G36060
AT1G56660
AT1G73830
AT1G73340
AT5G22120
AT5G51070
AT4G32030
AT2G32830
AT4G34050
AT3G24225
AT1G79420
AT4G27595
AT5G19390
AT3G22415
AT5G65790
AT4G17350
AT3G48410
AT3G11180
AT5G01210
AT1G62333
AT5G59520
AT5G51190
AT2G17950
AT5G48210
AT1G30800
AT5G26280
AT5G57070
AT2G37460
AT5G36940
AT1G77450
AT4G27860
AT5G55970
AT1G10040
AT5G57800
AT3G02240
AT3G27809
AT4G14060
AT4G18210
AT4G14360
AT5G01780
AT2G44490
AT4G08790
AT3G47080
AT4G39270
AT5G14000
AT5G04960
AT5G54980
AT2G41010
AT3G25190
AT5G09330
AT2G39950
AT2G37870
AT1G02890
AT5G16570
AT4G10850
AT4G31820
AT1G49230
AT3G14440
AT2G14760
AT5G62190
AT1G52120
AT4G26080
AT1G24575
AT5G22580
AT5G55390
AT2G13610
AT5G20045
AT3G27025
AT5G56150
AT1G23200
AT2G28870
AT4G07950
AT2G16030
AT1G21010
AT1G10770
AT1G01900
AT2G44480
AT5G04340
AT3G12955
AT5G47640
AT4G28680
AT1G05575
AT1G29430
AT1G32940
AT5G59310
AT2G29340
AT3G18860
AT3G45680
AT4G02280
AT1G65590
AT2G28600
AT4G38850
AT1G15410
AT2G34740
AT5G58020
AT2G36210
AT3G25560
AT5G09220
AT4G30590
AT4G25640
AT3G21380
AT5G36290
AT5G40730
AT3G20430
AT4G37445
AT3G55440
AT5G23900
AT1G51170
AT1G15690
AT5G46330
AT5G39090
AT4G16146
AT1G29450
AT1G69780
AT1G15800
AT2G23690
AT1G03850
AT4G23800
AT3G25030
AT1G07430
AT5G65160
AT5G44020
AT1G29460
AT3G09100
AT1G02530
AT1G03790
AT5G61720
AT2G25560
AT2G23540
AT4G14465
AT5G53320
AT1G48325
AT4G31880
AT1G28335
AT2G28630
AT5G27630
AT1G18200
AT5G15950
AT3G54280
AT4G02230
AT1G53625
AT5G67330
AT2G14530
AT1G69870
AT3G22500
AT2G22060
AT1G17680
AT1G02640
AT1G12200
AT5G52320
AT1G68850
AT1G56080
AT1G36060
AT5G59970
AT1G18810
AT1G43910
AT5G44730
AT1G12140
AT1G05785
AT2G30660
AT1G79180
AT5G52050
AT2G23670
AT5G53120
AT5G62080
AT2G36320
AT2G39040
AT5G51890
AT4G16670
AT1G64900
AT1G61820
AT1G78290
AT3G04620
AT2G04080
AT3G56170
AT1G07680
AT4G21620
AT4G38400
AT2G44300
AT3G12610
AT3G11940
AT3G18830
AT1G11590
AT1G66280
AT1G66120
AT5G15160
AT3G06430
AT1G57990
AT1G06640
AT2G18196
AT3G05741
AT1G76420
AT4G16008
AT3G61110
AT5G47350
AT4G39320
AT1G09932
AT1G21890
AT3G45930
AT1G20450
AT1G32920
AT1G02310
AT1G57570
AT3G13730
AT5G42080
AT5G03170
AT4G23590
AT2G26350
AT2G34790
AT1G70570
AT1G19300
AT1G72050
AT2G35430
AT1G79160
AT1G02405
AT2G04400
AT1G05260
AT1G74030
AT5G65380
AT3G01730
AT3G21330
AT5G37300
AT5G14730
AT3G09980
AT5G47880
AT4G15490
AT3G58620
AT4G31875
AT1G26799
AT1G17980
AT1G69160
AT5G15490
AT2G19730
AT3G17152
AT5G48175
AT5G25090
AT1G59730
AT3G49910
AT4G39370
AT2G45970
AT2G36020
AT2G36690
AT5G10180
AT3G11150
AT2G18162
AT5G46230
AT5G03280
AT4G26400
AT5G45110
AT4G23810
AT1G09350
AT4G15735
AT5G19730
AT1G01600
AT3G02170
AT3G14690
AT1G53100
AT1G17950
AT1G34795
AT4G23500
AT5G57530
AT5G60610
AT5G62230
AT2G45760
AT3G19080
AT5G19400
AT1G55675
AT1G71692
AT5G06330
AT5G25410
AT3G18230
AT2G27370
AT2G47040
AT3G55290
AT5G24930
AT4G11830
AT2G38120
AT1G15220
AT5G44550
AT4G33820
AT3G21070
AT4G17470
AT3G57020
AT1G21600
AT2G23350
AT4G30180
AT1G15360
AT3G30540
AT5G24260
AT1G25330
AT5G09440
AT5G51910
AT2G25160
AT5G64770
AT2G28810
AT3G22370
AT3G53520
AT5G42955
AT2G26960
AT4G23690
AT4G37295
AT5G06630
AT5G08350
AT3G48600
AT3G51180
AT2G38380
AT1G52100
AT3G21670
AT5G64230
AT3G60330
AT1G35210
AT4G35180
AT1G47600
AT3G59480
AT3G17520
AT2G42380
AT3G23550
AT5G42500
AT1G61720
AT2G36770
AT3G01240
AT2G19460
AT3G57000
AT5G13930
AT5G62920
AT3G57390
AT1G11608
AT1G14940
AT1G27760
AT5G63480
AT2G23050
AT5G38760
AT4G33985
AT1G10480
AT4G39220
AT5G38160
AT5G26000
AT4G24190
AT1G43710
AT1G70650
AT2G47280
AT2G26080
AT4G28780
AT3G27460
AT5G47920
AT2G39380
AT5G67500
AT1G29910
AT4G04850
AT3G08990
AT2G23580
AT4G27590
AT5G63450
AT4G27720
AT5G57260
AT1G34790
AT5G19600
AT5G46795
AT3G13700
AT3G19850
AT5G42600
AT3G25810
AT4G23840
AT4G22880
AT3G29100
AT2G23060
AT1G12240
AT5G53140
AT1G14670
AT1G22990
AT2G01100
AT4G13210
AT2G39190
AT5G62280
AT3G60245
AT2G35070
AT5G25260
AT2G29995
AT1G28130
AT2G25200
AT1G70170
AT4G31890
AT1G32960
AT5G24655
AT3G05980
AT3G27690
AT5G45330
AT1G76930
AT1G36940
AT4G17340
AT5G13170
AT2G19110
AT5G23750
AT4G15910
AT5G04800
AT1G68340
AT5G15190
AT3G62260
AT3G44220
AT5G52760
AT4G23680
AT2G19070
AT4G14560
AT2G27140
AT1G55960
AT2G39570
AT1G77380
AT4G27760
AT1G58983
AT3G03270
AT5G67510
AT5G35670
AT3G49960
AT5G63225
AT3G51490
AT1G64625
AT3G23490
AT4G35480
AT3G05940
AT1G72370
AT1G63057
AT5G51440
AT2G40340
AT2G32280
AT5G10860
AT5G44570
AT4G16660
AT3G21810
AT5G06530
AT5G63780
AT5G44750
AT1G60060
AT4G18425
AT3G10190
AT3G53730
AT2G14580
AT2G37170
AT2G40530
AT3G46620
AT2G14610
AT3G23325
AT5G09370
AT1G49200
AT5G20630
AT2G45220
AT1G56460
AT3G24420
AT5G65280
AT1G22900
AT5G55132
AT3G09940
AT2G24430
AT5G09920
AT4G40070
AT5G28470
AT1G52270
AT3G19030
AT3G47390
AT1G26250
AT1G78830
AT2G29330
AT1G62262
AT5G66815
AT5G56320
AT5G14200
AT4G37970
AT1G56418
AT1G70420
AT3G49600
AT3G61950
AT1G01180
AT5G16790
AT1G02800
AT4G22680
AT5G11870
AT4G09465
AT1G07750
AT3G22235
AT2G29670
AT2G19000
AT4G20980
AT1G28695
AT1G53760
AT3G60890
AT3G44300
AT1G13520
AT1G28000
AT5G55180
AT5G06730
AT1G13700
AT2G46150
AT4G11290
AT1G78670
AT1G10280
AT1G07820
AT1G06520
AT1G06120
AT5G65390
AT1G67030
AT1G18140
AT5G25190
AT1G67265
AT2G24670
AT4G16080
AT2G36190
AT3G63200
AT2G03820
AT2G35790
AT2G35470
AT4G15680
AT2G40330
AT3G26460
AT5G05640
AT3G52870
AT1G76550
AT1G80040
AT1G30870
AT2G29130
AT1G09245
AT5G49350
AT3G21710
AT4G37070
AT5G18460
AT1G66470
AT1G55450
AT5G63850
AT3G20620
AT3G17710
AT4G34970
AT5G38344
AT5G62070
AT1G28600
AT1G25560
AT1G74870
AT3G58630
AT3G15500
AT3G50570
AT1G47530
AT4G35420
AT5G24800
AT1G18540
AT3G28790
AT1G12950
AT1G06090
AT2G28085
AT1G79830
AT5G54190
AT4G32440
AT2G36695
AT4G36610
AT4G16740
AT2G39435
AT3G52770
AT5G65300
AT3G62230
AT1G53885
AT4G30280
AT2G26170
AT4G35970
AT3G25410
AT1G58440
AT3G58540
AT1G06980
AT3G07820
AT1G11360
AT3G04810
AT4G33710
AT1G58684
AT4G36080
AT3G57040
AT5G20620
AT3G14560
AT3G52120
AT1G51060
AT2G34490
AT5G13970
AT5G06070
AT1G31840
AT3G53230
AT1G34825
AT1G37130
AT5G52060
AT3G12580
AT5G38170
AT2G43410
AT1G24000
AT5G18690
AT4G26320
AT5G18240
AT2G23148
AT2G15320
AT2G02120
AT5G27980
AT5G57620
AT3G19710
AT4G01770
AT1G08840
AT4G34290
AT1G66700
AT5G59780
AT3G20475
AT1G61566
AT1G04270
AT5G59130
AT5G60530
AT5G46690
AT1G11210
AT3G54400
AT3G60780
AT1G31040
AT5G02220
AT2G04675
AT1G73510
AT2G15080
AT1G07310
AT1G27090
AT1G28400
AT3G61930
AT2G20250
AT1G21640
AT1G79730
AT2G46960
AT5G53960
AT1G27565
AT4G38930
AT4G00080
AT4G25420
AT2G46850
AT4G16370
AT5G60890
AT3G09260
AT1G61563
AT5G42680
AT1G29510
AT5G47220
AT5G57150
AT1G08920
AT1G74930
AT5G53820
AT1G63060
AT1G29640
AT1G23350
AT1G07020
AT5G50790
AT2G18390
AT1G17970
AT1G78340
AT2G20490
AT1G50930
AT3G45710
AT5G62740
AT3G11510
AT4G34180
AT1G08090
AT1G14540
AT3G01840
AT2G29720
AT2G33430
AT3G09920
AT1G43160
AT1G69526
AT3G04030
AT5G64140
AT1G63380
AT1G28480
AT5G43060
AT5G61590
AT3G20670
AT5G50360
AT2G37330
AT4G33625
AT5G43290
AT5G46210
AT5G63410
AT3G44720
AT1G09750
AT1G35290
AT4G12330
AT3G62730
AT1G65850
AT5G16080
AT3G61890
AT1G07135
AT3G22570
AT5G08320
AT2G19120
AT1G52680
AT5G46530
AT3G13857
AT4G11650
AT1G49450
AT1G66960
AT4G18195
AT5G59090
AT5G49480
AT4G27600
AT5G54490
AT1G26710
AT3G14310
AT1G20550
AT5G56750
AT1G66160
AT4G28290
AT3G07195
AT3G02250
AT4G13510
AT1G66200
AT5G66040
AT4G27657
AT3G17340
AT2G34500
AT2G28400
AT5G50210
AT1G80660
AT1G16500
AT5G04850
AT1G02840
AT1G52820
AT5G11590
AT5G14450
AT4G08910
AT3G02875
AT2G26070
AT1G26530
AT5G09970
AT5G50600
AT2G32390
AT3G54590
AT5G20820
AT2G41225
AT1G80840
AT1G61890
AT5G17060
AT5G47500
AT1G62540
AT4G15053
AT4G24275
AT5G15070
AT1G18020
AT1G65450
AT5G22545
AT3G05500
AT4G19420
AT1G09860
AT5G59700
AT3G04730
AT1G78820
AT4G28140
AT4G26540
AT5G25120
AT1G10450
AT3G06440
AT1G12420
AT2G03420
AT5G05965
AT5G03760
AT4G16260
AT2G32275
AT4G17215
AT2G29980
AT1G12665
AT2G29310
AT1G47485
AT4G12735
AT4G16447
AT1G35430
AT5G08680
AT3G14060
AT2G47520
AT3G10930
AT4G19690
AT2G29910
AT3G17155
AT3G60940
AT5G03120
AT2G47240
AT1G02190
AT3G50310
AT1G73750
AT2G37590
AT5G15265
AT5G50915
AT2G32530
AT3G03350
AT5G50423
AT2G25490
AT2G15050
AT2G47000
AT5G61290
AT5G18600
AT2G27420
AT4G04610
AT2G14540
AT5G66160
AT5G27490
AT1G49500
AT1G55475
AT5G59010
AT2G42880
AT2G38110
AT5G66640
AT3G24250
AT1G23390
AT1G65370
AT4G26410
AT4G39950
AT2G25460
AT1G33800
AT3G25220
AT1G76750
AT1G04340
AT5G07010
AT5G64870
AT1G77110
AT4G22990
AT3G49540
AT5G48410
AT3G22740
AT4G14070
AT3G26744
AT1G26820
AT1G49310
AT3G56730
AT5G59490
AT3G52360
AT1G44542
AT3G47040
AT1G59890
AT1G61700
AT4G32290
AT1G29490
AT2G35980
AT1G01810
AT1G78960
AT1G72416
AT5G53900
AT3G02670
AT4G23860
AT2G21060
AT1G63310
AT1G53903
AT4G33905
AT3G57230
AT1G21864
AT1G06550
AT1G12672
AT5G61780
AT3G27930
AT2G46375
AT5G64990
AT5G01470
AT2G37180
AT1G49030
AT1G32350
AT1G69588
AT1G20850
AT1G19485
AT5G07420
AT3G45960
AT2G02140
AT2G20670
AT5G38470
AT4G09030
AT5G02540
AT2G25150
AT4G27310
AT3G21370
AT1G53285
AT1G48930
AT4G15480
AT2G47540
AT5G52870
AT5G44720
AT4G31500
AT2G36530
AT3G07340
AT1G69620
AT5G25250
AT3G05180
AT4G13710
AT1G78970
AT3G57650
AT5G48740
AT3G22250
AT5G42380
AT1G14960
AT1G76240
AT5G54148
AT5G40360
AT5G01330
AT5G59320
AT2G20610
AT5G18670
AT5G61600
AT2G22475
AT2G30050
AT3G04780
AT3G25820
AT5G07090
AT4G19060
AT1G34030
AT3G44340
AT2G26400
AT1G19900
AT4G17020
AT1G02810
AT5G62460
AT5G10150
AT1G62570
AT5G03920
AT4G33585
AT1G68680
AT4G21720
AT1G77410
AT5G26667
AT1G02820
AT1G63090
AT5G27940
AT1G10210
AT1G51913
AT1G52540
AT3G51171
AT1G18290
AT2G16505
AT1G08160
AT5G02940
AT2G17390
AT2G18590
AT3G24068
AT1G23760
AT5G55490
AT3G05155
AT1G62990
AT2G30910
AT5G60170
AT1G27040
AT4G13850
AT3G50770
AT1G75940
AT5G40930
AT4G04330
AT5G53190
AT3G48360
AT1G71250
AT5G64310
AT4G36950
AT2G40780
AT5G55050
AT4G11211
AT2G37940
AT2G45200
AT1G49160
AT2G31790
AT1G66350
AT5G41280
AT1G06760
AT1G23010
AT5G56540
AT1G30720
AT1G27450
AT2G48140
AT1G22890
AT3G14230
AT2G33850
AT5G65780
AT3G23030
AT3G18380
AT2G01630
AT2G18660
AT1G63930
AT5G12050
ATMG00410
AT1G74990
AT2G31310
AT1G17560
AT3G52130
AT5G55850
AT1G68620
AT2G24390
AT4G22540
AT2G05220
AT1G75590
AT1G54510
AT3G56860
AT1G27710
AT5G02550
AT1G71230
AT1G33811
AT5G62720
AT1G22015
AT3G62100
AT3G16530
AT1G21910
AT1G80970
AT4G29980
AT3G10985
AT2G16500
AT3G25830
AT2G19700
AT4G35190
AT1G70680
AT1G02390
AT4G30960
AT2G47050
AT3G15356
AT5G05340
AT3G26110
AT4G35350
AT3G28780
AT3G29250
AT5G63190
AT3G44260
AT3G23450
AT2G41290
AT1G01740
AT2G29140
AT2G47160
AT3G56970
AT1G76980
AT5G57230
AT1G09380
AT1G11260
AT2G36090
AT5G54730
AT1G63055
AT2G42990
AT3G23080
AT2G27510
AT5G47330
AT3G21890
AT3G45010
AT2G47030
AT4G08870
AT1G13570
AT1G29440
AT1G51070
AT5G10930
AT3G03272
AT1G16905
AT5G48650
AT2G46410
AT3G26850
AT1G48510
AT5G44582
AT3G23310
AT1G24147
AT1G14930
AT1G18710
AT4G02090
AT3G21352
AT5G65640
AT3G17510
AT2G31980
AT5G44572
AT3G22942
AT1G35516
AT1G01720
AT5G45910
AT3G63510
AT4G14315
AT5G54640
AT5G65770
AT1G75880
AT5G12470
AT2G26370
AT5G52220
AT3G20770
AT2G15020
AT4G27652
AT1G17450
AT5G42720
AT3G22290
AT1G29500
AT1G59670
AT5G48140
AT3G59090
AT3G19550
AT1G69760
AT4G01720
AT4G32800
AT2G18360
AT3G23190
AT1G47960
AT5G25980
AT5G41360
AT1G16530
AT5G59910
AT2G23260
AT2G32970
AT4G31900
AT2G34190
AT1G64160
AT1G10190
AT4G30290
AT1G53400
AT4G05070
AT3G16580
AT3G61740
AT5G65490
AT3G58070
AT4G29740
AT2G16200
AT3G48890
AT4G34135
AT4G15233
AT3G06460
AT1G49130
```
