## Supplementary material for "A comprehensive map of preferentially located motifs reveals distinct proximal *cis*-regulatory elements in plants": TTATATAA_containing_gene_set.txt

```
#Occurences of TTATATAA between -40 and -29 (positions relative to the transcription start site)
#250 sequences with TTATATAA in this interval
#1.27% of the sequences in promoter set with TTATATAA (set with 19736 sequences)
AT1G01720
AT3G05741
AT2G45200
AT2G46410
AT1G02390
AT1G13700
AT2G28630
AT4G27600
AT1G78290
AT1G07135
AT3G05500
AT1G70650
AT2G21195
AT5G62080
AT1G60590
AT1G52680
AT3G23490
AT1G47710
AT1G79590
AT4G04610
AT5G51950
AT1G78670
AT3G08990
AT5G65490
AT3G57020
AT3G57000
AT2G30050
AT2G16030
AT3G52190
AT3G22250
AT1G14120
AT1G58225
AT5G22880
AT3G52290
AT3G19080
AT3G17155
AT4G16080
AT1G15690
AT5G55490
AT5G59780
AT5G25620
AT4G13510
AT5G60040
AT2G40780
AT3G49960
AT5G01470
AT5G05220
AT5G48410
AT1G58007
AT1G01180
AT5G05965
AT1G62262
AT5G01870
AT3G44220
AT3G16530
AT5G20820
AT4G16447
AT5G48740
AT2G36695
AT2G30910
AT4G13890
AT4G25820
AT1G08510
AT1G04340
AT3G23080
AT3G51490
AT1G67030
AT5G57800
AT5G08320
AT1G63830
AT3G18380
AT5G10210
AT5G18670
AT4G36080
AT5G24530
AT1G22900
AT5G49480
AT2G15830
AT3G09940
AT2G35070
AT5G48900
AT2G15320
AT1G11360
AT3G24068
AT3G17520
AT5G44720
AT5G02550
AT5G37990
AT4G21903
AT4G02280
AT3G57390
AT3G20430
AT3G05940
AT2G39435
AT5G50210
AT2G29980
AT5G59490
AT5G28630
AT1G64950
AT1G63380
AT3G06440
AT1G28130
AT1G60060
AT1G35210
AT1G62540
AT3G45960
AT1G56600
AT2G14540
AT4G14560
AT4G16370
AT5G14200
AT2G27420
AT5G24800
AT1G32170
AT2G47160
AT4G32440
AT2G44450
AT4G34970
AT4G12120
AT5G22545
AT1G43910
AT2G41010
AT4G01950
AT2G44430
AT3G11170
AT2G16200
AT4G23860
AT1G22890
AT5G43240
AT3G23820
AT4G27860
AT5G27980
AT5G62920
AT3G15356
AT5G06070
AT2G42380
AT1G79160
AT5G11000
AT5G09220
AT1G10040
AT3G16580
AT1G02810
AT5G39090
AT4G08240
AT2G36090
AT5G54100
AT2G46150
AT1G43160
AT3G53960
AT5G50915
AT3G25030
AT4G38850
AT1G53100
AT1G06520
AT4G14010
AT3G12955
AT5G11910
AT1G33811
AT3G22290
AT1G06550
AT1G24210
AT3G46620
AT3G04810
AT3G20570
AT1G61890
AT2G38110
AT4G15480
AT3G06430
AT5G40360
AT4G33820
AT5G21040
AT4G06676
AT1G03530
AT3G06860
AT3G49600
AT5G51890
AT1G02890
AT5G03280
AT3G03990
AT1G78340
AT5G55850
AT5G44460
AT3G14060
AT1G36940
AT5G49350
AT5G20620
AT1G74030
AT4G34180
AT3G58070
AT5G57550
AT1G18020
AT3G22500
AT5G47640
AT3G13730
AT2G36780
AT1G24575
AT5G14450
AT1G55475
AT4G16660
AT5G07010
AT1G29465
AT1G52100
AT1G66200
AT3G09980
AT4G01720
AT1G17950
AT5G42600
AT4G25420
AT5G42080
AT4G28770
AT3G02468
AT3G15353
AT5G13930
AT1G61820
AT2G28870
AT4G38770
AT5G67180
AT3G04780
AT1G77870
AT4G35480
AT5G64990
AT1G19485
AT4G17900
AT1G10210
AT3G14440
AT4G35070
AT4G39270
AT2G21250
AT4G36610
AT3G12910
AT5G24930
AT4G09030
AT3G14310
AT2G27920
AT1G69160
AT3G14560
AT5G49810
AT1G28695
AT3G21670
AT1G63310
AT5G48210
AT3G56730
AT1G66470
AT5G20790
AT4G39780
AT5G07475
AT1G71250
AT4G23840
AT1G26820
AT3G49210
```
