## Supplementary material for "A comprehensive map of preferentially located motifs reveals distinct proximal *cis*-regulatory elements in plants": TTATATAC_containing_gene_set.txt

```
#Occurences of TTATATAC between -38 and -24 (positions relative to the transcription start site)
#200 sequences with TTATATAC in this interval
#1.01% of the sequences in promoter set with TTATATAC (set with 19736 sequences)
AT4G32030
AT4G23020
AT1G21640
AT5G50360
AT5G56750
AT4G14819
AT5G62230
AT3G52360
AT5G25410
AT5G53590
AT1G15360
AT5G18520
AT3G63200
AT1G02405
AT5G53140
AT1G30800
AT1G35430
AT1G76240
AT4G40070
AT4G30180
AT3G45930
AT4G30370
AT5G57260
AT2G28790
AT5G45960
AT5G43060
AT1G70680
AT4G28780
AT3G03272
AT1G73340
AT2G15080
AT4G37295
AT1G79830
AT5G05640
AT1G78570
AT2G29670
AT1G18640
AT4G32800
AT4G31875
AT3G28910
AT4G37445
AT4G35350
AT2G31790
AT5G08565
AT3G25560
AT1G19900
AT3G01240
AT2G35980
AT3G25620
AT2G33430
AT1G33800
AT5G09440
AT1G01900
AT3G58630
AT1G08920
AT4G17470
AT4G27720
AT1G12200
AT4G13850
AT1G67290
AT1G80970
AT4G19420
AT5G08350
AT3G46320
AT1G63930
AT1G19020
AT4G22130
AT1G49450
AT2G37470
AT1G19610
AT5G10930
AT4G39370
AT2G32390
AT5G53588
AT1G16905
AT1G35516
AT3G52130
AT1G74870
ATMG00410
AT2G18360
AT1G12840
AT1G02530
AT3G44720
AT5G64480
AT2G27140
AT2G26070
AT5G53960
AT2G38360
AT5G27490
AT1G74990
AT3G09920
AT2G01100
AT2G03820
AT1G74510
AT5G40930
AT1G47600
AT2G25490
AT2G23790
AT4G02655
AT1G48510
AT1G07430
AT5G06330
AT5G55390
AT2G36210
AT5G44750
AT1G63060
AT1G57570
AT5G62720
AT1G64160
AT3G57040
AT5G63410
AT2G37870
AT5G10180
AT1G55960
AT4G33985
AT3G09100
AT5G53820
AT5G55565
AT1G32350
AT1G27040
AT1G14940
AT1G77380
AT5G52220
AT5G45110
AT5G63190
AT3G63510
AT2G38120
AT3G03270
AT2G37330
AT1G18200
AT3G19970
AT1G11590
AT2G29310
AT1G56460
AT5G16790
AT2G24390
AT3G24460
AT1G09860
AT1G29520
AT4G15233
AT3G50310
AT3G24225
AT5G07420
AT3G13857
AT2G25200
AT1G80040
AT3G06460
AT1G66960
AT1G68340
AT3G47080
AT4G39950
AT1G51060
AT4G23810
AT1G14930
AT5G66160
AT2G23050
AT2G47670
AT1G09380
AT1G20550
AT3G60245
AT5G65730
AT1G71520
AT5G46210
AT1G10450
AT1G49130
AT1G02840
AT4G28290
AT5G50423
AT2G04675
AT4G26080
AT2G34500
AT1G49750
AT2G20490
AT5G66640
AT1G47530
AT1G49200
AT4G24190
AT4G16260
AT4G04330
AT3G14690
AT1G45170
AT5G51070
AT2G20610
AT3G62120
AT1G51170
AT2G39280
AT5G04347
AT2G19700
AT1G58440
AT1G14670
AT4G38930
AT1G53400
AT1G06260
AT5G62740
AT1G76420
AT3G56170
AT2G46850
AT1G04960
AT5G64140
AT2G42990
```
