## Supplementary material for "A comprehensive map of preferentially located motifs reveals distinct proximal *cis*-regulatory elements in plants": TTATATAT_containing_gene_set.txt

```
#Occurences of TTATATAT between -38 and -22 (positions relative to the transcription start site)
#584 sequences with TTATATAT in this interval
#2.96% of the sequences in promoter set with TTATATAT (set with 19736 sequences)
AT5G47350
AT2G28810
AT5G59970
AT1G28305
AT4G11830
AT2G45170
AT1G79180
AT3G11180
AT3G22740
AT2G40460
AT5G46330
AT3G54280
AT3G05180
AT2G41290
AT3G07195
AT1G27450
AT2G44610
AT4G36060
AT2G47410
AT4G34560
AT1G63090
AT3G44300
AT2G17950
AT1G29340
AT2G18196
AT4G21620
AT5G42380
AT4G33330
AT1G60990
AT2G24670
AT5G01780
AT4G39753
AT1G35290
AT3G48600
AT1G63650
AT5G54640
AT2G32970
AT3G15210
AT2G26960
AT2G41225
AT5G13170
AT5G06300
AT2G41130
AT3G05155
AT2G41230
AT3G01730
AT2G40330
AT5G11870
AT3G56860
AT4G39220
AT4G12735
AT5G09970
AT3G53520
AT2G01630
AT5G44730
AT1G03790
AT3G19710
AT2G35470
AT3G12200
AT1G18290
AT4G13710
AT4G38400
AT3G25410
AT4G02090
AT5G19875
AT4G14315
AT1G72370
AT3G46300
AT3G59090
AT5G37540
AT5G42720
AT4G07950
AT1G76420
AT1G02310
AT5G63087
AT3G48890
AT2G28400
AT2G45970
AT1G78820
AT1G29460
AT3G24460
AT4G16740
AT4G27590
AT3G21810
AT5G64000
AT1G49470
AT5G25250
AT1G23390
AT1G27710
AT4G33625
AT1G12420
AT1G68680
AT2G47810
AT4G27760
AT3G51180
AT3G45700
AT3G01840
AT1G73510
AT2G39980
AT2G44490
AT3G44260
AT5G65420
AT2G22475
AT2G29910
AT5G20045
AT5G65160
AT1G59670
AT3G22570
AT1G17980
AT1G79340
AT1G67265
AT1G76980
AT1G27565
AT1G48260
AT1G12240
AT4G00080
AT3G61110
AT4G10310
AT1G21910
AT2G32280
AT1G15885
AT5G65790
AT5G59700
AT2G39570
AT5G53190
AT5G67330
AT5G13700
AT5G54148
AT5G24260
AT4G03945
AT1G28480
AT4G14090
AT1G70770
AT4G09464
AT5G14000
AT2G26350
AT5G12050
AT5G23900
AT1G56080
AT5G02540
AT5G57620
AT5G65380
AT4G12820
AT1G05785
AT5G47500
AT2G36530
AT5G19730
AT4G23870
AT3G05930
AT2G16505
AT5G27230
AT3G10190
AT2G40340
AT4G15053
AT2G37590
AT3G21370
AT5G63780
AT5G56010
AT3G01420
AT3G62230
AT5G60170
AT1G02160
AT1G44770
AT4G37650
AT3G50640
AT2G47270
AT2G29340
AT4G09465
AT5G54730
AT3G22415
AT1G49500
AT4G02230
AT1G28335
AT5G49540
AT1G08290
AT2G04080
AT5G56320
AT4G11211
AT5G62900
AT4G13230
AT5G44550
AT2G14760
AT1G01600
AT5G10860
AT5G47330
AT5G04340
AT1G73830
AT5G02220
AT5G03920
AT3G25220
AT1G53760
AT1G12672
AT1G72416
AT2G18370
AT5G38160
AT1G01740
AT2G34490
AT4G35970
AT1G20450
AT4G37070
AT4G26410
AT5G38470
AT4G15680
AT4G20980
AT3G18230
AT4G09467
AT1G27090
AT2G44480
AT1G53625
AT3G58540
AT2G47050
AT1G77450
AT1G72050
AT3G21070
AT1G07820
AT5G61780
AT3G21330
AT1G02950
AT5G53390
AT3G23325
AT1G71230
AT3G30340
AT3G12580
AT3G55290
AT5G43180
AT5G46060
AT3G50770
AT1G76670
AT2G24430
AT4G32290
AT1G59890
AT3G44320
AT3G58620
AT5G63450
AT3G52870
AT5G44572
AT2G41060
AT2G39190
AT1G01090
AT4G34380
AT1G69880
AT1G07720
AT5G03760
AT1G53430
AT1G70170
AT5G28470
AT1G09932
AT1G49160
AT1G54510
AT5G36290
AT2G25160
AT3G01800
AT2G36770
AT1G52510
AT4G22680
AT1G65590
AT3G45710
AT2G47000
AT2G27510
AT4G37770
AT1G23200
AT5G52540
AT4G37030
AT1G66120
AT3G27809
AT2G28085
AT5G57150
AT3G07010
AT4G17860
AT2G29330
AT5G25120
AT1G78960
AT3G26850
AT5G38100
AT1G62333
AT4G13770
AT5G59130
AT5G12470
AT3G09820
AT4G13210
AT5G09920
AT5G23750
AT2G28510
AT3G56970
AT2G29140
AT1G17680
AT5G13970
AT3G23030
AT2G26080
AT3G61740
AT5G27940
AT3G21710
AT4G15735
AT2G25150
AT3G20670
AT1G16890
AT4G16670
AT1G62280
AT1G33055
AT1G30870
AT1G78830
AT5G64770
AT1G78476
AT2G48140
AT5G54490
AT5G15070
AT5G50600
AT4G18425
AT2G36020
AT3G63110
AT2G38470
AT4G03190
AT5G48175
AT1G55000
AT2G18390
AT3G17510
AT3G11820
AT5G52060
AT5G04960
AT1G06120
AT5G51190
AT2G02500
AT1G29490
AT5G65780
AT2G23148
AT2G23690
AT2G37940
AT5G27030
AT2G47280
AT2G35790
AT1G23147
AT4G18210
AT2G02620
AT2G36790
AT5G42500
AT3G51780
AT1G79420
AT3G52120
AT5G23710
AT5G53120
AT5G54980
AT1G26530
AT1G75680
AT3G24030
AT2G42880
AT5G65770
AT3G29250
AT1G76340
AT5G36940
AT1G49310
AT5G09370
AT1G52820
AT1G10190
AT1G53903
AT3G22275
AT4G17340
AT3G56710
AT1G23010
AT2G19730
AT1G80840
AT2G20250
AT5G07090
AT4G31900
AT2G21080
AT3G19850
AT1G62980
AT5G65640
AT1G70420
AT1G07680
AT2G32530
AT5G45330
AT1G56660
AT5G58020
AT5G26667
AT3G61890
AT5G03280
AT1G21010
AT4G36950
AT2G23540
AT4G04850
AT1G31814
AT3G17340
AT1G15800
AT5G60610
AT4G14070
AT1G14540
AT2G25970
AT4G11290
AT2G17390
AT5G37550
AT3G03350
AT4G28140
AT2G25980
AT1G10280
AT1G71692
AT2G34190
AT4G08790
AT3G22235
AT5G53900
AT4G16060
AT4G30170
AT3G27460
AT2G23580
AT2G32275
AT3G24420
AT2G27370
AT1G15220
AT3G02170
AT1G31040
AT4G08910
AT1G29930
AT5G55970
AT1G08160
AT2G21060
AT1G26799
AT2G29020
AT1G69588
AT5G11590
AT5G59010
AT1G23350
AT1G31250
AT2G25560
AT1G34790
AT4G27090
AT5G10150
AT2G14530
AT3G04730
AT4G33905
AT1G07020
AT1G56418
AT2G29995
AT2G33850
AT5G23160
AT5G62460
AT5G38344
AT4G26400
AT5G25260
AT5G44582
AT5G59520
AT3G24500
AT3G05980
AT2G05630
AT1G04270
AT1G35230
AT2G22060
AT1G69870
AT1G29450
AT5G14730
AT4G01670
AT5G47880
AT5G03120
AT2G36250
AT4G34881
AT1G09750
AT1G19300
AT2G43410
AT5G62070
AT1G47128
AT4G24275
AT1G10770
AT3G15500
AT5G16490
AT3G29100
AT4G18195
AT2G19460
AT1G09245
AT1G32100
AT1G18080
AT3G11510
AT1G31230
AT1G66700
AT1G22280
AT3G07420
AT1G13520
AT3G10930
AT2G25460
AT5G27920
AT1G74930
AT5G22120
AT1G55910
AT3G48410
AT2G18660
AT2G38300
AT1G54330
AT1G32960
AT1G75880
AT2G46270
AT1G75940
AT2G28200
AT4G31890
AT1G15410
AT4G27595
AT3G19550
AT1G13900
AT2G23260
AT5G25140
AT3G02240
AT4G19060
AT1G50930
AT5G15265
AT2G19260
AT2G16710
AT4G34135
AT2G13610
AT1G47960
AT5G24210
AT4G01770
AT3G49560
AT3G19030
AT1G32920
AT4G26320
AT1G15290
AT5G43290
AT3G10290
AT2G34740
AT1G55675
AT5G67510
AT3G55440
AT4G39010
AT1G06640
AT3G30540
AT5G04850
AT2G47190
AT1G64900
AT1G77410
AT1G70570
AT5G15190
AT5G20570
AT5G17060
AT5G27280
AT4G31880
AT3G47040
AT5G65300
AT5G16570
AT3G20770
AT2G19000
AT4G36870
AT5G41360
AT3G28150
AT5G50700
AT5G19390
AT5G57230
AT3G51171
AT3G60520
AT3G50800
AT5G67390
AT1G53285
AT1G53885
AT5G45910
AT5G63850
AT1G08840
AT1G65850
AT5G62280
AT1G26710
AT4G27652
AT2G23670
AT2G03420
AT3G57520
AT1G66160
AT5G19400
AT1G25560
AT1G61700
AT3G06590
AT1G28400
AT5G02940
AT1G68850
AT5G53320
AT5G52320
AT1G14200
AT1G64625
AT3G02250
AT3G22942
AT4G26540
AT2G24945
AT3G62260
AT5G25950
AT3G13700
AT5G41280
AT3G45680
AT4G17215
AT3G11150
AT1G27760
AT4G09466
AT3G62100
```
