## Supplementary material for "A comprehensive map of preferentially located motifs reveals distinct proximal *cis*-regulatory elements in plants": TTATATC_containing_gene_set.txt

```
#Occurences of TTATATC between -30 and -26 (positions relative to the transcription start site)
#91 sequences with TTATATC in this interval
#0.46% of the sequences in promoter set with TTATATC (set with 19736 sequences)
AT5G36770
AT5G48480
AT3G17660
AT2G18100
AT1G08420
AT3G20660
AT3G63060
AT3G27890
AT2G44530
AT2G33835
AT1G44000
AT5G18900
AT1G53750
AT3G10974
AT3G15970
AT3G45900
AT3G01620
AT1G65890
AT5G41560
AT2G22970
AT1G21580
AT3G03010
AT2G38870
AT5G65220
AT5G46520
AT2G33530
AT1G25490
AT2G45580
AT1G23410
AT2G20450
AT4G00950
AT4G36130
AT1G34760
AT3G62499
AT1G66360
AT5G17160
AT1G74740
AT1G64890
AT5G39510
AT5G59220
AT5G07330
AT3G55490
AT2G37200
AT5G63810
AT1G74710
AT4G15900
AT1G62340
AT3G03750
AT1G30300
AT3G43860
AT2G06990
AT2G12646
AT3G47060
AT2G38240
AT2G02230
AT3G19810
AT2G30410
AT3G05600
AT5G15120
AT5G25752
AT4G17190
AT1G21500
AT1G66400
AT1G29820
AT1G61390
AT1G22330
AT2G40140
AT5G04500
AT5G58840
AT5G65650
AT5G66330
AT1G28110
AT4G14723
AT2G20880
AT3G61150
AT5G25754
AT1G77550
AT5G50290
AT3G54140
AT2G33640
AT2G43520
AT1G24340
AT4G00400
AT3G23633
AT5G25160
AT4G17230
AT3G24503
AT2G35690
AT4G35010
AT1G30135
AT2G43220
```
