## Supplementary material for "A comprehensive map of preferentially located motifs reveals distinct proximal *cis*-regulatory elements in plants": TTATATCT_containing_gene_set.txt

```
#Occurences of TTATATCT between -34 and -26 (positions relative to the transcription start site)
#49 sequences with TTATATCT in this interval
#0.25% of the sequences in promoter set with TTATATCT (set with 19736 sequences)
AT3G61150
AT1G61390
AT5G25754
AT5G57860
AT5G03995
AT4G17230
AT1G17420
AT3G44870
AT3G20660
AT5G66070
AT5G50290
AT2G12646
AT5G59220
AT3G51730
AT3G17660
AT5G65650
AT5G41560
AT5G15860
AT5G15120
AT4G02370
AT2G33640
AT1G74710
AT1G29820
AT5G17160
AT5G22060
AT3G01620
AT1G09250
AT2G33835
AT1G30135
AT1G21580
AT5G48910
AT1G24340
AT1G25490
AT3G10974
AT4G00400
AT3G57490
AT4G14723
AT4G00950
AT3G43860
AT2G44530
AT5G25752
AT1G77060
AT2G06990
AT2G32230
AT1G65890
AT2G22970
AT2G38790
AT1G21500
AT5G65220
```
