## Supplementary material for "A comprehensive map of preferentially located motifs reveals distinct proximal *cis*-regulatory elements in plants": TTATATG_containing_gene_set.txt

```
#Occurences of TTATATG between -31 and -26 (positions relative to the transcription start site)
#146 sequences with TTATATG in this interval
#0.74% of the sequences in promoter set with TTATATG (set with 19736 sequences)
AT5G25490
AT5G47000
AT1G34180
AT2G04850
AT2G38750
AT4G20390
AT1G10370
AT1G17147
AT3G03490
AT1G01453
AT5G22300
AT5G11270
AT3G55740
AT5G11770
AT3G02510
AT5G60650
AT1G59610
AT1G19500
AT4G31750
AT1G75110
AT4G34410
AT1G71810
AT5G42560
AT2G44100
AT1G21550
AT3G10610
AT2G43580
AT2G14365
AT1G15580
AT2G19640
AT3G49305
AT4G21340
AT2G26250
AT5G01800
AT2G39920
AT5G54160
AT5G62300
AT1G31335
AT4G30530
AT1G73560
AT1G25470
AT1G77682
AT5G47620
AT1G73540
AT5G46250
AT1G27770
AT1G20310
AT4G25010
AT1G73440
AT2G17540
AT5G45010
AT5G64180
AT3G49120
AT3G16910
AT4G33120
AT4G22820
AT3G55970
AT2G38480
AT5G03415
AT1G10380
AT1G18350
AT1G72520
AT3G10525
AT1G35180
AT4G39130
AT3G53140
AT4G32870
AT4G28420
AT3G13060
AT1G08750
AT4G37800
AT5G62770
AT2G36500
AT3G19580
AT4G12730
AT3G15540
AT3G24100
AT5G03900
AT3G45030
AT1G51340
AT5G14920
AT5G43420
AT4G36700
AT1G65960
AT3G03880
AT3G03520
AT2G45210
AT2G25570
AT1G25472
AT5G66360
AT3G17470
AT4G21800
AT1G15860
AT1G14755
AT5G14380
AT2G23740
AT4G40040
AT4G25845
AT4G18197
AT5G24200
AT3G63050
AT1G16610
AT1G73260
AT2G42570
AT3G01700
AT4G26010
AT3G20510
AT1G32640
AT3G01220
AT4G21410
AT2G31410
AT1G18300
AT3G20100
AT4G21780
AT4G35890
AT3G48550
AT5G41970
AT5G11030
AT3G20220
AT2G28610
AT5G65880
AT4G11220
AT1G11760
AT5G44130
AT3G59980
AT1G05000
AT1G52830
AT1G17520
AT1G48490
AT5G22920
AT3G28200
AT3G55677
AT4G20000
AT1G28815
AT5G62440
AT1G19510
AT5G18750
AT1G23710
AT5G12120
AT3G42180
AT1G52315
AT3G47430
AT2G41380
AT3G48170
AT2G16090
AT5G17800
```
