## Supplementary material for "A comprehensive map of preferentially located motifs reveals distinct proximal *cis*-regulatory elements in plants": TTATATGA_containing_gene_set.txt

```
#Occurences of TTATATGA between -32 and -28 (positions relative to the transcription start site)
#33 sequences with TTATATGA in this interval
#0.17% of the sequences in promoter set with TTATATGA (set with 19736 sequences)
AT1G21550
AT1G73260
AT1G73560
AT3G01220
AT2G31410
AT2G14365
AT1G75110
AT1G35180
AT3G03490
AT4G30530
AT4G40040
AT3G03520
AT2G43580
AT5G43420
AT1G08750
AT3G63050
AT1G59610
AT5G11030
AT2G38750
AT4G36700
AT5G36220
AT5G41970
AT1G52315
AT3G48170
AT5G11770
AT2G26250
AT5G22920
AT5G45010
AT3G13435
AT2G16090
AT3G55970
AT5G54160
AT5G62440
```
