## Supplementary material for "A comprehensive map of preferentially located motifs reveals distinct proximal *cis*-regulatory elements in plants": TTATATGC_containing_gene_set.txt

```
#Occurences of TTATATGC between -39 and -27 (positions relative to the transcription start site)
#31 sequences with TTATATGC in this interval
#0.16% of the sequences in promoter set with TTATATGC (set with 19736 sequences)
AT1G23460
AT4G20000
AT3G20820
AT4G16840
AT3G49305
AT3G02850
AT1G48490
AT5G14920
AT5G66360
AT2G44100
AT1G08500
AT5G58940
AT3G42180
AT3G03880
AT1G25470
AT1G25472
AT3G04420
AT2G20570
AT2G35035
AT1G50510
AT5G04900
AT1G72520
AT1G10380
AT4G32870
AT5G57350
AT5G42560
AT5G22300
AT3G26630
AT2G35300
AT1G19980
AT5G03070
```
