## Supplementary material for "A comprehensive map of preferentially located motifs reveals distinct proximal *cis*-regulatory elements in plants": TTATATGG_containing_gene_set.txt

```
#Occurences of TTATATGG between -35 and -28 (positions relative to the transcription start site)
#37 sequences with TTATATGG in this interval
#0.19% of the sequences in promoter set with TTATATGG (set with 19736 sequences)
AT1G27770
AT1G65960
AT5G03415
AT4G20390
AT1G56700
AT5G25490
AT1G11720
AT2G27330
AT2G28610
AT3G53140
AT1G18300
AT1G18350
AT4G21410
AT5G27640
AT1G73540
AT5G17800
AT2G25570
AT5G62770
AT4G34410
AT3G46590
AT5G60650
AT5G47620
AT5G65880
AT2G19640
AT1G11760
AT5G42940
AT5G64180
AT1G18360
AT2G45210
AT5G56680
AT5G44130
AT3G45030
AT3G28580
AT5G03900
AT1G05000
AT1G23710
AT3G19580
```
