## Supplementary material for "A comprehensive map of preferentially located motifs reveals distinct proximal *cis*-regulatory elements in plants": TTATATGT_containing_gene_set.txt

```
#Occurences of TTATATGT between -32 and -27 (positions relative to the transcription start site)
#49 sequences with TTATATGT in this interval
#0.25% of the sequences in promoter set with TTATATGT (set with 19736 sequences)
AT1G15860
AT3G20220
AT1G31335
AT5G07140
AT3G55740
AT5G56870
AT5G14380
AT3G17470
AT5G46250
AT4G26010
AT2G36500
AT2G04850
AT3G55677
AT1G17520
AT4G25845
AT3G10525
AT3G48550
AT1G51340
AT3G20100
AT4G33120
AT5G23310
AT4G39130
AT1G52830
AT5G47000
AT1G19500
AT1G28815
AT1G41880
AT5G48170
AT3G01700
AT2G42570
AT2G38480
AT1G71810
AT4G11220
AT4G35890
AT2G17540
AT3G20510
AT1G01453
AT3G02510
AT2G23740
AT1G77682
AT3G49120
AT3G15540
AT1G20310
AT2G41380
AT4G21340
AT3G48490
AT4G21800
AT1G32640
AT1G34180
```
