## Supplementary material for "A comprehensive map of preferentially located motifs reveals distinct proximal *cis*-regulatory elements in plants": TTATATT_containing_gene_set.txt

```
#Occurences of TTATATT between -30 and -25 (positions relative to the transcription start site)
#237 sequences with TTATATT in this interval
#1.20% of the sequences in promoter set with TTATATT (set with 19736 sequences)
AT5G05130
AT3G28630
AT1G49670
AT3G62860
AT5G22355
AT2G36740
AT3G07230
AT1G16790
AT3G05725
AT4G15140
AT1G77390
AT1G17760
AT4G33480
AT3G50330
AT4G00310
AT1G57600
AT1G55500
AT1G71710
AT5G11080
AT5G64050
AT1G04950
AT1G03700
AT1G16260
AT1G48020
AT1G28700
AT1G79700
AT3G22400
AT3G06650
AT2G37150
AT4G28320
AT3G55700
AT1G23205
AT1G80050
AT1G54575
AT4G39480
AT3G16830
AT4G19460
AT4G16720
AT1G04770
AT2G02498
AT1G08560
AT3G22790
AT5G15970
AT1G03950
AT1G49820
AT2G16400
AT5G05030
AT4G33050
AT3G58510
AT5G02370
AT1G07470
AT3G55010
AT1G09000
AT4G15530
AT1G18400
AT1G55310
AT4G02940
AT1G21000
AT4G04614
AT3G53480
AT5G60550
AT5G60548
AT5G57170
AT5G45880
AT5G54870
AT1G54000
AT3G18560
AT3G23480
AT4G23050
AT3G09310
AT5G57610
AT3G58680
AT3G08943
AT5G45510
AT2G25670
AT1G58122
AT1G14350
AT3G23170
AT2G25830
AT3G62790
AT2G27500
AT3G53490
AT3G51720
AT5G54130
AT5G14610
AT4G04740
AT5G28750
AT2G25735
AT5G39850
AT3G30350
AT5G26717
AT5G66650
AT4G30830
AT5G25480
AT4G21020
AT4G26260
AT4G12110
AT1G47540
AT5G64620
AT2G17840
AT1G23170
AT5G35330
AT2G32180
AT1G75170
AT5G60840
AT3G20910
AT1G29680
AT5G51545
AT5G49980
AT1G21080
AT3G52470
AT1G04290
AT3G19640
AT1G02090
AT3G05200
AT2G21260
AT1G08760
AT1G68552
AT3G22960
AT5G42970
AT1G61240
AT5G63905
AT2G41100
AT1G07480
AT3G13470
AT1G02930
AT3G15351
AT5G08260
AT5G42630
AT2G32790
AT3G12950
AT4G37930
AT3G02230
AT2G19740
AT2G02515
AT1G06470
AT5G58470
AT2G40130
AT4G08290
AT1G59960
AT5G28919
AT2G13650
AT5G53530
AT4G25000
AT4G26130
AT1G10657
AT1G29120
AT5G07370
AT1G14910
AT2G44740
AT2G43060
AT3G26935
AT1G18330
AT2G24450
AT1G48500
AT1G79340
AT1G09700
AT1G14280
AT1G29220
AT2G35160
AT4G23450
AT3G58720
AT1G56385
AT4G36210
AT1G69360
AT1G33102
AT1G56180
AT1G60810
AT5G40530
AT4G37200
AT3G14700
AT5G51410
AT1G61030
AT1G30220
AT1G56670
AT3G07600
AT1G65690
AT3G61580
AT2G20950
AT5G03320
AT1G68550
AT2G01970
AT5G18380
AT1G01050
AT2G04032
AT5G67540
AT3G26210
AT1G79250
AT5G08100
AT5G08410
AT5G18850
AT2G40630
AT1G54010
AT1G10920
AT1G62430
AT4G24480
AT4G29000
AT4G38800
AT5G66870
AT5G26692
AT1G78810
AT5G14110
AT1G58120
AT4G28480
AT4G10480
AT1G09840
AT5G23190
AT3G54260
AT4G36980
AT5G42200
AT2G04045
AT5G51480
AT3G59760
AT1G78600
AT5G02090
AT2G35230
AT4G34419
AT4G11860
AT4G33666
AT3G03460
AT1G15950
AT5G15050
AT4G19550
AT2G39420
AT4G22710
AT3G25250
AT5G65480
AT1G10710
AT2G41730
AT3G48520
AT3G25780
AT4G21680
AT3G27260
AT1G63220
AT2G39060
AT1G27690
AT2G46130
```
