## Supplementary material for "A comprehensive map of preferentially located motifs reveals distinct proximal *cis*-regulatory elements in plants": TTATATTA_containing_gene_set.txt

```
#Occurences of TTATATTA between -33 and -27 (positions relative to the transcription start site)
#73 sequences with TTATATTA in this interval
#0.37% of the sequences in promoter set with TTATATTA (set with 19736 sequences)
AT3G20910
AT5G02090
AT3G56880
AT1G48020
AT3G62790
AT5G42210
AT1G33102
AT3G47420
AT1G01530
AT2G36220
AT3G27710
AT1G65690
AT1G04950
AT3G51720
AT3G53480
AT1G10920
AT5G08260
AT4G16720
AT1G08560
AT4G12110
AT2G42790
AT2G45760
AT1G14280
AT5G05030
AT1G09700
AT1G09575
AT5G15050
AT5G51410
AT2G01970
AT3G24740
AT4G28320
AT5G66870
AT5G07370
AT2G43060
AT5G45880
AT5G66650
AT3G02230
AT5G67540
AT1G48500
AT1G01050
AT3G26935
AT5G42970
AT3G07565
AT4G26130
AT5G14610
AT5G39850
AT1G02090
AT3G25250
AT1G28700
AT2G20950
AT4G15830
AT1G31070
AT3G18560
AT1G47870
AT3G23170
AT4G34419
AT3G52470
AT5G08410
AT5G60840
AT4G33480
AT4G04614
AT4G38800
AT3G06650
AT1G79700
AT5G63905
AT3G54260
AT5G44030
AT5G19850
AT1G08760
AT2G19740
AT1G59900
AT4G11860
AT5G18850
```
