## Supplementary material for "A comprehensive map of preferentially located motifs reveals distinct proximal *cis*-regulatory elements in plants": TTATATTC_containing_gene_set.txt

```
#Occurences of TTATATTC between -35 and -27 (positions relative to the transcription start site)
#44 sequences with TTATATTC in this interval
#0.22% of the sequences in promoter set with TTATATTC (set with 19736 sequences)
AT2G27500
AT3G08943
AT1G21080
AT1G07480
AT2G40630
AT3G27650
AT3G56090
AT4G18360
AT1G14350
AT1G56180
AT1G63220
AT4G10480
AT5G51480
AT3G53490
AT4G19190
AT2G16400
AT1G09700
AT5G26717
AT5G54870
AT2G35920
AT5G40900
AT5G49210
AT4G11180
AT1G01750
AT4G27280
AT4G00430
AT5G23190
AT3G19640
AT3G26210
AT4G01680
AT5G54130
AT2G28890
AT5G65205
AT4G30830
AT4G24120
AT5G64620
AT1G76920
AT3G05200
AT2G03310
AT3G23480
AT3G27380
AT3G22790
AT3G13470
AT1G07470
```
