## Supplementary material for "A comprehensive map of preferentially located motifs reveals distinct proximal *cis*-regulatory elements in plants": TTATC_containing_gene_set.txt

```
#Occurences of TTATC between -2 and -2 (positions relative to the transcription start site)
#164 sequences with TTATC in this interval
#0.83% of the sequences in promoter set with TTATC (set with 19736 sequences)
AT4G39950
AT5G11280
AT5G41970
AT5G58330
AT3G58680
AT5G50250
AT1G55330
AT2G31140
AT4G39090
AT4G15690
AT5G07940
AT4G25740
AT5G53800
AT4G22890
AT1G64510
AT4G34160
AT1G70690
AT4G34030
AT2G04240
AT3G61070
AT2G07040
AT1G11910
AT5G48470
AT5G59500
AT4G30960
AT2G36190
AT1G44170
AT1G33810
AT2G24090
AT2G33450
AT1G06340
AT5G57140
AT5G05550
AT5G40970
AT1G33040
AT3G27080
AT2G29480
AT1G32790
AT1G62690
AT3G48040
AT5G25752
AT4G25500
AT1G70420
AT4G16990
AT4G39610
AT2G25310
AT1G52710
AT3G22210
AT4G13670
AT2G30570
AT5G14710
AT4G27600
AT1G16260
AT5G14890
AT3G25410
AT1G75010
AT3G12270
AT2G30270
AT1G56170
AT5G49650
AT5G40410
AT4G30620
AT2G18350
AT5G13890
AT4G19003
AT2G01320
AT1G72640
AT5G01820
AT3G47800
AT2G04190
AT5G20480
AT4G20110
AT4G02770
AT1G18480
AT4G34830
AT2G25510
AT1G62262
AT3G51330
AT4G13800
AT4G04350
AT4G16000
AT5G06930
AT4G00340
AT3G01530
AT1G07790
AT4G30010
AT3G22170
AT2G33855
AT3G01990
AT4G22900
AT3G11990
AT5G49910
AT1G68240
AT2G31800
AT5G54600
AT1G76700
AT2G41550
AT5G44260
AT4G29550
AT1G73880
AT3G25620
AT1G33290
AT2G39950
AT4G09670
AT5G67130
AT4G19120
AT5G52440
AT5G03280
AT3G23770
AT1G74450
AT5G58490
AT3G47160
AT5G60400
AT3G26170
AT5G38850
AT3G28900
AT5G66570
AT3G06320
AT2G27370
AT1G07320
AT2G19340
AT4G24770
AT4G24340
AT1G56290
AT4G03510
AT1G01930
AT2G40150
AT3G53480
AT1G13780
AT3G63000
AT1G44970
AT5G45428
AT2G39470
AT5G51750
AT2G04890
AT5G13250
AT1G09330
AT1G33500
AT3G14980
AT2G15020
AT1G76920
AT2G01620
AT1G32490
AT5G25060
AT5G65550
AT1G34300
AT2G45170
AT3G54210
AT4G24090
AT4G26100
AT5G38990
AT3G14830
AT2G04740
AT1G07080
AT1G78180
AT1G13180
AT2G19850
AT4G14630
AT1G51913
AT3G06510
AT3G15354
AT5G45320
AT2G31570
AT5G13730
```
