## Supplementary material for "A comprehensive map of preferentially located motifs reveals distinct proximal *cis*-regulatory elements in plants": TTATCCAA_containing_gene_set.txt

```
#Occurences of TTATCCAA between -373 and -302 (positions relative to the transcription start site)
#144 sequences with TTATCCAA in this interval
#0.73% of the sequences in promoter set with TTATCCAA (set with 19736 sequences)
AT1G30755
AT4G27440
AT3G57570
AT5G25150
AT1G78770
AT1G72320
AT3G10190
AT4G35690
AT5G41750
AT4G09570
AT3G52230
AT1G23150
AT2G48110
AT4G30820
AT5G56750
AT3G05580
AT1G49710
AT1G19920
AT3G61840
AT1G18090
AT5G56380
AT4G35490
AT5G08565
AT1G12780
AT2G33120
AT3G11080
AT1G19010
AT5G27000
AT5G08440
AT5G57567
AT1G73940
AT5G48370
AT1G22230
AT1G65370
AT5G09770
AT3G05100
AT3G49390
AT2G46505
AT1G29930
AT5G16960
AT2G38400
AT3G02430
AT3G10330
AT1G08370
AT4G05120
AT3G53390
AT5G20700
AT1G23149
AT5G15650
AT5G50570
AT2G20450
AT1G18860
AT1G54850
AT1G69890
AT1G49720
AT3G55005
AT4G04320
AT1G67740
AT1G63090
AT1G12830
AT5G53160
AT1G22630
AT4G17190
AT5G33300
AT4G15735
AT5G20630
AT5G12880
AT1G65380
AT5G49730
AT3G26750
AT4G36670
AT2G01330
AT3G02490
AT4G23610
AT3G11780
AT1G20360
AT4G02290
AT2G20980
AT5G56580
AT4G34720
AT1G08180
AT5G02100
AT5G50670
AT3G26840
AT2G05160
AT5G06380
AT1G48700
AT1G68170
AT1G21400
AT3G54210
AT4G02425
AT3G63070
AT4G02380
AT3G56750
AT5G47120
AT1G70520
AT1G07476
AT1G05010
AT1G01750
AT4G02690
AT4G04340
AT1G77470
AT1G52320
AT5G67500
AT5G33320
AT4G33910
AT1G49000
AT1G09090
AT5G38435
AT5G47110
AT3G05380
AT5G17630
AT5G15070
AT3G26710
AT5G23160
AT1G43790
AT4G23430
AT1G27690
AT4G33280
AT2G42360
AT1G52530
AT3G15358
AT1G29560
AT1G08230
AT4G25030
AT2G38080
AT5G26260
AT2G20180
AT1G03610
AT4G38900
AT2G47940
AT1G77810
AT5G66700
AT2G36220
AT4G08555
AT5G40400
AT5G24352
AT1G19270
AT3G13433
AT2G21050
AT5G56590
AT5G26700
AT5G20830
AT1G56418
```
