## Supplementary material for "A comprehensive map of preferentially located motifs reveals distinct proximal *cis*-regulatory elements in plants": TTATG_containing_gene_set.txt

```
#Occurences of TTATG between -367 and -240 (positions relative to the transcription start site)
#7319 sequences with TTATG in this interval
#37.08% of the sequences in promoter set with TTATG (set with 19736 sequences)
AT4G10300
AT3G58850
AT2G28130
AT1G48860
AT5G62680
AT5G47450
AT1G03103
AT3G24093
AT3G28857
AT1G33340
AT5G57740
AT5G50310
AT2G35380
AT2G02120
AT2G18040
AT3G18520
AT4G15920
AT3G04860
AT2G17265
AT3G13940
AT1G26760
AT3G26060
AT2G36490
AT2G26970
AT1G29490
AT2G31980
AT5G20590
AT3G55110
AT3G18710
AT1G59980
AT3G27010
AT2G44420
AT1G64300
AT5G67260
AT1G11840
AT5G64310
AT4G08685
AT1G52720
AT3G15300
AT2G16920
AT2G18465
AT3G02450
AT4G17970
AT2G34160
AT2G39990
AT5G56020
AT2G45730
AT1G77930
AT5G38895
AT5G57300
AT5G61530
AT1G65845
AT5G56500
AT1G32930
AT1G54620
AT1G07000
AT2G04570
AT3G55950
AT1G69700
AT3G48320
AT3G57600
AT4G32880
AT3G12560
AT5G32619
AT5G56170
AT1G29690
AT3G26770
AT3G27580
AT4G23680
AT4G31500
AT2G45910
AT1G76420
AT2G03505
AT5G59540
AT1G03650
AT4G16510
AT1G50410
AT4G32551
AT3G62040
AT2G25740
AT5G47860
AT4G01130
AT1G72560
AT4G36830
AT3G43440
AT4G18970
AT5G63160
AT1G66070
AT5G17440
AT1G54270
AT1G36180
AT3G62470
AT1G07450
AT5G18230
AT5G57720
AT3G07430
AT1G36580
AT3G05890
AT3G10080
AT3G16895
AT4G26510
AT2G42110
AT2G47190
AT1G62850
AT3G58930
AT5G07530
AT1G04970
AT3G61420
AT5G39260
AT1G15010
AT5G06570
AT4G13020
AT1G03960
AT1G62050
AT5G52250
AT3G25655
AT1G07080
AT2G17340
AT4G19960
AT2G39180
AT2G04040
AT5G21430
AT1G05500
AT5G64343
AT5G20640
AT5G43175
AT5G03140
AT5G23880
AT1G69935
AT4G24830
AT5G07460
AT1G60460
AT1G05675
AT2G01260
AT3G20470
AT5G21222
AT4G24570
AT5G07950
AT1G77122
AT2G27770
AT4G01660
AT4G17510
AT3G21500
AT1G19960
AT5G60580
AT5G13780
AT5G13890
AT2G02350
AT5G22820
AT1G78620
AT3G09840
AT1G51650
AT2G03500
AT5G20810
AT1G52160
AT2G42720
AT4G37740
AT3G12360
AT3G27330
AT1G76560
AT5G54800
AT3G11260
AT4G26288
AT2G01320
AT5G07380
AT4G13670
AT5G60820
AT3G04110
AT2G30050
AT1G23147
AT5G22410
AT2G23800
AT1G76340
AT4G01595
AT4G15690
AT1G30490
AT2G36920
AT1G59359
AT1G35160
AT1G76110
AT1G56180
AT1G07470
AT2G29210
AT5G15800
AT2G28671
AT3G57550
AT1G03760
AT2G14750
AT1G58030
AT3G10960
AT2G32320
AT2G31970
AT1G21480
AT1G47640
AT2G39310
AT3G45780
AT2G30440
AT3G21810
AT1G75590
AT4G33040
AT5G45590
AT1G07150
AT1G77690
AT2G38770
AT2G45920
AT5G62270
AT3G19830
AT2G36760
AT1G47820
AT2G33320
AT3G22190
AT2G39920
AT4G16460
AT1G50280
AT3G50870
AT5G57160
AT1G49220
AT5G46700
AT1G31330
AT5G58490
AT3G48350
AT5G18780
AT2G34520
AT5G53150
AT1G23010
AT5G04920
AT1G29965
AT4G35460
AT4G39540
AT4G19720
AT5G47310
AT1G77855
AT3G49420
AT3G52620
AT3G28860
AT2G36970
AT5G45160
AT5G67130
AT4G38860
AT2G35980
AT1G15790
AT4G35165
AT5G43940
AT1G28710
AT4G13250
AT1G07640
AT5G12120
AT4G08590
AT5G43320
AT4G30480
AT5G17840
AT3G12340
AT2G05310
AT2G36250
AT5G62650
AT1G53000
AT4G34390
AT3G49230
AT5G20400
AT5G46490
AT3G04520
AT2G44690
AT1G72270
AT4G16840
AT5G04600
AT1G52760
AT5G19740
AT5G61110
AT1G32340
AT5G22600
AT5G66700
AT2G41740
AT5G01230
AT2G22090
AT5G50175
AT3G50330
AT1G16210
AT4G24015
AT5G34850
AT1G63295
AT3G47510
AT2G36100
AT1G61870
AT2G45570
AT4G28880
AT3G45242
AT5G66360
AT3G13230
AT4G32500
AT3G07270
AT4G30710
AT3G51330
AT4G09250
AT5G02270
AT1G19520
AT4G37110
AT2G43930
AT3G07850
AT5G16960
AT1G36390
AT2G47990
AT5G44800
AT3G20970
AT1G07130
AT1G11020
AT5G08139
AT1G33260
AT5G03260
AT3G51100
AT4G09810
AT3G24310
AT5G40060
AT4G32290
AT2G16760
AT3G55260
AT5G41280
AT1G64740
AT3G04720
AT2G36200
AT5G18490
AT5G46960
AT2G39855
AT1G16905
AT1G02700
AT2G02980
AT3G62110
AT5G56840
AT2G03280
AT3G51060
AT5G38280
AT2G46970
AT3G62890
AT5G16200
AT1G77680
AT5G47620
AT2G40570
AT1G34570
AT3G05730
AT3G15920
AT5G57970
AT5G12940
AT5G10440
AT5G10450
AT5G51670
AT1G21950
AT3G25585
AT2G04160
AT1G12930
AT5G27490
AT1G21830
AT2G36010
AT5G12250
AT2G40460
AT2G25510
AT1G74440
AT5G25040
AT3G24890
AT5G45730
AT4G22730
AT1G47600
AT1G04470
AT2G44820
AT2G38170
AT3G11850
AT5G44130
AT1G50300
AT3G57200
AT3G53190
AT1G16690
AT5G33340
AT1G72330
AT2G38480
AT2G21560
AT4G38360
AT4G25050
AT4G24974
AT4G24680
AT1G52330
AT1G18540
AT3G27820
AT3G08947
AT5G41100
AT2G37210
AT3G46220
AT1G26710
AT4G35010
AT1G21010
AT3G10200
AT3G03460
AT5G43910
AT5G58330
AT2G21540
AT5G59960
AT1G09310
AT2G32690
AT4G01610
AT1G68570
AT1G16650
AT3G56800
AT3G23780
AT5G26920
AT1G21310
AT2G31390
AT1G26470
AT3G21870
AT2G45500
AT1G12640
AT4G36870
AT1G80230
AT2G06510
AT2G44900
AT2G47550
AT3G13320
AT5G48360
AT4G23493
AT2G03667
AT3G53780
AT1G71690
AT4G00550
AT4G30530
AT1G04870
AT2G30600
AT1G02640
AT3G13970
AT3G58510
AT1G35625
AT1G27620
AT1G05710
AT2G43960
AT2G19400
AT3G15390
AT5G61130
AT4G23630
AT3G23510
AT1G62180
AT3G22780
AT4G00210
AT2G39400
AT4G06676
AT5G62280
AT3G21820
AT3G47030
AT1G17330
AT1G07980
AT1G12000
AT2G45790
AT3G50070
AT1G79520
AT5G09850
AT2G05540
AT1G69710
AT2G32010
AT4G34590
AT1G12140
AT4G05070
AT5G13000
AT5G14390
AT1G32050
AT1G32560
AT3G58650
AT3G21610
AT1G64150
AT5G41120
AT3G55690
AT2G18510
AT5G66052
AT3G21330
AT4G26270
AT1G73790
AT3G51480
AT3G05400
AT1G17280
AT4G24510
AT5G63940
AT5G52660
AT2G42620
AT5G10020
AT1G68030
AT4G18510
AT4G25070
AT3G25910
AT1G35230
AT1G72240
AT3G03780
AT4G36220
AT3G45240
AT2G27650
AT5G41180
AT1G07870
AT5G21326
AT3G25560
AT5G36170
AT5G22840
AT5G56740
AT4G14900
AT3G49470
AT5G38490
AT3G50170
AT2G47940
AT1G23060
AT3G16350
AT1G21120
AT2G34357
AT1G54360
AT3G17675
AT1G13400
AT1G50360
AT2G24700
AT5G04080
AT5G22210
AT5G06080
AT3G01660
AT4G18030
AT5G58560
AT1G21528
AT1G27380
AT4G04980
AT3G09180
AT2G29525
AT4G10140
AT5G05780
AT5G44785
AT3G22270
AT3G45960
AT3G49290
AT4G35560
AT2G30920
AT5G54280
AT4G37800
AT4G23530
AT1G32100
AT5G43185
AT3G54100
AT5G10190
AT4G39040
AT3G63300
AT1G19950
AT3G04960
AT1G25320
AT5G58375
AT3G22880
AT1G76960
AT3G27700
AT2G45070
AT5G48330
AT5G64540
AT2G24310
AT2G03830
AT2G15680
AT1G80350
AT2G46390
AT5G44110
AT1G62870
AT2G36570
AT1G04310
AT5G45550
AT5G24460
AT5G58260
AT1G55690
AT5G05850
AT3G55800
AT3G23630
AT1G71100
AT2G40110
AT5G16280
AT1G52770
AT1G63660
AT4G27640
AT1G72600
AT2G34660
AT5G64060
AT1G73200
AT5G18070
AT5G57910
AT1G64105
AT2G31955
AT5G53710
AT5G04160
AT3G53668
AT1G68960
AT5G02950
AT1G30080
AT5G24090
AT4G00420
AT1G13550
AT4G29220
AT1G70790
AT5G67180
AT3G50360
AT1G79670
AT4G13530
AT2G27020
AT1G14460
AT1G75150
AT1G60070
AT5G66480
AT5G01910
AT3G46990
AT3G62550
AT2G21190
AT1G31814
AT1G14455
AT5G13630
AT5G45700
AT5G20120
AT1G56590
AT3G26630
AT3G17310
AT4G15802
AT1G19480
AT4G15955
AT1G71310
AT1G27710
AT5G57380
AT3G19280
AT5G52530
AT1G12780
AT4G37320
AT2G46750
AT4G30080
AT5G55230
AT2G37370
AT2G37930
AT1G74990
AT1G10380
AT1G74950
AT3G54120
AT3G48510
AT4G34830
AT3G51610
AT1G69190
AT3G19490
AT5G59950
AT1G52520
AT2G43950
AT1G13605
AT5G16610
AT3G24630
AT1G12230
AT4G02140
AT1G28050
AT3G09360
AT2G18690
AT1G04340
AT1G08810
AT5G23430
AT1G28610
AT3G43660
AT4G20040
AT4G12120
AT2G31400
AT1G78550
AT1G63680
AT5G59040
AT2G21390
AT2G45050
AT5G64240
AT3G09820
AT1G78740
AT5G23200
AT1G16410
AT3G13730
AT1G11475
AT4G16410
AT5G37055
AT2G38280
AT4G35470
AT4G25360
AT1G45010
AT5G45880
AT3G60720
AT5G61440
AT1G62570
AT1G77110
AT1G27030
AT4G17215
AT4G02733
AT2G13680
AT2G46890
AT2G27790
AT4G21210
AT2G14835
AT1G06570
AT3G05690
AT3G12520
AT5G15020
AT5G46220
AT4G28775
AT5G03240
AT1G15480
AT1G56280
AT1G64400
AT5G56860
AT5G38180
AT1G06870
AT1G22510
AT3G12220
AT1G48210
AT5G13120
AT2G30432
AT1G66230
AT1G23660
AT4G38550
AT2G47510
AT3G07220
AT3G59620
AT1G19430
AT2G41350
AT4G28330
AT4G39850
AT4G32730
AT4G04460
AT1G30520
AT4G24090
AT2G30710
AT5G19070
AT3G27690
AT4G02040
AT1G32170
AT5G26980
AT1G76180
AT5G06630
AT5G50450
AT5G48720
AT5G19875
AT4G09310
AT1G27370
AT5G55660
AT5G12470
AT3G12977
AT2G17620
AT5G20580
AT1G47550
AT5G58900
AT4G01915
AT3G56910
AT2G24820
AT5G23520
AT4G27560
AT3G24040
AT2G16505
AT2G19510
AT5G03070
AT2G05170
AT5G22010
AT4G30440
AT1G47610
AT2G21150
AT2G33380
AT3G16620
AT3G24140
AT5G41130
AT2G32370
AT3G25530
AT3G51620
AT5G38220
AT3G04600
AT3G06868
AT5G59020
AT1G11880
AT1G09245
AT5G53970
AT3G10260
AT5G38435
AT4G03610
AT4G10310
AT5G20635
AT3G52900
AT5G47190
AT4G17810
AT2G45290
AT3G59690
AT5G24430
AT3G60740
AT3G27150
AT4G30130
AT3G10120
AT1G73110
AT4G08390
AT4G23800
AT2G23340
AT4G16940
AT4G12600
AT1G76540
AT2G19260
AT5G19050
AT4G26790
AT2G43440
AT4G13630
AT2G37980
AT1G43860
AT4G13210
AT2G43560
AT5G05360
AT1G35490
AT1G48590
AT1G19180
AT3G07060
AT1G22920
AT3G03090
AT2G26520
AT1G68920
AT1G56050
AT4G08520
AT3G09700
AT5G27770
AT4G29150
AT2G37435
AT3G54950
AT5G23440
AT2G42680
AT2G20020
AT1G47570
AT3G20740
AT1G05580
AT4G28990
AT4G30500
AT3G15150
AT1G30580
AT2G33400
AT3G27320
AT1G03230
AT3G06870
AT2G21790
AT1G71530
AT3G26610
AT1G20696
AT1G18150
AT5G14090
AT3G46980
AT1G71850
AT5G46590
AT5G56710
AT1G02820
AT3G55340
AT3G12080
AT2G23360
AT4G30070
AT2G23560
AT4G02340
AT1G06645
AT1G48170
AT2G39390
AT1G71480
AT4G37340
AT1G35210
AT1G05510
AT5G09530
AT1G07200
AT3G26190
AT4G25080
AT1G75210
AT3G47250
AT4G38500
AT1G67060
AT5G64530
AT2G26975
AT1G30630
AT1G18800
AT5G61150
AT2G24600
AT3G60420
AT5G14200
AT4G29130
AT3G21620
AT5G09510
AT2G29500
AT5G57035
AT4G03200
AT1G22500
AT3G51920
AT1G67140
AT5G48620
AT1G20410
AT4G38225
AT4G38890
AT2G38230
AT1G15580
AT3G44600
AT3G22430
AT5G36770
AT1G63260
AT3G24840
AT1G13730
AT2G34970
AT1G09270
AT1G11960
AT1G53050
AT4G14690
AT1G17370
AT2G35230
AT5G65620
AT5G15110
AT4G14465
AT5G10380
AT1G04400
AT2G43120
AT1G10740
AT3G11950
AT4G38280
AT4G22590
AT5G49820
AT2G43230
AT5G45360
AT5G40820
AT1G58807
AT1G18900
AT2G34010
AT3G55605
AT1G20890
AT1G70560
AT1G13990
AT5G51860
AT3G17590
AT1G65985
AT3G55270
AT4G37700
AT5G50340
AT5G45900
AT3G60450
AT1G77990
AT1G73630
AT5G43420
AT1G74930
AT5G09350
AT2G31010
AT5G46890
AT5G67320
AT3G47680
AT5G02500
AT1G22480
AT5G66820
AT5G53140
AT1G15100
AT1G71380
AT5G24870
AT1G22940
AT1G05320
AT1G74460
AT5G50150
AT4G14020
AT1G66510
AT3G49140
AT5G16790
AT3G09410
AT4G03420
AT4G29340
AT2G25790
AT5G07940
AT2G07170
AT2G11890
AT4G14380
AT1G19610
AT3G21350
AT3G50670
AT3G25140
AT4G18060
AT1G63470
AT4G30550
AT3G56410
AT2G12400
AT4G36910
AT5G20050
AT5G01240
AT1G65890
AT5G46800
AT1G63600
AT1G71730
AT4G25640
AT1G61140
AT5G15120
AT5G20700
AT5G38640
AT3G25730
AT3G02890
AT1G77145
AT4G29990
AT1G07705
AT3G18290
AT5G03610
AT1G41880
AT5G01110
AT3G51590
AT1G12150
AT5G03160
AT1G77760
AT1G79130
AT1G52460
AT5G24120
AT3G51990
AT1G03000
AT2G38790
AT4G25780
AT2G25800
AT1G08130
AT2G46930
AT2G22470
AT1G01120
AT2G39820
AT3G24120
AT1G78580
AT3G05920
AT4G37590
AT4G35860
AT5G64880
AT3G10570
AT3G26840
AT1G79620
AT5G02590
AT5G66675
AT1G16520
AT1G03610
AT1G29310
AT2G36470
AT2G16380
AT5G16840
AT2G28690
AT2G25280
AT5G04980
AT3G16560
AT3G55040
AT1G16540
AT4G20910
AT1G80690
AT2G37960
AT5G21060
AT1G09520
AT1G57980
AT5G54585
AT2G48030
AT1G48195
AT1G74210
AT5G15790
AT4G14455
AT2G32220
AT4G36090
AT5G01830
AT3G21250
AT3G04740
AT3G21510
AT3G12970
AT5G01740
AT1G32750
AT5G61960
AT1G11125
AT2G44280
AT4G15140
AT3G13400
AT3G07680
AT5G57550
AT1G80940
AT5G19080
AT1G11755
AT4G24060
AT2G28625
AT4G33240
AT2G28880
AT1G23560
AT4G25370
AT4G11880
AT1G30820
AT1G75950
AT1G75930
AT5G59520
AT1G08980
AT3G50100
AT3G21690
AT1G75090
AT4G37630
AT3G16440
AT5G39040
AT3G56070
AT4G33950
AT4G22960
AT2G46270
AT4G38510
AT2G30360
AT5G56250
AT4G05320
AT1G69180
AT3G60780
AT1G29920
AT4G38950
AT1G19940
AT3G44450
AT5G06260
AT3G46440
AT1G60989
AT3G09940
AT5G45470
AT1G23100
AT5G64980
AT1G11905
AT1G04930
AT3G15351
AT3G12740
AT4G30760
AT5G53500
AT2G35150
AT4G07390
AT4G26455
AT2G03480
AT5G62910
AT2G46880
AT5G04120
AT5G22280
AT3G03170
AT1G15890
AT1G29530
AT5G03230
AT1G54820
AT3G62570
AT1G69870
AT5G57070
AT1G27910
AT5G04810
AT1G69450
AT3G17840
AT4G22285
AT2G14247
AT4G25220
AT2G36240
AT3G19950
AT3G54780
AT5G05800
AT3G28340
AT3G50150
AT4G34190
AT3G44110
AT2G29630
AT2G37710
AT1G03370
AT2G29065
AT4G02000
AT4G01950
AT5G44030
AT1G22440
AT2G05380
AT4G08455
AT1G30120
AT4G22570
AT3G19580
AT2G01670
AT2G46225
AT2G36320
AT1G03905
AT1G17020
AT2G33710
AT2G39000
AT3G27100
AT4G09420
AT3G01270
AT3G43810
AT5G14370
AT2G14846
AT5G03110
AT1G26820
AT4G01400
AT5G65300
AT1G26230
AT4G13615
AT1G44160
AT4G02710
AT4G01720
AT4G18930
AT3G19660
AT1G03290
AT1G24062
AT1G23090
AT2G22080
AT3G42473
AT1G11440
AT5G52870
AT1G51745
AT3G10840
AT1G67530
AT3G10930
AT5G52980
AT1G26120
AT5G40350
AT3G01210
AT1G31300
AT5G13420
AT1G44750
AT1G52360
AT5G25540
AT2G16460
AT1G23390
AT5G39550
AT5G61340
AT2G35770
AT5G60720
AT2G16520
AT3G43230
AT4G13370
AT4G06599
AT4G29360
AT4G29480
AT5G19855
AT1G73170
AT2G40730
AT5G46080
AT4G17960
AT4G15470
AT2G32030
AT1G20120
AT1G11390
AT1G07985
AT1G13460
AT5G37370
AT2G29510
AT5G23530
AT5G15690
AT4G26240
AT2G25810
AT1G17210
AT3G50890
AT3G59570
AT3G47500
AT3G15890
AT3G18190
AT5G08160
AT5G54790
AT5G48580
AT5G43240
AT5G37890
AT5G04460
AT3G56690
AT1G48440
AT4G13660
AT1G06090
AT1G68410
AT4G27330
AT4G25315
AT1G64580
AT4G32285
AT4G28730
AT1G69790
AT5G47800
AT3G44400
AT1G79590
AT5G07475
AT5G26030
AT1G20260
AT1G22760
AT1G67480
AT5G58080
AT4G09640
AT3G61100
AT4G30360
AT2G26800
AT2G23050
AT4G13220
AT5G25090
AT2G26690
AT5G44190
AT4G34640
AT1G06270
AT2G28560
AT1G53450
AT3G13560
AT4G38130
AT3G61880
AT4G37580
AT5G36960
AT3G54200
AT1G64670
AT2G22170
AT1G17840
AT1G01500
AT2G04740
AT5G26751
AT1G12620
AT1G19860
AT5G11530
AT1G20330
AT1G33500
AT3G28080
AT1G18390
AT4G28690
AT2G45700
AT1G18290
AT2G27535
AT1G67760
AT2G37080
AT4G37235
AT4G24760
AT5G63920
AT1G51380
AT3G19420
AT4G27280
AT4G37300
AT4G37410
AT1G61800
AT4G04570
AT1G49570
AT3G25590
AT3G25620
AT5G40880
AT3G52550
AT1G18200
AT2G23760
AT4G03965
AT2G37520
AT1G70300
AT3G03340
AT1G67300
AT5G40610
AT5G55620
AT4G03320
AT2G23290
AT2G04410
AT3G59680
AT1G10650
AT3G52155
AT2G03450
AT2G14760
AT3G58010
AT3G24690
AT2G04045
AT3G16690
AT3G25150
AT3G53480
AT1G52410
AT5G35180
AT2G46170
AT3G49940
AT5G54630
AT2G33990
AT5G03290
AT2G39851
AT3G10440
AT3G55490
AT3G13432
AT4G34340
AT1G23120
AT1G30250
AT4G27440
AT5G23400
AT2G30780
AT3G49600
AT1G74140
AT1G75100
AT1G44170
AT4G15475
AT2G42950
AT5G53390
AT3G16140
AT4G15390
AT5G10990
AT5G12330
AT5G03100
AT4G33925
AT2G20310
AT1G77310
AT4G34420
AT5G42290
AT3G25950
AT2G32870
AT1G60970
AT3G18770
AT2G17150
AT2G04420
AT3G45680
AT5G27920
AT3G28070
AT3G57890
AT5G08320
AT4G16165
AT4G37925
AT1G30600
AT1G59620
AT3G53540
AT4G22160
AT5G23230
AT1G23350
AT2G03310
AT2G05642
AT1G04910
AT2G46940
AT5G47100
AT5G54148
AT5G64816
AT1G34180
AT2G33060
AT5G09680
AT2G27230
AT4G02800
AT5G23670
AT4G26860
AT1G15670
AT2G18800
AT5G51970
AT3G44890
AT1G02720
AT2G43140
AT5G47730
AT2G30960
AT4G03020
AT1G65140
AT4G23100
AT4G31140
AT3G62150
AT4G17720
AT2G15130
AT5G05590
AT5G66730
AT1G33440
AT2G38870
AT1G77420
AT4G22217
AT2G29550
AT2G27840
AT4G15780
AT5G62430
AT1G49560
AT4G04925
AT5G16450
AT1G55210
AT2G44370
AT5G09770
AT5G43680
AT1G05590
AT5G19520
AT3G20920
AT3G01190
AT2G26590
AT5G53120
AT4G19370
AT1G09440
AT2G01530
AT2G20950
AT1G52540
AT5G54900
AT3G59300
AT1G63180
AT3G60800
AT4G37650
AT2G33580
AT1G04710
AT5G17030
AT3G07170
AT5G48380
AT1G61210
AT3G02520
AT2G03410
AT5G66110
AT5G54095
AT1G76800
AT5G66250
AT5G04170
AT1G11660
AT4G02170
AT4G33130
AT3G29575
AT3G20630
AT1G58340
AT2G41880
AT3G03470
AT4G00150
AT5G43150
AT3G10230
AT5G46115
AT1G61380
AT2G47620
AT5G19730
AT3G57870
AT1G06750
AT1G73290
AT3G54420
AT5G02630
AT1G54370
AT1G10950
AT3G11530
AT5G24170
AT1G70540
AT5G37830
AT2G05580
AT2G34740
AT1G71170
AT5G19450
AT5G25260
AT1G61300
AT2G16860
AT5G28740
AT3G25700
AT5G17920
AT3G03050
AT4G29980
AT1G53285
AT3G13430
AT3G24560
AT2G38620
AT2G26470
AT1G54550
AT5G10410
AT1G19170
AT2G26730
AT3G63520
AT4G21340
AT4G10060
AT1G02780
AT3G28430
AT3G19150
AT3G44730
AT1G68470
AT3G23730
AT2G31960
AT4G26540
AT1G73880
AT3G58070
AT5G35220
AT4G32250
AT4G22190
AT3G20330
AT3G50480
AT4G30310
AT1G49470
AT5G65410
AT1G62390
AT5G42250
AT4G20340
AT5G47980
AT1G67030
AT5G35670
AT3G51550
AT4G22330
AT2G27940
AT5G60800
AT2G22590
AT3G49160
AT1G29270
AT3G20370
AT2G02850
AT5G18000
AT1G13930
AT4G10110
AT3G57720
AT3G59650
AT5G07120
AT1G01305
AT5G59770
AT5G15960
AT4G04745
AT1G62520
AT3G48620
AT3G02700
AT3G13226
AT3G52860
AT3G08510
AT1G53885
AT3G58580
AT1G16030
AT3G21175
AT3G14595
AT5G27750
AT2G24670
AT5G17630
AT1G22980
AT1G51950
AT3G13120
AT5G58840
AT1G32260
AT1G10510
AT2G28890
AT4G39560
AT4G08950
AT4G32040
AT1G27510
AT3G16785
AT3G17520
AT5G09660
AT1G02510
AT2G29650
AT2G42570
AT3G28700
AT4G22820
AT1G60960
AT2G45406
AT1G15620
AT1G74430
AT1G04280
AT5G11520
AT5G35715
AT4G21800
AT1G65430
AT3G30210
AT4G20230
AT3G52470
AT3G01950
AT4G11110
AT5G67420
AT1G71720
AT2G26580
AT4G01850
AT2G41150
AT1G59520
AT1G78150
AT4G36900
AT4G09500
AT5G19750
AT4G30060
AT5G61370
AT1G03055
AT1G52270
AT2G23460
AT5G03030
AT3G20230
AT5G17160
AT3G58560
AT4G26470
AT3G42860
AT2G36640
AT1G13360
AT2G48020
AT2G04100
AT1G76690
AT5G49640
AT5G63620
AT1G01840
AT2G37620
AT5G54310
AT3G43270
AT5G07360
AT2G02250
AT1G12850
AT4G33430
AT4G12432
AT1G75770
AT1G68940
AT4G15000
AT3G51630
AT1G20580
AT5G62900
AT1G78540
AT4G27730
AT3G10800
AT4G28703
AT1G14250
AT3G21360
AT3G51300
AT3G52390
AT2G14170
AT5G54190
AT3G21520
AT3G61670
AT1G06520
AT5G27660
AT1G24380
AT1G57820
AT4G20070
AT2G27690
AT1G30814
AT5G45170
AT1G18990
AT4G31600
AT5G57090
AT2G43420
AT4G26610
AT3G19570
AT2G01940
AT1G60900
AT1G26440
AT5G19380
AT5G22560
AT4G15950
AT4G27270
AT3G12580
AT1G17380
AT2G21230
AT2G27140
AT2G41680
AT4G32810
AT2G45130
AT5G46880
AT2G24090
AT4G33070
AT1G67570
AT4G21970
AT5G20600
AT4G36680
AT1G31750
AT5G50335
AT4G14750
AT2G15490
AT5G67590
AT4G24200
AT3G46740
AT1G34220
AT1G70250
AT4G36290
AT5G23510
AT1G16750
AT1G25340
AT5G47890
AT5G45000
AT5G48970
AT3G62190
AT1G24265
AT1G27700
AT4G26800
AT5G08270
AT2G38185
AT2G23755
AT5G05270
AT2G45140
AT1G63690
AT4G36620
AT3G47960
AT2G17580
AT3G56170
AT2G37925
AT5G10510
AT1G47260
AT1G65720
AT1G51720
AT2G15050
AT4G19990
AT1G73210
AT5G47080
AT3G06070
AT4G05390
AT2G38900
AT3G53080
AT1G12480
AT1G42440
AT5G17040
AT5G24260
AT1G73100
AT1G24060
AT5G51410
AT4G17460
AT1G49670
AT3G55980
AT1G72670
AT2G31680
AT2G21250
AT1G32980
AT3G15110
AT3G07195
AT5G64341
AT3G20200
AT1G75230
AT2G44600
AT5G27100
AT4G31350
AT2G31750
AT1G70280
AT1G50490
AT5G22270
AT2G03390
AT1G76470
AT3G16400
AT1G28440
AT1G48100
AT5G65390
AT1G68650
AT3G48490
AT5G24570
AT2G13650
AT5G42600
AT1G17810
AT4G23670
AT2G02180
AT1G14570
AT2G20800
AT4G37050
AT3G29280
AT5G48870
AT3G28990
AT2G18980
AT2G01600
AT3G48120
AT3G17350
AT5G50645
AT4G15093
AT1G16916
AT2G43510
AT1G15810
AT2G34580
AT4G02760
AT4G28610
AT2G38210
AT1G62710
AT5G24980
AT3G27850
AT3G28290
AT4G12450
AT3G50660
AT5G61290
AT5G07100
AT1G19330
AT3G54750
AT1G61680
AT4G19950
AT4G12050
AT2G21490
AT1G05540
AT5G03470
AT3G61850
AT5G27030
AT3G49950
AT4G36410
AT5G18290
AT5G13280
AT3G15010
AT5G48910
AT5G36228
AT2G35900
AT2G15240
AT2G44745
AT1G15590
AT5G62150
AT1G03680
AT3G22520
AT1G10090
AT2G19830
AT2G39040
AT2G39020
AT5G56670
AT1G16850
AT1G22770
AT4G10210
AT2G27090
AT4G04190
AT2G45300
AT4G18197
AT1G11572
AT1G11260
AT3G58480
AT2G25200
AT5G12320
AT1G59940
AT5G49230
AT1G07473
AT5G48230
AT1G22190
AT5G37070
AT5G64730
AT2G07050
AT1G23205
AT3G48450
AT3G48420
AT2G29430
AT1G22030
AT4G16150
AT3G14172
AT1G64530
AT4G24960
AT4G31890
AT1G16440
AT5G18660
AT4G34250
AT3G17850
AT1G09190
AT1G54020
AT1G10580
AT5G04140
AT3G16360
AT5G42620
AT1G72470
AT1G10865
AT5G57520
AT4G20400
AT5G50570
AT1G75890
AT1G48745
AT1G54540
AT5G08340
AT1G61820
AT1G52060
AT5G25970
AT1G61100
AT4G39140
AT3G01220
AT4G17280
AT3G56730
AT1G17010
AT5G62600
AT1G44575
AT5G40550
AT1G70160
AT2G46280
AT4G02380
AT4G30400
AT1G28135
AT1G03400
AT3G25260
AT1G14740
AT3G14270
AT2G34700
AT1G44542
AT5G07500
AT2G29660
AT1G80050
AT3G02875
AT5G48000
AT1G34430
AT5G66440
AT4G23895
AT5G44585
AT1G53200
AT1G18490
AT5G55550
AT3G18570
AT4G36810
AT1G14790
AT4G22880
AT1G64470
AT1G13830
AT3G63370
AT4G28510
AT1G07660
AT5G65040
AT1G24520
AT1G80470
AT3G12990
AT2G37035
AT3G45640
AT3G61450
AT1G13970
AT1G72740
AT4G27080
AT3G05670
AT3G18720
AT4G17300
AT1G53230
AT5G04110
AT4G16490
AT5G44060
AT3G01323
AT4G39160
AT5G12970
AT5G13170
AT1G32940
AT1G71900
AT2G18196
AT5G24580
AT5G44450
AT1G20300
AT5G41685
AT5G16360
AT1G29670
AT1G76590
AT3G46000
AT4G22830
AT3G02510
AT5G63540
AT2G16700
AT2G34910
AT2G39430
AT1G19400
AT5G02840
AT4G27654
AT2G26460
AT4G32605
AT3G55400
AT2G31985
AT2G16430
AT3G49890
AT1G06950
AT5G11630
AT2G40920
AT5G56120
AT3G57020
AT4G18920
AT4G32030
AT4G28780
AT4G26550
AT4G04330
AT2G48150
AT1G78260
AT1G22970
AT1G08985
AT3G29370
AT2G29080
AT1G52550
AT4G39090
AT1G55720
AT5G16980
AT5G51880
AT2G39910
AT2G46800
AT2G21290
AT1G73560
AT2G16676
AT4G03635
AT2G15400
AT2G46550
AT2G24030
AT4G13950
AT5G20390
AT5G38430
AT5G63590
AT4G39860
AT1G28570
AT3G11700
AT5G08335
AT1G58007
AT4G17190
AT5G06820
AT5G37790
AT3G63250
AT1G19690
AT2G19590
AT2G19520
AT1G56045
AT2G23980
AT5G19240
AT5G37660
AT1G35430
AT1G75510
AT3G06080
AT4G29910
AT3G17668
AT3G56230
AT4G34570
AT2G02140
AT2G33845
AT2G31710
AT5G40810
AT3G25170
AT1G26130
AT1G08420
AT5G66540
AT4G08540
AT3G23080
AT3G53300
AT4G18470
AT5G43870
AT4G13570
AT2G27290
AT2G33070
AT1G20350
AT5G35370
AT3G22070
AT5G55760
AT3G58140
AT2G41870
AT1G12790
AT3G06035
AT3G43432
AT4G17560
AT2G47460
AT5G60850
AT1G02950
AT1G78440
AT2G39690
AT2G21820
AT5G24650
AT5G07010
AT1G45130
AT4G36610
AT5G18520
AT1G79900
AT4G11280
AT3G60290
AT2G41230
AT2G43790
AT1G70270
AT3G53140
AT2G39210
AT5G43710
AT5G45460
AT5G65000
AT2G36460
AT3G52070
AT5G21140
AT1G43650
AT5G45500
AT3G51820
AT3G51770
AT5G22480
AT1G61160
AT3G12670
AT2G31810
AT4G33050
AT3G63290
AT1G60600
AT1G60200
AT2G23540
AT1G53030
AT3G25660
AT4G14819
AT5G19485
AT1G50480
AT1G34300
AT1G16110
AT2G34220
AT1G08220
AT3G22310
AT3G50920
AT3G13360
AT3G28680
AT2G46410
AT3G52230
AT5G43880
AT1G79920
AT4G31530
AT4G17180
AT4G23750
AT1G09240
AT1G18080
AT4G10480
AT3G17680
AT1G69240
AT4G32020
AT2G39630
AT5G51260
AT5G55100
AT4G16860
AT1G53165
AT2G31870
AT5G05410
AT2G38195
AT5G59380
AT2G37440
AT3G23490
AT5G63710
AT3G04290
AT5G20970
AT5G63770
AT2G42760
AT2G41220
AT2G21100
AT2G40290
AT1G19350
AT3G13860
AT2G43520
AT1G79530
AT1G13340
AT5G43560
AT1G20010
AT1G74020
AT4G28270
AT3G22090
AT3G04170
AT3G02493
AT2G04360
AT2G35450
AT1G13570
AT4G13720
AT3G59030
AT1G34270
AT3G45610
AT1G79760
AT2G26440
AT1G30280
AT2G32230
AT4G24340
AT3G46700
AT2G26230
AT1G63530
AT5G11490
AT5G40730
AT2G10940
AT5G11020
AT2G43540
AT1G14650
AT1G44970
AT5G19090
AT5G56340
AT4G13010
AT5G21010
AT4G11680
AT5G39560
AT2G42900
AT2G31880
AT4G24250
AT5G18810
AT1G09940
AT3G58710
AT4G37190
AT5G12900
AT4G27660
AT2G40170
AT5G40390
AT3G12390
AT3G46100
AT2G19820
AT1G18860
AT1G08640
AT2G30170
AT5G34885
AT5G10240
AT3G03100
AT4G00680
AT2G04530
AT5G23740
AT3G25790
AT4G39420
AT5G27238
AT3G51280
AT1G13609
AT1G05450
AT3G22230
AT5G05540
AT3G45000
AT5G42190
AT3G19910
AT5G18410
AT3G15690
AT1G80860
AT5G56452
AT5G36700
AT1G10150
AT1G59640
AT5G56640
AT3G04070
AT3G15420
AT3G10910
AT1G17790
AT5G47330
AT4G10640
AT4G14780
AT2G26780
AT2G31440
AT3G27230
AT2G27820
AT2G43360
AT1G25230
AT2G05250
AT5G59160
AT3G63460
AT2G46370
AT1G04250
AT4G24590
AT4G14650
AT1G35560
AT2G22870
AT5G52790
AT5G57345
AT1G16490
AT5G23720
AT1G51200
AT4G35790
AT5G10270
AT3G07830
AT5G58540
AT1G79750
AT3G12587
AT3G26510
AT3G04840
AT5G53700
AT1G03380
AT1G31460
AT1G22690
AT3G10310
AT1G60430
AT5G27930
AT5G04550
AT1G65480
AT2G16890
AT1G16430
AT2G16770
AT3G01720
AT5G18640
AT5G62140
AT1G64430
AT3G53340
AT2G23350
AT2G18910
AT3G14550
AT4G21500
AT5G39160
AT5G15320
AT1G22470
AT1G14185
AT3G07130
AT5G03990
AT3G50080
AT4G28710
AT1G53830
AT2G31083
AT2G19970
AT2G34590
AT1G72810
AT1G76405
AT1G35140
AT5G27540
AT3G50240
AT4G33145
AT4G12545
AT1G53650
AT3G61710
AT1G18630
AT3G08030
AT5G65730
AT2G23940
AT4G25845
AT3G46280
AT1G45249
AT5G14890
AT5G22800
AT4G08620
AT5G57400
AT2G16640
AT5G06140
AT4G28540
AT5G01920
AT1G77230
AT5G11300
AT3G13550
AT3G05741
AT4G00950
AT5G01260
AT3G20840
AT2G34860
AT4G22990
AT3G47550
AT3G01085
AT3G03220
AT5G13930
AT5G57140
AT1G15250
AT3G22425
AT2G36835
AT3G56200
AT5G61000
AT2G43240
AT1G15020
AT5G24655
AT5G64000
AT4G22250
AT3G27710
AT1G73480
AT4G18730
AT3G11130
AT5G51380
AT3G02870
AT5G52480
AT4G16830
AT4G06744
AT1G29960
AT5G48240
AT1G78910
AT1G28670
AT5G61650
AT5G04710
AT3G29630
AT3G10130
AT2G21210
AT3G54640
AT5G62670
AT1G78410
AT1G24450
AT5G47140
AT1G44224
AT4G00770
AT2G35765
AT5G61560
AT1G65580
AT3G46330
AT5G49620
AT5G49960
AT2G33450
AT1G13470
AT5G26360
AT4G16442
AT1G63480
AT1G73260
AT1G28360
AT3G15170
AT1G23149
AT1G51070
AT4G09830
AT2G36190
AT3G49650
AT5G60340
AT3G27510
AT2G38640
AT4G04780
AT3G05936
AT2G37120
AT5G58630
AT1G14620
AT2G03110
AT2G44070
AT3G10985
AT2G36710
AT1G35670
AT3G04120
AT1G79260
AT3G06778
AT4G25850
AT1G76580
AT5G42050
AT4G08580
AT2G34170
AT4G27240
AT3G01710
AT5G26770
AT4G33470
AT5G12240
AT2G30970
AT4G18975
AT3G46690
AT2G16190
AT1G09590
AT3G17830
AT5G07020
AT1G53100
AT5G48570
AT1G61670
AT1G19240
AT1G02340
AT5G62340
AT3G49300
AT1G77660
AT1G18910
AT3G07960
AT4G10910
AT2G18245
AT1G23780
AT3G12630
AT1G79570
AT5G20720
AT1G05894
AT3G61160
AT4G09850
AT2G35780
AT5G03740
AT3G24080
AT1G06170
AT4G23290
AT1G32990
AT5G40840
AT5G26805
AT4G26010
AT2G31740
AT4G24050
AT5G43280
AT5G58700
AT4G30210
AT1G74458
AT1G61430
AT5G16300
AT2G46530
AT5G23010
AT1G64625
AT4G15545
AT2G04170
AT4G03520
AT3G19840
AT1G53645
AT1G70810
AT5G17810
AT4G29960
AT5G55200
AT2G27060
AT5G20140
AT2G30420
AT4G14723
AT4G34940
AT2G13820
AT4G15960
AT5G52860
AT2G36800
AT1G20220
AT1G60660
AT2G02720
AT2G44650
AT5G48175
AT3G23940
AT4G24080
AT3G32920
AT4G00830
AT3G07310
AT3G03828
AT3G14860
AT5G26731
AT5G52970
AT2G01918
AT5G63180
AT3G58800
AT4G36020
AT5G46610
AT5G06510
AT3G06360
AT3G01980
AT1G19770
AT4G11410
AT5G17220
AT2G38270
AT1G13480
AT1G50670
AT1G69080
AT3G14720
AT1G67720
AT2G29200
AT1G55840
AT1G66940
AT5G55070
AT1G08125
AT5G45920
AT2G26870
AT1G12450
AT2G06000
AT3G49080
AT3G51390
AT5G55450
AT3G06630
AT3G54690
AT5G54680
AT5G18440
AT2G22490
AT5G62640
AT3G06890
AT5G51230
AT3G23240
AT4G00160
AT5G15640
AT5G03650
AT2G35420
AT1G12560
AT3G60880
AT5G54770
AT2G33170
AT1G12420
AT5G46780
AT1G51510
AT3G44310
AT5G65910
AT2G17530
AT3G52210
AT4G33660
AT5G13110
AT2G24220
AT2G40316
AT5G16800
AT5G48980
AT4G11860
AT1G55050
AT2G25680
AT2G40140
AT1G25510
AT5G02910
AT2G25700
AT1G52695
AT2G41000
AT3G54810
AT1G59218
AT3G24050
AT1G14590
AT5G64440
AT5G22530
AT4G23270
AT1G06148
AT4G31200
AT2G33550
AT2G41342
AT5G16150
AT2G25100
AT5G64320
AT2G40950
AT2G30395
AT1G51500
AT2G36160
AT3G61390
AT5G58420
AT5G60150
AT2G35530
AT5G23900
AT3G20040
AT5G08300
AT1G31070
AT2G42240
AT4G18260
AT2G27830
AT5G11470
AT2G44560
AT5G64810
AT3G47190
AT5G55460
AT3G61010
AT3G06370
AT1G62300
AT1G05570
AT1G17590
AT2G36580
AT3G20680
AT1G21980
AT2G02955
AT1G45221
AT4G13690
AT4G34400
AT1G49970
AT2G10970
AT5G42880
AT1G79730
AT2G29330
AT2G47400
AT1G13390
AT3G05750
AT3G54130
AT4G33720
AT3G52200
AT2G36870
AT4G39900
AT3G48630
AT5G67360
AT3G21280
AT2G44330
AT3G14050
AT1G02080
AT3G05930
AT5G24060
AT2G37590
AT5G35753
AT4G34580
AT3G08620
AT1G03850
AT3G44760
AT3G10720
AT2G38080
AT1G64680
AT4G24490
AT2G24540
AT1G73140
AT4G36430
AT1G70200
AT3G33530
AT5G39970
AT5G49890
AT1G29320
AT3G54610
AT5G53490
AT1G75750
AT4G34050
AT4G15030
AT4G17230
AT4G35920
AT5G17900
AT5G36260
AT1G19320
AT4G29420
AT5G35330
AT2G29420
AT1G72370
AT1G10450
AT4G13400
AT2G37770
AT3G43590
AT5G39570
AT4G19400
AT3G18470
AT4G34760
AT1G66890
AT5G60650
AT3G07470
AT5G48120
AT1G59960
AT1G06850
AT5G23420
AT5G24020
AT5G48520
AT3G56370
AT3G60000
AT1G55120
AT3G50770
AT1G49630
AT1G36060
AT1G71920
AT3G02360
AT1G64700
AT4G12980
AT1G28660
AT2G31305
AT5G66900
AT5G38630
AT4G23570
AT5G66985
AT4G15250
AT2G20430
AT1G02220
AT1G24440
AT5G13390
AT1G45201
AT1G14750
AT2G39780
AT3G09270
AT2G41720
AT5G56700
AT2G18470
AT5G60670
AT2G30520
AT1G17450
AT2G38730
AT3G26290
AT4G23790
AT3G62720
AT4G01900
AT4G34230
AT5G66380
AT5G28640
AT1G13820
AT1G47128
AT4G38960
AT5G10930
AT2G37220
AT3G29250
AT5G60700
AT5G04130
AT4G29900
AT5G67530
AT5G48930
AT3G59080
AT4G32520
AT2G04680
AT2G19470
AT5G44980
AT1G01180
AT1G06830
AT5G38450
AT5G47150
AT3G11730
AT2G25010
AT1G64405
AT1G76940
AT3G05810
AT1G09130
AT1G12600
AT1G14240
AT5G09220
AT3G13570
AT1G04120
AT3G23660
AT3G01230
AT3G53720
AT1G13760
AT5G27850
AT3G04730
AT4G10960
AT1G67230
AT1G27740
AT2G01275
AT1G01290
AT2G16850
AT3G46940
AT5G43750
AT3G27120
AT1G78310
AT1G05840
AT3G44200
AT4G36150
AT3G59210
AT4G12670
AT3G08910
AT2G47450
AT5G20040
AT2G02790
AT3G52640
AT4G26650
AT1G06135
AT4G07515
AT3G25900
AT3G55600
AT1G07650
AT5G46180
AT3G49750
AT5G46750
AT5G07080
AT2G23840
AT3G12140
AT3G21080
AT2G18290
AT2G25000
AT1G69740
AT3G22220
AT3G57280
AT1G28480
AT2G40925
AT5G64640
AT2G27040
AT1G16950
AT3G22500
AT1G35530
AT1G62690
AT1G68150
AT2G22400
AT4G25020
AT4G36490
AT1G30200
AT5G26667
AT3G28450
AT4G04840
AT3G43960
AT1G18600
AT3G15140
AT4G10770
AT1G02330
AT4G21910
AT1G22070
AT1G51680
AT3G45080
AT4G17890
AT5G13900
AT3G61111
AT1G03520
AT1G11680
AT2G34110
AT5G44340
AT3G15356
AT4G18170
AT2G07560
AT5G65470
AT2G36630
AT1G65120
AT2G40240
AT3G55610
AT2G17790
AT2G32645
AT5G16820
AT2G38570
AT5G38380
AT5G11670
AT3G18250
AT1G72070
AT1G17600
AT2G39170
AT3G21990
AT5G63510
AT2G16990
AT5G61010
AT5G65685
AT1G04750
AT5G58310
AT3G29970
AT2G17980
AT1G62045
AT4G22350
AT5G24450
AT3G27350
AT5G66460
AT4G37250
AT4G39590
AT1G21270
AT4G06583
AT3G07540
AT5G51340
AT3G20290
AT3G16460
AT3G09922
AT3G24550
AT4G01840
AT2G47700
AT4G10360
AT2G35736
AT3G16240
AT2G16440
AT3G13660
AT3G63450
AT1G59750
AT1G23570
AT2G15760
AT1G17620
AT5G37680
AT1G44960
AT2G17760
AT3G52660
AT2G37500
AT1G23290
AT5G48575
AT1G64140
AT1G32200
AT4G31410
AT1G53300
AT1G23600
AT2G30810
AT2G15660
AT2G25409
AT1G26830
AT2G19950
AT4G30470
AT4G18810
AT5G48810
AT4G22592
AT1G32730
AT1G33102
AT3G53890
AT5G42150
AT3G04480
AT5G09760
AT4G24290
AT1G04450
AT1G19900
AT3G18680
AT1G08940
AT5G60430
AT2G37050
AT5G20030
AT1G52380
AT4G30020
AT2G43290
AT1G77330
AT3G52890
AT5G19500
AT4G03150
AT3G59390
AT3G19530
AT4G25860
AT1G20980
AT5G03560
AT5G48657
AT3G19300
AT1G71430
AT1G75020
AT3G26730
AT5G45440
AT3G55770
AT5G09240
AT4G30935
AT4G29140
AT1G68540
AT4G07950
AT3G13390
AT2G22000
AT4G36250
AT1G62680
AT1G56080
AT1G25530
AT1G63000
AT5G25920
AT4G24350
AT5G24010
AT2G34610
AT2G23440
AT1G48240
AT4G34215
AT3G54290
AT5G13410
AT3G61960
AT2G14635
AT1G22200
AT4G09770
AT2G42190
AT3G21370
AT1G48560
AT1G80040
AT1G20030
AT1G56060
AT4G17240
AT5G13010
AT5G17650
AT1G20080
AT1G29395
AT1G55580
AT1G51560
AT5G42350
AT5G39960
AT3G23470
AT1G63460
AT3G57080
AT5G14120
AT3G13640
AT1G75600
AT2G42450
AT3G51460
AT3G18535
AT1G52500
AT2G26850
AT2G29340
AT5G52300
AT3G54900
AT5G15250
AT2G43945
AT3G49670
AT1G50732
AT1G76720
AT5G24210
AT2G19880
AT2G29470
AT2G39900
AT5G63010
AT5G14610
AT1G54780
AT3G60690
AT5G14420
AT5G14310
AT4G30180
AT1G13260
AT4G34990
AT2G34710
AT2G46375
AT2G06520
AT3G48900
AT3G55890
AT4G24810
AT5G38140
AT4G29850
AT5G17880
AT5G49410
AT4G18630
AT4G14270
AT1G02930
AT5G47320
AT3G16150
AT1G01540
AT1G02460
AT4G29410
AT1G59590
AT5G67560
AT1G32960
AT5G38310
AT3G10915
AT5G60540
AT1G70895
AT5G35603
AT1G71840
AT1G51810
AT2G35050
AT4G37390
AT1G64360
AT3G05910
AT3G15340
AT3G26170
AT1G75460
AT1G26840
AT3G51400
AT2G40970
AT4G14680
AT1G06840
AT1G04390
AT3G61490
AT3G59420
AT2G39050
AT3G54740
AT4G21445
AT5G51010
AT2G48075
AT5G46950
AT2G25950
AT5G61770
AT1G53190
AT4G28400
AT2G16005
AT1G05550
AT3G55730
AT5G54980
AT1G24460
AT5G28900
AT2G47880
AT4G09840
AT3G28980
AT5G16230
AT1G04210
AT5G42990
AT4G14713
AT1G70880
AT2G45670
AT2G37330
AT3G18690
AT4G03100
AT2G27228
AT3G20557
AT3G02480
AT3G59840
AT5G03630
AT4G00390
AT4G20760
AT5G14260
AT4G39740
AT1G19660
AT4G16380
AT5G36710
AT2G45360
AT1G31410
AT3G60130
AT5G48170
AT2G15780
AT1G20370
AT5G42420
AT1G54080
AT1G53625
AT1G03880
AT4G13310
AT1G18810
AT2G04440
AT3G48110
AT5G47970
AT1G13610
AT1G42990
AT1G14890
AT1G27880
AT1G80460
AT3G16680
AT5G26910
AT4G16144
AT1G61740
AT5G03210
AT4G00370
AT1G67100
AT3G60240
AT5G41240
AT4G21680
AT5G42235
AT4G28556
AT5G59330
AT3G11420
AT3G05937
AT2G46470
AT2G12200
AT1G71950
AT5G07571
AT2G35030
AT4G28300
AT2G35300
AT1G47740
AT3G45160
AT2G22840
AT1G19700
AT4G31180
AT3G10970
AT5G64950
AT1G11608
AT1G78100
AT5G27980
AT5G65850
AT2G40550
AT3G25110
AT5G07110
AT5G05020
AT1G72880
AT1G01380
AT2G43465
AT2G37340
AT2G03090
AT2G40400
AT3G57270
AT5G11110
AT5G40420
AT1G70710
AT5G48830
AT2G39410
AT1G59840
AT1G03890
AT1G31780
AT5G23860
AT1G66090
AT1G22300
AT3G49060
AT5G12280
AT4G36080
AT1G68810
AT1G53860
AT5G13820
AT1G11650
AT3G23920
AT3G49960
AT1G54610
AT3G15580
AT1G31720
AT1G32928
AT3G63140
AT1G72720
AT1G05520
AT3G09960
AT3G25290
AT5G05290
AT2G25850
AT5G42810
AT4G15400
AT2G04940
AT1G72580
AT4G02060
AT2G32840
AT1G19800
AT4G18205
AT5G56090
AT4G19610
AT5G66750
AT4G22560
AT2G41530
AT5G36100
AT1G76260
AT1G53345
AT3G32980
AT4G13920
AT5G03345
AT1G05230
AT1G05310
AT2G32470
AT1G67150
AT1G01810
AT1G29720
AT2G16370
AT4G34410
AT1G23870
AT2G36720
AT5G66590
AT3G58470
AT3G10740
AT2G21340
AT5G06910
AT2G42820
AT1G23890
AT3G18630
AT3G06590
AT1G23960
AT5G22860
AT2G42360
AT1G10585
AT5G35590
AT5G02790
AT5G14430
AT3G63500
AT3G16840
AT3G19650
AT5G62560
AT4G23730
AT4G33760
AT1G69050
AT1G56423
AT1G04170
AT1G73360
AT5G17000
AT5G65205
AT4G29800
AT4G11740
AT4G29170
AT5G30510
AT4G00540
AT3G23540
AT5G02160
AT5G42146
AT1G20140
AT4G32295
AT3G30180
AT4G01690
AT4G14830
AT3G54730
AT5G14790
AT1G28380
AT4G17140
AT2G20515
AT3G30841
AT2G20790
AT5G11510
AT5G61060
AT2G45210
AT5G53880
AT2G41940
AT2G02360
AT1G03590
AT3G46030
AT2G24530
AT1G26680
AT5G45300
AT3G22942
AT3G04950
AT1G72970
AT2G16810
AT1G62305
AT3G10470
AT5G12180
AT5G36810
AT5G48630
AT4G08510
AT1G06410
AT4G18370
AT4G27060
AT1G43900
AT4G26720
AT4G16730
AT3G02730
AT3G14230
AT1G06700
AT5G09920
AT3G51220
AT2G01200
AT3G54110
AT5G47720
AT2G28800
AT1G10750
AT5G64400
AT1G64590
AT5G26310
AT1G07300
AT4G00220
AT5G22350
AT4G00800
AT2G20050
AT5G10430
AT5G41960
AT5G61190
AT2G38710
AT2G12940
AT1G31490
AT1G05680
AT5G37600
AT3G60400
AT1G08560
AT4G14365
AT5G47090
AT1G35420
AT5G25210
AT5G56530
AT1G05300
AT1G68020
AT5G23690
AT5G53570
AT1G31140
AT5G13240
AT4G28760
AT5G18980
AT4G12080
AT3G22275
AT2G26240
AT1G53903
AT5G23660
AT5G65120
AT1G42430
AT5G35560
AT1G60260
AT3G16110
AT4G01060
AT4G30860
AT5G64870
AT3G58900
AT2G18940
AT5G62070
AT5G19280
AT5G64630
AT3G60660
AT5G41600
AT2G34530
AT1G55205
AT4G32660
AT1G17420
AT5G03330
AT5G48690
AT2G41770
AT3G47730
AT5G02380
AT1G61180
AT2G19190
AT5G14140
AT5G62630
AT1G34010
AT5G09600
AT1G58290
AT5G50850
AT5G67370
AT1G11780
AT2G28410
AT1G69060
AT1G28200
AT3G57860
AT3G13480
AT5G22430
AT5G44370
AT5G12350
AT1G55670
AT1G68170
AT3G51940
AT5G19400
AT1G63950
AT4G36640
AT1G73180
AT5G50770
AT5G50360
AT1G54790
AT3G04470
AT5G01880
AT3G50700
AT3G62750
AT3G03640
AT1G21060
AT1G30510
AT1G72650
AT1G75620
AT1G05220
AT1G71420
AT3G57000
AT5G24314
AT5G55470
AT1G64650
AT5G21160
AT1G17440
AT4G34070
AT3G29770
AT4G08025
AT3G63340
AT4G09670
AT4G21900
AT3G51130
AT4G37640
AT2G22670
AT5G11860
AT2G39140
AT4G00310
AT1G09660
AT3G42725
AT3G19680
AT4G25500
AT3G29035
AT1G31120
AT2G42975
AT4G16008
AT3G11560
AT3G62560
AT2G33530
AT4G00080
AT1G51740
AT5G05930
AT4G33030
AT3G28100
AT3G60220
AT1G29440
AT3G03510
AT3G61770
AT2G23060
AT4G01410
AT5G26340
AT4G00850
AT3G50550
AT3G19100
AT3G18750
AT3G14400
AT2G13100
AT4G31910
AT4G27610
AT3G17210
AT3G43120
AT1G32410
AT1G15920
AT1G57750
AT4G22505
AT3G49840
AT5G60660
AT2G34750
AT4G09080
AT5G02890
AT5G24620
AT2G42330
AT2G20208
AT5G57170
AT1G28300
AT1G78830
AT4G39780
AT1G62500
AT5G41220
AT1G30270
AT2G42350
AT4G28085
AT5G42370
AT2G19280
AT5G64080
AT3G20670
AT1G27390
AT5G49440
AT5G41810
AT3G44010
AT4G14010
AT1G04140
AT3G28917
AT5G03510
AT5G36120
AT2G19750
AT3G06380
AT3G25780
AT5G04760
AT5G35210
AT4G22758
AT3G02660
AT1G12800
AT4G38495
AT4G19860
AT5G54060
AT3G44735
AT1G06210
AT1G28210
AT5G50960
AT1G23050
AT2G18780
AT1G04880
AT5G45480
AT3G10350
AT3G16200
AT5G01430
AT4G19710
AT4G27680
AT1G21720
AT5G19920
AT1G73510
AT4G12110
AT4G27800
AT5G18407
AT2G42040
AT2G38220
AT5G64670
AT2G16580
AT3G14850
AT5G53530
AT5G12230
AT4G05190
AT4G08280
AT5G44090
AT1G13180
AT1G31240
AT5G12020
AT1G31440
AT3G22968
AT5G23750
AT2G48100
AT1G12200
AT2G40470
AT3G16410
AT5G67050
AT5G27000
AT1G20840
AT1G67110
AT5G54130
AT3G29100
AT4G25700
AT3G07010
AT4G19430
AT2G20720
AT5G02560
AT1G03220
AT3G23060
AT3G02830
AT2G42430
AT5G39870
AT4G39720
AT5G46130
AT1G08090
AT4G37910
AT3G52920
AT5G47850
AT3G15605
AT5G09462
AT5G51220
AT3G01600
AT1G26780
AT5G46690
AT5G12260
AT5G01780
AT4G13420
AT1G54630
AT3G45980
AT3G48230
AT2G34390
AT4G23496
AT4G27595
AT3G51632
AT4G01790
AT5G64160
AT3G54520
AT3G56150
AT5G54750
AT2G32460
AT1G10900
AT4G08870
AT5G64120
AT2G42710
AT3G55550
AT3G21760
AT2G31560
AT1G54510
AT2G33850
AT5G45980
AT1G11710
AT5G21080
AT4G22910
AT2G36290
AT5G67070
AT5G01890
AT4G25550
AT5G16930
AT5G17340
AT2G42070
AT3G60050
AT3G10595
AT3G02020
AT2G19130
AT5G55430
AT1G14930
AT4G19030
AT5G62320
AT5G01340
AT5G08360
AT2G32980
AT5G18850
AT5G64890
AT1G75710
AT5G13860
AT5G50530
AT2G38905
AT5G19590
AT1G01790
AT1G26330
AT5G23370
AT4G34265
AT1G57620
AT3G21530
AT5G46350
AT2G14080
AT2G46000
AT1G26320
AT3G52360
AT2G21620
AT4G26590
AT4G29840
AT1G80410
AT4G24630
AT2G42520
AT2G35520
AT5G49020
AT4G13350
AT2G30390
AT2G01610
AT1G12430
AT5G25390
AT5G16210
AT5G24670
AT4G17800
AT1G58235
AT2G38025
AT5G01090
AT1G33270
AT1G53310
AT5G23190
AT1G73250
AT4G38930
AT1G74200
AT5G10350
AT1G01140
AT4G23420
AT4G38440
AT4G10180
AT1G73240
AT2G44160
AT5G51630
AT4G25410
AT2G42400
AT2G45150
AT3G10190
AT1G72680
AT3G53380
AT5G65010
AT5G19420
AT5G24000
AT3G22890
AT1G34200
AT4G00820
AT1G05670
AT5G43370
AT5G52390
AT5G55440
AT5G49740
AT3G52910
AT1G54180
AT2G05070
AT1G34780
AT1G10980
AT3G12770
AT2G31945
AT1G17950
AT3G20280
AT4G11660
AT1G56610
AT4G36780
AT1G77920
AT3G49120
AT1G26530
AT1G73340
AT5G62200
AT4G37260
AT5G26160
AT3G32940
AT1G30590
AT5G64130
AT2G44500
AT1G45688
AT5G60460
AT3G03760
AT4G22980
AT3G27590
AT3G26750
AT4G20460
AT2G40620
AT2G03470
AT4G23110
AT1G75120
AT5G04180
AT4G33460
AT2G37880
AT1G13950
AT5G58960
AT2G35260
AT4G05100
AT5G15290
AT3G24460
AT5G17460
AT2G17043
AT2G34020
AT1G69250
AT4G02030
AT3G11510
AT2G28570
AT2G48060
AT1G50170
AT1G19710
AT1G77800
AT1G67960
AT2G42840
AT2G25080
AT3G27110
AT5G25760
AT5G02640
AT2G21650
AT3G50640
AT5G56680
AT5G42270
AT4G31920
AT1G18880
AT1G07890
AT3G03270
AT1G28120
AT5G37770
AT2G34555
AT3G23550
AT3G24170
AT1G27300
AT3G14190
AT2G40850
AT1G53260
AT3G61182
AT2G29440
AT1G10770
AT5G39090
AT3G20475
AT5G07540
AT3G56850
AT4G17080
AT2G16740
AT3G49720
AT5G51920
AT3G23880
AT1G02630
AT4G13790
AT5G42770
AT2G39360
AT2G01300
AT4G29030
AT1G66340
AT5G15600
AT4G24140
AT3G07350
AT4G28750
AT2G19000
AT2G16950
AT2G12280
AT4G01370
AT5G19130
AT5G05657
AT1G73190
AT5G42480
AT3G12810
AT5G13690
AT1G06640
AT1G28305
AT1G53140
AT5G17790
AT4G21600
AT2G01660
AT1G46264
AT5G13510
AT4G25900
AT4G28600
AT2G43610
AT4G17840
AT1G13670
AT3G58040
AT3G07630
AT5G18310
AT1G11655
AT3G27050
AT3G62650
AT4G18710
AT3G11890
AT2G32060
AT5G06990
AT1G80700
AT1G66050
AT5G33355
AT2G17660
AT1G17190
AT3G15610
AT3G56040
AT4G17100
AT5G03460
AT4G14965
AT1G13060
AT2G46100
AT1G19090
AT1G30800
AT3G62630
AT4G35910
AT1G28000
AT5G13730
AT5G22920
AT5G55900
AT5G61240
AT2G24860
AT1G09580
AT5G13140
AT1G24267
AT3G25040
AT1G56720
AT3G62310
AT1G02680
AT2G43550
AT1G66120
AT3G54600
AT5G06360
AT2G30550
AT1G12845
AT5G06850
AT1G61660
AT4G38590
AT5G59180
AT5G66630
AT3G57410
AT2G38650
AT1G77630
AT3G44260
AT1G06630
AT3G50990
AT1G10360
AT4G09460
AT2G30130
AT1G02270
AT5G21970
AT3G25190
AT5G58980
AT4G23640
AT1G68440
AT4G26490
AT2G33390
AT2G44240
AT1G68190
AT5G38195
AT5G56870
AT5G07420
AT2G24140
AT5G48090
AT5G66300
AT4G35260
AT5G04490
AT5G08370
AT4G38740
AT2G22500
AT1G71696
AT4G37790
AT2G40820
AT1G26960
AT4G15160
AT4G30450
AT1G07030
AT1G62510
AT1G16630
AT3G15640
AT3G62640
AT5G54370
AT3G26810
AT4G26070
AT5G62290
AT4G32590
AT4G33985
AT3G51325
AT5G44310
AT3G17600
AT5G50260
AT5G25150
AT2G46080
AT4G39130
AT5G39730
AT3G59360
AT1G50200
AT1G17170
AT3G23610
AT1G27690
AT1G21580
AT3G47560
AT1G47840
AT3G28510
AT3G01670
AT3G55254
AT1G49950
AT1G55570
AT2G04865
AT1G20970
AT2G18860
AT4G38000
AT3G11550
AT2G42200
AT2G16060
AT1G50450
AT4G02930
AT5G15610
AT3G26340
AT2G28910
AT1G02475
AT5G66510
AT5G35790
AT5G14110
AT1G60995
AT4G00350
AT3G55050
AT5G60470
AT5G11500
AT1G18980
AT3G08943
AT4G25710
AT3G23255
AT4G01540
AT3G27000
AT3G27640
AT1G51940
AT5G60210
AT1G13270
AT3G50590
AT2G44530
AT4G10250
AT1G75760
AT3G27540
AT3G13650
AT5G62240
AT3G47000
AT4G03450
AT2G25110
AT1G67730
AT1G61795
AT2G22230
AT1G73320
AT3G53240
AT5G63630
AT4G17486
AT3G13910
AT1G06220
AT3G08760
AT1G66250
AT2G40475
AT1G24793
AT4G34260
AT4G28490
AT1G37140
AT5G44170
AT5G11930
AT5G23980
AT1G04980
AT2G22370
AT5G11750
AT4G22610
AT3G20600
AT4G28706
AT3G57050
AT1G55310
AT1G63880
AT5G28060
AT3G12570
AT1G23070
AT3G52150
AT3G62830
AT1G24100
AT3G28830
AT1G26796
AT1G47278
AT3G61970
AT3G16180
AT4G22400
AT1G68238
AT5G51910
AT2G01220
AT2G41410
AT3G51110
AT3G13404
AT5G37780
AT2G34090
AT2G03750
AT3G59280
AT2G45630
AT4G00340
AT5G35200
AT3G59320
AT2G15325
AT1G75810
AT5G61550
AT5G49720
AT1G10760
AT4G18593
AT2G20240
AT3G12020
AT4G16765
AT1G54000
AT4G19870
AT1G53290
AT2G22540
AT3G25920
AT3G23990
AT1G51370
AT1G80110
AT1G23110
AT1G75040
AT2G38860
AT5G17350
AT4G21510
AT5G18200
AT1G06340
AT1G43130
AT1G75420
AT3G03370
AT1G51260
AT5G03200
AT1G48605
AT1G10670
AT2G18730
AT3G04130
AT1G27000
AT1G29140
AT5G03180
AT1G29380
AT3G20060
AT4G25430
AT1G60000
AT1G76240
AT3G60550
AT2G23200
AT4G02520
AT3G16565
AT1G02470
AT2G01818
AT5G65420
AT3G19190
AT1G16710
AT2G24780
AT4G24930
AT2G16940
AT1G60810
AT5G13980
AT4G25450
AT3G22600
AT1G76020
AT5G20610
AT4G36800
AT2G41231
AT5G52420
AT2G25355
AT4G35550
AT4G23400
AT5G39250
AT3G14520
AT1G22140
AT2G22860
AT5G36880
AT2G35155
AT5G19950
AT5G26220
AT1G05120
AT1G32530
AT5G19600
AT1G32610
AT3G14280
AT5G23770
AT5G64340
AT1G03495
AT2G18450
AT5G18060
AT5G52580
AT3G07760
AT5G51100
AT3G48730
AT3G06510
AT3G55330
AT1G07740
AT4G36360
AT1G63220
AT2G21130
AT5G62540
AT3G02950
AT4G27750
AT3G06700
AT3G62250
AT2G35470
AT2G24630
AT2G19850
AT5G17270
AT4G02080
AT3G06460
AT1G15885
AT4G23340
AT2G40711
AT5G24165
AT3G10912
AT3G48590
AT3G26180
AT1G54580
AT5G13640
AT1G72710
AT2G32270
AT3G59480
AT3G60600
AT5G25480
AT2G26210
AT3G27430
AT5G48940
AT3G05350
AT3G20070
AT1G66350
AT5G35570
AT1G08970
AT3G07300
AT1G70940
AT5G13850
AT5G10130
AT3G22970
AT1G01100
AT1G74520
AT2G16720
AT3G57750
AT1G12240
AT1G11080
AT4G18692
AT1G68180
AT3G59220
AT5G52750
AT2G34470
AT5G47440
AT1G62010
AT1G72280
AT2G25090
AT2G14580
AT1G34650
AT3G20650
AT4G31960
AT3G13040
AT4G26690
AT1G65450
AT4G36730
AT1G45223
AT4G02070
AT5G39320
AT1G76065
AT1G77020
AT2G19070
AT4G17770
AT2G40320
AT5G67600
AT2G17590
AT1G64380
AT2G24692
AT1G72260
AT1G09645
AT4G21745
AT1G27590
AT3G54300
AT1G35255
AT5G49930
AT1G63010
AT1G73530
AT5G51170
AT2G44130
AT3G01990
AT5G07270
AT5G48370
AT3G56650
AT1G05760
AT3G26600
AT4G10330
AT4G25480
AT3G02140
AT5G38760
AT5G50830
AT2G36690
AT4G33630
AT1G06060
AT5G24530
AT5G52450
AT5G26240
AT2G31130
AT2G28150
AT2G24330
AT3G27300
AT1G49650
AT4G04955
AT1G31830
AT2G27220
AT2G20870
AT5G14760
AT2G38050
AT3G20800
AT4G38700
AT4G20260
AT3G49860
AT5G42910
AT3G56630
AT5G61990
AT1G74055
AT5G65400
AT5G64110
AT5G55410
AT1G02560
AT5G20010
AT3G20930
AT5G41990
AT1G59890
AT3G17080
AT1G47960
AT5G58005
AT1G04820
AT4G24400
AT3G20050
AT3G06340
AT3G45030
AT4G17020
AT1G27980
AT1G14660
AT5G38480
AT1G79080
AT2G45720
AT1G47497
AT2G32900
AT3G22590
AT2G13350
AT1G47870
AT1G22130
AT5G19190
AT2G36300
AT1G72940
AT1G10410
AT1G70900
AT1G23750
AT2G27430
AT4G33910
AT3G04140
AT5G38550
AT5G63970
AT4G04930
AT1G02010
AT5G55630
AT5G22555
AT1G68560
AT5G19350
AT2G01870
AT1G48600
AT1G75660
AT4G13075
AT1G45160
AT5G07842
AT3G26930
AT1G60800
AT1G54680
AT5G21150
AT5G02750
AT3G45700
AT1G14910
AT5G05960
AT4G32870
AT2G39450
AT1G09540
AT4G25835
AT2G36000
AT4G21570
AT3G06980
AT2G41990
AT1G48360
AT4G18440
AT5G11640
AT4G35070
AT5G67400
AT1G16000
AT5G48600
AT2G03600
AT2G41900
AT2G37640
AT5G20885
AT2G30933
AT5G51710
AT1G75180
AT1G67900
AT2G38090
AT4G27990
AT3G14350
AT1G79910
AT1G58684
AT3G56590
AT2G36410
AT5G19580
AT5G50020
AT3G24068
AT3G25600
AT1G69640
AT5G23710
AT3G48060
AT1G23840
AT5G25360
AT1G18010
AT1G61260
AT2G18100
AT1G49450
AT5G07572
AT4G11420
AT2G47650
AT5G55300
AT5G16410
AT4G17940
AT5G50790
AT5G17360
AT5G50423
AT1G56240
AT1G80010
AT1G76520
AT2G04675
AT4G17900
AT3G06470
AT3G49690
AT3G01690
AT5G55290
AT3G46200
AT4G16880
AT1G58983
AT5G40640
AT4G21160
AT1G65220
AT5G15160
AT2G19110
AT5G57150
AT3G03480
AT1G70520
AT3G46110
AT4G09560
AT5G13370
AT4G11010
AT3G45140
AT3G18890
AT5G06680
AT3G15810
AT2G19490
AT3G57390
AT5G05350
AT3G54960
AT5G15080
AT5G43740
AT5G42220
AT2G15790
AT1G53620
AT4G34180
AT5G21120
AT1G08160
AT5G49550
AT1G01430
AT4G23890
AT1G30210
AT3G02110
AT2G25580
AT4G32970
AT5G54300
AT1G12665
AT2G33290
AT5G09860
AT5G54970
AT5G66240
AT5G46420
AT1G03170
AT1G72640
AT5G62950
AT5G24410
AT4G30880
AT1G52690
AT3G53950
AT1G55250
AT1G35290
AT2G39700
AT1G59740
AT2G33640
AT1G43160
AT3G50685
AT1G03600
AT3G43720
AT3G55665
AT1G44110
AT5G22050
AT1G71820
AT2G37200
AT3G46830
AT5G45820
AT2G31200
AT2G17360
AT2G33180
AT1G57590
AT2G14720
AT4G36110
AT2G36325
AT1G61980
AT5G46020
AT1G13020
AT5G28850
AT2G33150
AT1G57790
AT1G75240
AT2G05260
AT4G26320
AT2G44800
AT1G06080
AT3G51340
AT1G24210
AT5G60550
AT4G35725
AT1G53130
AT1G49310
AT4G18195
AT2G03530
AT5G24270
AT4G10840
AT2G45890
AT4G35050
AT3G63150
AT5G57810
AT5G45960
AT2G15170
AT5G66860
AT1G55020
AT1G72610
AT2G40490
AT1G09160
AT1G15700
AT5G61600
AT5G56790
AT3G14380
AT1G71410
AT2G37390
AT1G17080
AT2G10608
AT4G39460
AT3G26050
AT2G21580
AT5G64552
AT5G14440
AT1G62530
AT1G54090
AT5G65810
AT3G45870
AT4G13040
AT1G05350
AT5G19980
AT5G58710
AT3G15030
AT3G11070
AT5G10180
AT1G51460
AT5G52900
AT5G41980
AT5G43860
AT5G42590
AT1G59124
AT5G61330
AT1G25500
AT1G01740
AT2G16592
AT4G17250
AT1G49032
AT4G22490
AT4G26990
AT3G29130
AT1G55675
AT5G27630
AT4G32280
AT3G21710
AT1G76380
AT5G62790
AT3G06180
AT5G01810
AT4G29510
AT3G14770
AT3G17155
AT1G49005
AT5G20110
AT2G28180
AT3G63240
AT5G55500
AT1G55540
AT2G17120
AT5G59090
AT1G67880
AT5G17190
AT3G08580
AT2G04690
AT3G44190
AT1G76550
AT2G02380
AT3G26940
AT1G67250
AT3G26744
AT1G01090
AT1G68875
AT1G49010
AT1G08540
AT1G07570
AT1G04260
AT5G06800
AT4G31115
AT1G17800
AT1G30330
AT2G28590
AT3G59820
AT5G11790
AT3G60900
AT4G08460
AT5G09461
AT4G26660
AT5G24640
AT4G10070
AT5G44390
AT4G38210
AT5G24105
AT2G17950
AT2G40510
AT1G23260
AT2G33360
AT1G09710
AT3G46590
AT1G29930
AT5G60200
AT5G01180
AT2G30910
AT5G01160
AT2G28670
AT4G29770
AT1G02260
AT3G26220
AT2G30270
AT5G30495
AT1G78080
AT4G17010
AT3G01150
AT1G75680
AT1G06680
AT3G27925
AT5G58782
AT5G02200
AT4G34350
AT4G28220
AT3G14610
AT3G01570
AT5G54590
AT2G23270
AT2G42770
AT5G55970
AT5G62020
AT3G22800
AT1G63720
AT2G22330
AT1G63110
AT4G14630
AT4G22070
AT3G22420
AT5G47420
AT1G32060
AT4G14430
AT1G27760
AT4G11570
AT3G60630
AT1G34360
AT1G17100
AT2G23740
AT1G36920
AT4G11920
AT3G52000
AT4G32800
AT4G14104
AT1G58280
AT4G13540
AT2G15390
AT5G63135
AT5G58390
AT1G35470
AT2G39200
AT3G49920
AT3G52300
AT1G10020
AT1G05560
AT4G24275
AT5G46730
AT1G66680
AT1G64355
AT5G11420
AT2G16730
AT3G14000
AT4G36590
AT5G63670
AT5G50012
AT2G28630
AT4G14030
AT1G63030
AT3G01050
AT4G29080
AT3G53400
AT3G02420
AT5G51370
AT3G27310
AT5G59510
AT2G06530
AT3G06250
AT4G20780
AT3G05270
AT5G24230
AT5G26622
AT5G44740
AT3G10195
AT1G78320
AT3G58760
AT1G52870
AT5G17165
AT5G05750
AT3G45710
AT5G08400
AT1G44900
AT5G24030
AT4G08240
AT5G43600
AT1G67950
AT1G04570
AT5G22400
AT2G04400
AT5G49270
AT4G11440
AT4G21110
AT3G23000
AT4G18040
AT3G47200
AT4G12735
AT2G42850
AT1G30160
AT4G29870
AT3G62700
AT5G61520
AT4G27180
AT2G01210
AT1G16720
AT5G54580
AT1G34630
AT5G67220
AT2G04700
AT3G22120
AT1G08450
AT5G37490
AT3G15357
AT3G28780
AT5G44000
AT1G15770
AT2G46590
AT5G41610
AT5G65860
AT5G28237
AT1G32130
AT1G22985
AT2G01370
AT5G27360
AT5G08120
AT5G46430
AT5G15820
AT4G15330
AT2G04280
AT4G15260
AT5G02050
AT4G18430
AT5G40155
AT3G21390
AT1G22360
AT1G38131
AT1G78420
AT5G61760
AT3G18660
AT5G23000
AT1G17745
AT1G65090
AT1G26798
AT1G12820
AT3G06190
AT5G12290
AT3G21200
AT3G15518
AT5G43920
AT5G55710
AT5G52160
AT1G73850
AT3G03280
AT4G30260
AT1G22650
AT5G41760
AT3G29360
AT5G59810
AT2G15730
AT2G05400
AT3G12920
AT1G21280
AT2G02515
AT3G14690
AT3G62330
AT2G37690
AT1G10840
AT5G26120
AT2G24765
AT1G55810
AT5G01640
AT5G05760
AT3G30390
AT3G05545
AT3G62670
AT5G42520
AT1G68680
AT3G57010
AT3G49310
AT1G72090
AT1G07250
AT3G47810
AT2G24300
AT5G14100
AT1G71770
AT3G51750
AT4G12960
AT2G06990
AT2G42860
AT1G12050
AT5G44580
AT1G55190
AT1G69380
AT3G48990
AT2G38360
AT3G28300
AT1G66530
AT3G60670
AT3G42180
AT1G56020
AT3G10730
AT3G01330
AT2G48121
AT5G45100
AT4G03500
AT1G47670
AT5G57580
AT3G14330
AT4G09630
AT3G11440
AT1G25480
AT3G51050
AT5G36790
AT5G58790
AT5G20820
AT4G21840
AT1G18560
AT1G03730
AT2G20100
AT3G46500
AT5G66800
AT1G54030
AT5G38840
AT3G29170
AT1G67490
AT5G39220
AT2G32990
AT2G27420
AT2G24430
AT3G60150
AT5G32470
AT5G10280
AT4G03600
AT5G48290
AT1G03530
AT5G24240
AT4G37900
AT2G32950
AT3G19450
AT5G18900
AT5G40450
AT5G28840
AT2G37460
AT5G51450
AT5G53930
AT3G17690
AT5G61040
AT3G02370
AT3G03160
AT4G24690
AT5G62700
AT5G25170
AT4G25240
AT1G78530
AT2G38780
AT5G03905
AT1G14280
AT5G44005
AT4G39570
AT5G57290
AT5G11920
AT3G05700
AT2G35040
AT3G47820
AT5G66470
AT5G03540
AT4G21120
AT2G30490
AT2G22425
AT2G30790
AT1G55560
AT1G18360
AT1G58080
AT2G12646
AT2G22270
AT4G17220
AT5G18610
AT3G53930
AT2G44000
AT5G66650
AT2G27480
AT1G24610
AT5G19880
AT1G67280
AT1G51840
AT2G23630
AT1G27970
AT3G09910
AT3G54080
AT5G10230
AT2G32440
AT1G57765
AT2G22300
AT3G53670
AT1G53800
AT4G37370
AT3G04060
AT1G48110
AT1G55110
AT1G49210
AT2G35960
AT3G12400
AT5G24660
AT1G50840
AT1G57570
AT4G01680
AT4G15290
AT4G02100
AT1G07340
AT5G07970
AT4G14560
AT4G35840
AT1G26920
AT2G25600
AT1G56670
AT2G47790
AT5G05970
AT1G52300
AT4G22900
AT4G12910
AT4G09620
AT1G66690
AT5G50010
AT3G06440
AT2G20230
AT4G16330
AT1G51250
AT5G67110
AT5G59360
AT4G19050
AT1G48960
AT4G35780
AT2G46340
AT1G50930
AT2G41835
AT3G11430
AT4G18520
AT2G12170
AT5G47650
AT1G66280
AT3G54760
AT5G17760
AT1G49750
AT1G44910
AT3G23090
AT1G03930
AT4G13970
AT3G09680
AT4G35060
AT1G17110
AT1G22620
AT3G17390
AT5G25270
AT5G52640
AT1G53163
AT3G18500
AT4G19700
AT4G01710
AT4G39235
AT3G14650
AT4G16270
AT1G79110
AT1G48598
AT5G64667
AT2G16780
AT5G61310
AT2G36070
AT5G59100
AT5G17600
AT5G67480
AT1G56660
AT5G03300
AT3G01860
AT2G28110
AT2G22310
AT1G29300
AT3G55470
AT1G31540
AT3G23310
AT4G02730
AT2G41620
AT2G36260
AT1G61688
AT3G11745
AT4G02680
AT1G34350
AT2G30540
AT1G79390
AT4G39490
AT5G09463
AT4G34280
AT5G05030
AT3G53810
AT5G62460
AT5G20670
AT1G35516
AT1G26170
AT1G22015
AT5G50740
AT1G06760
AT5G58510
AT3G48160
AT1G30070
AT5G59140
AT5G05490
AT4G19690
AT5G07170
AT4G21926
AT5G26260
AT1G26370
AT5G65590
AT5G57625
AT4G20480
AT4G33450
AT4G12250
AT3G51120
AT5G57260
AT5G64280
AT2G20142
AT4G28460
AT1G55265
AT1G44920
AT2G32880
AT1G02400
AT1G04560
AT3G13800
AT4G39820
AT4G16390
AT2G03720
AT3G52720
AT2G15970
AT5G47840
AT1G65380
AT4G27690
AT5G25050
AT4G30160
AT5G07590
AT2G43940
AT4G28590
AT4G21270
AT3G58670
AT3G10670
AT1G70330
AT2G19860
AT3G45490
AT2G06095
AT4G36940
AT3G47650
AT5G19010
AT2G19710
AT5G22791
AT3G24225
AT5G56040
AT2G27100
AT2G47360
AT1G74490
AT2G43210
AT1G55760
AT2G38240
AT3G01513
AT3G22260
AT1G48270
AT1G02150
AT2G27110
AT1G60230
AT1G76790
AT2G27160
AT1G30400
AT4G20870
AT5G56550
AT3G19870
AT1G62250
AT1G12855
AT1G17520
AT4G31940
AT3G03940
AT4G15440
AT1G78690
AT3G07190
AT3G03860
AT1G10270
AT1G17360
AT3G01680
AT3G01120
AT3G26980
AT5G24690
AT1G06923
AT4G16430
AT1G51100
AT2G46260
AT3G22110
AT3G11780
AT2G18640
AT1G30320
AT3G06270
AT3G49910
AT2G43445
AT1G33700
AT5G35360
AT1G33410
AT1G05250
AT1G09010
AT3G16950
AT5G06480
AT1G77525
AT3G43420
AT2G19120
AT4G24890
AT2G03370
AT5G07580
AT2G18590
AT1G54840
AT2G25160
AT3G01850
AT3G06240
AT4G13170
AT3G18010
AT1G06149
AT2G25260
AT5G14460
AT5G65020
AT1G19220
AT2G18090
AT5G38000
AT1G64390
AT5G61460
AT1G20620
AT1G48070
AT4G23690
AT3G54270
AT1G03860
AT2G40430
AT4G40045
AT2G36910
AT1G77510
AT5G61120
AT1G56460
AT2G33830
AT2G40085
AT2G37950
AT4G01810
AT2G04925
AT2G25490
AT1G27100
AT1G16530
AT5G63060
AT4G02820
AT5G42330
AT5G07840
AT1G01070
AT5G28040
AT1G11820
AT5G62720
AT1G71910
AT4G01150
AT1G26600
AT3G53402
AT3G60200
AT1G80560
AT4G13100
AT2G36120
AT4G19830
AT1G64065
AT1G17690
AT1G05870
AT4G19490
AT2G32530
AT1G32583
AT5G64390
AT1G49475
AT1G66270
AT1G30640
AT1G63840
AT5G20300
AT2G31420
AT3G14080
AT1G08920
AT5G16590
AT1G49500
AT3G58130
AT3G14430
AT3G63000
AT5G24490
AT3G10320
AT1G21080
AT5G09990
AT1G71810
AT1G57760
AT2G42650
AT1G67290
AT5G15460
AT4G22010
AT5G50210
AT2G44350
AT5G41150
AT3G54510
AT1G02690
AT4G35870
AT1G76900
AT5G57830
AT1G02520
AT1G04200
AT3G01180
AT5G53900
AT5G09960
AT1G19540
AT1G69940
AT1G56560
AT5G05080
AT5G17310
AT1G69480
AT5G05790
AT3G54790
AT4G34380
AT5G41700
AT3G54410
AT4G27360
AT4G33585
AT1G47620
AT3G43300
AT5G09445
AT5G22608
AT5G60300
AT4G29690
AT1G21380
AT4G10050
AT2G28315
AT3G12830
AT4G29950
AT3G14240
AT5G43490
AT1G51770
AT1G61420
AT5G01520
AT2G37450
AT5G01370
AT3G62420
AT3G22290
AT3G45630
AT5G14180
AT1G52565
AT3G12320
AT3G21230
AT4G36070
AT2G41510
AT2G33480
AT3G16090
AT1G66855
AT1G50320
AT3G44590
AT1G76280
AT2G15290
AT5G37990
AT5G13950
AT3G01520
AT5G15500
AT1G21070
AT3G20580
AT3G25717
AT3G03750
AT3G63190
AT2G15310
AT3G52905
AT5G55310
AT4G22970
AT2G25300
AT4G39790
AT3G09560
AT3G48231
AT1G26340
AT2G04190
AT5G40470
AT3G60100
AT1G14260
AT1G69200
AT5G11000
AT5G55190
AT2G39480
AT1G80240
AT1G53280
AT5G06780
AT3G44340
AT1G58110
AT2G32400
AT5G60880
AT3G60310
AT2G29120
AT2G25290
AT5G65970
AT5G22450
AT2G42210
AT3G51490
AT5G57270
AT5G53820
AT1G10940
AT3G42790
AT2G47970
AT1G23310
AT2G02010
AT1G73390
AT4G39330
AT4G34138
AT1G50950
AT1G57660
AT3G14090
AT1G80245
AT1G29025
AT4G19645
AT1G60986
AT5G41690
AT3G04360
AT1G18570
AT1G11870
AT4G24730
AT4G26940
AT2G40780
AT3G05150
AT5G15880
AT4G31840
AT3G16580
AT2G22570
AT4G12420
AT3G23250
AT3G23770
AT4G36380
AT5G45690
AT2G26930
AT4G14096
AT5G40300
AT1G20270
AT4G32780
AT2G26360
AT3G05010
AT5G54010
AT2G28480
AT5G54165
AT3G23210
AT5G15330
AT4G10000
AT2G43730
AT5G52670
AT1G67190
AT5G08640
AT4G21610
AT1G70730
AT3G57130
AT4G02075
AT5G22650
AT1G30870
AT4G27500
AT1G67840
AT2G45640
AT2G16365
AT1G49510
AT5G16520
AT1G43171
AT1G65980
AT2G30120
AT4G28420
AT1G53770
AT5G53360
AT3G50300
AT4G11190
AT3G05870
AT3G13433
AT1G33110
AT3G13310
AT3G01740
AT3G20530
AT5G15265
AT5G13970
AT5G17640
AT3G30380
AT1G02450
AT4G31490
AT3G06390
AT1G28420
AT3G11470
AT3G55970
AT4G39990
AT3G23760
AT1G30240
AT1G79630
AT5G01670
AT4G01750
AT5G13050
AT4G14130
AT5G36800
AT1G54150
AT1G69295
AT2G27450
AT1G73920
AT4G22710
AT4G35830
AT4G12130
AT3G12980
AT5G07690
AT3G05100
AT1G70180
AT1G60670
AT3G28760
AT4G17730
AT3G22845
AT2G30700
AT1G24020
AT5G51550
AT3G62580
AT2G41070
AT3G44020
AT4G23740
AT2G42395
AT5G11880
AT4G02330
AT5G13590
AT1G34190
AT4G30660
AT5G56420
AT1G50730
AT5G24290
AT4G25820
AT5G20090
AT2G47590
AT1G77610
AT4G33000
AT3G09390
AT5G55120
AT1G76810
AT3G56990
AT1G47900
AT5G23040
AT2G46990
AT1G18870
AT4G00755
AT5G51510
AT1G08660
AT5G24750
AT1G21000
AT1G20200
AT5G18420
AT1G66170
AT3G29680
AT5G07060
AT1G67080
AT5G36230
AT1G16880
AT1G64142
AT1G10490
AT4G02780
AT5G25800
AT5G18690
AT1G43170
AT1G30220
AT3G13340
AT4G09580
AT2G31060
AT3G07650
AT2G17840
AT1G27680
AT2G22290
AT1G23790
AT3G03880
AT3G52940
AT3G23130
AT3G24490
AT1G22730
AT2G39030
AT1G23240
AT4G02640
AT1G77460
AT5G41940
AT1G30620
AT5G56320
AT1G19670
AT1G73490
AT2G02300
AT4G12300
AT1G14710
AT5G16550
AT1G29195
AT1G27752
AT1G10570
AT1G61150
AT1G24290
AT2G17695
AT5G20680
AT1G80270
AT3G27470
AT1G16060
AT1G50140
AT3G50110
AT1G78340
AT3G58520
AT1G16310
AT2G35500
AT4G36850
AT3G62940
AT3G45760
AT1G73670
AT4G35180
AT5G63150
AT3G57120
AT1G32350
AT1G33330
AT2G04350
AT5G43770
AT5G28442
AT2G15570
AT1G12470
AT2G17033
AT2G29060
AT5G23810
AT1G71040
AT2G42030
AT4G35540
AT3G07800
AT4G22680
AT5G56360
AT3G51250
AT2G07681
AT2G03710
AT3G15660
AT5G47790
AT1G52260
AT5G64860
AT4G16650
AT3G53620
AT2G36650
AT3G05840
AT5G12170
AT5G02260
AT5G13180
AT1G28350
AT2G37585
AT5G01620
AT5G23210
AT3G44290
AT1G75500
AT5G65550
AT4G33550
AT1G33520
AT5G64020
AT1G79410
AT3G62990
AT3G26890
AT5G55560
AT5G58800
AT1G01370
AT4G13110
AT1G30974
AT3G62390
AT1G58025
AT2G19802
AT5G10960
AT3G02065
AT1G62225
AT4G14410
AT1G10720
AT1G06790
AT5G50860
AT3G12710
AT1G06820
AT2G15560
AT2G45190
AT1G07480
AT1G71830
AT2G34670
AT5G65800
AT1G30300
AT5G44160
AT3G15410
AT4G39190
AT5G66390
AT4G28840
AT1G63970
AT1G30480
AT3G60940
AT5G06340
AT3G08690
AT3G56400
AT4G33980
AT4G14080
AT5G47390
AT3G29200
AT2G19700
AT3G61680
AT5G17710
AT5G51870
AT1G15000
AT1G12530
AT1G53180
AT4G38810
AT5G62350
AT4G20380
AT1G62980
AT3G23290
AT3G10060
AT1G07476
AT4G37660
AT4G29660
AT4G10955
AT3G23910
AT2G32730
AT2G16200
AT3G03690
AT1G51190
AT2G35680
AT4G21940
AT5G47920
AT5G11260
AT1G76090
AT1G09500
AT5G47590
AT5G64490
AT1G61450
AT5G41750
AT4G37730
AT1G29680
AT1G21100
AT3G10140
AT5G15240
AT3G23570
AT5G15350
AT1G72040
AT1G22885
AT3G03810
AT3G57440
AT3G62600
AT1G56270
AT2G21330
AT1G65190
AT3G20890
AT5G05230
AT2G23985
AT2G28900
AT3G47930
AT1G15420
AT3G49680
AT1G63780
AT3G48020
AT3G02640
AT4G15165
AT1G48700
AT1G30550
AT3G55510
AT5G14960
AT4G03205
AT1G31730
AT5G33300
AT4G15540
AT2G34185
AT5G54390
AT5G04347
AT5G03340
AT1G69800
AT1G36340
AT4G21790
AT5G27430
AT2G21950
AT5G01020
AT1G06150
AT1G49530
AT4G27740
AT4G33150
AT3G55240
AT1G54390
AT1G51913
AT1G05020
AT4G15415
AT2G29560
AT5G64610
AT1G29830
AT1G13430
AT1G07910
AT5G18600
AT1G21390
AT4G26080
AT3G26660
AT1G31220
AT5G39330
AT5G53588
AT1G56600
AT1G32380
AT4G02270
AT3G18350
AT5G07980
AT4G19390
AT1G72830
AT1G78810
AT3G12300
AT5G66350
AT5G17020
AT2G44050
AT3G19250
AT4G24230
AT1G21920
AT1G52560
AT5G55565
AT5G43100
AT1G53390
AT1G33170
AT5G47750
AT4G27780
AT4G33800
AT5G63860
AT5G57330
AT4G34750
AT1G21910
AT3G22640
AT1G72250
AT5G42900
AT4G14990
AT3G47420
AT1G76070
AT4G27480
AT4G24100
AT1G18000
AT5G45140
AT5G41992
AT4G25740
AT1G16700
AT4G36760
AT3G13060
AT3G07100
AT1G52190
AT2G33847
AT5G10520
AT2G05440
AT5G47430
AT4G27430
AT1G21840
AT1G53040
AT4G39380
AT4G25580
AT1G05385
AT4G03190
AT1G29820
AT1G23140
AT3G15670
AT4G35220
AT3G62810
AT4G12750
AT1G70340
AT5G07470
AT1G67320
AT1G06110
AT3G24520
AT3G52790
AT2G19500
AT3G59060
AT3G19515
AT1G16570
AT2G01770
AT3G07500
AT4G25170
AT2G28380
AT5G39990
AT1G65880
AT1G16825
AT4G37330
AT5G40770
AT2G18380
AT2G27590
AT3G05530
AT1G70140
AT4G10010
AT1G09155
AT1G10550
AT1G52680
AT4G33260
AT3G53350
AT2G39740
AT3G60730
AT3G13850
AT4G32490
AT3G01410
AT5G61160
AT5G04410
AT1G31280
AT4G11330
AT3G01440
AT1G77080
AT5G40480
AT3G26935
AT5G54500
AT5G18120
AT2G44410
AT5G01220
AT2G28860
AT1G15970
AT5G48020
AT2G28190
AT1G01900
AT1G69230
AT1G62280
AT2G24590
AT3G28200
AT4G14880
AT5G07430
AT2G39970
AT4G35140
AT1G64040
AT2G26150
AT1G63560
AT1G54490
AT1G70700
AT1G61170
AT2G42150
AT4G32340
AT1G62780
AT2G33350
AT3G26720
AT3G15730
AT3G23190
AT1G75880
AT3G50570
AT1G77850
AT3G23220
AT3G13445
AT5G53250
AT5G13090
AT5G06220
AT2G29180
AT1G61930
AT1G09560
AT4G16000
AT2G30615
AT3G14700
AT2G02320
AT1G18190
AT3G49620
AT3G25800
AT3G18780
AT4G34440
AT2G32800
AT2G02960
AT2G02400
AT1G29120
AT3G15950
AT5G23270
AT5G01900
AT5G01015
AT1G19870
AT5G58950
AT5G03780
AT5G45530
AT5G14920
AT1G03030
AT3G01480
AT5G03930
AT1G27440
AT1G07795
AT1G05780
AT5G51280
AT2G38823
AT3G48870
AT5G66210
AT5G01445
AT1G01210
AT4G28630
AT3G46130
AT1G48980
AT3G03210
AT1G03330
AT4G31860
AT2G47260
AT3G11210
AT1G23150
AT4G10340
AT2G05410
AT5G15520
AT5G20330
AT2G30010
AT1G70190
AT3G19080
AT4G27170
AT5G09995
AT4G16780
AT3G13870
AT3G60210
AT1G71160
AT5G17290
AT1G02790
AT1G11580
AT5G01030
AT1G03970
AT2G27490
AT5G41260
AT4G26600
AT4G22080
AT1G04550
AT2G23590
AT5G01760
AT5G54690
AT1G28410
AT5G48950
AT1G12900
AT2G31141
AT4G36160
AT1G48040
AT1G08430
AT4G35410
AT5G09400
AT2G16018
AT1G58037
AT1G60987
AT1G17350
AT2G14290
AT4G26870
AT4G34588
AT4G03070
AT5G20950
AT3G47350
AT3G59110
AT3G10815
AT4G37930
AT1G27450
AT1G36310
AT3G20520
AT1G77590
AT1G69440
AT1G06580
AT2G47170
AT5G46360
AT3G09710
AT1G09970
AT1G18480
AT2G19670
AT4G36690
AT4G36630
AT3G08040
AT3G09810
AT2G19060
AT1G43790
AT3G19500
AT3G60510
AT1G72420
AT2G31110
AT4G20010
AT5G60360
AT2G32190
AT3G15480
AT2G31360
AT3G48500
AT5G27840
AT3G05345
AT3G47450
AT5G53060
AT3G10030
AT3G53850
AT5G42470
AT5G23330
AT4G27140
AT5G27560
AT4G25890
AT4G17895
AT5G23700
AT3G15770
AT1G21150
AT5G15270
AT4G10400
AT5G16240
AT2G46360
AT2G37750
AT4G18360
AT3G51160
AT1G44010
AT1G26410
AT5G51840
AT1G66080
AT4G24640
AT2G29090
AT1G35550
AT3G22235
AT1G02580
AT3G56140
AT2G24150
AT2G37630
AT4G03030
AT2G04830
AT5G28290
AT2G35070
AT5G04720
AT5G52010
AT3G02650
AT1G32330
AT4G37770
AT3G61430
AT2G05520
AT1G48260
AT4G37780
AT3G49540
AT1G53760
AT3G05330
AT5G51400
AT3G44320
AT1G33360
AT4G31680
AT3G03250
AT5G36220
AT1G65486
AT4G29890
AT5G01970
AT3G11540
AT3G10525
AT1G49260
AT4G35760
AT4G01460
AT5G16140
AT4G32750
AT4G17570
AT3G62930
AT5G60730
AT1G76100
AT5G12850
AT1G53580
AT1G13740
AT3G55860
AT1G74540
AT2G42890
AT4G15233
AT3G52280
AT2G38550
AT1G06980
AT5G17770
AT1G04510
AT2G39750
AT1G68670
AT3G57790
AT5G44860
AT1G33680
AT1G66900
AT1G32090
AT4G37440
AT3G48680
AT5G18840
AT2G33610
AT4G11090
AT1G09180
AT1G68760
AT1G20540
AT4G39240
AT3G52561
AT1G16590
AT4G30680
AT3G46530
AT1G68945
AT1G31480
AT4G26440
AT4G03140
AT1G15400
AT3G23670
AT2G44940
AT5G14700
AT5G60590
AT5G52110
AT4G24610
AT3G52190
AT5G60370
AT3G06850
AT4G37680
AT3G03350
AT4G10730
AT1G13170
AT5G57015
AT5G66050
AT3G58570
AT4G27460
AT1G71370
AT3G02610
AT2G32930
AT3G56900
AT5G43630
AT3G53160
AT4G04775
AT5G55530
AT2G45380
AT5G15680
AT2G30590
AT4G30050
AT5G10170
AT3G09470
AT1G20810
AT2G45580
AT5G60710
AT5G42955
AT5G46170
AT1G55040
AT1G13190
AT1G65420
AT1G12570
AT5G39830
AT2G46920
AT3G05327
AT5G12360
AT3G21460
AT1G30845
AT1G54830
AT1G36050
AT1G65520
AT2G44790
AT1G51915
AT2G38120
AT4G23410
AT4G37820
AT3G10290
AT3G60850
AT4G35030
AT5G27690
AT1G55480
AT1G14990
AT2G18710
AT1G63750
AT1G67090
AT1G50250
AT1G52342
AT1G29290
AT2G41960
AT1G09760
AT4G08290
AT5G57790
AT3G06420
AT3G23530
AT5G06580
AT1G20132
AT5G27650
AT2G45180
AT3G02850
AT2G20630
AT4G15563
AT1G68370
AT2G17300
AT2G16800
AT5G02150
AT5G63980
AT1G70590
AT1G76160
AT4G27415
AT1G08845
AT3G51870
AT3G27170
AT1G28520
AT4G13965
AT5G52230
AT1G09850
AT1G61350
AT3G46520
AT5G13580
AT1G75540
AT3G08740
AT3G04920
AT5G26780
AT5G57280
AT2G17320
AT2G37860
AT3G14560
AT4G14695
AT5G22940
AT5G64920
AT4G31450
AT1G61566
AT5G52060
AT3G07090
AT2G28040
AT3G13062
AT4G10465
AT5G20850
AT2G29450
AT5G47930
AT5G26730
AT1G61065
AT3G22180
AT1G48490
AT4G28040
AT1G53590
AT1G26570
AT5G49390
AT5G42765
AT2G32250
AT2G24050
AT1G75430
AT3G05725
AT1G78380
AT1G45215
AT5G16400
AT3G01620
AT2G47390
AT4G17340
AT5G58930
AT2G26260
AT4G01920
AT2G28710
AT1G74960
AT3G50500
AT2G20860
AT2G35510
AT3G19184
AT3G27620
AT1G28070
AT2G46030
AT4G38825
AT3G12950
AT1G77370
AT5G50440
AT5G04950
AT1G28150
AT1G23490
AT3G20810
AT3G09740
AT3G55230
AT4G30010
AT3G23800
AT5G58100
AT5G44610
AT3G29152
AT4G32830
AT1G71697
AT5G22770
AT4G23470
AT3G11800
AT5G22100
AT1G48740
AT2G01910
AT3G60770
AT4G15720
AT3G02250
AT4G28470
AT2G38530
AT1G69160
AT1G53910
AT1G19020
AT5G08780
AT3G61415
AT1G12810
AT4G03230
AT1G75560
AT4G25000
AT1G67920
AT5G40150
AT3G25690
AT4G36880
AT3G19290
AT5G48130
AT1G18850
AT5G02110
AT5G26180
AT5G51660
AT5G24100
AT3G15360
AT1G50610
AT4G14890
AT1G56150
AT5G12080
AT1G16610
AT3G22620
AT3G14370
AT1G01610
AT2G31830
AT2G03340
AT3G11900
AT3G01130
AT1G76970
AT1G28280
AT5G62820
AT1G54230
AT5G63850
AT5G59830
AT3G07660
AT3G05800
AT1G55000
AT3G61610
AT2G04039
AT5G43730
AT1G30970
AT1G23690
AT1G30700
AT5G07450
AT2G46820
AT1G52830
AT3G06950
AT3G03580
AT5G64350
AT3G07050
AT1G25350
AT2G29980
AT5G55180
AT1G08320
AT4G39910
AT1G69750
AT5G62760
AT3G54670
AT1G62170
AT4G26710
AT1G02860
AT5G18680
AT3G47790
AT1G74700
AT3G03550
AT2G17270
AT1G80640
AT1G67440
AT3G13810
AT2G23610
AT5G19540
AT5G50540
AT2G18110
AT1G69760
AT2G04630
AT3G13620
AT2G45260
AT5G66000
AT4G35600
AT3G01070
AT1G09620
AT4G14276
AT2G46140
AT5G61865
AT5G63570
AT3G53390
AT1G68820
AT4G21440
AT5G23170
AT5G41910
AT1G24160
AT4G24020
AT1G12680
AT1G52470
AT1G71250
AT3G01430
AT1G59510
AT3G29375
AT2G46180
AT1G72750
AT2G47000
AT1G48350
AT5G04870
AT2G47600
AT2G44770
AT5G03350
AT2G15020
AT2G28080
AT3G51150
AT2G34300
AT3G12620
AT5G63990
AT1G12700
AT1G44770
AT2G15530
AT4G23330
AT5G53870
AT4G11310
AT3G21380
AT5G20935
AT1G56010
AT1G77640
AT5G36925
AT1G18270
AT1G23740
AT1G63520
AT3G02880
AT3G51600
AT1G10560
AT3G58200
AT3G57380
AT2G38680
AT1G74660
AT1G09815
AT3G47160
AT5G35080
AT1G21630
AT2G32760
AT3G05165
AT1G77450
AT4G22670
AT3G01100
AT1G47500
AT3G27380
AT4G01050
AT5G28910
AT3G13229
AT5G47910
AT2G18770
AT1G72510
AT2G39445
AT3G59970
AT2G44930
AT1G03457
AT3G22160
AT5G50670
AT2G40860
AT4G34850
AT5G61810
AT4G23450
AT1G10890
AT1G05490
AT3G48740
AT5G08190
AT4G36740
AT4G22220
AT2G26700
AT4G27040
AT5G58590
AT5G53080
AT3G47833
AT2G36790
AT5G44750
AT5G49460
AT1G53090
AT1G70290
AT5G65660
AT4G38620
AT1G11600
AT3G12200
AT4G12570
AT3G13228
AT5G37750
AT4G36945
AT1G49820
AT5G45660
AT1G33790
AT4G31985
AT3G47470
AT3G51230
AT1G42480
AT2G24190
AT3G62090
AT5G17010
AT3G24495
AT5G38970
AT1G48830
AT1G59670
AT4G18390
AT5G48740
AT2G25890
AT1G13420
AT5G44578
AT5G18940
AT4G12310
AT3G03970
AT2G41210
AT5G09460
AT3G17712
AT3G21600
AT3G27750
AT1G66130
AT1G68935
AT5G44250
AT5G48150
AT2G01100
AT2G26810
AT5G40080
AT3G55390
AT2G19450
AT2G19900
AT4G16590
AT3G59090
AT1G62220
AT5G41070
AT4G25490
AT3G51930
AT3G54010
AT4G28060
AT5G44990
AT1G27630
AT2G17290
AT1G20480
AT5G22070
AT3G16630
AT1G21660
AT3G09150
AT3G58120
AT2G41130
AT2G18600
AT1G68080
AT5G55125
AT2G30400
AT3G52220
AT1G60950
AT3G06730
AT3G62460
AT2G04270
AT5G50970
AT2G27035
AT2G39380
AT5G11720
AT3G15370
AT5G26670
AT3G04150
AT5G42860
AT3G33520
AT4G25570
AT5G41390
AT5G23820
AT1G53170
AT1G15840
AT5G21900
AT3G16510
AT5G50375
AT1G63230
AT5G51680
AT1G05010
AT1G54470
AT3G20155
AT5G22830
AT1G49190
AT5G56990
AT1G49870
AT3G44820
AT5G61830
AT4G02400
AT5G51560
AT3G58700
AT5G16830
AT5G12880
AT1G11530
AT5G50011
AT1G13940
AT1G30230
AT4G15393
AT2G24990
AT4G02440
AT3G08505
AT4G26000
AT1G18330
AT1G80960
AT1G02810
AT1G12180
AT5G35490
AT4G20830
AT3G30720
AT2G37990
AT4G35500
AT5G22220
AT5G24360
AT1G34110
AT2G34690
AT5G36160
AT5G40950
AT1G11230
AT1G18450
AT3G51670
AT5G43990
AT2G05810
AT3G05858
AT3G23430
AT4G16695
AT5G43050
AT1G52980
AT5G10400
AT3G53200
AT2G03820
AT2G15910
AT1G23080
AT3G14910
AT5G59050
AT1G67710
AT1G34150
AT3G49845
AT5G20290
AT1G04040
AT2G30770
AT3G55750
AT5G50640
AT4G02500
AT4G32570
AT5G24990
AT1G68260
AT5G12440
AT3G10820
AT2G28680
AT5G27150
AT1G28290
AT5G65310
AT1G50460
AT3G11500
AT1G65000
AT5G45650
AT5G48210
AT1G19720
AT1G53320
AT5G04330
AT3G12915
AT2G31270
AT3G16420
AT5G40870
AT2G45750
AT2G38700
AT2G36750
AT4G32610
AT2G38500
AT3G56640
AT3G01560
AT2G40530
AT2G22680
AT4G34060
AT5G56140
AT1G08580
AT5G03170
AT4G09650
AT5G22620
AT5G34869
AT1G54850
AT1G74690
AT2G37678
AT2G14260
AT1G24880
AT3G21650
AT5G37530
AT1G23510
AT3G47430
AT2G25070
AT3G09930
AT3G01200
AT1G08830
AT2G20495
AT3G24070
AT5G22500
AT1G19396
AT5G63750
AT1G23580
AT3G26830
AT1G71140
AT5G42850
AT5G17050
AT3G63310
AT3G06060
AT2G33040
AT4G32630
AT5G13320
AT5G23540
AT1G73730
AT1G08340
AT1G44050
AT5G63640
AT1G78460
AT3G22200
AT5G17540
AT2G40004
AT1G22330
AT3G01540
AT3G12210
AT3G18100
AT1G74970
AT5G64570
AT1G75170
AT5G64300
AT3G07790
AT4G38060
AT4G15730
AT3G15570
AT2G10950
AT5G53550
AT5G53480
AT1G67040
AT5G01350
AT5G17330
AT4G26770
AT5G14150
AT1G14160
AT5G67280
AT1G58250
AT3G51840
AT2G38740
AT1G22090
AT3G05260
AT1G31310
AT2G12462
AT5G19990
AT1G19370
AT5G26690
AT4G00730
AT4G34080
AT1G74730
AT1G14685
AT5G59970
AT3G26160
AT1G47380
AT5G11070
AT5G40830
AT1G25560
AT1G47540
AT5G05320
AT2G47420
AT5G61412
AT1G77740
AT5G12100
AT5G10770
AT5G27860
AT2G20000
AT3G44280
AT1G51470
AT4G24180
AT5G63410
AT1G36370
AT2G31660
AT2G28740
AT1G44350
AT5G43130
AT1G45110
AT3G56820
AT5G16890
AT2G01880
AT1G01830
AT1G09630
AT1G72480
AT1G28375
AT3G08880
AT4G08930
AT1G73940
AT2G31335
AT3G59920
AT2G45010
AT4G34135
AT2G45760
AT2G43010
AT1G04240
AT5G16260
AT5G60160
AT3G04180
AT1G07530
AT5G14230
AT4G14110
AT1G79180
AT5G15410
AT2G25670
AT3G20190
AT5G51940
AT3G59870
AT1G21210
AT3G43600
AT3G01345
AT3G28910
AT1G48050
AT3G18800
AT5G08240
AT4G32460
AT5G27210
AT5G11870
AT3G01325
AT3G49305
AT5G06450
AT1G21320
AT5G62190
AT5G03415
AT5G15440
AT3G53110
AT5G49060
AT4G02590
AT1G72150
AT5G07720
AT5G43830
AT1G48090
AT3G58500
AT3G07910
AT2G17650
AT4G13200
AT5G09490
AT2G33750
AT4G02290
AT1G60610
AT1G12750
AT3G26090
AT3G61590
AT3G55677
AT2G24570
AT1G34320
AT5G48440
AT1G77765
AT3G07670
AT5G01770
AT4G18890
AT5G47040
AT1G05440
AT3G51950
AT2G35100
AT5G11780
AT3G62730
AT5G35900
AT3G13130
AT2G24060
AT5G62530
AT4G10030
AT4G03210
AT5G03920
AT1G15930
AT4G03080
AT1G74088
AT3G06740
AT2G44065
AT1G73590
AT1G01260
AT1G28600
AT2G03360
AT3G27670
AT2G35310
AT1G22750
AT5G20280
AT3G25500
AT5G39080
AT3G19740
AT2G36170
AT4G35700
AT1G71860
AT5G08440
AT1G53560
AT1G55915
AT4G30510
AT4G33090
AT1G15860
AT1G80650
AT3G09140
AT4G04750
AT1G63650
AT4G31810
AT5G25410
AT4G29060
AT5G19530
AT1G22520
AT3G26500
AT4G11175
AT1G02575
AT4G00200
AT5G05550
AT2G46980
AT1G03620
AT2G36620
AT3G47050
AT2G05185
AT1G11210
AT1G30040
AT1G62210
AT3G04370
AT1G51170
AT1G23200
AT5G24710
AT4G10895
AT3G57030
AT5G23340
AT3G23955
AT1G52050
AT1G65840
AT3G05935
AT2G45160
AT2G18200
AT1G73875
AT1G66720
AT5G06300
AT5G57230
AT1G76730
AT4G34419
AT3G49870
AT2G32275
AT1G77600
AT3G62080
AT5G55730
AT1G75300
AT5G53070
AT1G36000
AT2G27385
AT1G68110
AT1G66480
AT3G50940
AT2G07599
AT5G06160
AT2G41905
AT5G14520
AT2G03220
AT2G43330
AT5G64560
AT3G18450
AT5G01500
AT2G30880
AT5G42840
AT4G12430
AT3G05430
AT1G45230
AT4G32180
AT3G52930
AT2G13560
AT4G10380
AT5G18500
AT5G25950
AT5G16540
AT2G20680
AT3G10040
AT3G04010
AT5G51150
AT3G50620
AT1G64350
AT3G26520
AT1G12390
AT2G45310
AT1G11900
AT2G21140
AT3G20100
AT3G05220
AT5G20620
AT2G17780
AT5G49800
AT3G08720
AT4G12690
AT2G46493
AT2G45200
AT3G60350
AT4G28405
AT1G76990
AT2G43261
AT1G20460
AT1G14540
AT4G15420
AT2G30650
AT4G24160
AT4G26210
AT5G13570
AT3G58990
AT1G07930
AT5G40360
AT4G19112
AT5G24130
AT4G31360
AT1G67560
AT5G09410
AT5G19150
AT3G03720
AT3G56950
AT2G43160
AT1G62430
AT5G54640
AT3G53220
AT2G26200
AT2G39570
AT5G63190
AT4G28320
AT4G19110
AT3G09400
AT1G19510
AT1G76440
AT3G16450
AT1G75640
AT1G45976
AT5G22120
AT1G07485
AT5G60980
AT2G45510
AT5G59845
AT2G43780
AT1G66660
AT1G71691
AT2G43745
AT2G34960
AT2G47220
AT4G25790
AT2G44260
AT3G22560
AT5G19120
AT2G17420
AT1G07140
AT1G23970
AT5G07220
AT4G37520
AT1G79600
AT2G23130
AT5G46330
AT1G72360
AT3G09860
AT5G42680
AT5G47780
AT2G36930
AT4G02880
AT2G47950
AT1G49030
AT3G28970
AT1G15730
AT2G37110
AT1G04000
AT5G04250
AT3G15680
AT4G11521
AT4G07868
AT5G24318
AT3G50350
AT3G06170
AT5G02040
AT3G10690
AT5G67500
AT1G59870
AT1G01150
AT1G03700
AT1G70260
AT4G09170
AT3G04460
AT5G14450
AT5G19200
AT2G23148
AT4G27130
AT1G08460
AT5G58550
AT1G60060
AT5G20250
AT5G23260
AT3G08730
AT1G58390
AT1G21590
AT1G67870
AT5G59890
AT5G23290
AT3G18130
AT5G25130
AT2G41250
AT3G43930
AT1G27340
AT3G46430
AT1G28335
AT1G34470
AT3G19860
AT5G58000
AT5G06390
AT5G20350
AT4G33110
AT2G45820
AT4G01210
AT1G09020
AT5G49170
AT2G37550
AT5G53590
AT5G59150
AT2G38880
AT2G29190
AT2G02090
AT1G22882
AT1G22020
AT2G37170
AT1G79440
AT2G32430
AT3G17609
AT1G17070
AT3G12150
AT1G49540
AT3G17152
AT5G04850
AT3G26570
AT3G06140
AT3G12890
AT3G50820
AT5G23070
AT1G07350
AT5G40270
AT5G05830
AT1G76710
AT5G05920
AT3G47700
AT5G57000
AT4G12610
AT1G79810
AT5G63530
AT3G43190
AT2G21520
AT4G39710
AT5G60548
AT1G23950
AT2G25270
AT2G01070
AT4G34960
AT5G33290
AT5G07030
AT1G59171
AT5G46070
AT1G51160
AT5G66815
AT3G15760
AT3G13110
AT5G53470
AT3G30775
AT4G28650
AT5G25757
AT1G63710
AT3G46060
AT1G22640
AT4G03000
AT5G15300
AT4G29730
AT4G17640
AT2G40910
AT1G22220
AT5G09978
AT1G69900
AT3G16390
AT5G65830
AT4G38230
AT2G30575
AT5G41650
AT4G22700
AT2G07680
AT1G13160
AT1G62830
AT2G35130
AT3G04820
AT5G53370
AT2G23810
AT1G30090
AT4G04470
AT1G49350
AT1G53730
AT1G48480
AT3G07890
AT4G16950
AT2G17680
AT5G04890
AT1G07750
AT1G53720
AT1G72770
AT2G02560
AT2G39220
AT1G14440
AT1G73040
AT2G18876
AT3G51980
AT1G78280
AT1G64160
AT3G03700
AT5G48500
AT3G04770
AT3G21090
AT4G28230
AT3G23340
AT1G13600
AT5G46370
AT4G31120
AT4G04020
AT1G78020
AT2G03440
AT3G58620
AT5G04470
AT2G43190
AT1G17290
AT4G11450
AT3G57800
AT1G13440
AT2G24690
AT1G49780
AT3G13930
AT3G17970
AT2G21240
AT5G63120
AT5G14020
AT2G31865
AT1G15190
AT1G18520
AT4G11960
AT5G15450
AT2G45340
AT4G30960
AT2G33720
AT2G38140
AT3G62422
AT1G64090
AT5G56450
AT3G56600
AT2G31800
AT5G07200
AT2G41430
AT1G70480
AT2G41120
AT2G18750
AT1G26110
AT5G49730
AT5G17230
AT2G42540
AT4G15900
AT1G35180
AT2G14850
AT4G25630
AT4G25190
AT1G44810
AT2G18570
AT1G56345
AT5G06330
AT5G61820
AT5G25752
AT2G14900
AT1G03870
AT5G38030
AT5G36722
AT2G29690
AT1G72430
AT5G08350
AT3G12470
AT1G04770
AT5G22890
AT5G65290
AT1G67910
AT1G61560
AT5G47550
AT1G29520
AT3G55060
AT5G61360
AT1G45190
AT3G06540
AT5G64380
AT1G27695
AT1G01460
AT2G03780
AT1G08760
AT1G64810
AT4G11600
AT3G54220
AT3G47860
AT2G19740
AT3G50740
AT4G34730
AT1G29800
AT1G17550
AT3G54150
AT5G11590
AT4G09200
AT1G31850
AT1G55170
AT3G06960
AT1G06930
AT1G27120
AT5G25580
AT5G05060
AT5G64342
AT5G65940
AT1G50420
AT3G25930
AT5G50120
AT5G04770
AT3G54460
AT1G68840
AT4G31770
AT5G49610
AT3G50220
AT4G34500
AT5G39680
AT1G47655
AT1G69510
AT4G16143
AT5G16730
AT2G01110
AT4G33140
AT3G61140
AT2G18960
AT5G64500
AT3G03430
AT2G33810
AT1G25054
AT4G26020
AT4G32120
AT2G45710
AT5G13990
AT5G14850
AT4G32300
AT5G15650
AT5G45280
AT4G04620
AT5G05480
AT1G13100
AT5G21040
AT5G64550
AT3G22104
AT5G41670
AT3G10330
AT5G39930
AT5G40900
AT5G02240
AT1G68400
AT5G19320
AT1G11590
AT5G57130
AT1G27660
AT1G27170
AT3G11930
AT2G01520
AT1G43850
AT5G57655
AT3G26920
AT5G42870
AT2G28940
AT2G40000
AT5G15980
AT5G06860
AT5G62810
AT5G27710
AT1G06780
AT5G44070
AT1G11240
AT5G16780
AT5G57050
AT2G30460
AT5G48070
AT2G28085
AT3G09120
AT3G27830
AT1G58470
AT4G19640
AT5G06050
AT3G13065
AT4G37080
AT5G48140
AT1G62720
AT5G52940
AT2G14460
AT1G31920
AT1G48470
AT2G14540
AT2G27360
AT1G02770
AT3G04190
AT2G11910
AT3G08840
AT1G67265
AT3G48480
AT4G18375
AT2G02710
AT2G21830
AT1G07210
AT1G77810
AT1G21360
AT3G06930
AT2G02060
AT1G13755
AT3G47010
AT1G20490
AT4G14090
AT1G51805
AT4G20420
AT5G45350
AT5G02650
AT1G73770
AT3G60620
AT1G68765
AT4G13580
AT5G53990
AT4G14615
AT2G41190
AT3G05880
AT3G59845
AT3G61470
AT1G53500
AT4G35170
AT5G45910
AT1G63940
AT5G14690
AT1G24620
AT2G41490
AT3G42630
AT5G57685
AT3G47040
AT4G02480
AT3G52840
AT3G15060
AT1G06650
AT5G63220
AT1G20430
AT1G72140
AT1G26160
AT1G55820
AT1G58848
AT1G74800
AT1G13690
AT2G27990
AT1G54575
AT5G57040
AT4G37150
AT5G48850
AT5G18460
AT3G52105
AT3G16175
AT1G59860
AT4G26580
AT3G58970
AT2G34280
AT3G59890
AT4G03120
AT4G34890
AT3G13235
AT2G23700
AT2G25605
AT5G06370
AT1G55805
AT1G47510
AT1G31360
AT5G57640
```
