## Supplementary material for "A comprehensive map of preferentially located motifs reveals distinct proximal *cis*-regulatory elements in plants": TTATGGCC_containing_gene_set.txt

```
#Occurences of TTATGGCC between -182 and -65 (positions relative to the transcription start site)
#76 sequences with TTATGGCC in this interval
#0.39% of the sequences in promoter set with TTATGGCC (set with 19736 sequences)
AT5G50460
AT1G76050
AT1G47265
AT5G64680
AT3G27340
AT1G01970
AT4G19110
AT4G16765
AT5G48545
AT5G01830
AT3G57440
AT3G49240
AT2G45530
AT2G22140
AT2G43260
AT1G80670
AT2G28000
AT5G02060
AT5G39340
AT1G24040
AT5G54160
AT5G25330
AT4G36960
AT3G07230
AT2G35040
AT5G57000
AT3G20050
AT5G06800
AT1G16870
AT4G16695
AT5G53250
AT4G26230
AT3G12010
AT5G22970
AT5G07670
AT1G63390
AT1G16260
AT5G40520
AT5G38420
AT5G43970
AT5G12240
AT2G32290
AT1G18070
AT3G26890
AT4G13580
AT1G05860
AT3G24420
AT1G80680
AT2G45520
AT2G02140
AT5G58050
AT5G02050
AT1G67760
AT5G47630
AT3G22942
AT1G27470
AT1G69400
AT1G63810
AT3G57430
AT3G10540
AT2G30050
AT3G52110
AT2G37980
AT2G20900
AT5G02240
AT1G44900
AT3G12012
AT4G19112
AT5G67380
AT4G29470
AT1G27480
AT1G24050
AT1G10610
AT4G17100
AT1G59860
AT5G58420
```
