## Supplementary material for "A comprehensive map of preferentially located motifs reveals distinct proximal *cis*-regulatory elements in plants": TTATGGGC_containing_gene_set.txt

```
#Occurences of TTATGGGC between -127 and -42 (positions relative to the transcription start site)
#275 sequences with TTATGGGC in this interval
#1.39% of the sequences in promoter set with TTATGGGC (set with 19736 sequences)
AT1G23410
AT2G02510
AT3G13000
AT1G10230
AT5G47455
AT1G14150
AT1G55630
AT5G14540
AT2G41950
AT3G24515
AT1G66590
AT5G53450
AT1G58684
AT1G14140
AT3G09085
AT1G78280
AT3G02050
AT1G13950
AT3G45443
AT3G17626
AT1G80750
AT3G59280
AT3G12012
AT5G57850
AT1G53200
AT1G26300
AT5G50580
AT2G38450
AT3G56490
AT4G28360
AT3G18430
AT4G18040
AT3G04400
AT3G54190
AT1G21480
AT1G60770
AT1G77490
AT5G08530
AT5G66040
AT5G60190
AT5G39450
AT1G65000
AT2G19280
AT5G26760
AT5G55730
AT1G79610
AT5G35732
AT4G34910
AT5G02770
AT5G17790
AT3G52630
AT1G21580
AT2G17240
AT1G21560
AT4G16720
AT3G15351
AT1G79870
AT1G74700
AT3G14410
AT5G15750
AT2G16950
AT1G15720
AT5G01960
AT3G18420
AT1G23400
AT4G37660
AT4G09080
AT4G20440
AT4G25840
AT2G46230
AT5G24650
AT5G46630
AT2G03430
AT3G51440
AT3G60660
AT4G26230
AT3G50520
AT5G61150
AT3G26190
AT4G20325
AT3G46980
AT5G37510
AT5G66450
AT3G46430
AT1G31780
AT2G46240
AT5G57790
AT3G12260
AT4G37830
AT1G69550
AT1G29410
AT2G44760
AT3G53020
AT4G02220
AT2G26240
AT5G10360
AT5G40930
AT3G04230
AT5G02740
AT1G02770
AT3G12010
AT2G28430
AT3G52580
AT1G09760
AT1G78270
AT5G40550
AT3G46610
AT1G75790
AT1G74270
AT1G17880
AT1G69620
AT4G36960
AT2G37035
AT3G25040
AT3G27520
AT1G09770
AT2G31610
AT3G10915
AT2G46320
AT3G49800
AT5G45360
AT2G26860
AT2G46390
AT3G54540
AT3G07590
AT5G46720
AT5G58420
AT2G41945
AT2G16740
AT5G08535
AT2G21150
AT1G71830
AT1G33120
AT5G02250
AT5G38650
AT3G08640
AT1G59359
AT1G17400
AT5G64710
AT1G29070
AT1G32530
AT5G17610
AT1G01220
AT2G24060
AT3G51010
AT5G09740
AT1G55620
AT2G42650
AT5G66500
AT1G75420
AT1G23970
AT4G17560
AT3G07630
AT2G37190
AT5G41760
AT5G47190
AT5G39990
AT1G30845
AT2G01410
AT3G54910
AT1G61640
AT1G42440
AT2G44860
AT1G23740
AT4G25550
AT3G13230
AT5G25475
AT2G31600
AT1G58983
AT3G48680
AT4G31700
AT3G52220
AT3G58660
AT1G02680
AT2G40600
AT2G47960
AT5G53420
AT5G15520
AT3G10920
AT5G10870
AT1G76860
AT5G56670
AT3G44190
AT1G13910
AT3G15260
AT4G25540
AT2G44620
AT1G67440
AT2G23890
AT5G41480
AT2G42610
AT1G31910
AT1G05460
AT4G28510
AT3G13970
AT1G11230
AT1G03830
AT5G08565
AT4G28470
AT5G65400
AT4G10010
AT1G52340
AT4G31810
AT3G25080
AT4G25530
AT2G39390
AT3G46060
AT2G36900
AT2G32700
AT3G20330
AT5G56150
AT1G48420
AT3G20490
AT1G06190
AT3G14860
AT5G47380
AT3G50880
AT3G50360
AT3G52230
AT2G46090
AT1G33140
AT2G41705
AT3G06300
AT5G05320
AT4G02210
AT5G01950
AT2G31370
AT1G59860
AT1G73350
AT5G18140
AT1G03110
AT2G02500
AT2G40830
AT4G23620
AT5G14290
AT4G00860
AT5G23740
AT1G64600
AT1G01880
AT1G21650
AT5G41880
AT5G47900
AT2G34580
AT4G05440
AT5G11380
AT1G71850
AT4G29735
AT2G17705
AT3G55340
AT4G11150
AT4G24750
AT5G41560
AT5G27850
AT2G31490
AT5G65860
AT1G51980
AT5G33300
AT1G59980
AT1G07400
AT4G36420
AT5G45775
AT5G46070
AT2G40380
AT1G03106
AT2G29690
AT5G24810
AT2G20060
AT2G29590
AT2G44610
AT1G74280
AT1G23780
AT1G61450
AT1G23360
AT5G17840
AT4G14870
```
