## Supplementary material for "A comprehensive map of preferentially located motifs reveals distinct proximal *cis*-regulatory elements in plants": TTATGT_containing_gene_set.txt

```
#Occurences of TTATGT between -362 and -296 (positions relative to the transcription start site)
#1759 sequences with TTATGT in this interval
#8.91% of the sequences in promoter set with TTATGT (set with 19736 sequences)
AT3G59090
AT3G02650
AT5G20810
AT1G54575
AT1G72510
AT1G01210
AT1G73360
AT5G22560
AT3G53620
AT4G36800
AT5G23270
AT5G51510
AT2G04160
AT4G35790
AT2G16940
AT3G20230
AT2G20430
AT4G30860
AT4G09580
AT1G13430
AT5G12080
AT1G73490
AT2G38770
AT3G15580
AT3G04520
AT2G41230
AT5G65685
AT3G52910
AT5G50790
AT1G21310
AT1G69230
AT2G01910
AT1G15190
AT1G05710
AT1G80270
AT1G67920
AT3G61470
AT3G51390
AT3G27540
AT1G70810
AT5G44310
AT2G36800
AT1G05540
AT3G50700
AT1G53645
AT1G23260
AT1G69450
AT3G03170
AT5G17020
AT5G62950
AT1G61260
AT3G62150
AT1G21660
AT1G50730
AT1G67265
AT1G63220
AT3G53540
AT5G61160
AT3G42725
AT1G12600
AT1G66120
AT3G23470
AT3G26930
AT5G14790
AT3G15420
AT3G05890
AT5G57790
AT4G17560
AT2G14846
AT1G35550
AT3G59320
AT4G17900
AT1G31330
AT3G07310
AT3G26890
AT5G61130
AT4G39190
AT5G57400
AT1G29395
AT3G23570
AT1G06148
AT1G48605
AT5G19350
AT1G01740
AT5G53390
AT1G26470
AT1G15810
AT2G41220
AT1G24100
AT2G16890
AT2G23350
AT5G58950
AT3G15110
AT1G51740
AT1G07750
AT5G45500
AT3G44320
AT5G48230
AT3G53480
AT1G34780
AT1G27690
AT4G31985
AT5G21326
AT5G03160
AT1G79760
AT1G14280
AT2G46980
AT5G21222
AT1G79530
AT1G12640
AT3G10670
AT3G61010
AT2G38210
AT2G14760
AT5G45300
AT5G61550
AT2G43790
AT5G24650
AT5G09490
AT4G30400
AT5G06050
AT4G14104
AT4G14713
AT1G79910
AT2G19670
AT1G01810
AT2G33550
AT1G23147
AT1G60230
AT1G69050
AT5G19280
AT1G72680
AT1G48470
AT3G23800
AT5G27770
AT2G25355
AT2G14635
AT5G61650
AT3G60000
AT3G26180
AT1G20300
AT5G23420
AT4G35030
AT5G49410
AT3G44735
AT2G29330
AT1G14590
AT1G55310
AT3G14172
AT1G14250
AT3G22290
AT4G18810
AT1G30210
AT5G67600
AT3G18100
AT1G26170
AT1G05450
AT1G30620
AT3G46100
AT2G33480
AT3G15770
AT1G22970
AT4G15475
AT3G48510
AT4G01720
AT3G05725
AT5G27980
AT5G07590
AT4G37640
AT4G33460
AT3G53140
AT5G35220
AT3G56650
AT3G51950
AT4G33450
AT5G03260
AT2G26730
AT5G05830
AT3G46520
AT2G45910
AT4G36690
AT1G53180
AT2G33530
AT1G29960
AT4G39860
AT3G23920
AT3G14190
AT1G15250
AT4G32590
AT1G35160
AT3G20557
AT5G02910
AT5G10440
AT3G62640
AT3G30380
AT1G06110
AT1G61065
AT2G41350
AT5G54970
AT1G71920
AT2G29430
AT2G38080
AT4G36080
AT1G14910
AT2G28190
AT2G26460
AT3G58500
AT4G04470
AT3G24690
AT3G15010
AT1G68810
AT1G31360
AT3G23080
AT2G44065
AT5G60360
AT5G07100
AT5G17310
AT4G34590
AT2G28900
AT5G06370
AT5G09530
AT1G26840
AT5G38450
AT3G10230
AT1G75590
AT1G10865
AT1G19090
AT5G07030
AT1G14750
AT3G04130
AT2G16580
AT1G31730
AT5G57655
AT2G04530
AT4G18630
AT5G24260
AT1G07450
AT2G23590
AT1G77510
AT2G16850
AT1G52770
AT5G27030
AT3G08943
AT4G29340
AT1G67870
AT1G30160
AT4G01810
AT2G34520
AT3G51110
AT5G45730
AT5G53150
AT1G77630
AT2G36750
AT4G24200
AT1G30974
AT1G79600
AT4G27595
AT2G42820
AT5G47550
AT4G39540
AT5G09770
AT5G19875
AT5G43240
AT1G62690
AT2G37390
AT3G49620
AT2G29525
AT2G38240
AT3G06960
AT1G49560
AT2G31750
AT4G30480
AT2G02400
AT3G49890
AT1G65140
AT2G04630
AT5G38550
AT1G51560
AT2G03360
AT3G04860
AT1G10090
AT2G38090
AT3G59030
AT4G17080
AT1G65420
AT3G14000
AT4G00730
AT5G65390
AT2G17590
AT1G18520
AT5G63770
AT1G10940
AT1G05590
AT2G34280
AT4G12735
AT1G50732
AT5G35370
AT2G37960
AT5G45550
AT3G53110
AT2G48020
AT1G28200
AT3G10985
AT1G36050
AT5G45460
AT5G41910
AT2G17270
AT3G02610
AT1G27000
AT4G29420
AT1G71380
AT2G33450
AT1G29920
AT3G47680
AT1G74200
AT4G37770
AT1G17100
AT4G27140
AT2G13100
AT3G61450
AT5G53060
AT1G29820
AT3G22190
AT2G02790
AT2G03600
AT1G74430
AT1G08090
AT5G52530
AT5G53120
AT3G55860
AT4G24020
AT1G53885
AT5G37890
AT1G66940
AT5G58310
AT2G28480
AT4G36730
AT2G30270
AT5G49170
AT5G08240
AT1G23350
AT5G61960
AT1G48745
AT5G07430
AT5G04890
AT1G23060
AT3G15351
AT5G42470
AT5G46730
AT5G26770
AT2G32730
AT5G08370
AT5G43680
AT1G75460
AT3G46220
AT1G73940
AT1G03380
AT2G23740
AT4G08460
AT1G68820
AT1G49870
AT4G34960
AT3G10320
AT3G09820
AT5G02950
AT5G10190
AT5G62460
AT3G12520
AT3G15890
AT2G31710
AT1G27170
AT2G39380
AT3G25900
AT1G70560
AT2G15170
AT4G25050
AT2G43360
AT1G03170
AT5G55180
AT3G22220
AT2G28625
AT4G19490
AT5G64440
AT4G30070
AT4G04955
AT2G16370
AT5G04140
AT2G18245
AT3G27000
AT2G47390
AT5G11720
AT5G01640
AT1G05780
AT5G14850
AT2G32400
AT2G32690
AT1G61300
AT3G10820
AT3G58850
AT4G29480
AT4G14030
AT1G66900
AT5G24690
AT5G55230
AT5G40610
AT1G44050
AT5G60550
AT1G23600
AT5G61360
AT3G11730
AT2G23270
AT3G17310
AT4G09830
AT2G23755
AT1G74800
AT2G16730
AT2G23130
AT2G29420
AT5G47720
AT1G13470
AT5G42146
AT1G04970
AT1G07080
AT1G67720
AT3G28700
AT5G19590
AT5G01445
AT3G47510
AT5G28740
AT3G14330
AT1G73670
AT5G66540
AT3G19290
AT5G64530
AT5G03180
AT4G21680
AT3G57410
AT4G28590
AT3G50110
AT5G12440
AT5G07571
AT5G32470
AT5G39680
AT3G09910
AT2G35770
AT2G17043
AT4G22250
AT2G27450
AT5G64816
AT2G01200
AT3G51940
AT5G15330
AT1G28135
AT1G12930
AT3G50770
AT1G01140
AT5G26780
AT5G54148
AT3G45030
AT2G23290
AT3G03210
AT5G35753
AT5G20330
AT2G31420
AT3G49600
AT5G36230
AT2G40470
AT3G58620
AT1G12570
AT1G07340
AT1G21528
AT5G62670
AT2G44770
AT4G18205
AT5G39160
AT1G26230
AT1G77145
AT2G47510
AT2G06000
AT1G12450
AT5G37780
AT5G60580
AT3G13550
AT1G08130
AT1G07650
AT1G75560
AT3G61390
AT1G79900
AT3G44820
AT1G26130
AT4G10730
AT4G34340
AT5G63860
AT4G24960
AT3G18720
AT5G43730
AT4G08590
AT1G22500
AT1G71810
AT5G24430
AT5G64640
AT1G73560
AT3G11950
AT1G52695
AT5G65800
AT5G41390
AT2G31083
AT2G29210
AT5G27840
AT2G40730
AT5G35603
AT5G61560
AT5G27860
AT5G38480
AT5G18980
AT4G09460
AT3G50300
AT5G17160
AT5G15450
AT1G04880
AT3G23510
AT5G64870
AT3G05530
AT1G55120
AT1G22620
AT3G28430
AT4G22670
AT2G37220
AT2G16060
AT2G35520
AT3G16360
AT2G42770
AT5G07110
AT2G27060
AT5G25760
AT4G30360
AT1G76240
AT4G28730
AT2G45890
AT3G27580
AT5G44340
AT3G19450
AT4G21500
AT5G26920
AT3G23255
AT4G38440
AT5G57280
AT1G23970
AT1G57760
AT3G05840
AT5G57270
AT4G28085
AT3G59845
AT3G51340
AT2G22470
AT5G57035
AT3G06740
AT5G41130
AT4G15165
AT5G67560
AT2G21580
AT5G14020
AT5G52250
AT1G08985
AT3G54420
AT2G38230
AT1G17840
AT5G17640
AT5G27660
AT1G63010
AT3G52720
AT4G25640
AT1G34200
AT2G24300
AT3G03640
AT4G25700
AT5G59090
AT2G04940
AT3G01570
AT5G40300
AT3G56230
AT4G16650
AT5G15640
AT5G05490
AT1G50840
AT4G34215
AT1G57660
AT5G05020
AT1G36340
AT3G14860
AT4G24080
AT4G25850
AT3G52105
AT5G44370
AT1G48195
AT2G02350
AT5G09510
AT5G42810
AT2G02710
AT5G60548
AT3G47350
AT3G22104
AT3G30390
AT1G55580
AT5G23770
AT2G29120
AT3G21500
AT5G54310
AT4G18440
AT1G79920
AT1G16916
AT4G29800
AT1G43130
AT5G52110
AT5G39970
AT2G42110
AT1G07640
AT1G70260
AT4G34420
AT2G15050
AT1G17020
AT2G36250
AT3G13860
AT1G35490
AT5G44060
AT5G34885
AT5G57810
AT2G18465
AT3G58120
AT1G61670
AT1G72720
AT1G11820
AT5G20390
AT3G54010
AT2G40290
AT5G16890
AT2G33360
AT5G16590
AT1G67030
AT1G06680
AT5G12230
AT5G15820
AT1G49310
AT4G25080
AT1G70520
AT4G08290
AT5G20290
AT1G54610
AT1G04910
AT1G53130
AT2G41990
AT3G53950
AT5G55190
AT2G17340
AT1G21120
AT5G25050
AT5G20885
AT1G05120
AT1G02640
AT5G25970
AT5G07475
AT1G75230
AT2G42040
AT1G49032
AT2G35260
AT2G32250
AT5G57625
AT1G54000
AT3G52280
AT1G01120
AT1G53830
AT1G54090
AT1G27300
AT2G36720
AT2G36790
AT1G61680
AT1G56600
AT5G52790
AT4G37080
AT2G36490
AT3G44450
AT1G44110
AT1G09440
AT3G59840
AT2G43440
AT5G66390
AT3G13800
AT1G67100
AT1G14990
AT5G60160
AT1G53290
AT1G44575
AT3G61850
AT1G74930
AT1G03590
AT4G14560
AT4G20830
AT5G47100
AT4G39140
AT1G30090
AT3G24040
AT5G09760
AT2G30395
AT4G36360
AT5G55710
AT4G05100
AT5G43050
AT1G65220
AT5G65400
AT1G08760
AT2G19120
AT3G06250
AT5G63940
AT5G19880
AT1G06820
AT2G31880
AT1G56150
AT1G64150
AT3G25910
AT1G20140
AT4G23420
AT3G15357
AT3G48320
AT2G15020
AT1G17170
AT5G44740
AT4G29840
AT1G68190
AT5G55300
AT2G36640
AT5G20720
AT3G11070
AT1G36390
AT3G30720
AT1G07570
AT5G42770
AT4G13580
AT1G55805
AT3G27050
AT1G26370
AT5G38490
AT5G02890
AT1G12530
AT5G15790
AT2G22500
AT1G53260
AT3G23060
AT3G63140
AT4G26288
AT5G54590
AT1G68680
AT3G27710
AT4G01410
AT5G60850
AT3G21620
AT3G17850
AT2G45760
AT5G23980
AT1G79670
AT4G11660
AT5G13370
AT5G20580
AT2G14080
AT5G06340
AT3G22970
AT5G58000
AT1G79260
AT2G43290
AT3G07800
AT2G28890
AT2G46280
AT5G53070
AT5G19500
AT4G29890
AT5G54060
AT3G12990
AT5G53360
AT1G66250
AT5G20400
AT1G67760
AT4G26490
AT5G46130
AT1G23080
AT5G65040
AT4G19870
AT4G38060
AT5G64570
AT2G04675
AT1G16520
AT5G48580
AT3G33520
AT5G48150
AT5G35790
AT3G57200
AT1G74950
AT1G63110
AT3G20810
AT4G01840
AT3G21650
AT4G19050
AT1G07795
AT2G40140
AT2G36570
AT2G45310
AT5G47910
AT2G03310
AT1G76590
AT3G62600
AT4G37410
AT4G26860
AT2G07681
AT5G16150
AT2G31440
AT2G40004
AT2G18750
AT5G23040
AT5G40950
AT3G27320
AT1G70790
AT5G14140
AT1G30870
AT1G78100
AT1G29300
AT3G22275
AT4G12130
AT1G69750
AT5G09220
AT2G24630
AT1G02790
AT5G64130
AT1G58280
AT2G17530
AT1G28150
AT1G56460
AT5G51550
AT3G03370
AT1G49005
AT1G42430
AT1G70270
AT2G40085
AT1G51500
AT1G18080
AT5G57150
AT2G03370
AT2G37035
AT4G22680
AT4G37320
AT4G27800
AT5G67220
AT4G25835
AT1G06980
AT5G19200
AT1G72650
AT3G29575
AT3G02660
AT2G37330
AT1G07910
AT3G25190
AT5G51940
AT5G14110
AT2G24590
AT3G20600
AT5G51920
AT2G26150
AT1G13360
AT1G57980
AT4G15730
AT5G04950
AT1G24460
AT4G17215
AT2G35040
AT5G59830
AT3G23550
AT5G46020
AT3G16450
AT1G30600
AT5G23740
AT5G01500
AT3G08030
AT2G16018
AT4G25500
AT1G35625
AT1G28570
AT5G11780
AT3G43720
AT2G39630
AT3G18630
AT2G01940
AT2G47220
AT5G22500
AT3G29630
AT1G73390
AT4G23340
AT1G28600
AT1G62430
AT3G46030
AT1G12140
AT4G00080
AT1G48590
AT1G76520
AT5G54900
AT3G19860
AT2G24530
AT4G26990
AT4G25490
AT5G17360
AT2G05260
AT5G64920
AT5G58560
AT2G29650
AT1G61560
AT1G60950
AT4G26270
AT5G22120
AT3G49845
AT1G72270
AT5G25260
AT4G24830
AT3G62730
AT3G11560
AT5G19080
AT5G38000
AT5G56452
AT5G04980
AT4G32285
AT5G01160
AT4G01950
AT5G65860
AT1G07870
AT4G30180
AT1G79570
AT5G01220
AT3G55730
AT1G53903
AT5G55450
AT5G43490
AT3G06778
AT5G55500
AT1G19510
AT5G45900
AT5G45160
AT5G01830
AT2G36070
AT1G49210
AT4G00770
AT4G34050
AT3G19650
AT3G10330
AT2G41120
AT1G16650
AT5G25950
AT5G21160
AT5G41260
AT5G19580
AT2G27040
AT3G09560
AT5G46610
AT2G36100
AT3G14550
AT5G15960
AT3G57600
AT4G10400
AT1G73200
AT4G21840
AT5G47930
AT2G35450
AT4G28470
AT1G29380
AT4G25410
AT3G53400
AT5G55900
AT4G01050
AT1G22440
AT5G40640
AT4G32180
AT4G36740
AT2G26200
AT3G03940
AT2G41210
AT3G52840
AT4G24610
AT5G53490
AT5G19920
AT3G44290
AT2G41960
AT1G13400
AT3G12710
AT5G22600
AT1G32170
AT1G11475
AT2G19590
AT3G26810
AT2G48150
AT2G15680
AT3G57010
AT5G51860
AT2G39570
AT3G13640
AT1G63520
AT5G44980
AT2G38185
AT4G18390
AT3G27750
AT5G46170
AT5G03170
AT5G17900
AT5G05480
AT1G13740
AT5G61770
AT5G07060
AT5G53570
AT1G25500
AT5G63750
AT5G45470
AT3G01670
AT3G32980
AT1G60430
AT1G19670
AT1G13020
AT5G24580
AT1G47500
AT1G14740
AT2G24090
AT1G04390
AT3G28080
AT3G06850
AT4G01920
AT1G73100
AT1G30640
AT1G21920
AT3G16140
AT1G50300
AT3G62720
AT1G35180
AT3G23240
AT4G39710
AT3G15690
AT1G12800
AT1G03400
AT1G20696
AT3G28917
AT1G62305
AT1G74440
AT5G03650
AT2G41905
AT2G25110
AT2G18470
AT2G27480
AT4G18060
AT3G43930
AT4G01540
AT3G60420
AT1G62045
AT4G11010
AT2G38220
AT3G46000
AT1G75640
AT4G28630
AT4G18040
AT2G28150
AT5G14700
AT4G02820
AT3G13970
AT5G06780
AT1G75500
AT1G72330
AT2G38170
AT1G09155
AT2G44160
AT4G15545
AT2G43240
AT1G30400
AT4G08455
AT2G24310
AT5G64240
AT3G62090
AT4G00540
AT5G44390
AT2G45050
AT5G13930
AT1G64350
AT5G37680
AT5G03350
AT5G24230
AT4G21510
AT3G58930
AT1G05580
AT3G21360
AT4G33150
AT4G34440
AT2G23940
AT4G24090
AT4G19610
AT5G14090
AT5G57345
AT4G39740
AT1G44350
AT5G43740
AT2G45580
AT5G10020
AT1G56240
AT1G23570
AT1G25054
AT1G48100
AT1G15580
AT1G35530
AT3G15570
AT4G27180
AT1G09245
AT5G16410
AT2G36910
AT5G21970
AT1G08320
AT1G16950
AT1G15400
AT5G04550
AT5G18060
AT5G39930
AT1G50930
AT5G46350
AT3G12300
AT1G28305
AT5G58840
AT3G60850
AT1G21840
AT4G33550
AT1G28440
AT1G13755
AT3G45000
AT3G10470
AT1G62250
AT1G80640
AT5G17460
AT5G14420
AT2G43140
AT5G55070
AT4G39040
AT3G50590
AT5G05790
AT1G02690
AT1G53860
AT1G27740
AT4G37780
AT4G33720
AT3G19500
AT5G26030
AT1G04260
AT5G16140
AT3G52860
AT2G34660
AT3G51990
AT4G34400
AT4G02170
AT3G56410
AT3G22845
AT5G01900
AT3G01680
AT5G41150
AT1G51680
AT1G36180
AT4G39910
AT1G51190
AT4G14080
AT1G17360
AT3G07670
AT5G63060
AT1G53170
AT1G21320
AT2G26850
AT5G07970
AT5G50423
AT2G18196
AT5G16520
AT4G20380
AT3G19515
AT2G46940
AT1G10570
AT2G01818
AT2G14750
AT1G27760
AT1G52300
AT3G01050
AT4G13040
AT4G24490
AT4G28775
AT4G18197
AT5G63850
AT1G07476
AT1G50420
AT1G63680
AT1G22650
AT1G80230
AT3G22200
AT4G12080
AT2G06530
AT2G24990
AT1G58340
AT5G61190
AT2G25510
AT1G67560
AT5G52940
AT3G14520
AT4G27330
AT1G18490
AT2G25700
AT4G24590
AT3G59690
AT2G28680
AT5G18520
AT5G57260
AT3G24630
AT5G28237
AT5G01740
AT3G24520
AT1G56590
AT3G30775
AT1G53390
AT3G23670
AT1G69790
AT3G24070
AT1G75430
AT3G17970
AT3G22890
AT5G06860
AT3G06930
AT3G03470
AT2G19830
AT1G12665
AT2G20515
AT4G14365
AT3G16580
AT3G20840
AT2G04190
AT3G53240
AT1G76810
AT1G54780
AT1G45215
AT2G23560
AT2G32470
AT3G22968
AT3G46280
AT5G02380
AT1G26440
AT1G77990
AT1G23790
AT5G48740
AT4G08510
AT5G45170
AT5G64300
AT4G09650
AT5G01910
AT2G33580
AT5G50860
AT5G57040
AT1G66855
AT1G10740
AT1G64160
AT1G66890
AT2G16990
AT1G53590
AT3G49420
AT5G65830
AT1G45221
AT1G05840
AT5G20935
AT3G26190
AT5G18780
AT1G07705
AT5G28640
AT1G43170
AT2G33060
AT5G08300
AT2G19000
AT3G50350
AT4G30440
AT2G39030
AT2G46800
AT3G25585
AT2G27490
AT3G18250
AT3G23340
AT2G14720
AT1G53310
AT5G64560
AT1G66070
AT3G61182
AT5G25480
AT3G09740
AT5G17770
AT5G22800
AT5G14690
AT5G57330
AT3G62550
AT2G21190
AT5G07950
AT2G04740
AT4G14830
AT1G48740
AT3G25780
AT3G43300
AT2G20000
AT3G47550
AT3G24068
AT5G01430
AT1G51950
AT3G54510
AT5G04470
AT5G35490
AT3G48500
AT3G02890
AT1G64530
AT3G47930
AT1G13340
AT1G20080
AT2G34220
AT2G45380
AT4G26870
AT2G20240
AT2G27535
AT4G02590
AT3G55050
AT2G37170
AT5G35080
AT3G03780
AT1G69870
AT2G38870
AT2G21130
AT3G54790
AT4G09850
AT3G06070
AT4G13370
AT3G62810
AT1G77330
AT1G22690
AT1G32200
AT4G34750
AT2G30933
AT5G23510
AT3G08505
AT1G12560
AT2G30970
AT1G75890
AT4G37730
AT2G16780
AT4G29960
AT2G43780
AT2G26590
AT3G53668
AT1G66230
AT5G33290
AT5G66350
AT5G11860
AT1G60987
AT5G63010
AT5G62350
AT5G16240
AT2G03667
AT2G19450
AT2G37860
AT1G43850
AT5G07420
AT3G12630
AT1G20350
AT4G27680
AT2G33150
AT3G07170
AT3G06180
AT3G22420
AT3G45490
AT3G16690
AT3G47250
AT5G66380
AT2G27840
AT4G17140
AT4G33030
AT3G52230
AT2G27650
AT5G40420
AT3G51325
AT4G37910
AT3G05327
AT4G24510
AT4G26580
AT2G03780
AT3G50150
AT1G05220
AT1G67290
AT4G19640
AT3G62940
AT4G39420
AT1G52830
AT2G30432
AT3G06080
AT1G65486
AT5G58930
AT1G11680
AT1G69800
AT1G44170
AT1G52270
AT5G18490
AT5G61150
AT3G45870
AT1G32050
AT1G31310
AT4G21910
AT5G47090
AT5G56640
AT1G15590
AT5G20040
AT2G14835
AT4G15720
AT3G19250
AT4G15233
AT1G51840
AT5G35210
AT3G61111
AT1G48490
AT1G52560
AT1G63950
AT3G61880
AT2G31130
AT5G66900
AT1G03030
AT3G06370
AT1G71820
AT2G33380
AT5G61010
AT3G43230
AT3G28910
AT5G28060
AT5G23700
AT2G37620
AT5G15980
AT2G37120
AT5G24490
AT1G70940
AT3G11130
AT3G13235
AT5G01620
AT2G19400
AT4G15250
AT2G35780
AT2G23700
AT5G27430
AT3G46590
AT1G18540
AT1G04340
AT4G37300
AT4G24015
AT3G12740
AT1G32930
AT1G79130
AT1G14930
AT1G16750
AT2G39020
AT5G07170
AT3G25950
AT5G56710
AT1G07980
AT2G19260
AT3G12080
AT1G24020
AT5G67070
AT1G62530
AT1G69080
AT4G17810
AT5G43860
AT2G28630
AT2G40970
AT2G32840
AT1G34180
AT5G38435
AT4G38960
AT2G45730
AT4G09560
AT5G22530
AT2G30440
AT4G39130
AT2G28110
AT5G19190
AT1G03457
AT2G01660
AT1G30330
AT5G63990
AT2G03750
AT1G38131
AT4G21800
AT2G22170
AT1G23840
AT2G46590
AT5G10180
AT1G71840
AT5G55290
AT5G57140
AT2G24430
AT4G02730
AT1G59520
AT5G51280
AT3G49690
AT1G43160
AT1G74700
AT1G05870
AT1G24450
AT5G45960
AT2G30400
AT1G04000
AT5G22070
AT1G28210
AT1G49950
AT4G22700
AT2G45570
AT2G18570
AT5G47310
AT4G13210
AT1G53000
AT3G53402
AT1G59750
AT2G02010
AT1G17440
AT5G40360
AT1G24265
AT5G05970
AT1G10950
AT5G01890
AT1G72240
AT4G28760
AT3G63000
AT4G36250
AT2G40780
AT2G33320
AT1G77420
AT5G56450
AT5G15290
AT1G77590
AT2G23840
AT5G51880
AT2G18640
AT5G43920
AT1G18290
AT1G21830
AT5G46220
AT2G42030
AT1G31814
AT3G53720
AT4G26940
AT4G37150
AT2G40550
AT2G46493
AT3G51460
AT1G18000
AT3G08947
AT5G54500
AT3G16950
AT2G34300
AT3G13940
AT2G04700
AT1G18560
AT5G23290
AT3G29100
AT4G15330
AT1G73140
AT3G14690
AT1G52060
AT5G25090
AT4G02880
AT4G39090
AT1G64670
AT5G39990
AT2G39920
AT3G13930
AT5G17440
AT5G37600
AT1G06640
AT4G08520
AT2G38270
AT4G00755
AT3G13040
AT3G50570
AT3G09840
AT5G47920
AT1G26920
AT1G31830
AT3G44730
AT5G16610
AT1G04750
AT3G54600
AT5G39260
AT1G76280
AT2G45190
AT5G51260
AT3G05700
AT2G25409
AT1G45201
AT4G34588
AT2G45340
AT1G54820
AT1G11080
AT1G35210
AT2G20310
AT5G17540
AT1G10560
AT3G54750
AT3G51670
AT2G18380
AT1G56670
AT1G67320
AT5G45360
AT5G65310
AT1G61430
AT2G43330
AT2G37880
AT5G03200
AT5G58630
AT3G11440
AT4G08685
AT1G68540
AT1G79750
AT1G20200
AT1G68238
AT5G23260
AT1G18010
AT4G36850
AT1G55670
AT3G22500
AT3G05220
AT5G17650
AT1G45223
AT2G18876
AT1G06520
AT5G63710
AT4G38825
AT3G48740
AT3G05100
AT5G26160
AT1G65450
AT2G45700
AT3G54200
AT5G49610
AT4G31120
AT2G16200
AT1G78910
AT4G29410
AT4G03070
AT5G38895
AT1G53190
AT2G28560
AT1G55675
AT1G03330
AT5G43320
AT3G20740
AT1G47640
AT1G18850
AT5G65000
AT2G41150
AT5G08320
AT4G32570
AT5G10130
AT5G37660
AT3G46500
AT2G27360
AT3G55950
AT2G32645
AT3G20800
AT5G59360
AT5G24170
AT5G57520
AT1G63000
AT1G14620
AT3G60100
AT1G64810
AT5G47150
AT4G23740
AT5G45910
AT1G03220
AT5G52160
AT3G45780
AT1G52050
AT1G06170
AT3G55230
AT2G42840
AT1G70140
AT1G63260
AT2G28710
AT5G35200
AT3G51130
AT2G46260
AT5G46330
AT3G25655
AT3G44110
AT2G21330
AT1G52470
AT2G12170
AT5G56870
AT1G59890
AT5G57050
AT2G05310
AT5G20640
AT3G13570
AT4G30130
AT2G17620
AT5G15440
AT1G68180
AT1G69710
AT1G18390
AT1G60600
AT2G26470
AT5G26240
AT5G30495
AT4G26240
AT2G21540
AT1G27440
AT1G06950
AT1G21150
AT2G06990
AT5G64400
AT5G27540
AT1G56010
AT3G49750
AT1G77765
AT1G73260
AT5G07380
AT1G70540
AT3G11745
AT1G60070
AT3G13810
AT2G24820
AT3G18680
AT5G25920
AT2G35050
AT5G61110
AT5G13580
AT2G34020
AT1G71910
AT5G12360
AT3G43420
AT1G22940
AT1G26570
AT2G06510
AT2G38360
AT3G58010
AT5G20110
AT1G76405
AT4G11420
AT1G09850
AT5G44580
AT4G22190
AT3G54810
AT5G19740
AT5G64350
AT4G37580
AT5G62320
AT2G46225
AT3G02510
AT5G22608
AT2G35310
AT2G44600
AT2G05070
AT3G25717
AT1G32090
```
