## Supplementary material for "A comprehensive map of preferentially located motifs reveals distinct proximal *cis*-regulatory elements in plants": TTATGTAT_containing_gene_set.txt

```
#Occurences of TTATGTAT between -385 and -280 (positions relative to the transcription start site)
#341 sequences with TTATGTAT in this interval
#1.73% of the sequences in promoter set with TTATGTAT (set with 19736 sequences)
AT1G69710
AT2G36070
AT2G33320
AT1G65220
AT3G04190
AT1G18850
AT1G55580
AT2G01200
AT5G17900
AT4G27140
AT1G13540
AT3G01690
AT1G21150
AT1G06645
AT5G64570
AT1G64530
AT5G49450
AT2G36910
AT4G33110
AT5G58860
AT5G40420
AT2G17590
AT3G44450
AT4G24140
AT4G15160
AT5G64920
AT4G15720
AT1G31300
AT1G07480
AT1G63520
AT5G32619
AT4G01540
AT3G62460
AT3G19650
AT1G18540
AT2G35050
AT3G28100
AT3G50770
AT5G61760
AT1G35180
AT4G28750
AT1G44790
AT3G60900
AT3G19250
AT2G43140
AT4G08770
AT3G19515
AT1G53903
AT5G49350
AT5G30495
AT4G29480
AT5G15790
AT1G10570
AT1G65140
AT1G10090
AT4G02730
AT1G27650
AT2G04530
AT5G42860
AT3G49690
AT5G09672
AT4G24590
AT1G61065
AT5G65360
AT4G15165
AT2G44770
AT4G02170
AT2G41650
AT1G62430
AT2G43360
AT5G45300
AT3G49350
AT3G51750
AT3G14860
AT5G17540
AT5G08300
AT2G03360
AT1G14910
AT1G15810
AT1G01610
AT1G66750
AT2G30270
AT1G35550
AT5G03760
AT1G21528
AT3G48510
AT5G59090
AT3G46060
AT2G06990
AT5G22500
AT5G62320
AT1G29120
AT3G62640
AT4G12735
AT4G29890
AT4G12670
AT1G22200
AT5G35603
AT1G70270
AT5G08320
AT3G21500
AT2G16370
AT2G41350
AT1G21120
AT2G38550
AT5G12360
AT1G21480
AT1G74950
AT5G57040
AT3G50110
AT3G26170
AT2G19520
AT1G52830
AT5G49610
AT5G17020
AT5G65590
AT3G61010
AT5G56300
AT5G17640
AT2G36790
AT5G22780
AT5G55070
AT1G32330
AT4G09830
AT3G27770
AT3G24690
AT3G49540
AT5G55300
AT2G20840
AT5G39680
AT1G77510
AT1G67030
AT1G69310
AT1G19350
AT2G28150
AT1G60950
AT3G58070
AT3G47510
AT3G07090
AT1G31880
AT1G68820
AT5G59510
AT1G75890
AT1G65090
AT3G47250
AT2G19120
AT3G55230
AT5G27860
AT2G47510
AT2G15910
AT2G25510
AT4G30440
AT4G08460
AT1G66070
AT3G22275
AT2G22840
AT3G22260
AT3G24070
AT2G27360
AT1G77840
AT1G64430
AT3G60420
AT1G04880
AT2G33750
AT2G35530
AT4G28405
AT3G01180
AT1G11080
AT5G28640
AT2G25110
AT4G39850
AT4G33720
AT2G05310
AT3G51050
AT5G15160
AT1G66150
AT1G22620
AT2G30432
AT5G37890
AT5G61770
AT2G26870
AT1G04000
AT3G59845
AT1G56010
AT5G06050
AT5G24260
AT3G26930
AT1G44050
AT2G33830
AT3G08943
AT5G20935
AT3G48320
AT3G45870
AT5G10960
AT5G64640
AT1G79130
AT1G04910
AT1G53885
AT5G56000
AT4G24490
AT1G48490
AT1G50732
AT4G37700
AT2G15780
AT3G12740
AT3G20840
AT3G50940
AT1G31310
AT5G65685
AT1G50120
AT4G25835
AT5G64050
AT3G54200
AT3G52470
AT1G61260
AT4G31360
AT3G08947
AT1G07080
AT1G31280
AT5G49448
AT1G61680
AT1G54090
AT3G57130
AT5G20330
AT2G21800
AT5G24530
AT5G18490
AT1G76280
AT1G67320
AT4G18630
AT1G22990
AT4G17900
AT3G13640
AT1G17360
AT1G63000
AT1G25500
AT1G12140
AT2G45340
AT1G15860
AT3G54750
AT4G25410
AT5G28237
AT4G33450
AT1G26370
AT5G59360
AT5G46170
AT2G03370
AT2G18876
AT2G24310
AT1G57660
AT2G27490
AT4G39130
AT5G52160
AT1G73670
AT5G54062
AT5G10180
AT3G26160
AT1G17840
AT3G53110
AT4G01840
AT5G25260
AT1G62045
AT1G15590
AT4G30180
AT5G04140
AT3G26330
AT4G26490
AT5G01770
AT5G55450
AT1G36922
AT5G35220
AT1G52470
AT1G62500
AT5G15440
AT3G53620
AT3G26180
AT3G23340
AT4G34215
AT1G07200
AT1G12800
AT1G73360
AT5G42810
AT3G62940
AT1G20190
AT5G52110
AT1G61300
AT2G14835
AT1G03170
AT1G44575
AT5G65860
AT3G05840
AT1G35530
AT2G16890
AT2G04630
AT1G29440
AT5G09760
AT1G18750
AT1G06640
AT4G12080
AT4G21500
AT2G13810
AT5G14690
AT1G27740
AT2G37860
AT2G34280
AT4G09620
AT4G28760
AT1G07930
AT1G28150
AT5G09670
AT1G12560
AT3G03170
AT3G05220
AT2G28480
AT1G53180
AT3G03340
AT1G35625
AT3G22845
AT1G77145
AT3G04860
AT5G20040
AT2G28630
AT1G21840
AT3G46030
AT1G80270
AT1G23260
AT4G01410
AT5G50310
AT5G57790
AT2G36100
AT5G15820
AT3G56600
AT3G53480
AT3G47350
AT3G44590
AT1G73210
AT5G05030
AT1G65295
AT5G53070
AT1G32050
AT4G15730
```
