## Supplementary material for "A comprehensive map of preferentially located motifs reveals distinct proximal *cis*-regulatory elements in plants": TTATGTGG_containing_gene_set.txt

```
#Occurences of TTATGTGG between -195 and -122 (positions relative to the transcription start site)
#74 sequences with TTATGTGG in this interval
#0.37% of the sequences in promoter set with TTATGTGG (set with 19736 sequences)
AT1G50280
AT1G08770
AT2G37990
AT5G50800
AT5G48385
AT3G50685
AT5G15725
AT1G05140
AT4G22666
AT3G11530
AT1G27630
AT5G59820
AT5G14170
AT2G12200
AT1G79350
AT2G16676
AT3G08730
AT3G62990
AT5G60350
AT1G73700
AT5G56490
AT3G15395
AT2G42790
AT1G72670
AT4G15396
AT1G22480
AT1G63057
AT3G13130
AT1G24577
AT4G25010
AT3G13040
AT5G26340
AT1G29910
AT2G11810
AT1G30000
AT5G65140
AT2G16280
AT4G03410
AT1G36622
AT1G53430
AT5G61270
AT3G16730
AT5G46410
AT1G65840
AT2G47470
AT4G37060
AT5G01600
AT3G05936
AT5G65158
AT4G22270
AT5G05570
AT5G27630
AT3G21150
AT1G78530
AT4G17430
AT5G52330
AT2G03821
AT1G05560
AT3G01600
AT4G03090
AT1G63055
AT4G38500
AT4G33300
AT1G30860
AT3G26020
AT5G45690
AT2G27270
AT3G15390
AT3G01180
AT2G18328
AT1G25530
AT1G03130
AT3G01185
AT2G37220
```
