## Supplementary material for "A comprehensive map of preferentially located motifs reveals distinct proximal *cis*-regulatory elements in plants": TTATTAAA_containing_gene_set.txt

```
#Occurences of TTATTAAA between -151 and -87 (positions relative to the transcription start site)
#478 sequences with TTATTAAA in this interval
#2.42% of the sequences in promoter set with TTATTAAA (set with 19736 sequences)
AT5G15470
AT4G14440
AT1G20823
AT2G40520
AT1G03740
AT1G47290
AT4G13550
AT2G47760
AT5G41400
AT1G67865
AT2G39310
AT2G40830
AT2G01570
AT3G44870
AT3G20020
AT5G37590
AT2G23030
AT2G41770
AT3G22570
AT3G19030
AT5G15730
AT4G31790
AT1G49720
AT4G01080
AT5G14480
AT4G36800
AT5G62300
AT1G05770
AT3G10500
AT1G75890
AT5G22830
AT2G47770
AT1G79620
AT2G07240
AT2G28630
AT4G31730
AT1G68830
AT5G67560
AT4G38690
AT4G16640
AT2G25700
AT1G01400
AT1G75410
AT4G10450
AT4G23490
AT1G34780
AT4G05420
AT5G54890
AT1G67920
AT1G26230
AT2G19820
AT2G27190
AT5G12010
AT3G53470
AT1G75280
AT2G01750
AT5G66950
AT5G48330
AT2G36370
AT4G34160
AT1G80410
AT5G25757
AT4G22680
AT3G23130
AT4G27435
AT5G10210
AT4G14120
AT5G16310
AT4G02620
AT1G12270
AT4G12560
AT1G23290
AT3G53580
AT5G42240
AT1G17345
AT3G59360
AT2G46770
AT5G16810
AT3G02700
AT4G31020
AT5G53250
AT2G19880
AT1G44760
AT5G06270
AT1G04810
AT2G07180
AT4G00755
AT2G20770
AT4G17670
AT2G23310
AT5G01380
AT5G01850
AT1G60985
AT4G03340
AT1G70180
AT1G66280
AT1G04940
AT2G24260
AT4G02710
AT1G26770
AT5G49280
AT2G32040
AT3G52910
AT4G25840
AT3G26590
AT2G05310
AT3G27350
AT3G46500
AT5G17550
AT5G51580
AT1G68760
AT3G27000
AT4G34265
AT3G09900
AT1G70420
AT1G73960
AT1G30200
AT1G13110
AT4G27460
AT4G10840
AT5G42630
AT5G11670
AT1G26945
AT5G39680
AT5G66750
AT2G31725
AT5G67030
AT5G05980
AT5G16290
AT1G73680
AT5G44040
AT1G69120
AT5G66530
AT3G58900
AT4G26210
AT4G24204
AT5G06440
AT1G27160
AT3G08680
AT4G32780
AT3G52030
AT3G07100
AT3G17152
AT1G47280
AT3G62990
AT5G02610
AT2G32220
AT1G10890
AT1G32740
AT5G49525
AT5G48310
AT1G78930
AT5G60520
AT1G01990
AT3G12920
AT3G01420
AT2G30980
AT1G70920
AT2G15570
AT5G57015
AT4G25720
AT1G08985
AT4G18100
AT3G05800
AT1G07010
AT5G46050
AT3G53690
AT2G32940
AT3G04420
AT3G27890
AT3G13435
AT3G59640
AT4G36110
AT1G06960
AT5G43730
AT1G62710
AT1G11160
AT4G31805
AT3G07360
AT3G16280
AT3G06750
AT3G50660
AT3G55646
AT3G46110
AT5G42785
AT3G13160
AT5G45280
AT1G21670
AT3G06820
AT3G20310
AT5G59180
AT1G16780
AT5G67220
AT3G19360
AT4G37400
AT1G22930
AT2G02790
AT2G39130
AT2G31390
AT5G23680
AT3G21500
AT2G02630
AT5G48960
AT1G21510
AT1G78100
AT5G04180
AT5G14690
AT3G19480
AT1G06000
AT4G37890
AT1G12470
AT1G77640
AT1G74088
AT3G47000
AT5G25140
AT5G18480
AT4G30890
AT1G05690
AT5G45980
AT1G52150
AT3G45140
AT5G64730
AT1G54890
AT1G31280
AT1G16370
AT4G25800
AT2G36910
AT3G05090
AT1G62200
AT1G44542
AT5G05657
AT1G04910
AT1G26190
AT2G34520
AT1G76480
AT5G55380
AT5G40530
AT2G42280
AT1G12620
AT5G50665
AT3G06250
AT5G59450
AT5G15680
AT2G22500
AT1G12850
AT4G11370
AT2G30820
AT5G11240
AT1G04520
AT1G05577
AT1G62170
AT1G57600
AT5G36220
AT5G46870
AT3G29400
AT1G15470
AT4G11220
AT5G07820
AT3G22760
AT5G40060
AT5G19390
AT2G41900
AT2G28460
AT5G20820
AT3G48195
AT5G14760
AT4G35470
AT5G22920
AT3G12990
AT4G15417
AT3G62630
AT1G08750
AT1G10740
AT1G72550
AT1G51810
AT5G07710
AT1G29310
AT5G23240
AT5G43290
AT1G22065
AT1G62820
AT2G32430
AT1G31820
AT1G77145
AT2G43018
AT4G30680
AT2G43190
AT1G22920
AT5G26667
AT2G48070
AT1G11572
AT3G26690
AT5G67630
AT5G21130
AT4G36640
AT3G27470
AT2G29410
AT2G36050
AT2G25420
AT5G11970
AT1G32200
AT1G68600
AT3G18860
AT1G69920
AT3G08850
AT2G11810
AT1G63470
AT3G46300
AT1G69040
AT1G52080
AT5G45530
AT1G76150
AT5G67140
AT2G44830
AT1G01010
AT1G17280
AT1G17110
AT5G05760
AT5G65925
AT3G59470
AT3G21380
AT3G32180
AT5G39970
AT5G11930
AT3G11950
AT1G60060
AT3G27150
AT5G42150
AT1G23410
AT3G25910
AT5G19480
AT2G46450
AT2G41310
AT5G21482
AT1G49050
AT1G78980
AT1G03055
AT5G63870
AT3G21770
AT1G04080
AT5G27540
AT5G42650
AT2G05710
AT1G64350
AT2G02500
AT1G04230
AT5G65207
AT1G63380
AT2G37370
AT3G23880
AT3G50320
AT1G10200
AT5G67640
AT1G49260
AT1G77525
AT5G03470
AT4G34950
AT1G45190
AT2G40510
AT5G35100
AT1G22100
AT1G75710
AT5G17050
AT3G58260
AT2G14830
AT5G64100
AT4G09160
AT4G13660
AT1G23280
AT1G68880
AT4G16420
AT1G26830
AT2G15780
AT1G56700
AT2G24490
AT4G12070
AT2G29460
AT1G02660
AT2G18360
AT5G47435
AT1G14580
AT5G06330
AT1G18270
AT5G16250
AT3G43600
AT5G23690
AT4G39780
AT1G53300
AT3G19350
AT4G16470
AT2G39010
AT3G14030
AT5G58575
AT5G49220
AT4G34180
AT5G55280
AT2G24420
AT5G57660
AT1G69930
AT1G20110
AT4G19030
AT3G22060
AT2G22840
AT1G10270
AT1G30240
AT1G18100
AT3G09920
AT5G19120
AT3G32980
AT3G27070
AT5G52545
AT5G40190
AT3G47990
AT1G21980
AT3G49940
AT5G60690
AT3G09140
AT5G28850
AT3G54620
AT2G43020
AT3G07880
AT2G03830
AT2G42290
AT5G25080
AT3G09980
AT3G14840
AT5G13970
AT5G04000
AT1G23950
AT4G01250
AT1G71015
AT4G00895
AT4G38080
AT4G37120
AT5G57950
AT1G03520
AT3G07370
AT3G11990
AT3G61360
AT2G37570
AT1G23040
AT4G17740
AT1G24430
AT2G16225
AT4G38000
AT2G14690
AT5G17890
AT1G01200
AT5G19180
AT5G55510
AT1G22300
AT3G02540
AT1G26620
AT2G33480
AT3G18080
AT5G46060
AT3G55690
AT3G23955
AT5G15265
AT1G13195
AT2G05250
AT1G74990
AT5G01360
AT1G04620
AT2G39000
AT4G23270
AT5G17560
AT2G37600
AT1G68810
AT1G51350
AT5G65687
AT5G15510
AT2G35585
AT5G57230
AT5G67160
AT3G14720
AT5G53080
AT5G63050
```
