## Supplementary material for "A comprehensive map of preferentially located motifs reveals distinct proximal *cis*-regulatory elements in plants": TTATTAGA_containing_gene_set.txt

```
#Occurences of TTATTAGA between -299 and -254 (positions relative to the transcription start site)
#149 sequences with TTATTAGA in this interval
#0.75% of the sequences in promoter set with TTATTAGA (set with 19736 sequences)
AT5G41340
AT1G24620
AT4G16790
AT5G39990
AT2G38185
AT3G59060
AT4G22930
AT5G46150
AT1G31710
AT4G10730
AT1G02080
AT1G43130
AT3G03620
AT4G08025
AT4G17695
AT1G61160
AT4G08685
AT3G11470
AT2G24060
AT4G15450
AT3G47700
AT1G45223
AT5G01790
AT2G21150
AT2G27200
AT1G48070
AT5G22650
AT4G04930
AT1G77940
AT3G24200
AT1G08800
AT5G45550
AT2G17290
AT2G16270
AT3G46060
AT2G02300
AT5G62840
AT5G44575
AT2G46880
AT3G25070
AT2G28890
AT5G61880
AT1G75860
AT1G16770
AT2G27140
AT3G25540
AT3G26660
AT3G55580
AT2G32380
AT3G05530
AT1G58250
AT3G21465
AT4G38260
AT1G71690
AT2G37120
AT4G20860
AT4G22330
AT3G50210
AT5G63990
AT1G32150
AT3G05930
AT1G60987
AT1G75820
AT3G06250
AT3G43610
AT3G55850
AT1G53285
AT1G06440
AT5G02590
AT4G16807
AT3G62690
AT5G61120
AT1G76090
AT1G45221
AT1G52260
AT2G16400
AT1G49032
AT3G58120
AT5G47560
AT1G55690
AT5G65240
AT4G35190
AT4G09570
AT5G40250
AT4G27260
AT4G13920
AT4G12550
AT1G09645
AT4G26220
AT3G14550
AT1G72880
AT2G30600
AT1G25370
AT5G61990
AT1G33440
AT5G17050
AT1G23170
AT1G59650
AT5G67130
AT5G45960
AT3G07670
AT5G04710
AT1G55610
AT4G31370
AT3G14590
AT2G37020
AT2G40815
AT1G53190
AT1G80450
AT1G07260
AT1G69790
AT5G41330
AT3G54950
AT2G26530
AT1G45215
AT1G68795
AT1G12580
AT5G45790
AT2G19700
AT3G24280
AT1G55450
AT4G30820
AT1G19710
AT5G15910
AT3G50590
AT1G12970
AT3G26150
AT4G09760
AT3G07510
AT4G29190
AT1G52760
AT1G54500
AT5G54800
AT2G03870
AT1G10020
AT1G60900
AT1G70030
AT4G36790
AT2G23450
AT1G76260
AT2G44240
AT4G32850
AT4G11760
AT3G25220
AT5G10300
AT4G29110
AT5G07690
AT4G01026
AT4G20880
```
