## Supplementary material for "A comprehensive map of preferentially located motifs reveals distinct proximal *cis*-regulatory elements in plants": TTATTAGC_containing_gene_set.txt

```
#Occurences of TTATTAGC between -225 and -124 (positions relative to the transcription start site)
#125 sequences with TTATTAGC in this interval
#0.63% of the sequences in promoter set with TTATTAGC (set with 19736 sequences)
AT1G66130
AT4G23890
AT4G34412
AT4G27690
AT2G22370
AT5G56360
AT4G09580
AT2G10970
AT5G46420
AT5G66470
AT4G28330
AT5G13330
AT2G44330
AT5G21222
AT5G10820
AT3G13990
AT1G51340
AT1G48740
AT5G48670
AT4G33000
AT1G24145
AT2G20870
AT5G60450
AT5G66570
AT2G28700
AT5G07990
AT4G36730
AT3G14075
AT3G53030
AT4G26370
AT1G74050
AT3G46090
AT1G59870
AT4G00460
AT1G06320
AT1G64840
AT1G70070
AT3G43720
AT5G53060
AT1G78150
AT3G60830
AT5G01290
AT5G61670
AT1G73630
AT4G02650
AT1G03830
AT5G07390
AT3G60910
AT4G02020
AT4G36070
AT4G09900
AT5G48560
AT2G36330
AT4G37240
AT2G46620
AT3G19590
AT1G77220
AT1G53035
AT1G34046
AT1G45180
AT5G15400
AT4G26320
AT1G66060
AT5G57440
AT4G18590
AT4G10010
AT5G01250
AT2G25450
AT2G16005
AT1G72130
AT5G50290
AT1G77540
AT1G22520
AT5G06180
AT3G52920
AT2G31840
AT1G35530
AT1G26880
AT3G03650
AT5G19630
AT1G64910
AT5G36930
AT2G20450
AT3G01590
AT5G44430
AT5G48460
AT3G15810
AT1G80560
AT5G61440
AT1G80570
AT1G37150
AT5G62560
AT5G25560
AT5G45600
AT3G47590
AT1G19010
AT5G15210
AT1G70590
AT3G52210
AT5G64740
AT2G40170
AT1G22440
AT3G45310
AT2G26530
AT5G19990
AT5G37500
AT5G54100
AT3G19480
AT4G35180
AT2G22230
AT5G03210
AT4G03566
AT2G31260
AT1G32410
AT2G42720
AT4G05460
AT5G15802
AT1G80450
AT3G10250
AT2G41830
AT3G16370
AT4G09170
AT1G80420
AT3G26100
AT3G14080
```
