## Supplementary material for "A comprehensive map of preferentially located motifs reveals distinct proximal *cis*-regulatory elements in plants": TTATTATA_containing_gene_set.txt

```
#Occurences of TTATTATA between -47 and -28 (positions relative to the transcription start site)
#154 sequences with TTATTATA in this interval
#0.78% of the sequences in promoter set with TTATTATA (set with 19736 sequences)
AT5G07140
AT2G23740
AT5G54630
AT1G18910
AT2G26580
AT1G71050
AT3G52190
AT4G34350
AT5G48910
AT1G77870
AT4G00430
AT2G29995
AT1G08200
AT4G33820
AT1G70540
AT3G24740
AT3G48460
AT4G39040
AT3G51240
AT1G34790
AT5G55460
AT3G18860
AT5G15030
AT2G14540
AT4G34570
AT1G47710
AT4G01210
AT4G30170
AT3G58450
AT1G63830
AT5G57230
AT1G77060
AT2G47360
AT4G13195
AT4G27720
AT5G12330
AT1G79050
AT4G39770
AT4G29285
AT1G21600
AT5G45095
AT2G02040
AT4G00620
AT3G16460
AT1G52040
AT2G33420
AT3G60300
AT1G36640
AT2G46410
AT2G32650
AT2G02820
AT3G61230
AT5G49820
AT3G58830
AT1G05060
AT3G08990
AT1G55580
AT1G27090
AT1G21610
AT5G21130
AT1G63840
AT2G20960
AT3G60330
AT1G80280
AT1G63380
AT1G72130
AT5G62550
AT4G16141
AT4G38210
AT4G18510
AT5G20850
AT1G04555
AT5G51950
AT1G29800
AT5G10930
AT1G64950
AT1G05550
AT1G53300
AT5G02280
AT2G01400
AT5G17860
AT1G14130
AT1G49130
AT4G01430
AT5G52580
AT2G42170
AT5G17540
AT5G35790
AT5G53320
AT1G77390
AT3G57130
AT3G03270
AT4G37910
AT1G75370
AT3G19340
AT1G67230
AT3G20310
AT1G05020
AT2G29910
AT1G54990
AT2G43018
AT4G28680
AT3G12400
AT2G47240
AT1G53460
AT1G19770
AT2G24260
AT2G28110
AT4G39235
AT3G05741
AT1G22460
AT2G32280
AT5G22530
AT3G14310
AT2G27330
AT5G05190
AT3G20865
AT5G17165
AT1G49320
AT2G28550
AT4G15330
AT1G79060
AT1G44970
AT3G46000
AT3G14560
AT4G17230
AT5G16790
AT1G61820
AT1G22890
AT4G23840
AT2G32830
AT5G40830
AT5G44250
AT3G50150
AT5G56790
AT1G73230
AT2G19880
AT2G37360
AT4G35560
AT1G11800
AT5G26200
AT1G23147
AT3G43240
AT5G24260
AT2G18390
AT3G62460
AT1G73390
AT2G43020
AT4G38800
AT1G28130
AT5G44820
AT2G46990
AT1G22640
AT5G09980
```
