## Supplementary material for "A comprehensive map of preferentially located motifs reveals distinct proximal *cis*-regulatory elements in plants": TTATTCAT_containing_gene_set.txt

```
#Occurences of TTATTCAT between -462 and -317 (positions relative to the transcription start site)
#450 sequences with TTATTCAT in this interval
#2.28% of the sequences in promoter set with TTATTCAT (set with 19736 sequences)
AT5G04140
AT2G23390
AT1G64710
AT4G33820
AT1G24190
AT3G57720
AT4G15420
AT2G35940
AT1G21880
AT5G43420
AT1G22290
AT4G21580
AT1G47900
AT5G44750
AT2G41130
AT3G62499
AT2G20230
AT4G31370
AT1G28815
AT5G67140
AT1G65960
AT3G15850
AT5G01790
AT1G26300
AT4G15248
AT3G06040
AT1G11280
AT1G26796
AT2G36460
AT2G03680
AT3G01740
AT3G30841
AT3G20670
AT5G06390
AT1G17745
AT1G49470
AT3G48560
AT5G36770
AT5G46940
AT5G45630
AT2G04039
AT4G26100
AT5G09250
AT3G04030
AT1G50630
AT3G18890
AT4G01440
AT2G27710
AT2G39445
AT2G44590
AT5G54760
AT1G10750
AT3G43430
AT5G50410
AT5G53750
AT5G06230
AT3G51940
AT4G22290
AT2G04032
AT2G22090
AT5G53500
AT2G24692
AT1G55350
AT1G19430
AT4G38600
AT5G59760
AT1G36060
AT5G05110
AT2G23360
AT1G29910
AT5G12000
AT1G08125
AT1G35310
AT5G65860
AT1G52420
AT5G50120
AT3G60050
AT4G10090
AT2G29380
AT1G29750
AT1G48600
AT2G42190
AT5G38195
AT1G65985
AT5G51080
AT2G44230
AT3G08630
AT1G11190
AT2G15170
AT2G32400
AT5G38060
AT1G25580
AT5G55070
AT1G12920
AT2G05590
AT1G65000
AT5G52670
AT5G57345
AT2G16850
AT4G07868
AT4G19038
AT3G22620
AT4G16050
AT4G17940
AT1G74680
AT5G55120
AT1G35140
AT3G56040
AT4G17010
AT5G35790
AT2G34790
AT3G59940
AT5G03910
AT5G15410
AT5G05180
AT1G13550
AT2G40080
AT3G26100
AT2G42460
AT5G11980
AT4G03140
AT5G26180
AT5G54010
AT5G04990
AT5G17920
AT4G28500
AT1G09780
AT4G14040
AT3G56190
AT1G18700
AT1G16610
AT3G09220
AT5G14390
AT4G25910
AT1G68480
AT5G27760
AT4G20380
AT3G23730
AT2G02148
AT4G28405
AT1G62330
AT4G11980
AT1G54440
AT3G52250
AT5G24860
AT1G13060
AT1G01380
AT1G52695
AT5G26940
AT3G03430
AT3G27710
AT3G18470
AT1G15500
AT4G39320
AT5G60980
AT3G19360
AT1G66540
AT2G36050
AT2G03890
AT1G04430
AT1G75190
AT1G70690
AT1G63220
AT5G39510
AT1G49400
AT3G10250
AT1G64990
AT1G47640
AT1G06550
AT4G37235
AT3G08943
AT4G15470
AT1G34180
AT3G51870
AT4G36860
AT5G03500
AT2G39570
AT1G60950
AT1G49010
AT5G15710
AT5G20540
AT4G08950
AT1G62970
AT3G27100
AT3G14362
AT2G32410
AT2G36390
AT1G27710
AT1G20880
AT4G23570
AT5G49630
AT1G18520
AT3G25805
AT1G12140
AT5G53370
AT4G14270
AT3G16800
AT5G64030
AT2G18220
AT2G02540
AT2G28355
AT4G08240
AT5G11080
AT4G39420
AT3G22400
AT1G73110
AT3G02480
AT5G21150
AT2G27130
AT4G17660
AT5G04110
AT5G08370
AT2G01670
AT1G60660
AT5G12190
AT3G62860
AT5G06970
AT2G25680
AT1G27700
AT4G39240
AT3G20100
AT2G30695
AT5G37770
AT2G38640
AT1G71480
AT3G07850
AT1G71380
AT2G39200
AT3G07310
AT1G36380
AT2G38960
AT3G50140
AT4G31570
AT3G50820
AT2G01710
AT1G56650
AT3G62750
AT4G32272
AT2G44500
AT2G24120
AT5G57130
AT1G80620
AT3G06080
AT3G62100
AT5G05965
AT4G27440
AT2G18020
AT5G12900
AT5G24660
AT3G54020
AT4G04460
AT4G00660
AT5G19040
AT1G33980
AT1G03340
AT5G58130
AT3G13550
AT5G40900
AT2G39020
AT4G31110
AT1G79830
AT3G04480
AT4G29550
AT4G37820
AT5G33390
AT3G23310
AT4G03050
AT2G44800
AT3G18640
AT1G01300
AT1G76890
AT2G03340
AT3G07570
AT3G24120
AT4G34260
AT3G50570
AT1G17120
AT5G07560
AT4G08555
AT5G65880
AT5G45560
AT3G02800
AT1G10540
AT1G70280
AT5G67420
AT2G21240
AT5G14090
AT5G40710
AT4G17990
AT5G46790
AT1G70300
AT3G52610
AT3G18440
AT4G28950
AT5G59470
AT5G64020
AT3G20340
AT3G15380
AT1G72550
AT4G37550
AT5G22140
AT3G53490
AT1G12560
AT1G12860
AT2G05790
AT5G42850
AT1G73430
AT3G11020
AT2G17680
AT3G51970
AT2G40340
AT1G56210
AT3G51440
AT3G16570
AT3G16170
AT2G40316
AT2G44240
AT5G21140
AT5G45030
AT4G25500
AT3G13640
AT3G20450
AT4G25770
AT5G16500
AT5G07900
AT2G28940
AT2G35630
AT1G58220
AT5G66490
AT2G30395
AT1G63780
AT1G09390
AT5G57160
AT3G55500
AT5G51510
AT5G60920
AT5G38300
AT5G47250
AT2G20420
AT1G80630
AT3G50760
AT5G01950
AT3G04580
AT3G53342
AT1G05140
AT1G75790
AT3G17668
AT5G48070
AT2G15580
AT5G58250
AT2G26700
AT5G25840
AT1G01480
AT1G53760
AT5G66640
AT5G22600
AT5G16520
AT1G72300
AT2G02140
AT5G44740
AT1G58280
AT4G22110
AT2G26070
AT2G45800
AT2G45170
AT1G33811
AT2G30490
AT5G16440
AT4G03945
AT5G16590
AT2G43290
AT3G46180
AT1G12020
AT5G51740
AT5G39785
AT2G43580
AT5G17210
AT2G36885
AT3G42860
AT5G15700
AT2G21140
AT5G49620
AT1G12010
AT4G30230
AT5G44670
AT1G24060
AT1G48970
AT1G48598
AT5G42600
AT1G58037
AT5G22830
AT2G04700
AT4G08290
AT5G60460
AT1G12410
AT1G73680
AT4G24265
AT5G18200
AT5G28840
AT2G20142
AT5G10410
AT3G08640
AT5G08710
AT2G21330
AT3G52930
AT4G18890
AT5G39360
AT2G34730
AT1G07000
AT5G60170
AT3G30180
AT3G26000
AT4G15053
AT4G06744
AT2G32350
AT5G06060
AT5G05170
AT2G48150
AT3G57150
AT4G10270
AT4G04745
AT2G16790
AT3G58500
AT2G01620
AT1G12550
AT2G36145
AT5G14430
AT1G01840
AT5G07680
AT2G15760
AT3G22570
AT5G11900
AT1G66680
AT3G48420
AT3G12400
AT5G57625
AT3G42790
AT1G13609
AT4G17240
AT2G34350
AT4G10895
AT3G27520
AT1G71140
AT3G57320
AT3G26030
AT3G45490
AT3G27320
AT3G07090
AT5G05590
AT2G43720
```
