## Supplementary material for "A comprehensive map of preferentially located motifs reveals distinct proximal *cis*-regulatory elements in plants": TTATTCGA_containing_gene_set.txt

```
#Occurences of TTATTCGA between -327 and -307 (positions relative to the transcription start site)
#30 sequences with TTATTCGA in this interval
#0.15% of the sequences in promoter set with TTATTCGA (set with 19736 sequences)
AT3G13437
AT4G13020
AT5G13900
AT3G60600
AT5G12260
AT5G15400
AT4G34560
AT4G22360
AT1G10560
AT3G55690
AT3G24500
AT1G09690
AT4G28460
AT1G80900
AT1G47330
AT5G08430
AT2G07708
AT3G29375
AT5G16140
AT5G22555
AT5G18900
AT4G32470
AT5G06410
AT3G03990
AT5G14110
AT5G16150
AT1G53780
AT3G03440
AT3G03810
AT3G44940
```
