## Supplementary material for "A comprehensive map of preferentially located motifs reveals distinct proximal *cis*-regulatory elements in plants": TTATTGAC_containing_gene_set.txt

```
#Occurences of TTATTGAC between -187 and -136 (positions relative to the transcription start site)
#87 sequences with TTATTGAC in this interval
#0.44% of the sequences in promoter set with TTATTGAC (set with 19736 sequences)
AT2G47630
AT5G08180
AT1G21550
AT3G25250
AT5G46680
AT3G49490
AT1G80940
AT4G16440
AT2G26850
AT3G20070
AT3G07000
AT5G02850
AT3G47820
AT1G22970
AT4G18630
AT1G70410
AT5G50120
AT1G58430
AT2G05400
AT4G16270
AT1G05320
AT5G56180
AT3G49890
AT5G07410
AT2G32040
AT3G10030
AT5G10270
AT4G36150
AT3G15115
AT3G05270
AT5G18960
AT5G44660
AT1G13310
AT5G65090
AT5G02610
AT5G54585
AT5G11360
AT1G03870
AT3G08650
AT5G42870
AT4G02820
AT5G67330
AT5G01100
AT2G42320
AT2G33770
AT5G66760
AT3G05510
AT1G27950
AT3G25882
AT2G23430
AT4G01595
AT1G52080
AT3G58100
AT1G06840
AT2G32390
AT3G58140
AT1G73530
AT3G16390
AT5G43780
AT4G08850
AT5G13380
AT2G21880
AT1G61820
AT4G15248
AT1G77682
AT1G22300
AT1G07175
AT3G11480
AT3G12570
AT1G32940
AT5G24230
AT2G16790
AT3G57690
AT5G43730
AT5G19172
AT1G14670
AT3G06380
AT1G60200
AT5G65790
AT1G24764
AT4G15230
AT1G24600
AT4G33710
AT3G57870
AT3G52400
AT4G34230
AT5G15240
```
