## Supplementary material for "A comprehensive map of preferentially located motifs reveals distinct proximal *cis*-regulatory elements in plants": TTATTGG_containing_gene_set.txt

```
#Occurences of TTATTGG between -157 and -46 (positions relative to the transcription start site)
#1028 sequences with TTATTGG in this interval
#5.21% of the sequences in promoter set with TTATTGG (set with 19736 sequences)
AT3G10610
AT3G45140
AT3G26660
AT2G38620
AT4G03280
AT5G50250
AT5G14610
AT1G03290
AT1G80770
AT2G35585
AT4G14096
AT3G12050
AT1G80700
AT5G64610
AT1G30260
AT1G76280
AT5G37440
AT1G55915
AT1G26550
AT2G41420
AT1G24040
AT4G01040
AT4G17310
AT5G07450
AT1G10710
AT2G01110
AT4G26870
AT5G03790
AT2G17420
AT2G13720
AT2G46400
AT3G50670
AT3G44550
AT1G01730
AT3G18940
AT3G52050
AT1G68300
AT4G09980
AT3G29970
AT5G17870
AT2G39570
AT4G23840
AT2G03890
AT1G27120
AT1G21580
AT5G02380
AT4G32870
AT5G26980
AT1G47260
AT3G42150
AT4G37930
AT1G30610
AT1G05970
AT1G33340
AT1G17285
AT1G03710
AT3G07440
AT3G47850
AT1G61640
AT5G53170
AT1G03982
AT5G11670
AT3G53500
AT3G44510
AT1G51080
AT5G28919
AT1G06470
AT5G06760
AT5G45720
AT2G04160
AT1G09580
AT1G51070
AT3G18190
AT5G24520
AT1G64230
AT5G66090
AT3G49600
AT4G30950
AT5G47700
AT5G58250
AT3G06040
AT5G05330
AT1G56510
AT5G57815
AT5G65860
AT1G32230
AT2G39960
AT2G07340
AT1G07980
AT3G13275
AT2G05210
AT1G14990
AT1G32928
AT2G27030
AT1G33440
AT2G23200
AT3G52960
AT3G43700
AT1G04270
AT2G31800
AT2G39930
AT3G10800
AT2G31220
AT1G29700
AT1G24050
AT1G54460
AT3G50340
AT3G28080
AT5G65170
AT2G44520
AT4G37890
AT1G65310
AT5G39970
AT3G04040
AT4G34900
AT5G35900
AT1G56200
AT2G44180
AT5G63280
AT2G41490
AT3G51730
AT3G61180
AT4G39235
AT2G23420
AT5G56840
AT5G26330
AT4G38970
AT5G64370
AT1G63980
AT5G52890
AT2G17360
AT2G13550
AT4G02880
AT1G14160
AT5G52960
AT3G56240
AT2G28590
AT5G25470
AT1G69450
AT3G50530
AT2G44310
AT3G26340
AT3G15290
AT1G77420
AT1G52920
AT5G24650
AT5G05310
AT4G33905
AT1G76400
AT1G57860
AT4G20330
AT3G14830
AT3G42630
AT1G13755
AT5G12260
AT1G25500
AT1G02010
AT4G27940
AT2G25270
AT2G30440
AT5G43130
AT2G46490
AT3G13672
AT1G59359
AT2G39500
AT5G23120
AT3G45030
AT1G03180
AT4G17960
AT3G11480
AT4G01130
AT3G09350
AT5G09400
AT2G34780
AT2G19530
AT4G00231
AT4G11920
AT5G60510
AT4G35290
AT5G24810
AT3G62400
AT3G62690
AT3G54190
AT4G34910
AT3G56260
AT1G80340
AT2G45770
AT2G42950
AT2G42450
AT3G27430
AT1G68030
AT5G60450
AT2G40270
AT2G40690
AT3G23220
AT1G47670
AT3G29630
AT5G17930
AT4G17520
AT3G52600
AT1G56290
AT4G39730
AT4G03635
AT1G26650
AT2G29600
AT5G24770
AT1G63240
AT2G36050
AT1G01940
AT2G40090
AT3G15690
AT4G38020
AT5G10740
AT4G27790
AT1G65890
AT5G27360
AT4G16070
AT1G70340
AT3G20300
AT1G79720
AT1G53670
AT4G28610
AT5G63135
AT4G32130
AT3G53400
AT2G02540
AT2G01730
AT2G35050
AT4G10320
AT1G03130
AT2G35920
AT2G38950
AT5G50240
AT1G05835
AT2G02790
AT5G60050
AT2G46240
AT4G26650
AT3G17300
AT1G23360
AT5G40370
AT1G27461
AT5G16610
AT5G43680
AT1G29880
AT1G04790
AT3G17830
AT5G08120
AT4G02720
AT4G21320
AT3G22740
AT3G50685
AT1G52340
AT5G42790
AT1G44750
AT5G35390
AT4G27585
AT3G62840
AT3G57490
AT4G32295
AT4G19210
AT4G00830
AT5G65650
AT3G55920
AT3G24560
AT3G04400
AT5G25140
AT1G55928
AT1G11905
AT5G57570
AT1G62040
AT4G00560
AT4G29070
AT1G08125
AT2G01720
AT3G45080
AT5G59480
AT1G77140
AT1G77410
AT3G03000
AT1G27680
AT3G57200
AT3G53280
AT1G69490
AT1G52830
AT1G03630
AT3G53020
AT5G09730
AT4G24750
AT2G20960
AT3G50850
AT2G27500
AT3G26430
AT3G24170
AT4G03320
AT1G20640
AT2G29560
AT3G57130
AT1G26300
AT2G23780
AT5G01230
AT5G45390
AT2G21290
AT4G16420
AT1G09850
AT5G49780
AT5G49620
AT5G23540
AT2G18750
AT3G01370
AT2G39851
AT4G34340
AT4G15140
AT4G08960
AT3G44100
AT5G21950
AT1G06135
AT1G58684
AT5G66250
AT1G20960
AT5G07090
AT1G80060
AT1G31835
AT5G50330
AT5G01920
AT1G19485
AT4G39590
AT1G30890
AT1G61780
AT5G17920
AT4G30220
AT5G67310
AT1G51200
AT1G79260
AT4G03330
AT2G38170
AT1G55350
AT1G78895
AT3G60740
AT1G55250
AT5G37740
AT5G06310
AT3G25290
AT5G45140
AT5G14440
AT5G16940
AT5G55565
AT3G51171
AT1G22680
AT4G35335
AT5G03290
AT1G20430
AT5G57450
AT2G02160
AT1G55205
AT5G03350
AT5G45730
AT2G47220
AT3G56870
AT3G59550
AT5G54920
AT1G31500
AT2G23440
AT1G80350
AT4G39230
AT3G46830
AT5G10400
AT5G22875
AT3G01360
AT2G21280
AT4G35210
AT3G07090
AT5G20450
AT5G53030
AT5G22370
AT5G37370
AT1G54360
AT1G28670
AT3G53740
AT4G12340
AT2G17240
AT5G17340
AT4G25250
AT5G15840
AT1G03880
AT5G23140
AT5G16030
AT1G68790
AT2G26140
AT4G29520
AT4G21800
AT4G23700
AT3G19160
AT4G14360
AT5G55610
AT1G05540
AT5G57030
AT3G01340
AT2G28000
AT5G05010
AT4G17410
AT1G60640
AT1G64185
AT5G18600
AT3G54440
AT3G61820
AT2G13360
AT2G32920
AT1G22220
AT1G58250
AT3G08880
AT3G56860
AT1G28090
AT5G57630
AT5G59613
AT3G01130
AT3G22590
AT1G21460
AT4G30000
AT5G17300
AT1G11780
AT1G16970
AT3G52110
AT4G37510
AT2G46640
AT5G19210
AT4G02700
AT3G62970
AT3G54540
AT3G48930
AT3G05090
AT5G54060
AT2G30000
AT3G55060
AT3G19810
AT1G48450
AT1G04985
AT5G35400
AT1G09780
AT3G24360
AT1G57540
AT5G18520
AT2G43020
AT4G28640
AT4G01990
AT2G24530
AT5G41280
AT3G60810
AT3G22410
AT3G52480
AT5G05800
AT5G53400
AT2G21250
AT3G55890
AT5G16550
AT2G39740
AT1G12810
AT5G15970
AT4G10070
AT1G14790
AT1G30640
AT4G15955
AT4G28510
AT1G04190
AT1G11900
AT1G07840
AT5G15320
AT4G33350
AT3G10985
AT1G54490
AT3G11120
AT1G55190
AT5G55920
AT5G01130
AT1G80630
AT5G18140
AT3G20670
AT3G25990
AT5G12890
AT1G64520
AT1G27435
AT4G02725
AT2G45730
AT4G16830
AT4G00370
AT5G42070
AT1G77940
AT3G25545
AT2G26730
AT3G16980
AT1G75330
AT2G22970
AT5G57460
AT2G44060
AT3G07460
AT1G78680
AT1G04950
AT1G47330
AT1G79730
AT1G18360
AT4G28410
AT4G09500
AT4G26840
AT5G37980
AT1G07830
AT5G40210
AT2G22470
AT5G13200
AT1G73090
AT3G56020
AT4G01897
AT2G29960
AT3G24820
AT5G35630
AT3G18215
AT5G47320
AT3G12170
AT1G65000
AT2G29470
AT5G66860
AT3G17740
AT3G03270
AT5G08290
AT1G66820
AT5G43140
AT2G32140
AT5G08565
AT3G48210
AT4G35440
AT2G47990
AT3G25660
AT5G64510
AT5G36180
AT2G29400
AT4G36890
AT2G34960
AT2G39330
AT1G67290
AT1G56145
AT5G10920
AT2G13810
AT3G25740
AT3G09630
AT5G66420
AT3G51850
AT1G64510
AT2G33400
AT1G76300
AT5G09850
AT5G58240
AT3G25920
AT3G26450
AT5G01810
AT1G28660
AT2G41650
AT1G51060
AT5G08280
AT1G48520
AT5G56380
AT4G32250
AT3G06030
AT4G18375
AT5G43730
AT1G52030
AT5G26742
AT4G02580
AT2G46040
AT4G36830
AT4G36420
AT2G27430
AT4G24510
AT5G13370
AT4G23850
AT5G55430
AT1G65483
AT3G49250
AT5G59840
AT3G59200
AT4G15430
AT3G53030
AT5G22300
AT4G28310
AT5G55860
AT3G56190
AT3G59920
AT1G11310
AT1G26640
AT2G21150
AT5G38980
AT1G08700
AT3G04170
AT2G18670
AT3G44190
AT1G62750
AT5G47250
AT3G22845
AT3G12600
AT5G26700
AT5G52520
AT3G42170
AT5G40300
AT4G38980
AT1G75060
AT1G31440
AT5G51880
AT3G18165
AT4G01920
AT5G18630
AT3G13450
AT1G18290
AT4G12110
AT5G60980
AT3G24315
AT5G25840
AT5G61130
AT5G13070
AT3G04910
AT1G65260
AT5G49610
AT3G12140
AT2G33435
AT1G24460
AT2G03760
AT1G18520
AT1G23460
AT4G23820
AT5G58800
AT2G17390
AT3G18680
AT1G05205
AT3G62120
AT5G53450
AT1G77320
AT5G20640
AT4G31580
AT2G37120
AT1G55620
AT2G47570
AT1G73670
AT1G34130
AT3G26410
AT1G12560
AT2G35060
AT5G09225
AT1G59750
AT1G66920
AT3G28230
AT1G71690
AT2G29210
AT4G08910
AT5G60150
AT1G18990
AT5G04950
AT5G13970
AT3G56730
AT5G40760
AT5G15200
AT1G74260
AT5G62880
AT5G32440
AT3G17626
AT1G65845
AT3G21160
AT3G59050
AT5G53700
AT1G08750
AT3G14430
AT4G30470
AT5G04490
AT3G49010
AT5G53592
AT1G49500
AT5G67320
AT1G06530
AT5G65410
AT4G36430
AT3G22930
AT3G59540
AT5G19390
AT1G75335
AT2G35810
AT5G37300
AT1G15772
AT3G17510
AT5G40550
AT2G01120
AT5G09230
AT2G25710
AT4G36650
AT4G34830
AT1G02180
AT2G21385
AT3G62920
AT3G10730
AT1G56450
AT3G46780
AT5G22250
AT1G55760
AT1G64090
AT4G26430
AT5G20540
AT1G47720
AT5G06830
AT2G42690
AT5G38900
AT5G43860
AT5G40270
AT5G55140
AT2G38330
AT1G26762
AT1G10890
AT5G20330
AT3G44560
AT1G55360
AT2G29630
AT2G34280
AT2G46230
AT3G28070
AT5G05780
AT3G62910
AT1G49650
AT4G22260
AT5G23060
AT2G24680
AT3G29035
AT1G58983
AT4G21340
AT5G40160
AT1G53190
AT3G07600
AT3G20220
AT1G01210
AT4G22790
AT5G24710
AT5G26731
AT1G78300
AT2G23930
AT3G28100
AT1G43860
AT3G09150
AT4G13170
AT4G11880
AT3G60540
AT4G00460
AT5G40480
AT4G20340
AT3G49790
AT1G29310
AT2G13560
AT5G48335
AT1G68640
AT3G52860
AT3G05360
AT1G01810
AT5G20580
AT1G05500
AT3G27280
AT3G57150
AT2G40020
AT1G51950
AT4G14420
AT5G18110
AT3G58380
AT4G16050
AT1G52300
AT3G57910
AT1G70460
AT5G19840
AT4G04620
AT5G59560
AT4G02220
AT5G23230
AT2G26540
AT5G65480
AT2G30790
AT3G10260
AT3G26420
AT2G23100
AT4G26860
AT5G56940
AT3G14780
AT3G04630
AT3G12040
AT3G45020
AT3G27416
AT5G23520
AT4G04930
AT1G08710
AT1G12855
AT5G41650
AT3G46560
AT1G28490
AT1G70190
AT4G35750
AT4G14660
AT2G16760
AT5G39610
AT1G17880
AT5G52450
AT1G17890
AT5G46750
AT1G09830
AT5G55490
AT4G15000
AT2G23820
AT2G24190
AT1G60080
AT3G50960
AT1G52930
AT3G44460
AT1G45230
AT2G32400
AT5G51260
AT1G76730
AT1G35780
AT4G02930
AT5G39040
AT5G04760
AT3G50950
AT1G01930
AT3G53402
AT3G52040
AT1G22410
AT5G04720
AT1G12920
AT3G08943
AT5G63120
AT3G23255
AT5G41685
AT3G14980
AT5G53200
AT2G24860
AT1G13580
AT4G31500
AT5G60490
AT1G20065
AT5G58350
AT5G44780
AT1G62020
AT1G75630
AT5G47450
AT1G06190
AT2G15400
AT4G00840
ATMG00410
AT4G18520
AT3G60510
AT1G72340
AT5G05000
AT1G33410
AT1G13620
AT5G16950
AT1G54050
AT1G22690
AT3G58510
AT1G67280
AT3G45060
AT1G30880
AT2G03690
AT2G24040
AT1G31840
AT1G49850
AT1G13690
AT2G22540
AT3G04770
AT1G73920
AT5G21900
AT2G19130
AT1G18580
AT1G15550
AT1G05940
AT1G08460
AT1G55530
AT4G18100
AT5G39760
AT5G40690
AT2G34050
AT3G57810
AT4G02080
AT4G12670
AT5G08630
AT5G07020
AT1G16510
AT2G25850
AT2G01410
AT1G75420
AT1G77750
AT2G16900
AT4G23650
AT3G05910
AT5G11890
AT3G58940
AT1G29900
AT3G22160
AT3G53560
AT2G31130
AT1G02130
AT2G05520
AT4G36790
AT1G63260
AT5G51950
AT1G60260
AT5G45970
AT3G16700
AT3G51330
AT1G26540
AT3G25900
AT4G18430
AT1G26570
AT2G07690
AT3G11950
AT5G47630
AT1G78900
AT5G64180
AT5G60880
AT5G52440
AT1G75180
AT4G29220
AT4G18440
AT5G03770
AT5G48010
AT4G02210
AT2G26840
AT1G54260
AT1G30240
AT5G40200
AT5G42270
AT1G78010
AT1G28580
AT3G48750
AT3G22240
AT5G42880
AT3G09730
AT2G17550
AT5G27980
AT5G16570
AT2G16730
AT2G03470
AT4G26270
AT5G64250
AT4G24960
AT5G22608
AT1G74160
AT1G67710
AT1G09330
AT3G50930
AT4G34840
AT1G51130
AT2G35040
AT3G62600
AT1G09660
AT2G23093
AT3G29330
AT1G18480
AT5G50800
AT1G47580
AT2G15560
AT5G60430
AT3G29320
AT3G28130
AT3G01780
AT3G09100
AT1G62840
AT3G49240
AT1G53710
AT3G48630
AT5G62810
AT5G58510
AT5G26990
AT2G34090
AT3G26840
AT3G20290
AT4G31985
AT1G16420
AT3G58270
AT1G06990
AT5G02590
AT2G14760
AT1G52750
AT5G58330
AT1G07615
AT1G21720
AT1G53720
AT5G54640
AT1G62150
AT5G23900
AT3G19400
AT3G58550
AT1G33330
AT2G29710
AT1G29220
AT2G35215
AT3G51250
AT4G29160
AT5G44785
AT4G08940
AT3G26990
AT4G28703
AT1G77590
AT3G18520
AT3G59052
AT1G07110
AT5G35460
AT4G31080
AT3G15220
AT2G41000
AT4G17060
AT5G62300
AT3G59210
AT2G26430
AT4G28260
AT1G47340
AT4G38690
AT5G64650
AT5G47880
AT4G30280
AT5G10745
AT5G44530
AT1G04930
AT2G42770
AT4G03180
AT5G47150
AT1G48650
AT3G14280
AT4G21910
AT1G28960
AT5G38530
AT2G43018
```
