## Supplementary material for "A comprehensive map of preferentially located motifs reveals distinct proximal *cis*-regulatory elements in plants": TTATTGGG_containing_gene_set.txt

```
#Occurences of TTATTGGG between -148 and -37 (positions relative to the transcription start site)
#454 sequences with TTATTGGG in this interval
#2.30% of the sequences in promoter set with TTATTGGG (set with 19736 sequences)
AT2G29400
AT1G29900
AT5G24650
AT3G25900
AT1G13690
AT5G35400
AT4G29070
AT3G12600
AT1G02130
AT1G28090
AT5G42270
AT5G05780
AT3G62620
AT3G57810
AT5G23230
AT5G46750
AT1G77750
AT5G64370
AT1G76730
AT3G49010
AT1G30260
AT3G14860
AT5G52960
AT1G07110
AT1G58684
AT1G52340
AT3G49470
AT3G58940
AT1G77420
AT3G25660
AT5G16550
AT1G04950
AT5G58250
AT5G24810
AT4G28510
AT3G13275
AT1G79260
AT5G53200
AT5G23900
AT2G46240
AT5G18140
AT3G17626
AT2G26430
AT2G34780
AT5G37440
AT4G12340
AT3G12050
AT3G06030
AT1G68640
AT3G26430
AT2G24190
AT1G54260
AT3G54190
AT4G02220
AT2G39930
AT5G43860
AT1G75670
AT1G69588
AT1G77410
AT1G65000
AT3G11120
AT4G04620
AT2G21280
AT4G30950
AT2G17240
AT1G55190
AT3G27280
AT1G13620
AT3G10610
AT5G66420
AT4G12670
AT5G03290
AT3G49240
AT4G03635
AT3G19810
AT1G53720
AT1G05940
AT2G42450
AT4G19210
AT4G10070
AT4G20330
AT3G17830
AT2G23780
AT5G53400
AT5G53700
AT5G66250
AT2G19530
AT2G46490
AT1G47640
AT3G26420
AT2G17360
AT3G18680
AT3G53740
AT1G26550
AT5G59613
AT4G03280
AT5G18110
AT5G22875
AT4G21800
AT3G57150
AT2G16760
AT3G56860
AT1G53710
AT1G18520
AT2G01110
AT5G63510
AT3G16980
AT1G55250
AT1G66820
AT2G41650
AT1G57540
AT5G13370
AT3G49250
AT2G46230
AT1G18290
AT1G77320
AT1G68030
AT1G23360
AT3G56190
AT3G18940
AT1G79720
AT1G07615
AT3G09630
AT2G39960
AT3G56870
AT5G05010
AT5G13070
AT4G31080
AT1G64510
AT1G20065
AT4G27790
AT5G15200
AT1G55620
AT2G01120
AT3G10730
AT5G57460
AT5G54920
AT4G09980
AT5G14440
AT2G01730
AT1G70190
AT5G57030
AT1G07840
AT1G78010
AT4G15000
AT1G53785
AT1G26540
AT3G53560
AT4G23840
AT4G12110
AT3G48930
AT3G57490
AT1G14990
AT5G40200
AT2G37270
AT1G62840
AT5G50250
AT1G21580
AT2G21290
AT4G02930
AT2G44310
AT5G63280
AT5G13970
AT5G04490
AT1G53670
AT1G76300
AT3G46560
AT4G03180
AT5G41650
AT4G02725
AT4G38020
AT5G09850
AT2G47990
AT1G08460
AT2G45730
AT1G64520
AT1G45230
AT5G12290
AT1G01810
AT1G49850
AT4G31580
AT3G48680
AT4G34840
AT1G57860
AT1G10710
AT5G17870
AT2G15400
AT5G60980
AT1G01210
AT3G01340
AT1G55928
AT2G30440
AT2G26140
AT5G64760
AT3G11745
AT1G75330
AT4G39235
AT5G53180
AT1G52920
AT3G18520
AT1G74260
AT5G67170
AT4G02720
AT5G59560
AT3G25920
AT1G63970
AT2G07340
AT3G24830
AT1G75180
AT1G33410
AT2G32400
AT3G54540
AT2G42950
AT5G64610
AT1G09660
AT5G05000
AT3G52050
AT2G45770
AT4G25740
AT5G47320
AT1G32230
AT5G51280
AT4G33040
AT3G42150
AT3G01780
AT3G04770
AT5G08290
AT1G65483
AT1G79730
AT1G21720
AT3G26450
AT1G60640
AT3G13450
AT4G21320
AT1G28490
AT4G39230
AT1G60080
AT5G08630
AT3G20220
AT2G07690
AT1G73670
AT2G07000
AT5G42790
AT3G61180
AT1G26570
AT3G48210
AT4G08960
AT4G36420
AT4G02080
AT1G80630
AT5G25470
AT1G78895
AT3G44100
AT5G55920
AT4G18100
AT1G20430
AT1G58983
AT1G75335
AT1G09330
AT1G78900
AT3G07440
AT5G50240
AT5G26030
AT2G01720
AT3G11950
AT1G08710
AT1G30640
AT3G62120
AT3G17300
AT3G14430
AT3G43700
AT1G01940
AT3G62400
AT4G17390
AT5G58240
AT1G24050
AT3G60740
AT1G08040
AT2G38170
AT1G19485
AT5G57815
AT3G56020
AT1G51130
AT5G01920
AT5G44785
AT5G11890
AT4G01130
ATMG00410
AT2G20960
AT1G07830
AT5G07090
AT1G01930
AT3G18165
AT5G17930
AT3G62840
AT1G54050
AT2G32140
AT5G66090
AT1G76280
AT3G54440
AT5G57450
AT3G62910
AT3G52960
AT3G14720
AT3G17740
AT5G56940
AT1G47340
AT3G58510
AT5G06310
AT1G73655
AT4G02210
AT3G42170
AT1G52930
AT2G28000
AT1G48650
AT3G42630
AT1G54360
AT4G32250
AT3G62920
AT4G23820
AT3G50960
AT4G35335
AT5G47700
AT1G02180
AT5G65650
AT5G52440
AT4G03320
AT5G55600
AT1G80060
AT5G51880
AT1G68790
AT3G26410
AT1G28580
AT1G16970
AT1G01230
AT2G38330
AT5G14610
AT2G44180
AT5G08120
AT3G47850
AT2G31130
AT4G26840
AT2G37120
AT1G48520
AT5G51950
AT3G60810
AT5G53450
AT1G26762
AT4G11920
AT3G44190
AT1G26640
AT4G20340
AT4G00840
AT1G31835
AT3G27430
AT5G47630
AT5G58330
AT5G55610
AT3G53500
AT2G27030
AT4G31985
AT5G01230
AT1G04985
AT5G08280
AT3G45030
AT5G49620
AT5G07450
AT2G23093
AT5G15320
AT5G58800
AT5G26742
AT5G05310
AT3G10985
AT2G39500
AT3G26990
AT1G72340
AT1G63980
AT1G59359
AT3G06040
AT3G04400
AT2G39570
AT4G37510
AT3G01360
AT5G16940
AT1G26650
AT4G27585
AT2G21150
AT5G60430
AT2G40590
AT2G25740
AT5G40370
AT1G24267
AT2G41000
AT1G80860
AT3G15220
AT4G08940
AT5G41685
AT5G52520
AT1G47720
AT3G04500
AT1G26300
AT2G17350
AT3G09350
AT5G62810
AT3G27180
AT5G64650
AT3G52860
AT3G24820
AT5G63135
AT1G30610
AT5G60450
AT3G52040
AT1G24040
AT3G28230
AT2G40090
AT4G23850
AT3G52480
AT2G21250
AT1G29220
AT5G03770
AT1G59750
AT4G39730
AT4G17410
AT5G02590
AT5G62300
AT3G15290
AT4G00830
AT5G04720
AT5G16950
AT1G54490
AT1G11310
AT5G24710
AT2G23930
AT4G22260
AT1G17285
AT3G01130
AT2G24530
AT1G75630
AT1G47330
AT5G45390
AT1G04190
AT4G17520
AT1G08700
AT5G54060
AT2G23820
AT2G26540
AT1G29880
AT5G52890
AT5G05800
AT3G10940
AT3G57910
AT5G64250
AT1G03630
AT3G01370
```
