## Supplementary material for "A comprehensive map of preferentially located motifs reveals distinct proximal *cis*-regulatory elements in plants": TTATTGT_containing_gene_set.txt

```
#Occurences of TTATTGT between -415 and -274 (positions relative to the transcription start site)
#1313 sequences with TTATTGT in this interval
#6.65% of the sequences in promoter set with TTATTGT (set with 19736 sequences)
AT5G28470
AT1G25470
AT2G13800
AT1G77250
AT5G49810
AT4G28640
AT2G34910
AT1G25472
AT3G03305
AT5G26880
AT5G45280
AT5G24650
AT3G20640
AT5G45910
AT1G61770
AT3G27906
AT5G03820
AT5G23900
AT1G08450
AT1G79330
AT4G18710
AT5G21100
AT5G47790
AT5G03050
AT5G44920
AT3G62820
AT1G57770
AT4G22860
AT5G12980
AT1G30610
AT4G21870
AT1G15660
AT1G21000
AT1G14730
AT5G11150
AT1G21680
AT5G49460
AT3G12630
AT2G24070
AT2G03350
AT5G39960
AT3G17060
AT3G52170
AT1G72970
AT3G28210
AT1G64880
AT5G17870
AT1G20440
AT3G30180
AT5G48690
AT5G26240
AT3G25860
AT3G26742
AT1G11160
AT5G35930
AT3G60240
AT4G25730
AT4G36160
AT3G25140
AT3G22415
AT4G37010
AT3G47670
AT1G06923
AT1G58225
AT5G60910
AT2G24765
AT3G25545
AT4G32620
AT4G02830
AT5G33210
AT1G49200
AT3G11745
AT5G18310
AT1G70820
AT3G02220
AT4G36860
AT4G23300
AT1G21920
AT3G17520
AT2G24690
AT3G02610
AT3G16100
AT1G50510
AT4G28430
AT3G05640
AT2G45200
AT1G55120
AT2G36550
AT1G12950
AT1G27390
AT2G30440
AT3G20380
AT1G76080
AT2G32690
AT2G30942
AT3G13275
AT1G67190
AT2G42975
AT4G37280
AT5G39570
AT5G27495
AT2G11000
AT1G73560
AT5G23840
AT1G44760
AT1G67740
AT2G43440
AT1G73670
AT2G21840
AT4G25050
AT4G18460
AT3G02160
AT1G06420
AT1G10190
AT1G17130
AT3G18780
AT2G29650
AT2G01140
AT3G49950
AT1G13440
AT2G35830
AT1G53730
AT1G74070
AT4G24750
AT1G70370
AT1G72040
AT1G71310
AT2G01640
AT1G77460
AT5G02170
AT4G02810
AT2G01710
AT5G56840
AT2G14050
AT2G47190
AT3G61028
AT1G31910
AT5G23730
AT4G33550
AT1G69820
AT5G24780
AT1G24330
AT2G46380
AT3G49030
AT3G15340
AT5G52780
AT1G73730
AT2G34630
AT1G29910
AT1G02080
AT3G14310
AT1G11200
AT5G63130
AT5G50670
AT5G49990
AT3G23180
AT4G09820
AT1G13270
AT2G20680
AT5G09230
AT2G23148
AT4G25020
AT1G03445
AT1G26290
AT2G35000
AT5G19140
AT5G52520
AT4G17480
AT5G53310
AT3G22780
AT4G33050
AT4G33950
AT2G38905
AT2G27590
AT1G15120
AT5G45170
AT3G23490
AT2G20840
AT3G51950
AT2G17590
AT3G03240
AT1G26920
AT5G17460
AT3G51880
AT1G21730
AT2G27040
AT5G58600
AT5G40390
AT5G58380
AT1G10360
AT3G61370
AT3G17880
AT2G46920
AT3G55110
AT5G11900
AT1G69690
AT1G58848
AT3G48280
AT3G53040
AT2G21850
AT2G34060
AT5G41140
AT1G49960
AT5G02010
AT3G07195
AT1G62740
AT5G38180
AT2G04800
AT5G24000
AT2G35060
AT2G47590
AT1G72070
AT1G63310
AT5G49150
AT2G02955
AT5G08565
AT3G53280
AT1G77850
AT1G10570
AT2G39300
AT5G59670
AT3G06570
AT5G03680
AT2G02990
AT4G24020
AT2G40540
AT2G22240
AT1G27460
AT3G21670
AT5G11380
AT2G15790
AT5G57840
AT2G02250
AT5G55630
AT2G41120
AT5G04850
AT5G47680
AT1G23190
AT1G29660
AT1G47250
AT1G04310
AT2G02690
AT5G17860
AT2G36985
AT3G20890
AT5G50570
AT3G04350
AT5G11640
AT5G22350
AT1G28135
AT2G26450
AT2G45710
AT5G21950
AT1G63180
AT5G62500
AT5G66540
AT5G42850
AT3G29260
AT5G19460
AT3G54780
AT4G13460
AT5G11850
AT1G65840
AT1G68120
AT5G15820
AT1G53170
AT1G77800
AT1G07830
AT4G29740
AT2G42030
AT2G03730
AT4G21926
AT1G76340
AT1G76560
AT1G10230
AT4G21560
AT4G16450
AT5G13450
AT2G27320
AT3G18040
AT1G14630
AT3G20840
AT1G02690
AT5G43350
AT4G39260
AT1G51510
AT5G07400
AT1G80260
AT5G51890
AT4G22640
AT5G65920
AT1G32730
AT5G67150
AT2G28400
AT4G25910
AT1G09794
AT1G52760
AT3G47910
AT4G38420
AT3G22840
AT2G03360
AT3G10195
AT5G60970
AT2G20360
AT3G47350
AT2G42700
AT1G64700
AT1G09520
AT2G35530
AT5G61510
AT3G28070
AT5G22580
AT2G27550
AT4G00050
AT4G17785
AT4G26890
AT4G16146
AT2G46600
AT5G14700
AT5G52320
AT5G59613
AT2G23680
AT2G24945
AT2G37035
AT2G39800
AT4G35970
AT1G11590
AT2G36355
AT2G28230
AT3G13310
AT1G03457
AT2G10930
AT3G19990
AT2G13540
AT4G18350
AT5G64500
AT2G30505
AT2G28900
AT5G18065
AT5G23540
AT1G11020
AT5G37850
AT4G18890
AT3G49360
AT2G30340
AT5G47760
AT3G60080
AT4G26600
AT1G31550
AT5G10625
AT1G52690
AT3G19810
AT2G41230
AT5G16240
AT2G24600
AT5G63410
AT1G64080
AT2G39720
AT1G30473
AT5G22060
AT4G33210
AT5G52210
AT3G17940
AT1G19860
AT4G08170
AT5G55132
AT1G04880
AT5G62640
AT4G17330
AT3G15610
AT1G28120
AT1G04645
AT3G01690
AT4G18650
AT5G03560
AT5G10900
AT4G06634
AT2G44870
AT3G25100
AT5G48990
AT4G32272
AT4G25672
AT5G66110
AT1G08620
AT3G19250
AT1G30280
AT3G56180
AT3G19400
AT4G10840
AT1G73740
AT5G51220
AT2G30370
AT3G48450
AT4G35070
AT5G64920
AT1G26620
AT3G51790
AT2G47510
AT3G47500
AT1G68480
AT2G28320
AT1G03103
AT4G37640
AT5G60810
AT5G54590
AT5G41270
AT4G21970
AT5G24300
AT3G22120
AT3G42180
AT1G79110
AT4G00840
AT5G46730
AT3G07010
AT1G51580
AT5G37950
AT1G57660
AT3G14840
AT3G48100
AT1G49990
AT2G31480
AT3G03510
AT3G11030
AT5G57790
AT3G02280
AT5G55135
AT5G39880
AT1G20620
AT1G06690
AT5G27930
AT3G55800
AT4G28365
AT4G24820
AT3G62170
AT3G50700
AT1G07340
AT2G23800
AT3G56000
AT4G16850
AT4G38330
AT1G74540
AT3G09830
AT4G06598
AT5G24910
AT4G34600
AT2G26750
AT1G02700
AT3G51820
AT5G56300
AT4G31020
AT3G16280
AT1G79530
AT3G22960
AT3G62770
AT2G04360
AT3G20350
AT1G65920
AT5G18270
AT1G22880
AT2G25450
AT3G53780
AT2G44000
AT3G24500
AT2G15050
AT3G13062
AT1G34210
AT2G41620
AT4G02780
AT3G10520
AT2G23180
AT5G47540
AT2G18280
AT2G37050
AT2G48160
AT1G03240
AT3G58650
AT3G52620
AT1G77710
AT1G44910
AT1G55840
ATMG00410
AT4G29720
AT5G40650
AT2G30350
AT5G37660
AT1G02510
AT2G24940
AT1G75410
AT3G52120
AT3G23670
AT1G52820
AT5G22380
AT3G26270
AT5G01500
AT1G14820
AT1G62050
AT5G19010
AT1G64900
AT3G04240
AT5G13750
AT5G48630
AT4G25390
AT2G11910
AT3G57920
AT5G53130
AT2G40090
AT3G11890
AT5G28150
AT1G13580
AT2G41510
AT3G12750
AT5G17530
AT2G36410
AT1G58120
AT5G44710
AT4G15975
AT3G47295
AT1G14210
AT4G13000
AT1G51200
AT3G26000
AT4G24880
AT2G43490
AT1G78300
AT4G36540
AT1G02770
AT4G34360
AT2G20120
AT2G34655
AT3G58010
AT3G01050
AT2G27450
AT3G51160
AT5G47120
AT2G24460
AT1G78895
AT2G30720
AT1G59124
AT4G33940
AT5G67260
AT2G35910
AT5G60950
AT2G21410
AT5G20000
AT1G21310
AT1G64990
AT3G03050
AT1G33780
AT3G53580
AT1G51130
AT5G55730
AT1G67035
AT1G63090
AT5G64390
AT2G40080
AT5G61660
AT3G54560
AT3G19300
AT1G47380
AT5G42570
AT5G40820
AT1G22480
AT3G53340
AT1G54710
AT5G35732
AT5G03360
AT3G53080
AT1G60200
AT2G37560
AT5G39950
AT5G50030
AT2G43110
AT5G23870
AT4G28410
AT1G55360
AT4G28940
AT2G29440
AT3G28120
AT1G58070
AT1G04680
AT3G08680
AT1G79690
AT1G55265
AT2G05790
AT2G40340
AT4G29540
AT3G46010
AT1G67850
AT3G11560
AT3G09120
AT4G11740
AT4G28950
AT4G30690
AT3G27100
AT5G59010
AT1G71840
AT1G58370
AT2G35230
AT2G21655
AT1G61260
AT1G09010
AT5G48670
AT3G63110
AT4G28395
AT2G22910
AT3G06150
AT3G18870
AT5G06910
AT4G10110
AT2G27020
AT1G69490
AT1G55480
AT1G20300
AT3G09690
AT2G24285
AT5G48570
AT1G76860
AT2G40140
AT5G58470
AT3G19020
AT5G38550
AT3G01020
AT1G36310
AT3G25640
AT5G23740
AT3G61670
AT4G03250
AT2G33550
AT4G10640
AT4G33070
AT3G04560
AT1G18360
AT4G01026
AT1G31750
AT1G79700
AT1G63990
AT2G28671
AT1G09090
AT2G36295
AT3G02750
AT2G44710
AT1G13710
AT4G38770
AT4G18520
AT2G17110
AT2G45650
AT5G04490
AT2G34730
AT2G47000
AT1G70750
AT4G13590
AT5G20950
AT5G55250
AT5G67050
AT5G04810
AT5G02710
AT1G09155
AT5G65340
AT3G52180
AT2G40070
AT4G24660
AT1G13330
AT1G61140
AT1G77240
AT4G17650
AT5G54070
AT4G34040
AT1G58280
AT1G28380
AT4G29270
AT4G10360
AT1G26390
AT3G26730
AT2G32850
AT4G30670
AT4G14160
AT2G40760
AT1G14185
AT5G17165
AT3G23605
AT1G64090
AT1G08680
AT2G31410
AT5G37530
AT2G15480
AT5G20570
AT5G28490
AT2G36350
AT3G06350
AT1G66860
AT4G14905
AT2G32460
AT4G27810
AT2G31230
AT1G18170
AT3G47160
AT3G08030
AT3G07070
AT1G14460
AT4G14930
AT4G21500
AT3G05280
AT1G11110
AT1G34020
AT1G48630
AT1G02270
AT1G77300
AT5G46630
AT4G23400
AT2G15440
AT3G12300
AT5G39860
AT1G61480
AT4G16515
AT1G47480
AT2G21320
AT1G47230
AT3G11020
AT5G17630
AT2G16225
AT1G14000
AT1G22830
AT4G11270
AT5G28050
AT5G08040
AT5G05020
AT4G34131
AT5G47330
AT1G33230
AT5G19980
AT3G28920
AT1G49005
AT5G04280
AT1G70270
AT5G66460
AT1G66600
AT1G76450
AT3G14180
AT3G61180
AT3G45530
AT5G14410
AT5G50720
AT3G28455
AT4G05450
AT3G43120
AT4G23560
AT1G76250
AT3G25430
AT3G22750
AT1G01950
AT4G32610
AT3G03790
AT5G40880
AT2G46915
AT5G43680
AT1G28960
AT2G23755
AT1G30795
AT1G53163
AT5G66658
AT2G38550
AT3G08950
AT3G16670
AT4G21060
AT4G30880
AT5G42720
AT4G34135
AT5G47350
AT1G52120
AT3G56970
AT5G40970
AT2G32860
AT3G49960
AT3G63050
AT2G39930
AT5G42680
AT1G55850
AT5G03930
AT3G09010
AT2G01620
AT2G05630
AT5G01850
AT3G25700
AT3G22370
AT2G42710
AT2G38610
AT2G42300
AT1G53310
AT4G19110
AT3G15920
AT1G79740
AT3G46440
AT1G05840
AT1G54410
AT2G19650
AT1G45145
AT4G27240
AT1G79930
AT3G23530
AT1G47410
AT1G75010
AT5G12350
AT5G63087
AT3G49240
AT3G15605
AT5G11680
AT3G59650
AT4G35290
AT5G38840
AT1G04530
AT2G44210
AT5G37890
AT1G30650
AT3G17712
AT3G09680
AT1G59560
AT2G36090
AT5G18720
AT4G32450
AT1G73200
AT3G22380
AT1G31050
AT2G15000
AT4G29840
AT1G48750
AT3G05937
AT1G15550
AT1G62530
AT1G79130
AT1G52680
AT2G35345
AT5G14960
AT1G64950
AT2G19270
AT3G05040
AT5G04010
AT5G20110
AT1G07020
AT5G66050
AT1G02410
AT2G02120
AT2G03090
AT2G19750
AT5G36770
AT5G23630
AT5G35370
AT1G52825
AT3G61420
AT5G01920
AT5G57360
AT5G46710
AT3G14067
AT1G32240
AT5G45760
AT1G21780
AT3G60940
AT2G27170
AT1G58807
AT1G56080
AT5G46640
AT3G12830
AT1G23080
AT3G01140
AT1G63080
AT4G28570
AT1G21500
AT5G39550
AT2G26280
AT5G24790
AT4G27230
AT5G52110
AT5G50020
AT5G14320
AT1G19170
AT4G29960
AT5G17090
AT1G20690
AT1G78490
AT5G25150
AT5G46790
AT5G01300
AT1G30720
AT1G42980
AT5G51100
AT5G40730
AT1G50290
AT1G10140
AT5G65990
AT3G44310
AT3G10040
AT3G57390
AT1G30160
AT1G28395
AT3G24515
AT5G35400
AT4G00360
AT1G50640
AT3G04740
AT5G53240
AT5G61010
AT5G57060
AT3G10910
AT1G10350
AT5G54840
AT1G48530
AT3G09920
AT1G55810
AT3G53230
AT3G54600
AT2G02790
AT1G59520
AT4G36110
AT1G50320
AT1G67930
AT2G46770
AT1G15110
AT3G10915
AT2G39530
AT3G16980
AT1G55790
AT1G19110
AT2G34540
AT1G14240
AT1G49140
AT4G14490
AT1G07450
AT5G22370
AT3G56800
AT1G22170
AT5G62470
AT3G16750
AT5G65740
AT3G16370
AT4G20430
AT4G02260
AT1G50300
AT5G05160
AT3G19000
AT4G08850
AT1G69790
AT2G35920
AT5G53700
AT4G22540
AT5G02840
AT1G33800
AT5G55340
AT4G29810
AT5G64667
AT2G16860
AT3G50630
AT5G55260
AT1G63540
AT5G13250
AT1G02340
AT2G39940
AT5G14550
AT2G21580
AT3G15000
AT3G03220
AT1G56060
AT1G23030
AT5G03190
AT4G37800
AT5G40640
AT5G37750
AT2G04680
AT3G30300
AT5G43170
AT4G15250
AT1G09180
AT4G39400
AT5G04420
AT2G24450
AT1G53570
AT2G26650
AT4G24000
AT5G55130
AT1G05630
AT4G30560
AT2G20950
AT1G70070
AT1G53770
AT3G22180
AT3G60966
AT2G21800
AT2G16880
AT1G06440
AT1G60470
AT1G58350
AT1G66210
AT4G39220
AT5G06680
AT1G25350
AT2G03340
AT4G19112
AT1G74280
AT4G15020
AT5G40810
AT2G31540
AT1G59730
AT5G10780
AT3G29030
AT1G62520
AT3G09780
AT4G23590
AT1G70760
AT5G03300
AT1G80540
AT4G17880
AT3G14030
AT4G20000
AT2G41140
AT5G62620
AT4G35230
AT1G32700
AT1G76185
AT5G27000
AT5G49930
AT5G58140
AT5G01660
AT5G51130
AT4G37682
AT2G36695
AT3G56240
AT1G25280
AT5G38020
AT3G07800
AT5G52020
AT5G43450
AT1G72640
AT3G25030
AT5G61380
AT1G19990
AT1G21390
AT5G16790
AT1G77890
AT5G13740
AT4G30920
AT1G73875
AT3G24225
AT2G44860
AT4G17695
AT3G12760
AT1G69780
AT1G60140
AT1G70920
AT5G15030
AT4G14960
AT1G13220
AT1G11000
AT1G08890
AT2G34050
AT1G24020
AT1G66830
AT5G07940
AT2G29970
AT4G14980
AT5G58130
AT2G21730
AT1G01250
AT2G29540
AT1G56590
AT1G62975
AT5G56520
AT1G17050
AT4G22140
AT3G09980
AT3G29034
AT2G04550
AT1G30480
AT1G72720
AT2G16930
AT3G27270
AT3G19720
AT2G34670
AT5G19780
AT2G44100
AT3G62010
AT2G22190
AT3G28760
AT4G26320
AT4G34140
AT5G40610
AT4G09160
AT2G01590
AT1G33960
AT3G01890
AT3G18430
AT4G37310
AT5G15160
AT4G36640
AT1G66750
AT3G02830
AT3G43110
AT1G07300
AT5G41700
AT3G49320
AT1G76540
AT4G38530
AT4G32940
AT4G37445
AT3G02850
AT1G65450
AT4G30050
AT5G45710
AT1G13460
AT2G30490
AT2G03200
AT1G54040
AT3G51230
AT5G17070
AT1G29540
AT1G03100
AT5G63610
AT5G58560
AT4G23770
AT4G34500
AT4G36920
AT5G20380
AT3G22070
AT2G23600
AT4G25670
AT5G51910
AT1G77140
AT5G63370
AT3G19840
AT2G39660
AT5G41080
AT5G50260
AT5G59060
AT5G19920
AT5G05800
AT5G41330
AT3G61050
AT4G20910
AT1G06620
AT4G31410
AT1G74340
AT5G02410
AT1G01510
AT1G26710
AT5G38510
AT1G21950
AT1G05580
AT1G64910
AT1G67580
AT1G44446
AT5G04270
AT4G05390
AT3G10912
AT3G44460
AT1G54070
AT3G16420
AT5G60570
AT1G61667
AT2G01220
AT5G62150
AT5G47730
AT3G06840
AT3G51890
AT3G09220
AT5G23070
AT1G47270
AT3G54490
AT1G64840
AT4G17870
AT4G08690
AT1G76940
AT4G33740
AT1G36732
AT1G11480
AT5G17620
AT1G07990
AT1G32080
AT3G27770
AT1G12120
AT5G05940
AT4G17460
AT5G04860
AT1G16950
AT5G55507
AT1G71880
AT5G02870
AT4G02280
AT5G52500
AT5G65810
AT4G13160
AT5G42610
AT1G20190
AT5G38380
AT5G32440
AT5G25800
AT3G15660
AT2G27180
AT1G08200
AT4G27700
AT1G56430
AT1G10870
AT2G22420
AT2G01170
AT5G36880
AT1G19880
AT4G14690
AT4G21070
AT5G37500
AT5G18060
AT3G22950
AT4G34890
AT2G14860
AT2G33040
AT1G80750
AT1G62422
AT4G21280
AT3G07100
AT5G25360
AT5G55050
AT2G20900
AT5G15510
AT2G47930
AT1G59218
AT4G28690
AT5G39680
AT1G78070
AT5G64690
AT5G42590
AT4G13250
AT4G23980
AT5G42220
AT5G01090
AT1G29030
AT3G30460
AT2G32530
AT2G36885
AT1G43710
AT3G19050
AT1G33700
AT3G13670
AT4G10310
AT5G01120
AT2G26700
AT1G74510
AT5G21482
AT1G23980
AT3G59400
AT4G31115
AT5G42760
AT3G58740
AT2G45700
AT4G01850
AT1G80480
AT1G50325
AT5G19310
AT1G29900
AT1G36730
AT5G50580
AT4G12980
AT4G21880
AT2G18030
AT1G74430
AT1G65890
AT4G33430
AT1G02400
AT3G66654
AT5G22430
AT5G60540
AT1G27210
AT3G09440
AT3G46820
AT5G14200
AT3G48170
AT4G37260
AT1G05280
AT1G23147
AT1G72050
AT1G79490
AT3G48231
AT2G45190
AT4G36430
AT5G20010
AT1G44010
AT3G22570
AT5G55960
AT1G07720
AT4G20010
AT3G04090
AT5G08170
AT3G22530
AT3G21890
AT5G16200
AT4G24040
AT5G45428
AT1G22100
AT3G07568
AT3G27080
AT5G59790
AT1G58122
AT3G15460
AT5G41980
AT2G33530
AT2G20760
AT3G56060
AT3G29000
AT5G51680
AT1G19835
AT5G25390
AT2G36670
AT4G20380
AT3G53710
AT5G52530
AT3G50390
AT5G23570
AT5G09650
AT3G15670
```
