## Supplementary material for "A comprehensive map of preferentially located motifs reveals distinct proximal *cis*-regulatory elements in plants": TTATTTA_containing_gene_set.txt

```
#Occurences of TTATTTA between -37 and -23 (positions relative to the transcription start site)
#533 sequences with TTATTTA in this interval
#2.70% of the sequences in promoter set with TTATTTA (set with 19736 sequences)
AT4G26540
AT5G60170
AT5G26690
AT4G25780
AT5G10860
AT4G15750
AT1G64650
AT1G05380
AT1G77840
AT4G37400
AT1G15010
AT5G24910
AT4G24480
AT1G49975
AT1G70280
AT1G78280
AT5G49320
AT5G61110
AT1G07210
AT5G51920
AT3G12977
AT1G73930
AT1G50900
AT4G19370
AT1G01010
AT5G20140
AT3G11480
AT5G18170
AT2G21840
AT4G28500
AT1G76260
AT3G26720
AT4G25480
AT4G34760
AT1G62200
AT5G58375
AT3G58770
AT4G35260
AT1G52565
AT4G12870
AT3G08670
AT3G20300
AT4G00570
AT1G28695
AT3G25840
AT2G28950
AT5G13090
AT5G09480
AT1G72970
AT5G59220
AT5G11500
AT1G22885
AT1G66620
AT4G37270
AT4G06583
AT1G28395
AT1G32560
AT1G78000
AT5G19150
AT1G05960
AT3G26200
AT5G54160
AT5G13750
AT4G19050
AT3G20230
AT5G22770
AT4G39170
AT5G53300
AT4G18480
AT4G14815
AT5G62720
AT1G33080
AT3G15780
AT5G38530
AT2G32560
AT3G03910
AT1G19700
AT2G42320
AT1G71130
AT5G48960
AT2G47710
AT4G32960
AT5G50720
AT5G58650
AT1G80010
AT5G58760
AT1G06060
AT2G34750
AT2G31425
AT4G37470
AT3G47680
AT5G28850
AT4G12080
AT5G61220
AT3G01590
AT5G19510
AT5G49945
AT4G31380
AT2G42600
AT4G39650
AT3G56510
AT4G02733
AT5G20250
AT2G30870
AT1G19310
AT3G02970
AT4G40060
AT1G31250
AT2G02148
AT4G27830
AT3G12210
AT3G25800
AT1G19500
AT3G09410
AT4G00810
AT1G71470
AT5G43850
AT3G02350
AT4G32720
AT5G65040
AT1G12550
AT3G57600
AT2G14365
AT5G12940
AT4G18460
AT5G22120
AT3G62720
AT3G24590
AT5G59770
AT4G08790
AT1G70720
AT3G02240
AT5G39340
AT5G66690
AT2G40935
AT2G21820
AT4G39630
AT1G63810
AT4G21326
AT1G02500
AT5G39920
AT4G12590
AT3G18480
AT1G67400
AT5G12210
AT2G46290
AT5G51550
AT2G38400
AT4G24050
AT5G11960
AT3G03640
AT5G04060
AT2G47170
AT5G47980
AT3G44860
AT1G05310
AT4G05110
AT3G17770
AT4G34265
AT3G45730
AT2G43160
AT3G05610
AT5G06710
AT1G53285
AT3G53780
AT5G64390
AT3G49390
AT2G40130
AT2G35230
AT2G37040
AT4G08290
AT2G47070
AT5G65310
AT3G14370
AT1G49475
AT3G53230
AT5G25360
AT4G37000
AT3G42170
AT2G18510
AT1G26910
AT1G77610
AT3G53970
AT2G06850
AT5G59670
AT3G25805
AT3G28660
AT2G46830
AT2G23800
AT1G74530
AT1G51460
AT1G68600
AT3G18035
AT1G69770
AT4G40050
AT5G22920
AT2G20340
AT2G44240
AT5G12310
AT3G52260
AT1G22640
AT5G22780
AT3G13780
AT5G41740
AT2G16630
AT1G55170
AT2G04340
AT5G58470
AT1G19050
AT3G10530
AT1G49880
AT2G43710
AT1G18460
AT5G13220
AT3G16980
AT3G48240
AT2G38280
AT2G01890
AT5G35700
AT2G38860
AT2G47850
AT5G01170
AT3G62770
AT2G35050
AT3G15980
AT5G64730
AT5G43518
AT5G11340
AT1G43170
AT1G05060
AT5G50680
AT2G32040
AT5G40870
AT4G39390
AT3G08650
AT4G28830
AT4G08690
AT3G55130
AT3G16180
AT3G04460
AT3G08620
AT1G53345
AT1G18190
AT3G01270
AT4G27600
AT1G07510
AT3G60980
AT5G20590
AT3G55440
AT5G40420
AT3G10350
AT4G05530
AT1G56415
AT3G22380
AT2G29420
AT1G55310
AT2G31070
AT3G57210
AT2G17370
AT5G43740
AT2G21220
AT3G22600
AT2G26960
AT5G13120
AT2G02498
AT5G57970
AT2G47360
AT5G36770
AT5G21430
AT4G03390
AT3G44750
AT5G27820
AT5G67620
AT3G04630
AT2G45400
AT1G15040
AT1G24764
AT1G74040
AT1G52070
AT2G22500
AT4G27435
AT1G54217
AT2G25735
AT4G18570
AT3G07370
AT5G27450
AT5G45920
AT1G77310
AT4G24390
AT3G02940
AT3G10080
AT4G38860
AT4G33670
AT5G17640
AT1G03350
AT5G15030
AT1G65860
AT2G29400
AT1G52060
AT5G54870
AT2G18860
AT5G51940
AT2G13820
AT1G07485
AT3G02780
AT1G75560
AT1G16790
AT5G54730
AT5G47120
AT3G16370
AT2G03390
AT1G26310
AT4G02010
AT5G20700
AT4G26940
AT1G66500
AT5G21105
AT4G03500
AT2G42885
AT1G11610
AT5G56280
AT4G19700
AT4G27640
AT4G01450
AT1G32583
AT1G69310
AT5G15180
AT2G40410
AT5G59880
AT3G03000
AT1G55820
AT5G45420
AT5G37940
AT1G67630
AT5G19310
AT1G22230
AT1G27030
AT5G53760
AT1G80555
AT3G63140
AT5G02420
AT4G24805
AT3G15850
AT5G67540
AT1G22470
AT2G45560
AT1G17840
AT1G56290
AT3G01240
AT4G14400
AT3G49840
AT5G09440
AT3G60530
AT3G18430
AT5G53500
AT5G19480
AT2G29490
AT3G63390
AT2G19802
AT1G80410
AT1G70540
AT5G47730
AT1G58225
AT5G05600
AT3G13222
AT2G29590
AT4G14020
AT1G61590
AT2G37200
AT2G26510
AT5G44582
AT3G49680
AT3G22900
AT2G29080
AT1G03950
AT1G14730
AT1G67560
AT2G27900
AT1G21590
AT5G11170
AT4G22700
AT4G12390
AT1G13880
AT3G63400
AT4G14360
AT5G46210
AT3G22200
AT1G56430
AT1G26660
AT2G28360
AT5G26310
AT5G25410
AT1G16410
AT3G14770
AT4G31170
AT2G35765
AT1G48610
AT3G05625
AT3G05710
AT5G57625
AT2G01170
AT2G27290
AT3G06760
AT5G43620
AT1G53190
AT2G01360
AT5G61760
AT4G11990
AT3G14410
AT5G59290
AT2G28550
AT1G48230
AT3G55280
AT1G44000
AT4G17040
AT2G32260
AT2G17660
AT3G15950
AT3G45740
AT5G23510
AT2G44930
AT2G25620
AT3G08990
AT2G02515
AT1G30800
AT2G27720
AT5G19855
AT3G52570
AT5G54750
AT4G32060
AT5G53160
AT3G07600
AT5G37475
AT1G19835
AT5G37530
AT1G16240
AT4G36240
AT4G20020
AT3G06710
AT4G16340
AT1G13590
AT2G05580
AT5G22380
AT3G25910
AT3G06410
AT3G47990
AT5G48520
AT1G56550
AT3G24100
AT1G52690
AT5G49660
AT1G02660
AT2G43640
AT5G41370
AT4G31800
AT1G60810
AT2G38640
AT3G05090
AT1G60850
AT2G25970
AT5G38360
AT4G12070
AT3G52900
AT3G03890
AT1G76090
AT2G40940
AT1G47200
AT5G13520
AT4G01750
AT5G65685
AT4G29700
AT2G14750
AT5G58040
AT2G03980
AT3G12040
AT1G72450
AT5G59420
AT5G03050
AT4G22810
AT1G11890
AT3G46600
AT4G15440
AT5G08240
AT1G63650
AT3G17820
AT1G74740
AT5G42750
AT5G17360
AT1G75335
AT1G52855
AT5G16470
AT5G28910
AT5G57590
AT5G10270
AT5G42370
AT4G15530
AT3G58010
AT3G63450
AT2G45070
AT5G24030
AT2G41520
AT5G32450
AT5G63810
AT5G06910
AT4G00755
AT3G06420
AT4G27860
AT1G15550
AT3G55260
AT3G44870
AT2G20270
AT2G33450
AT1G42540
AT3G23880
AT1G11380
AT5G65660
AT5G15110
AT2G22430
AT3G53490
AT1G66050
AT5G12010
AT2G17270
AT3G19370
AT4G15248
AT5G37770
AT1G09380
AT2G37990
AT4G15900
AT2G17350
AT5G61710
AT5G42800
AT1G04390
AT5G11890
```
