## Supplementary material for "A comprehensive map of preferentially located motifs reveals distinct proximal *cis*-regulatory elements in plants": TTATTTAT_containing_gene_set.txt

```
#Occurences of TTATTTAT between -27 and -21 (positions relative to the transcription start site)
#205 sequences with TTATTTAT in this interval
#1.04% of the sequences in promoter set with TTATTTAT (set with 19736 sequences)
AT4G19050
AT1G09380
AT4G02733
AT5G11890
AT5G22920
AT1G16420
AT3G09270
AT1G11380
AT1G15550
AT2G13650
AT3G28910
AT2G05580
AT1G64230
AT5G12210
AT1G60810
AT1G20140
AT5G65660
AT2G38280
AT5G67300
AT4G00810
AT1G11890
AT3G53780
AT1G31250
AT1G28695
AT5G25360
AT1G56290
AT5G47980
AT3G15850
AT5G16470
AT3G05610
AT1G04670
AT1G28395
AT5G19510
AT3G22170
AT1G16410
AT1G27385
AT5G11500
AT1G74740
AT3G20300
AT3G24100
AT4G15530
AT3G53490
AT3G14370
AT4G25480
AT5G62720
AT1G51460
AT2G03390
AT1G75560
AT5G09440
AT5G58470
AT1G70540
AT1G56430
AT1G21640
AT2G18860
AT2G01890
AT3G05710
AT3G11890
AT1G19050
AT3G03780
AT1G80920
AT1G07510
AT2G22860
AT1G67400
AT2G21820
AT5G57625
AT5G04110
AT1G52070
AT1G52060
AT4G17050
AT1G14730
AT3G22290
AT2G23800
AT4G11990
AT3G25805
AT1G11610
AT5G37530
AT2G38860
AT1G22275
AT3G44860
AT5G42370
AT1G80555
AT1G47980
AT5G10270
AT1G22470
AT4G17040
AT5G08240
AT2G02498
AT3G44750
AT5G58040
AT2G32260
AT3G53230
AT4G12870
AT3G03640
AT3G26740
AT4G27860
AT5G49448
AT5G39920
AT2G42600
AT5G66230
AT3G13780
AT5G19770
AT1G52690
AT5G60170
AT2G46830
AT5G49450
AT5G06910
AT4G12080
AT5G57970
AT2G02515
AT4G31800
AT2G17660
AT5G46210
AT3G08990
AT5G47120
AT3G18480
AT4G24050
AT4G37400
AT5G26310
AT3G55260
AT2G20340
AT4G15900
AT1G44000
AT2G33450
AT3G04630
AT3G26720
AT1G68500
AT1G65860
AT5G58650
AT2G30870
AT1G53285
AT4G27600
AT5G66690
AT5G18170
AT5G63810
AT4G14020
AT1G54217
AT3G49720
AT1G32200
AT1G61590
AT1G17840
AT2G35230
AT2G14365
AT1G02500
AT4G27435
AT4G22190
AT1G78000
AT4G32060
AT3G06760
AT2G26510
AT1G15040
AT5G54160
AT3G55130
AT2G29420
AT1G74530
AT1G65580
AT5G12940
AT3G06420
AT3G06410
AT1G19500
AT3G13222
AT2G25735
AT5G54730
AT2G28550
AT4G32720
AT3G11480
AT5G06710
AT1G12550
AT5G22120
AT5G37940
AT2G25970
AT1G22640
AT1G05310
AT2G42885
AT4G38860
AT2G31425
AT5G19480
AT2G38640
AT1G75335
AT1G50900
AT5G54870
AT2G47490
AT1G03950
AT5G25410
AT4G29700
AT2G27290
AT1G74040
AT1G42540
AT3G08670
AT1G63810
AT1G16790
AT1G15010
AT5G44580
AT2G28740
AT4G12390
AT4G39630
AT3G47680
AT1G58225
AT1G53190
AT5G61110
AT4G40030
AT1G71470
AT5G15180
AT1G06060
AT2G38400
AT3G52260
```
