## Supplementary material for "A comprehensive map of preferentially located motifs reveals distinct proximal *cis*-regulatory elements in plants": TTATTTTA_containing_gene_set.txt

```
#Occurences of TTATTTTA between -113 and -65 (positions relative to the transcription start site)
#611 sequences with TTATTTTA in this interval
#3.10% of the sequences in promoter set with TTATTTTA (set with 19736 sequences)
AT4G25800
AT2G35730
AT5G24320
AT1G75010
AT1G79920
AT2G16280
AT1G53870
AT1G10870
AT1G75940
AT4G35830
AT1G77540
AT4G08690
AT5G62810
AT2G27170
AT4G16143
AT5G23880
AT1G52700
AT3G03620
AT4G14640
AT3G04880
AT4G22770
AT1G47960
AT1G13600
AT5G28919
AT4G27130
AT5G02440
AT2G13660
AT5G57220
AT1G58100
AT3G11700
AT1G66280
AT1G06990
AT4G12690
AT3G19420
AT5G03760
AT2G28305
AT3G49620
AT3G58590
AT5G63570
AT1G13360
AT5G08130
AT5G44460
AT5G57850
AT1G69485
AT4G31780
AT3G54600
AT1G70370
AT5G55950
AT1G60560
AT4G19370
AT3G58260
AT2G39020
AT1G61700
AT4G19860
AT2G47560
AT5G38460
AT1G70670
AT5G43150
AT1G63120
AT2G45790
AT4G27700
AT4G29220
AT5G23405
AT3G54200
AT2G39705
AT2G42885
AT4G12600
AT2G21370
AT5G11150
AT2G24850
AT4G01110
AT5G10510
AT1G68540
AT1G20070
AT4G23270
AT5G19330
AT1G17110
AT1G60140
AT1G49180
AT2G03310
AT2G16940
AT4G31910
AT3G02750
AT3G05840
AT4G15440
AT1G51913
AT5G40870
AT1G21090
AT3G57060
AT4G24350
AT3G25120
AT3G22960
AT1G13540
AT5G49215
AT2G22590
AT1G17480
AT4G21890
AT3G13630
AT1G04970
AT5G65158
AT1G70750
AT2G03590
AT3G17100
AT4G30170
AT5G66675
AT1G22190
AT4G03150
AT2G05590
AT5G66860
AT1G72160
AT4G28720
AT3G05180
AT2G21230
AT4G13110
AT1G48610
AT2G41880
AT5G15090
AT5G02840
AT1G70570
AT2G45670
AT2G29120
AT2G15780
AT5G04460
AT3G06180
AT5G04740
AT1G06250
AT5G64030
AT1G72750
AT5G13820
AT3G11720
AT1G15750
AT3G54740
AT1G31470
AT2G14690
AT3G04590
AT2G06255
AT5G16610
AT4G28405
AT3G07890
AT5G14040
AT1G30810
AT3G01700
AT5G25950
AT5G15790
AT5G18380
AT3G03050
AT3G58090
AT3G47950
AT4G27652
AT1G65700
AT4G00752
AT4G25320
AT5G47320
AT3G55420
AT3G18440
AT5G37790
AT4G13590
AT1G60986
AT4G28690
AT5G41410
AT5G40160
AT3G08730
AT5G63980
AT5G64340
AT3G23220
AT1G08590
AT1G14990
AT1G32210
AT1G54060
AT5G53290
AT1G64710
AT1G04100
AT1G09090
AT2G44740
AT3G05280
AT5G17990
AT5G60730
AT5G20960
AT5G12880
AT5G21090
AT3G59020
AT3G43440
AT1G61690
AT5G65020
AT1G15630
AT1G67470
AT4G16000
AT2G10930
AT5G18830
AT4G39090
AT3G05040
AT5G02910
AT2G06005
AT5G33300
AT5G16000
AT5G65240
AT5G58620
AT3G17970
AT2G22800
AT5G63530
AT1G18030
AT3G61920
AT2G01570
AT1G77130
AT4G30060
AT5G64342
AT1G14460
AT4G19120
AT1G72740
AT4G32272
AT5G11930
AT4G22214
AT2G28250
AT2G25190
AT3G43930
AT4G21560
AT3G44460
AT3G53668
AT2G27505
AT2G38140
AT2G35940
AT5G46220
AT2G46240
AT4G36740
AT5G45700
AT1G23950
AT5G60940
AT2G47620
AT2G39130
AT4G15920
AT1G73600
AT4G02860
AT2G16790
AT4G28395
AT2G22840
AT3G52720
AT1G74720
AT1G69370
AT5G14850
AT5G50420
AT5G38850
AT3G12940
AT4G26910
AT5G19260
AT5G01950
AT1G07970
AT1G77170
AT2G31310
AT2G40270
AT1G06930
AT5G62620
AT2G21960
AT1G53890
AT3G49260
AT2G41130
AT1G10740
AT5G57990
AT1G22740
AT1G26610
AT2G47900
AT1G03380
AT1G68840
AT4G23810
AT5G55480
AT1G28310
AT1G09240
AT1G28210
AT2G38020
AT1G74500
AT1G77300
AT5G35370
AT3G26450
AT1G68460
AT5G03260
AT2G38130
AT4G35650
AT5G06330
AT1G67110
AT3G62690
AT4G32605
AT3G20310
AT5G26280
AT1G49040
AT2G47070
AT5G10610
AT5G54680
AT1G23710
AT1G76970
AT1G52760
AT3G19270
AT5G50375
AT4G38180
AT4G02640
AT5G22791
AT2G36310
AT1G13860
AT1G63090
AT1G06190
AT1G24148
AT1G20405
AT4G34560
AT2G29410
AT2G35860
AT2G42975
AT1G16400
AT3G15170
AT2G40030
AT5G13010
AT3G58630
AT4G35090
AT5G01210
AT5G35670
AT1G58080
AT1G52240
AT5G26030
AT2G39030
AT2G43110
AT3G21430
AT3G49810
AT3G13000
AT2G26980
AT3G48890
AT4G28240
AT1G70940
AT1G55630
AT3G50330
AT4G14990
AT1G70330
AT5G48820
AT1G26920
AT1G54270
AT1G71170
AT1G14310
AT2G15570
AT4G31330
AT3G52060
AT4G22850
AT1G33240
AT5G35910
AT1G73120
AT1G70890
AT5G05810
AT2G18980
AT3G61110
AT4G34220
AT4G18280
AT1G02610
AT2G28660
AT2G03710
AT1G76790
AT3G18620
AT1G76450
AT4G23100
AT1G07010
AT3G60390
AT5G56250
AT1G49030
AT1G72300
AT2G24260
AT5G65683
AT5G26740
AT4G21745
AT4G23570
AT2G36410
AT3G59052
AT2G38220
AT1G65150
AT5G18190
AT5G45900
AT2G47160
AT1G10770
AT3G58710
AT1G27170
AT1G14240
AT5G65410
AT2G38470
AT3G26460
AT1G22200
AT2G22300
AT2G33990
AT4G28360
AT3G04910
AT5G56550
AT1G04640
AT3G52730
AT5G23550
AT1G77760
AT3G14362
AT3G18295
AT2G28910
AT3G59810
AT2G47700
AT5G22380
AT3G62950
AT4G14340
AT2G39950
AT5G16520
AT3G44510
AT5G46110
AT1G52342
AT1G16840
AT2G21045
AT5G42820
AT1G51590
AT2G25510
AT3G04860
AT2G02080
AT2G17500
AT1G75660
AT5G16640
AT1G67550
AT1G67730
AT1G06160
AT5G60870
AT2G47310
AT2G19450
AT5G06620
AT1G13210
AT4G37750
AT5G52840
AT5G38290
AT4G31000
AT3G54470
AT3G28680
AT1G75880
AT5G59160
AT1G79450
AT5G57090
AT3G13433
AT1G02270
AT3G11780
AT2G25490
AT1G08550
AT5G24810
AT4G39380
AT3G02460
AT5G11560
AT5G43330
AT2G40900
AT5G35680
AT5G65480
AT3G63010
AT3G22380
AT5G56980
AT1G02050
AT2G20340
AT2G38090
AT5G53770
AT1G19880
AT1G05300
AT3G07300
AT3G07870
AT5G54780
AT1G21380
AT1G21140
AT4G37340
AT5G14070
AT4G29905
AT3G59050
AT5G15610
AT3G07980
AT5G19350
AT5G47740
AT3G32040
AT2G46080
AT1G15165
AT5G13690
AT4G05110
AT2G41520
AT5G42785
AT5G64343
AT5G54750
AT1G61380
AT5G49360
AT2G35130
AT5G53970
AT3G51550
AT1G66855
AT3G30180
AT3G26900
AT1G55350
AT4G35620
AT1G22930
AT3G20020
AT2G13350
AT1G76090
AT2G41830
AT1G49880
AT3G13730
AT3G53280
AT5G51380
AT2G41960
AT3G52250
AT3G17410
AT4G26540
AT1G51760
AT2G46340
AT1G16320
AT1G07740
AT2G27650
AT4G20880
AT4G27990
AT3G53230
AT2G40590
AT3G52600
AT5G65660
AT1G03190
AT5G20680
AT1G49310
AT4G35310
AT4G25315
AT1G33470
AT5G23070
AT3G21640
AT5G08540
AT5G49820
AT5G38200
AT5G66920
AT4G30200
AT5G24930
AT5G41900
AT3G17830
AT2G41410
AT1G14630
AT5G66120
AT1G54200
AT5G39830
AT5G57910
AT3G02470
AT5G41520
AT5G64341
AT5G25090
AT4G17430
AT2G24460
AT3G24650
AT3G22200
AT4G27650
AT1G20260
AT2G17760
AT5G14050
AT2G05920
AT2G21950
AT3G05970
AT5G62270
AT4G17090
AT5G24520
AT5G38520
AT1G48530
AT1G36060
AT5G40970
AT1G14520
AT4G20980
AT1G75710
AT1G10720
AT4G02810
AT2G46450
AT3G07900
AT5G20620
AT4G20910
AT5G20110
AT3G19820
AT4G38860
AT1G12805
AT3G55970
AT4G25640
AT5G04230
AT5G03850
AT4G23420
AT2G19760
AT5G02190
AT5G59420
AT5G17600
AT1G19790
AT1G23390
AT1G57870
AT3G14280
AT5G39610
AT1G64180
AT1G66080
AT1G21120
AT1G51840
AT2G02480
AT3G60130
AT2G22680
AT3G15890
AT2G33750
AT1G45249
AT5G13420
AT3G11690
AT1G59620
AT2G35480
AT3G05880
AT5G47840
AT5G40890
AT3G57070
AT5G40730
AT5G41350
AT2G42480
AT3G07800
AT3G43580
AT1G54040
AT1G36180
AT2G30800
AT1G24010
AT5G42910
AT3G43720
AT3G24240
AT1G53650
AT3G43430
AT4G13660
AT5G49630
```
