## Supplementary material for "A comprehensive map of preferentially located motifs reveals distinct proximal *cis*-regulatory elements in plants": TTATTTTC_containing_gene_set.txt

```
#Occurences of TTATTTTC between -245 and -143 (positions relative to the transcription start site)
#700 sequences with TTATTTTC in this interval
#3.55% of the sequences in promoter set with TTATTTTC (set with 19736 sequences)
AT1G53887
AT1G08190
AT1G25055
AT1G55170
AT3G43610
AT2G21620
AT2G37250
AT1G51500
AT5G13630
AT1G02500
AT1G74230
AT1G71240
AT3G62240
AT1G10140
AT4G27585
AT2G22650
AT2G34150
AT2G22660
AT1G54820
AT4G35733
AT5G53160
AT5G19050
AT1G28370
AT5G39090
AT1G20410
AT3G09010
AT1G47260
AT5G02100
AT1G24400
AT1G52730
AT2G26695
AT1G66230
AT2G29360
AT5G63410
AT1G28670
AT1G13540
AT4G01290
AT3G11800
AT1G53885
AT5G21900
AT1G03910
AT3G07200
AT5G39660
AT1G10410
AT1G30070
AT4G23060
AT5G65760
AT1G14620
AT3G21870
AT2G03710
AT3G47500
AT5G05810
AT1G79820
AT1G26815
AT1G34470
AT2G31335
AT5G18670
AT1G80210
AT5G20200
AT5G20810
AT4G16444
AT5G35080
AT3G60150
AT5G26742
AT3G18850
AT4G39795
AT1G10390
AT1G73630
AT4G28940
AT4G31770
AT1G13810
AT4G39930
AT2G40935
AT5G16690
AT1G72770
AT5G55600
AT5G49030
AT2G23560
AT3G55040
AT2G31500
AT1G71070
AT4G39480
AT1G79620
AT2G29080
AT1G14340
AT1G24800
AT1G65280
AT3G05610
AT1G10980
AT4G14380
AT1G08035
AT1G68080
AT3G17850
AT2G35930
AT1G80470
AT1G06640
AT3G61180
AT5G62000
AT1G75090
AT3G46290
AT5G65590
AT1G19000
AT4G33940
AT2G39920
AT3G09880
AT1G54180
AT4G02150
AT4G32640
AT3G50100
AT5G53760
AT3G55110
AT1G19800
AT4G00525
AT4G20050
AT3G62290
AT2G16490
AT1G24735
AT1G78060
AT1G59760
AT4G04460
AT2G07750
AT3G20210
AT1G01930
AT1G78210
AT3G48570
AT3G51350
AT2G41520
AT2G24860
AT3G62470
AT2G37500
AT1G66350
AT3G49110
AT2G40930
AT1G14450
AT1G34300
AT3G17810
AT3G09070
AT1G12450
AT3G03280
AT5G06260
AT4G34530
AT4G25040
AT5G64470
AT4G04750
AT3G26330
AT1G63830
AT2G33380
AT5G48485
AT3G13920
AT2G33350
AT5G45330
AT5G28900
AT5G49980
AT5G04930
AT2G31210
AT1G22710
AT2G01250
AT4G16162
AT5G26110
AT3G14395
AT5G27720
AT4G09464
AT1G28230
AT5G65683
AT4G02120
AT4G35800
AT5G09600
AT2G18350
AT5G39550
AT3G16785
AT5G66005
AT3G52640
AT2G23670
AT1G20020
AT3G07410
AT3G43120
AT1G07700
AT3G56200
AT1G01090
AT1G67280
AT1G51390
AT1G54960
AT4G19170
AT4G27530
AT1G51630
AT1G04190
AT3G23250
AT3G52790
AT1G47230
AT5G47780
AT2G24285
AT5G61650
AT1G02700
AT1G49170
AT4G09467
AT5G10310
AT2G02740
AT1G69120
AT1G75770
AT2G04305
AT2G32180
AT5G57040
AT3G12670
AT4G33610
AT1G28610
AT2G48030
AT1G76850
AT2G01630
AT2G31550
AT1G02580
AT2G23700
AT4G34540
AT2G27140
AT5G51590
AT5G24660
AT5G35732
AT5G61030
AT5G46080
AT5G13530
AT1G23120
AT3G03080
AT4G09510
AT2G23060
AT3G63280
AT3G45577
AT4G31990
AT1G20200
AT1G05580
AT3G56410
AT5G24680
AT2G24270
AT2G38690
AT5G61660
AT1G06080
AT5G58090
AT1G03770
AT5G61420
AT2G45700
AT5G10360
AT4G08790
AT1G03590
AT3G02220
AT2G23540
AT1G50360
AT4G37070
AT5G46850
AT1G53903
AT2G44420
AT5G66230
AT3G59350
AT1G09830
AT1G28110
AT2G02790
AT3G50400
AT2G15340
AT3G06320
AT2G04940
AT1G79130
AT3G19390
AT3G01630
AT1G35255
AT1G21520
AT1G08230
AT5G45920
AT1G53620
AT1G03610
AT4G35830
AT2G45760
AT5G54640
AT5G01330
AT1G26550
AT5G57240
AT5G42210
AT1G19650
AT5G11960
AT1G79020
AT4G02560
AT5G56280
AT2G29310
AT3G10580
AT1G62020
AT2G36350
AT4G32110
AT1G07630
AT4G17330
AT1G76560
AT4G33150
AT3G18940
AT1G62680
AT3G24093
AT1G69690
AT2G28390
AT4G02790
AT5G62170
AT4G39330
AT4G33950
AT4G36220
AT3G28223
AT2G13680
AT2G36290
AT2G06925
AT2G30630
AT4G14240
AT2G32700
AT5G52980
AT2G47420
AT3G19150
AT1G25560
AT4G15560
AT4G05090
AT2G36760
AT3G14200
AT4G13200
AT2G38810
AT4G19670
AT3G13340
AT2G46890
AT1G78915
AT1G67960
AT1G27730
AT2G19790
AT3G06778
AT4G09550
AT5G03345
AT4G16460
AT3G62840
AT3G02350
AT4G30280
AT1G78815
AT2G18390
AT3G59380
AT5G09630
AT5G21222
AT4G01220
AT5G22510
AT5G16160
AT4G12360
AT3G58770
AT5G62700
AT3G54085
AT4G01500
AT5G04430
AT3G50650
AT2G17410
AT1G22020
AT5G50970
AT5G33355
AT2G34870
AT4G23040
AT1G06280
AT1G80830
AT4G34340
AT1G31720
AT5G40080
AT4G01335
AT3G20830
AT5G59290
AT5G10625
AT3G20200
AT4G30980
AT3G17690
AT4G13040
AT4G33600
AT3G26170
AT4G20130
AT3G47790
AT3G12977
AT3G13390
AT3G02740
AT4G11350
AT5G66220
AT2G31540
AT4G13640
AT4G38420
AT5G17690
AT4G12710
AT1G32780
AT5G57790
AT2G43230
AT3G56090
AT3G03860
AT4G16690
AT2G37390
AT4G22010
AT2G44010
AT1G72190
AT5G02230
AT5G41760
AT4G36810
AT5G16870
AT5G59080
AT3G16670
AT2G40570
AT1G27630
AT3G06670
AT5G40840
AT5G07100
AT5G53880
AT4G28390
AT1G32583
AT5G03310
AT5G67170
AT2G44350
AT5G06160
AT5G52780
AT1G01430
AT1G48590
AT1G53390
AT1G65020
AT3G26100
AT2G03470
AT2G17900
AT3G24790
AT1G56050
AT4G02340
AT3G49307
AT4G09466
AT5G67270
AT5G27320
AT5G11790
AT3G13660
AT1G09320
AT3G44280
AT3G13672
AT2G47810
AT5G41240
AT1G52410
AT2G21090
AT3G29260
AT1G76200
AT1G69920
AT5G56530
AT1G02730
AT4G25090
AT3G21210
AT3G43300
AT2G42080
AT5G15090
AT2G04495
AT5G63200
AT3G22380
AT1G27520
AT3G10260
AT4G32330
AT3G30210
AT1G18010
AT2G42580
AT5G13950
AT3G44430
AT4G29120
AT4G14330
AT1G10930
AT4G05170
AT5G11510
AT5G48630
AT1G10470
AT5G59790
AT1G53300
AT4G20260
AT1G80950
AT4G21580
AT1G21090
AT5G20330
AT5G14230
AT5G05230
AT3G43440
AT5G28850
AT1G80460
AT3G11591
AT1G61380
AT1G30250
AT1G77750
AT2G18690
AT1G49540
AT1G15550
AT1G52040
AT4G23400
AT1G32870
AT2G23620
AT2G44940
AT3G16110
AT5G41960
AT3G04790
AT5G61865
AT2G41480
AT3G20580
AT5G53140
AT1G05590
AT1G16890
AT5G58100
AT1G25211
AT3G02875
AT5G15510
AT5G40250
AT5G22270
AT4G14560
AT1G61160
AT3G60410
AT3G25500
AT3G52420
AT5G19620
AT3G56080
AT2G28830
AT5G67360
AT4G00720
AT5G42810
AT2G26300
AT4G36380
AT2G40130
AT3G20475
AT1G22170
AT2G26780
AT1G06170
AT5G13240
AT3G13580
AT1G23147
AT5G66055
AT1G51355
AT2G28100
AT5G61670
AT3G44370
AT5G39850
AT5G15200
AT4G10370
AT2G38000
AT5G57260
AT1G63750
AT1G61240
AT1G78830
AT1G15820
AT3G25480
AT5G01770
AT2G30860
AT5G15010
AT3G30350
AT3G57010
AT2G16190
AT4G38590
AT5G14850
AT1G05270
AT1G11930
AT2G23900
AT1G67740
AT1G74080
AT3G31910
AT4G09465
AT1G44960
AT1G05990
AT2G21070
AT4G25050
AT1G23110
AT1G31330
AT1G74960
AT2G27790
AT3G02730
AT5G20240
AT5G10930
AT5G64560
AT5G62210
AT5G15720
AT4G23910
AT1G56170
AT5G07280
AT1G44770
AT5G08180
AT5G11640
AT5G45840
AT1G03920
AT3G47580
AT5G67490
AT5G67180
AT4G17870
AT2G41200
AT4G26460
AT1G17560
AT5G07560
AT3G02150
AT4G04630
AT2G18590
AT1G64385
AT1G76040
AT1G65310
AT3G02110
AT3G02520
AT5G56300
AT4G35410
AT4G31820
AT4G02290
AT1G53800
AT5G05160
AT4G26550
AT5G54390
AT1G66750
AT5G52240
AT2G31100
AT1G31120
AT1G68765
AT1G10340
AT5G67210
AT4G36470
AT1G68260
AT4G31730
AT3G07770
AT5G62430
AT1G45688
AT3G15070
AT4G23600
AT1G24881
AT2G38695
AT5G23120
AT5G35390
AT4G33300
AT5G43320
AT1G80790
AT1G01240
AT1G76930
AT1G10380
AT2G42540
AT3G01620
AT1G25150
AT5G03250
AT2G41850
AT1G52200
AT1G13860
AT1G30040
AT2G04360
AT1G66150
AT2G19700
AT2G25510
AT4G15248
AT2G22770
AT3G25900
AT4G17010
AT1G02720
AT3G04670
AT5G19172
AT1G27840
AT5G56640
AT5G24230
AT1G64530
AT2G40370
AT1G79660
AT1G76110
AT4G36870
AT1G60560
AT1G10900
AT1G52780
AT1G31760
AT4G18197
AT5G45670
AT2G25560
AT1G32500
AT3G11170
AT5G56970
AT3G02240
AT2G45400
AT5G14370
AT1G23480
AT1G01640
AT3G27925
AT4G15390
AT5G55490
AT1G04780
AT3G14660
AT5G05780
AT1G21900
AT4G19120
AT4G10920
AT5G01500
AT5G53240
AT1G48310
AT1G61563
AT3G01450
AT4G29210
AT3G43660
AT1G32240
AT2G25430
AT2G22850
AT1G62340
AT4G39790
AT4G03200
AT5G61190
AT4G24210
AT4G34350
AT1G75510
AT1G06040
AT5G16570
AT4G20040
AT5G62580
AT1G63670
AT4G31580
AT1G24330
AT3G07310
AT5G66870
AT1G77885
AT1G48260
AT1G13930
AT4G35700
AT1G09950
AT5G19850
```
