## Supplementary material for "A comprehensive map of preferentially located motifs reveals distinct proximal *cis*-regulatory elements in plants": TTCA_containing_gene_set.txt

```
#Occurences of TTCA between -3 and -3 (positions relative to the transcription start site)
#864 sequences with TTCA in this interval
#4.38% of the sequences in promoter set with TTCA (set with 19736 sequences)
AT2G20610
AT1G76200
AT3G54040
AT2G05850
AT1G33700
AT3G51510
AT2G26060
AT5G39550
AT1G55910
AT1G30280
AT1G19830
AT3G26110
AT5G43420
AT3G10560
AT5G63300
AT2G14365
AT2G18910
AT5G23250
AT5G45910
AT1G22970
AT1G48240
AT1G47250
AT3G47700
AT1G73370
AT2G02720
AT5G54740
AT2G37600
AT1G32940
AT2G23980
AT1G68552
AT1G53110
AT4G10210
AT3G12290
AT4G12480
AT1G03360
AT5G56150
AT1G26310
AT5G23530
AT2G26030
AT2G10970
AT1G29510
AT2G01913
AT1G25320
AT1G17860
AT3G58290
AT1G11590
AT4G01690
AT3G51450
AT3G48570
AT1G69870
AT5G63230
AT1G72630
AT4G11880
AT5G53700
AT1G14650
AT5G37010
AT1G21790
AT5G02220
AT5G10430
AT3G12560
AT1G53390
AT2G41280
AT1G17790
AT1G28390
AT4G35450
AT4G22730
AT1G55310
AT3G47590
AT2G27730
AT5G57625
AT5G39250
AT5G33320
AT3G58040
AT1G61160
AT2G27228
AT5G47880
AT3G59370
AT3G60320
AT3G07740
AT4G22810
AT3G50100
AT1G20430
AT3G10930
AT2G20840
AT1G31730
AT5G01170
AT1G26440
AT1G01370
AT1G01220
AT2G45620
AT1G26800
AT1G70090
AT5G24240
AT2G39440
AT1G71960
AT5G36910
AT1G17950
AT4G26670
AT5G06060
AT1G77740
AT4G28910
AT3G62200
AT1G28540
AT2G39100
AT5G19210
AT1G19380
AT1G11930
AT1G52870
AT5G05340
AT5G45020
AT4G02075
AT4G33400
AT4G30660
AT3G54560
AT1G72810
AT1G75440
AT5G58990
AT4G23390
AT4G18596
AT2G37035
AT1G59860
AT4G36280
AT1G70140
AT3G02020
AT2G01340
AT5G37260
AT4G15760
AT2G39450
AT5G49180
AT2G03890
AT4G33420
AT1G63030
AT4G13570
AT1G32580
AT3G13610
AT5G24640
AT3G63050
AT1G77885
AT5G44568
AT1G77855
AT2G32450
AT3G21810
AT3G02910
AT1G31920
AT1G30845
AT2G39030
AT2G29360
AT2G30070
AT1G52060
AT5G14260
AT3G49720
AT5G44200
AT1G31860
AT2G44130
AT5G45340
AT5G04770
AT3G03980
AT1G12040
AT3G50070
AT2G15760
AT5G58390
AT5G10180
AT1G42540
AT3G17940
AT1G47290
AT1G03170
AT1G19485
AT1G69818
AT1G03000
AT1G06830
AT2G19540
AT2G30395
AT3G19590
AT3G57880
AT2G30440
AT1G16750
AT3G22470
AT4G29720
AT2G20420
AT1G04920
AT1G07820
AT2G01905
AT1G01750
AT1G01210
AT1G77290
AT4G00770
AT1G64405
AT1G54340
AT3G29410
AT3G13230
AT4G27040
AT1G44100
AT2G46915
AT1G29460
AT3G58740
AT1G52410
AT1G03650
AT3G54085
AT2G01260
AT3G58550
AT1G13190
AT3G25140
AT4G37260
AT5G10390
AT1G14150
AT1G49710
AT2G03550
AT3G10980
AT3G48830
AT2G43820
AT2G17190
AT3G20310
AT3G63470
AT3G25730
AT1G66740
AT5G58230
AT3G20080
AT1G68550
AT5G07572
AT4G14720
AT1G75260
AT3G25860
AT5G14500
AT3G23300
AT3G58110
AT1G66500
AT2G36485
AT1G69200
AT5G12860
AT5G63180
AT4G26490
AT2G03667
AT5G63880
AT3G51790
AT2G46490
AT3G04610
AT5G16870
AT3G02660
AT5G04510
AT3G02550
AT1G72480
AT3G14310
AT2G45110
AT3G04130
AT5G62210
AT5G54630
AT4G24550
AT1G22060
AT5G56540
AT1G80840
AT5G65205
AT5G03060
AT2G45460
AT1G73540
AT1G10710
AT3G46000
AT5G53820
AT2G34420
AT3G59440
AT2G17630
AT3G57180
AT1G04780
AT5G64240
AT1G16320
AT1G50840
AT1G69750
AT2G35370
AT1G74510
AT5G10310
AT2G16710
AT2G02560
AT5G25900
AT1G23980
AT4G30670
AT3G02060
AT1G49320
AT2G29320
AT3G44990
AT5G17550
AT3G48210
AT4G32285
AT2G29560
AT4G28860
AT5G56050
AT3G12520
AT2G20430
AT1G20110
AT1G74500
AT5G41600
AT1G18260
AT4G27657
AT2G36620
AT3G07568
AT3G05460
AT3G48490
AT5G53060
AT5G28370
AT5G33300
AT4G32000
AT4G03180
AT1G23290
AT4G27160
AT5G22440
AT3G44860
AT1G77020
AT3G44460
AT5G07390
AT1G16130
AT1G75830
AT3G16530
AT4G27780
AT1G29440
AT5G13080
AT2G32970
AT5G04340
AT3G28820
AT4G37310
AT5G22290
AT4G10060
AT4G22130
AT3G10080
AT1G78320
AT1G25510
AT1G11380
AT4G17500
AT3G12750
AT2G46030
AT5G65490
AT1G07420
AT1G19940
AT1G29090
AT4G35160
AT1G50420
AT1G02880
AT1G21880
AT1G29200
AT2G30620
AT1G14200
AT1G75040
AT5G47740
AT4G01880
AT4G25950
AT4G00755
AT1G27340
AT4G32915
AT1G24430
AT5G40200
AT4G12490
AT1G56090
AT5G06270
AT2G15050
AT5G48270
AT3G62110
AT1G73290
AT3G09320
AT2G24270
AT1G22550
AT5G46610
AT1G10920
AT3G15356
AT3G08630
AT4G14060
AT4G21865
AT4G38710
AT4G36610
AT5G37055
AT1G18650
AT5G66400
AT1G16770
AT5G15650
AT5G47850
AT1G67490
AT5G09250
AT2G22090
AT3G22780
AT5G03260
AT4G07670
AT1G16920
AT5G01420
AT5G55470
AT1G09780
AT1G79720
AT2G20720
AT5G46840
AT5G18840
AT5G59520
AT1G06290
AT1G52100
AT1G14460
AT5G17440
AT5G27940
AT4G29270
AT5G06720
AT2G17972
AT1G44835
AT1G56330
AT2G02000
AT1G27290
AT1G11850
AT2G43090
AT5G11310
AT5G19760
AT3G21550
AT5G61340
AT2G32800
AT3G53930
AT4G29870
AT1G26945
AT4G02340
AT3G04880
AT5G65158
AT3G02065
AT2G37520
AT5G51330
AT5G43960
AT1G15520
AT1G28700
AT3G49780
AT2G34810
AT5G62550
AT5G64080
AT5G48657
AT1G10585
AT1G63170
AT1G52070
AT1G62900
AT4G16590
AT3G58570
AT3G59530
AT5G25265
AT3G25597
AT5G23230
AT4G00430
AT2G05120
AT3G61690
AT5G60940
AT5G06730
AT3G19360
AT1G74640
AT1G74470
AT4G20390
AT1G05240
AT5G43320
AT1G27730
AT3G19610
AT3G27050
AT5G06370
AT5G48590
AT2G28780
AT1G76470
AT5G02440
AT5G45440
AT5G06660
AT5G41330
AT5G48210
AT3G29390
AT3G21300
AT4G20050
AT3G21352
AT1G11170
AT5G66985
AT2G26760
AT5G46130
AT5G20240
AT4G12520
AT4G39675
AT5G03780
AT3G03970
AT3G21760
AT3G24500
AT1G13750
AT3G23910
AT3G54250
AT5G46900
AT2G47380
AT2G45040
AT1G29680
AT1G09245
AT3G25905
AT1G23960
AT5G05990
AT1G61360
AT5G25450
AT1G13270
AT2G27230
AT5G25930
AT5G22555
AT4G13580
AT2G20780
AT1G60900
AT4G37590
AT1G80960
AT4G17540
AT2G42240
AT5G64780
AT4G20320
AT3G16190
AT1G09240
AT5G16250
AT4G14840
AT5G20400
AT3G11850
AT1G29280
AT5G20270
AT5G22340
AT4G32280
AT5G06250
AT3G49160
AT5G55910
AT2G24200
AT1G13730
AT1G68875
AT1G02310
AT3G60600
AT2G14080
AT1G05320
AT2G03390
AT1G80950
AT3G26200
AT1G11240
AT3G09680
AT3G01700
AT3G19170
AT3G17790
AT5G04250
AT5G37780
AT3G11180
AT5G06300
AT2G33793
AT5G54960
AT5G03210
AT5G38020
AT1G05310
AT1G26761
AT3G53020
AT3G56830
AT1G10090
AT4G25040
AT4G38000
AT1G49990
AT5G64670
AT1G29965
AT4G10170
AT5G47710
AT1G10280
AT3G53980
AT4G17380
AT1G20310
AT1G32960
AT1G75860
AT1G27752
AT3G18035
AT2G25560
AT2G45570
AT5G06420
AT3G06340
AT5G14105
AT5G62920
AT5G47680
AT2G47820
AT1G75990
AT5G38320
AT4G24130
AT3G05020
AT3G19810
AT5G38360
AT1G48110
AT1G07940
AT2G22230
AT1G43580
AT2G43610
AT1G58290
AT1G04750
AT5G25490
AT1G80865
AT2G32370
AT3G22930
AT2G34080
AT1G60390
AT3G62710
AT5G46890
AT5G45890
AT3G55150
AT1G76590
AT3G24810
AT1G53540
AT5G24100
AT4G16060
AT3G51940
AT1G66100
AT1G77330
AT4G00760
AT5G43620
AT4G35620
AT5G60620
AT1G04280
AT5G43500
AT3G16910
AT5G25760
AT1G11600
AT5G50800
AT1G07720
AT4G10265
AT5G54770
AT3G44735
AT3G46130
AT3G60280
AT1G68660
AT2G38025
AT4G33180
AT5G40020
AT4G35050
AT5G24760
AT1G13870
AT1G07645
AT1G50630
AT2G31450
AT3G13672
AT5G19400
AT2G46980
AT3G20020
AT2G38380
AT5G05210
AT3G62630
AT1G32100
AT1G71730
AT1G50430
AT1G55820
AT2G19740
AT3G52030
AT5G05680
AT1G74130
AT4G36210
AT4G36820
AT2G22400
AT2G06520
AT1G77380
AT1G78000
AT4G32295
AT2G27190
AT4G04610
AT3G49550
AT3G18710
AT5G57100
AT1G74800
AT2G31540
AT5G59460
AT3G24820
AT1G36732
AT5G55180
AT4G02810
AT5G23220
AT3G63010
AT1G68530
AT5G40340
AT3G21530
AT5G37510
AT5G49720
AT3G28980
AT1G05250
AT5G02600
AT1G70340
AT3G04550
AT1G33811
AT1G68185
AT1G09440
AT1G78815
AT1G55810
AT3G01190
AT3G22750
AT3G18220
AT3G61560
AT4G33240
AT3G06330
AT3G07500
AT3G48200
AT4G33330
AT5G09400
AT4G27960
AT1G30850
AT2G36330
AT2G37678
AT4G23570
AT1G11440
AT2G06200
AT1G49740
AT1G52680
AT1G10190
AT3G26610
AT3G07480
AT2G04550
AT4G39590
AT4G30230
AT3G61980
AT2G14260
AT4G12760
AT2G26540
AT1G36730
AT5G24630
AT5G10190
AT2G38790
AT1G60850
AT1G33960
AT4G02110
AT4G10970
AT1G12570
AT2G24590
AT1G21050
AT1G24147
AT4G05530
AT1G55460
AT1G73603
AT3G51440
AT1G29490
AT4G18230
AT2G18840
AT5G12050
AT5G56940
AT3G58380
AT5G03570
AT1G62300
AT2G46535
AT5G64980
AT2G29490
AT5G46730
AT4G30280
AT2G02990
AT5G11970
AT3G53200
AT5G03990
AT1G56430
AT5G10930
AT1G54890
AT1G15230
AT3G42800
AT1G29500
AT1G50410
AT4G27520
AT1G13550
AT3G61710
AT5G11670
AT5G17300
AT3G51420
AT1G06360
AT5G60200
AT2G17230
AT5G08120
AT5G05290
AT5G67280
AT3G43190
AT1G58190
AT1G78080
AT2G41170
AT1G13250
AT4G28395
AT3G57220
AT3G53040
AT1G51680
AT2G38770
AT2G31240
AT3G05250
AT5G11880
AT3G55470
AT3G56370
AT1G11190
AT1G64360
AT1G12980
AT1G10640
AT4G23050
AT5G02380
AT1G80230
AT2G28800
AT2G37080
AT1G02920
AT5G64430
AT1G80310
AT3G60540
AT4G19700
AT1G25570
AT2G39851
AT5G40690
AT4G32430
AT3G62400
AT3G02840
AT3G20640
AT2G47130
AT5G54230
AT2G38550
AT1G33240
AT2G21560
AT2G27600
AT3G11402
AT5G27610
AT2G18040
AT5G54148
AT3G32940
AT1G13140
AT5G39040
AT1G15140
AT4G13200
AT1G68500
AT4G01870
AT1G74100
AT4G24970
AT1G74990
AT5G51940
AT5G03230
AT5G23860
AT1G49500
AT4G15880
AT1G26180
AT2G01120
AT1G02850
AT5G37730
AT3G28220
AT5G55860
AT5G54400
AT4G14965
AT5G23550
AT2G22080
AT4G02655
AT3G24929
AT4G33925
AT5G61412
AT1G28200
AT3G26960
AT5G08160
AT2G37190
AT3G48500
AT3G05910
AT2G32210
AT3G21351
AT5G41340
AT1G51800
AT5G04390
AT4G02030
AT2G42400
AT4G35320
AT1G31500
AT2G43340
AT2G28200
AT3G06080
AT4G38020
AT1G31580
AT5G27238
AT3G12977
AT2G36220
AT2G39560
AT1G16420
AT2G01980
AT3G14560
AT2G29210
AT4G01440
AT2G44840
AT4G00860
AT4G27170
AT2G37580
AT2G39795
AT5G44420
AT1G67140
AT4G37050
AT1G71040
AT5G38700
AT3G44870
```
