## Supplementary material for "A comprehensive map of preferentially located motifs reveals distinct proximal *cis*-regulatory elements in plants": TTCAA_containing_gene_set.txt

```
#Occurences of TTCAA between -3 and -3 (positions relative to the transcription start site)
#259 sequences with TTCAA in this interval
#1.31% of the sequences in promoter set with TTCAA (set with 19736 sequences)
AT5G27610
AT2G46915
AT2G24200
AT3G52030
AT1G13730
AT3G21352
AT5G08120
AT2G30395
AT1G03000
AT4G18230
AT5G17440
AT2G38025
AT2G32970
AT1G22970
AT3G61980
AT1G47250
AT1G80230
AT4G28910
AT1G16750
AT1G32100
AT5G59460
AT1G66740
AT1G70140
AT5G64240
AT3G09680
AT3G58380
AT2G01340
AT5G24240
AT1G14200
AT5G25930
AT5G58390
AT3G25905
AT5G37055
AT5G05210
AT1G05320
AT2G21560
AT2G37190
AT5G55860
AT4G11880
AT4G23390
AT2G37520
AT4G13580
AT5G61340
AT5G14260
AT5G37780
AT1G73290
AT4G33400
AT4G36610
AT2G03390
AT5G03210
AT2G01905
AT5G62550
AT5G40340
AT2G39450
AT4G02075
AT5G27940
AT1G10640
AT1G16920
AT3G47700
AT1G48240
AT1G76200
AT3G19590
AT3G23910
AT3G62400
AT1G33811
AT3G55150
AT2G20420
AT1G32960
AT3G25140
AT1G53540
AT1G44835
AT4G00860
AT4G02110
AT4G35450
AT5G02440
AT5G27238
AT4G00760
AT5G53700
AT2G45040
AT4G33925
AT1G11930
AT5G47680
AT3G59440
AT2G34420
AT1G53110
AT4G27960
AT2G20610
AT4G12760
AT3G26960
AT5G62210
AT5G38320
AT2G31540
AT1G17790
AT1G80840
AT5G57100
AT2G06200
AT4G14840
AT5G46130
AT2G38550
AT5G37010
AT1G31730
AT1G55820
AT4G00755
AT5G48590
AT2G16710
AT2G43090
AT5G08160
AT4G25040
AT2G33793
AT2G45620
AT5G01420
AT4G01880
AT1G21880
AT1G64405
AT2G29210
AT5G24760
AT5G03570
AT1G75830
AT4G36820
AT4G14965
AT1G50630
AT1G26761
AT1G32940
AT3G22930
AT1G54340
AT4G33180
AT1G30850
AT3G04880
AT2G14080
AT5G40020
AT5G55470
AT4G28860
AT2G28780
AT2G26060
AT1G27752
AT5G04340
AT4G25950
AT1G11190
AT5G40200
AT5G17550
AT1G16770
AT2G26540
AT3G48210
AT5G06420
AT3G54560
AT1G62900
AT1G29680
AT1G68875
AT1G74640
AT5G28370
AT3G54040
AT4G10060
AT1G02880
AT3G19810
AT1G31920
AT1G19940
AT3G16910
AT1G04750
AT1G06830
AT1G24430
AT1G80960
AT4G30670
AT2G02720
AT5G05340
AT1G71730
AT1G80865
AT3G25860
AT5G22555
AT1G10585
AT1G10280
AT2G45460
AT1G13750
AT3G58740
AT3G53980
AT4G27657
AT4G00770
AT1G03360
AT3G07740
AT5G54960
AT3G53930
AT1G68660
AT2G30620
AT1G19485
AT5G47710
AT5G46840
AT1G68185
AT5G20400
AT1G09245
AT5G63230
AT5G47740
AT2G20780
AT1G26945
AT5G53060
AT4G37260
AT1G30845
AT3G21351
AT5G58990
AT1G26800
AT5G23250
AT3G49720
AT1G28540
AT5G22290
AT1G50840
AT3G26110
AT5G03230
AT3G54085
AT3G03970
AT5G04770
AT5G39550
AT2G20430
AT4G20320
AT3G51450
AT1G12980
AT2G35370
AT1G23290
AT3G02910
AT1G10190
AT1G80310
AT1G42540
AT5G05990
AT2G27190
AT3G16190
AT3G53200
AT1G78815
AT1G28390
AT4G04610
AT1G31580
AT1G74100
AT1G52680
AT1G19380
AT1G18650
AT5G04510
AT3G48490
AT2G14260
AT3G12750
AT5G02220
AT1G25570
AT5G04250
AT3G06080
AT3G02020
AT5G43320
AT1G53390
AT2G18040
AT5G48657
AT1G52410
AT2G32210
AT5G06270
AT1G17860
AT3G62200
AT4G23570
AT1G71040
AT1G61360
AT3G19360
AT4G02030
AT1G31500
AT1G75990
AT5G48270
AT2G28800
AT5G15650
```
