## Supplementary material for "A comprehensive map of preferentially located motifs reveals distinct proximal *cis*-regulatory elements in plants": TTCAAC_containing_gene_set.txt

```
#Occurences of TTCAAC between -3 and -3 (positions relative to the transcription start site)
#55 sequences with TTCAAC in this interval
#0.28% of the sequences in promoter set with TTCAAC (set with 19736 sequences)
AT3G25860
AT4G27960
AT4G37260
AT5G23250
AT4G23570
AT1G42540
AT1G22970
AT5G08160
AT1G26945
AT3G16910
AT1G18650
AT1G16750
AT3G54040
AT5G04250
AT5G04770
AT4G28860
AT4G33925
AT5G03210
AT4G01880
AT1G10640
AT3G03970
AT5G48270
AT1G68875
AT3G22930
AT1G28540
AT1G71040
AT5G02440
AT1G53390
AT4G27657
AT1G76200
AT3G54560
AT1G32100
AT1G31580
AT5G47710
AT5G24760
AT5G58390
AT3G21351
AT2G45620
AT1G80840
AT1G03000
AT2G26540
AT5G05990
AT1G10280
AT2G03390
AT5G58990
AT3G21352
AT1G68660
AT5G14260
AT4G14840
AT1G26800
AT2G45460
AT1G70140
AT1G28390
AT2G32970
AT1G04750
```
