## Supplementary material for "A comprehensive map of preferentially located motifs reveals distinct proximal *cis*-regulatory elements in plants": TTCAAT_containing_gene_set.txt

```
#Occurences of TTCAAT between -3 and -3 (positions relative to the transcription start site)
#72 sequences with TTCAAT in this interval
#0.36% of the sequences in promoter set with TTCAAT (set with 19736 sequences)
AT1G14200
AT4G02030
AT5G27940
AT1G54340
AT2G18040
AT5G47740
AT4G00755
AT2G26060
AT1G06830
AT4G13580
AT5G40200
AT1G80230
AT2G06200
AT5G01420
AT5G64240
AT3G25905
AT4G18230
AT2G34420
AT3G07740
AT1G62900
AT1G33811
AT4G10060
AT5G03230
AT3G54085
AT4G20320
AT2G20420
AT1G11930
AT1G44835
AT3G25140
AT5G63230
AT1G31500
AT3G51450
AT5G06270
AT4G11880
AT5G46840
AT1G30845
AT2G35370
AT1G19485
AT5G46130
AT2G01340
AT5G17550
AT1G66740
AT2G32210
AT4G00760
AT1G53110
AT5G48590
AT3G62200
AT5G04510
AT1G55820
AT2G30620
AT1G26761
AT5G17440
AT4G33180
AT2G20610
AT2G46915
AT3G53930
AT3G62400
AT5G53700
AT1G71730
AT1G25570
AT3G55150
AT1G17860
AT5G22555
AT5G47680
AT3G47700
AT2G43090
AT1G74100
AT2G01905
AT3G49720
AT1G48240
AT2G45040
AT3G09680
```
