## Supplementary material for "A comprehensive map of preferentially located motifs reveals distinct proximal *cis*-regulatory elements in plants": TTCAC_containing_gene_set.txt

```
#Occurences of TTCAC between -3 and -3 (positions relative to the transcription start site)
#223 sequences with TTCAC in this interval
#1.13% of the sequences in promoter set with TTCAC (set with 19736 sequences)
AT2G18910
AT4G02655
AT2G03890
AT2G32800
AT3G53020
AT5G13080
AT5G10430
AT3G26610
AT1G02850
AT1G09240
AT5G23230
AT2G39851
AT2G44130
AT1G19830
AT2G41170
AT1G21050
AT1G78320
AT5G54400
AT1G64360
AT2G38380
AT5G49720
AT4G13200
AT5G03990
AT5G19400
AT4G14720
AT5G46900
AT2G36220
AT1G50420
AT3G43190
AT3G18710
AT1G22060
AT1G11380
AT5G20240
AT1G28700
AT5G06250
AT1G73603
AT1G73540
AT3G18220
AT3G21760
AT4G03180
AT3G51940
AT3G04610
AT1G52070
AT2G38770
AT3G13610
AT3G48200
AT2G26760
AT2G03550
AT1G12570
AT4G18596
AT4G38000
AT5G16250
AT3G60320
AT5G47850
AT5G44420
AT4G27520
AT2G02000
AT2G17630
AT3G18035
AT3G29410
AT2G27730
AT3G07480
AT1G13270
AT3G58550
AT1G03170
AT2G22230
AT3G50100
AT1G51800
AT2G39795
AT1G79720
AT2G30440
AT2G32450
AT1G13140
AT4G32000
AT5G11670
AT2G23980
AT5G10310
AT5G62920
AT3G07500
AT5G43960
AT3G05020
AT3G57180
AT5G41340
AT5G23530
AT1G78000
AT5G18840
AT1G52870
AT4G38020
AT5G03260
AT5G20270
AT5G12860
AT4G22810
AT4G33240
AT4G36280
AT5G45020
AT4G27160
AT1G13870
AT3G26200
AT4G32295
AT3G48500
AT2G39030
AT3G12520
AT2G28200
AT3G05910
AT3G23300
AT5G25760
AT5G57625
AT1G09780
AT1G09440
AT5G41330
AT1G07940
AT1G69750
AT1G11850
AT2G01913
AT1G32580
AT4G33420
AT4G35160
AT2G36485
AT2G42240
AT5G44200
AT3G51440
AT1G75860
AT5G58230
AT3G17940
AT2G43610
AT3G25730
AT1G50430
AT1G49710
AT5G17300
AT3G57880
AT2G02560
AT1G56430
AT1G11600
AT1G72810
AT5G55180
AT3G10930
AT3G03980
AT3G11402
AT3G58040
AT3G49550
AT5G06060
AT2G30070
AT2G45570
AT1G77330
AT3G24810
AT1G56330
AT3G59530
AT1G26310
AT4G12520
AT5G54770
AT3G02550
AT3G12560
AT2G43340
AT5G25265
AT1G76470
AT3G50070
AT5G56540
AT5G40690
AT1G49500
AT4G16060
AT5G60200
AT1G16130
AT5G51330
AT5G63180
AT2G24270
AT5G03780
AT2G44840
AT4G27170
AT2G17230
AT1G25510
AT1G25320
AT5G23220
AT1G63030
AT1G70340
AT3G12977
AT2G27230
AT3G56370
AT3G04130
AT4G10970
AT1G77740
AT1G80950
AT4G19700
AT3G24820
AT1G60850
AT5G25900
AT5G23860
AT2G36330
AT2G32370
AT4G39675
AT1G49990
AT3G22780
AT3G21550
AT3G08630
AT1G74470
AT5G06370
AT4G35320
AT5G64080
AT3G04550
AT2G41280
AT3G22750
AT1G62300
AT1G04780
AT2G26030
AT2G02990
AT1G13250
AT5G05290
AT2G39100
AT1G74990
AT5G46890
AT1G73370
AT5G14105
AT5G10390
AT2G37080
AT1G29200
AT2G27228
AT5G67280
AT1G49740
AT4G02340
AT2G01120
AT3G10080
AT2G46535
AT1G75260
AT1G69870
```
