## Supplementary material for "A comprehensive map of preferentially located motifs reveals distinct proximal *cis*-regulatory elements in plants": TTCACA_containing_gene_set.txt

```
#Occurences of TTCACA between -3 and -3 (positions relative to the transcription start site)
#81 sequences with TTCACA in this interval
#0.41% of the sequences in promoter set with TTCACA (set with 19736 sequences)
AT1G69750
AT5G06370
AT5G62920
AT1G62300
AT2G41170
AT2G02990
AT5G23860
AT2G32800
AT4G02340
AT5G46900
AT1G25320
AT3G10080
AT1G09240
AT3G22780
AT2G44130
AT5G17300
AT3G13610
AT1G49710
AT2G01120
AT5G67280
AT2G02000
AT4G16060
AT5G03260
AT3G18035
AT3G21550
AT4G03180
AT5G56540
AT1G77330
AT5G23220
AT1G50420
AT4G27520
AT2G17630
AT1G03170
AT1G50430
AT3G24820
AT2G18910
AT4G02655
AT1G73370
AT5G18840
AT5G43960
AT5G58230
AT3G12977
AT2G01913
AT5G12860
AT5G44420
AT2G26030
AT3G25730
AT5G03780
AT2G30070
AT1G49500
AT2G43610
AT3G04130
AT3G04550
AT1G13250
AT1G78000
AT2G39030
AT1G04780
AT2G39851
AT5G49720
AT2G36485
AT1G28700
AT4G18596
AT5G40690
AT1G13140
AT2G32450
AT3G05910
AT1G78320
AT5G10430
AT5G44200
AT1G73540
AT1G70340
AT3G49550
AT5G13080
AT3G58550
AT5G25760
AT5G46890
AT1G74470
AT5G47850
AT1G26310
AT5G20270
AT1G56330
```
