## Supplementary material for "A comprehensive map of preferentially located motifs reveals distinct proximal *cis*-regulatory elements in plants": TTCACAC_containing_gene_set.txt

```
#Occurences of TTCACAC between -4 and -3 (positions relative to the transcription start site)
#27 sequences with TTCACAC in this interval
#0.14% of the sequences in promoter set with TTCACAC (set with 19736 sequences)
AT5G23220
AT5G12860
AT1G78320
AT2G44130
AT5G46900
AT4G27520
AT2G38050
AT3G04550
AT2G01120
AT2G43610
AT2G17630
AT1G50420
AT1G78000
AT3G05910
AT1G09240
AT3G22780
AT5G44420
AT3G09030
AT1G28700
AT3G25730
AT5G06370
AT5G47850
AT1G22410
AT5G46890
AT4G02340
AT1G25320
AT2G18910
```
