## Supplementary material for "A comprehensive map of preferentially located motifs reveals distinct proximal *cis*-regulatory elements in plants": TTCACACA_containing_gene_set.txt

```
#Occurences of TTCACACA between -24 and -3 (positions relative to the transcription start site)
#51 sequences with TTCACACA in this interval
#0.26% of the sequences in promoter set with TTCACACA (set with 19736 sequences)
AT5G37770
AT4G37850
AT5G46890
AT1G04770
AT1G54160
AT2G06000
AT2G46110
AT1G31040
AT5G65380
AT5G44420
AT2G46170
AT3G21150
AT3G60080
AT1G22260
AT2G01120
AT5G07475
AT3G59700
AT1G13600
AT1G50420
AT1G05291
AT1G53100
AT3G49725
AT3G51720
AT3G14030
AT3G04550
AT5G64290
AT5G01380
AT2G38050
AT5G23160
AT3G11340
AT1G51460
AT1G15420
AT1G13550
AT3G49910
AT3G24068
AT3G25730
AT5G46900
AT5G63350
AT3G57000
AT1G10880
AT2G26020
AT3G61820
AT5G46700
AT5G01370
AT2G43610
AT3G09030
AT1G22410
AT2G16570
AT1G28700
AT1G11280
AT2G19580
```
