## Supplementary material for "A comprehensive map of preferentially located motifs reveals distinct proximal *cis*-regulatory elements in plants": TTCACACG_containing_gene_set.txt

```
#Occurences of TTCACACG between -167 and -56 (positions relative to the transcription start site)
#95 sequences with TTCACACG in this interval
#0.48% of the sequences in promoter set with TTCACACG (set with 19736 sequences)
AT2G18730
AT2G34220
AT3G13130
AT5G61890
AT5G52980
AT5G23660
AT5G42990
AT5G47100
AT2G38660
AT2G17790
AT4G16660
AT5G42050
AT4G15840
AT4G34380
AT1G77440
AT5G25210
AT4G34990
AT3G06780
AT5G47530
AT4G34410
AT5G65470
AT5G08000
AT4G32640
AT1G70700
AT5G57785
AT5G22580
AT3G59490
AT1G12250
AT2G36120
AT3G20150
AT1G27300
AT5G16120
AT3G09010
AT3G14660
AT1G01900
AT2G20370
AT2G44000
AT3G12510
AT2G45880
AT1G67070
AT5G65300
AT1G14520
AT3G59770
AT1G53800
AT5G54110
AT5G64750
AT4G03120
AT2G37100
AT5G49230
AT5G16760
AT5G65683
AT4G10850
AT4G24000
AT3G62860
AT4G30240
AT2G20490
AT2G38620
AT4G20910
AT3G21352
AT2G44280
AT1G56450
AT4G26570
AT2G20670
AT5G22450
AT3G10960
AT2G22330
AT2G47550
AT1G65500
AT3G59500
AT3G02910
AT1G25682
AT4G37850
AT4G20480
AT1G22400
AT1G03070
AT1G55350
AT2G32765
AT4G05050
AT4G33467
AT3G13065
AT1G53790
AT4G24200
AT2G38000
AT3G06760
AT2G34690
AT5G52990
AT3G01410
AT1G71110
AT4G19003
AT3G53000
AT1G56440
AT1G32928
AT3G50630
AT2G44360
AT1G27760
```
