## Supplementary material for "A comprehensive map of preferentially located motifs reveals distinct proximal *cis*-regulatory elements in plants": TTCACACT_containing_gene_set.txt

```
#Occurences of TTCACACT between -15 and 14 (positions relative to the transcription start site)
#60 sequences with TTCACACT in this interval
#0.30% of the sequences in promoter set with TTCACACT (set with 19736 sequences)
AT1G67560
AT5G56100
AT3G51230
AT5G14450
AT4G04840
AT3G22780
AT2G23060
AT3G05870
AT3G12510
AT5G49810
AT5G44560
AT2G33830
AT1G15480
AT2G41950
AT5G15190
AT2G16210
AT1G25375
AT5G50900
AT1G01350
AT1G17290
AT5G19160
AT3G20120
AT1G25320
AT4G29950
AT5G13160
AT5G58630
AT1G33990
AT2G01818
AT5G23770
AT5G01620
AT2G16640
AT4G00730
AT4G03965
AT1G32860
AT2G22430
AT5G15120
AT4G20320
AT1G61380
AT3G47500
AT3G04490
AT2G26010
AT1G80680
AT4G27520
AT1G58007
AT5G14150
AT3G05910
AT1G46480
AT3G10190
AT4G34420
AT2G44130
AT1G78000
AT3G15000
AT3G43190
AT2G18910
AT1G75580
AT1G30630
AT1G28190
AT2G17630
AT4G33740
AT2G40070
```
