## Supplementary material for "A comprehensive map of preferentially located motifs reveals distinct proximal *cis*-regulatory elements in plants": TTCACAT_containing_gene_set.txt

```
#Occurences of TTCACAT between -3 and -3 (positions relative to the transcription start site)
#24 sequences with TTCACAT in this interval
#0.12% of the sequences in promoter set with TTCACAT (set with 19736 sequences)
AT2G26030
AT5G20270
AT1G03170
AT2G02990
AT3G21550
AT2G02000
AT2G30070
AT4G16060
AT1G26310
AT2G39030
AT2G32800
AT3G10080
AT5G49720
AT5G25760
AT1G56330
AT1G04780
AT5G18840
AT5G62920
AT1G49710
AT5G58230
AT1G13140
AT2G01913
AT3G58550
AT5G40690
```
