## Supplementary material for "A comprehensive map of preferentially located motifs reveals distinct proximal *cis*-regulatory elements in plants": TTCACGAT_containing_gene_set.txt

```
#Occurences of TTCACGAT between 95 and 233 (positions relative to the transcription start site)
#128 sequences with TTCACGAT in this interval
#0.65% of the sequences in promoter set with TTCACGAT (set with 19736 sequences)
AT3G61270
AT3G46510
AT4G38790
AT2G41560
AT2G01905
AT2G29500
AT5G11050
AT1G75380
AT3G24010
AT3G46890
AT5G11510
AT5G35410
AT3G05625
AT1G24880
AT2G46650
AT4G26840
AT1G20430
AT2G46490
AT5G59150
AT3G48990
AT3G14610
AT2G47610
AT5G46850
AT1G25054
AT3G22430
AT2G19950
AT1G36310
AT1G03650
AT2G19720
AT4G21705
AT4G16180
AT1G71170
AT1G21660
AT3G04080
AT1G13990
AT5G44578
AT3G24510
AT2G34690
AT5G63190
AT5G14780
AT2G39760
AT5G27100
AT3G55600
AT3G14990
AT1G60670
AT4G00030
AT3G24530
AT5G42340
AT3G10570
AT4G36130
AT4G30290
AT4G25910
AT1G56560
AT5G42060
AT3G61070
AT5G22410
AT5G62460
AT3G02970
AT2G32220
AT5G57350
AT1G76260
AT1G64890
AT3G26280
AT5G67450
AT3G44990
AT1G03180
AT5G57840
AT1G55090
AT4G31500
AT1G51030
AT1G53870
AT2G20570
AT1G59760
AT1G24180
AT3G16830
AT1G10950
AT4G23460
AT5G17280
AT5G09995
AT2G24330
AT2G35380
AT2G01210
AT4G36420
AT4G28200
AT5G10940
AT3G01015
AT5G46030
AT1G62422
AT3G27925
AT1G66500
AT5G14250
AT3G57080
AT5G67400
AT5G51030
AT4G40040
AT1G14980
AT5G42470
AT2G26140
AT3G50470
AT4G27550
AT1G55560
AT1G53890
AT4G11180
AT2G27900
AT5G01270
AT3G44510
AT5G58860
AT3G49640
AT1G65410
AT3G59090
AT5G42540
AT1G12910
AT3G50550
AT1G06900
AT1G30845
AT4G24730
AT2G25740
AT1G24190
AT3G26230
AT5G07330
AT2G21190
AT3G11020
AT4G12610
AT1G80080
AT1G78680
AT2G37320
AT2G41705
AT3G54220
```
