## Supplementary material for "A comprehensive map of preferentially located motifs reveals distinct proximal *cis*-regulatory elements in plants": TTCACGCG_containing_gene_set.txt

```
#Occurences of TTCACGCG between -193 and -45 (positions relative to the transcription start site)
#79 sequences with TTCACGCG in this interval
#0.40% of the sequences in promoter set with TTCACGCG (set with 19736 sequences)
AT3G21320
AT3G28200
AT1G10340
AT2G21380
AT2G41420
AT5G23080
AT5G19480
AT1G74390
AT5G45670
AT3G54000
AT1G70090
AT1G24095
AT1G06390
AT5G08290
AT5G08280
AT1G74930
AT2G41110
AT2G35658
AT1G66500
AT3G26600
AT1G76050
AT2G33510
AT5G02200
AT5G16830
AT5G40480
AT4G29780
AT1G56240
AT4G01090
AT3G23920
AT3G05200
AT1G13440
AT4G38900
AT2G35630
AT4G22350
AT2G17230
AT3G06760
AT4G38090
AT1G66510
AT1G24120
AT5G67260
AT1G07660
AT3G48970
AT4G21540
AT5G04480
AT1G02310
AT5G52200
AT1G71070
AT1G12430
AT1G19910
AT2G17410
AT3G59080
AT1G10780
AT1G13380
AT1G80040
AT3G56800
AT5G43750
AT1G22260
AT1G16110
AT2G25610
AT1G22650
AT1G09200
AT2G41520
AT2G37678
AT1G59590
AT5G12230
AT1G70600
AT1G04210
AT5G57100
AT1G22270
AT1G66400
AT4G09630
AT1G13020
AT1G70610
AT4G37770
AT3G02468
AT5G47030
AT3G19540
AT5G43620
AT5G52210
```
