## Supplementary material for "A comprehensive map of preferentially located motifs reveals distinct proximal *cis*-regulatory elements in plants": TTCACT_containing_gene_set.txt

```
#Occurences of TTCACT between -3 and -3 (positions relative to the transcription start site)
#70 sequences with TTCACT in this interval
#0.35% of the sequences in promoter set with TTCACT (set with 19736 sequences)
AT4G10970
AT2G46535
AT1G13270
AT2G45570
AT1G09780
AT3G24810
AT2G24270
AT4G27170
AT1G69870
AT3G50070
AT5G60200
AT5G16250
AT3G03980
AT2G44840
AT1G32580
AT1G76470
AT5G51330
AT5G41330
AT1G25510
AT1G79720
AT1G29200
AT1G72810
AT5G10310
AT5G10390
AT3G50100
AT1G19830
AT2G38770
AT2G32370
AT4G39675
AT4G22810
AT2G17230
AT2G39795
AT2G23980
AT5G11670
AT2G41280
AT2G36330
AT5G14105
AT3G51940
AT3G43190
AT5G41340
AT3G56370
AT1G09440
AT3G22750
AT2G03550
AT5G63180
AT3G26200
AT2G43340
AT3G23300
AT1G51800
AT5G45020
AT1G11600
AT1G75260
AT5G25900
AT4G27160
AT3G29410
AT3G48500
AT1G13870
AT5G05290
AT4G33420
AT2G37080
AT5G54400
AT5G06060
AT5G23530
AT5G64080
AT4G35320
AT4G32295
AT1G63030
AT4G14720
AT3G60320
AT2G28200
```
