## Supplementary material for "A comprehensive map of preferentially located motifs reveals distinct proximal *cis*-regulatory elements in plants": TTCACTC_containing_gene_set.txt

```
#Occurences of TTCACTC between -30 and 55 (positions relative to the transcription start site)
#511 sequences with TTCACTC in this interval
#2.59% of the sequences in promoter set with TTCACTC (set with 19736 sequences)
AT5G51870
AT4G24240
AT3G03280
AT4G24570
AT2G47590
AT1G69580
AT3G17611
AT1G80480
AT1G31730
AT5G41150
AT2G24270
AT5G37680
AT2G39930
AT1G44446
AT2G44950
AT5G40390
AT4G25370
AT3G21090
AT2G46535
AT5G54260
AT1G05460
AT1G34430
AT1G68500
AT5G14680
AT4G10620
AT5G55730
AT2G38330
AT3G22750
AT1G60995
AT5G28150
AT3G56210
AT3G25860
AT1G12430
AT2G18162
AT5G18475
AT1G03820
AT1G75380
AT5G63590
AT1G62480
AT2G44630
AT2G38770
AT3G61870
AT1G58430
AT1G79500
AT3G19580
AT3G50320
AT4G36420
AT3G23290
AT5G01240
AT1G17145
AT1G05100
AT1G33410
AT1G49740
AT1G14345
AT2G39795
AT1G21780
AT1G54380
AT2G34555
AT2G27060
AT1G23280
AT2G40030
AT4G09510
AT4G15700
AT5G09370
AT4G14330
AT4G17040
AT4G27430
AT1G19950
AT4G21720
AT3G04010
AT5G36960
AT3G45577
AT2G27950
AT5G46570
AT2G46370
AT3G62940
AT2G05250
AT2G24690
AT4G27670
AT5G16850
AT1G73210
AT3G58100
AT4G36650
AT3G59400
AT5G54600
AT5G02480
AT5G11550
AT4G17380
AT5G44575
AT4G34881
AT5G38000
AT3G15900
AT1G26540
AT1G51940
AT4G16265
AT1G56090
AT4G04330
AT3G19120
AT2G26470
AT1G53300
AT3G15353
AT2G23420
AT1G20300
AT3G57010
AT1G80900
AT4G16141
AT5G20710
AT5G65010
AT2G35090
AT3G10810
AT5G65390
AT5G63180
AT2G33000
AT1G63030
AT1G69850
AT5G43100
AT3G50870
AT5G63150
AT3G23300
AT2G01520
AT5G61030
AT1G13250
AT5G18570
AT5G52940
AT5G37690
AT1G01200
AT3G29360
AT1G44350
AT1G60930
AT1G16340
AT4G27280
AT5G24600
AT3G53190
AT4G15450
AT2G22190
AT1G75260
AT5G42240
AT2G47900
AT5G06680
AT4G33600
AT5G19210
AT3G18410
AT5G22540
AT5G45730
AT1G07420
AT3G08910
AT1G02750
AT3G45230
AT4G34200
AT3G13030
AT3G50070
AT4G26130
AT4G12110
AT1G68390
AT5G10780
AT4G09810
AT4G27170
AT1G01510
AT1G12080
AT5G46430
AT5G45580
AT1G75230
AT4G14010
AT5G65990
AT3G56590
AT5G19620
AT1G65450
AT4G14720
AT1G21528
AT5G64900
AT2G30880
AT1G19960
AT2G35940
AT3G56290
AT2G03090
AT1G45248
AT5G60710
AT5G10560
AT2G43720
AT1G70850
AT2G01210
AT5G12150
AT5G64080
AT5G47380
AT3G57785
AT4G02720
AT2G35810
AT1G19025
AT2G26650
AT4G10800
AT1G20270
AT4G28160
AT3G16560
AT2G31190
AT5G11450
AT2G18160
AT2G28200
AT1G29670
AT5G56490
AT1G20920
AT1G68800
AT2G38370
AT1G80760
AT1G29300
AT2G32370
AT4G01210
AT3G26630
AT1G12000
AT2G33410
AT5G25190
AT3G15300
AT5G62490
AT4G12070
AT1G47395
AT4G12460
AT2G07050
AT3G14940
AT3G27230
AT2G21070
AT2G46225
AT4G39850
AT3G56370
AT5G53620
AT5G48360
AT3G28917
AT1G11915
AT1G71866
AT3G45730
AT1G67430
AT2G23130
AT5G59020
AT4G01200
AT5G48880
AT3G02240
AT3G48900
AT4G33350
AT5G14010
AT2G20050
AT5G49170
AT5G24830
AT1G20190
AT1G43171
AT4G08570
AT3G26200
AT5G06440
AT1G64900
AT3G53700
AT4G08770
AT3G60160
AT5G02120
AT1G67080
AT5G46795
AT4G27150
AT1G54575
AT3G43810
AT1G49840
AT2G41650
AT1G09390
AT3G13860
AT3G22440
AT1G04945
AT3G44160
AT1G76530
AT1G68680
AT1G21050
AT5G59100
AT5G21020
AT3G02820
AT5G26990
AT5G20950
AT1G31170
AT2G31670
AT2G41590
AT1G22950
AT1G06430
AT5G41340
AT5G27990
AT3G62830
AT1G30230
AT3G43600
AT5G57220
AT4G34138
AT2G47650
AT5G06060
AT3G52910
AT5G35530
AT5G51010
AT2G44180
AT5G04750
AT1G13700
AT4G25760
AT2G30395
AT1G74970
AT3G09820
AT5G47780
AT3G53130
AT1G15660
AT1G57660
AT3G49430
AT1G13770
AT4G33260
AT1G14440
AT3G24870
AT1G02450
AT4G09800
AT5G06265
AT3G17840
AT1G18490
AT2G36120
AT5G41070
AT1G06040
AT2G42710
AT1G26610
AT5G15780
AT5G41870
AT3G45780
AT1G10610
AT4G16130
AT1G23000
AT4G02425
AT1G63690
AT4G31120
AT1G24600
AT5G13530
AT2G41730
AT5G49300
AT5G48740
AT3G28510
AT5G67450
AT1G77260
AT5G62900
AT2G27100
AT1G21440
AT1G53450
AT2G25270
AT1G35580
AT3G02370
AT3G20550
AT4G33130
AT5G54510
AT1G28350
AT2G46780
AT1G08290
AT1G22160
AT4G37370
AT1G49510
AT3G16770
AT4G31270
AT3G50430
AT3G09470
AT3G15530
AT2G37550
AT5G13020
AT1G02640
AT5G20940
AT1G31280
AT1G70280
AT5G46070
AT4G14060
AT3G02060
AT1G49400
AT1G13610
AT4G29430
AT1G60660
AT4G30130
AT5G12250
AT1G54050
AT2G39855
AT3G56460
AT5G24680
AT2G47430
AT2G30695
AT2G43940
AT1G65380
AT3G01180
AT3G27710
AT5G23440
AT3G17170
AT1G56710
AT3G46330
AT4G27160
AT2G18940
AT1G71490
AT5G42180
AT3G54400
AT4G16500
AT5G03350
AT5G39410
AT1G60700
AT1G68630
AT4G19430
AT1G67440
AT5G20290
AT4G00238
AT5G15060
AT5G03300
AT5G52220
AT1G73350
AT3G28200
AT3G03980
AT1G32760
AT1G18330
AT1G77750
AT5G51860
AT1G09960
AT2G18876
AT2G45570
AT2G07776
AT3G03110
AT2G03550
AT3G11120
AT5G24640
AT3G48500
AT5G11260
AT4G29020
AT3G25520
AT1G14620
AT1G04940
AT5G19660
AT1G26920
AT1G06680
AT4G01410
AT3G57930
AT3G51490
AT5G59400
AT1G70210
AT1G22510
AT3G53300
AT5G39550
AT1G68180
AT5G47650
AT1G52230
AT1G10380
AT2G05230
AT2G43465
AT4G09680
AT5G53390
AT1G17930
AT5G55120
AT1G11125
AT1G26310
AT5G40480
AT3G21351
AT4G39380
AT1G53887
AT2G38970
AT1G01560
AT1G63110
AT4G11990
AT2G02740
AT1G72370
AT1G73100
AT5G48450
AT1G54100
AT4G23530
AT1G78920
AT4G36660
AT1G20120
AT3G48310
AT5G48660
AT1G79880
AT4G01800
AT1G14860
AT2G45750
AT5G23140
AT4G12290
AT1G54340
AT5G14610
AT5G24850
AT4G03210
AT5G56380
AT1G75520
AT5G35930
AT1G80030
AT5G26920
AT1G68240
AT1G23410
AT1G61110
AT1G44780
AT1G03090
AT2G40690
AT5G60500
AT3G20440
AT1G28300
AT3G49220
AT3G44020
AT2G43360
AT2G39810
AT1G10490
AT5G12870
AT2G45210
AT4G29080
AT1G02580
AT1G79690
AT1G78300
AT3G50100
AT1G76470
AT3G49360
AT4G17720
AT5G18140
AT1G48990
AT4G27140
AT1G11600
AT1G12970
AT5G53870
AT5G51820
AT4G38400
AT3G46970
AT1G58080
AT2G01850
AT5G44930
```
