## Supplementary material for "A comprehensive map of preferentially located motifs reveals distinct proximal *cis*-regulatory elements in plants": TTCACTCA_containing_gene_set.txt

```
#Occurences of TTCACTCA between -22 and 6 (positions relative to the transcription start site)
#56 sequences with TTCACTCA in this interval
#0.28% of the sequences in promoter set with TTCACTCA (set with 19736 sequences)
AT2G03550
AT1G75520
AT1G43171
AT1G21780
AT4G27170
AT3G49430
AT3G44020
AT1G52230
AT2G37550
AT1G28300
AT1G62480
AT2G44630
AT2G45570
AT1G01200
AT5G63180
AT4G08770
AT4G27160
AT4G37370
AT1G44780
AT2G18940
AT5G06060
AT5G57220
AT3G02240
AT1G60700
AT2G39930
AT5G06680
AT3G57010
AT5G15780
AT2G47430
AT5G48740
AT2G45210
AT1G65450
AT1G19950
AT5G53870
AT1G75260
AT3G04010
AT1G54100
AT5G65010
AT5G39410
AT5G56490
AT1G49840
AT5G47780
AT5G35930
AT2G33410
AT2G39810
AT5G09370
AT1G32760
AT1G12430
AT5G53390
AT2G39795
AT1G01560
AT4G29080
AT2G35940
AT3G49220
AT4G30130
AT1G77750
```
