## Supplementary material for "A comprehensive map of preferentially located motifs reveals distinct proximal *cis*-regulatory elements in plants": TTCACTCT_containing_gene_set.txt

```
#Occurences of TTCACTCT between -37 and 101 (positions relative to the transcription start site)
#364 sequences with TTCACTCT in this interval
#1.84% of the sequences in promoter set with TTCACTCT (set with 19736 sequences)
AT2G07050
AT2G38770
AT1G60995
AT1G68500
AT2G03640
AT1G68150
AT2G30695
AT4G31900
AT1G78300
AT2G39630
AT3G22750
AT3G58670
AT5G19620
AT1G78850
AT4G01200
AT1G29700
AT5G13020
AT1G09390
AT1G55020
AT5G24640
AT4G16141
AT1G45248
AT3G54400
AT1G10700
AT1G26570
AT1G26310
AT1G79880
AT2G17230
AT3G48310
AT5G23140
AT1G53450
AT1G49510
AT2G46225
AT4G38580
AT2G38970
AT3G01930
AT1G21440
AT1G65380
AT2G24270
AT2G36570
AT5G39550
AT3G19580
AT1G17145
AT3G61870
AT4G01410
AT1G30230
AT1G14440
AT5G49300
AT4G15450
AT2G14080
AT3G13860
AT2G31670
AT2G02590
AT4G33600
AT4G26130
AT3G09860
AT5G61030
AT2G36120
AT3G10810
AT2G41730
AT5G15060
AT5G48910
AT1G77260
AT2G43980
AT3G20550
AT5G37680
AT5G47190
AT1G18330
AT1G10610
AT1G64900
AT5G24680
AT3G62830
AT5G41150
AT1G60490
AT4G21720
AT3G14840
AT3G43810
AT3G57785
AT2G24090
AT1G13250
AT1G11125
AT1G19740
AT1G26540
AT1G56460
AT1G13650
AT5G65760
AT1G76530
AT3G42725
AT1G31420
AT5G54260
AT3G27925
AT5G06265
AT5G46795
AT5G46570
AT3G27830
AT2G41400
AT3G03110
AT3G52910
AT4G09800
AT5G66790
AT2G40030
AT5G24830
AT4G25760
AT1G57660
AT2G25840
AT3G49060
AT1G06680
AT2G47060
AT3G10570
AT4G01210
AT3G02820
AT3G19180
AT1G65510
AT1G02640
AT5G43100
AT2G37390
AT1G49400
AT1G13590
AT2G43940
AT1G02450
AT1G63690
AT1G14140
AT5G61440
AT3G53130
AT4G36420
AT1G70210
AT2G02740
AT4G12460
AT3G26630
AT1G49640
AT1G19960
AT2G39855
AT1G34430
AT4G24240
AT5G24600
AT2G35090
AT1G49740
AT3G19120
AT1G20300
AT1G14620
AT4G36650
AT2G39220
AT5G35360
AT3G56210
AT5G59100
AT2G47590
AT4G14010
AT2G29650
AT1G71490
AT3G46970
AT3G23290
AT5G54600
AT5G20950
AT2G37950
AT1G31170
AT2G44950
AT3G17840
AT5G03650
AT3G43600
AT3G53700
AT5G65990
AT1G48990
AT4G27430
AT1G58080
AT5G52180
AT1G21528
AT1G67760
AT4G17330
AT2G43500
AT2G43360
AT3G09470
AT5G46430
AT5G20940
AT5G59890
AT2G38370
AT5G48360
AT1G63030
AT4G36660
AT1G77470
AT4G10800
AT4G28160
AT3G56370
AT5G17760
AT5G54510
AT5G49170
AT3G56460
AT1G19920
AT1G80300
AT4G14720
AT1G31840
AT4G38400
AT5G26990
AT3G27710
AT5G45580
AT5G64860
AT3G50430
AT1G75500
AT1G23140
AT3G13030
AT1G60850
AT3G28510
AT1G69850
AT3G26520
AT1G35580
AT4G25240
AT5G64080
AT1G26920
AT4G14740
AT5G03350
AT5G45730
AT1G56710
AT4G34260
AT1G09960
AT5G41870
AT4G12070
AT3G27230
AT1G53887
AT1G50440
AT5G59105
AT1G10970
AT3G02060
AT5G67450
AT1G03350
AT3G50220
AT4G33130
AT4G12290
AT1G77060
AT1G74970
AT2G27950
AT2G41390
AT2G02870
AT2G36740
AT4G17040
AT3G58100
AT1G67080
AT3G22440
AT5G25190
AT5G01240
AT5G06440
AT2G01850
AT5G02120
AT1G70280
AT5G40390
AT4G25370
AT4G03210
AT2G41650
AT2G40690
AT3G45780
AT3G13445
AT3G15530
AT5G13690
AT1G43171
AT3G25860
AT2G38330
AT1G05710
AT5G55730
AT1G63970
AT1G64080
AT5G15050
AT1G61110
AT3G51080
AT1G68630
AT5G16240
AT5G12250
AT3G11280
AT3G45730
AT4G30130
AT5G04050
AT4G34090
AT2G46780
AT1G17430
AT5G18810
AT5G24850
AT2G25720
AT5G28150
AT3G48500
AT1G73430
AT1G67430
AT5G16310
AT4G29820
AT1G31940
AT3G23300
AT5G10560
AT4G33350
AT3G17365
AT4G00238
AT3G24870
AT5G59050
AT2G23420
AT3G59400
AT1G20920
AT2G28520
AT3G23770
AT1G15660
AT1G06430
AT3G55850
AT1G08290
AT1G23410
AT3G53190
AT4G29020
AT1G69310
AT1G11600
AT4G08570
AT3G14940
AT5G26920
AT1G03820
AT5G14010
AT3G06455
AT3G15840
AT2G20050
AT4G34138
AT5G19890
AT1G54740
AT1G80030
AT5G44575
AT3G21090
AT1G11915
AT4G09810
AT3G50070
AT5G59020
AT5G65920
AT2G40520
AT1G05100
AT2G46640
AT2G34555
AT1G31730
AT1G17560
AT1G13000
AT1G24450
AT5G53620
AT3G51490
AT5G48660
AT5G13410
AT1G71866
AT1G52690
AT4G27150
AT1G68240
AT1G08890
AT2G40550
AT5G20080
AT2G30395
AT4G14660
AT5G41960
AT5G61600
AT3G55860
AT5G65390
AT1G73100
AT1G02750
AT2G30880
AT1G60930
AT4G17720
AT5G51820
AT4G29430
AT1G19025
AT2G46535
AT5G44930
AT5G11260
AT2G22190
AT5G16850
AT1G17930
AT1G44446
AT4G14330
AT3G53300
AT3G50340
```
