## Supplementary material for "A comprehensive map of preferentially located motifs reveals distinct proximal *cis*-regulatory elements in plants": TTCAGACA_containing_gene_set.txt

```
#Occurences of TTCAGACA between -19 and 41 (positions relative to the transcription start site)
#96 sequences with TTCAGACA in this interval
#0.49% of the sequences in promoter set with TTCAGACA (set with 19736 sequences)
AT5G02620
AT5G51550
AT3G13710
AT1G13760
AT1G04280
AT2G01650
AT4G13310
AT1G75010
AT1G65580
AT1G52750
AT4G15093
AT2G44040
AT2G43650
AT4G01950
AT5G06290
AT2G39250
AT2G01170
AT1G25425
AT5G65158
AT5G59750
AT1G48970
AT1G43580
AT2G22890
AT3G25130
AT1G54470
AT3G17390
AT2G28040
AT3G56930
AT1G31820
AT3G53740
AT1G72410
AT1G09490
AT3G10480
AT1G17130
AT1G19110
AT2G38630
AT1G72280
AT1G24190
AT1G48195
AT5G59290
AT4G34215
AT1G02890
AT5G42290
AT3G47600
AT2G14750
AT1G04500
AT3G28940
AT5G18480
AT3G61410
AT5G41560
AT2G38610
AT4G21450
AT1G17810
AT3G06500
AT4G30900
AT3G26960
AT2G15490
AT4G31140
AT4G23340
AT5G28646
AT1G51560
AT5G27450
AT1G24147
AT3G20510
AT1G20470
AT1G70420
AT1G27630
AT3G28220
AT4G26220
AT5G03960
AT5G19151
AT3G06450
AT4G21160
AT5G59470
AT4G33680
AT1G75170
AT2G34960
AT4G27654
AT1G08090
AT5G51370
AT5G67150
AT3G18560
AT3G14172
AT3G29680
AT1G55910
AT2G27150
AT3G09032
AT2G39890
AT3G16180
AT5G54690
AT1G51340
AT5G49780
AT4G03400
AT4G14650
AT5G43010
AT3G60390
```
