## Supplementary material for "A comprehensive map of preferentially located motifs reveals distinct proximal *cis*-regulatory elements in plants": TTCAGCCC_containing_gene_set.txt

```
#Occurences of TTCAGCCC between -174 and -65 (positions relative to the transcription start site)
#47 sequences with TTCAGCCC in this interval
#0.24% of the sequences in promoter set with TTCAGCCC (set with 19736 sequences)
AT5G11680
AT4G39960
AT3G63170
AT1G51020
AT4G35980
AT1G26630
AT3G15730
AT4G33120
AT3G21110
AT1G63660
AT3G63160
AT5G57170
AT5G08190
AT3G15010
AT5G01930
AT3G14160
AT5G17900
AT1G43860
AT5G46920
AT2G45710
AT4G10330
AT5G46840
AT3G19950
AT1G79390
AT1G16870
AT5G20500
AT5G09390
AT4G26810
AT1G31660
AT5G40770
AT5G61020
AT1G06420
AT5G44170
AT1G62390
AT2G38465
AT1G72270
AT4G22930
AT1G08640
AT4G32570
AT1G34570
AT5G60940
AT2G06025
AT1G75560
AT3G03160
AT5G02970
AT4G04870
AT5G16380
```
