## Supplementary material for "A comprehensive map of preferentially located motifs reveals distinct proximal *cis*-regulatory elements in plants": TTCAGTCT_containing_gene_set.txt

```
#Occurences of TTCAGTCT between -54 and 76 (positions relative to the transcription start site)
#138 sequences with TTCAGTCT in this interval
#0.70% of the sequences in promoter set with TTCAGTCT (set with 19736 sequences)
AT3G25545
AT5G63620
AT5G46800
AT5G23550
AT1G12460
AT5G47640
AT2G29580
AT2G01290
AT4G29910
AT4G32670
AT5G47320
AT5G18580
AT4G36000
AT1G59990
AT5G12320
AT3G53570
AT4G33600
AT5G16070
AT5G66120
AT1G16670
AT2G25220
AT1G75140
AT4G29400
AT2G27590
AT3G49510
AT5G27395
AT5G36950
AT1G68030
AT5G24490
AT2G41600
AT1G30840
AT5G19370
AT1G60640
AT5G40870
AT5G09463
AT4G00540
AT5G64552
AT5G55160
AT5G49160
AT1G24577
AT4G01250
AT1G10130
AT2G25250
AT4G31010
AT5G41760
AT5G04260
AT5G25410
AT3G09405
AT4G11230
AT1G21080
AT4G14870
AT5G62980
AT4G26590
AT3G06220
AT5G53660
AT5G06990
AT2G36355
AT2G22260
AT2G20980
AT3G63160
AT3G25700
AT3G10560
AT1G03000
AT4G22300
AT5G58830
AT3G16410
AT1G54280
AT3G49010
AT1G44000
AT1G17010
AT5G12470
AT4G14695
AT3G03220
AT1G55870
AT1G18390
AT5G64550
AT1G12290
AT2G02620
AT5G19750
AT1G48170
AT1G64880
AT3G62290
AT3G50410
AT5G67400
AT3G17880
AT5G09460
AT2G22450
AT5G09461
AT4G20130
AT5G24280
AT1G67840
AT4G38120
AT3G28980
AT5G27990
AT2G05270
AT5G46430
AT1G06923
AT5G62560
AT2G34860
AT3G48210
AT1G53240
AT1G31800
AT3G16000
AT1G09620
AT1G05600
AT3G56870
AT3G06140
AT4G30810
AT1G24120
AT5G39600
AT1G55480
AT2G23810
AT5G02840
AT4G30950
AT5G03680
AT2G37170
AT4G38740
AT5G56660
AT5G42350
AT3G54720
AT2G37860
AT3G10530
AT2G44180
AT1G07725
AT1G05460
AT1G62520
AT2G32320
AT5G09462
AT1G66550
AT5G24352
AT1G17040
AT5G11580
AT3G52280
AT1G28150
AT1G80920
AT5G58270
AT5G20120
AT3G58130
```
