## Supplementary material for "A comprehensive map of preferentially located motifs reveals distinct proximal *cis*-regulatory elements in plants": TTCAT_containing_gene_set.txt

```
#Occurences of TTCAT between -3 and -3 (positions relative to the transcription start site)
#289 sequences with TTCAT in this interval
#1.46% of the sequences in promoter set with TTCAT (set with 19736 sequences)
AT2G27600
AT1G13550
AT5G66400
AT2G01260
AT5G54740
AT1G20310
AT4G10170
AT3G62630
AT1G06290
AT4G37310
AT4G20050
AT3G58290
AT2G34080
AT3G46130
AT5G09400
AT1G16420
AT3G44860
AT4G30230
AT3G61560
AT2G31450
AT3G60540
AT1G33240
AT5G50800
AT4G24130
AT1G68530
AT4G32915
AT1G54890
AT4G17380
AT1G28200
AT5G25490
AT4G29270
AT1G67490
AT2G29490
AT1G44100
AT3G55470
AT3G60280
AT1G74510
AT5G01170
AT1G29490
AT5G10930
AT3G44460
AT4G26490
AT3G05460
AT3G28820
AT2G19740
AT3G63050
AT1G68550
AT2G47820
AT4G15760
AT5G37260
AT2G10970
AT1G59860
AT2G22080
AT1G15140
AT2G05120
AT5G47880
AT1G01750
AT3G42800
AT3G61690
AT1G02310
AT2G15050
AT4G17540
AT1G07645
AT4G22130
AT5G07572
AT3G60600
AT1G55460
AT5G44568
AT5G65205
AT1G26440
AT4G32285
AT3G13672
AT3G27050
AT1G30280
AT5G59520
AT4G13570
AT3G48570
AT3G44990
AT1G52100
AT3G58570
AT4G10210
AT4G10265
AT2G42400
AT1G14150
AT1G10710
AT5G14500
AT1G75040
AT2G15760
AT5G16870
AT1G12040
AT4G35620
AT4G28395
AT1G74800
AT1G43580
AT1G20430
AT1G06360
AT5G45910
AT5G56150
AT4G32430
AT1G21790
AT4G15880
AT5G43420
AT5G45340
AT3G46000
AT5G61412
AT5G23550
AT5G05680
AT3G13230
AT3G06330
AT1G11590
AT1G29280
AT5G39040
AT1G29510
AT5G60620
AT1G05250
AT1G11170
AT3G28980
AT5G09250
AT1G77855
AT3G02065
AT1G61160
AT3G59370
AT3G11180
AT1G49320
AT2G46030
AT1G63170
AT5G45440
AT1G74500
AT4G27780
AT1G05240
AT3G24500
AT4G12480
AT3G01700
AT5G33300
AT2G17972
AT3G15356
AT4G30280
AT1G22550
AT2G37580
AT5G19210
AT3G16530
AT5G22340
AT3G20640
AT2G47380
AT5G04390
AT5G65490
AT5G46730
AT2G34810
AT3G56830
AT1G23980
AT1G15520
AT1G56090
AT4G05530
AT4G20390
AT5G64780
AT2G36620
AT4G07670
AT3G25597
AT2G43820
AT1G78080
AT3G17790
AT1G29440
AT1G29965
AT1G33700
AT1G23960
AT2G24590
AT5G12050
AT1G16320
AT1G05310
AT1G20110
AT3G53040
AT3G63010
AT4G23050
AT5G03060
AT4G12490
AT5G06720
AT3G20310
AT1G11240
AT4G16590
AT5G06300
AT3G14310
AT5G46610
AT1G29460
AT3G10560
AT5G53820
AT5G22440
AT1G74130
AT5G64430
AT4G24970
AT1G27290
AT5G66985
AT1G60390
AT1G55810
AT3G49780
AT2G03667
AT5G24640
AT3G63470
AT2G20840
AT4G30660
AT5G25450
AT3G51790
AT5G56050
AT1G02920
AT4G37050
AT1G14650
AT1G68552
AT5G54230
AT1G07820
AT3G19170
AT2G37035
AT1G07720
AT2G45110
AT2G06520
AT3G22470
AT5G38700
AT4G29720
AT3G10980
AT5G07390
AT5G39250
AT1G70090
AT3G02060
AT5G36910
AT5G48210
AT1G07420
AT3G47590
AT1G52060
AT1G76590
AT4G36210
AT4G17500
AT3G19610
AT5G02600
AT3G49160
AT3G21530
AT5G37730
AT1G33960
AT1G29090
AT2G37600
AT1G27340
AT1G68500
AT1G26180
AT3G02840
AT5G49180
AT1G69818
AT2G04550
AT1G36732
AT4G01870
AT4G38710
AT4G02810
AT1G13190
AT3G54250
AT2G05850
AT4G14060
AT1G77380
AT4G35050
AT5G55910
AT2G25560
AT4G22730
AT5G65158
AT3G20080
AT1G55310
AT3G24929
AT3G44870
AT2G14365
AT2G31240
AT1G58190
AT3G62110
AT5G11970
AT1G18260
AT1G50410
AT3G01190
AT4G00430
AT2G29320
AT4G27040
AT1G66100
AT4G21865
AT5G43500
AT4G01440
AT3G44735
AT2G20720
AT4G24550
AT2G39560
AT3G48830
AT1G29500
AT1G03650
AT1G36730
AT1G67140
AT5G02380
AT5G38020
AT1G60900
```
