## Supplementary material for "A comprehensive map of preferentially located motifs reveals distinct proximal *cis*-regulatory elements in plants": TTCATC_containing_gene_set.txt

```
#Occurences of TTCATC between -3 and -3 (positions relative to the transcription start site)
#103 sequences with TTCATC in this interval
#0.52% of the sequences in promoter set with TTCATC (set with 19736 sequences)
AT3G49780
AT5G45340
AT1G03650
AT3G44870
AT1G02920
AT4G20390
AT5G53820
AT4G02810
AT2G20840
AT4G01870
AT2G42400
AT4G32430
AT1G66100
AT1G21790
AT5G56150
AT3G56830
AT3G58570
AT2G27600
AT3G15356
AT1G78080
AT1G26180
AT1G36732
AT5G60620
AT1G11590
AT1G29440
AT5G16870
AT3G14310
AT3G02840
AT1G77380
AT5G22340
AT4G23050
AT1G05250
AT3G13672
AT1G23980
AT1G29510
AT3G02065
AT4G15880
AT1G68500
AT5G54740
AT1G18260
AT1G29460
AT1G55460
AT3G60280
AT1G70090
AT1G29490
AT2G05850
AT4G10265
AT3G55470
AT1G67490
AT5G66400
AT3G61690
AT2G34080
AT1G59860
AT3G17790
AT5G25450
AT3G01700
AT3G20310
AT3G24500
AT1G06290
AT5G01170
AT3G16530
AT1G36730
AT1G05240
AT1G52060
AT4G30280
AT5G06300
AT2G22080
AT1G29500
AT3G10560
AT1G07645
AT4G10170
AT4G37050
AT4G29270
AT4G28395
AT2G39560
AT4G12480
AT5G14500
AT2G24590
AT3G44860
AT2G36620
AT4G14060
AT3G05460
AT5G33300
AT1G27340
AT1G23960
AT1G29090
AT3G46130
AT4G36210
AT2G05120
AT4G05530
AT5G36910
AT2G15050
AT5G24640
AT4G12490
AT5G05680
AT1G33960
AT5G38020
AT5G46730
AT1G75040
AT1G74510
AT3G48570
AT1G77855
AT1G20110
```
