## Supplementary material for "A comprehensive map of preferentially located motifs reveals distinct proximal *cis*-regulatory elements in plants": TTCATCAA_containing_gene_set.txt

```
#Occurences of TTCATCAA between 231 and 370 (positions relative to the transcription start site)
#474 sequences with TTCATCAA in this interval
#2.40% of the sequences in promoter set with TTCATCAA (set with 19736 sequences)
AT5G15220
AT5G46790
AT2G24060
AT5G35790
AT2G26000
AT3G48320
AT1G80100
AT4G00230
AT5G43100
AT2G46830
AT1G54210
AT5G18020
AT1G33330
AT1G51800
AT1G61740
AT1G67800
AT1G69523
AT5G25270
AT3G26790
AT3G27906
AT1G14720
AT3G13050
AT5G51870
AT3G14170
AT5G03050
AT5G24760
AT4G18810
AT3G57940
AT2G30950
AT3G13404
AT5G62630
AT5G41040
AT1G11710
AT4G11720
AT4G04880
AT2G01850
AT3G43540
AT3G04140
AT2G42940
AT4G18770
AT3G19250
AT5G14420
AT1G52280
AT1G27960
AT1G33475
AT1G01340
AT2G22840
AT3G27740
AT3G20898
AT3G24130
AT5G23900
AT2G22990
AT5G35200
AT4G36470
AT5G60590
AT1G52600
AT1G07790
AT5G35460
AT1G78070
AT3G54630
AT2G27080
AT4G01510
AT1G06900
AT4G03250
AT4G12700
AT2G45406
AT5G08060
AT5G18050
AT1G21790
AT1G15440
AT3G47980
AT2G35670
AT5G60840
AT1G64385
AT1G67600
AT1G18140
AT3G26640
AT4G19560
AT3G07610
AT3G13674
AT4G10330
AT2G32530
AT1G48840
AT3G56810
AT1G11450
AT2G28760
AT5G44570
AT4G15000
AT1G50930
AT3G56420
AT5G52220
AT5G26930
AT4G26965
AT4G31720
AT3G58790
AT3G06370
AT5G17310
AT1G74360
AT3G12250
AT1G05670
AT5G19060
AT4G29260
AT3G25580
AT5G13160
AT3G14395
AT2G41960
AT1G05730
AT2G45410
AT4G19400
AT3G56010
AT1G25054
AT5G59820
AT1G23350
AT2G39420
AT1G54340
AT1G54830
AT5G43680
AT3G16040
AT4G04955
AT2G04500
AT3G12050
AT3G12220
AT3G59640
AT3G52561
AT5G24352
AT1G53870
AT2G22970
AT2G04045
AT4G29180
AT2G41600
AT1G28320
AT1G76520
AT2G16790
AT1G70990
AT3G14090
AT5G41000
AT3G17450
AT3G11620
AT5G13030
AT5G57940
AT3G26440
AT1G25260
AT1G68945
AT5G09225
AT5G11020
AT4G26770
AT2G43670
AT4G01540
AT2G44000
AT5G52810
AT5G22880
AT3G45980
AT1G63720
AT2G26810
AT1G62262
AT4G31150
AT4G12230
AT4G17860
AT3G58270
AT1G15860
AT3G10840
AT2G29730
AT1G53890
AT2G29210
AT1G64610
AT5G06070
AT1G37150
AT4G33030
AT3G07590
AT1G04300
AT4G04320
AT1G22160
AT5G21430
AT1G79720
AT3G01650
AT3G17070
AT5G51350
AT5G45950
AT3G49920
AT5G44460
AT2G30440
AT5G37055
AT1G64620
AT2G24250
AT4G15110
AT4G02170
AT5G19200
AT1G54850
AT5G03080
AT3G59770
AT5G61410
AT3G19460
AT1G13750
AT1G49560
AT5G57625
AT2G03800
AT1G24575
AT2G32810
AT2G25420
AT3G24360
AT5G28919
AT2G23470
AT5G44290
AT5G26667
AT2G33300
AT1G29410
AT1G61390
AT3G56120
AT2G39855
AT5G53310
AT4G28530
AT5G60200
AT2G31230
AT1G63880
AT5G18630
AT2G37200
AT5G45140
AT5G13570
AT2G46870
AT1G07570
AT1G79690
AT1G51805
AT1G17430
AT3G26710
AT5G37530
AT5G03150
AT3G03430
AT3G16100
AT5G47455
AT5G62270
AT2G18110
AT3G46440
AT2G33520
AT3G10160
AT1G20430
AT2G02820
AT1G53230
AT5G11960
AT4G14080
AT3G15170
AT5G47590
AT1G44160
AT2G34580
AT3G61740
AT2G35370
AT5G11090
AT4G05060
AT3G62370
AT5G39520
AT5G65010
AT3G26050
AT5G55132
AT3G54826
AT4G13220
AT1G55170
AT3G23410
AT2G48140
AT1G29980
AT2G33835
AT5G60340
AT1G58180
AT3G54180
AT3G20630
AT3G06480
AT1G68790
AT3G05530
AT3G54040
AT4G18700
AT1G04420
AT3G06490
AT1G76450
AT3G15095
AT5G03690
AT2G19740
AT1G30750
AT2G30575
AT5G49480
AT1G02260
AT1G25375
AT5G06080
AT5G13800
AT1G33700
AT4G28550
AT4G00100
AT3G02520
AT3G46030
AT1G21400
AT5G54600
AT5G15690
AT1G63160
AT3G11020
AT4G02620
AT2G01940
AT1G49710
AT1G68800
AT1G49220
AT3G55970
AT5G05620
AT1G31600
AT4G30850
AT1G72480
AT2G36390
AT2G44578
AT1G80190
AT1G32070
AT3G06500
AT3G29240
AT5G23300
AT2G14110
AT4G16480
AT4G09900
AT4G00330
AT2G30680
AT2G23000
AT3G22570
AT5G22355
AT3G23605
AT1G31920
AT4G15480
AT1G18773
AT4G02020
AT2G20680
AT1G14060
AT4G27480
AT2G18050
AT3G11210
AT2G17580
AT1G35430
AT5G57450
AT1G53860
AT5G18010
AT2G40085
AT2G24520
AT2G27470
AT4G02040
AT1G67340
AT4G25030
AT1G50300
AT1G33490
AT4G08850
AT4G12360
AT2G30360
AT5G05920
AT5G44100
AT2G39830
AT2G43420
AT5G35210
AT5G23400
AT1G14880
AT5G18030
AT2G45770
AT2G27285
AT5G55920
AT5G60100
AT2G37470
AT1G69190
AT4G28010
AT5G03100
AT5G48090
AT5G20520
AT5G53280
AT1G73830
AT2G29440
AT4G27340
AT3G61910
AT5G63410
AT3G24093
AT1G80780
AT1G75450
AT2G40430
AT4G20400
AT1G74730
AT1G22740
AT1G32160
AT5G54970
AT4G39800
AT1G32750
AT1G79790
AT3G26280
AT3G09480
AT4G31490
AT4G17870
AT4G34270
AT2G46290
AT5G38650
AT4G10620
AT1G33800
AT3G04130
AT3G29010
AT3G53530
AT1G22130
AT1G24880
AT5G52930
AT2G45980
AT1G12880
AT3G51820
AT2G40490
AT4G10800
AT1G53120
AT2G31480
AT2G17110
AT1G68540
AT2G04540
AT4G09990
AT1G36920
AT5G45700
AT2G14635
AT1G75690
AT4G21670
AT1G78440
AT4G02840
AT1G30475
AT1G13370
AT5G06130
AT3G12203
AT5G18060
AT5G52900
AT1G53285
AT1G73290
AT3G02830
AT3G51720
AT4G37920
AT4G37060
AT5G46720
AT4G00710
AT2G31800
AT4G34230
AT4G18140
AT5G53570
AT1G45150
AT4G00440
AT3G43270
AT3G47220
AT5G06590
AT4G28280
AT4G03520
AT3G22230
AT5G17450
AT5G52545
AT3G51120
AT3G61390
AT3G46510
AT5G58003
AT4G27950
AT2G06040
AT1G01790
AT1G29630
AT3G58720
AT1G67470
AT4G04775
AT5G16800
AT3G14750
AT5G20420
AT4G10430
AT5G09970
AT3G56210
AT4G32640
AT1G23420
AT5G49060
AT3G24570
AT1G24490
AT2G23080
AT1G09910
AT1G59520
AT3G58180
AT3G08620
AT2G31725
AT1G76400
AT2G29060
AT3G48195
AT1G73000
AT5G54920
AT4G32690
AT3G57830
```
