## Supplementary material for "A comprehensive map of preferentially located motifs reveals distinct proximal *cis*-regulatory elements in plants": TTCATCAT_containing_gene_set.txt

```
#Occurences of TTCATCAT between 33 and 109 (positions relative to the transcription start site)
#323 sequences with TTCATCAT in this interval
#1.64% of the sequences in promoter set with TTCATCAT (set with 19736 sequences)
AT1G52905
AT5G40670
AT5G67050
AT5G65740
AT3G59780
AT2G29790
AT4G30074
AT3G53010
AT1G69935
AT2G37200
AT5G44610
AT4G14780
AT2G37860
AT4G09462
AT2G15080
AT2G07680
AT3G22410
AT1G56290
AT1G67530
AT5G01040
AT1G06650
AT4G13260
AT2G23270
AT2G28355
AT4G34600
AT4G09465
AT4G38740
AT2G31345
AT5G45890
AT1G77450
AT1G29490
AT1G27160
AT2G36000
AT3G05500
AT4G18010
AT5G51100
AT3G21210
AT5G60800
AT5G67340
AT3G10400
AT4G24340
AT4G37290
AT1G24320
AT2G02480
AT3G29290
AT2G29995
AT1G75150
AT4G35725
AT1G08450
AT2G38530
AT1G30650
AT2G36460
AT2G07560
AT4G12970
AT5G23690
AT5G22100
AT1G12760
AT1G55590
AT5G60630
AT2G30120
AT3G01170
AT1G61740
AT5G51480
AT2G20680
AT4G21540
AT4G39470
AT3G07540
AT4G09770
AT1G19320
AT1G30515
AT2G01940
AT5G13090
AT1G33055
AT2G20130
AT4G34920
AT3G52740
AT1G25275
AT5G20330
AT1G74450
AT3G21920
AT5G13110
AT4G15330
AT4G34610
AT1G73620
AT5G61530
AT2G15345
AT1G20340
AT2G23348
AT3G20350
AT4G30830
AT2G38820
AT1G36370
AT3G50890
AT1G02813
AT1G19350
AT1G73100
AT1G27520
AT3G45190
AT2G23530
AT3G26810
AT1G68020
AT4G36630
AT4G09090
AT1G54095
AT1G64990
AT5G17820
AT2G37160
AT2G37020
AT2G43670
AT5G22890
AT5G57500
AT5G67390
AT1G29500
AT1G33590
AT2G34090
AT1G60550
AT3G28150
AT3G62820
AT2G03190
AT1G11000
AT3G26570
AT2G43745
AT2G15535
AT4G37890
AT1G17160
AT5G51190
AT1G68640
AT1G50830
AT2G28420
AT1G32230
AT5G26610
AT2G20465
AT5G06730
AT5G03330
AT2G32290
AT4G02660
AT4G10620
AT4G14240
AT3G06510
AT4G31180
AT2G43660
AT1G01050
AT1G52330
AT1G23400
AT1G04945
AT2G27180
AT4G25692
AT1G10900
AT5G25110
AT2G11810
AT5G53130
AT4G25225
AT2G30480
AT1G27565
AT1G04550
AT1G72020
AT1G51780
AT5G61510
AT1G60240
AT1G63430
AT3G02150
AT1G02900
AT1G63880
AT3G20220
AT1G72060
AT4G05450
AT5G53730
AT5G62100
AT4G13580
AT4G39420
AT3G08650
AT5G58550
AT4G19410
AT4G02410
AT1G65800
AT5G26280
AT1G60600
AT5G27660
AT5G42780
AT3G16720
AT5G47635
AT3G48830
AT2G04500
AT3G02660
AT1G36990
AT5G37310
AT1G15260
AT2G24530
AT3G44280
AT1G52565
AT5G41720
AT1G78810
AT1G09210
AT1G22460
AT1G11660
AT1G29420
AT2G21530
AT1G66090
AT5G21100
AT1G06240
AT1G02335
AT1G14280
AT3G09770
AT5G40260
AT2G03420
AT1G48020
AT5G51105
AT3G06310
AT5G20630
AT5G66300
AT1G71260
AT3G11450
AT2G41310
AT3G49780
AT2G27690
AT5G03310
AT1G09440
AT4G22756
AT1G04940
AT1G33520
AT4G19990
AT4G30060
AT3G17150
AT4G31160
AT4G00730
AT3G26290
AT1G16400
AT4G00238
AT2G39500
AT2G04675
AT5G60270
AT2G40270
AT3G13670
AT4G09466
AT1G02010
AT1G18060
AT1G45170
AT5G60142
AT5G18690
AT1G14980
AT4G09464
AT5G20710
AT2G23590
AT1G07530
AT5G11670
AT2G33510
AT4G30980
AT2G30810
AT2G34910
AT1G13590
AT1G29450
AT1G56350
AT3G05840
AT2G24260
AT3G20330
AT2G32850
AT1G51760
AT5G05090
AT4G16390
AT5G38344
AT3G63110
AT3G52550
AT3G20200
AT1G63130
AT5G18560
AT2G42350
AT5G08415
AT5G47380
AT5G43770
AT4G12290
AT2G44520
AT5G14360
AT1G09300
AT3G13227
AT4G24970
AT2G35360
AT1G20540
AT5G51950
AT2G45790
AT3G62310
AT2G22230
AT1G60960
AT4G34150
AT1G05490
AT1G11110
AT3G54520
AT3G61850
AT2G40670
AT1G54200
AT4G36820
AT5G50170
AT4G21670
AT3G03350
AT3G15357
AT1G55900
AT3G28450
AT1G64750
AT4G32000
AT2G38970
AT1G31812
AT4G09467
AT3G13930
AT4G00026
AT2G44900
AT3G25545
AT1G74660
AT5G11550
AT5G05830
AT1G11900
AT2G41290
AT3G55980
AT2G31300
AT5G09640
AT4G02485
AT3G06360
AT4G25690
AT3G08000
AT3G01770
AT4G24230
AT3G09210
AT2G26695
AT2G03280
AT1G50610
```
