## Supplementary material for "A comprehensive map of preferentially located motifs reveals distinct proximal *cis*-regulatory elements in plants": TTCATCCG_containing_gene_set.txt

```
#Occurences of TTCATCCG between 45 and 183 (positions relative to the transcription start site)
#66 sequences with TTCATCCG in this interval
#0.33% of the sequences in promoter set with TTCATCCG (set with 19736 sequences)
AT1G69190
AT4G19095
AT2G46770
AT1G49640
AT2G41940
AT2G01660
AT4G05070
AT5G48330
AT4G02640
AT3G45970
AT1G71500
AT1G33102
AT3G12910
AT2G41160
AT5G59150
AT5G66300
AT5G63610
AT1G45474
AT2G46140
AT4G23950
AT1G70720
AT1G28240
AT2G34700
AT1G10880
AT3G47950
AT4G38320
AT5G03360
AT5G67610
AT1G23205
AT3G01180
AT1G18850
AT2G01610
AT2G26360
AT2G43000
AT5G41280
AT3G06590
AT1G78340
AT2G21860
AT1G33060
AT1G32870
AT5G18940
AT1G19570
AT1G09130
AT1G62422
AT4G35460
AT1G78890
AT5G48880
AT1G53160
AT4G04830
AT2G31570
AT3G46830
AT5G13470
AT5G65900
AT3G10480
AT1G07040
AT5G24640
AT2G41730
AT5G55530
AT1G03106
AT3G45960
AT1G67620
AT3G48020
AT2G35900
AT4G36150
AT1G71930
AT4G39070
```
