## Supplementary material for "A comprehensive map of preferentially located motifs reveals distinct proximal *cis*-regulatory elements in plants": TTCATT_containing_gene_set.txt

```
#Occurences of TTCATT between -3 and -3 (positions relative to the transcription start site)
#104 sequences with TTCATT in this interval
#0.53% of the sequences in promoter set with TTCATT (set with 19736 sequences)
AT1G14650
AT4G27780
AT4G22730
AT5G12050
AT1G68530
AT4G24130
AT5G02380
AT1G68550
AT5G19210
AT1G33240
AT4G38710
AT4G00430
AT1G63170
AT2G29320
AT1G13190
AT5G44568
AT4G26490
AT1G44100
AT3G19170
AT5G45440
AT3G22470
AT1G55310
AT1G28200
AT5G37730
AT3G63010
AT5G09250
AT2G43820
AT3G60600
AT3G02060
AT1G27290
AT5G49180
AT2G34810
AT1G15140
AT2G10970
AT5G56050
AT5G65490
AT4G30230
AT3G01190
AT5G64430
AT1G01750
AT4G35620
AT4G27040
AT5G38700
AT2G45110
AT5G23550
AT1G55810
AT4G32915
AT1G16320
AT3G28820
AT3G44990
AT2G01260
AT1G29965
AT3G54250
AT1G10710
AT5G03060
AT4G35050
AT4G30660
AT4G17380
AT4G17500
AT2G15760
AT2G37035
AT3G63470
AT1G33700
AT4G24970
AT2G31240
AT2G25560
AT3G44460
AT5G65205
AT3G53040
AT4G29720
AT1G61160
AT1G74800
AT4G32285
AT4G10210
AT1G07420
AT1G50410
AT3G60540
AT2G17972
AT5G10930
AT3G51790
AT1G68552
AT1G05310
AT3G19610
AT1G22550
AT5G43420
AT3G06330
AT3G21530
AT3G25597
AT1G54890
AT3G48830
AT1G43580
AT2G47380
AT1G67140
AT3G49160
AT2G46030
AT4G20050
AT1G49320
AT1G20430
AT4G21865
AT4G17540
AT2G29490
AT3G28980
AT5G02600
AT3G20080
```
