## Supplementary material for "A comprehensive map of preferentially located motifs reveals distinct proximal *cis*-regulatory elements in plants": TTCATTTC_containing_gene_set.txt

```
#Occurences of TTCATTTC between -27 and -9 (positions relative to the transcription start site)
#63 sequences with TTCATTTC in this interval
#0.32% of the sequences in promoter set with TTCATTTC (set with 19736 sequences)
AT5G59100
AT4G27652
AT5G43350
AT3G18030
AT2G28630
AT2G30720
AT4G22505
AT5G46210
AT3G15770
AT1G36640
AT4G28230
AT5G47000
AT1G17145
AT5G16120
AT1G28190
AT5G01430
AT3G18190
AT1G61160
AT4G18430
AT1G14240
AT2G26150
AT5G28470
AT5G47635
AT1G25390
AT1G11680
AT4G03820
AT3G27785
AT5G51150
AT2G05850
AT5G40380
AT5G07430
AT2G41010
AT1G61000
AT5G23860
AT1G21590
AT2G24765
AT5G46140
AT3G54630
AT5G43280
AT3G01630
AT1G77740
AT3G55370
AT4G37110
AT4G04775
AT3G53730
AT4G28240
AT4G13820
AT4G20460
AT3G47180
AT5G61560
AT5G42500
AT1G76100
AT2G27730
AT3G04870
AT2G47910
AT3G54420
AT5G04340
AT3G56880
AT1G33030
AT3G15300
AT1G67410
AT5G23210
AT3G61680
```
