## Supplementary material for "A comprehensive map of preferentially located motifs reveals distinct proximal *cis*-regulatory elements in plants": TTCATTTG_containing_gene_set.txt

```
#Occurences of TTCATTTG between -265 and -236 (positions relative to the transcription start site)
#99 sequences with TTCATTTG in this interval
#0.50% of the sequences in promoter set with TTCATTTG (set with 19736 sequences)
AT3G25597
AT1G49590
AT4G12610
AT4G19210
AT2G20990
AT1G12244
AT1G67270
AT3G04190
AT5G45110
AT4G10120
AT5G20240
AT5G27520
AT1G19910
AT3G55660
AT1G67970
AT2G33793
AT4G17500
AT1G55325
AT2G31670
AT5G48540
AT2G16700
AT3G02180
AT2G26560
AT1G67250
AT1G71520
AT2G36910
AT1G79020
AT4G32800
AT1G58350
AT5G16920
AT5G20220
AT2G24350
AT3G14600
AT2G30060
AT4G39880
AT2G07599
AT2G44210
AT3G61190
AT1G21140
AT2G24670
AT3G51150
AT4G16380
AT3G03700
AT1G06760
AT3G51250
AT1G78550
AT4G13640
AT5G19880
AT3G15300
AT1G23870
AT3G63040
AT1G03700
AT3G06040
AT1G28815
AT1G75830
AT2G46220
AT1G02405
AT3G62780
AT1G62300
AT5G22520
AT1G07550
AT5G45490
AT4G29905
AT5G23680
AT4G00720
AT4G27150
AT2G32880
AT3G26950
AT5G14530
AT2G35620
AT1G11925
AT2G01860
AT1G23590
AT1G08180
AT3G08690
AT1G80260
AT2G20310
AT3G47580
AT1G18680
AT5G39650
AT3G51320
AT4G18370
AT5G27650
AT5G45620
AT2G30910
AT5G15725
AT1G15330
AT1G71865
AT4G26140
AT5G08200
AT5G17800
AT1G79180
AT2G33880
AT3G56140
AT4G27070
AT4G19006
AT3G03220
AT4G11830
AT1G07200
```
