## Supplementary material for "A comprehensive map of preferentially located motifs reveals distinct proximal *cis*-regulatory elements in plants": TTCCA_containing_gene_set.txt

```
#Occurences of TTCCA between -4 and -4 (positions relative to the transcription start site)
#131 sequences with TTCCA in this interval
#0.66% of the sequences in promoter set with TTCCA (set with 19736 sequences)
AT5G44630
AT2G35090
AT2G38750
AT1G76390
AT1G75300
AT5G44650
AT3G28730
AT4G01400
AT4G34720
AT4G13670
AT3G01750
AT5G63135
AT5G42570
AT5G25820
AT3G54850
AT5G03660
AT3G45530
AT2G16950
AT2G30920
AT1G01720
AT5G54680
AT5G59750
AT4G34870
AT3G19680
AT3G18190
AT5G23070
AT4G01350
AT3G10060
AT5G06290
AT1G61780
AT1G52830
AT1G68430
AT1G78110
AT1G74310
AT3G24150
AT1G46768
AT1G12820
AT1G63610
AT1G47485
AT1G53430
AT2G38480
AT3G44480
AT2G34670
AT1G26690
AT2G28630
AT4G22790
AT1G23800
AT1G60560
AT3G15530
AT4G10570
AT1G07400
AT2G29950
AT5G19260
AT4G14080
AT2G24570
AT2G02010
AT5G62575
AT4G17615
AT3G25470
AT5G39580
AT4G28395
AT5G43310
AT5G47920
AT1G14930
AT1G71710
AT5G12200
AT1G54780
AT1G07795
AT3G58140
AT1G65030
AT5G47910
AT3G07820
AT5G11490
AT3G17120
AT1G09490
AT3G58560
AT1G54580
AT4G33530
AT1G19790
AT4G14740
AT1G35260
AT5G48570
AT3G55250
AT1G07630
AT2G44060
AT3G15760
AT4G04972
AT1G18390
AT1G29840
AT2G46600
AT1G48745
AT5G64816
AT1G20830
AT2G32645
AT5G44130
AT1G75520
AT5G63770
AT4G00820
AT1G45110
AT2G45690
AT1G55900
AT3G17060
AT1G05400
AT1G16400
AT1G55610
AT2G30520
AT1G66140
AT3G63420
AT1G23760
AT5G18850
AT3G16620
AT2G27530
AT1G26560
AT1G11470
AT3G58850
AT1G22065
AT5G62430
AT4G21980
AT1G75690
AT5G60160
AT1G29520
AT5G55990
AT3G61890
AT2G47370
AT1G64600
AT2G38240
AT5G53250
AT5G15320
AT5G40160
AT4G30290
AT1G19870
```
