## Supplementary material for "A comprehensive map of preferentially located motifs reveals distinct proximal *cis*-regulatory elements in plants": TTCCAA_containing_gene_set.txt

```
#Occurences of TTCCAA between -4 and -4 (positions relative to the transcription start site)
#49 sequences with TTCCAA in this interval
#0.25% of the sequences in promoter set with TTCCAA (set with 19736 sequences)
AT1G05400
AT4G04972
AT1G18390
AT1G53430
AT3G15760
AT1G54580
AT1G60560
AT5G18850
AT2G46600
AT3G58140
AT1G22065
AT1G55900
AT2G16950
AT4G17615
AT3G28730
AT5G23070
AT1G29520
AT5G59750
AT4G01400
AT5G54680
AT1G19870
AT1G07400
AT5G62430
AT1G09490
AT3G58560
AT5G12200
AT2G32645
AT3G17120
AT4G00820
AT2G29950
AT1G16400
AT1G61780
AT3G01750
AT3G17060
AT4G10570
AT1G52830
AT1G45110
AT1G55610
AT5G64816
AT5G19260
AT2G38480
AT5G40160
AT5G55990
AT1G23760
AT1G11470
AT1G01720
AT5G25820
AT1G63610
AT3G58850
```
