## Supplementary material for "A comprehensive map of preferentially located motifs reveals distinct proximal *cis*-regulatory elements in plants": TTCCAATG_containing_gene_set.txt

```
#Occurences of TTCCAATG between 140 and 217 (positions relative to the transcription start site)
#82 sequences with TTCCAATG in this interval
#0.42% of the sequences in promoter set with TTCCAATG (set with 19736 sequences)
AT4G34120
AT4G23040
AT5G02020
AT4G20095
AT3G26080
AT2G33750
AT5G50210
AT4G15640
AT2G27385
AT3G06040
AT1G50950
AT5G45910
AT4G32785
AT1G77932
AT1G13100
AT1G13080
AT1G16080
AT5G42590
AT2G28860
AT1G19120
AT1G30760
AT2G38890
AT4G33200
AT2G19870
AT1G04950
AT5G38610
AT1G07110
AT5G57260
AT4G35900
AT5G52010
AT1G67290
AT2G40400
AT3G18524
AT2G01440
AT1G70990
AT3G23610
AT4G16515
AT5G48030
AT3G23990
AT5G62540
AT2G44710
AT1G60550
AT4G25110
AT3G10920
AT1G20550
AT1G64950
AT2G05260
AT5G41870
AT5G46370
AT5G10470
AT2G26310
AT5G05920
AT1G69500
AT3G16150
AT2G40100
AT5G16030
AT1G15690
AT2G38380
AT2G32390
AT1G63560
AT5G02470
AT1G63600
AT5G12180
AT3G04130
AT3G05140
AT4G28940
AT1G68670
AT1G24793
AT5G10820
AT3G01340
AT3G05327
AT5G26805
AT1G12120
AT3G56130
AT4G14315
AT1G57770
AT4G28025
AT3G60350
AT5G44920
AT1G08530
AT1G79360
AT5G20330
```
