## Supplementary material for "A comprehensive map of preferentially located motifs reveals distinct proximal *cis*-regulatory elements in plants": TTCCACGT_containing_gene_set.txt

```
#Occurences of TTCCACGT between -134 and -51 (positions relative to the transcription start site)
#137 sequences with TTCCACGT in this interval
#0.69% of the sequences in promoter set with TTCCACGT (set with 19736 sequences)
AT4G16760
AT5G61840
AT2G26370
AT3G59340
AT1G27990
AT3G51810
AT1G80110
AT3G03170
AT3G06950
AT1G67090
AT5G60600
AT3G11670
AT4G01050
AT1G14120
AT3G59670
AT5G19600
AT5G65930
AT4G36980
AT4G15248
AT5G53820
AT2G44470
AT5G03140
AT2G40935
AT1G32560
AT1G79360
AT5G22940
AT1G70590
AT1G44000
AT1G66800
AT5G15230
AT4G33010
AT3G10500
AT5G05200
AT1G13650
AT3G52110
AT5G39720
AT1G14530
AT3G44290
AT2G45940
AT2G29070
AT4G14730
AT2G23170
AT5G03160
AT3G17000
AT1G18270
AT1G19720
AT5G04090
AT1G19970
AT3G16330
AT1G30515
AT3G60120
AT4G22190
AT5G02950
AT2G36160
AT5G19390
AT1G77250
AT3G06560
AT1G22650
AT1G70160
AT3G60830
AT3G13030
AT3G45040
AT5G36120
AT4G05440
AT5G15910
AT1G70760
AT1G58200
AT1G14290
AT5G09620
AT2G45930
AT3G12220
AT5G38170
AT2G37880
AT3G47030
AT4G36780
AT4G39990
AT4G30530
AT2G28780
AT5G18380
AT4G25800
AT2G34620
AT4G17420
AT1G19310
AT4G11960
AT5G02810
AT1G06680
AT4G18330
AT3G11050
AT5G54730
AT4G39420
AT2G31945
AT3G62410
AT4G26470
AT2G39730
AT5G08430
AT3G57190
AT2G21430
AT1G52680
AT5G59550
AT4G16660
AT1G61780
AT2G01340
AT2G44460
AT5G09590
AT2G09990
AT1G66130
AT3G09150
AT3G45050
AT5G09310
AT5G39730
AT5G07250
AT5G06820
AT3G29575
AT1G26665
AT3G60140
AT1G76850
AT3G46030
AT3G08020
AT2G01490
AT5G58070
AT1G68650
AT3G16140
AT2G22060
AT2G20400
AT4G13970
AT4G30620
AT2G38210
AT1G16540
AT1G54050
AT2G31862
AT5G43750
AT3G15950
AT3G57320
AT1G71080
AT3G50920
AT2G02810
AT2G27860
```
