## Supplementary material for "A comprehensive map of preferentially located motifs reveals distinct proximal *cis*-regulatory elements in plants": TTCCATCG_containing_gene_set.txt

```
#Occurences of TTCCATCG between 100 and 161 (positions relative to the transcription start site)
#77 sequences with TTCCATCG in this interval
#0.39% of the sequences in promoter set with TTCCATCG (set with 19736 sequences)
AT1G70650
AT3G04620
AT3G18060
AT2G30710
AT2G45710
AT5G05690
AT5G63480
AT4G36880
AT5G39865
AT4G01450
AT2G35730
AT2G37450
AT2G15860
AT2G16070
AT3G25430
AT2G17870
AT1G01305
AT5G18420
AT5G03300
AT3G51171
AT2G13900
AT4G36940
AT5G17270
AT4G33910
AT5G04660
AT1G09140
AT4G34390
AT1G11915
AT5G55960
AT4G12710
AT3G11710
AT3G48240
AT2G23310
AT5G67390
AT5G33340
AT4G23850
AT2G02040
AT3G07680
AT5G14260
AT4G27654
AT5G48470
AT5G27395
AT1G68050
AT4G29270
AT2G35650
AT1G75510
AT1G03180
AT3G12110
AT5G10730
AT5G57000
AT3G50240
AT4G10090
AT1G14360
AT3G18980
AT5G03100
AT1G80440
AT3G66654
AT1G47480
AT1G16030
AT4G02410
AT4G29010
AT5G55500
AT1G26799
AT1G20180
AT3G54130
AT3G09820
AT1G32860
AT4G36950
AT1G27752
AT2G36340
AT2G33500
AT5G13970
AT2G20670
AT1G26170
AT4G36080
AT3G07630
AT4G17760
```
