## Supplementary material for "A comprehensive map of preferentially located motifs reveals distinct proximal *cis*-regulatory elements in plants": TTCCATTG_containing_gene_set.txt

```
#Occurences of TTCCATTG between 62 and 98 (positions relative to the transcription start site)
#79 sequences with TTCCATTG in this interval
#0.40% of the sequences in promoter set with TTCCATTG (set with 19736 sequences)
AT5G59870
AT3G53320
AT2G33520
AT1G15030
AT3G52680
AT1G65430
AT5G08590
AT3G07720
AT3G49270
AT4G10430
AT5G64342
AT1G66400
AT4G39940
AT3G10470
AT2G28625
AT1G08315
AT4G22910
AT2G34790
AT3G21810
AT4G33440
AT1G23390
AT4G14790
AT3G12145
AT5G20100
AT4G25760
AT4G09340
AT4G23570
AT4G39860
AT3G19330
AT3G42180
AT1G05575
AT1G49160
AT2G13650
AT4G23770
AT5G64343
AT2G33010
AT1G54550
AT5G27020
AT5G17840
AT4G00525
AT1G50910
AT5G51170
AT1G26815
AT1G55830
AT4G29490
AT2G42870
AT4G21380
AT3G52450
AT1G31720
AT5G64140
AT2G05760
AT2G03360
AT1G72470
AT3G07568
AT2G40800
AT3G49305
AT2G16430
AT2G01520
AT1G31360
AT1G68170
AT5G46550
AT5G06060
AT4G19500
AT3G57600
AT1G59840
AT5G11740
AT1G75770
AT5G64341
AT1G78110
AT3G51850
AT1G49660
AT5G20250
AT4G14640
AT3G09690
AT2G34380
AT5G64340
AT3G49300
AT5G01040
AT5G40155
```
