## Supplementary material for "A comprehensive map of preferentially located motifs reveals distinct proximal *cis*-regulatory elements in plants": TTCCGATA_containing_gene_set.txt

```
#Occurences of TTCCGATA between 119 and 166 (positions relative to the transcription start site)
#45 sequences with TTCCGATA in this interval
#0.23% of the sequences in promoter set with TTCCGATA (set with 19736 sequences)
AT1G64230
AT3G46770
AT3G13640
AT1G02220
AT3G02493
AT1G24706
AT3G26220
AT1G53030
AT1G17430
AT2G02510
AT2G38050
AT5G37350
AT2G21290
AT5G67320
AT1G25211
AT1G62960
AT4G10840
AT2G31750
AT5G05750
AT5G15270
AT2G26140
AT1G12805
AT5G42020
AT3G26150
AT5G46920
AT4G01950
AT5G18420
AT1G32640
AT1G48230
AT1G56270
AT1G25055
AT2G44610
AT4G30440
AT5G27100
AT1G67050
AT5G42740
AT3G53990
AT2G17320
AT3G12915
AT4G12710
AT1G30450
AT1G01790
AT1G25150
AT5G48580
AT1G75730
```
