## Supplementary material for "A comprehensive map of preferentially located motifs reveals distinct proximal *cis*-regulatory elements in plants": TTCCGCGT_containing_gene_set.txt

```
#Occurences of TTCCGCGT between -31 and 10 (positions relative to the transcription start site)
#15 sequences with TTCCGCGT in this interval
#0.08% of the sequences in promoter set with TTCCGCGT (set with 19736 sequences)
AT1G66760
AT3G18790
AT1G77390
AT3G27560
AT4G39220
AT3G52340
AT1G77250
AT3G44730
AT1G77220
AT2G02860
AT4G24250
AT5G10695
AT5G66130
AT4G19140
AT1G32050
```
