## Supplementary material for "A comprehensive map of preferentially located motifs reveals distinct proximal *cis*-regulatory elements in plants": TTCCGCTG_containing_gene_set.txt

```
#Occurences of TTCCGCTG between 111 and 179 (positions relative to the transcription start site)
#41 sequences with TTCCGCTG in this interval
#0.21% of the sequences in promoter set with TTCCGCTG (set with 19736 sequences)
AT2G24120
AT1G03910
AT1G19020
AT1G44900
AT1G48270
AT1G72270
AT2G03430
AT2G17450
AT1G32160
AT5G67560
AT5G14240
AT1G12270
AT3G16870
AT1G31190
AT2G32730
AT3G07670
AT3G12780
AT2G31490
AT1G12030
AT3G55252
AT2G07738
AT2G45760
AT2G21180
AT1G10910
AT3G47430
AT5G53340
AT1G45230
AT3G23220
AT3G07410
AT1G68500
AT3G54090
AT1G70680
AT1G05880
AT3G50650
AT3G32940
AT5G62440
AT1G29410
AT3G30247
AT3G14172
AT4G09680
AT4G12360
```
