## Supplementary material for "A comprehensive map of preferentially located motifs reveals distinct proximal *cis*-regulatory elements in plants": TTCCGTCC_containing_gene_set.txt

```
#Occurences of TTCCGTCC between 130 and 199 (positions relative to the transcription start site)
#25 sequences with TTCCGTCC in this interval
#0.13% of the sequences in promoter set with TTCCGTCC (set with 19736 sequences)
AT1G26160
AT3G27360
AT2G43420
AT3G25600
AT1G78000
AT1G21520
AT3G01300
AT2G36230
AT1G30460
AT4G28880
AT2G48010
AT1G77500
AT4G15780
AT1G05760
AT1G32990
AT1G55207
AT2G35345
AT2G39930
AT5G10400
AT5G48470
AT1G01010
AT5G10390
AT5G65360
AT5G16810
AT2G33255
```
