## Supplementary material for "A comprehensive map of preferentially located motifs reveals distinct proximal *cis*-regulatory elements in plants": TTCCTAT_containing_gene_set.txt

```
#Occurences of TTCCTAT between -40 and -36 (positions relative to the transcription start site)
#39 sequences with TTCCTAT in this interval
#0.20% of the sequences in promoter set with TTCCTAT (set with 19736 sequences)
AT2G18245
AT5G53870
AT1G29910
AT3G55840
AT2G30720
AT3G55230
AT4G05100
AT4G25040
AT1G63055
AT2G33850
AT2G14890
AT4G17490
AT1G72290
AT1G63057
AT2G47880
AT3G21890
AT1G53163
AT2G32860
AT2G32150
AT5G22580
AT1G26560
AT4G02700
AT1G68810
AT5G02890
AT2G16890
AT1G33780
AT3G23000
AT4G34500
AT5G23210
AT4G36430
AT3G26590
AT3G10450
AT1G26540
AT3G26940
AT1G05990
AT2G41415
AT5G42955
AT5G11070
AT3G17070
```
