## Supplementary material for "A comprehensive map of preferentially located motifs reveals distinct proximal *cis*-regulatory elements in plants": TTCCTATA_containing_gene_set.txt

```
#Occurences of TTCCTATA between -47 and -36 (positions relative to the transcription start site)
#38 sequences with TTCCTATA in this interval
#0.19% of the sequences in promoter set with TTCCTATA (set with 19736 sequences)
AT2G18245
AT5G53870
AT4G36430
AT3G55230
AT4G17670
AT5G02890
AT1G29910
AT1G67750
AT1G63055
AT2G41415
AT3G12890
AT1G72290
AT5G23210
AT3G23000
AT5G19150
AT2G16890
AT1G26560
AT2G32000
AT4G05100
AT2G27229
AT5G42955
AT3G26590
AT4G17490
AT1G68810
AT3G55840
AT1G53163
AT5G34885
AT2G33850
AT2G32860
AT3G10450
AT2G47880
AT4G25040
AT4G02700
AT2G32150
AT1G79610
AT3G21890
AT1G63057
AT3G14000
```
