## Supplementary material for "A comprehensive map of preferentially located motifs reveals distinct proximal *cis*-regulatory elements in plants": TTCGACA_containing_gene_set.txt

```
#Occurences of TTCGACA between 100 and 165 (positions relative to the transcription start site)
#186 sequences with TTCGACA in this interval
#0.94% of the sequences in promoter set with TTCGACA (set with 19736 sequences)
AT4G19350
AT5G49650
AT5G37770
AT2G18710
AT4G28640
AT3G05080
AT1G56280
AT5G11610
AT4G14640
AT1G31760
AT5G47000
AT1G10020
AT4G30845
AT5G18130
AT5G06280
AT4G18372
AT2G44810
AT1G34046
AT1G08460
AT5G20410
AT1G02020
AT5G13220
AT3G55080
AT3G07100
AT5G44460
AT3G01840
AT3G15220
AT5G40810
AT1G01510
AT2G22140
AT4G36820
AT1G32520
AT4G34050
AT1G56230
AT1G30450
AT1G51130
AT5G14990
AT5G56790
AT2G41840
AT4G26750
AT1G66280
AT1G51580
AT1G57760
AT1G24280
AT1G01990
AT5G47680
AT4G25220
AT1G01480
AT3G03590
AT5G63500
AT1G30000
AT5G08130
AT1G55310
AT4G34870
AT4G20440
AT4G25835
AT5G09620
AT5G20510
AT2G46880
AT2G18328
AT1G63990
AT1G04470
AT2G25737
AT2G19060
AT4G38825
AT3G44740
AT1G34000
AT5G09490
AT2G23080
AT1G75660
AT2G34610
AT1G73010
AT5G60660
AT2G06255
AT4G02580
AT5G48910
AT4G21090
AT1G61170
AT5G19570
AT5G65800
AT1G53400
AT2G21130
AT2G47850
AT5G14260
AT4G18650
AT2G26550
AT5G64990
AT1G15940
AT2G20230
AT1G16370
AT1G79410
AT4G27160
AT2G19760
AT5G27210
AT3G56210
AT1G03930
AT1G57777
AT1G62820
AT2G44740
AT3G10500
AT5G57950
AT5G57930
AT3G60520
AT1G47485
AT1G62220
AT1G06148
AT4G34138
AT3G20770
AT1G52650
AT3G51780
AT3G62780
AT1G45223
AT5G59440
AT2G01670
AT5G23880
AT1G78780
AT3G22540
AT5G25415
AT2G44130
AT5G04990
AT5G41120
AT1G32570
AT5G06265
AT5G01040
AT3G29000
AT1G16020
AT5G58340
AT4G02800
AT1G21670
AT3G04760
AT3G46600
AT2G12170
AT2G31290
AT3G43810
AT3G48150
AT5G11640
AT1G22650
AT1G15930
AT1G21920
AT4G37680
AT2G47350
AT1G15660
AT5G47630
AT4G38740
AT2G31865
AT5G27980
AT4G07515
AT1G14300
AT2G36530
AT3G14080
AT5G57790
AT1G67950
AT2G27030
AT2G29125
AT5G16610
AT5G07170
AT4G01960
AT4G35100
AT5G03780
AT5G43150
AT2G40240
AT5G25820
AT5G52800
AT1G74720
AT5G57550
AT2G24070
AT4G36515
AT3G17712
AT1G73170
AT1G74800
AT1G53625
AT1G01930
AT1G23290
AT4G32690
AT1G12640
AT5G58700
AT3G57240
AT3G01130
AT2G40745
AT2G01880
AT1G66400
AT5G07020
AT3G13560
AT2G20850
AT5G37780
AT5G23660
```
