## Supplementary material for "A comprehensive map of preferentially located motifs reveals distinct proximal *cis*-regulatory elements in plants": TTCGCTCG_containing_gene_set.txt

```
#Occurences of TTCGCTCG between 113 and 180 (positions relative to the transcription start site)
#29 sequences with TTCGCTCG in this interval
#0.15% of the sequences in promoter set with TTCGCTCG (set with 19736 sequences)
AT5G28900
AT4G37660
AT3G25600
AT3G60210
AT4G36800
AT4G03298
AT1G06770
AT5G62600
AT5G23405
AT3G09490
AT3G42790
AT5G67630
AT5G10460
AT5G52110
AT4G11860
AT4G32250
AT3G01370
AT2G45730
AT5G40190
AT2G39100
AT2G03520
AT5G62900
AT5G14780
AT1G10090
AT2G38430
AT3G24120
AT5G45360
AT5G61830
AT3G51100
```
