## Supplementary material for "A comprehensive map of preferentially located motifs reveals distinct proximal *cis*-regulatory elements in plants": TTCGGACG_containing_gene_set.txt

```
#Occurences of TTCGGACG between 57 and 175 (positions relative to the transcription start site)
#31 sequences with TTCGGACG in this interval
#0.16% of the sequences in promoter set with TTCGGACG (set with 19736 sequences)
AT4G09200
AT1G06830
AT4G30820
AT5G04730
AT4G09310
AT1G66800
AT3G11690
AT1G31500
AT4G16210
AT4G10500
AT3G17060
AT3G25882
AT2G28590
AT2G23370
AT4G34881
AT1G71350
AT2G43640
AT5G35375
AT5G02370
AT3G06820
AT5G63980
AT3G51260
AT4G09250
AT3G57490
AT5G01330
AT3G55140
AT5G03430
AT1G58380
AT1G31710
AT3G52080
AT1G01010
```
