## Supplementary material for "A comprehensive map of preferentially located motifs reveals distinct proximal *cis*-regulatory elements in plants": TTCGGCC_containing_gene_set.txt

```
#Occurences of TTCGGCC between -118 and -54 (positions relative to the transcription start site)
#133 sequences with TTCGGCC in this interval
#0.67% of the sequences in promoter set with TTCGGCC (set with 19736 sequences)
AT3G14050
AT1G44900
AT1G05190
AT3G15160
AT2G28240
AT3G49010
AT1G07660
AT1G05900
AT3G49640
AT4G21105
AT5G52840
AT1G49860
AT1G15640
AT5G05670
AT3G13190
AT5G23090
AT4G08280
AT1G69800
AT4G38100
AT5G23080
AT3G07300
AT5G18800
AT4G18040
AT1G49630
AT3G13180
AT4G39880
AT1G14990
AT3G19180
AT1G71440
AT1G62390
AT3G18000
AT4G13200
AT4G31985
AT5G44110
AT3G07230
AT3G16190
AT3G52730
AT5G67320
AT3G60880
AT1G07170
AT5G52820
AT3G27280
AT2G40730
AT5G53960
AT4G01660
AT5G48760
AT2G28230
AT5G02870
AT2G35450
AT5G10730
AT4G31270
AT5G18790
AT5G50580
AT2G47170
AT1G32550
AT3G24750
AT1G64385
AT4G21770
AT5G20160
AT2G42170
AT1G04870
AT5G60190
AT5G43430
AT4G17650
AT1G70350
AT3G25660
AT3G12650
AT2G46540
AT5G25475
AT1G08125
AT2G30350
AT5G20520
AT1G07070
AT4G15165
AT1G77270
AT2G43930
AT5G66860
AT4G25530
AT3G46180
AT4G30390
AT1G59359
AT2G07690
AT3G17998
AT3G58220
AT1G78800
AT1G58684
AT5G14140
AT3G04400
AT2G36305
AT2G18110
AT1G79650
AT3G20050
AT4G20330
AT1G32580
AT1G21350
AT5G67310
AT5G57850
AT2G41720
AT4G21326
AT1G21190
AT4G15570
AT1G73940
AT2G36160
AT1G66600
AT3G12140
AT5G19540
AT1G58983
AT2G42890
AT2G04230
AT5G60980
AT2G47790
AT1G20920
AT5G24650
AT5G47630
AT3G52930
AT2G33040
AT1G48650
AT3G46200
AT5G66680
AT2G34900
AT1G76130
AT3G04160
AT4G14455
AT3G60050
AT4G23660
AT1G35220
AT4G21270
AT5G03560
AT5G21482
AT5G61170
AT2G14660
AT1G60770
AT3G55500
```
