## Supplementary material for "A comprehensive map of preferentially located motifs reveals distinct proximal *cis*-regulatory elements in plants": TTCGGCCC_containing_gene_set.txt

```
#Occurences of TTCGGCCC between -194 and -48 (positions relative to the transcription start site)
#143 sequences with TTCGGCCC in this interval
#0.72% of the sequences in promoter set with TTCGGCCC (set with 19736 sequences)
AT3G49010
AT1G77270
AT4G21280
AT2G41720
AT5G50680
AT1G05190
AT2G40730
AT1G66600
AT3G13180
AT1G19920
AT5G15010
AT2G28190
AT3G17626
AT2G19790
AT2G07690
AT1G62390
AT3G07300
AT1G60770
AT5G18800
AT5G24650
AT3G12650
AT5G28060
AT2G42170
AT3G13190
AT3G16190
AT1G79650
AT2G28230
AT5G53960
AT5G23090
AT4G20330
AT4G31270
AT5G50580
AT3G60050
AT2G20790
AT2G30350
AT2G33040
AT2G36160
AT2G34900
AT1G08490
AT4G39880
AT2G29570
AT1G73940
AT5G60190
AT5G60820
AT5G03560
AT5G63500
AT2G46540
AT1G44900
AT5G57850
AT5G57860
AT1G56045
AT5G63190
AT1G64385
AT5G47880
AT5G60980
AT3G25660
AT5G23080
AT4G25530
AT1G14990
AT3G58220
AT1G58983
AT4G00020
AT4G18040
AT5G10730
AT3G12140
AT2G14660
AT4G15570
AT4G31985
AT4G12640
AT3G04160
AT5G37055
AT2G43930
AT5G66680
AT5G20520
AT1G49540
AT2G36305
AT4G38100
AT4G10110
AT4G21105
AT3G04400
AT5G20160
AT5G47630
AT4G08280
AT4G16162
AT5G22080
AT2G42890
AT5G10350
AT3G46200
AT4G15165
AT2G29580
AT4G30390
AT2G04230
AT5G52840
AT1G08125
AT1G20920
AT4G21270
AT5G14140
AT3G20050
AT5G05670
AT1G32580
AT1G35220
AT4G21100
AT5G25475
AT5G52820
AT2G36300
AT4G23660
AT1G78800
AT2G44120
AT4G38120
AT3G49640
AT2G36130
AT1G59359
AT4G20340
AT1G70350
AT2G35450
AT1G69800
AT2G28240
AT2G18110
AT5G18790
AT4G14455
AT3G46180
AT5G05450
AT1G04870
AT3G60880
AT1G70720
AT2G47790
AT5G67320
AT5G61170
AT5G67310
AT2G40290
AT4G21770
AT5G05680
AT1G70900
AT5G48760
AT1G32470
AT4G17650
AT1G71440
AT1G21350
AT3G27280
AT2G47170
AT1G07070
AT1G48650
AT1G58684
```
