## Supplementary material for "A comprehensive map of preferentially located motifs reveals distinct proximal *cis*-regulatory elements in plants": TTCGGT_containing_gene_set.txt

```
#Occurences of TTCGGT between -186 and -50 (positions relative to the transcription start site)
#1398 sequences with TTCGGT in this interval
#7.08% of the sequences in promoter set with TTCGGT (set with 19736 sequences)
AT3G61860
AT2G17790
AT1G28350
AT3G09490
AT5G23340
AT5G27980
AT1G61960
AT5G08650
AT4G38580
AT4G18950
AT5G09830
AT5G45790
AT2G04900
AT4G27130
AT3G29180
AT1G59840
AT5G45760
AT5G62570
AT1G13450
AT4G38170
AT5G48335
AT2G20595
AT1G72390
AT2G18040
AT1G70900
AT1G10240
AT1G63020
AT5G13890
AT5G64580
AT4G02070
AT2G32980
AT3G53270
AT1G12470
AT2G42300
AT2G14460
AT3G03140
AT2G30440
AT2G17780
AT4G34290
AT2G38740
AT2G22250
AT5G13660
AT2G14530
AT2G16930
AT5G20910
AT1G62830
AT3G25855
AT2G34870
AT3G59810
AT5G05570
AT1G50000
AT3G26630
AT4G21910
AT2G20440
AT2G25600
AT4G34500
AT2G35635
AT1G15015
AT4G32610
AT4G15390
AT1G49975
AT2G01750
AT3G53610
AT5G58600
AT1G05220
AT3G06145
AT5G53300
AT1G11230
AT1G19530
AT4G10130
AT1G27565
AT5G08190
AT1G69700
AT1G77630
AT3G58900
AT1G31050
AT4G28510
AT3G58930
AT2G24090
AT3G07360
AT5G53620
AT2G19970
AT4G12780
AT1G79460
AT3G60320
AT4G25070
AT4G11655
AT3G19553
AT2G28625
AT1G14710
AT2G39270
AT1G55320
AT5G09240
AT4G04940
AT4G03820
AT2G17840
AT2G48060
AT3G55630
AT2G44670
AT4G29130
AT4G22380
AT5G08080
AT3G44720
AT3G06600
AT1G43640
AT4G28690
AT5G04910
AT5G13950
AT1G66600
AT1G08530
AT1G22750
AT1G01560
AT5G05200
AT1G52905
AT4G23040
AT5G47560
AT3G23255
AT3G46220
AT1G01200
AT4G31460
AT5G41140
AT3G12260
AT5G05920
AT3G03610
AT5G26110
AT2G33600
AT1G12140
AT3G49210
AT2G18640
AT5G37590
AT1G80745
AT4G08580
AT1G05070
AT4G15545
AT5G27950
AT3G01780
AT5G56130
AT3G18160
AT4G01935
AT1G47497
AT4G10800
AT5G52547
AT4G30130
AT4G20720
AT1G74030
AT5G20300
AT3G06760
AT1G10865
AT3G50390
AT4G30890
AT5G17310
AT2G44710
AT3G28230
AT2G04740
AT1G48140
AT2G40490
AT3G14740
AT2G22260
AT5G19200
AT2G38940
AT5G18740
AT5G07470
AT3G57180
AT2G32000
AT5G52240
AT1G01490
AT1G06830
AT3G54610
AT4G18460
AT5G38140
AT1G25400
AT5G22950
AT2G21950
AT2G22560
AT4G25390
AT3G53220
AT5G63100
AT2G44530
AT4G29900
AT1G09890
AT3G29185
AT3G43430
AT5G27850
AT5G58790
AT4G39520
AT3G47836
AT4G25130
AT5G44200
AT5G38344
AT3G16770
AT1G44760
AT1G73980
AT4G35430
AT3G02930
AT5G15120
AT2G31710
AT4G11150
AT5G37340
AT1G72270
AT1G57870
AT1G18180
AT4G34890
AT1G50270
AT3G26150
AT1G27750
AT1G64770
AT1G67550
AT5G16540
AT4G05400
AT1G16020
AT1G25370
AT4G29260
AT3G29575
AT2G43650
AT1G08780
AT1G48460
AT5G51480
AT1G18440
AT3G61360
AT5G17530
AT2G27110
AT3G48990
AT1G32530
AT5G09980
AT4G29160
AT2G25210
AT2G40660
AT5G53450
AT1G05830
AT1G14150
AT1G17650
AT5G27860
AT3G07670
AT4G03330
AT3G23170
AT5G25970
AT1G12410
AT1G67540
AT4G29910
AT1G19110
AT3G22425
AT5G25480
AT3G10190
AT2G36070
AT1G29370
AT1G69523
AT2G24645
AT1G13460
AT2G11810
AT4G08540
AT5G10200
AT5G48840
AT5G24010
AT4G10790
AT1G36320
AT3G09440
AT3G47120
AT3G03370
AT5G24530
AT5G52540
AT4G35740
AT3G49420
AT4G16765
AT4G14890
AT1G18190
AT5G19600
AT1G19990
AT5G58980
AT5G15410
AT5G02100
AT5G63200
AT5G11450
AT2G29210
AT1G74370
AT2G39970
AT2G34357
AT1G15620
AT1G07640
AT1G05430
AT2G23460
AT2G28570
AT2G30210
AT5G03500
AT1G80680
AT5G37290
AT1G04780
AT2G15695
AT2G44350
AT5G04980
AT3G11100
AT1G63855
AT5G05820
AT2G21385
AT3G17070
AT3G13229
AT4G17040
AT1G17730
AT5G65685
AT2G39630
AT3G09470
AT1G71865
AT5G20060
AT1G47550
AT1G64280
AT2G27020
AT5G10740
AT3G19970
AT3G12170
AT2G15240
AT4G37990
AT2G45190
AT2G40800
AT1G05860
AT4G38670
AT1G43245
AT2G02910
AT3G13065
AT3G49725
AT3G27270
AT5G58782
AT1G80380
AT5G01460
AT2G24360
AT4G04630
AT1G73380
AT4G33680
AT3G09890
AT3G28223
AT1G18300
AT3G58940
AT4G29510
AT5G39960
AT5G47320
AT1G01300
AT3G59390
AT4G14342
AT5G19670
AT5G58730
AT5G26830
AT1G74380
AT1G59510
AT5G13020
AT4G37190
AT5G48910
AT1G18030
AT3G26730
AT5G55260
AT5G19160
AT1G09430
AT3G49580
AT2G17033
AT4G04890
AT2G32140
AT5G18900
AT2G02750
AT1G35470
AT4G33460
AT3G62980
AT1G28320
AT5G58090
AT5G64350
AT1G69430
AT5G64343
AT5G12130
AT5G62560
AT1G01290
AT5G46410
AT4G32330
AT3G58630
AT5G64813
AT4G11720
AT5G06050
AT2G30390
AT3G25290
AT2G18110
AT5G16440
AT3G27925
AT4G20260
AT5G51350
AT1G73100
AT2G41640
AT2G24255
AT4G29810
AT2G44690
AT2G34690
AT5G61250
AT1G49520
AT2G43510
AT2G25280
AT2G03670
AT1G11720
AT4G21650
AT5G22370
AT3G09410
AT2G26030
AT5G67590
AT1G51780
AT1G72370
AT3G07310
AT1G50510
AT3G18510
AT3G10860
AT2G25920
AT3G16000
AT4G18580
AT4G02730
AT3G52310
AT5G61540
AT5G09920
AT1G33811
AT3G48420
AT4G37980
AT1G73655
AT5G16310
AT5G59480
AT1G19580
AT5G59380
AT2G42780
AT4G21930
AT3G22590
AT5G06970
AT3G23370
AT5G24080
AT1G78690
AT2G24670
AT3G26618
AT5G10720
AT5G05010
AT3G10070
AT5G24350
AT1G14380
AT2G06520
AT5G46190
AT1G08210
AT1G76010
AT2G13350
AT1G67865
AT3G05480
AT3G44190
AT3G23150
AT1G51090
AT5G45900
AT1G53635
AT3G52905
AT2G19570
AT1G67700
AT1G78620
AT1G67920
AT2G27260
AT2G26570
AT5G48620
AT5G64290
AT4G04870
AT5G57280
AT5G56520
AT2G41600
AT4G30990
AT3G01630
AT2G40316
AT2G35990
AT3G55730
AT4G34390
AT5G24318
AT1G21950
AT2G17580
AT1G06630
AT1G10660
AT5G20140
AT1G62680
AT1G14830
AT3G13120
AT5G26820
AT3G04180
AT1G55040
AT3G51050
AT1G52650
AT2G01960
AT1G68110
AT5G12180
AT4G24250
AT3G12920
AT3G19780
AT1G50730
AT5G16820
AT4G01335
AT2G39090
AT1G74230
AT5G02260
AT2G45700
AT5G12120
AT4G01915
AT3G45850
AT3G09700
AT3G14180
AT3G25805
AT1G63170
AT3G60150
AT5G57015
AT3G58840
AT1G02560
AT2G21340
AT2G18220
AT3G08720
AT2G14860
AT5G21070
AT3G57280
AT5G25265
AT3G44570
AT1G63160
AT5G01120
AT5G59140
AT2G19385
AT2G47040
AT3G07525
AT3G57190
AT3G07600
AT1G18260
AT2G13540
AT3G20680
AT1G66660
AT2G41020
AT3G13445
AT5G06265
AT4G27580
AT2G31230
AT3G62890
AT3G02850
AT5G48240
AT2G37640
AT2G37195
AT5G04170
AT5G06430
AT1G47260
AT5G05210
AT5G24360
AT1G08390
AT5G11030
AT3G12680
AT2G37950
AT5G24400
AT1G07473
AT2G23070
AT3G12080
AT2G42340
AT2G20362
AT4G09720
AT3G09370
AT1G52910
AT2G03980
AT4G28650
AT1G06730
AT5G41120
AT2G32940
AT3G04080
AT5G14710
AT5G60142
AT1G73990
AT3G28956
AT3G18570
AT5G04270
AT5G09840
AT1G45110
AT1G11710
AT4G34265
AT5G15930
AT3G48210
AT1G07476
AT1G55630
AT2G14050
AT1G31750
AT1G04340
AT2G39910
AT2G06420
AT2G31810
AT1G53970
AT2G20940
AT4G21020
AT4G21460
AT3G54750
AT2G40690
AT3G54650
AT3G01740
AT5G43260
AT5G17520
AT4G14440
AT5G23310
AT5G37830
AT1G71220
AT5G63880
AT2G31060
AT4G05100
AT3G03600
AT4G28706
AT5G03850
AT4G22753
AT1G55460
AT1G75930
AT5G64390
AT1G11915
AT3G57940
AT5G03220
AT2G04530
AT1G61010
AT1G29350
AT5G15880
AT1G06190
AT2G32310
AT4G09040
AT3G18300
AT5G37350
AT2G15570
AT5G51170
AT2G43190
AT1G06110
AT5G45930
AT1G71780
AT4G17390
AT4G22920
AT2G45870
AT5G64830
AT1G06950
AT3G08740
AT1G15930
AT1G65520
AT4G33470
AT4G02010
AT2G05620
AT5G59030
AT1G47420
AT3G50830
AT4G34190
AT3G52200
AT5G65870
AT1G53490
AT4G32970
AT5G23630
AT1G50170
AT1G72520
AT3G21865
AT1G45248
AT1G47480
AT1G06720
AT2G01630
AT1G53720
AT3G44330
AT3G14050
AT2G20760
AT4G36920
AT1G08590
AT5G64341
AT1G56345
AT3G20080
AT1G67890
AT2G25140
AT5G10830
AT4G17050
AT3G25810
AT1G13810
AT5G14220
AT3G16350
AT2G38780
AT2G26880
AT5G60970
AT2G34380
AT1G35680
AT4G18590
AT4G26400
AT2G37300
AT2G17265
AT5G16320
AT1G48420
AT1G30610
AT5G40190
AT2G28600
AT2G38400
AT3G42950
AT1G32730
AT1G60620
AT3G42050
AT4G13770
AT4G01550
AT2G30780
AT1G68825
AT1G19570
AT1G68690
AT2G43980
AT5G12040
AT1G05100
AT1G28250
AT3G24100
AT5G02870
AT1G62560
AT5G25770
AT3G02190
AT5G27470
AT1G42480
AT5G18525
AT2G05120
AT3G21320
AT3G58820
AT2G18390
AT3G06360
AT5G09530
AT4G21680
AT1G26670
AT1G72220
AT3G05300
AT1G60000
AT4G31530
AT5G27990
AT3G47630
AT3G06610
AT5G55040
AT2G20140
AT3G25890
AT3G46180
AT2G40330
AT3G55360
AT5G65490
AT4G23600
AT3G54900
AT2G20130
AT1G43700
AT1G66550
AT1G71760
AT3G11710
AT2G40900
AT1G24265
AT1G55280
AT1G67710
AT2G38220
AT5G25754
AT2G38695
AT2G36350
AT5G60670
AT2G31410
AT1G48310
AT4G29120
AT5G18200
AT5G61090
AT4G13050
AT2G36290
AT4G13220
AT5G45010
AT2G38690
AT1G72680
AT3G53110
AT1G50250
AT2G28670
AT4G23740
AT3G44340
AT5G43822
AT2G46790
AT3G44590
AT3G54300
AT1G26110
AT5G58720
AT3G57340
AT1G20065
AT3G26922
AT2G31170
AT5G64340
AT1G65020
AT3G08030
AT1G68890
AT1G08700
AT1G31920
AT5G60150
AT4G15563
AT5G65760
AT1G05205
AT3G03130
AT3G05390
AT4G37130
AT3G56630
AT5G14580
AT1G66360
AT1G18870
AT2G17030
AT1G71350
AT4G14315
AT3G05570
AT2G05220
AT3G03000
AT1G21710
AT1G27670
AT4G30900
AT1G24030
AT5G11680
AT3G60100
AT5G61460
AT1G32980
AT2G33470
AT4G36420
AT5G08415
AT4G00840
AT3G56750
AT1G23740
AT5G20935
AT5G27440
AT3G53440
AT3G12070
AT5G35930
AT3G63070
AT1G26300
AT3G25860
AT4G11680
AT2G35420
AT1G67350
AT3G25760
AT5G48410
AT4G35785
AT5G63450
AT3G03620
AT4G32940
AT3G12270
AT4G21530
AT1G51310
AT3G45140
AT2G04520
AT1G20816
AT2G21430
AT5G15300
AT3G55260
AT2G13290
AT5G57900
AT3G25800
AT2G18465
AT4G32130
AT1G02070
AT5G11980
AT2G28520
AT5G19540
AT1G58060
AT5G09810
AT5G65900
AT5G20090
AT5G51510
AT5G01510
AT3G53390
AT5G35220
AT3G22090
AT5G62920
AT2G42770
AT3G45680
AT1G49820
AT1G14060
AT1G08580
AT5G45410
AT2G36670
AT4G19600
AT2G37690
AT5G42090
AT2G39260
AT1G05320
AT5G60640
AT5G60170
AT5G36890
AT3G26810
AT2G31740
AT5G50380
AT2G38550
AT3G44680
AT1G54650
AT3G09360
AT4G38380
AT4G04614
AT5G19660
AT1G75900
AT3G49400
AT5G14150
AT4G00355
AT3G30841
AT1G34770
AT3G60800
AT4G10380
AT1G69360
AT3G20720
AT4G06634
AT2G42310
AT3G12600
AT1G56350
AT3G03430
AT1G70250
AT4G30720
AT3G29360
AT4G34430
AT3G45050
AT1G10210
AT3G61870
AT3G60190
AT4G21440
AT1G45474
AT1G70090
AT2G33560
AT4G18130
AT5G22040
AT5G38520
AT1G66070
AT5G04410
AT3G10030
AT4G37682
AT2G20450
AT5G62200
AT3G61540
AT5G50920
AT3G57540
AT4G26090
AT4G22390
AT5G45620
AT1G17980
AT1G18450
AT4G29070
AT5G60410
AT5G25350
AT3G18890
AT5G51130
AT1G11475
AT5G58060
AT5G46180
AT3G53760
AT2G18770
AT3G58040
AT1G73730
AT1G11320
AT1G03400
AT5G20980
AT1G18690
AT5G13960
AT1G51390
AT5G05550
AT3G61370
AT1G62880
AT3G54670
AT5G06180
AT4G32175
AT1G45170
AT5G11020
AT4G33760
AT5G62050
AT1G70610
AT4G26100
AT4G25434
AT3G55040
AT3G06960
AT4G09810
AT4G39610
AT1G72820
AT3G59670
AT2G02960
AT1G75120
AT5G62440
AT2G37190
AT4G30000
AT5G63420
AT5G15390
AT5G41330
AT1G55590
AT4G19070
AT1G32310
AT3G57360
AT5G24330
AT1G52870
AT4G15260
AT4G24080
AT5G20900
AT5G11890
AT5G02200
AT5G13030
AT1G17930
AT5G37850
AT2G17020
AT5G22360
AT3G51100
AT4G32450
AT2G05310
AT3G53430
AT3G28360
AT1G76580
AT5G52545
AT3G23480
AT1G60700
AT4G32285
AT3G56510
AT5G55500
AT5G03460
AT5G06750
AT2G19470
AT1G80670
AT1G74590
AT3G12130
AT4G22970
AT1G09280
AT1G35180
AT5G45275
AT3G02200
AT4G17060
AT4G09012
AT4G26970
AT1G17147
AT3G01600
AT4G05420
AT1G52160
AT5G51370
AT1G57610
AT3G47300
AT2G35320
AT2G19670
AT1G32340
AT5G17523
AT1G08470
AT2G03430
AT3G07140
AT4G23110
AT1G57700
AT1G79030
AT2G18940
AT5G23390
AT3G48570
AT3G51530
AT3G56150
AT2G21960
AT3G13230
AT1G15660
AT5G37380
AT1G18600
AT5G39600
AT3G48850
AT1G05060
AT1G19650
AT5G49020
AT1G76660
AT3G17760
AT4G36440
AT2G31440
AT5G16510
AT4G27680
AT3G16010
AT3G49620
AT4G22530
AT3G09162
AT5G19570
AT3G08000
AT5G53550
AT1G06790
AT4G10470
AT1G24450
AT5G64470
AT4G36940
AT1G68660
AT4G04830
AT4G05180
AT2G21860
AT5G28540
AT1G52620
AT1G55740
AT1G54690
AT5G53500
AT1G51370
AT3G01770
AT3G57050
AT2G04700
AT3G13410
AT1G67490
AT5G05590
AT2G31305
AT1G10430
AT3G25440
AT1G56500
AT1G11200
AT1G74070
AT3G13610
AT1G07420
AT2G44850
AT5G26940
AT5G10560
AT3G10330
AT1G33265
AT2G01290
AT2G23080
AT1G80620
AT1G56060
AT1G06475
AT1G10490
AT1G79010
AT1G14660
AT4G00850
AT3G08620
AT4G32160
AT3G55600
AT1G65080
AT3G17570
AT4G05460
AT1G51560
AT1G30590
AT1G73540
AT3G60640
AT3G11910
AT1G05270
AT4G03520
AT1G14140
AT3G57930
AT2G43250
AT3G20170
AT2G30720
AT2G40410
AT1G03550
AT2G03280
AT5G09680
AT2G13100
AT5G06140
AT1G61415
AT1G15420
AT5G17290
AT2G25355
AT2G34610
AT5G41670
AT4G28340
AT1G23760
AT1G14560
AT4G39753
AT5G06870
AT1G07390
AT1G55850
AT5G50440
AT4G38940
AT3G10090
AT1G21700
AT4G39140
AT5G11440
AT5G65050
AT3G12890
AT4G28590
AT5G10500
AT1G31730
AT3G20480
AT5G41690
AT5G16850
AT2G45860
AT2G42990
AT1G30814
AT1G16340
AT2G04450
AT3G07230
AT4G22880
AT1G19090
AT2G45260
AT1G02090
AT5G56460
AT2G02760
AT4G26800
AT3G24840
AT2G18915
AT2G40085
AT2G39795
AT3G56460
AT5G20570
AT1G05360
AT4G04955
AT1G33270
AT2G26810
AT1G55080
AT3G52290
AT1G74040
AT5G40570
AT2G16880
AT4G31540
AT1G48175
AT4G00160
AT1G78630
AT1G76240
AT1G48990
AT5G49230
AT2G37310
AT1G65700
AT3G02370
AT3G62390
AT3G10440
AT4G15830
AT3G61600
AT5G52370
AT3G23060
AT5G42820
AT3G52680
AT2G26060
AT4G15840
AT1G09910
AT4G38495
AT1G71750
AT1G02100
AT2G33255
AT1G08465
AT2G29065
AT1G09450
AT5G24340
AT5G45850
AT1G61460
AT5G38170
AT4G05450
AT2G02850
AT4G08310
AT2G35410
AT3G52400
AT1G52640
AT3G11590
AT2G01330
AT2G34190
AT3G22990
AT2G03690
AT1G77122
AT1G06120
AT4G12230
AT1G65380
AT2G01610
AT4G14190
AT1G18580
AT2G21440
AT3G26640
AT1G25350
AT1G18680
AT4G16566
AT3G48190
AT5G04140
AT5G18660
AT1G04130
AT5G61330
AT4G25960
AT1G11800
AT4G34480
AT2G36090
AT1G51460
AT5G35550
AT1G36990
AT3G16910
AT4G34570
AT4G25360
AT2G03470
AT3G53900
AT5G44572
AT1G20823
AT5G42240
AT3G55890
AT3G43220
AT1G58180
AT4G16480
AT5G39520
AT1G31160
AT5G06260
AT5G61520
AT5G06830
AT1G50910
AT2G37680
AT1G69295
AT3G52070
AT5G35690
AT5G12030
AT5G05840
AT3G15770
AT1G10700
AT1G52825
AT1G11280
AT3G53890
AT5G27680
AT5G44070
AT2G24830
AT3G50040
AT2G43090
AT5G07020
AT1G67870
AT5G03370
AT3G49100
AT5G13380
AT5G11510
AT4G27940
AT4G25150
AT1G29760
AT4G21520
AT5G66070
AT5G45000
AT3G54890
AT3G45770
AT1G03040
AT1G71430
AT1G32700
AT3G61930
AT5G14990
AT1G49980
AT2G45406
AT3G10850
AT5G16160
AT3G61580
AT1G65270
AT1G06960
AT1G72970
AT2G24250
AT4G18010
AT1G29465
AT1G04900
AT1G71310
AT3G15360
AT3G07170
AT2G25870
AT3G09480
AT2G40970
AT5G49280
AT1G02610
AT1G65070
AT3G06140
AT5G25330
AT5G50430
AT5G53760
AT5G21105
AT2G38670
AT4G00695
AT1G04650
AT3G09550
AT3G48900
AT4G22330
AT3G14930
AT5G21060
AT2G21300
AT1G21930
AT3G17440
AT3G23890
AT3G50530
AT5G24314
AT4G26240
AT4G39080
AT5G51230
AT1G30510
AT3G59640
AT3G15090
AT2G06010
AT1G08770
AT5G54310
AT1G27200
AT4G15450
AT4G12005
AT3G01085
AT5G26180
AT5G03820
AT3G05230
AT4G17615
AT1G75410
AT1G71420
AT5G17240
AT1G29240
AT1G05210
AT5G64342
AT3G13930
AT4G14950
AT2G06095
AT3G62580
AT5G16640
AT3G43520
AT3G45080
AT5G48920
AT5G17900
AT4G09340
AT4G14880
AT1G53050
AT1G31790
AT4G33925
AT3G14130
AT4G30010
AT2G29690
AT3G45040
AT1G66520
AT1G61450
AT1G71695
AT4G38330
AT1G30540
AT1G23580
AT3G06340
AT1G73690
AT5G26610
AT1G13630
AT4G14540
AT1G63110
AT3G05340
AT2G31680
AT4G33690
AT3G01310
AT4G27970
AT1G18060
AT5G58990
AT4G19100
AT2G19170
AT4G21090
AT2G40850
AT5G51740
AT2G21500
AT4G23530
AT1G62120
AT2G02390
AT2G44000
AT1G05805
AT3G61190
```
