## Supplementary material for "A comprehensive map of preferentially located motifs reveals distinct proximal *cis*-regulatory elements in plants": TTCGGTC_containing_gene_set.txt

```
#Occurences of TTCGGTC between -96 and -68 (positions relative to the transcription start site)
#41 sequences with TTCGGTC in this interval
#0.21% of the sequences in promoter set with TTCGGTC (set with 19736 sequences)
AT3G48570
AT1G48990
AT3G01310
AT3G23890
AT3G23255
AT3G06760
AT1G24265
AT1G66550
AT4G37990
AT2G30440
AT2G06095
AT3G21320
AT2G23070
AT1G78630
AT5G56520
AT3G09890
AT4G34570
AT1G17147
AT5G03370
AT1G78620
AT4G24250
AT2G18220
AT3G61580
AT5G60670
AT5G62050
AT4G19070
AT1G18060
AT5G37380
AT2G18915
AT5G24080
AT1G65070
AT3G51050
AT5G66070
AT3G26810
AT3G63070
AT2G31305
AT2G04450
AT5G04980
AT5G61460
AT4G32970
AT1G72520
```
