## Supplementary material for "A comprehensive map of preferentially located motifs reveals distinct proximal *cis*-regulatory elements in plants": TTCGGTCC_containing_gene_set.txt

```
#Occurences of TTCGGTCC between -81 and -65 (positions relative to the transcription start site)
#8 sequences with TTCGGTCC in this interval
#0.04% of the sequences in promoter set with TTCGGTCC (set with 19736 sequences)
AT4G34570
AT1G19990
AT1G18060
AT4G19070
AT4G17060
AT3G09890
AT4G37990
AT5G55260
```
