## Supplementary material for "A comprehensive map of preferentially located motifs reveals distinct proximal *cis*-regulatory elements in plants": TTCGGTT_containing_gene_set.txt

```
#Occurences of TTCGGTT between -181 and -45 (positions relative to the transcription start site)
#902 sequences with TTCGGTT in this interval
#4.57% of the sequences in promoter set with TTCGGTT (set with 19736 sequences)
AT3G07170
AT2G38220
AT3G57180
AT2G31170
AT4G10380
AT5G49020
AT2G24645
AT4G33690
AT5G13950
AT2G18390
AT5G56130
AT5G59030
AT1G03400
AT1G29760
AT2G45700
AT1G23870
AT3G07670
AT1G07640
AT3G17070
AT3G23370
AT5G10560
AT4G29900
AT3G59390
AT5G18475
AT3G03620
AT4G35785
AT3G19970
AT2G13290
AT1G48420
AT1G47550
AT1G08390
AT4G38495
AT1G66660
AT5G06260
AT1G54650
AT1G01560
AT2G36070
AT1G76010
AT1G34770
AT4G21460
AT1G11800
AT2G20450
AT2G34690
AT1G66070
AT3G45040
AT3G44680
AT2G42560
AT3G09470
AT3G19553
AT2G03620
AT4G32130
AT1G71430
AT5G03850
AT2G24250
AT4G30000
AT5G58730
AT5G37850
AT1G51560
AT3G49725
AT3G53390
AT2G31440
AT1G47260
AT1G10865
AT4G09720
AT5G26940
AT4G32175
AT1G05220
AT3G48900
AT2G17265
AT2G31060
AT5G51170
AT3G08740
AT1G80380
AT1G24265
AT3G47836
AT4G16480
AT5G40190
AT1G66520
AT4G25130
AT3G52070
AT5G01460
AT2G27020
AT5G22040
AT3G54610
AT5G52370
AT4G14540
AT2G05620
AT5G20060
AT1G71420
AT1G18190
AT1G47420
AT1G20816
AT5G37350
AT2G25870
AT1G17730
AT3G56750
AT2G40970
AT3G10190
AT5G37590
AT4G26400
AT5G01120
AT4G29510
AT1G05210
AT3G45850
AT1G55850
AT1G71760
AT3G06140
AT1G49820
AT2G02390
AT2G17840
AT3G58940
AT5G27680
AT1G51460
AT3G52310
AT2G40085
AT2G37680
AT5G42240
AT3G55360
AT5G57015
AT1G06190
AT3G57190
AT4G33470
AT1G72820
AT3G02190
AT2G31410
AT1G10700
AT1G55590
AT3G06610
AT5G48840
AT5G45790
AT2G04700
AT1G65380
AT4G31530
AT2G43250
AT3G51100
AT1G56350
AT3G57930
AT5G61540
AT5G45900
AT3G61190
AT4G00160
AT1G29350
AT1G11200
AT3G42050
AT3G10030
AT1G05805
AT2G17030
AT4G27970
AT2G32980
AT5G06180
AT5G16310
AT5G41140
AT3G45080
AT2G19580
AT3G52680
AT2G24255
AT2G02750
AT5G50440
AT5G04170
AT3G23255
AT1G04780
AT2G19670
AT4G18580
AT3G49100
AT4G30010
AT1G51390
AT4G18010
AT2G28520
AT4G21520
AT1G67490
AT4G10130
AT2G36670
AT2G31740
AT1G51310
AT1G75410
AT3G53220
AT2G04740
AT1G63110
AT3G15360
AT2G39270
AT5G62050
AT1G50000
AT3G24840
AT2G05120
AT4G04890
AT3G11710
AT1G18440
AT4G04955
AT5G64470
AT5G12120
AT5G09920
AT3G12680
AT5G57280
AT2G35420
AT1G29240
AT3G25760
AT5G64290
AT2G42780
AT3G25290
AT5G23390
AT3G11590
AT1G45474
AT1G27750
AT4G10470
AT5G42820
AT1G22750
AT3G02850
AT2G32940
AT1G32310
AT3G13230
AT3G57050
AT1G53635
AT3G28956
AT1G21930
AT2G16405
AT5G60640
AT5G04270
AT3G28710
AT4G27580
AT2G39630
AT5G16510
AT3G56460
AT5G19200
AT1G07476
AT2G02760
AT1G47570
AT5G60670
AT1G61415
AT3G13930
AT2G04520
AT4G29120
AT5G55500
AT5G21060
AT1G53490
AT3G20480
AT5G08415
AT2G25210
AT1G80670
AT1G05860
AT1G28350
AT1G47200
AT5G15880
AT2G45860
AT3G09370
AT1G55080
AT5G20910
AT5G62440
AT5G17310
AT5G08080
AT2G30780
AT2G38695
AT4G27940
AT1G28320
AT1G50250
AT4G27680
AT1G65700
AT5G09680
AT3G20080
AT4G30990
AT2G34190
AT3G53610
AT5G20935
AT1G30590
AT2G24360
AT4G05460
AT3G61930
AT2G15695
AT3G60100
AT5G20980
AT1G68690
AT1G13630
AT5G05010
AT1G79010
AT1G29465
AT1G32700
AT1G16340
AT3G61360
AT4G14890
AT4G02730
AT1G42480
AT5G37340
AT4G38940
AT4G33460
AT5G06830
AT3G12920
AT4G29160
AT4G05180
AT5G59480
AT2G14460
AT1G47497
AT5G03220
AT1G05430
AT5G62570
AT3G27925
AT5G60410
AT1G62120
AT2G33255
AT1G52620
AT2G43510
AT2G37195
AT5G15300
AT5G54310
AT5G64341
AT1G74230
AT5G60170
AT4G08540
AT3G08720
AT3G20680
AT5G15390
AT1G48460
AT1G32980
AT5G17240
AT2G20140
AT5G18200
AT1G55630
AT3G18510
AT1G19650
AT5G14710
AT4G14880
AT2G01960
AT2G45260
AT5G01510
AT5G41690
AT4G04614
AT5G52970
AT3G54300
AT1G57610
AT1G09890
AT4G26240
AT1G72270
AT4G18590
AT1G04900
AT3G61370
AT3G45770
AT5G46190
AT3G59810
AT5G05200
AT4G32450
AT2G21300
AT2G22260
AT5G06750
AT2G37640
AT1G71350
AT5G38170
AT1G62830
AT3G01085
AT1G76240
AT4G10790
AT3G46180
AT2G26810
AT1G48140
AT3G44570
AT5G22370
AT1G27565
AT2G03470
AT1G31730
AT5G16540
AT3G20720
AT3G05340
AT5G06265
AT2G39795
AT2G41020
AT5G60150
AT5G20300
AT3G06600
AT5G24314
AT3G23170
AT1G59510
AT2G18770
AT1G63160
AT5G45620
AT3G50830
AT1G08580
AT5G62560
AT5G08600
AT1G12470
AT1G61450
AT2G38780
AT4G04940
AT4G09340
AT1G10430
AT4G27130
AT1G14660
AT1G68110
AT2G17580
AT1G18260
AT5G09840
AT4G02070
AT1G60000
AT5G37830
AT3G43220
AT1G11320
AT4G00695
AT5G24340
AT3G18160
AT2G04450
AT2G14860
AT3G23150
AT3G04080
AT2G31810
AT3G04830
AT3G03430
AT3G13229
AT4G04630
AT3G26640
AT1G74040
AT4G22970
AT2G14050
AT4G31540
AT4G14190
AT1G09430
AT1G45248
AT5G48240
AT4G05400
AT4G25390
AT1G30540
AT5G48910
AT1G80745
AT3G18570
AT3G52290
AT2G40490
AT2G03690
AT4G38330
AT1G04130
AT5G05590
AT3G12170
AT1G17980
AT1G51090
AT5G43260
AT5G09810
AT5G26820
AT1G30510
AT4G05450
AT5G47320
AT5G40570
AT1G61460
AT3G07525
AT4G10800
AT5G51370
AT3G62880
AT3G12260
AT2G13100
AT2G38550
AT3G60320
AT4G39610
AT1G19540
AT3G12080
AT5G51740
AT4G37980
AT1G73540
AT4G38580
AT5G08650
AT2G11810
AT3G16910
AT5G17290
AT2G03430
AT2G21960
AT1G31750
AT1G25350
AT3G09490
AT2G21440
AT1G72390
AT5G15930
AT2G31710
AT4G31460
AT2G24090
AT1G71750
AT4G33925
AT5G46180
AT5G27850
AT1G60620
AT1G67700
AT5G41120
AT1G11475
AT1G52825
AT5G16850
AT5G23310
AT1G55460
AT4G18460
AT1G21700
AT3G11100
AT5G37290
AT3G56510
AT1G33270
AT5G07020
AT3G52400
AT1G73990
AT2G18465
AT5G60980
AT1G11915
AT1G26670
AT3G08000
AT2G26060
AT3G29185
AT1G65080
AT3G09410
AT5G04140
AT4G33680
AT5G48620
AT5G19540
AT3G49620
AT2G23460
AT2G25600
AT5G49230
AT5G45000
AT1G05830
AT5G06430
AT2G05220
AT2G28600
AT3G43520
AT2G26880
AT5G45930
AT5G53620
AT5G61250
AT2G37300
AT4G02010
AT1G23740
AT4G38670
AT2G20130
AT1G06630
AT3G48990
AT3G12130
AT5G56460
AT1G09450
AT4G30720
AT3G13445
AT3G56630
AT3G54750
AT2G43190
AT5G58060
AT3G30841
AT5G58980
AT2G39260
AT4G37130
AT1G06790
AT1G61960
AT2G24830
AT3G06960
AT5G35930
AT4G11150
AT2G21500
AT4G22390
AT3G54670
AT1G31920
AT3G25860
AT2G25280
AT5G64813
AT3G56150
AT1G32730
AT5G09830
AT5G25265
AT5G05570
AT4G36420
AT3G53110
AT3G51530
AT4G33760
AT1G13810
AT5G51130
AT3G20170
AT1G32340
AT1G59840
AT2G06420
AT3G09360
AT2G44530
AT4G34430
AT5G27980
AT4G00355
AT5G12180
AT2G39340
AT3G05570
AT1G43245
AT2G37690
AT1G65070
AT1G11280
AT1G23580
AT5G42090
AT1G35680
AT2G32310
AT5G04910
AT1G12410
AT4G09012
AT4G13050
AT4G22380
AT5G45760
AT3G22090
AT1G09910
AT1G68890
AT2G35410
AT5G06050
AT5G11890
AT1G56345
AT4G28590
AT5G21070
AT4G22920
AT3G60150
AT5G44070
AT3G18890
AT1G52870
AT3G15770
AT2G27260
AT2G38670
AT2G21950
AT5G64342
AT4G01915
AT3G45050
AT5G26110
AT1G74030
AT1G05360
AT4G20260
AT2G29500
AT1G26300
AT1G50270
AT4G25150
AT4G01550
AT1G02070
AT5G64340
AT4G39520
AT5G16640
AT2G26030
AT5G56520
AT5G05210
AT1G24450
AT4G11720
AT1G48310
AT1G67540
AT4G39140
AT1G18300
AT5G48920
AT2G38740
AT3G03370
AT4G17050
AT4G36440
AT1G06120
AT1G15420
AT2G02850
AT2G42310
AT1G10660
AT1G09280
AT2G23070
AT1G07390
AT4G14315
AT1G69523
AT5G24318
AT5G35690
AT5G43822
AT2G19170
AT5G05920
AT1G31790
AT1G17650
AT2G15570
AT2G23080
AT2G28670
AT1G72370
AT2G17790
AT1G43700
AT1G49980
AT4G19100
AT5G13380
AT5G50380
AT4G26800
AT2G38690
AT1G55280
AT5G53450
AT2G06095
AT5G59380
AT1G60700
AT5G18740
AT2G01610
AT1G18690
AT4G39753
AT2G42770
AT5G65900
AT3G42950
AT1G63170
AT4G08310
AT3G49210
AT3G21865
AT3G09700
AT2G20440
AT1G30814
AT1G45110
AT1G50730
AT3G02930
AT5G65490
AT2G04530
AT4G26100
AT4G29910
AT4G30900
AT4G09810
AT5G20090
AT5G41670
AT5G58990
AT4G13770
AT4G05420
AT5G64830
AT5G51350
AT3G02200
AT1G03040
AT2G25355
AT5G64343
AT1G01290
AT3G25855
AT3G27270
AT5G60142
AT2G48060
AT3G05230
AT4G14950
AT3G49400
AT1G51370
AT3G44340
AT4G03330
AT5G27950
AT1G05070
AT5G52540
AT5G18900
AT1G08700
AT3G10860
AT5G63920
AT5G11980
AT4G15563
AT1G73980
AT3G58900
AT4G13220
AT5G20570
AT4G34265
AT5G63100
AT3G61600
AT2G03980
AT5G17900
AT5G10270
AT1G36320
AT1G07473
AT1G45170
AT5G26610
AT1G04340
AT3G25440
AT3G09480
AT5G09530
AT5G13890
AT2G40330
AT1G21950
AT5G12130
AT5G24330
AT2G45870
AT1G18450
AT2G27110
AT4G17060
AT1G80680
AT1G33265
AT2G31230
AT1G71310
AT2G17033
AT4G15830
AT4G04830
AT5G25330
AT5G38344
AT4G21530
AT5G65760
AT2G06520
AT3G45680
AT2G42340
AT1G67890
AT2G33560
AT2G01750
AT1G76660
AT1G62680
AT3G57280
AT3G52905
AT1G26110
AT5G52547
AT3G62890
AT3G13410
AT1G55040
AT4G30890
AT5G64390
AT2G22250
AT5G44572
AT1G18060
AT1G52905
AT3G15090
AT4G22530
AT5G35220
AT1G67350
AT1G14380
AT4G32940
AT3G22425
AT5G05840
AT4G17390
AT3G07140
AT5G55040
AT3G12070
AT2G35990
AT3G55040
AT3G26922
AT4G01935
AT3G10070
AT5G20140
AT5G11680
AT3G10850
AT1G77630
AT5G39600
AT1G73730
AT1G11710
AT3G55730
AT3G52200
AT2G19570
AT3G24100
AT2G44850
AT1G78690
AT5G28540
AT4G15545
AT1G29370
AT3G54900
AT5G25480
AT1G16020
AT2G41600
AT4G29130
AT4G32160
AT3G53890
AT3G55600
AT1G71780
AT3G57340
AT5G19660
AT2G22560
AT4G28510
AT4G32610
AT5G51510
AT1G73690
AT4G37682
AT1G18030
AT2G01330
AT2G21860
AT3G10440
AT1G05205
AT5G11450
AT5G26180
AT5G27440
AT5G16320
AT4G21650
AT2G40690
AT5G11440
AT1G67550
AT1G14060
AT5G26830
AT2G28625
AT4G30130
AT3G08030
AT4G03520
AT2G16930
AT3G26630
AT1G19090
AT3G49080
AT1G19110
AT1G57870
AT1G15620
AT4G38170
AT5G52545
AT5G15410
AT3G25890
AT4G15840
AT2G25140
AT3G53760
AT1G54690
AT2G26570
AT4G14147
AT2G37190
AT3G01630
AT4G34190
AT2G40850
AT1G64770
AT5G44200
AT5G02870
AT3G44330
AT5G16820
AT3G06340
AT2G18940
AT2G05310
AT5G20900
AT5G24350
AT5G19670
AT5G27990
AT1G79460
AT3G12270
AT5G23630
AT3G12600
AT4G08580
AT2G37310
AT1G77122
AT1G21710
AT2G06010
AT2G32000
AT2G34357
AT1G58060
AT3G06145
AT5G35320
AT2G17020
AT3G23480
AT4G23530
AT5G02100
AT4G17040
AT5G61520
AT5G13960
```
