## Supplementary material for "A comprehensive map of preferentially located motifs reveals distinct proximal *cis*-regulatory elements in plants": TTCGGTTC_containing_gene_set.txt

```
#Occurences of TTCGGTTC between -207 and -58 (positions relative to the transcription start site)
#246 sequences with TTCGGTTC in this interval
#1.25% of the sequences in promoter set with TTCGGTTC (set with 19736 sequences)
AT1G31920
AT5G64290
AT5G16310
AT1G63110
AT1G63160
AT1G73990
AT1G32730
AT3G27925
AT3G47120
AT1G04340
AT1G74030
AT4G00160
AT3G23255
AT5G42820
AT1G45110
AT2G23070
AT5G64830
AT5G40570
AT5G26820
AT2G44740
AT4G10470
AT5G59480
AT3G23150
AT4G25130
AT3G09440
AT5G22370
AT4G22390
AT5G48910
AT5G62440
AT4G11150
AT3G52200
AT4G08310
AT2G42780
AT1G55590
AT5G18900
AT3G54300
AT5G60142
AT2G39795
AT4G25140
AT2G43510
AT3G53110
AT2G18940
AT3G55040
AT5G15930
AT5G51370
AT2G39270
AT4G11720
AT1G32700
AT3G19970
AT3G54380
AT3G09490
AT3G51530
AT5G16320
AT2G40970
AT1G15620
AT4G19100
AT3G44680
AT4G22920
AT1G18580
AT2G03980
AT5G64250
AT1G11950
AT5G25265
AT5G11980
AT2G31710
AT1G50260
AT2G23080
AT5G09810
AT5G24020
AT2G18390
AT1G25350
AT1G16830
AT3G06610
AT3G52070
AT2G21430
AT2G42770
AT1G05860
AT2G25600
AT1G33265
AT5G45790
AT5G42240
AT1G61450
AT5G56520
AT3G24495
AT2G14050
AT2G01750
AT1G76010
AT4G26100
AT5G60150
AT3G54750
AT5G24330
AT5G60640
AT5G51130
AT5G39600
AT3G57340
AT2G39260
AT3G01630
AT5G44200
AT3G46180
AT5G60670
AT2G42310
AT5G24318
AT5G05920
AT1G65700
AT1G21930
AT5G09680
AT1G36320
AT1G01560
AT3G08740
AT4G32610
AT2G25140
AT2G21950
AT3G10850
AT1G53750
AT4G18460
AT1G60430
AT2G39650
AT4G27580
AT5G60410
AT1G24450
AT3G52400
AT1G50270
AT1G18690
AT3G10070
AT5G24340
AT1G01290
AT2G24830
AT1G61415
AT3G47060
AT1G05070
AT3G09480
AT2G11810
AT3G02200
AT1G61460
AT5G27990
AT1G49980
AT4G04630
AT4G38670
AT1G21710
AT1G31790
AT2G45840
AT1G14380
AT2G04700
AT1G04780
AT2G45260
AT4G09012
AT5G27980
AT3G61370
AT3G10860
AT2G32980
AT2G01960
AT2G05220
AT3G27270
AT4G26400
AT1G68110
AT5G40190
AT5G28540
AT3G42950
AT3G07170
AT1G28350
AT1G29760
AT2G24255
AT1G30590
AT3G44590
AT3G11710
AT2G05620
AT2G24645
AT1G45474
AT1G11200
AT3G56630
AT4G23530
AT2G33270
AT1G21700
AT4G11380
AT2G21960
AT5G17900
AT2G17265
AT1G67490
AT2G34357
AT5G24400
AT3G63290
AT5G21070
AT2G06520
AT5G35690
AT1G06630
AT5G61520
AT2G27110
AT1G06790
AT4G09340
AT1G24265
AT3G16910
AT2G16930
AT1G80680
AT4G00355
AT2G31410
AT5G05570
AT5G37590
AT1G16340
AT3G01085
AT3G20720
AT4G30720
AT2G25280
AT5G13950
AT1G80670
AT1G15420
AT3G06600
AT1G03475
AT3G02190
AT3G45850
AT2G42000
AT4G08580
AT3G56750
AT4G01550
AT1G18450
AT1G60620
AT1G31730
AT1G19090
AT1G71865
AT3G48900
AT1G30510
AT5G12180
AT2G19170
AT1G10660
AT4G30990
AT2G44850
AT5G47320
AT1G08390
AT2G34690
AT1G29465
AT3G61360
AT5G55500
AT2G27260
AT2G18770
AT1G59840
AT1G47550
AT2G24250
AT1G35680
AT4G02730
AT4G05460
AT3G08030
AT1G11475
AT2G47580
AT3G59810
AT5G16850
AT4G38940
AT1G13810
```
