## Supplementary material for "A comprehensive map of preferentially located motifs reveals distinct proximal *cis*-regulatory elements in plants": TTCGGTTT_containing_gene_set.txt

```
#Occurences of TTCGGTTT between -183 and -51 (positions relative to the transcription start site)
#561 sequences with TTCGGTTT in this interval
#2.84% of the sequences in promoter set with TTCGGTTT (set with 19736 sequences)
AT5G20980
AT3G57280
AT5G41670
AT2G26030
AT4G30010
AT2G02850
AT5G15880
AT5G56130
AT5G37350
AT3G03370
AT3G05300
AT5G52547
AT1G72370
AT3G06960
AT1G21700
AT4G32610
AT3G25440
AT5G51370
AT5G08650
AT4G33925
AT3G51530
AT4G33760
AT1G08390
AT1G26300
AT3G02850
AT5G48910
AT2G14050
AT1G62120
AT5G10560
AT4G38580
AT2G14460
AT3G61190
AT3G12170
AT1G11915
AT1G78690
AT4G15545
AT5G06180
AT3G53390
AT1G26670
AT2G05620
AT5G25480
AT5G15390
AT4G09340
AT3G08720
AT4G26800
AT2G38550
AT5G06430
AT5G58980
AT1G34770
AT4G04614
AT3G08740
AT3G52310
AT2G42340
AT2G26570
AT1G60620
AT4G31460
AT1G56350
AT3G54900
AT1G09430
AT5G52545
AT2G21500
AT4G33460
AT2G45870
AT5G16850
AT1G50730
AT2G17265
AT3G53110
AT5G23630
AT1G54690
AT4G17060
AT5G48620
AT5G03220
AT5G13960
AT5G20060
AT5G45760
AT1G23580
AT5G60150
AT5G27950
AT5G19540
AT5G16820
AT5G01120
AT4G22530
AT2G06420
AT3G45770
AT5G12120
AT5G62560
AT4G17050
AT5G64341
AT5G17900
AT2G40690
AT1G05360
AT2G35990
AT5G26180
AT3G13229
AT4G30130
AT3G18510
AT4G18580
AT3G05570
AT4G01915
AT5G15410
AT2G25280
AT5G53450
AT4G09810
AT2G23460
AT1G30510
AT2G04700
AT4G26240
AT1G58060
AT4G26400
AT5G37290
AT2G18390
AT3G18890
AT1G49520
AT5G64342
AT2G37300
AT1G65080
AT3G48990
AT2G35410
AT3G15770
AT5G41120
AT3G02930
AT3G09470
AT4G39610
AT3G20680
AT3G52680
AT3G56460
AT1G17650
AT3G61930
AT2G22260
AT2G26880
AT3G03620
AT2G35420
AT5G20300
AT1G61960
AT2G18940
AT1G72270
AT1G18030
AT1G50000
AT2G38690
AT1G67550
AT4G05460
AT5G04910
AT2G36070
AT2G05120
AT5G26610
AT2G45860
AT4G04940
AT1G45170
AT1G05205
AT5G20910
AT2G17020
AT1G64770
AT5G19660
AT1G74230
AT5G04170
AT2G43190
AT5G57015
AT5G23390
AT4G15840
AT2G38740
AT4G04890
AT5G21060
AT5G15300
AT2G44850
AT1G18180
AT5G44070
AT3G48900
AT5G58990
AT4G32130
AT5G59030
AT3G49400
AT3G26630
AT2G18465
AT1G24450
AT2G21440
AT1G10700
AT1G11280
AT3G20480
AT4G10800
AT3G06145
AT4G17040
AT2G39630
AT4G29900
AT1G17980
AT1G62680
AT2G28600
AT1G73690
AT5G01510
AT3G56750
AT2G22250
AT3G26640
AT2G33560
AT2G26060
AT5G53620
AT5G05590
AT3G10030
AT3G57050
AT3G60320
AT5G51350
AT2G37190
AT5G20935
AT1G52620
AT3G06340
AT2G17030
AT2G20130
AT1G08700
AT2G45700
AT2G25355
AT5G64290
AT3G54610
AT1G25350
AT4G13050
AT4G18010
AT2G04520
AT5G22360
AT3G09700
AT3G25760
AT3G58940
AT1G06790
AT2G13290
AT5G20570
AT4G31530
AT3G09370
AT1G49820
AT3G45040
AT1G67490
AT4G02010
AT3G25855
AT2G20140
AT5G44572
AT3G11590
AT1G32310
AT5G55500
AT1G16020
AT2G37195
AT3G23480
AT3G52905
AT5G11680
AT1G73730
AT4G10380
AT4G27680
AT1G30814
AT1G55040
AT4G37130
AT5G12130
AT2G16930
AT1G48310
AT3G10440
AT5G06050
AT3G13445
AT4G05450
AT4G09720
AT3G12680
AT3G18570
AT4G32940
AT2G38780
AT5G45900
AT5G43822
AT4G10130
AT5G57280
AT5G11440
AT2G38670
AT4G25390
AT3G07140
AT3G42950
AT1G18450
AT1G48140
AT4G38495
AT2G24830
AT2G24090
AT2G31740
AT5G64813
AT2G41020
AT3G49725
AT5G05010
AT2G37640
AT1G55080
AT5G17310
AT1G51310
AT4G34190
AT5G14710
AT3G05340
AT3G24100
AT4G15830
AT4G33690
AT3G27270
AT3G12600
AT4G35785
AT5G45790
AT4G16480
AT5G08080
AT1G32980
AT2G04740
AT5G38344
AT2G13100
AT5G25330
AT3G19553
AT1G63110
AT2G03430
AT2G14860
AT1G29370
AT1G60700
AT1G68110
AT1G14060
AT4G33680
AT5G26110
AT3G20080
AT2G31060
AT2G43250
AT2G04450
AT5G56460
AT5G49230
AT5G65490
AT3G52070
AT5G50380
AT1G18440
AT4G30900
AT4G01935
AT1G23740
AT1G29350
AT5G37850
AT1G71310
AT1G04340
AT3G12270
AT1G73990
AT2G01960
AT4G04630
AT5G51740
AT4G29130
AT5G61250
AT3G25290
AT1G47497
AT2G25870
AT4G18460
AT5G11890
AT3G29185
AT3G12130
AT1G22750
AT1G09910
AT4G14880
AT5G27980
AT2G33255
AT1G32340
AT4G00695
AT5G26820
AT3G49620
AT2G24360
AT4G32160
AT1G52905
AT5G18200
AT3G55360
AT4G34430
AT3G25860
AT1G59840
AT5G52540
AT4G32175
AT4G27940
AT1G10430
AT3G57190
AT4G14540
AT1G80380
AT5G64340
AT3G15090
AT2G34190
AT3G43520
AT1G18190
AT3G24840
AT2G03690
AT1G67350
AT1G21710
AT5G60640
AT5G06265
AT3G54670
AT3G53760
AT5G09920
AT3G11710
AT1G09280
AT5G26830
AT3G13230
AT2G17580
AT1G66520
AT5G13380
AT4G13220
AT3G47836
AT1G48460
AT2G32000
AT1G27750
AT5G27440
AT1G51560
AT4G14190
AT4G10790
AT3G03430
AT1G67700
AT4G25150
AT2G21300
AT1G57610
AT1G55460
AT2G06095
AT1G18260
AT1G33270
AT4G34265
AT4G22970
AT5G17240
AT3G59390
AT4G05400
AT1G18060
AT1G05830
AT5G07020
AT3G05230
AT4G08540
AT1G61460
AT1G03040
AT4G21460
AT3G28956
AT1G52825
AT1G07390
AT5G64470
AT3G30841
AT2G36670
AT3G57180
AT4G22380
AT5G51170
AT1G50250
AT4G14315
AT2G17790
AT3G55040
AT1G55280
AT5G41140
AT4G39520
AT1G10865
AT5G60142
AT1G11800
AT3G23370
AT1G57870
AT2G34690
AT2G40085
AT5G35930
AT5G02870
AT2G37690
AT5G52370
AT4G33470
AT1G60000
AT3G62890
AT3G12080
AT5G16510
AT3G07525
AT1G05210
AT5G44200
AT1G54650
AT1G76010
AT2G42780
AT4G39140
AT1G27565
AT1G76660
AT3G09360
AT5G51510
AT5G48240
AT1G67540
AT1G72390
AT5G65900
AT3G58900
AT1G63170
AT5G60170
AT2G05310
AT1G73540
AT1G47420
AT1G31730
AT1G33265
AT1G65070
AT4G13770
AT5G35220
AT3G61600
AT4G04830
AT3G45050
AT3G21865
AT4G29510
AT5G63100
AT3G07670
AT5G37340
AT5G06260
AT3G06140
AT3G55730
AT1G35680
AT2G31170
AT5G27990
AT2G40490
AT5G43260
AT5G64343
AT5G37830
AT1G19650
AT2G02390
AT3G13930
AT3G12260
AT1G47260
AT4G05420
AT4G27130
AT3G23170
AT2G38695
AT5G40190
AT5G45930
AT1G62830
AT3G12070
AT3G26922
AT1G06190
AT4G14890
AT2G44530
AT2G32310
AT2G32940
AT5G25265
AT3G49100
AT5G05200
AT4G22390
AT5G45620
AT5G46180
AT2G22560
AT3G10860
AT1G04900
AT1G05805
AT1G51090
AT4G37682
AT5G50440
AT4G27970
AT1G20816
AT1G43700
AT3G56150
AT1G31750
AT3G44340
AT5G59480
AT1G77630
AT2G03470
AT5G22370
AT2G41600
AT5G11450
AT5G05210
AT1G18300
AT1G67890
AT3G53890
AT4G28590
AT3G04080
AT1G08580
AT1G51460
AT1G66660
AT4G26100
AT1G05430
AT5G09680
AT4G38330
AT5G62050
AT5G58060
AT1G02070
AT4G02070
AT4G21650
AT5G41690
AT4G29910
AT5G54310
AT5G19670
AT5G65760
AT3G22090
AT2G19570
AT1G29465
AT1G56345
AT5G09530
```
