## Supplementary material for "A comprehensive map of preferentially located motifs reveals distinct proximal *cis*-regulatory elements in plants": TTCGTAAT_containing_gene_set.txt

```
#Occurences of TTCGTAAT between -110 and -75 (positions relative to the transcription start site)
#57 sequences with TTCGTAAT in this interval
#0.29% of the sequences in promoter set with TTCGTAAT (set with 19736 sequences)
AT1G15370
AT3G16570
AT2G36750
AT3G07940
AT5G19820
AT1G03445
AT1G48450
AT1G55840
AT3G48560
AT2G39710
AT1G29810
AT1G24290
AT4G17890
AT1G07795
AT3G11230
AT1G17744
AT5G39940
AT1G20300
AT3G29370
AT1G20770
AT1G80270
AT5G46750
AT1G76960
AT3G47730
AT5G14040
AT1G23380
AT3G43120
AT5G44060
AT4G03298
AT5G27100
AT3G52561
AT4G39630
AT2G29950
AT1G67870
AT1G18080
AT3G44610
AT1G68890
AT3G11780
AT3G16340
AT2G19340
AT2G43000
AT3G24140
AT4G22820
AT5G54585
AT5G14050
AT3G01440
AT2G16400
AT1G66090
AT2G18170
AT2G33290
AT3G14172
AT4G26750
AT3G14720
AT5G65850
AT1G29560
AT4G17660
AT4G30340
```
