## Supplementary material for "A comprehensive map of preferentially located motifs reveals distinct proximal *cis*-regulatory elements in plants": TTCGTCCT_containing_gene_set.txt

```
#Occurences of TTCGTCCT between 74 and 214 (positions relative to the transcription start site)
#132 sequences with TTCGTCCT in this interval
#0.67% of the sequences in promoter set with TTCGTCCT (set with 19736 sequences)
AT2G45135
AT3G18773
AT4G25740
AT5G41800
AT3G57530
AT2G30390
AT1G22850
AT5G25760
AT5G06450
AT2G37990
AT2G28060
AT1G16020
AT5G03560
AT5G38660
AT4G26240
AT3G47440
AT3G23620
AT4G20325
AT5G44080
AT3G08760
AT4G22753
AT4G37090
AT5G48830
AT3G50880
AT3G05741
AT3G55770
AT3G28230
AT5G08410
AT5G06330
AT1G75260
AT5G60610
AT2G20830
AT1G17190
AT5G63310
AT1G56280
AT3G53030
AT1G06760
AT2G31240
AT1G18700
AT1G73330
AT4G09730
AT1G80160
AT4G01150
AT3G60900
AT1G02720
AT4G11180
AT2G40630
AT1G32050
AT3G62240
AT1G10480
AT3G49170
AT4G37445
AT1G72640
AT5G26910
AT5G02640
AT1G09070
AT5G49020
AT1G30475
AT5G26310
AT4G10620
AT3G51930
AT2G43540
AT5G11580
AT5G02370
AT3G50240
AT5G13410
AT2G38790
AT2G18260
AT3G53560
AT2G41350
AT1G54217
AT5G27540
AT3G44620
AT1G29965
AT3G15430
AT2G46900
AT1G77310
AT5G22840
AT3G59310
AT5G16930
AT2G36250
AT1G67580
AT3G32040
AT1G08230
AT3G48110
AT5G01270
AT2G23080
AT5G36170
AT2G20330
AT5G25752
AT5G57887
AT1G14720
AT5G66280
AT2G38570
AT1G07480
AT2G18730
AT3G03220
AT5G54780
AT4G22850
AT2G37380
AT3G10525
AT4G37540
AT5G63240
AT2G38580
AT4G31420
AT4G10050
AT5G25870
AT3G60110
AT1G14590
AT3G50740
AT5G01340
AT5G66690
AT4G35530
AT2G35470
AT3G02770
AT5G15260
AT1G48950
AT1G21640
AT3G26920
AT5G35560
AT3G60180
AT5G58375
AT3G18010
AT5G57860
AT5G64880
AT3G13275
AT3G06750
AT5G53170
AT2G27270
AT3G55020
AT3G56820
AT2G45440
```
