## Supplementary material for "A comprehensive map of preferentially located motifs reveals distinct proximal *cis*-regulatory elements in plants": TTCGTTCG_containing_gene_set.txt

```
#Occurences of TTCGTTCG between 6 and 112 (positions relative to the transcription start site)
#81 sequences with TTCGTTCG in this interval
#0.41% of the sequences in promoter set with TTCGTTCG (set with 19736 sequences)
AT3G52450
AT1G51140
AT1G62900
AT4G25440
AT3G51240
AT3G15410
AT2G27100
AT5G05570
AT1G28530
AT4G19070
AT4G39080
AT3G29575
AT4G36050
AT1G11390
AT3G51640
AT2G36960
AT1G01940
AT5G62050
AT4G35530
AT5G12930
AT5G62300
AT5G03160
AT3G45030
AT1G18070
AT3G51650
AT5G25410
AT5G40700
AT3G19180
AT3G10110
AT3G55760
AT3G05210
AT4G24680
AT2G44050
AT5G46180
AT3G53240
AT5G67580
AT1G28670
AT1G04900
AT5G04510
AT5G28850
AT1G52240
AT1G28660
AT4G24790
AT5G24120
AT5G64510
AT4G01560
AT1G79380
AT5G45775
AT4G33920
AT5G64230
AT3G13420
AT4G28630
AT3G33520
AT2G34450
AT1G08530
AT3G58680
AT1G77670
AT4G32272
AT2G14285
AT2G15890
AT4G24830
AT5G62980
AT5G10710
AT1G73940
AT2G47250
AT3G43300
AT3G16260
AT3G15570
AT2G17900
AT5G63890
AT5G05130
AT3G25800
AT3G23300
AT4G19420
AT2G18600
AT4G35360
AT1G62020
AT3G19840
AT3G19790
AT1G61030
AT1G65140
```
