## Supplementary material for "A comprehensive map of preferentially located motifs reveals distinct proximal *cis*-regulatory elements in plants": TTCTACTT_containing_gene_set.txt

```
#Occurences of TTCTACTT between -32 and 12 (positions relative to the transcription start site)
#109 sequences with TTCTACTT in this interval
#0.55% of the sequences in promoter set with TTCTACTT (set with 19736 sequences)
AT4G02520
AT4G24990
AT4G17800
AT4G23090
AT3G51030
AT5G14220
AT1G06840
AT1G33720
AT2G25720
AT5G06460
AT2G19780
AT5G40530
AT1G58030
AT5G55220
AT1G53165
AT5G16300
AT1G08845
AT5G10010
AT4G32960
AT2G36695
AT2G26975
AT1G04440
AT2G37530
AT4G11211
AT4G17250
AT5G63960
AT3G02280
AT1G48560
AT2G16460
AT4G19110
AT1G65880
AT4G36060
AT4G31500
AT4G38130
AT5G10650
AT3G03270
AT4G30140
AT5G02680
AT5G20540
AT2G28570
AT1G28420
AT4G22320
AT4G26160
AT5G25630
AT5G16140
AT1G03070
AT1G44890
AT1G63030
AT3G11180
AT5G09820
AT2G45260
AT4G19112
AT1G23830
AT2G31960
AT4G33945
AT2G17580
AT2G23620
AT5G10740
AT5G55200
AT4G09150
AT5G27100
AT1G71470
AT3G49420
AT5G44780
AT5G54590
AT3G12760
AT3G09220
AT5G55920
AT4G15520
AT2G27180
AT3G51600
AT5G23575
AT3G57490
AT5G54880
AT5G48385
AT2G18100
AT3G26580
AT3G01710
AT1G06440
AT3G45310
AT4G35870
AT5G08260
AT4G37800
AT2G19790
AT1G74430
AT1G51350
AT5G50375
AT3G19490
AT2G23600
AT5G41370
AT3G43860
AT4G02810
AT3G55120
AT3G54660
AT1G07670
AT2G42350
AT1G53708
AT4G02830
AT1G54230
AT2G35720
AT1G26160
AT5G46280
AT4G11180
AT5G17380
AT1G31335
AT3G20130
AT4G33480
AT2G40820
AT3G55665
```
