## Supplementary material for "A comprehensive map of preferentially located motifs reveals distinct proximal *cis*-regulatory elements in plants": TTCTAT_containing_gene_set.txt

```
#Occurences of TTCTAT between -39 and -34 (positions relative to the transcription start site)
#270 sequences with TTCTAT in this interval
#1.37% of the sequences in promoter set with TTCTAT (set with 19736 sequences)
AT5G07230
AT3G48231
AT3G52870
AT3G28300
AT1G13670
AT4G00710
AT3G46830
AT3G50870
AT1G74670
AT1G13245
AT2G45406
AT4G17730
AT3G23920
AT5G65340
AT1G64770
AT5G02450
AT4G29905
AT1G14280
AT1G19450
AT1G05291
AT4G19350
AT3G25190
AT1G55740
AT1G09540
AT4G22610
AT5G39400
AT4G20040
AT1G68350
AT5G64950
AT2G39040
AT5G59090
AT2G36790
AT5G39600
AT4G18490
AT5G17030
AT4G14740
AT1G28470
AT2G33233
AT4G29490
AT1G16410
AT5G39220
AT3G17160
AT5G60960
AT1G03840
AT2G22010
AT1G14860
AT4G14050
AT1G69780
AT2G13770
AT3G10070
AT5G05500
AT3G01980
AT3G04540
AT4G02830
AT1G22360
AT4G37970
AT1G63430
AT1G33790
AT2G13290
AT4G23800
AT1G67865
AT2G06050
AT5G23395
AT4G37050
AT1G63010
AT3G16660
AT2G35650
AT2G47030
AT4G27990
AT3G50740
AT3G47990
AT5G46630
AT5G52750
AT5G43170
AT2G37290
AT5G13470
AT5G19600
AT3G05420
AT4G29830
AT1G29440
AT5G18850
AT2G42580
AT1G29430
AT1G52200
AT1G05260
AT5G28640
AT2G15340
AT2G45150
AT2G44760
AT2G18160
AT2G19670
AT5G12030
AT3G60940
AT5G54430
AT5G52870
AT2G14045
AT3G20360
AT1G02335
AT5G18240
AT3G06420
AT4G21900
AT1G12950
AT3G10120
AT4G01870
AT5G35530
AT3G49530
AT2G40435
AT3G52270
AT1G23310
AT1G43710
AT4G33700
AT2G36770
AT1G07610
AT4G37390
AT5G03250
AT1G09840
AT5G44060
AT5G25460
AT2G47040
AT1G73330
AT2G35760
AT2G30890
AT4G24920
AT5G57685
AT1G54890
AT4G29270
AT1G20823
AT4G14465
AT4G30450
AT5G40630
AT4G03080
AT5G08570
AT5G01040
AT2G22270
AT5G54190
AT4G15210
AT3G52640
AT1G08180
AT1G05880
AT5G22500
AT2G18162
AT2G28650
AT4G01480
AT5G15725
AT5G56320
AT5G07450
AT4G17510
AT2G28305
AT5G58780
AT2G46735
AT4G13395
AT5G13020
AT5G11010
AT3G13630
AT1G27050
AT1G69530
AT5G24120
AT1G15380
AT5G18030
AT1G07790
AT3G18830
AT1G61800
AT3G27230
AT3G28290
AT1G53460
AT1G21010
AT3G49690
AT1G62570
AT1G76600
AT4G01540
AT3G09405
AT5G51440
AT2G02480
AT2G43970
AT1G12480
AT4G29420
AT5G08580
AT4G16480
AT1G73700
AT3G59350
AT1G02880
AT1G33960
AT1G73750
AT1G54570
AT5G52760
AT3G49670
AT4G16270
AT4G23690
AT5G45540
AT3G18290
AT1G29500
AT1G55560
AT3G46280
AT3G53230
AT1G62540
AT1G47485
AT4G01150
AT2G03410
AT5G60530
AT1G06160
AT1G25320
AT1G32450
AT5G18010
AT4G35800
AT4G01060
AT3G51810
AT1G70560
AT1G24580
AT1G65500
AT1G61097
AT3G19610
AT1G67370
AT2G16660
AT4G10955
AT5G42310
AT5G42790
AT4G29740
AT3G05560
AT1G03820
AT1G29510
AT4G35700
AT4G39740
AT1G04920
AT2G21200
AT3G17380
AT3G59455
AT1G73603
AT3G25717
AT5G05860
AT1G28395
AT1G52270
AT1G65890
AT1G66350
AT3G21330
AT1G18200
AT1G61120
AT1G66170
AT1G06050
AT5G08710
AT1G10120
AT1G24145
AT5G47950
AT4G38020
AT5G54585
AT5G24380
AT3G08590
AT1G23260
AT3G24180
AT2G03090
AT3G61950
AT1G46768
AT5G45650
AT3G45610
AT4G24960
AT3G55240
AT2G31083
AT1G29640
AT1G32940
AT3G09220
AT5G59730
AT3G23840
AT1G20560
AT4G11450
AT1G11580
AT2G43120
AT3G61460
AT1G64660
AT1G55928
AT1G11210
AT5G63370
```
