## Supplementary material for "A comprehensive map of preferentially located motifs reveals distinct proximal *cis*-regulatory elements in plants": TTCTATA_containing_gene_set.txt

```
#Occurences of TTCTATA between -39 and -33 (positions relative to the transcription start site)
#204 sequences with TTCTATA in this interval
#1.03% of the sequences in promoter set with TTCTATA (set with 19736 sequences)
AT1G73750
AT5G47950
AT2G43970
AT5G65340
AT5G43170
AT1G33790
AT3G52640
AT3G28290
AT2G37290
AT2G18160
AT2G18162
AT4G18490
AT2G43120
AT1G19450
AT4G15210
AT1G61800
AT5G56320
AT3G60940
AT1G61120
AT1G69530
AT2G21200
AT3G57240
AT2G28305
AT1G28395
AT3G61950
AT5G25460
AT3G24520
AT4G14740
AT5G19600
AT2G36770
AT4G37050
AT3G10070
AT5G45650
AT3G04540
AT5G02450
AT1G12950
AT2G35060
AT4G00710
AT1G68350
AT1G16410
AT1G55560
AT5G51440
AT5G54190
AT5G59730
AT4G23690
AT2G36790
AT1G22360
AT3G49530
AT4G29270
AT1G02335
AT1G69780
AT2G22010
AT1G70560
AT4G37970
AT1G08180
AT2G31083
AT3G28300
AT2G39040
AT4G37390
AT4G35800
AT1G27050
AT5G08570
AT1G29640
AT1G73603
AT5G39220
AT3G46280
AT1G54890
AT3G59350
AT4G22610
AT1G47485
AT3G61460
AT1G63430
AT3G25190
AT3G21330
AT1G29510
AT5G18240
AT1G07610
AT2G15340
AT4G33700
AT3G52870
AT1G67865
AT3G09220
AT1G74670
AT5G57685
AT1G32940
AT3G53230
AT2G33233
AT3G50740
AT3G25717
AT3G16660
AT4G14465
AT1G66350
AT1G52270
AT1G20823
AT5G59090
AT4G14050
AT4G24920
AT1G17285
AT1G18200
AT5G07450
AT1G11580
AT5G08580
AT4G24960
AT4G02890
AT4G29740
AT4G01870
AT5G52760
AT2G34200
AT1G13670
AT3G05560
AT4G30450
AT1G11210
AT4G17730
AT5G40630
AT4G01150
AT1G06160
AT3G23920
AT1G12480
AT5G54585
AT1G65500
AT3G08590
AT3G01750
AT1G05880
AT4G13395
AT4G38020
AT1G05260
AT3G14190
AT3G55240
AT4G16270
AT5G44310
AT1G24147
AT5G05500
AT3G12610
AT1G28470
AT5G60530
AT3G05420
AT1G26770
AT4G10955
AT5G24380
AT2G39350
AT3G20360
AT4G39740
AT3G24250
AT4G29420
AT5G44060
AT2G16660
AT3G18290
AT5G58780
AT1G21010
AT3G45610
AT4G32910
AT4G02830
AT1G55928
AT1G64660
AT1G62570
AT5G18010
AT3G17380
AT3G23840
AT5G01040
AT4G09770
AT1G76600
AT4G01480
AT2G47040
AT3G48231
AT5G41940
AT1G53460
AT3G10120
AT1G10840
AT3G06420
AT3G01830
AT5G18030
AT3G50870
AT5G52870
AT2G13770
AT3G17160
AT2G42480
AT2G47030
AT1G23260
AT1G10120
AT1G65490
AT1G73330
AT1G46768
AT1G29500
AT2G03090
AT4G29905
AT1G29430
AT4G23800
AT5G15725
AT1G13245
AT1G09840
AT1G43710
AT1G29440
AT1G67370
AT1G24145
AT1G15380
AT2G28650
AT5G22500
AT5G18020
AT1G14860
AT5G07230
AT1G65890
AT4G29490
AT3G18830
AT1G55740
```
