## Supplementary material for "A comprehensive map of preferentially located motifs reveals distinct proximal *cis*-regulatory elements in plants": TTCTATAA_containing_gene_set.txt

```
#Occurences of TTCTATAA between -40 and -33 (positions relative to the transcription start site)
#93 sequences with TTCTATAA in this interval
#0.47% of the sequences in promoter set with TTCTATAA (set with 19736 sequences)
AT2G28650
AT4G13395
AT2G31083
AT3G30775
AT1G61800
AT3G61460
AT1G26770
AT5G57685
AT2G18193
AT2G34200
AT4G22610
AT2G15340
AT4G14740
AT5G41940
AT3G25717
AT4G01870
AT1G14860
AT1G19450
AT1G64660
AT1G63430
AT3G06420
AT2G16660
AT4G02890
AT4G37050
AT3G16660
AT1G02335
AT4G24960
AT3G28290
AT2G42480
AT5G07870
AT1G74670
AT3G17380
AT3G04540
AT2G43970
AT1G68350
AT5G01040
AT4G29905
AT3G23920
AT5G44310
AT1G13670
AT3G14190
AT1G15380
AT1G05880
AT5G07230
AT4G16270
AT1G61120
AT4G38020
AT2G03090
AT1G22360
AT3G18290
AT5G40630
AT1G70560
AT3G28300
AT1G17285
AT4G01480
AT1G10120
AT2G22010
AT1G54890
AT2G33233
AT5G54585
AT1G69530
AT1G55560
AT3G08590
AT4G37390
AT2G43120
AT4G30450
AT4G29490
AT3G09220
AT4G35800
AT4G01150
AT1G28395
AT1G55740
AT1G11580
AT5G59730
AT3G05560
AT1G09840
AT3G01750
AT5G15725
AT1G16410
AT4G02830
AT3G10120
AT3G48231
AT4G29420
AT5G47950
AT1G20823
AT1G10840
AT1G13245
AT3G57240
AT4G17730
AT5G24380
AT4G00710
AT1G67370
AT1G73603
```
