## Supplementary material for "A comprehensive map of preferentially located motifs reveals distinct proximal *cis*-regulatory elements in plants": TTCTATAT_containing_gene_set.txt

```
#Occurences of TTCTATAT between -41 and -33 (positions relative to the transcription start site)
#117 sequences with TTCTATAT in this interval
#0.59% of the sequences in promoter set with TTCTATAT (set with 19736 sequences)
AT3G05420
AT2G39040
AT1G29510
AT5G44060
AT4G33700
AT2G39350
AT5G45650
AT2G28305
AT3G59350
AT1G76600
AT5G60530
AT1G12950
AT4G15210
AT1G65500
AT5G18010
AT3G12610
AT1G28470
AT1G73750
AT4G24920
AT1G33790
AT1G51090
AT1G55928
AT5G59090
AT3G60940
AT3G52870
AT3G21330
AT1G79710
AT1G53460
AT1G29430
AT1G65890
AT2G13770
AT1G24147
AT3G50870
AT1G73330
AT1G12480
AT5G05500
AT2G37290
AT1G08180
AT3G49530
AT2G21200
AT5G54190
AT5G19600
AT5G43170
AT2G36790
AT5G58780
AT1G18200
AT1G24530
AT5G22500
AT5G18030
AT3G50740
AT1G47485
AT5G07450
AT2G18162
AT5G39220
AT1G65490
AT4G29740
AT4G18490
AT1G29640
AT1G52270
AT3G01830
AT3G25190
AT2G18160
AT1G66350
AT1G32940
AT4G09770
AT5G18020
AT4G10960
AT5G10150
AT3G20360
AT4G29270
AT5G18240
AT1G11210
AT3G55240
AT1G67865
AT1G43710
AT5G65340
AT3G46280
AT1G05260
AT3G10070
AT1G29440
AT2G47030
AT3G52640
AT5G02450
AT3G24520
AT3G24250
AT1G21010
AT1G06160
AT4G14050
AT4G10955
AT1G24145
AT3G45610
AT5G56320
AT2G36770
AT4G23690
AT3G18830
AT5G52760
AT2G47040
AT1G29500
AT5G11720
AT4G37970
AT4G23800
AT5G52870
AT1G62570
AT3G61950
AT5G25460
AT1G27050
AT3G53230
AT5G51440
AT3G23840
AT4G14465
AT1G69780
AT5G67020
AT3G14760
AT5G08570
AT4G12290
AT1G07610
AT1G46768
```
