## Supplementary material for "A comprehensive map of preferentially located motifs reveals distinct proximal *cis*-regulatory elements in plants": TTCTATC_containing_gene_set.txt

```
#Occurences of TTCTATC between -46 and 86 (positions relative to the transcription start site)
#507 sequences with TTCTATC in this interval
#2.57% of the sequences in promoter set with TTCTATC (set with 19736 sequences)
AT5G36250
AT2G39851
AT5G61240
AT5G26050
AT5G43970
AT5G03940
AT1G74940
AT4G24490
AT1G31550
AT3G12955
AT1G76140
AT5G25460
AT2G38290
AT3G50070
AT5G12900
AT1G78440
AT4G23890
AT4G00850
AT5G24260
AT5G47850
AT3G12910
AT5G65060
AT5G18010
AT4G35080
AT1G18280
AT3G02390
AT1G33720
AT2G03360
AT1G64520
AT5G66170
AT4G16008
AT1G21600
AT4G04790
AT5G48620
AT3G15290
AT3G19270
AT5G25390
AT4G13500
AT5G09670
AT4G00710
AT5G67500
AT2G31141
AT3G59340
AT2G07692
AT3G53670
AT4G08530
AT4G19510
AT1G32060
AT2G40820
AT2G15345
AT4G13680
AT4G02360
AT5G19940
AT1G01880
AT3G59210
AT4G09510
AT3G28040
AT3G60370
AT5G40250
AT1G55690
AT5G40380
AT4G32720
AT3G61180
AT4G13030
AT1G26550
AT5G60150
AT3G08690
AT2G45406
AT5G16140
AT1G50300
AT5G02250
AT3G58120
AT2G01900
AT3G08890
AT3G46790
AT3G46770
AT4G38620
AT5G54720
AT5G02490
AT3G06610
AT5G06420
AT5G17880
AT1G08065
AT4G03080
AT3G19550
AT2G46820
AT1G20410
AT1G79640
AT5G56580
AT5G27390
AT1G04350
AT1G04130
AT1G23880
AT2G40490
AT2G39260
AT4G32790
AT2G42520
AT4G28690
AT1G78230
AT1G11320
AT1G25470
AT5G25757
AT2G28550
AT1G71695
AT1G32490
AT1G54250
AT2G15535
AT4G30170
AT5G50290
AT1G55000
AT5G25160
AT3G53810
AT4G37295
AT1G62250
AT1G68850
AT1G32470
AT2G32670
AT3G04070
AT2G01180
AT5G06250
AT1G13190
AT2G43540
AT5G03320
AT5G64490
AT3G01320
AT3G59052
AT3G19860
AT1G60630
AT5G04000
AT1G57700
AT4G00760
AT1G64625
AT4G02260
AT1G51510
AT2G23700
AT2G18640
AT5G16630
AT1G07040
AT3G20070
AT1G74390
AT2G03370
AT3G62820
AT3G03480
AT4G26080
AT1G68480
AT1G50900
AT4G14130
AT5G60520
AT2G34470
AT3G04300
AT1G02270
AT1G55580
AT3G26580
AT2G16570
AT2G04420
AT1G52720
AT2G01930
AT2G19310
AT5G03680
AT1G70290
AT1G75920
AT2G29500
AT1G59740
AT3G60410
AT5G57030
AT1G20640
AT5G63860
AT2G17525
AT3G53740
AT5G49030
AT1G15140
AT1G64430
AT3G62390
AT5G38130
AT3G61910
AT4G16450
AT2G28700
AT5G27280
AT3G26180
AT3G26270
AT1G21760
AT2G25520
AT3G27420
AT1G06270
AT2G36835
AT1G77490
AT1G08540
AT1G32410
AT1G76340
AT1G72910
AT5G64000
AT2G19620
AT1G14650
AT4G33210
AT3G14860
AT3G53700
AT4G18430
AT1G74450
AT3G26932
AT5G04120
AT1G20880
AT5G42740
AT3G51950
AT1G21460
AT3G20880
AT4G36440
AT2G19610
AT5G67620
AT2G15230
AT1G79750
AT2G35370
AT1G14810
AT4G18380
AT1G19270
AT4G22710
AT1G17270
AT1G34270
AT2G02970
AT4G25960
AT2G31890
AT1G74340
AT2G41610
AT5G42310
AT4G31330
AT5G47960
AT3G28460
AT5G57035
AT3G13380
AT5G55530
AT4G29990
AT1G55110
AT3G07810
AT2G14680
AT1G75230
AT5G26850
AT5G60760
AT1G54460
AT4G00430
AT5G11740
AT5G55300
AT4G27700
AT3G26280
AT4G00520
AT5G09370
AT2G04530
AT3G22060
AT4G28050
AT4G27230
AT4G33660
AT5G65650
AT1G71470
AT5G12330
AT5G58782
AT4G32915
AT2G45980
AT3G54220
AT1G65484
AT1G05340
AT4G39860
AT1G20780
AT3G24040
AT2G25060
AT3G49601
AT1G14820
AT2G02380
AT1G18080
AT3G16730
AT1G54730
AT2G30695
AT5G52960
AT2G26540
AT1G21480
AT3G01175
AT5G57240
AT1G59600
AT1G13270
AT2G38255
AT4G33500
AT4G09610
AT1G53570
AT2G35760
AT3G22880
AT1G04170
AT2G36325
AT4G10470
AT5G53940
AT1G30470
AT5G53050
AT4G23490
AT1G64880
AT2G36485
AT3G46890
AT4G15545
AT3G13630
AT1G60260
AT3G01430
AT1G72810
AT4G36680
AT1G17370
AT5G15530
AT1G48750
AT2G28660
AT4G35560
AT5G50090
AT2G37250
AT5G12190
AT3G55254
AT5G38720
AT1G28600
AT5G49360
AT3G11170
AT3G50410
AT3G61610
AT1G25472
AT2G18915
AT3G56490
AT3G46610
AT4G03205
AT1G21390
AT2G03550
AT2G04850
AT3G63070
AT5G40080
AT1G76700
AT5G19880
AT3G25620
AT5G37670
AT5G02590
AT1G20620
AT4G10895
AT3G49190
AT1G79610
AT1G55250
AT3G07000
AT2G30360
AT1G28570
AT1G77400
AT4G25000
AT2G21340
AT3G01980
AT4G04350
AT3G46230
AT3G16440
AT1G17710
AT5G64530
AT2G30370
AT1G64990
AT3G17900
AT4G27880
AT1G07470
AT2G45700
AT1G09840
AT3G47490
AT4G40090
AT1G67740
AT2G44410
AT2G38410
AT1G16680
AT4G39400
AT2G30570
AT1G65140
AT4G08810
AT4G12520
AT3G02170
AT1G08430
AT3G17410
AT5G08760
AT1G59520
AT3G26290
AT5G44250
AT3G20670
AT5G12000
AT5G56760
AT2G28305
AT2G01275
AT3G10700
AT5G58980
AT5G16680
AT3G59050
AT5G26120
AT5G40660
AT5G18310
AT1G36320
AT1G75180
AT4G39680
AT5G35330
AT4G31400
AT1G55320
AT5G65300
AT5G18050
AT5G46550
AT3G53668
AT1G80510
AT1G24580
AT3G28007
AT2G24400
AT4G07526
AT1G23070
AT1G76110
AT2G28480
AT1G52695
AT1G80970
AT5G41150
AT4G17380
AT4G24770
AT3G54670
AT5G44200
AT4G28790
AT1G57600
AT1G05805
AT5G07100
AT1G25320
AT4G35160
AT1G15030
AT3G06840
AT4G17090
AT3G08530
AT4G09090
AT3G59840
AT2G28315
AT3G03300
AT3G17830
AT3G14240
AT1G78280
AT3G18850
AT5G24314
AT5G15330
AT5G22790
AT1G28350
AT2G26560
AT4G01790
AT3G28100
AT2G12480
AT3G08500
AT1G31190
AT5G05070
AT1G55140
AT4G39280
AT2G25930
AT4G26580
AT5G06100
AT1G73740
AT1G60060
AT2G17730
AT3G05935
AT2G30720
AT1G17010
AT2G34590
AT5G19260
AT3G27830
AT5G18000
AT1G31910
AT3G63130
AT2G30890
AT2G07696
AT1G25330
AT5G16490
AT3G10000
AT1G09815
AT4G04720
AT5G20520
AT5G13020
AT1G16905
AT5G20810
AT3G04460
AT5G23040
AT3G61710
AT1G78476
AT3G17350
AT4G26550
AT1G26620
AT1G34047
AT1G56210
AT1G59940
AT1G75560
AT5G38220
AT4G37130
AT5G67270
AT4G16480
AT1G24530
AT2G33830
AT3G23610
AT4G35840
AT5G38690
AT5G43300
AT5G18030
AT5G13250
AT5G18100
AT3G26980
AT5G66270
AT3G58750
AT5G09672
AT4G11450
AT1G78580
AT1G12980
AT1G61300
AT3G02750
AT4G10600
AT1G72930
AT1G68580
AT2G23800
AT5G66675
AT5G63410
AT2G46890
AT1G20070
AT5G03160
AT5G12050
```
