## Supplementary material for "A comprehensive map of preferentially located motifs reveals distinct proximal *cis*-regulatory elements in plants": TTCTATCT_containing_gene_set.txt

```
#Occurences of TTCTATCT between -45 and 38 (positions relative to the transcription start site)
#182 sequences with TTCTATCT in this interval
#0.92% of the sequences in promoter set with TTCTATCT (set with 19736 sequences)
AT4G18380
AT5G24314
AT3G46230
AT5G61240
AT3G46610
AT3G63130
AT1G77400
AT3G58120
AT1G78580
AT2G23700
AT5G55530
AT1G65140
AT1G71695
AT2G40820
AT1G71470
AT5G04000
AT5G09672
AT5G64530
AT1G70290
AT3G19860
AT5G16140
AT4G30170
AT2G46820
AT3G55254
AT3G53668
AT3G17830
AT5G12330
AT1G08540
AT4G26580
AT4G16008
AT3G28007
AT4G27700
AT2G31141
AT5G67500
AT5G13020
AT3G03480
AT5G27280
AT5G16490
AT1G23070
AT5G12050
AT1G56210
AT4G35840
AT3G08500
AT2G26560
AT5G19940
AT4G25000
AT3G49601
AT1G60060
AT3G02390
AT5G12900
AT1G55250
AT2G45406
AT1G79750
AT4G23490
AT1G19270
AT5G17880
AT1G25472
AT5G38690
AT1G26620
AT4G35080
AT5G02250
AT1G64520
AT1G21390
AT3G02750
AT4G32915
AT3G54670
AT1G54460
AT3G61610
AT1G61300
AT4G33660
AT5G02590
AT3G07810
AT5G27390
AT4G04720
AT4G13680
AT1G52695
AT2G38410
AT1G55320
AT1G28600
AT5G66270
AT2G30890
AT5G03680
AT1G04130
AT1G24580
AT1G21600
AT5G65650
AT5G12000
AT1G04350
AT1G32470
AT2G03360
AT5G40660
AT1G18280
AT3G28040
AT3G50070
AT5G44250
AT3G24040
AT1G62250
AT5G53940
AT3G47490
AT2G19610
AT1G25330
AT1G23880
AT5G15330
AT2G19620
AT4G31330
AT2G35370
AT5G03940
AT2G01900
AT3G61710
AT3G06840
AT5G67270
AT1G28350
AT3G26580
AT5G42310
AT4G22710
AT1G08430
AT5G23040
AT4G12520
AT5G35330
AT2G25930
AT5G64490
AT5G05070
AT1G16680
AT3G17350
AT5G67620
AT3G49190
AT1G12980
AT1G76110
AT2G40490
AT2G01930
AT5G64000
AT4G40090
AT3G01980
AT4G03205
AT3G16440
AT1G55110
AT3G53810
AT1G25470
AT5G66675
AT4G15545
AT3G12955
AT3G61910
AT3G60410
AT2G38255
AT3G02170
AT4G09610
AT1G73740
AT2G17730
AT1G53570
AT2G30370
AT2G03550
AT2G07696
AT3G22880
AT3G20070
AT1G64430
AT5G40250
AT2G14680
AT1G50900
AT2G01275
AT1G80510
AT2G18915
AT2G23800
AT5G65060
AT3G04460
AT5G52960
AT4G13030
AT2G28550
AT2G26540
AT3G54220
AT5G09670
AT1G30470
AT4G09510
AT5G56580
AT3G11170
AT4G33210
AT5G43300
AT4G27230
AT3G61180
AT1G55690
AT4G23890
AT1G64880
AT3G50410
```
