## Supplementary material for "A comprehensive map of preferentially located motifs reveals distinct proximal *cis*-regulatory elements in plants": TTCTCA_containing_gene_set.txt

```
#Occurences of TTCTCA between -5 and -4 (positions relative to the transcription start site)
#141 sequences with TTCTCA in this interval
#0.71% of the sequences in promoter set with TTCTCA (set with 19736 sequences)
AT3G19510
AT1G53230
AT2G41010
AT1G80500
AT2G40650
AT3G46630
AT3G11240
AT1G66860
AT2G18500
AT1G66820
AT4G23110
AT4G13780
AT1G22160
AT4G31770
AT2G43060
AT2G23940
AT1G08470
AT4G21410
AT4G01680
AT4G13510
AT4G27390
AT3G05930
AT1G77145
AT4G27550
AT1G70280
AT5G55170
AT3G10860
AT5G17530
AT2G41740
AT3G47400
AT3G15360
AT4G01335
AT2G16500
AT4G02740
AT4G19370
AT5G39090
AT5G54980
AT5G63260
AT5G53486
AT5G49215
AT1G49220
AT1G68340
AT3G56810
AT4G02195
AT5G52550
AT5G65200
AT2G24050
AT1G32550
AT5G52552
AT5G04047
AT1G76850
AT5G62470
AT3G22620
AT3G12830
AT1G02820
AT3G25580
AT5G54160
AT5G22460
AT2G40900
AT5G54590
AT3G14600
AT4G33495
AT2G40520
AT2G32880
AT3G10060
AT1G75420
AT4G31805
AT5G59310
AT3G18760
AT4G15480
AT1G52550
AT2G42530
AT3G17920
AT1G12620
AT4G01570
AT1G69680
AT1G73590
AT1G14250
AT5G05250
AT4G36000
AT2G47240
AT5G44080
AT3G58610
AT5G03555
AT3G46300
AT3G58840
AT1G65820
AT4G14276
AT1G35516
AT1G11650
AT1G27040
AT4G11410
AT1G11545
AT1G74340
AT1G65420
AT3G23590
AT1G50510
AT1G14900
AT4G35560
AT1G31140
AT1G48070
AT1G80160
AT1G79620
AT5G10150
AT4G13395
AT2G26200
AT2G23690
AT3G04230
AT5G24105
AT2G35550
AT4G13970
AT1G47510
AT1G12050
AT1G76750
AT3G51610
AT5G65310
AT2G25940
AT4G10040
AT5G53430
AT5G07730
AT3G05950
AT1G54590
AT4G25220
AT5G54145
AT5G03740
AT2G42810
AT3G25920
AT4G27652
AT2G35000
AT1G77885
AT1G02610
AT5G35910
AT2G34520
AT5G51890
AT3G19500
AT4G19030
AT3G18790
AT2G01270
AT1G20180
AT5G59330
AT3G05500
```
