## Supplementary material for "A comprehensive map of preferentially located motifs reveals distinct proximal *cis*-regulatory elements in plants": TTCTCAAA_containing_gene_set.txt

```
#Occurences of TTCTCAAA between -2 and 11 (positions relative to the transcription start site)
#62 sequences with TTCTCAAA in this interval
#0.31% of the sequences in promoter set with TTCTCAAA (set with 19736 sequences)
AT5G57670
AT1G65060
AT5G45030
AT3G26935
AT5G61130
AT2G23540
AT5G56970
AT3G02190
AT1G80750
AT4G13370
AT1G51805
AT3G51640
AT1G61960
AT4G14320
AT2G18400
AT5G38170
AT5G36810
AT3G49350
AT1G79910
AT3G45930
AT3G46110
AT4G30990
AT5G16160
AT3G46320
AT2G24350
AT5G61865
AT2G36670
AT1G02010
AT5G11620
AT1G55630
AT1G50730
AT1G34790
AT3G60120
AT5G45880
AT4G33300
AT1G21090
AT4G02425
AT1G23410
AT5G57180
AT5G18760
AT3G32980
AT5G62150
AT1G08100
AT1G43667
AT5G43380
AT3G15620
AT2G14210
AT5G36722
AT3G50220
AT5G17700
AT2G36850
AT5G52550
AT2G44070
AT4G36380
AT3G56690
AT1G72960
AT1G12064
AT2G14045
AT5G44570
AT5G46950
AT3G11470
AT5G52552
```
