## Supplementary material for "A comprehensive map of preferentially located motifs reveals distinct proximal *cis*-regulatory elements in plants": TTCTCACA_containing_gene_set.txt

```
#Occurences of TTCTCACA between -20 and 42 (positions relative to the transcription start site)
#138 sequences with TTCTCACA in this interval
#0.70% of the sequences in promoter set with TTCTCACA (set with 19736 sequences)
AT3G23090
AT5G04770
AT5G38100
AT4G16860
AT5G45900
AT1G53885
AT4G01700
AT1G08810
AT3G61898
AT1G23800
AT2G31180
AT5G59310
AT2G37590
AT1G11120
AT5G03555
AT1G63290
AT3G26630
AT5G05160
AT2G14460
AT1G66860
AT3G20557
AT4G17670
AT5G67320
AT5G57050
AT2G27080
AT5G48930
AT2G18770
AT1G08610
AT5G03690
AT1G65310
AT2G03110
AT1G04230
AT4G38930
AT3G44530
AT2G22680
AT1G08200
AT5G01030
AT1G12460
AT5G03760
AT4G27652
AT5G49400
AT2G20310
AT5G23150
AT2G37470
AT5G12020
AT1G23840
AT5G10650
AT1G66400
AT5G42070
AT5G57220
AT1G23830
AT1G68410
AT1G05880
AT5G65420
AT1G53903
AT4G22220
AT2G01913
AT3G53870
AT5G41760
AT3G61440
AT5G54145
AT4G15480
AT5G47500
AT4G23110
AT4G19030
AT5G10990
AT5G55170
AT5G04840
AT1G33400
AT5G35450
AT3G06400
AT4G16470
AT4G25590
AT4G26370
AT1G71360
AT1G17650
AT5G37510
AT4G36740
AT2G21290
AT5G15700
AT1G16310
AT1G35910
AT5G03740
AT5G07730
AT4G24610
AT2G34520
AT2G18193
AT1G01240
AT1G53790
AT1G68590
AT2G32710
AT5G04610
AT2G30210
AT2G24590
AT2G44790
AT4G15620
AT2G43261
AT5G61090
AT3G51280
AT3G20120
AT5G08139
AT1G48090
AT3G26840
AT3G25905
AT5G60390
AT1G67148
AT3G62820
AT3G04450
AT2G33170
AT4G38840
AT4G11600
AT2G32950
AT2G19400
AT5G14910
AT3G51610
AT4G33880
AT5G59330
AT1G73700
AT2G45010
AT1G33780
AT5G12950
AT5G56050
AT4G09000
AT5G28740
AT1G79410
AT5G62820
AT2G41140
AT5G38560
AT3G53990
AT5G23360
AT4G14430
AT1G73390
AT4G02020
AT3G53232
AT2G23470
AT5G55630
AT1G68340
AT2G48110
```
