## Supplementary material for "A comprehensive map of preferentially located motifs reveals distinct proximal *cis*-regulatory elements in plants": TTCTCAT_containing_gene_set.txt

```
#Occurences of TTCTCAT between -5 and -5 (positions relative to the transcription start site)
#40 sequences with TTCTCAT in this interval
#0.20% of the sequences in promoter set with TTCTCAT (set with 19736 sequences)
AT2G42530
AT3G25580
AT2G18500
AT5G35910
AT4G27550
AT4G21410
AT5G05250
AT3G04230
AT1G14900
AT2G23690
AT3G12830
AT1G27040
AT5G10150
AT3G17920
AT1G80160
AT5G24105
AT3G22620
AT3G58610
AT5G53486
AT4G01680
AT2G42810
AT4G31805
AT3G10060
AT3G11240
AT4G36000
AT5G62470
AT3G05500
AT1G47510
AT4G19030
AT2G40520
AT3G14600
AT1G76750
AT1G12620
AT4G01335
AT4G14276
AT1G69680
AT1G66820
AT3G23590
AT5G53430
AT5G51890
```
