## Supplementary material for "A comprehensive map of preferentially located motifs reveals distinct proximal *cis*-regulatory elements in plants": TTCTCGTA_containing_gene_set.txt

```
#Occurences of TTCTCGTA between 168 and 301 (positions relative to the transcription start site)
#131 sequences with TTCTCGTA in this interval
#0.66% of the sequences in promoter set with TTCTCGTA (set with 19736 sequences)
AT3G17070
AT1G02080
AT1G15410
AT5G56150
AT1G76050
AT3G54520
AT4G31610
AT3G23150
AT5G63980
AT5G61530
AT5G06970
AT3G21310
AT4G40070
AT5G24314
AT3G21920
AT5G07600
AT3G47080
AT3G19480
AT5G67380
AT3G51350
AT5G38310
AT5G07350
AT5G15640
AT4G16180
AT5G63950
AT1G79830
AT1G15700
AT1G72170
AT1G52827
AT4G25880
AT4G37110
AT3G44880
AT4G38100
AT2G39410
AT1G08380
AT1G05200
AT2G44600
AT3G18510
AT1G29340
AT4G05020
AT5G47310
AT3G02770
AT2G30700
AT3G53990
AT3G24770
AT5G43920
AT5G64410
AT4G17560
AT5G46710
AT5G65800
AT4G10450
AT1G15100
AT2G41560
AT2G44270
AT1G32630
AT5G59850
AT1G58330
AT3G50820
AT5G50310
AT5G60270
AT4G04630
AT5G48440
AT1G58270
AT5G51600
AT5G24870
AT2G01150
AT4G00160
AT2G42700
AT3G50350
AT1G28530
AT2G40830
AT2G34650
AT3G17350
AT5G11450
AT3G16190
AT4G17300
AT3G52880
AT4G27230
AT2G41000
AT3G16440
AT3G49420
AT5G05610
AT5G07540
AT1G42440
AT1G15780
AT5G27620
AT2G46340
AT2G46710
AT1G23260
AT2G46170
AT3G13229
AT3G09250
AT1G65700
AT5G64770
AT2G04360
AT3G60480
AT3G19570
AT2G39220
AT5G07572
AT5G41520
AT5G24360
AT4G16190
AT2G02990
AT1G72370
AT1G73875
AT2G19490
AT2G17720
AT2G31160
AT1G51390
AT5G67245
AT2G29600
AT4G03600
AT3G46630
AT1G35255
AT1G33270
AT1G67035
AT1G01900
AT5G21930
AT1G64470
AT5G61880
AT5G62130
AT5G07510
AT4G34260
AT2G27130
AT4G28830
AT4G20300
AT2G38950
AT1G80420
AT3G23290
AT5G36228
AT1G15215
```
