## Supplementary material for "A comprehensive map of preferentially located motifs reveals distinct proximal *cis*-regulatory elements in plants": TTCTCTAT_containing_gene_set.txt

```
#Occurences of TTCTCTAT between -43 and -36 (positions relative to the transcription start site)
#70 sequences with TTCTCTAT in this interval
#0.35% of the sequences in promoter set with TTCTCTAT (set with 19736 sequences)
AT2G38400
AT5G62360
AT4G16670
AT3G55970
AT3G01085
AT1G30720
AT1G71130
AT5G43350
AT5G44400
AT1G54730
AT1G24147
AT5G43570
AT1G78970
AT5G57760
AT1G04610
AT4G21620
AT3G56220
AT2G32460
AT1G08450
AT5G57123
AT1G65370
AT4G00870
AT4G14060
AT1G08630
AT1G59740
AT1G18810
AT1G69760
AT1G47580
AT4G13840
AT5G25930
AT2G36910
AT5G04590
AT2G22122
AT5G58960
AT5G61412
AT5G16080
AT2G37120
AT2G31945
AT1G29140
AT5G22555
AT2G15220
AT5G62210
AT4G16620
AT5G03230
AT3G10920
AT3G12920
AT4G34230
AT1G22440
AT1G16390
AT2G31980
AT5G66590
AT3G55110
AT5G52050
AT1G70400
AT1G09010
AT1G12320
AT4G27870
AT3G60690
AT4G33880
AT3G18950
AT2G37880
AT5G47635
AT5G56210
AT1G74280
AT5G26340
AT5G65870
AT1G30700
AT5G19890
AT4G24080
AT4G25260
```
