## Supplementary material for "A comprehensive map of preferentially located motifs reveals distinct proximal *cis*-regulatory elements in plants": TTCTCTCA_containing_gene_set.txt

```
#Occurences of TTCTCTCA between -26 and 105 (positions relative to the transcription start site)
#728 sequences with TTCTCTCA in this interval
#3.69% of the sequences in promoter set with TTCTCTCA (set with 19736 sequences)
AT1G65020
AT3G62050
AT1G65840
AT3G45050
AT4G16770
AT5G07990
AT2G30432
AT3G53402
AT1G19360
AT1G18900
AT3G18380
AT4G34890
AT1G05160
AT5G13490
AT2G17220
AT4G30140
AT2G43900
AT3G12700
AT2G40420
AT1G75780
AT4G15120
AT2G33255
AT2G22660
AT5G66760
AT3G15020
AT1G21560
AT4G31410
AT3G51450
AT4G29000
AT4G29680
AT5G21482
AT5G26340
AT4G00540
AT1G70330
AT2G44090
AT4G24190
AT1G15670
AT1G67840
AT4G37030
AT3G19650
AT2G19110
AT5G03180
AT3G16560
AT3G58150
AT2G22470
AT2G34450
AT3G16990
AT3G29034
AT3G59280
AT1G70840
AT4G21990
AT5G14200
AT5G16080
AT2G32830
AT5G37750
AT3G22800
AT1G17200
AT4G33130
AT2G46900
AT3G26742
AT3G47690
AT5G57330
AT3G19580
AT2G37360
AT5G19370
AT4G30660
AT2G26260
AT4G30500
AT3G54980
AT1G34570
AT3G06310
AT1G79430
AT5G28650
AT5G45950
AT3G02468
AT4G09510
AT3G01670
AT5G64860
AT2G42850
AT5G19770
AT3G53110
AT1G51140
AT5G63310
AT1G67140
AT4G19700
AT4G35350
AT4G36180
AT2G46700
AT4G34460
AT3G12180
AT3G10260
AT5G59430
AT2G29390
AT1G02335
AT2G26760
AT1G05940
AT1G31730
AT2G37760
AT2G15310
AT5G08650
AT1G19100
AT4G37740
AT3G21840
AT1G03180
AT1G52920
AT1G22090
AT1G51160
AT3G24500
AT1G49750
AT3G22840
AT3G25730
AT3G54050
AT2G26140
AT3G05380
AT1G26799
AT4G11521
AT4G24490
AT1G69230
AT2G17525
AT5G10270
AT1G29040
AT5G60490
AT3G16940
AT5G58980
AT1G76690
AT2G45420
AT3G28050
AT4G32360
AT1G36060
AT4G18380
AT3G27110
AT5G37770
AT3G51270
AT3G04180
AT1G78200
AT3G44100
AT2G21200
AT3G20557
AT4G09650
AT5G61780
AT3G44990
AT3G61310
AT5G12420
AT3G17020
AT1G58100
AT1G06240
AT3G27080
AT5G28830
AT5G10230
AT2G35290
AT4G29080
AT5G12300
AT4G23110
AT2G28080
AT1G72310
AT2G24762
AT5G13560
AT1G62710
AT1G11940
AT3G45010
AT1G18660
AT4G08500
AT1G03070
AT3G53800
AT2G19850
AT3G49601
AT1G04190
AT3G03040
AT2G36290
AT1G17590
AT4G11360
AT3G32940
AT5G55730
AT3G04190
AT2G35605
AT2G45950
AT2G25250
AT1G45180
AT5G02450
AT2G29600
AT5G02050
AT1G13030
AT3G10340
AT5G37680
AT1G14260
AT1G01720
AT1G51170
AT5G64150
AT4G33980
AT2G39440
AT3G04910
AT4G09030
AT2G36870
AT5G62165
AT1G30360
AT3G62620
AT1G08560
AT3G26070
AT5G04160
AT1G74720
AT3G57630
AT2G06555
AT4G25835
AT5G56880
AT5G15840
AT4G29170
AT2G01630
AT4G06676
AT3G09630
AT4G21500
AT1G29350
AT1G15880
AT1G07110
AT2G34460
AT1G14400
AT2G23840
AT1G17220
AT5G13520
AT3G52110
AT1G71500
AT5G04895
AT1G35516
AT2G43410
AT3G20898
AT4G05320
AT2G17570
AT3G45210
AT1G54160
AT3G61770
AT2G02760
AT2G39410
AT1G18650
AT5G26660
AT1G11440
AT3G43700
AT2G03150
AT4G13560
AT3G06778
AT3G52760
AT3G24450
AT5G17160
AT4G26540
AT5G22600
AT4G34680
AT5G20730
AT4G15540
AT5G03140
AT3G27650
AT3G48070
AT3G46200
AT5G59740
AT5G05210
AT3G11670
AT2G41600
AT4G21580
AT4G24080
AT2G36270
AT2G48060
AT1G63650
AT1G48460
AT2G37080
AT4G36260
AT1G11680
AT1G03040
AT1G15885
AT4G14570
AT4G16490
AT4G19400
AT3G07310
AT3G43670
AT4G05160
AT5G33340
AT1G73140
AT4G23650
AT3G13510
AT3G56080
AT1G12350
AT5G08410
AT4G12545
AT4G28760
AT5G62770
AT4G30680
AT3G57130
AT5G17420
AT2G47420
AT1G13050
AT4G29130
AT3G28580
AT5G43750
AT2G03810
AT1G20330
AT1G11050
AT4G00710
AT3G04840
AT2G46710
AT1G59830
AT3G44310
AT3G16440
AT1G33590
AT5G04760
AT3G19515
AT3G13800
AT1G12064
AT5G04440
AT1G54990
AT2G47930
AT4G13540
AT3G11170
AT1G12570
AT5G62140
AT1G21080
AT1G66250
AT4G10790
AT1G21970
AT4G04972
AT4G27070
AT1G67750
AT3G45880
AT2G41090
AT3G55450
AT5G46940
AT5G46730
AT1G78880
AT4G31680
AT5G13630
AT1G58360
AT1G02270
AT1G71030
AT3G04350
AT2G04800
AT3G24460
AT5G45390
AT3G52270
AT4G26570
AT5G20850
AT3G18760
AT3G06140
AT5G63960
AT2G44940
AT4G37930
AT1G17440
AT5G25780
AT2G46370
AT1G28360
AT5G13690
AT2G16018
AT5G57520
AT3G58610
AT4G40090
AT5G53730
AT1G24120
AT1G52160
AT2G01200
AT5G53880
AT1G19330
AT1G09780
AT1G19300
AT5G17523
AT1G59980
AT4G01880
AT2G33210
AT3G56800
AT3G05090
AT3G53400
AT4G34320
AT2G16365
AT4G33890
AT5G54660
AT5G60050
AT3G59620
AT4G08310
AT4G28290
AT1G68400
AT3G18100
AT3G11830
AT3G10360
AT5G25500
AT5G44785
AT4G15680
AT2G42790
AT5G26210
AT3G23210
AT3G24495
AT4G34670
AT4G10490
AT5G05690
AT1G80970
AT4G39790
AT2G28590
AT2G33850
AT4G24200
AT3G51580
AT1G25470
AT1G19910
AT1G04830
AT4G36430
AT1G63800
AT2G23130
AT3G19360
AT2G38470
AT5G41340
AT3G04520
AT5G02010
AT5G56030
AT5G62760
AT1G25472
AT1G05830
AT2G42680
AT3G63290
AT1G76980
AT1G71880
AT3G55290
AT4G26840
AT2G16580
AT1G29540
AT5G17170
AT1G16390
AT3G21500
AT2G21380
AT4G37540
AT2G25970
AT3G05990
AT2G28000
AT5G60670
AT5G11790
AT5G10360
AT1G73860
AT4G11270
AT3G53670
AT3G19350
AT5G64390
AT1G32760
AT2G28840
AT3G06035
AT3G45630
AT1G78882
AT1G69818
AT4G07410
AT3G26240
AT3G53460
AT1G05675
AT5G57130
AT1G24040
AT1G32700
AT1G68490
AT1G59740
AT1G52050
AT5G57800
AT3G63480
AT3G61590
AT2G43950
AT5G64620
AT5G14360
AT3G51920
AT5G13550
AT5G62280
AT1G07615
AT3G59150
AT4G29670
AT5G23280
AT2G03090
AT2G31980
AT5G24600
AT1G61340
AT3G58270
AT2G41510
AT4G33790
AT5G22520
AT2G38690
AT3G63130
AT3G24510
AT1G29280
AT1G48090
AT2G21050
AT5G25270
AT5G46840
AT1G71020
AT4G37490
AT2G46620
AT5G62130
AT1G48020
AT1G25320
AT4G29040
AT5G01270
AT4G02840
AT1G52600
AT3G02580
AT5G60410
AT5G17520
AT4G25610
AT1G77630
AT1G75590
AT1G52830
AT5G46440
AT3G51350
AT3G46620
AT4G16120
AT5G24316
AT1G05680
AT3G62820
AT5G17620
AT1G75060
AT2G30460
AT1G11350
AT5G67030
AT5G44350
AT2G22300
AT5G14930
AT3G01050
AT4G23040
AT1G35580
AT3G49870
AT5G47540
AT3G55005
AT2G25690
AT3G05530
AT1G26700
AT5G06460
AT3G27025
AT4G12590
AT1G59760
AT4G23630
AT3G55605
AT3G21730
AT1G63380
AT1G31250
AT2G42870
AT5G39890
AT5G18490
AT5G17060
AT4G17090
AT2G36010
AT4G18140
AT1G10410
AT5G42330
AT2G28930
AT2G24280
AT5G07340
AT4G02270
AT5G58420
AT1G44575
AT5G52975
AT4G12830
AT1G02470
AT4G12040
AT5G49370
AT1G25500
AT2G45680
AT2G44080
AT2G24640
AT5G61560
AT5G61460
AT3G06420
AT3G48380
AT1G21460
AT5G18070
AT4G10170
AT3G57440
AT5G12470
AT4G16480
AT5G65660
AT4G16350
AT1G74390
AT3G27750
AT3G15950
AT1G75090
AT1G30755
AT1G29370
AT1G24260
AT1G14345
AT5G66920
AT1G75240
AT1G50420
AT5G02540
AT4G37670
AT3G54800
AT1G70490
AT1G32450
AT2G48150
AT1G71130
AT1G36732
AT5G53900
AT2G38770
AT5G06220
AT3G01650
AT4G32500
AT2G34520
AT2G45400
AT5G67060
AT5G46410
AT1G04350
AT3G13920
AT1G23580
AT3G05510
AT1G01690
AT1G16740
AT3G17675
AT5G26920
AT2G13370
AT1G31180
AT1G22140
AT5G50565
AT5G40270
AT5G53160
AT2G32450
AT4G21105
AT1G03200
AT1G20020
AT4G05590
AT1G55928
AT3G21352
AT1G31820
AT5G45775
AT5G44260
AT2G15280
AT4G32630
AT1G13770
AT2G44578
AT4G16390
AT4G27700
AT1G35630
AT5G17780
AT5G54510
AT2G27220
AT1G05450
AT2G28670
AT5G50915
AT4G35920
AT5G04190
AT4G02430
AT4G19645
AT2G47510
AT1G64355
AT3G46460
AT1G73790
AT3G27810
AT3G18520
AT3G52590
AT2G46375
AT3G18035
AT2G21180
AT1G55265
AT5G54490
AT5G01910
AT3G03370
AT1G09150
AT2G43710
AT1G73950
AT2G45880
AT3G62570
AT5G44800
AT3G15630
AT5G01230
AT3G06340
AT3G26060
AT4G12610
AT5G06610
AT5G20810
AT5G40500
AT2G43990
AT1G54090
AT4G25160
AT2G20208
AT3G54820
AT4G16830
AT2G22430
AT1G63480
AT1G29060
AT2G06850
AT2G17440
AT1G03365
AT3G58070
AT4G19430
AT1G69850
AT2G29460
AT5G59450
AT4G00730
AT1G11660
AT5G54230
AT3G10520
AT1G13140
AT2G33390
AT1G77690
AT1G18250
AT1G36730
AT3G62110
AT1G23010
AT2G02500
AT5G46330
AT1G52720
AT2G28605
AT3G04030
AT2G39980
AT1G51745
AT4G12550
AT4G35580
AT1G66940
AT5G62240
AT1G45050
AT2G37380
AT4G29700
AT4G13395
AT4G34555
AT3G61150
AT5G24980
AT1G01630
AT1G08510
AT5G51060
AT1G55110
AT1G72220
AT5G57970
AT5G60960
AT4G01970
AT1G10590
AT3G42950
AT5G19290
AT5G25170
AT3G48880
AT4G16140
AT1G09200
AT1G53750
AT5G16720
AT5G62340
AT1G74000
AT4G23750
AT3G18750
AT4G35190
AT3G53668
```
