## Supplementary material for "A comprehensive map of preferentially located motifs reveals distinct proximal *cis*-regulatory elements in plants": TTCTGTTA_containing_gene_set.txt

```
#Occurences of TTCTGTTA between -308 and -237 (positions relative to the transcription start site)
#113 sequences with TTCTGTTA in this interval
#0.57% of the sequences in promoter set with TTCTGTTA (set with 19736 sequences)
AT1G65730
AT1G49710
AT1G60430
AT3G12915
AT5G39990
AT4G14210
AT1G74010
AT1G61720
AT4G37930
AT3G57730
AT5G13220
AT1G22450
AT3G01175
AT5G60650
AT2G19880
AT3G07120
AT4G34850
AT4G13010
AT3G06570
AT2G20270
AT1G73290
AT3G60350
AT1G11572
AT1G54580
AT1G54250
AT1G80470
AT4G13450
AT3G16840
AT3G52300
AT2G31725
AT1G09510
AT5G37890
AT4G33240
AT4G13510
AT3G53970
AT5G50360
AT1G76185
AT1G74200
AT1G02470
AT2G32390
AT1G12220
AT5G15270
AT1G55450
AT2G46210
AT1G62430
AT3G44670
AT3G20600
AT2G36580
AT4G23930
AT2G33880
AT5G03160
AT5G51080
AT5G05460
AT3G44480
AT5G57660
AT1G51310
AT1G16770
AT1G68350
AT1G16810
AT3G22530
AT1G04300
AT5G64750
AT5G37840
AT2G36500
AT2G40815
AT1G49580
AT4G16330
AT1G48840
AT3G62720
AT5G22460
AT5G57360
AT4G22285
AT5G37630
AT1G70310
AT3G28920
AT1G04830
AT1G75990
AT1G79360
AT5G42340
AT1G28395
AT1G01710
AT5G62980
AT1G51100
AT4G09980
AT5G62740
AT4G39330
AT3G52290
AT3G48740
AT1G07130
AT5G62990
AT5G42840
AT3G44200
AT4G39550
AT3G12050
AT2G40110
AT1G66810
AT5G03780
AT3G54740
AT1G27565
AT5G22830
AT5G33300
AT5G52360
AT1G73060
AT2G41475
AT1G67855
AT5G44630
AT2G37790
AT2G37110
AT4G02580
AT3G60660
AT1G23670
AT4G16790
AT5G06265
```
