## Supplementary material for "A comprehensive map of preferentially located motifs reveals distinct proximal *cis*-regulatory elements in plants": TTCTTA_containing_gene_set.txt

```
#Occurences of TTCTTA between -437 and -309 (positions relative to the transcription start site)
#3573 sequences with TTCTTA in this interval
#18.10% of the sequences in promoter set with TTCTTA (set with 19736 sequences)
AT5G06420
AT3G12570
AT4G38360
AT1G19450
AT5G53030
AT2G15480
AT2G19510
AT1G29930
AT1G24010
AT1G28380
AT5G20910
AT3G49760
AT1G15660
AT5G59170
AT3G07560
AT5G07830
AT4G16450
AT5G36100
AT5G23580
AT3G63190
AT1G26310
AT2G20835
AT4G36420
AT1G63057
AT2G22770
AT4G23800
AT5G59120
AT4G24510
AT1G12855
AT5G48850
AT1G12260
AT5G06110
AT5G61412
AT1G70850
AT2G02850
AT2G21250
AT3G62840
AT1G08100
AT3G16390
AT2G28605
AT2G28190
AT4G14160
AT1G21270
AT5G09462
AT2G16505
AT5G13660
AT4G21340
AT5G14120
AT2G23930
AT5G27450
AT1G04330
AT5G51040
AT2G05230
AT3G59760
AT3G01690
AT1G11700
AT2G16380
AT1G10960
AT4G17670
AT5G58020
AT4G27620
AT3G55840
AT1G75670
AT2G07667
AT3G24080
AT5G58050
AT5G46160
AT3G02190
AT4G00560
AT2G20950
AT1G49380
AT1G48430
AT2G16060
AT1G21680
AT3G50500
AT3G23250
AT1G09090
AT3G56800
AT3G13990
AT5G25150
AT3G17160
AT3G32980
AT4G30840
AT5G64850
AT5G23460
AT2G47115
AT3G25013
AT2G03270
AT1G16530
AT3G10520
AT3G13857
AT5G57685
AT1G66810
AT5G58800
AT3G43110
AT5G37840
AT3G25980
AT5G54860
AT4G33760
AT5G07990
AT1G48195
AT1G13970
AT4G13290
AT1G55050
AT2G25250
AT4G16146
AT5G08180
AT3G20440
AT5G49330
AT1G77230
AT5G52870
AT2G01190
AT2G28671
AT5G58960
AT1G20810
AT5G57900
AT4G21380
AT1G67800
AT1G49310
AT5G40340
AT5G11760
AT3G59010
AT1G72890
AT3G44710
AT5G41970
AT3G16310
AT2G15640
AT4G10720
AT2G36070
AT1G65060
AT3G05630
AT4G28150
AT1G49860
AT5G11850
AT5G34930
AT1G30410
AT5G35580
AT5G63780
AT1G61970
AT3G11270
AT3G19280
AT3G17780
AT4G36580
AT4G23230
AT2G35980
AT1G22590
AT4G17470
AT2G18950
AT3G01140
AT5G56860
AT1G51680
AT2G36970
AT5G63710
AT1G09040
AT3G20600
AT1G66720
AT2G19860
AT3G46980
AT5G35080
AT2G45840
AT1G35255
AT5G63600
AT5G26860
AT5G02760
AT3G50840
AT2G04940
AT5G55930
AT1G09000
AT4G19370
AT2G38300
AT2G03460
AT3G18270
AT3G19150
AT5G03110
AT1G12240
AT2G47360
AT3G10405
AT1G07650
AT2G48160
AT1G67700
AT1G75580
AT3G44430
AT5G07842
AT3G62410
AT2G43220
AT1G56210
AT4G21280
AT3G50760
AT5G56310
AT1G52190
AT2G41560
AT3G06410
AT3G29390
AT4G31170
AT3G02840
AT1G25400
AT3G14270
AT3G11590
AT2G43255
AT3G24790
AT4G15840
AT3G52420
AT4G22470
AT1G19900
AT3G11150
AT1G27600
AT4G36670
AT1G23350
AT5G50030
AT5G55900
AT2G35930
AT3G55430
AT4G25230
AT1G65620
AT4G15520
AT3G16690
AT1G09415
AT3G30841
AT2G15170
AT5G61640
AT2G46180
AT1G69260
AT3G23030
AT3G20760
AT5G59720
AT3G58770
AT2G19270
AT4G32290
AT3G03220
AT1G06680
AT1G79940
AT5G62820
AT4G26650
AT2G37150
AT3G28910
AT1G44890
AT5G17460
AT3G55690
AT4G28070
AT1G10522
AT3G02065
AT2G39780
AT2G36170
AT5G18270
AT2G27290
AT3G08770
AT5G59160
AT5G18550
AT1G50710
AT5G22560
AT5G12940
AT3G43930
AT4G23590
AT4G12760
AT4G16940
AT3G56490
AT1G27510
AT1G02640
AT1G73940
AT1G07010
AT3G57690
AT3G21770
AT5G46230
AT2G46040
AT4G01440
AT4G30996
AT3G23830
AT2G24260
AT5G41120
AT3G18680
AT3G46270
AT1G01280
AT2G05120
AT1G53180
AT1G17160
AT3G27110
AT3G21720
AT2G42940
AT1G04130
AT4G04470
AT5G41990
AT2G32240
AT4G31600
AT3G07580
AT1G03960
AT2G40116
AT3G24830
AT2G16740
AT1G22480
AT5G06990
AT4G21180
AT4G13266
AT2G31970
AT1G79520
AT1G30910
AT1G20480
AT2G20800
AT2G24070
AT5G05690
AT4G28020
AT1G61667
AT4G02440
AT4G28811
AT5G45850
AT4G18975
AT4G28330
AT2G42320
AT4G31390
AT1G14630
AT1G17810
AT2G04032
AT3G04770
AT2G21500
AT5G64040
AT2G39040
AT2G46260
AT3G16280
AT1G50300
AT1G25220
AT4G30210
AT5G22500
AT3G48480
AT5G61960
AT1G51630
AT5G01640
AT4G37880
AT5G43390
AT1G44960
AT1G70740
AT3G50440
AT1G68490
AT3G11900
AT3G05480
AT4G28460
AT4G29240
AT4G34150
AT1G02840
AT1G11710
AT2G18360
AT1G10760
AT5G46890
AT4G21540
AT5G61720
AT3G56810
AT5G03910
AT2G04880
AT5G10110
AT3G05120
AT3G62210
AT5G57810
AT1G12000
AT4G12800
AT3G13930
AT5G22830
AT5G39190
AT5G64050
AT3G49850
AT2G47060
AT5G04340
AT3G53232
AT1G79390
AT3G13226
AT5G25940
AT3G11070
AT4G29590
AT4G10640
AT4G33550
AT1G50732
AT3G57990
AT3G08530
AT2G47480
AT1G64850
AT3G04130
AT3G21240
AT5G03500
AT1G73540
AT2G26240
AT2G19900
AT2G37930
AT3G52370
AT3G57790
AT5G45095
AT3G11340
AT1G18900
AT4G32970
AT4G30910
AT1G78600
AT1G48380
AT2G25280
AT2G03667
AT5G13640
AT2G44130
AT1G07440
AT1G48630
AT4G34160
AT3G01310
AT1G35720
AT3G48680
AT5G55910
AT3G59500
AT4G23870
AT5G57140
AT1G78050
AT3G47640
AT5G23810
AT3G46690
AT1G63055
AT2G33610
AT2G31160
AT3G23550
AT1G03440
AT4G34680
AT3G17430
AT5G14760
AT1G03730
AT4G35770
AT5G37990
AT3G16680
AT5G52110
AT2G25130
AT5G54790
AT1G05575
AT5G51190
AT5G41650
AT4G00400
AT5G19630
AT5G57500
AT1G30620
AT5G42290
AT5G63940
AT5G17020
AT3G09010
AT1G03740
AT4G05590
AT4G26540
AT2G17730
AT3G04920
AT5G40500
AT4G09500
AT5G59730
AT1G24450
AT1G62000
AT3G57670
AT5G05750
AT1G28410
AT2G04400
AT5G57240
AT3G51640
AT4G23750
AT5G22220
AT2G41770
AT5G57565
AT5G12470
AT2G03620
AT1G60420
AT1G56250
AT1G78780
AT5G19310
AT3G61590
AT3G55770
AT3G16565
AT5G13050
AT3G17040
AT2G40140
AT3G17590
AT2G34870
AT1G16960
AT3G09930
AT3G58900
AT1G02560
AT2G44870
AT1G44790
AT4G05440
AT3G53720
AT4G11990
AT5G11350
AT3G62830
AT1G15930
AT1G08980
AT2G43660
AT5G09980
AT1G22060
AT3G32940
AT2G43400
AT3G23160
AT1G16690
AT2G13810
AT3G53490
AT5G49480
AT3G63310
AT4G32840
AT1G65484
AT1G08290
AT4G04570
AT2G41820
AT4G00950
AT1G08030
AT3G27520
AT5G02550
AT1G20360
AT1G19700
AT4G33740
AT2G28180
AT3G51620
AT2G33400
AT1G21060
AT2G29970
AT1G49000
AT1G65860
AT1G02475
AT5G03880
AT3G27460
AT5G56880
AT2G29130
AT1G55170
AT1G54570
AT4G36195
AT1G73970
AT3G03240
AT5G01270
AT3G22960
AT4G38060
AT3G23060
AT5G43570
AT5G22875
AT5G64360
AT5G27560
AT1G74090
AT3G63300
AT2G25430
AT1G11125
AT3G11620
AT2G06210
AT3G01670
AT5G60410
AT4G20420
AT4G12720
AT1G12672
AT1G72430
AT1G73100
AT1G15020
AT3G45600
AT3G15850
AT1G43190
AT3G28300
AT1G60600
AT1G74930
AT4G32660
AT2G35530
AT5G58370
AT1G05580
AT2G34420
AT1G66170
AT5G09760
AT2G35190
AT2G40475
AT2G19760
AT1G65560
AT5G37490
AT1G64910
AT3G59910
AT4G27110
AT1G10470
AT4G27510
AT3G04070
AT2G47370
AT1G67490
AT3G52200
AT2G05250
AT4G36730
AT5G38480
AT1G49500
AT5G57630
AT5G10460
AT4G35910
AT3G15480
AT4G35030
AT2G40400
AT2G31880
AT3G55700
AT2G40320
AT1G08680
AT1G03220
AT5G55560
AT3G18280
AT2G33790
AT4G13560
AT1G23590
AT1G17020
AT3G14790
AT2G20870
AT3G03840
AT4G03550
AT1G62810
AT3G02000
AT1G59990
AT4G36380
AT4G20430
AT1G65310
AT1G14270
AT5G02190
AT1G22550
AT4G09580
AT4G22217
AT2G34610
AT1G77310
AT4G15020
AT2G27340
AT5G12210
AT5G18410
AT1G54730
AT1G48450
AT3G09470
AT1G23980
AT2G19320
AT1G80660
AT5G13630
AT4G39080
AT5G57180
AT2G39110
AT5G03570
AT5G57150
AT5G49390
AT2G35610
AT1G32350
AT5G17660
AT3G10220
AT1G61260
AT1G22740
AT1G05380
AT1G63500
AT4G30200
AT1G19970
AT5G65685
AT5G51660
AT4G23270
AT3G52270
AT1G73760
AT1G69640
AT5G01240
AT2G30350
AT3G29375
AT3G49725
AT2G26450
AT1G68580
AT1G21660
AT1G28700
AT2G32880
AT1G79990
AT5G20520
AT1G75860
AT1G58290
AT2G45110
AT2G20530
AT3G62870
AT3G02460
AT1G64840
AT1G68120
AT4G21580
AT5G10930
AT4G13575
AT5G07410
AT3G25600
AT2G44840
AT1G13380
AT5G05000
AT1G33040
AT5G41680
AT1G36340
AT1G32530
AT5G10690
AT1G68600
AT5G28220
AT5G65430
AT2G19570
AT4G22790
AT1G15610
AT5G39040
AT4G16143
AT5G38590
AT2G12480
AT4G18480
AT5G06370
AT3G16230
AT3G03010
AT4G19460
AT3G04660
AT1G67325
AT2G26990
AT1G55560
AT1G20090
AT1G24610
AT3G62060
AT1G50490
AT3G58220
AT2G33530
AT5G22530
AT4G30180
AT5G42190
AT3G12970
AT1G47330
AT2G36670
AT5G14890
AT1G51340
AT5G17810
AT1G53165
AT2G25760
AT3G17060
AT3G20155
AT1G37130
AT1G71820
AT1G58170
AT5G13760
AT4G16165
AT5G15270
AT2G32830
AT1G52400
AT5G15180
AT2G34770
AT4G24390
AT2G25420
AT4G26800
AT1G21980
AT4G15120
AT5G14600
AT4G29030
AT2G29065
AT5G53430
AT2G36840
AT5G27120
AT3G20395
AT5G09230
AT5G56140
AT2G45406
AT4G19410
AT4G24140
AT4G19180
AT2G39760
AT2G31990
AT4G18230
AT4G11660
AT3G02370
AT4G34630
AT2G38750
AT3G08670
AT3G18690
AT5G11020
AT5G36710
AT1G64610
AT3G48740
AT5G01900
AT5G01170
AT1G07510
AT3G45760
AT1G02500
AT3G55520
AT3G22600
AT4G32285
AT2G46940
AT2G26540
AT5G59010
AT3G09890
AT5G39670
AT4G27550
AT2G16890
AT4G15720
AT1G67580
AT4G32830
AT5G16680
AT2G31210
AT5G22820
AT3G62550
AT3G55010
AT2G20930
AT3G19360
AT2G24140
AT4G37050
AT1G28560
AT3G61080
AT5G22970
AT3G07910
AT2G12170
AT3G15354
AT1G04620
AT2G33670
AT1G17460
AT2G25409
AT2G02120
AT1G29220
AT4G37740
AT1G55540
AT2G37770
AT5G59845
AT5G27020
AT1G62975
AT1G72640
AT3G62330
AT4G27260
AT2G42330
AT4G04940
AT1G16870
AT5G61000
AT4G36630
AT3G06490
AT1G76420
AT5G63460
AT3G62000
AT1G04970
AT3G48320
AT5G64900
AT5G52360
AT4G15790
AT3G43540
AT4G01970
AT3G17660
AT4G22010
AT3G63200
AT1G14130
AT3G28455
AT3G06780
AT3G55060
AT4G32600
AT2G28940
AT3G59640
AT5G40550
AT2G30880
AT1G10770
AT5G63350
AT1G29840
AT1G27880
AT4G28397
AT5G49400
AT2G35620
AT1G06510
AT1G16520
AT3G18470
AT1G79970
AT5G17640
AT1G20970
AT2G22190
AT1G11450
AT1G65140
AT5G49850
AT2G41830
AT3G11930
AT2G29020
AT3G24820
AT1G51550
AT5G03545
AT3G06470
AT4G35140
AT4G35940
AT1G27160
AT1G77290
AT4G17785
AT1G14185
AT1G30590
AT5G20820
AT1G14880
AT3G61910
AT2G39970
AT5G65810
AT2G03050
AT5G37350
AT2G35770
AT3G60600
AT1G04900
AT1G56340
AT3G27999
AT3G28840
AT1G68840
AT1G80190
AT3G53480
AT4G02260
AT2G05810
AT2G07180
AT5G55530
AT5G15930
AT5G15320
AT3G17920
AT5G28770
AT5G38290
AT4G32610
AT5G24270
AT1G55475
AT5G53486
AT4G02040
AT3G07610
AT2G24590
AT4G18930
AT1G71530
AT3G23940
AT5G25760
AT5G18650
AT3G59570
AT5G45020
AT3G52630
AT2G46230
AT5G51030
AT3G50160
AT2G38390
AT5G11580
AT5G25970
AT1G68680
AT2G44065
AT4G27540
AT4G26190
AT3G54590
AT4G26500
AT1G50670
AT2G32950
AT3G51120
AT5G35670
AT2G33750
AT4G08950
AT3G23390
AT5G39150
AT1G68540
AT1G27090
AT4G28085
AT4G29520
AT3G30720
AT1G29040
AT2G35345
AT3G15570
AT2G20750
AT2G46240
AT1G79310
AT3G05810
AT2G30766
AT5G65530
AT5G13220
AT4G34430
AT5G48100
AT1G27840
AT4G10330
AT1G78380
AT2G44510
AT5G02710
AT1G14360
AT2G35410
AT5G37360
AT1G10140
AT2G04350
AT3G15500
AT1G54780
AT1G08985
AT1G15030
AT1G79670
AT5G16510
AT3G15590
AT5G22440
AT4G36040
AT1G30580
AT1G20550
AT5G25330
AT5G03140
AT3G07960
AT4G24550
AT3G27420
AT3G58120
AT4G24974
AT1G21090
AT3G49050
AT3G53010
AT1G53190
AT1G53935
AT1G07250
AT1G26090
AT3G11830
AT2G01500
AT4G33280
AT2G44360
AT1G34790
AT1G11360
AT3G15690
AT3G43810
AT1G62510
AT4G37700
AT5G10600
AT1G54170
AT3G60070
AT4G34000
AT2G45710
AT1G64470
AT1G32740
AT3G12620
AT2G19870
AT1G75190
AT3G12890
AT3G09490
AT2G43520
AT1G31310
AT1G05180
AT1G17290
AT3G01420
AT3G60580
AT5G58760
AT1G70830
AT5G13260
AT5G57760
AT1G65900
AT2G25210
AT5G39260
AT4G37010
AT5G61040
AT2G19460
AT3G54670
AT2G34580
AT1G13670
AT3G54600
AT5G53350
AT3G13920
AT5G40510
AT3G53040
AT3G53000
AT1G66060
AT5G14400
AT3G55610
AT2G30750
AT2G30740
AT1G07260
AT2G34500
AT1G80530
AT1G64680
AT5G56180
AT1G65700
AT4G25210
AT5G05710
AT2G36090
AT3G09032
AT4G11980
AT3G04840
AT1G65880
AT1G80280
AT3G62030
AT1G74920
AT4G35410
AT3G09950
AT1G62800
AT4G01050
AT4G22580
AT4G37800
AT1G47620
AT2G15660
AT5G43230
AT2G36355
AT5G09463
AT1G05830
AT5G40060
AT5G01160
AT2G15680
AT3G28290
AT1G67270
AT2G38370
AT1G17860
AT1G65090
AT3G28660
AT2G25560
AT1G80480
AT3G05020
AT1G70990
AT1G63540
AT1G61560
AT2G21185
AT4G02220
AT1G58030
AT2G16750
AT4G14819
AT1G16750
AT3G48280
AT5G14680
AT1G05270
AT1G68760
AT2G46650
AT5G09270
AT5G44550
AT2G13820
AT1G04870
AT5G28040
AT4G02020
AT3G12720
AT5G41810
AT4G30990
AT2G41640
AT4G04320
AT5G21130
AT5G05600
AT5G49930
AT2G36710
AT2G35200
AT3G52280
AT3G02610
AT5G59180
AT2G47390
AT3G11330
AT4G29990
AT2G06925
AT5G42350
AT5G46700
AT5G66050
AT2G27320
AT3G06660
AT5G41940
AT3G27100
AT1G74390
AT4G07825
AT5G03650
AT2G47900
AT1G71350
AT3G09970
AT2G22750
AT5G09820
AT3G04350
AT2G36430
AT2G40970
AT5G55600
AT3G26640
AT4G27590
AT1G71800
AT4G17620
AT2G47330
AT5G44430
AT3G46000
AT1G11475
AT5G10450
AT1G66470
AT4G14240
AT1G63295
AT5G20140
AT3G16350
AT5G53930
AT1G08465
AT4G26850
AT1G26110
AT1G10550
AT5G46730
AT1G50460
AT2G20595
AT2G18520
AT2G19790
AT4G00460
AT1G72175
AT1G28060
AT5G59810
AT1G76180
AT3G06810
AT5G65165
AT5G26050
AT1G06070
AT5G03555
AT5G05030
AT3G62820
AT4G21390
AT2G36485
AT2G35215
AT1G73390
AT3G47670
AT1G78660
AT1G75710
AT1G66250
AT5G38640
AT4G03520
AT2G26030
AT1G75960
AT1G53860
AT4G10810
AT3G53320
AT5G48960
AT2G20515
AT1G14250
AT2G47490
AT2G38280
AT4G09800
AT1G08530
AT4G21410
AT2G46400
AT5G27210
AT2G36270
AT1G68250
AT1G67840
AT3G22790
AT5G11460
AT2G01750
AT5G52020
AT4G02733
AT2G26580
AT3G07010
AT4G20830
AT3G52660
AT1G20080
AT4G01460
AT4G01720
AT5G18130
AT3G10810
AT3G13490
AT5G62300
AT1G30170
AT2G33233
AT3G23410
AT1G75630
AT5G12250
AT1G76150
AT1G11320
AT1G62262
AT3G11745
AT3G63110
AT5G28442
AT2G03310
AT2G16880
AT3G11280
AT5G58380
AT4G29160
AT1G17560
AT1G46264
AT4G31560
AT2G19560
AT1G60930
AT5G10730
AT4G39860
AT2G38480
AT1G79930
AT5G10630
AT5G12410
AT2G31300
AT3G03070
AT5G42440
AT1G51200
AT2G17780
AT3G06035
AT1G11130
AT5G25060
AT1G11850
AT1G05290
AT1G20340
AT1G66430
AT3G47940
AT2G20190
AT5G59613
AT3G04030
AT1G61340
AT1G55675
AT5G42560
AT4G30820
AT2G47300
AT4G23460
AT4G32650
AT2G05260
AT1G49140
AT1G65480
AT4G19440
AT4G31410
AT2G30490
AT1G62500
AT4G34100
AT4G00360
AT5G66850
AT1G49560
AT2G32550
AT3G44680
AT2G27590
AT4G19510
AT1G05710
AT4G30140
AT3G02250
AT3G24150
AT4G27470
AT1G61580
AT2G21280
AT1G19520
AT3G16120
AT5G52750
AT4G40030
AT5G16720
AT4G37920
AT1G72020
AT2G40745
AT1G15550
AT5G51810
AT5G46290
AT3G53860
AT2G30990
AT4G26100
AT5G40770
AT5G13380
AT5G23370
AT2G40790
AT4G39540
AT3G01740
AT5G04680
AT2G42110
AT1G63480
AT5G62460
AT5G65790
AT1G53830
AT1G10450
AT5G56740
AT5G55960
AT5G01330
AT3G13080
AT4G34920
AT5G43175
AT4G14030
AT1G15430
AT1G35510
AT4G29800
AT5G46690
AT4G36540
AT4G23010
AT1G32230
AT3G06650
AT2G45720
AT3G28450
AT3G07180
AT3G04160
AT4G10300
AT2G26960
AT1G78850
AT2G41680
AT1G72390
AT3G27090
AT5G50480
AT2G36930
AT4G26620
AT1G53645
AT4G20040
AT1G02030
AT5G57035
AT1G45150
AT2G35680
AT1G32340
AT3G51260
AT4G38790
AT1G80620
AT1G05385
AT1G11362
AT5G60140
AT4G13180
AT5G58710
AT4G35620
AT3G42960
AT5G06120
AT4G10380
AT2G31220
AT1G45145
AT2G37025
AT1G07615
AT5G52830
AT3G51150
AT3G47530
AT2G02760
AT1G69050
AT1G55928
AT1G24625
AT5G22080
AT5G56340
AT3G28510
AT3G57720
AT3G12610
AT5G59670
AT3G28740
AT2G35340
AT5G08610
AT5G05760
AT5G41360
AT5G17523
AT5G15880
AT3G04760
AT5G10100
AT5G44900
AT3G28007
AT1G04635
AT3G47200
AT5G17710
AT2G42975
AT3G07270
AT1G15380
AT3G22890
AT3G57870
AT2G38140
AT3G18560
AT1G78960
AT1G79810
AT5G53045
AT1G08065
AT1G72730
AT1G77540
AT1G18570
AT1G16225
AT2G23360
AT3G20480
AT1G50420
AT3G44750
AT3G09580
AT5G24490
AT4G08150
AT2G17630
AT5G23690
AT2G39900
AT3G53080
AT5G21960
AT3G46590
AT5G66550
AT2G16835
AT1G21920
AT4G16570
AT2G05632
AT5G46550
AT2G43210
AT4G01550
AT3G45710
AT4G10430
AT5G05930
AT1G09440
AT2G44090
AT2G29960
AT4G27840
AT1G50840
AT1G08090
AT3G27660
AT4G28250
AT3G16940
AT4G35110
AT1G66730
AT3G49600
AT3G53900
AT1G49040
AT3G26220
AT2G47560
AT5G54430
AT5G44390
AT1G12450
AT1G02080
AT4G32910
AT1G56440
AT3G26100
AT2G37160
AT5G19570
AT1G69710
AT5G04370
AT4G13550
AT1G72880
AT4G10750
AT5G57040
AT3G21840
AT4G02110
AT5G65060
AT2G14900
AT4G38510
AT4G14365
AT3G15630
AT4G39920
AT2G44330
AT5G23680
AT2G38025
AT1G54850
AT1G53490
AT1G24020
AT4G35240
AT5G11300
AT4G22720
AT3G46130
AT2G20875
AT4G16162
AT1G13480
AT5G19230
AT3G49140
AT3G18600
AT3G27650
AT3G07000
AT4G18830
AT1G27360
AT5G03260
AT5G05590
AT5G04810
AT3G12090
AT1G12950
AT1G66750
AT3G54710
AT2G12462
AT2G24240
AT5G60600
AT1G18290
AT4G28365
AT2G21940
AT1G50320
AT3G20020
AT5G11700
AT5G37480
AT5G53340
AT3G13780
AT5G65687
AT1G07220
AT2G22060
AT5G58140
AT1G51270
AT1G59860
AT4G27610
AT5G15240
AT3G24640
AT3G14940
AT3G11400
AT3G54650
AT3G22845
AT5G42740
AT4G33200
AT4G02070
AT2G39130
AT5G10060
AT2G30910
AT5G37830
AT3G05370
AT1G53320
AT2G27470
AT3G26270
AT1G18560
AT5G15160
AT2G17520
AT5G21326
AT5G02640
AT1G19250
AT1G44835
AT2G35040
AT4G12340
AT2G45960
AT4G19560
AT2G39310
AT1G75250
AT4G11190
AT2G31240
AT5G14070
AT5G41340
AT1G63450
AT4G36280
AT4G15802
AT1G51470
AT1G56415
AT5G48460
AT5G07060
AT1G14730
AT5G23100
AT5G09290
AT3G10000
AT5G22250
AT5G39330
AT3G09760
AT2G02910
AT2G29770
AT1G65930
AT1G22730
AT2G27940
AT2G28390
AT2G25450
AT1G56220
AT5G42146
AT3G62800
AT1G68560
AT1G59760
AT1G72470
AT1G54200
AT4G33910
AT1G11600
AT1G76470
AT2G46510
AT5G10010
AT2G37960
AT1G31470
AT5G19050
AT5G39950
AT4G03140
AT1G11530
AT3G01190
AT1G17190
AT5G61090
AT3G23740
AT5G52840
AT5G19540
AT1G22310
AT3G54530
AT4G27450
AT1G10800
AT5G03080
AT3G17760
AT1G52280
AT4G12080
AT5G47100
AT3G22830
AT2G23800
AT1G75717
AT1G64430
AT3G53780
AT4G25820
AT4G32080
AT1G78740
AT4G23895
AT2G27550
AT3G20580
AT1G61930
AT1G27970
AT5G53570
AT1G79210
AT1G22530
AT2G43290
AT2G36160
AT1G14910
AT1G80810
AT2G37870
AT5G27670
AT1G03230
AT4G06744
AT3G50740
AT1G08560
AT5G47920
AT2G17680
AT4G04800
AT4G13030
AT1G72300
AT2G37410
AT1G66390
AT2G30820
AT1G28240
AT5G40150
AT3G15730
AT3G10140
AT1G26820
AT3G56060
AT4G03290
AT2G22860
AT1G12410
AT4G22330
AT1G15960
AT2G02610
AT5G52030
AT5G66240
AT1G04850
AT3G56000
AT1G19340
AT5G58060
AT4G10730
AT4G02715
AT1G78020
AT3G53342
AT3G29030
AT5G07100
AT1G06730
AT3G17300
AT1G13650
AT5G03190
AT4G28990
AT2G20150
AT4G21160
AT1G27390
AT4G19095
AT5G56230
AT1G64065
AT2G05530
AT3G54210
AT5G16540
AT1G03330
AT3G29670
AT3G03630
AT1G74070
AT2G47240
AT2G31170
AT4G28720
AT3G55665
AT3G05070
AT1G36922
AT3G01990
AT5G36950
AT5G04730
AT2G23610
AT1G25580
AT4G18910
AT3G23560
AT3G03370
AT1G43171
AT1G68190
AT3G16850
AT4G17420
AT4G01100
AT1G10930
AT1G71770
AT3G52300
AT4G37930
AT4G14990
AT5G46950
AT3G52800
AT3G56230
AT1G36640
AT1G66100
AT1G18870
AT4G29840
AT1G75100
AT2G18600
AT5G53200
AT5G57640
AT3G53730
AT1G21310
AT3G20800
AT3G13400
AT3G13040
AT2G42660
AT5G18050
AT1G79220
AT1G69380
AT3G10560
AT4G34670
AT1G09610
AT2G42380
AT1G62981
AT1G69720
AT1G14205
AT1G26650
AT5G58003
AT3G11090
AT5G55850
AT3G21810
AT1G18980
AT2G37000
AT4G10070
AT1G23200
AT1G75370
AT1G78180
AT5G43330
AT5G01370
AT5G55490
AT5G55340
AT2G03600
AT5G10500
AT3G59280
AT1G05550
AT3G55677
AT4G38390
AT1G28135
AT1G14750
AT5G20400
AT5G10860
AT4G32860
AT1G30330
AT4G09830
AT1G23000
AT5G40840
AT5G42955
AT5G08040
AT1G56020
AT5G61910
AT5G52920
AT2G47160
AT3G30300
AT1G16900
AT3G51860
AT1G13700
AT1G68795
AT4G37440
AT1G05320
AT5G51780
AT1G52040
AT5G44660
AT5G54630
AT5G11980
AT1G71380
AT1G18160
AT5G04347
AT1G07820
AT4G01860
AT1G02610
AT5G06250
AT1G52905
AT2G34560
AT3G04790
AT2G45040
AT5G49460
AT4G16640
AT5G35840
AT3G15090
AT5G01430
AT4G32980
AT2G17660
AT3G61930
AT5G14540
AT4G09550
AT3G21350
AT5G14440
AT2G40590
AT4G27657
AT5G64070
AT1G35340
AT2G48110
AT3G21230
AT5G15230
AT1G53040
AT3G23600
AT4G39280
AT1G31330
AT4G33860
AT3G05100
AT5G50423
AT1G78430
AT3G07510
AT5G07270
AT5G08770
AT4G37580
AT3G51940
AT1G77525
AT4G10010
AT1G05280
AT3G47800
AT3G59660
AT3G05410
AT5G64550
AT1G70560
AT3G23605
AT5G53530
AT3G02800
AT1G06210
AT2G39850
AT3G23050
AT5G61550
AT2G35900
AT4G25240
AT1G19600
AT4G36240
AT2G21330
AT4G12290
AT5G47650
AT1G80910
AT5G26740
AT2G32080
AT4G34740
AT4G12030
AT1G08520
AT2G36760
AT3G59040
AT1G73730
AT1G09760
AT4G22513
AT3G05170
AT1G52300
AT3G51810
AT1G79090
AT1G79130
AT1G27450
AT5G50770
AT1G05500
AT3G45630
AT5G38450
AT2G43430
AT4G35580
AT1G55500
AT3G43610
AT5G22140
AT5G56940
AT3G20110
AT3G02570
AT2G22290
AT3G19690
AT5G18930
AT3G54130
AT5G40860
AT1G27930
AT4G36950
AT5G20000
AT5G45890
AT1G23100
AT2G15440
AT1G19950
AT5G09461
AT3G16770
AT3G57340
AT5G40610
AT1G70540
AT2G20560
AT2G14680
AT5G63650
AT1G79700
AT4G28180
AT4G25020
AT4G04980
AT1G55870
AT4G17220
AT4G11010
AT4G17540
AT1G07050
AT1G73320
AT4G00165
AT5G24530
AT2G30710
AT3G09850
AT5G10350
AT5G35770
AT2G40120
AT1G70060
AT3G25900
AT5G19870
AT3G59350
AT3G06550
AT5G67620
AT3G25220
AT3G60680
AT1G61093
AT1G30757
AT1G10840
AT5G18740
AT5G16150
AT3G19330
AT1G34030
AT5G59400
AT1G77140
AT2G30615
AT3G25290
AT5G56610
AT1G01080
AT1G31650
AT5G61510
AT2G14460
AT2G23910
AT2G47890
AT4G30880
AT1G16210
AT2G47570
AT1G54150
AT1G71270
AT1G64385
AT1G01020
AT2G29830
AT3G52730
AT1G75170
AT2G40300
AT2G34530
AT1G55120
AT2G10970
AT2G46800
AT1G27690
AT2G33430
AT1G59520
AT5G18290
AT4G37120
AT1G60970
AT1G31710
AT5G05660
AT3G53940
AT1G50920
AT5G14020
AT4G32480
AT4G29340
AT5G35930
AT2G14720
AT2G17705
AT4G00335
AT4G18610
AT3G51060
AT1G06310
AT3G02750
AT1G77710
AT3G63030
AT3G58690
AT5G06860
AT5G18407
AT4G17960
AT4G01370
AT1G68620
AT4G27790
AT2G05920
AT3G26280
AT4G16515
AT3G62080
AT1G67050
AT3G09120
AT3G59840
AT3G13235
AT1G57570
AT2G41440
AT5G16960
AT5G15020
AT2G37620
AT4G16650
AT1G13210
AT4G25950
AT4G18370
AT4G08470
AT5G20490
AT5G20350
AT3G01890
AT4G28210
AT3G06330
AT1G73990
AT2G42820
AT1G34580
AT5G13650
AT2G32770
AT5G20020
AT5G52240
AT5G03920
AT5G58090
AT4G29330
AT2G35130
AT3G51600
AT3G29410
AT1G64990
AT5G21100
AT4G32430
AT1G12980
AT4G27050
AT2G30270
AT1G52830
AT3G26180
AT5G13390
AT4G37950
AT4G23600
AT1G18710
AT4G25760
AT4G38330
AT1G48605
AT2G18780
AT1G65470
AT2G28710
AT5G22540
AT1G64561
AT3G26020
AT2G26740
AT2G04530
AT5G09370
AT5G50530
AT3G14130
AT3G15140
AT3G19190
AT5G63100
AT5G01500
AT1G18480
AT2G14540
AT1G31990
AT1G05470
AT3G10610
AT5G16780
AT5G48470
AT2G01650
AT1G49400
AT2G35950
AT1G55680
AT3G16480
AT3G07760
AT2G23170
AT5G51370
AT1G77840
AT5G57015
AT5G06610
AT5G07140
AT5G42660
AT4G11650
AT3G05280
AT2G23834
AT4G27700
AT4G31880
AT1G12290
AT3G07680
AT1G19715
AT3G13650
AT5G10900
AT3G02890
AT3G26570
AT1G54030
AT3G25890
AT5G05282
AT3G06130
AT2G24450
AT4G34750
AT4G29790
AT1G72830
AT3G61710
AT1G08660
AT2G43580
AT5G23290
AT1G27620
AT2G40900
AT4G13000
AT1G13760
AT5G10170
AT4G10613
AT1G08490
AT4G23260
AT3G08910
AT5G11090
AT1G80380
AT2G20100
AT1G14830
AT3G06570
AT1G33440
AT3G61340
AT3G52740
AT4G30662
AT5G36800
AT5G45410
AT2G35360
AT5G59880
AT5G65300
AT5G66450
AT3G02875
AT1G14350
AT3G49620
AT2G18670
AT4G38380
AT1G22080
AT3G18940
AT5G49530
AT5G65380
AT4G25130
AT5G10200
AT2G18350
AT5G60950
AT3G42630
AT1G49160
AT2G18330
AT3G63060
AT3G43800
AT3G59920
AT5G24120
AT3G08610
AT4G21970
AT4G33010
AT2G19130
AT4G10080
AT2G24700
AT4G00150
AT1G68960
AT5G13740
AT3G23590
AT3G46530
AT4G29460
AT1G61670
AT1G48480
AT3G20280
AT2G41010
AT1G30680
AT5G63750
AT5G07440
AT3G16450
AT3G30210
AT1G03110
AT4G24820
AT1G29395
AT2G29980
AT1G19180
AT1G22880
AT2G44530
AT1G73190
AT3G50510
AT5G55300
AT1G73480
AT1G13860
AT5G38150
AT3G19290
AT5G40360
AT2G27170
AT2G13350
AT5G24870
AT2G29400
AT4G33000
AT3G16260
AT1G21280
AT2G25640
AT2G03530
AT2G42670
AT5G38160
AT3G07100
AT1G68750
AT1G69840
AT4G24610
AT3G06420
AT3G47160
AT2G06510
AT3G59680
AT1G16640
AT5G52970
AT3G52640
AT5G34885
AT2G39200
AT4G11790
AT5G38700
AT5G61390
AT3G09900
AT1G12180
AT3G08740
AT3G09710
AT3G63000
AT3G26742
AT2G44820
AT5G19920
AT1G19010
AT5G09670
AT2G03821
AT2G40110
AT5G57920
AT1G11800
AT3G47720
AT3G29130
AT4G39480
AT2G44950
AT3G17410
AT5G37260
AT2G23810
AT1G22750
AT4G39730
AT2G43500
AT2G37570
AT4G32890
AT3G14110
AT2G47850
AT4G12530
AT1G02813
AT5G25240
AT1G15010
AT1G56590
AT1G78370
AT2G20710
AT2G33720
AT4G26455
AT3G19850
AT3G16510
AT3G54810
AT4G12310
AT2G34190
AT4G15735
AT3G13800
AT4G16444
AT3G25580
AT1G69940
AT1G02180
AT3G50590
AT1G48590
AT4G21210
AT1G75730
AT2G43750
AT5G64140
AT2G37990
AT3G60330
AT1G78260
AT5G25560
AT4G16080
AT1G05620
AT5G10280
AT3G55510
AT5G55135
AT5G15800
AT2G34490
AT5G57815
AT2G23560
AT1G72100
AT2G24762
AT4G24960
AT5G60850
AT5G61420
AT1G34000
AT2G45940
AT3G23910
AT4G16030
AT3G17770
AT5G20410
AT3G50940
AT3G24800
AT3G04860
AT1G43710
AT4G28360
AT1G21880
AT4G13690
AT3G63080
AT4G16610
AT1G67620
AT1G61290
AT1G18800
AT5G10470
AT4G39870
AT5G26200
AT2G30170
AT1G64670
AT2G45460
AT5G66420
AT1G48330
AT5G23010
AT5G47435
AT2G14880
AT5G25440
AT5G11280
AT3G54510
AT5G28300
AT4G17530
AT2G26310
AT2G21530
AT3G57020
AT5G24316
AT5G22600
AT4G31590
AT5G43070
AT1G75840
AT4G16950
AT1G32200
AT4G02390
AT1G19640
AT5G56450
AT4G14830
AT2G46030
AT5G45560
AT5G35180
AT5G43190
AT4G16144
AT5G27630
AT1G07130
AT4G09090
AT3G05741
AT4G28420
AT1G70690
AT3G24315
AT1G51760
AT5G17520
AT3G55240
AT5G40190
AT4G39260
AT1G52380
AT5G49030
AT1G71090
AT3G04140
AT1G48130
AT5G23970
AT5G55200
AT2G15970
AT1G13900
AT1G21210
AT3G59670
AT3G46670
AT3G19960
AT4G29010
AT5G38460
AT1G05780
AT3G62230
AT2G15310
AT5G63490
AT1G77420
AT1G66900
AT3G43960
AT5G62280
AT4G22320
AT3G09370
AT3G48710
AT5G15460
AT5G21482
AT3G48180
AT2G38410
AT2G31141
AT5G41070
AT5G60690
AT1G67635
AT5G17290
AT4G04950
AT1G28680
AT5G45920
AT1G42990
AT2G38440
AT3G11020
AT5G22340
AT3G48310
AT3G26190
AT5G02110
AT5G22650
AT1G08770
AT4G01570
AT2G43030
AT5G14030
AT5G59780
AT5G42650
AT4G15770
AT3G24320
AT1G13100
AT3G18740
AT5G61360
AT2G47030
AT5G28020
AT5G58550
AT3G10980
AT1G13950
AT2G39795
AT3G09960
AT3G50570
AT5G20270
AT4G29950
AT1G80670
AT3G15060
AT3G22440
AT5G52300
AT5G67560
AT1G70782
AT5G67385
AT2G19950
AT4G37850
AT5G50740
AT1G47250
AT5G57260
AT3G19710
AT2G42640
AT1G51080
AT1G04440
AT1G80960
AT1G29260
AT4G27270
AT1G52260
AT1G30890
AT2G30130
AT3G09100
AT1G16540
AT5G23260
AT5G66070
AT3G10730
AT5G01100
AT1G79200
AT2G34700
AT4G35210
AT1G29050
AT2G45590
AT1G53070
AT4G23410
AT3G08710
AT5G47950
AT2G36890
AT5G39160
AT3G17210
AT5G56250
AT1G52680
AT2G04740
AT1G29270
AT3G19010
AT3G24020
AT5G66310
AT5G67260
AT1G77180
AT3G23470
AT3G15115
AT1G42440
AT3G27240
AT1G13340
AT1G02630
AT1G22640
AT2G42400
AT1G50730
AT3G18950
AT3G12770
AT1G77170
AT3G55290
AT4G23740
AT3G06510
AT1G56080
AT1G73870
AT4G16790
AT3G15900
AT5G44610
AT5G04850
AT3G62150
AT5G21280
AT1G15250
AT2G21860
AT1G63600
AT1G61180
AT5G18620
AT3G59900
AT2G03360
AT2G19970
AT5G56590
AT5G38420
AT5G57170
AT3G20840
AT3G14030
AT4G03960
AT1G76480
AT3G08940
AT1G28610
AT5G41610
AT1G29140
AT5G49280
AT5G09672
AT4G03205
AT1G54010
AT1G21120
AT3G47420
AT1G50200
AT5G07180
AT2G41705
AT2G37210
AT2G25670
AT1G80245
AT1G64780
AT3G58750
AT5G06430
AT4G27080
AT5G03770
AT2G30660
AT2G30060
AT4G25260
AT3G24225
AT1G25480
AT1G28090
AT3G57000
AT2G22450
AT4G18780
AT1G75540
AT4G29250
AT5G47740
AT2G27535
AT5G17230
AT5G44210
AT2G03090
AT1G20300
AT5G41130
AT2G03710
AT1G60850
AT5G65860
AT2G33835
AT4G35220
AT4G29110
AT1G04280
AT3G21390
AT1G80930
AT3G27060
AT2G27140
AT1G09230
AT3G44540
AT1G21730
AT4G18730
AT3G44260
AT1G73750
AT2G22480
AT3G05490
AT1G19000
AT5G37770
AT5G44060
AT5G38220
AT5G40760
AT5G09550
AT3G54490
AT5G36210
AT5G35980
AT2G26060
AT1G62960
AT1G55590
AT1G80790
AT5G33370
AT1G69330
AT5G48560
AT1G05205
AT1G66020
AT2G15790
AT1G74055
AT3G52870
AT1G02405
AT1G08200
AT5G16220
AT5G42850
AT4G28450
AT1G44170
AT1G38131
AT2G27540
AT3G19570
AT5G13450
AT4G14120
AT4G31960
AT5G38940
AT5G41040
AT1G33420
AT1G16705
AT5G67400
AT5G50350
AT4G15093
AT3G23300
AT5G08480
AT5G24660
AT5G06050
AT3G05730
AT5G56040
AT5G40980
AT3G18550
AT2G43100
AT2G31800
AT5G25050
AT1G09510
AT1G20110
AT1G78110
AT5G43630
AT1G30270
AT5G58310
AT1G13420
AT1G23440
AT3G57480
AT4G30993
AT5G47540
AT5G02800
AT3G21420
AT5G50370
AT1G06230
AT4G26490
AT4G18130
AT4G21215
AT5G09460
AT3G58730
AT3G05327
AT4G10570
AT1G73790
AT1G79690
AT2G18230
AT4G12130
AT5G23040
AT1G33790
AT4G12005
AT5G01380
AT3G25040
AT5G20590
AT4G20910
AT5G27495
AT4G17150
AT1G77920
AT1G31760
AT4G27240
AT5G06750
AT4G26940
AT1G62280
AT1G60986
AT2G33775
AT5G13240
AT1G11270
AT2G39851
AT4G14010
AT1G62480
AT2G48010
AT3G51320
AT1G44010
AT1G63090
AT4G18040
AT2G19160
AT3G29034
AT3G53430
AT1G67680
AT4G29140
AT4G29390
AT1G33500
AT2G40925
AT2G44810
AT5G12180
AT5G06130
AT2G41310
AT3G28690
AT3G14280
AT2G18720
AT5G64280
AT2G46390
AT4G12360
AT2G10608
AT4G33700
AT3G08810
AT5G10210
AT2G40730
AT3G44300
AT1G18370
AT1G31190
AT4G16390
AT1G24147
AT3G06180
AT5G01300
AT1G11960
AT5G62150
AT3G20830
AT4G33110
AT5G40850
AT1G15350
AT1G21720
AT4G03280
AT4G18060
AT1G69890
AT1G67660
AT1G26130
AT2G07725
AT5G04895
AT5G60550
AT1G53300
AT5G50340
AT1G78460
AT3G27470
AT5G22400
AT5G41350
AT1G47200
AT1G01320
AT5G51960
AT5G22890
AT2G02820
AT2G31550
AT1G61730
AT2G17590
AT4G16845
AT3G05700
AT2G47460
AT5G20620
AT2G19802
AT2G46430
AT3G47370
AT2G44180
AT3G57610
AT4G21500
AT4G36515
AT3G20420
AT3G23090
AT3G55410
AT2G25810
AT5G25754
AT5G04460
AT5G19250
AT4G11820
AT1G31812
AT5G62520
AT3G17900
AT2G16592
AT1G33780
AT2G42340
AT2G45660
AT4G26770
AT1G17700
AT3G07120
AT4G26740
AT3G53850
AT1G23420
AT4G13220
AT3G02380
AT5G42500
AT1G69980
AT1G21390
AT2G02590
AT1G06360
AT5G14460
AT1G07340
AT5G28237
AT4G03090
AT5G16270
AT1G12380
AT1G51440
AT5G18970
AT2G28430
AT5G57490
AT4G13010
AT2G23340
AT5G03520
AT5G66510
AT3G08730
AT2G30020
AT4G15970
AT5G41240
AT1G71250
AT3G21710
AT5G44170
AT1G47600
AT4G24040
AT2G35670
AT1G74510
AT5G08160
AT1G62050
AT2G26440
AT4G30580
AT5G23870
AT3G28980
AT3G32920
AT4G40090
AT5G10190
AT1G10750
AT5G42810
AT1G65250
AT2G25710
AT3G51790
AT5G19470
AT5G19950
AT1G06110
AT2G24170
AT1G71160
AT3G55550
AT3G22780
AT2G38560
AT5G42150
AT4G23560
AT2G43795
AT5G02420
AT3G20130
AT4G22960
AT5G65920
AT3G46520
AT1G47265
AT2G32487
AT1G56280
AT3G01040
AT1G68340
AT2G21180
AT4G17970
AT1G21540
AT1G30450
AT3G05390
AT4G25080
AT3G61898
AT1G55805
AT3G62170
AT1G66700
AT5G48540
AT3G16980
AT1G10200
AT1G52640
AT4G16730
AT1G80970
AT4G36410
AT5G20380
AT2G17033
AT5G09240
AT5G44300
AT3G03272
AT3G02320
AT5G64430
AT1G78920
AT4G19150
AT3G02350
AT2G14890
AT5G13080
AT2G44520
AT5G07380
AT3G27325
AT1G52690
AT3G57300
AT3G44020
AT5G21120
AT2G27600
AT4G36110
AT1G60390
AT2G28800
AT5G57610
AT1G31870
AT4G01140
AT4G25830
AT1G75260
AT3G49870
AT1G25340
AT3G56340
AT3G10880
AT3G19160
AT3G15350
AT1G33520
AT2G41280
AT3G22235
AT4G11630
AT4G18375
AT5G17770
AT3G24495
AT3G22110
AT2G18960
AT2G30890
AT1G67420
AT3G21215
AT4G00440
AT3G15357
AT1G17580
AT5G35320
AT1G74690
AT4G15975
AT4G13870
AT1G32240
AT2G31540
AT5G53140
AT1G01090
AT1G34350
AT2G21240
AT2G01660
AT2G26770
AT1G76550
AT3G03990
AT3G61580
AT3G16430
AT1G17380
AT5G57380
AT1G50940
AT3G03320
AT5G45700
AT1G76880
AT1G30250
AT3G07770
AT4G15180
AT5G27360
AT5G62500
AT1G18880
AT4G09650
AT1G48200
AT5G25500
AT4G05180
AT5G46350
AT5G03250
AT1G17760
AT5G12040
AT4G30610
AT4G24200
AT1G05430
AT1G73920
AT1G76350
AT5G15510
AT4G39403
AT3G03890
AT1G19300
AT4G24450
AT1G78710
AT5G41560
AT1G63900
AT2G02020
AT5G48970
AT5G67290
AT2G46990
AT1G71210
AT5G44720
AT1G61700
AT1G28395
AT5G23070
AT5G52210
AT1G19680
AT1G76140
AT5G62880
AT2G33060
AT5G60548
AT2G45540
AT4G05170
AT2G33120
AT3G18770
AT5G15310
AT5G49525
AT4G39400
AT2G41350
AT1G31340
AT3G21630
AT4G19200
AT1G44810
AT5G57270
AT4G35000
AT1G74840
AT1G09100
AT2G11910
AT5G65690
AT1G13290
AT4G18810
AT5G23170
AT2G31840
AT2G17450
AT5G18030
AT2G05400
AT2G33570
ATMG01170
AT5G35390
AT3G51500
AT1G04660
AT3G46180
AT2G38960
AT5G24430
AT5G48090
AT3G62100
AT2G05710
AT3G14360
AT5G45710
AT1G52360
AT5G59350
AT2G32645
AT3G23780
AT1G75330
AT3G54140
AT1G16825
AT2G39840
AT2G37520
AT5G62290
AT4G05040
AT1G27980
AT1G75388
AT5G63570
AT3G29770
AT3G48580
AT3G58290
AT1G20405
AT1G50640
AT1G35630
AT1G77240
AT4G12980
AT1G54870
AT1G04780
AT1G53035
AT3G62160
AT1G68440
AT3G29020
AT5G64552
AT2G34740
AT3G18295
AT1G22410
AT2G23450
AT1G12270
AT2G27360
AT3G29370
AT1G80340
AT5G37740
AT5G46960
AT5G26622
AT4G30560
AT3G21400
AT1G07450
AT5G20670
AT2G30290
AT1G64300
AT3G43580
AT5G11390
AT4G22200
AT3G15360
AT1G61090
AT2G36400
AT5G50375
AT5G03340
AT2G32060
AT2G01490
AT1G64810
AT4G13730
AT4G35440
AT4G14850
AT2G13650
AT4G34860
AT4G19700
AT5G03850
AT4G15075
AT5G07190
AT3G62640
AT5G18010
AT5G09730
AT5G46150
AT3G52620
AT3G13610
AT5G22260
AT5G62310
AT2G38090
AT5G16520
AT1G45170
AT2G40570
AT1G27700
AT1G24320
AT5G08100
AT4G32130
AT3G19820
AT3G04880
AT1G54220
AT1G76110
AT5G12130
AT5G51400
AT1G34110
AT3G21310
AT4G31210
AT1G04750
AT2G27030
AT1G80400
AT3G13940
AT2G39630
AT1G51380
AT4G16008
AT5G66910
AT5G01720
AT1G33250
AT1G18010
AT4G25480
AT4G38650
AT2G17370
AT4G32960
AT1G04200
AT4G02600
AT2G32030
AT4G14800
AT2G37680
AT4G12570
AT1G13330
AT3G12140
AT4G13720
AT2G36350
AT1G68850
AT2G41780
AT1G72960
AT5G39920
AT1G78530
AT1G55790
AT1G80180
AT2G32120
AT2G32800
AT1G73360
AT3G46010
AT1G02770
AT4G31340
AT3G20680
AT3G59970
AT3G24650
AT4G11380
AT3G13230
AT3G48560
AT3G23640
AT1G75390
AT2G45330
AT4G28390
AT3G09540
AT3G54770
AT5G14850
AT3G44716
AT3G57860
AT3G50670
AT1G33410
AT5G48310
AT2G41100
AT5G42870
AT1G03370
AT2G41700
AT1G53230
AT5G41400
AT3G19170
AT3G12730
AT3G28580
AT5G20710
AT2G33300
AT5G05190
AT1G78560
AT5G59430
AT5G23430
AT1G17550
AT1G63000
AT2G22370
AT5G33300
AT1G56140
AT5G05280
AT5G41670
AT1G10700
AT5G08650
AT1G78670
AT1G14810
AT4G25840
AT5G05070
AT2G40935
AT5G04050
AT2G22905
AT1G70985
AT5G15110
AT5G16950
AT5G66180
AT1G47340
AT2G34160
AT5G10960
AT1G80745
AT3G11990
AT4G30430
AT1G08720
AT1G23760
AT1G29590
AT3G10974
AT5G03670
AT1G52240
AT1G61480
AT1G55510
AT4G01900
AT5G45350
AT1G14687
AT1G70940
AT5G63670
AT1G73210
AT4G28270
AT3G07640
AT5G18750
AT5G20870
AT5G39130
AT5G11490
AT3G01240
AT5G02160
AT5G62960
AT1G01990
AT2G23540
AT1G78830
AT1G55720
AT5G24690
AT4G00830
AT1G20260
AT3G09820
AT5G38344
AT5G40210
AT5G15030
AT2G45080
AT1G06290
AT4G00820
AT5G55970
AT1G30610
AT4G31610
AT1G44750
AT2G27760
AT1G74730
AT4G03560
AT4G33300
AT5G44820
AT5G07230
AT3G21190
AT4G08620
AT1G12370
AT3G48830
AT1G47655
AT1G17870
AT2G44560
AT4G03150
AT3G24280
AT3G48120
AT1G06420
AT5G54390
AT5G03450
AT1G13090
AT3G07460
AT3G27730
AT1G26815
AT1G24880
AT1G49032
AT1G75500
AT3G22470
AT5G05830
AT5G42900
AT2G23620
AT4G30480
AT3G48730
AT5G45530
AT3G57650
AT1G49800
AT2G02230
AT2G46000
AT4G03070
AT1G80000
AT5G58440
AT2G32250
AT3G19020
AT5G19030
AT2G43180
AT1G23310
AT3G13790
AT4G10465
AT2G01440
AT5G06630
AT1G77250
AT3G32930
AT5G63990
AT5G60910
AT3G24490
AT4G27780
AT4G34490
AT5G46570
AT2G26760
AT5G49410
AT5G40650
AT3G52260
AT4G26470
AT3G43860
AT1G28110
AT2G27190
AT5G50490
AT5G27320
AT1G72645
AT5G13210
AT3G60030
AT3G04370
AT3G49160
AT1G10490
AT3G10800
AT5G66005
AT3G11260
AT5G40970
AT2G30770
AT5G60670
AT3G10370
AT1G12230
AT1G67230
AT5G67530
AT2G32470
AT1G72810
AT2G40020
AT1G52050
AT5G03406
AT3G23130
AT2G20960
AT4G21250
AT2G24150
AT1G76100
AT1G13280
AT4G34215
AT4G31360
AT5G50640
AT1G72220
AT1G21970
AT4G01210
AT5G50810
AT5G18980
AT4G33890
AT4G14385
AT5G56700
AT5G08710
AT1G50410
AT5G59060
AT1G66920
AT3G03590
AT1G08220
AT3G17890
AT3G43740
AT1G74340
AT4G22110
AT5G43490
AT1G75010
AT3G10350
AT4G01770
AT1G15060
AT5G19875
AT3G62940
AT3G16175
AT1G58100
AT5G58980
AT3G08680
AT1G07175
AT2G30040
AT1G67090
AT2G37200
AT4G21310
AT5G49150
AT1G33260
AT4G26690
AT5G23900
AT3G07230
AT2G31085
AT3G10160
AT1G72370
AT3G17100
AT3G30390
AT3G29290
AT5G49170
AT1G35680
AT1G52410
AT3G66654
AT1G55360
AT4G25650
AT4G03200
AT3G55000
AT2G23985
AT1G27385
AT2G04450
AT1G74240
AT4G28790
AT5G65550
AT4G11360
AT4G28050
AT1G27630
AT2G44750
AT5G56260
AT5G38430
AT4G29310
AT3G46830
AT4G02720
AT5G56530
AT1G45180
AT1G23950
AT5G14140
AT5G08580
AT5G53830
AT2G37920
AT3G11130
AT5G35160
AT4G19920
AT1G70580
AT3G57030
AT1G13740
AT3G50910
AT3G24070
AT1G80160
AT2G37170
AT4G31100
AT5G55760
AT3G52610
AT3G03180
AT5G13590
AT1G67550
AT2G19680
AT2G33360
AT1G47278
AT3G50050
AT3G51040
AT2G46590
AT5G28150
AT1G65180
AT5G24900
AT4G32720
AT2G02860
AT4G33680
AT5G01410
AT4G34760
AT2G34840
AT2G46540
AT5G11650
AT3G47980
AT3G61790
AT5G38830
AT3G59000
AT1G08840
AT2G20990
AT4G32020
AT2G36260
AT4G11110
AT2G33550
AT1G21140
AT2G23093
AT5G56150
AT1G75930
AT5G61920
AT5G08330
AT1G77130
AT5G42610
AT3G19490
AT1G73680
AT2G24850
AT5G39250
AT5G62670
AT2G31480
AT1G13830
AT5G37475
AT1G60080
AT2G42580
AT4G01610
AT5G12010
AT5G46600
AT3G20490
AT3G20370
AT3G55470
AT5G49120
AT3G08500
AT1G56520
AT5G21900
AT3G13480
AT5G05110
AT3G22810
AT1G80600
AT3G20560
AT2G26180
AT4G20000
AT1G24310
AT1G24510
AT4G23140
AT1G13170
AT1G74970
AT1G09932
AT5G01250
AT4G32190
AT4G28395
AT2G05540
AT5G04010
AT3G52140
AT4G22285
AT2G35790
AT1G61070
AT1G36390
AT1G30360
AT4G37730
AT3G03773
AT2G43340
AT5G66600
AT1G09590
AT4G39210
AT5G22050
AT2G43940
AT4G34265
AT5G15980
AT3G02555
AT4G30590
AT1G72630
AT5G66110
AT1G05250
AT4G01360
AT4G20980
AT1G77800
AT5G22410
AT2G14260
AT4G27800
AT5G52975
AT1G51460
AT1G42430
AT3G56420
AT5G44630
AT5G40720
AT5G43518
AT1G52560
AT3G60380
AT2G32290
AT5G66480
AT3G20870
AT5G60710
AT4G16566
AT3G46020
AT1G04630
AT5G58530
AT1G77850
AT5G52790
AT1G48470
AT2G17650
AT5G12110
AT5G37055
AT2G18970
AT3G55120
AT2G41920
AT1G50610
AT1G05894
AT3G07830
AT3G19440
AT3G46700
AT1G30750
AT3G24560
AT1G14000
AT1G25054
AT4G08850
AT4G35010
AT1G60010
AT5G39870
AT1G77680
AT2G20060
AT1G12460
AT3G14980
AT5G56360
AT1G60985
AT5G41992
AT2G25730
AT3G15870
AT4G16442
AT3G14362
AT5G57020
AT1G20930
AT1G21910
AT3G12860
AT4G17040
AT1G75660
AT3G19760
AT3G11080
AT2G16950
AT5G09700
AT1G70780
AT3G54440
AT3G01610
AT4G15450
AT3G03940
AT3G20898
AT5G14290
AT4G23660
AT2G31083
AT4G20230
AT2G17620
AT1G24340
AT1G06640
AT1G47740
AT5G50160
AT1G20270
AT3G49890
AT4G24204
AT5G47890
AT4G11120
AT3G50960
AT1G06870
AT4G30450
AT1G62422
AT5G63860
AT5G27440
AT5G60970
AT3G11720
AT5G13930
AT3G18850
AT5G08080
AT4G38460
AT3G59020
AT3G52550
AT2G35690
AT5G66860
AT1G05690
```
