## Supplementary material for "A comprehensive map of preferentially located motifs reveals distinct proximal *cis*-regulatory elements in plants": TTCTTAT_containing_gene_set.txt

```
#Occurences of TTCTTAT between -55 and -25 (positions relative to the transcription start site)
#361 sequences with TTCTTAT in this interval
#1.83% of the sequences in promoter set with TTCTTAT (set with 19736 sequences)
AT2G06925
AT3G24030
AT4G35680
AT3G55760
AT5G03790
AT4G22780
AT5G27840
AT3G17120
AT3G12800
AT1G09245
AT1G76300
AT1G73830
AT2G39060
AT1G75717
AT1G28630
AT2G38000
AT3G25250
AT4G19920
AT4G13770
AT4G27550
AT5G66750
AT4G27240
AT5G48810
AT5G12300
AT5G66420
AT1G31300
AT5G22380
AT5G39250
AT3G22275
AT1G66830
AT5G25560
AT5G56795
AT1G65484
AT1G62030
AT1G49190
AT2G27420
AT2G09970
AT1G12270
AT3G07430
AT3G04910
AT3G54925
AT3G01970
AT5G48690
AT1G45050
AT1G75960
AT2G05920
AT5G39330
AT1G61720
AT2G44480
AT4G26740
AT1G09550
AT5G14520
AT3G45630
AT2G36640
AT3G57710
AT1G71230
AT2G25770
AT3G10020
AT5G39610
AT3G58070
AT5G53330
AT1G14880
AT3G20120
AT1G56660
AT3G01860
AT3G21710
AT2G44310
AT3G04960
AT1G11450
AT3G53080
AT3G04690
AT4G37490
AT1G71695
AT5G42070
AT5G63680
AT1G16690
AT2G47560
AT1G30600
AT1G07140
AT2G04845
AT1G04380
AT3G25730
AT1G75540
AT4G34610
AT1G76140
AT5G18260
AT3G50840
AT5G24100
AT5G09461
AT1G71410
AT4G29110
AT4G21910
AT4G24550
AT4G13220
AT5G63520
AT3G18210
AT3G22560
AT1G78340
AT3G13110
AT2G35820
AT5G16170
AT1G77590
AT4G20110
AT5G03440
AT4G28400
AT5G65050
AT2G36570
AT1G77390
AT5G50760
AT1G50000
AT3G24010
AT4G20360
AT3G14050
AT4G09760
AT3G04280
AT4G33040
AT5G12010
AT1G30910
AT1G78780
AT2G20805
AT5G41980
AT5G48160
AT2G30700
AT1G23800
AT1G49800
AT2G39690
AT1G28420
AT4G00770
AT1G09060
AT5G67200
AT3G13570
AT1G60140
AT1G30480
AT2G10940
AT1G18070
AT2G28690
AT4G26230
AT3G11650
AT5G50720
AT1G75780
AT2G40530
AT5G20250
AT4G22770
AT2G44100
AT2G16850
AT5G09462
AT1G67630
AT2G25940
AT4G23840
AT5G64280
AT1G51340
AT3G24040
AT4G19500
AT5G08720
AT5G24910
AT1G44920
AT1G79530
AT3G13235
AT1G04950
AT3G18260
AT2G31200
AT5G23060
AT5G09460
AT2G03310
AT1G49940
AT5G15510
AT1G75330
AT3G62260
AT1G48070
AT3G17570
AT4G31920
AT2G43970
AT2G24390
AT1G28110
AT4G14840
AT1G04360
AT1G76580
AT3G62680
AT3G44890
AT5G18810
AT4G39955
AT5G47960
AT3G19980
AT1G19600
AT4G38440
AT5G58060
AT4G12000
AT2G29420
AT5G64160
AT1G08560
AT5G09463
AT5G62165
AT5G65220
AT1G49520
AT2G03820
AT4G13050
AT5G48940
AT1G54920
AT5G27360
AT2G02130
AT1G08550
AT1G03475
AT1G65920
AT4G13310
AT4G37010
AT3G50320
AT1G68170
AT5G47380
AT1G44446
AT5G08250
AT1G68310
AT5G22950
AT1G05060
AT5G51390
AT3G12200
AT1G15015
AT1G47870
AT5G09600
AT1G24267
AT2G23740
AT2G05910
AT3G17690
AT2G17780
AT3G24068
AT5G42850
AT1G63710
AT4G10080
AT3G20670
AT5G45910
AT1G05770
AT2G14290
AT3G27000
AT1G77450
AT3G52480
AT5G50310
AT4G16730
AT4G03240
AT4G02040
AT2G37360
AT5G36800
AT2G15400
AT1G19720
AT2G01918
AT1G26910
AT3G07010
AT2G46330
AT3G63290
AT4G27340
AT1G59900
AT5G59490
AT2G17990
AT2G29290
AT4G38495
AT1G78090
AT2G26930
AT5G36710
AT3G57290
AT5G01750
AT5G16320
AT2G01880
AT1G19050
AT5G23850
AT5G43440
AT5G40360
AT3G62170
AT2G26850
AT1G06720
AT3G20680
AT3G03770
AT3G50640
AT1G01070
AT2G44440
AT2G43090
AT4G24520
AT3G13677
AT2G27402
AT5G63310
AT1G15200
AT1G77855
AT5G62530
AT5G54010
AT1G79740
AT3G17170
AT5G36925
AT5G20820
AT4G23020
AT1G26230
AT1G64060
AT5G01090
AT3G16350
AT5G35490
AT1G80160
AT3G23700
AT2G03550
AT5G39790
AT5G22040
AT5G54660
AT1G27040
AT3G09840
AT5G44820
AT5G66760
AT5G57370
AT1G68410
AT5G41340
AT1G67740
AT4G17960
AT2G24670
AT1G63260
AT2G18880
AT3G19280
AT1G50670
AT5G08695
AT4G14815
AT2G16400
AT1G78660
AT3G57200
AT3G49000
AT5G59440
AT3G48870
AT3G55254
AT5G45550
AT1G79270
AT5G15120
AT4G18360
AT1G09645
AT5G38940
AT5G38780
AT1G66910
AT4G25160
AT4G31330
AT3G51670
AT4G14400
AT5G65620
AT5G48485
AT1G56290
AT5G64700
AT2G46030
AT5G49350
AT5G19240
AT1G47610
AT3G54520
AT3G18660
AT1G26710
ATMG00410
AT2G36770
AT3G13857
AT5G59030
AT1G16905
AT1G70630
AT3G55130
AT3G26560
AT1G50940
AT1G20120
AT3G12345
AT1G13060
AT3G23880
AT3G10810
AT5G66090
AT2G41100
AT5G15780
AT2G36780
```
