## Supplementary material for "A comprehensive map of preferentially located motifs reveals distinct proximal *cis*-regulatory elements in plants": TTCTTATA_containing_gene_set.txt

```
#Occurences of TTCTTATA between -54 and -24 (positions relative to the transcription start site)
#127 sequences with TTCTTATA in this interval
#0.64% of the sequences in promoter set with TTCTTATA (set with 19736 sequences)
AT5G01090
AT1G20120
AT1G79530
AT1G04360
AT1G68620
AT2G36640
AT1G04950
AT1G48070
AT5G20820
AT1G12270
AT2G28810
AT1G08560
AT5G50310
AT2G44100
AT4G18360
AT5G54660
AT5G66090
AT3G24030
AT5G48810
AT1G54920
AT3G26560
AT5G67200
AT1G47870
AT2G40530
AT5G65220
AT3G13110
AT1G09550
AT3G03770
AT1G47610
AT1G65484
AT1G61720
AT1G06720
AT4G02040
AT3G54520
AT4G38440
AT3G24068
AT1G15015
AT1G11450
AT5G50760
AT3G13235
AT1G77390
AT4G27550
AT5G63310
ATMG00410
AT3G24040
AT5G24910
AT4G14840
AT5G25560
AT1G26230
AT5G57370
AT5G03440
AT3G18660
AT3G04280
AT2G46330
AT1G51340
AT4G38495
AT1G78340
AT3G18260
AT5G45910
AT1G01070
AT1G71410
AT1G64060
AT2G02130
AT5G51390
AT4G13770
AT3G12200
AT1G63710
AT3G62170
AT3G10810
AT1G78090
AT3G18210
AT1G56660
AT3G49000
AT2G03820
AT3G22275
AT2G44440
AT1G09060
AT1G30480
AT1G26710
AT4G24550
AT1G77450
AT2G26850
AT2G37360
AT2G46030
AT3G12345
AT2G27420
AT4G25160
AT5G48690
AT4G28400
AT1G05770
AT2G26930
AT2G29420
AT5G39330
AT3G57290
AT4G31330
AT2G28690
AT3G27000
AT1G49800
AT1G75960
AT2G15400
AT3G21710
AT3G62680
AT1G77590
AT3G62260
AT3G12760
AT3G25250
AT5G08250
AT1G14880
AT5G16320
AT3G54925
AT1G08550
AT3G17120
AT1G15200
AT2G27402
AT2G33430
AT1G71230
AT4G26230
AT2G41100
AT5G03790
AT3G55130
AT4G23020
AT4G37490
AT5G49350
AT3G55254
AT5G44820
AT1G65920
AT2G16850
```
