## Supplementary material for "A comprehensive map of preferentially located motifs reveals distinct proximal *cis*-regulatory elements in plants": TTCTTCA_containing_gene_set.txt

```
#Occurences of TTCTTCA between -6 and -4 (positions relative to the transcription start site)
#152 sequences with TTCTTCA in this interval
#0.77% of the sequences in promoter set with TTCTTCA (set with 19736 sequences)
AT1G51800
AT3G03980
AT3G18870
AT4G25130
AT5G38320
AT1G29090
AT2G40850
AT2G27730
AT3G48500
AT1G29660
AT3G61080
AT1G01080
AT1G27730
AT4G36280
AT1G29500
AT2G37035
AT1G23960
AT5G41120
AT5G09850
AT2G27490
AT3G55490
AT2G46915
AT3G10730
AT1G25510
AT1G23790
AT1G10640
AT1G11240
AT1G33410
AT3G61690
AT3G07500
AT5G64430
AT3G06330
AT3G44990
AT1G21050
AT3G61710
AT1G16770
AT3G07740
AT5G23250
AT2G39060
AT5G05340
AT1G31500
AT5G14500
AT1G06290
AT1G77765
AT5G46890
AT5G46900
AT2G24270
AT5G37010
AT5G20935
AT4G19700
AT2G04550
AT5G25930
AT4G27140
AT1G12750
AT4G32480
AT1G74550
AT3G63120
AT3G12520
AT1G30550
AT4G12490
AT5G49180
AT1G47750
AT2G18840
AT3G58040
AT4G27040
AT1G27290
AT2G38790
AT2G20670
AT1G52070
AT1G71960
AT2G38690
AT1G23980
AT1G29460
AT3G60280
AT1G52060
AT3G58110
AT5G10780
AT5G03260
AT1G72480
AT3G49550
AT1G25570
AT1G71040
AT5G49100
AT1G61160
AT1G69260
AT3G63010
AT5G44420
AT3G14100
AT5G43830
AT1G13750
AT1G73040
AT2G27600
AT3G24820
AT3G44460
AT3G48360
AT3G63470
AT3G23660
AT2G37190
AT5G11670
AT4G02655
AT1G55570
AT4G13260
AT4G10720
AT5G44380
AT2G36220
AT3G62400
AT4G12760
AT2G05120
AT2G17630
AT1G78770
AT5G19580
AT5G23860
AT5G43320
AT3G24500
AT2G22400
AT1G10865
AT5G62680
AT2G17350
AT1G69170
AT1G22140
AT2G28200
AT1G03000
AT2G03090
AT3G10572
AT1G52410
AT1G75830
AT4G10800
AT3G02840
AT1G29370
AT2G43610
AT2G38025
AT2G46535
AT5G02490
AT1G05490
AT2G17230
AT1G06500
AT3G02493
AT5G46840
AT3G10080
AT5G04340
AT1G58190
AT5G40060
AT1G75670
AT1G29490
AT1G19830
AT5G11260
AT1G14460
AT1G18020
AT4G10060
AT2G31540
AT2G38770
AT5G58520
```
