## Supplementary material for "A comprehensive map of preferentially located motifs reveals distinct proximal *cis*-regulatory elements in plants": TTCTTCAC_containing_gene_set.txt

```
#Occurences of TTCTTCAC between -27 and 114 (positions relative to the transcription start site)
#755 sequences with TTCTTCAC in this interval
#3.83% of the sequences in promoter set with TTCTTCAC (set with 19736 sequences)
AT1G29370
AT4G02060
AT3G47600
AT5G49720
AT4G05320
AT1G09020
AT1G04945
AT2G26800
AT2G42070
AT2G44970
AT5G65410
AT4G30650
AT3G09030
AT3G63160
AT3G19680
AT5G12860
AT5G45100
AT1G08590
AT3G29400
AT1G54630
AT4G38080
AT3G05680
AT1G19090
AT1G70830
AT1G44810
AT5G25752
AT1G63820
AT1G78882
AT3G54820
AT5G59320
AT5G67510
AT2G03150
AT1G67320
AT5G05010
AT4G18930
AT5G08580
AT1G73250
AT1G61300
AT3G12760
AT4G11175
AT1G45474
AT2G17730
AT4G00335
AT5G66160
AT2G26440
AT4G19400
AT5G50700
AT5G48130
AT4G00480
AT5G23440
AT2G01570
AT4G22140
AT3G02830
AT2G36000
ATMG00410
AT5G62575
AT1G70630
AT5G23860
AT5G52030
AT5G63560
AT5G56500
AT5G43830
AT1G09840
AT1G73603
AT1G13420
AT5G67260
AT1G72070
AT3G63120
AT4G09800
AT4G35750
AT3G26720
AT1G28660
AT3G57600
AT3G46990
AT5G21170
AT4G14900
AT5G45670
AT3G10940
AT5G26670
AT1G29530
AT5G04730
AT4G23040
AT1G76920
AT3G47160
AT4G10770
AT5G62200
AT3G03260
AT1G29350
AT4G17785
AT5G52470
AT4G04840
AT2G38670
AT4G34420
AT1G69430
AT4G13345
AT2G03640
AT5G59970
AT3G55646
AT1G52600
AT4G30130
AT1G80440
AT3G26960
AT1G80680
AT3G48500
AT4G27620
AT1G47750
AT1G02890
AT5G57330
AT5G42060
AT4G18740
AT5G05680
AT1G22790
AT5G39600
AT3G15720
AT3G45050
AT3G50070
AT1G22810
AT1G44770
AT4G30330
AT2G47060
AT2G02740
AT2G05120
AT1G17930
AT4G19710
AT2G28310
AT2G42710
AT5G13800
AT3G18870
AT3G13730
AT3G18410
AT3G11830
AT4G30240
AT5G26360
AT4G32295
AT4G19985
AT5G48870
AT1G52550
AT3G02350
AT3G03773
AT1G01670
AT4G21520
AT1G66570
AT1G23230
AT4G18970
AT2G30695
AT3G44370
AT2G17630
AT2G41650
AT4G37640
AT1G11950
AT5G59310
AT3G02910
AT5G44430
AT4G34600
AT5G46900
AT1G55510
AT2G30580
AT5G09400
AT2G37220
AT5G01390
AT1G02800
AT3G61310
AT1G49840
AT4G13360
AT3G11773
AT3G58040
AT2G27530
AT2G36460
AT1G34430
AT5G01240
AT4G33350
AT1G28300
AT5G54400
AT3G04950
AT1G31040
AT5G06380
AT5G07080
AT2G26020
AT2G20870
AT5G52050
AT3G02630
AT5G02740
AT5G51190
AT4G12545
AT3G12012
AT2G37390
AT5G48570
AT1G52980
AT1G52270
AT2G42750
AT2G01300
AT2G28200
AT2G39445
AT5G59870
AT2G23800
AT5G22100
AT3G10540
AT3G43540
AT5G37010
AT5G35580
AT3G27710
AT1G79010
AT2G01610
AT2G05940
AT5G67160
AT3G10370
AT1G52905
AT3G24820
AT1G54440
AT5G24310
AT1G19830
AT4G33060
AT1G21050
AT2G45180
AT1G49870
AT1G60960
AT5G48250
AT2G44510
AT5G60690
AT4G14850
AT1G64150
AT1G28530
AT5G06050
AT3G04810
AT1G33720
AT1G77120
AT5G53940
AT3G50240
AT2G27730
AT2G47710
AT1G18580
AT5G01230
AT1G35510
AT4G11850
AT5G57100
AT4G05000
AT5G51920
AT5G15310
AT1G21440
AT5G65760
AT1G20880
AT3G06710
AT4G36860
AT1G53345
AT5G23530
AT4G27140
AT5G10930
AT3G25110
AT5G40060
AT1G79500
AT5G45000
AT2G41010
AT5G12970
AT1G79530
AT1G70180
AT1G69570
AT2G18500
AT2G39270
AT1G66150
AT1G68570
AT3G53720
AT3G12010
AT4G16160
AT5G51560
AT4G12640
AT3G14190
AT2G32150
AT3G07000
AT5G59400
AT1G66250
AT1G35340
AT1G49560
AT3G08980
AT1G20300
AT2G38690
AT5G44670
AT5G37770
AT4G17720
AT1G59970
AT4G16210
AT2G14080
AT2G44640
AT2G39630
AT5G04070
AT5G16060
AT4G15120
AT4G16650
AT5G55730
AT1G29660
AT1G03080
AT1G30550
AT4G02780
AT5G14120
AT5G49990
AT4G11920
AT2G46535
AT1G22270
AT1G17420
AT1G22760
AT1G70520
AT3G14415
AT5G39560
AT2G34410
AT4G33650
AT4G29430
AT3G09035
AT1G16520
AT1G44446
AT1G78895
AT1G64490
AT3G55340
AT3G45980
AT3G12080
AT1G52780
AT1G27565
AT4G35725
AT3G03120
AT3G61550
AT4G19700
AT2G27260
AT3G59850
AT1G36050
AT5G02490
AT5G62130
AT4G37780
AT1G74660
AT3G28200
AT2G24820
AT5G48650
AT2G25640
AT1G69980
AT1G78680
AT2G31010
AT2G43610
AT2G21440
AT2G38810
AT2G36220
AT2G22300
AT5G53500
AT5G02270
AT5G51960
AT2G20940
AT3G46000
AT1G66100
AT3G61870
AT3G14960
AT2G34460
AT3G16520
AT3G02493
AT5G45030
AT4G28310
AT2G41830
AT1G49470
AT2G03370
AT1G73700
AT2G16860
AT1G14260
AT5G67000
AT5G16240
AT5G59440
AT5G41740
AT1G13590
AT5G03260
AT1G19010
AT5G36290
AT5G11670
AT1G79210
AT5G03990
AT5G43260
AT1G27730
AT1G04770
AT1G34825
AT1G61415
AT5G66120
AT4G10800
AT2G31810
AT3G55410
AT1G73607
AT4G02100
AT1G04940
AT4G37400
AT1G51800
AT3G12750
AT5G46890
AT5G66550
AT4G08500
AT1G18330
AT5G03970
AT1G78880
AT1G26570
AT5G27230
AT1G35580
AT5G58003
AT1G34830
AT4G36470
AT5G47050
AT3G06170
AT3G56120
AT1G29890
AT2G22840
AT1G28380
AT2G21500
AT5G10100
AT4G02890
AT3G43190
AT3G17840
AT5G24520
AT2G27470
AT5G48660
AT3G20310
AT4G31580
AT2G47590
AT1G29670
AT5G52940
AT4G17300
AT1G34795
AT1G51520
AT4G26770
AT5G06210
AT3G10080
AT1G17145
AT1G68220
AT5G42540
AT3G55030
AT2G16850
AT1G68800
AT5G35570
AT2G24762
AT4G25070
AT3G17410
AT2G24060
AT4G28600
AT5G52180
AT4G34120
AT3G27110
AT1G55160
AT3G08505
AT1G15690
AT5G37020
AT1G67760
AT2G38770
AT1G06830
AT3G60660
AT4G35830
AT4G04330
AT5G59520
AT3G11560
AT4G05050
AT5G23190
AT5G44420
AT3G11720
AT4G32120
AT5G45275
AT3G17380
AT3G27530
AT1G20850
AT2G36370
AT5G28740
AT5G42210
AT1G75380
AT1G02450
AT3G23550
AT5G54080
AT5G13770
AT1G10410
AT2G42610
AT3G44510
AT3G19740
AT3G54120
AT1G17440
AT3G47520
AT1G27450
AT2G47330
AT1G73960
AT1G02010
AT5G51820
AT3G12520
AT2G35520
AT4G36640
AT1G27200
AT3G60180
AT2G25060
AT1G33360
AT1G28250
AT4G24380
AT1G12970
AT2G35490
AT1G33410
AT3G14390
AT1G70090
AT3G54090
AT5G09978
AT3G20790
AT4G35920
AT1G25510
AT1G36310
AT1G12290
AT5G28290
AT5G08170
AT5G41870
AT2G03140
AT4G12480
AT1G50890
AT2G37960
AT5G15010
AT5G15510
AT4G04880
AT5G38640
AT5G56950
AT1G49640
AT3G44710
AT2G19390
AT2G17705
AT1G22650
AT4G00720
AT1G10920
AT2G29980
AT5G49300
AT5G46350
AT5G57345
AT1G76300
AT1G56330
AT2G27950
AT2G41670
AT3G57530
AT1G80400
AT3G43833
AT3G57270
AT2G25760
AT1G14370
AT3G09400
AT1G06010
AT3G49550
AT5G25790
AT5G39790
AT4G13640
AT3G56010
AT5G61360
AT5G04510
AT1G25375
AT2G40030
AT3G02450
AT3G52820
AT3G52240
AT1G10550
AT1G26750
AT3G26210
AT3G47370
AT5G51380
AT2G03090
AT3G06610
AT4G22305
AT3G57670
AT1G65410
AT4G10550
AT5G10560
AT3G44290
AT3G04820
AT5G02560
AT5G50600
AT5G09260
AT5G19200
AT5G51545
AT3G16990
AT5G10690
AT3G07960
AT1G53510
AT5G19670
AT2G24270
AT4G19460
AT5G59730
AT4G22970
AT1G11600
AT5G11450
AT5G51700
AT1G79440
AT1G66540
AT4G29820
AT4G32770
AT1G17210
AT1G75670
AT3G56040
AT5G12250
AT1G11780
AT2G33250
AT2G30140
AT3G09922
AT4G02360
AT4G21680
AT3G53180
AT4G23740
AT4G13850
AT2G16385
AT3G02550
AT1G15980
AT3G53560
AT1G67830
AT5G36230
AT5G12900
AT2G18510
AT1G48050
AT5G65990
AT3G03980
AT5G48380
AT2G35860
AT1G52230
AT1G53530
AT4G15160
AT2G44310
AT2G23130
AT1G20830
AT1G05630
AT1G24310
AT4G26500
AT1G53887
AT1G47265
AT3G16240
AT2G03620
AT5G26720
AT1G73990
AT4G32285
AT5G28020
AT4G39560
AT4G01500
AT3G56210
AT2G23460
AT2G23630
AT3G26742
AT1G80240
AT4G18100
AT5G62750
AT4G13020
AT5G65490
AT4G01550
AT5G28850
AT5G08080
AT4G26130
AT1G53100
AT1G12850
AT2G29660
AT5G42790
AT5G07740
AT2G17230
AT4G34440
AT3G13030
AT1G14920
AT4G26990
AT1G77122
AT5G43780
AT3G01740
AT1G10570
AT5G59510
AT3G52910
AT5G18570
AT1G28370
AT3G07500
AT5G62700
AT1G31910
AT1G18840
AT4G27585
AT5G38360
AT2G46640
AT5G49170
AT3G47120
AT2G27430
AT1G79410
AT5G47190
AT1G21070
AT2G35605
AT2G46280
AT2G25730
AT1G28640
AT4G39050
AT1G79880
AT3G06840
AT1G47395
AT4G20960
AT1G66360
AT5G16920
AT5G03840
AT5G08390
AT3G12150
AT4G36280
AT4G39900
AT3G05155
AT5G04120
AT5G53160
AT1G28670
AT2G32295
AT5G65720
AT1G78915
AT5G62540
AT1G07990
AT3G28230
AT1G75810
AT1G03940
AT5G16790
AT2G22650
AT1G54710
AT1G24450
AT5G06790
AT4G09890
AT4G00238
AT5G03370
AT1G56170
AT1G17680
AT5G18140
AT1G76670
AT1G80710
AT4G35680
AT1G66080
AT3G29170
AT1G03090
AT4G09810
AT2G28400
AT1G23280
AT5G47060
AT1G31420
AT1G59700
AT3G49530
AT1G28400
AT3G14790
AT3G07340
AT4G29400
AT1G06730
AT2G27385
AT4G02850
AT2G28290
AT2G45570
AT1G74140
AT4G02655
AT3G57720
AT5G41280
AT5G64470
AT5G24760
AT2G38970
AT1G54200
AT4G16140
AT1G52070
AT3G13780
AT3G51120
AT4G32140
AT3G46030
AT1G24625
AT1G59650
AT3G23780
AT5G58260
AT5G07370
AT5G50420
AT3G20390
AT4G12550
AT1G33500
AT2G39460
AT1G05550
AT4G02260
```
