## Supplementary material for "A comprehensive map of preferentially located motifs reveals distinct proximal *cis*-regulatory elements in plants": TTCTTT_containing_gene_set.txt

```
#Occurences of TTCTTT between -33 and 66 (positions relative to the transcription start site)
#5729 sequences with TTCTTT in this interval
#29.03% of the sequences in promoter set with TTCTTT (set with 19736 sequences)
AT2G43000
AT5G11260
AT1G18170
AT4G31880
AT4G37990
AT1G65190
AT3G47620
AT4G31790
AT5G61450
AT4G25300
AT2G28080
AT4G01700
AT1G75490
AT1G03900
AT1G77580
AT5G26850
AT2G46410
AT2G45630
AT1G33390
AT2G18640
AT1G73760
AT4G01210
AT2G02570
AT5G43513
AT3G25740
AT4G22505
AT4G22570
AT2G18150
AT1G05210
AT1G55280
AT3G25070
AT4G16370
AT1G16310
AT5G42200
AT2G18245
AT3G29075
AT1G28200
AT4G26420
AT4G12382
AT3G58560
AT3G51790
AT2G23800
AT1G53190
AT3G14040
AT1G55570
AT1G35516
AT4G33380
AT5G35730
AT4G02540
AT3G55410
AT1G28960
AT4G20980
AT1G11720
AT1G27370
AT3G15540
AT5G17510
AT3G60540
AT4G01480
AT3G47960
AT3G18990
AT1G73680
AT4G19560
AT4G31200
AT4G02130
AT2G05940
AT1G65090
AT1G68650
AT3G63450
AT4G21530
AT1G16420
AT1G75880
AT5G10110
AT2G23420
AT4G22000
AT3G51980
AT4G36730
AT5G59350
AT1G36940
AT3G27650
AT3G16230
AT1G68060
AT1G57750
AT5G26717
AT1G68290
AT5G16140
AT3G22540
AT2G32270
AT5G16730
AT2G44850
AT5G54770
AT1G27970
AT1G78560
AT1G07570
AT2G15325
AT5G35980
AT5G44300
AT2G31840
AT4G39880
AT1G48120
AT1G19835
AT2G30260
AT5G57780
AT5G47190
AT2G39110
AT1G78100
AT2G03980
AT3G04960
AT1G67660
AT1G07940
AT5G37730
AT3G16860
AT3G11410
AT2G23910
AT5G64700
AT1G34340
AT3G14720
AT5G35680
AT2G17150
AT1G45221
AT3G54950
AT3G59030
AT4G16340
AT2G04100
AT1G12900
AT1G62180
AT2G17290
AT3G26150
AT4G18190
AT1G47530
AT2G04780
AT1G43020
AT2G33855
AT4G36945
AT5G26820
AT3G04920
AT3G28690
AT4G22745
AT4G38130
AT1G34790
AT3G61700
AT2G42570
AT1G02000
AT5G20030
AT5G54940
AT2G47190
AT5G38490
AT3G01660
AT2G02630
AT2G37520
AT3G20440
AT1G66890
AT5G10300
AT3G57210
AT2G29420
AT3G09200
AT3G01250
AT1G09320
AT4G34630
AT5G24410
AT4G01940
AT5G18270
AT5G46630
AT5G14130
AT5G43830
AT4G00420
AT1G60550
AT1G72770
AT2G46360
AT4G24210
AT1G23880
AT1G74500
AT1G56670
AT1G07150
AT4G21980
AT5G40645
AT5G38344
AT5G12240
AT1G17230
AT5G52280
AT1G65620
AT2G05632
AT4G26640
AT2G43235
AT1G02140
AT1G55325
AT3G43930
AT1G77932
AT3G20660
AT5G24420
AT4G15780
AT1G02110
AT4G15130
AT1G12450
AT4G24990
AT3G05140
AT4G38810
AT5G22570
AT1G64150
AT5G23140
AT5G58760
AT3G27170
AT2G40940
AT2G42160
AT1G03330
AT5G47440
AT4G35390
AT3G10320
AT4G00800
AT1G77260
AT4G36770
AT2G43100
AT5G54610
AT1G30880
AT2G40130
AT1G19510
AT3G14020
AT2G27020
AT1G12950
AT1G53390
AT3G62380
AT1G74030
AT4G15330
AT3G27540
AT1G31050
AT3G11120
AT5G10140
AT1G79920
AT2G17700
AT2G26970
AT1G80270
AT1G04750
AT1G51460
AT5G47780
AT5G54500
AT3G50220
AT5G48880
AT1G72840
AT5G58950
AT1G74830
AT5G15600
AT4G01540
AT5G40550
AT2G01290
AT3G07210
AT3G30350
AT4G01950
AT4G26430
AT3G16400
AT1G22610
AT5G54780
AT5G55565
AT5G38860
AT3G24503
AT5G06430
AT5G12030
AT4G13575
AT1G35670
AT5G02130
AT2G01930
AT4G03400
AT5G03495
AT3G59920
AT2G37440
AT1G58120
AT5G53750
AT1G77020
AT2G19080
AT1G16880
AT5G50915
AT2G02610
AT3G19500
AT3G15030
AT5G27830
AT5G43940
AT3G21890
AT2G46430
AT2G23580
AT5G41410
AT4G17540
AT3G52000
AT1G16890
AT2G04400
AT1G75850
AT4G26050
AT1G43770
AT3G12690
AT3G21175
AT1G50020
AT2G46370
AT5G55125
AT5G05020
AT1G72360
AT1G74020
AT1G03150
AT2G47350
AT2G46880
AT5G03540
AT1G66350
AT3G09120
AT5G47230
AT5G23020
AT4G02360
AT5G23860
AT5G14700
AT4G31570
AT1G69270
AT3G05890
AT5G67210
AT4G36920
AT5G41040
AT4G30850
AT1G15970
AT1G53760
AT3G19800
AT2G17990
AT3G16340
AT5G09978
AT1G59750
AT3G13810
AT5G64000
AT5G18980
AT2G29460
AT5G10060
AT5G38420
AT5G62500
AT1G55350
AT5G43570
AT4G11240
AT4G18960
AT2G17780
AT5G36100
AT2G01990
AT3G49540
AT5G08600
AT2G47360
AT1G02790
AT4G18372
AT5G51810
AT1G26640
AT4G37970
AT5G28750
AT1G80750
AT3G62060
AT1G31220
AT1G44050
AT2G36640
AT1G56460
AT1G55840
AT2G36570
AT1G03760
AT2G05185
AT3G43210
AT3G07330
AT4G33110
AT3G26280
AT3G15290
AT5G03840
AT2G29995
AT4G27570
AT5G02280
AT2G45680
AT1G09440
AT3G56610
AT1G06230
AT1G62250
AT1G12580
AT1G20160
AT5G02160
AT1G75620
AT2G10608
AT1G77630
AT4G18650
AT4G25690
AT1G20370
AT3G61860
AT5G47250
AT3G04170
AT2G38400
AT4G36550
AT4G26160
AT2G34920
AT5G40340
AT5G56100
AT2G15080
AT1G50610
AT3G55350
AT5G09550
AT2G47320
AT3G09922
AT2G20370
AT5G23440
AT3G56400
AT2G43110
AT2G32200
AT5G22300
AT4G14720
AT5G47890
AT5G01800
AT2G29540
AT3G59300
AT5G42340
AT2G29070
AT2G45850
AT2G39250
AT3G61260
AT2G39170
AT5G48620
AT1G61390
AT5G58210
AT1G68180
AT3G45600
AT1G12330
AT4G39780
AT1G02270
AT1G74990
AT5G45620
AT5G54750
AT4G22758
AT3G58780
AT1G67920
AT1G13195
AT5G48760
AT1G77960
AT1G62420
AT3G16080
AT2G18162
AT3G29030
AT5G64690
AT3G20060
AT5G57010
AT1G49480
AT1G27840
AT3G09440
AT5G15820
AT2G34700
AT4G14385
AT4G24240
AT1G57620
AT2G02740
AT5G26310
AT5G16360
AT1G63500
AT5G26720
AT3G50620
AT5G16870
AT5G19010
AT1G48740
AT1G20410
AT1G52855
AT4G39795
AT4G30200
AT1G65080
AT1G61010
AT2G05160
AT1G66270
AT2G47960
AT5G46720
AT1G16750
AT1G31480
AT3G63340
AT1G52650
AT2G42280
AT4G02170
AT3G29630
AT4G13510
AT5G37830
AT2G39660
AT1G61990
AT1G54620
AT5G48360
AT3G57890
AT5G13820
AT2G31430
AT5G16320
AT3G54120
AT1G09770
AT5G27670
AT3G60410
AT4G24230
AT2G36300
AT5G59490
AT1G56070
AT2G47910
AT3G53100
AT1G68870
AT3G02320
AT3G19150
AT3G45730
AT2G36680
AT5G05820
AT1G26850
AT4G02790
AT4G17040
AT1G65260
AT5G28040
AT2G30410
AT5G50645
AT5G06050
AT3G49110
AT4G36030
AT3G23630
AT4G38930
AT1G12620
AT5G24655
AT2G48110
AT1G59650
AT5G65470
AT1G73490
AT3G51890
AT3G59880
AT1G36390
AT1G67720
AT3G60520
AT5G39650
AT1G18400
AT1G18580
AT5G53030
AT5G14760
AT5G58290
AT3G03360
AT4G22400
AT2G30490
AT1G12560
AT3G48090
AT1G17980
AT2G37930
AT2G38640
AT2G43370
AT5G06440
AT2G34655
AT1G30755
AT2G23290
AT3G53350
AT4G15248
AT1G30200
AT3G03430
AT4G27860
AT3G51270
AT5G41570
AT5G24390
AT5G45680
AT2G23985
AT3G55860
AT5G23060
AT3G48600
AT5G40720
AT3G60250
AT4G16360
AT5G44920
AT5G12180
AT2G20700
AT3G05230
AT1G69060
AT2G26310
AT1G05060
AT5G09990
AT5G05620
AT2G47485
AT1G53280
AT5G49720
AT4G11260
AT4G35030
AT1G67900
AT1G02810
AT3G04460
AT2G16600
AT1G20200
AT1G73603
AT5G44280
AT3G22850
AT1G25472
AT4G34110
AT5G04045
AT5G15150
AT3G22620
AT1G68390
AT2G40140
AT1G79990
AT5G54095
AT2G34670
AT1G21050
AT5G50000
AT2G39830
AT1G17600
AT5G14230
AT5G43420
AT1G11765
AT5G01540
AT1G67320
AT3G56040
AT5G58680
AT1G58180
AT1G16060
AT5G18550
AT3G51250
AT4G30710
AT4G13075
AT2G03760
AT3G09870
AT1G72310
AT1G33360
AT5G54062
AT4G27710
AT2G26880
AT2G14247
AT2G01210
AT1G76510
AT2G36320
AT3G25690
AT3G55520
AT1G08140
AT3G19370
AT2G41010
AT4G18470
AT5G10380
AT3G05260
AT1G38131
AT4G33625
AT3G06435
AT1G62970
AT3G26050
AT1G52200
AT4G31330
AT4G13800
AT2G30570
AT4G32180
AT5G28919
AT2G30600
AT5G12140
AT1G29350
AT1G45688
AT5G52390
AT3G56820
AT5G63960
AT2G37410
AT2G33060
AT1G16320
AT5G66790
AT2G21650
AT2G32940
AT3G55470
AT5G56910
AT5G04860
AT2G02120
AT5G05282
AT3G14310
AT3G03470
AT5G07440
AT1G48930
AT5G66658
AT1G18030
AT4G37690
AT1G71080
AT3G22970
AT3G57450
AT1G72870
AT2G29430
AT3G26650
AT4G21590
AT3G58640
AT5G07600
AT1G06450
AT5G18600
AT4G06598
AT5G06720
AT1G02860
AT3G13940
AT5G59010
AT2G34480
AT3G52230
AT4G32820
AT2G21830
AT2G38310
AT3G49750
AT5G35670
AT2G37750
AT5G19480
AT3G45290
AT3G06720
AT3G04650
AT2G43590
AT4G25040
AT1G69588
AT3G20190
AT3G10020
AT1G68010
AT2G34585
AT3G53970
AT3G07370
AT4G14450
AT2G21180
AT1G78170
AT3G52561
AT2G28600
AT5G38710
AT1G23230
AT1G27170
AT4G12040
AT4G14340
AT3G23600
AT3G05280
AT3G04570
AT5G47770
AT2G32040
AT1G07880
AT5G10440
AT2G06210
AT2G34780
AT5G16030
AT5G17890
AT3G57690
AT5G24313
AT1G20910
AT5G53860
AT3G09910
AT1G78320
AT4G27100
AT5G50360
AT1G31850
AT5G47880
AT1G77380
AT4G24010
AT3G47390
AT1G71190
AT1G77720
AT3G50320
AT4G17880
AT3G09940
AT5G48180
AT1G48310
AT3G07510
AT2G32410
AT3G28630
AT3G29035
AT2G36350
AT1G74640
AT1G20080
AT4G23560
AT3G27290
AT1G76370
AT2G02130
AT2G22330
AT5G15010
AT4G16110
AT5G65300
AT1G49750
AT1G02080
AT5G67590
AT3G06810
AT4G37590
AT4G33050
AT4G34580
AT2G19770
AT1G71410
AT3G17675
AT5G37350
AT1G27960
AT3G05727
AT1G15340
AT5G56580
AT3G62990
AT4G13030
AT1G51670
AT5G62100
AT5G37630
AT1G60470
AT5G50580
AT4G17240
AT5G53570
AT1G55530
AT3G17660
AT5G44390
AT2G44490
AT3G12550
AT1G70030
AT3G12810
AT1G65390
AT5G61150
AT1G67070
AT1G09280
AT1G02900
AT3G27999
AT5G05890
AT2G25760
AT3G49120
AT3G51580
AT3G19930
AT5G43750
AT3G48570
AT5G20140
AT1G63970
AT1G69480
AT4G15250
AT2G01610
AT1G80840
AT1G74390
AT2G43080
AT2G45790
AT2G23820
AT3G45310
AT3G11745
AT1G11310
AT5G60600
AT2G41410
AT2G23140
AT3G19515
AT5G12900
AT1G29965
AT2G33750
AT2G27030
AT2G24765
AT4G37780
AT2G04675
AT5G57220
AT4G19230
AT1G77410
AT2G27500
AT4G30935
AT2G36330
AT1G05820
AT1G79660
AT1G09330
AT4G33960
AT3G13790
AT4G38850
AT5G56920
AT1G15940
AT1G12290
AT4G34600
AT3G14415
AT4G25890
AT1G20610
AT1G50640
AT1G10670
AT3G45610
AT5G05060
AT4G00250
AT2G45540
AT4G21280
AT2G27270
AT4G23980
AT4G34230
AT4G19190
AT3G25030
AT2G03830
AT4G15720
AT5G66210
AT3G10360
AT1G10720
AT1G10220
AT3G45242
AT1G10490
AT2G26430
AT4G09970
AT3G57780
AT1G49310
AT3G58480
AT3G11397
AT3G21770
AT3G59540
AT2G38410
AT1G11112
AT2G37090
AT5G49440
AT5G23000
AT5G03460
AT5G26330
AT1G54490
AT4G28650
AT3G60360
AT5G36722
AT1G72910
AT5G52830
AT3G21550
AT1G76040
AT1G68875
AT1G31812
AT2G04515
AT1G22800
AT4G03000
AT5G13080
AT1G10070
AT1G25560
AT5G64310
AT3G05500
AT4G15480
AT2G34040
AT2G27330
AT3G27430
AT3G54630
AT1G10040
AT1G07430
AT3G49430
AT4G04775
AT1G61640
AT2G48030
AT3G54085
AT5G49890
AT1G21400
AT1G04860
AT1G68960
AT1G11210
AT3G17790
AT4G16860
AT1G15610
AT5G65180
AT2G37080
AT5G44790
AT2G46250
AT1G65480
AT2G16365
AT4G16410
AT3G05160
AT1G64110
AT5G10200
AT3G17155
AT5G62530
AT2G42780
AT5G18037
AT3G10380
AT5G16540
AT4G14716
AT5G57390
AT1G16540
AT4G28330
AT4G18130
AT4G31390
AT2G40910
AT5G51970
AT1G75720
AT4G10290
AT1G33790
AT1G07700
AT3G14172
AT5G63220
AT1G51470
AT3G07590
AT2G43540
AT2G20340
AT5G08380
AT5G12020
AT1G48790
AT1G55510
AT5G58960
AT1G56350
AT2G07680
AT5G38220
AT1G70000
AT2G46320
AT3G56370
AT4G39550
AT5G60570
AT1G80940
AT3G12080
AT2G36400
AT5G47070
AT5G38195
AT5G27100
AT3G61680
AT2G44200
AT2G35950
AT4G16490
AT1G27910
AT3G02970
AT5G24790
AT5G39890
AT4G14010
AT1G22370
AT2G34090
AT3G01650
AT5G20700
AT1G18460
AT1G72330
AT1G06180
AT1G01725
AT1G29150
AT1G20100
AT1G47980
AT2G31305
AT2G41990
AT1G73600
AT1G50510
AT1G74510
AT2G20630
AT4G17616
AT4G29100
AT5G18340
AT4G00750
AT3G47430
AT4G15520
AT1G25520
AT4G19610
AT5G42230
AT5G66900
AT1G24160
AT3G01210
AT5G13630
AT3G19260
AT5G62290
AT5G61370
AT5G22950
AT2G44930
AT3G63530
AT2G33435
AT4G15090
AT4G24610
AT1G21360
AT4G00480
AT1G71890
AT4G12410
AT1G48970
AT1G11760
AT3G07980
AT2G41180
AT5G56220
AT5G67550
AT5G05140
AT1G13360
AT4G28780
AT1G18370
AT4G25692
AT2G44870
AT1G34200
AT3G57070
AT2G32560
AT3G54030
AT3G55030
AT5G24910
AT4G23870
AT1G76380
AT4G12030
AT1G68880
AT3G63210
AT3G54360
AT2G27490
AT5G56370
AT2G33010
AT1G07750
AT5G40210
AT5G46410
AT1G29380
AT5G18440
AT1G25470
AT1G77770
AT5G48520
AT3G50070
AT4G39590
AT1G50910
AT1G70950
AT2G29490
AT4G01090
AT3G47650
AT1G68690
AT5G63640
AT4G27560
AT4G26965
AT5G04190
AT1G07476
AT1G19115
AT1G01220
AT5G66140
AT1G04040
AT5G08520
AT5G54600
AT2G46950
AT1G63670
AT2G19340
AT4G22120
AT3G23790
AT2G44240
AT3G56590
AT3G18140
AT4G35840
AT3G47450
AT4G31540
AT2G26540
AT3G10330
AT1G67760
AT4G36680
AT5G14550
AT1G43700
AT2G37430
AT3G61230
AT3G19050
AT2G37360
AT5G02630
AT5G04080
AT1G65890
AT1G49450
AT5G18650
AT1G51520
AT4G18460
AT4G38430
AT4G23590
AT1G78880
AT1G01350
AT5G65060
AT3G11640
AT5G67385
AT4G14220
AT3G54190
AT3G12100
AT3G49560
AT4G23290
AT2G46590
AT5G43670
AT2G18350
AT1G48380
AT2G02990
AT3G56510
AT1G06110
AT2G45060
AT2G26960
AT2G43010
AT2G36120
AT4G18230
AT5G12260
AT2G02370
AT1G17880
AT1G01810
AT1G75510
AT1G03457
AT5G06630
AT1G06270
AT3G18165
AT1G33055
AT1G13090
AT2G46860
AT1G65700
AT5G20610
AT5G24320
AT4G34265
AT1G03680
AT1G52980
AT1G03780
AT5G60610
AT4G23100
AT5G23405
AT3G17510
AT4G33150
AT4G12980
AT4G39610
AT2G29380
AT5G06820
AT3G62770
AT2G20010
AT2G40540
AT3G15750
AT3G17810
AT5G18860
AT3G15240
AT1G07485
AT5G63905
AT2G26170
AT5G14500
AT1G21460
AT1G10640
AT1G31820
AT5G54540
AT3G15340
AT3G12180
AT3G27620
AT4G01810
AT1G43560
AT3G52110
AT5G05640
AT5G07340
AT1G29980
AT4G32551
AT1G23950
AT3G19610
AT4G25150
AT1G53560
AT5G19290
AT4G20070
AT2G31180
AT2G28671
AT1G69410
AT4G20830
AT2G23440
AT1G12380
AT5G60370
AT5G59810
AT5G43430
AT3G21620
AT5G45840
AT1G04920
AT3G59930
AT3G15850
AT2G36500
AT1G27660
AT5G44574
AT5G03930
AT3G46770
AT3G17430
AT1G22550
AT3G58130
AT1G14910
AT3G66652
AT3G60750
AT2G14750
AT4G28490
AT1G15920
AT1G32700
AT5G54490
AT2G23090
AT1G02280
AT5G37370
AT5G22700
AT5G20930
AT5G48690
AT5G11750
AT4G00950
AT3G60200
AT5G47540
AT3G63220
AT1G24030
AT5G58370
AT4G01410
AT1G69890
AT3G10410
AT4G35580
AT5G10580
AT1G78940
AT3G29034
AT3G03530
AT2G45170
AT1G10610
AT4G34410
AT2G01735
AT3G45240
AT3G15260
AT1G09370
AT5G06530
AT1G58380
AT2G38210
AT2G19870
AT1G13560
AT3G24010
AT2G04865
AT3G05830
AT2G40320
AT3G28956
AT3G53380
AT1G26700
AT1G12550
AT5G16610
AT3G46300
AT1G77110
AT2G31090
AT3G19300
AT1G68585
AT3G63490
AT5G42980
AT5G43300
AT1G16590
AT4G37210
AT5G52120
AT4G23260
AT4G18430
AT2G28810
AT5G22608
AT5G65650
AT5G66320
AT4G23400
AT5G37740
AT5G03770
AT3G47440
AT3G59080
AT1G08930
AT3G46060
AT2G19780
AT2G18500
AT3G25165
AT4G38160
AT3G01890
AT5G43560
AT2G26500
AT1G63530
AT3G20770
AT2G20810
AT1G77870
AT5G53530
AT3G44870
AT4G18692
AT2G22290
AT3G20240
AT2G22250
AT1G67360
AT3G02430
AT3G19030
AT4G24200
AT3G60160
AT3G56130
AT2G20250
AT5G22550
AT3G26782
AT2G33510
AT3G06830
AT5G55700
AT5G63290
AT2G28355
AT2G06990
AT1G14380
AT1G02610
AT1G52260
AT5G01100
AT4G11800
AT3G26220
AT5G18200
AT5G18020
AT5G65970
AT3G03305
AT3G26900
AT5G45540
AT4G10020
AT2G27360
AT5G09740
AT5G56160
AT4G39300
AT2G45510
AT1G74690
AT3G62100
AT5G45130
AT1G73330
AT1G66730
AT1G28710
AT2G44310
AT5G65040
AT2G45800
AT2G34680
AT1G64950
AT3G25810
AT4G31160
AT2G23093
AT1G72490
AT1G16705
AT5G03180
AT1G18010
AT2G17800
AT3G28980
AT5G35330
AT5G24650
AT2G16660
AT5G64460
AT4G37820
AT3G02040
AT3G12250
AT1G12260
AT3G01710
AT5G35090
AT1G29850
AT2G20595
AT5G63770
AT1G26970
AT5G42500
AT4G10640
AT4G14090
AT5G19250
AT1G54990
AT3G09780
AT1G54710
AT2G21210
AT4G35510
AT3G52970
AT3G20110
AT5G53990
AT1G26620
AT4G29700
AT4G24060
AT1G29690
AT5G52640
AT5G53300
AT5G17760
AT3G17580
AT3G04780
AT2G03120
AT4G36270
AT4G10060
AT4G19110
AT3G28220
AT3G54660
AT5G43730
AT1G35430
AT3G27150
AT5G17190
AT5G40570
AT4G16050
AT1G79000
AT1G48420
AT5G40670
AT2G01960
AT2G31230
AT5G24310
AT3G20898
AT2G29050
AT5G36260
AT1G48470
AT5G40730
AT5G23670
AT1G63310
AT3G55150
AT3G16700
AT3G16510
AT1G69850
AT4G10465
AT1G69530
AT3G02468
AT5G45370
AT1G78710
AT5G43290
AT1G67870
AT1G70810
AT1G32750
AT2G41000
AT5G23740
AT3G06750
AT1G27020
AT4G37000
AT2G40150
AT5G54800
AT1G19480
AT1G70180
AT3G18535
AT4G14110
AT3G62070
AT4G27880
AT2G48120
AT3G05400
AT3G48410
AT3G12040
AT3G04500
AT1G30100
AT2G23430
AT4G24350
AT1G18773
AT3G22410
AT1G55265
AT4G27450
AT5G61010
AT4G19100
AT5G50530
AT5G10020
AT2G40520
AT2G14620
AT1G76990
AT5G06080
AT3G52340
AT3G56440
AT2G29740
AT3G57710
AT5G59030
AT3G47950
AT5G35375
AT5G66560
AT4G18370
AT1G80450
AT1G48690
AT3G25855
AT1G43850
AT5G06290
AT2G01818
AT1G73440
AT3G53200
AT2G13650
AT3G60830
AT5G22430
AT3G21350
AT4G27550
AT2G39560
AT4G25810
AT2G14900
AT1G11580
AT4G33160
AT2G37210
AT5G58430
AT3G07760
AT1G64330
AT3G61010
AT3G24350
AT1G17280
AT5G48130
AT1G60060
AT1G48410
AT4G34970
AT2G46400
AT4G16790
AT4G21720
AT1G34580
AT4G28600
AT5G66470
AT2G22840
AT5G61590
AT1G53100
AT4G33130
AT3G09920
AT1G13650
AT4G24026
AT1G75210
AT5G10830
AT2G39870
AT4G17720
AT1G10060
AT5G16010
AT3G10915
AT2G46535
AT5G42610
AT2G43910
AT1G35620
AT1G03620
AT1G12740
AT2G42600
AT1G27540
AT1G76130
AT3G03890
AT5G61890
AT3G22430
AT1G19730
AT4G13345
AT2G35370
AT2G17440
AT3G10460
AT4G33355
AT1G68350
AT2G31360
AT3G20880
AT1G26810
AT3G21780
AT3G16140
AT4G38970
AT5G52880
AT2G13610
AT5G15230
AT3G09690
AT5G51560
AT1G32190
AT1G08430
AT2G36290
AT1G61093
AT5G62520
AT1G05290
AT3G12620
AT1G08560
AT5G07330
AT4G36780
AT2G01480
AT3G61250
AT5G37670
AT5G58070
AT1G21120
AT2G38480
AT1G12240
AT4G29110
AT5G62540
AT1G42990
AT2G31930
AT2G22300
AT3G20630
AT5G67600
AT3G16940
AT3G22330
AT5G67360
AT5G20390
AT4G25440
AT4G25490
AT2G32470
AT3G49650
AT1G01460
AT1G56340
AT2G25890
AT2G33790
AT4G34640
AT1G17345
AT3G58650
AT3G02780
AT1G04270
AT3G15500
AT5G40420
AT4G13520
AT3G50830
AT4G02425
AT5G52200
AT4G25500
AT2G42840
AT1G74800
AT5G64430
AT4G35700
AT2G31240
AT3G01980
AT1G72020
AT3G49080
AT3G19630
AT3G14590
AT3G49220
AT1G30620
AT2G40480
AT1G10900
AT4G18920
AT1G75710
AT1G20270
AT2G25900
AT5G34940
AT1G47540
AT1G74360
AT1G27595
AT1G14010
AT1G32060
AT1G75750
AT2G43550
AT2G44230
AT3G53040
AT3G56680
AT1G62830
AT2G33070
AT1G07640
AT4G09500
AT5G23970
AT4G03566
AT2G18220
AT5G44580
AT5G55850
AT3G49530
AT3G51632
AT1G55310
AT2G25290
AT5G65420
AT4G33980
AT5G57015
AT2G45570
AT4G33350
AT1G44160
AT3G17980
AT1G03240
AT4G22235
AT5G53930
AT3G54770
AT3G18410
AT3G29100
AT5G64610
AT3G18640
AT1G25330
AT5G01090
AT3G14740
AT3G61160
AT5G47560
AT5G51210
AT1G28540
AT2G05430
AT5G58930
AT1G17020
AT2G30990
AT5G62560
AT5G04820
AT1G69960
AT5G27930
AT3G47980
AT5G18560
AT4G35740
AT5G50840
AT5G53150
AT1G53030
AT5G17300
AT1G65140
AT1G30050
AT4G23390
AT3G17440
AT2G05540
AT5G23580
AT2G34220
AT3G18710
AT5G51100
AT5G45920
AT3G10740
AT1G79570
AT4G25080
AT1G62790
AT4G02650
AT1G80860
AT2G32910
AT4G12870
AT1G61580
AT1G73990
AT4G29010
AT5G45970
AT3G53010
AT5G44720
AT2G01910
AT1G05200
AT4G27990
AT3G23200
AT4G19570
AT3G24506
AT4G00310
AT4G19050
AT3G27230
AT2G41310
AT1G07950
AT4G35490
AT5G01380
AT5G21280
AT3G48185
AT3G08980
AT4G12490
AT5G14060
AT1G68765
AT3G03950
AT2G39910
AT4G12360
AT5G22000
AT3G29070
AT2G21230
AT1G08450
AT4G24760
AT1G69510
AT1G25500
AT2G02010
AT1G08010
AT3G55430
AT3G05750
AT5G15680
AT1G51200
AT5G54165
AT2G33390
AT1G18100
AT1G16170
AT4G39490
AT1G58007
AT4G32860
AT5G48350
AT1G13590
AT5G54510
AT5G53540
AT4G16580
AT2G07706
AT1G80555
AT5G20600
AT1G22160
AT5G35180
AT1G65590
AT1G77690
AT3G30841
AT1G22700
AT4G19960
AT3G26742
AT4G13210
AT5G23160
AT5G13160
AT2G19260
AT2G43320
AT3G01450
AT5G03040
AT4G21250
AT5G24930
AT5G56010
AT3G03910
AT5G27950
AT2G34380
AT4G16740
AT5G46870
AT3G62210
AT2G24945
AT3G06560
AT3G14280
AT5G55630
AT1G20670
AT4G01720
AT1G56345
AT4G00955
AT5G66730
AT5G49270
AT5G07270
AT3G16050
AT3G07050
AT1G48230
AT2G45600
AT2G30870
AT4G30240
AT4G34390
AT3G56870
AT1G17030
AT3G46580
AT3G10610
AT3G58830
AT5G45470
AT3G26085
AT1G53750
AT3G63380
AT4G00710
AT5G23090
AT2G04039
AT5G37600
AT3G27250
AT1G09310
AT4G17615
AT3G14395
AT4G29960
AT5G35560
AT3G60240
AT1G47480
AT1G51770
AT1G22770
AT4G07960
AT2G36080
AT5G48240
AT1G01970
AT2G19990
AT2G46160
AT3G54500
AT2G32870
AT3G56050
AT1G78110
AT2G28560
AT5G66310
AT1G62870
AT5G65120
AT2G32980
AT3G47500
AT1G68300
AT2G24940
AT1G25580
AT1G78815
AT2G24220
AT2G25355
AT5G67580
AT3G61630
AT4G26180
AT5G59510
AT1G51810
AT1G09230
AT4G09300
AT4G39860
AT5G65640
AT1G14720
AT2G21045
AT3G02380
AT3G51390
AT2G39445
AT5G10290
AT1G22500
AT2G31710
AT3G24240
AT3G06200
AT5G55560
AT3G18820
AT1G68330
AT2G32240
AT2G31200
AT4G11310
AT4G18610
AT4G20860
AT1G04300
AT5G26220
AT2G18630
AT5G42000
AT1G04350
AT4G13730
AT5G52870
AT1G66510
AT1G74840
AT1G29195
AT1G31710
AT4G21865
AT1G77480
AT1G77180
AT1G10940
AT4G30690
AT1G60986
AT4G09180
AT2G04170
AT3G54130
AT5G57280
AT1G14120
AT2G42380
AT1G66190
AT1G54850
AT3G06455
AT1G12672
AT1G64990
AT1G58100
AT2G27220
AT1G69818
AT2G25790
AT1G63610
AT2G29730
AT4G37120
AT4G16515
AT1G06990
AT1G76340
AT1G67865
AT3G57920
AT2G01760
AT5G06110
AT3G23280
AT1G35625
AT5G48720
AT4G38580
AT1G12244
AT5G14110
AT3G28430
AT3G61190
AT2G31410
AT2G03420
AT4G27130
AT3G07550
AT5G04090
AT1G07985
AT5G23520
AT1G29520
AT5G11060
AT2G26850
AT5G44530
AT5G42146
AT1G15380
AT4G30560
AT2G31560
AT3G16270
AT1G20850
AT3G15250
AT2G16460
AT5G25220
AT5G02490
AT4G34555
AT1G26290
AT4G02810
AT5G08440
AT1G18200
AT5G38150
AT5G67430
AT4G27000
AT5G53340
AT1G55690
AT1G23220
AT5G48160
AT4G33300
AT1G53130
AT1G47580
AT1G62510
AT1G14870
AT1G30800
AT2G42500
AT3G49307
AT1G74860
AT5G60880
AT3G53710
AT3G04300
AT2G32550
AT2G44820
AT4G33040
AT1G30520
AT1G68640
AT4G28680
AT1G79810
AT5G09220
AT1G66060
AT1G66250
AT1G67290
AT4G35650
AT1G11790
AT1G02500
AT5G06320
AT1G16560
AT1G68440
AT4G24180
AT1G54460
AT2G29120
AT5G45280
AT5G53180
AT2G02180
AT5G63200
AT4G38900
AT1G04945
AT3G50780
AT1G02380
AT2G36325
AT1G11200
AT4G32770
AT4G19645
AT4G26890
AT2G13690
AT2G24640
AT3G50770
AT5G23940
AT2G47940
AT3G54150
AT4G28060
AT1G69310
AT1G16630
AT5G01130
AT1G04980
AT1G09300
AT4G01970
AT4G37060
AT5G11700
AT4G36590
AT5G01620
AT5G05870
AT1G49320
AT2G39805
AT1G05805
AT1G23290
AT3G05327
AT1G08780
AT1G20980
AT3G24800
AT5G61970
AT3G26922
AT2G25510
AT5G03670
AT5G25510
AT2G04690
AT5G41720
AT3G15352
AT2G35070
AT5G48330
AT3G12915
AT1G19720
AT3G57750
AT5G41920
AT3G28790
AT1G63930
AT1G27980
AT2G36590
AT5G11520
AT5G62030
AT3G47510
AT2G16990
AT5G45380
AT3G22790
AT4G23500
AT1G64160
AT5G49300
AT3G07660
AT1G79630
AT1G80710
AT5G54300
AT5G60860
AT2G43970
AT1G32360
AT2G44280
AT5G62575
AT3G56460
AT4G00290
AT1G13210
AT2G45480
AT3G26610
AT4G39090
AT3G44450
AT3G05700
AT1G54230
AT1G12530
AT4G13160
AT5G03795
AT1G62170
AT2G32990
AT1G29370
AT3G11500
AT5G07240
AT3G01930
AT4G00110
AT1G19110
AT4G14270
AT1G16920
AT1G11950
AT3G10500
AT3G12220
AT1G05785
AT2G46970
AT5G24240
AT3G55620
AT5G01030
AT5G60970
AT1G70140
AT3G57010
AT2G29590
AT4G20800
AT4G34980
AT4G39170
AT3G15395
AT4G12400
AT2G41630
AT1G54410
AT3G09050
AT1G14930
AT3G07080
AT1G33410
AT2G23000
AT3G60330
AT2G23148
AT3G59430
AT4G30120
AT1G08570
AT2G47710
AT3G13860
AT5G16200
AT2G11810
AT3G13440
AT5G21010
AT3G21510
AT3G24460
AT5G52330
AT3G23980
AT1G01830
AT2G28650
AT1G16022
AT2G46710
AT4G11280
AT3G47070
AT3G57380
AT3G44100
AT1G60890
AT5G64920
AT3G19680
AT1G66855
AT3G07770
AT5G58110
AT2G31335
AT1G69740
AT3G51770
AT4G37750
AT4G13550
AT3G23740
AT3G28210
AT4G30074
AT1G25275
AT1G43800
AT4G00355
AT2G16500
AT1G06149
AT3G56000
AT5G18110
AT4G34730
AT4G26080
AT5G63040
AT2G04240
AT4G18830
AT2G20320
AT5G48630
AT1G61210
AT4G02690
AT4G22214
AT4G02800
AT3G14550
AT1G05320
AT3G47860
AT1G30810
AT1G80350
AT5G18050
AT5G50565
AT1G06360
AT3G51430
AT5G08560
AT3G25980
AT4G27435
AT3G50510
AT3G60880
AT5G09310
AT4G15390
AT5G49525
AT4G17390
AT3G21100
AT1G15520
AT1G32090
AT3G59360
AT1G07770
AT4G00520
AT1G72060
AT4G01920
AT4G25760
AT4G33470
AT4G02655
AT3G63430
AT5G51190
AT1G70790
AT5G53550
AT1G01110
AT2G42120
AT2G36355
AT5G41270
AT2G30010
AT4G38690
AT4G04640
AT3G13062
AT2G45210
AT5G61190
AT2G27250
AT5G58870
AT5G61060
AT2G38823
AT4G27260
AT5G15060
AT4G39180
AT5G11720
AT4G11320
AT3G49860
AT1G77160
AT2G03390
AT3G28420
AT2G38710
AT1G66740
AT2G46780
AT5G52570
AT2G01660
AT3G08950
AT3G21840
AT1G70840
AT1G63800
AT2G40020
AT4G21600
AT2G38300
AT1G49350
AT1G80360
AT2G25480
AT3G26640
AT5G14360
AT4G24930
AT2G42680
AT4G11410
AT5G24400
AT3G15980
AT5G27320
AT2G19810
AT4G05520
AT3G48150
AT1G18490
AT5G11430
AT5G25790
AT3G46030
AT3G10670
AT3G08670
AT2G23780
AT2G17670
AT5G17380
AT1G09830
AT5G14260
AT2G33550
AT3G27690
AT1G49245
AT3G54510
AT2G02510
AT5G28850
AT4G14350
AT5G27440
AT1G65320
AT4G28050
AT2G38700
AT3G15380
AT2G24850
AT1G67280
AT3G05270
AT2G36870
AT5G14170
AT1G26410
AT2G29200
AT1G62480
AT1G12440
AT2G42430
AT5G63850
AT2G41370
AT5G60430
AT2G25880
AT5G66350
AT2G41780
AT5G02970
AT3G28760
AT5G03850
AT1G01610
AT5G11850
AT5G66390
AT5G39865
AT3G22420
AT1G53720
AT4G13530
AT5G24105
AT5G64750
AT2G35765
AT5G35930
AT1G08050
AT1G66570
AT2G44160
AT2G20780
AT3G59660
AT5G25500
AT1G15950
AT5G43450
AT4G10895
AT4G35290
AT4G21215
AT5G54280
AT2G38550
AT4G13395
AT5G48900
AT2G21660
AT5G46240
AT1G67150
AT4G01037
AT1G71130
AT1G18650
AT5G19770
AT1G17830
AT2G36260
AT3G53300
AT1G53380
AT3G04070
AT4G33800
AT1G65410
AT2G37150
AT5G07420
AT1G72290
AT3G05600
AT1G71680
AT1G75700
AT5G15550
AT5G03290
AT1G08890
AT2G03550
AT3G59650
AT4G24265
AT4G02340
AT1G24577
AT1G21600
AT1G21090
AT4G29270
AT3G05210
AT5G06100
AT1G72600
AT5G42180
AT2G20495
AT5G49120
AT2G46260
AT3G21460
AT2G44640
AT5G05280
AT1G55290
AT2G41130
AT1G50930
AT3G49770
AT4G24130
AT3G03550
AT1G64355
AT1G63090
AT3G55830
AT2G26300
AT4G36790
AT5G66080
AT3G06550
AT5G59960
AT5G04000
AT1G74650
AT2G33860
AT1G26380
AT4G00270
AT5G14290
AT3G15620
AT1G75400
AT4G10280
AT3G13870
AT1G51560
AT1G72670
AT5G62480
AT4G26520
AT1G63000
AT3G15610
AT3G20020
AT4G31340
AT3G13175
AT1G54090
AT1G70250
AT5G22440
AT2G18230
AT2G32840
AT2G24680
AT4G10710
AT1G08480
AT1G15570
AT3G01180
AT4G21410
AT4G18390
AT2G29660
AT3G51040
AT5G03470
AT5G13170
AT2G25600
AT1G01360
AT1G14240
AT4G19420
AT1G01780
AT5G51920
AT1G69040
AT2G25690
AT3G28857
AT2G40925
AT4G33666
AT4G38330
AT2G31800
AT3G21670
AT1G66750
AT5G07490
AT5G40880
AT1G14940
AT1G30814
AT3G10080
AT3G19660
AT1G34350
AT4G39360
AT2G02000
AT3G62499
AT4G36650
AT1G52827
AT5G05940
AT5G22120
AT4G30910
AT4G21380
AT3G08550
AT1G22280
AT2G02870
AT3G01820
AT4G19170
AT1G71866
AT5G07290
AT1G10585
AT1G63880
AT2G18990
AT3G52580
AT3G09980
AT4G22130
AT1G02890
AT5G51620
AT1G09350
AT5G13730
AT1G55340
AT2G35800
AT4G03050
AT5G03330
AT4G00620
AT5G04120
AT1G69820
AT5G10430
AT1G72520
AT4G14276
AT5G06265
AT1G27200
AT4G19630
AT3G27330
AT2G43760
AT5G54310
AT4G25000
AT1G52880
AT5G26830
AT5G52310
AT2G30290
AT1G22985
AT1G47280
AT5G50540
AT4G29730
AT1G30320
AT1G07340
AT2G14170
AT4G31670
AT5G13090
AT5G11920
AT5G28237
AT5G06610
AT3G42725
AT3G26980
AT4G34412
AT5G64420
AT5G07430
AT1G30910
AT4G31020
AT5G01980
AT5G41070
AT2G42610
AT1G48440
AT3G18690
AT4G06634
AT5G28470
AT3G43590
AT5G08240
AT5G12220
AT1G50410
AT3G21190
AT3G27270
AT3G24550
AT3G60450
AT2G47670
AT4G37670
AT1G78340
AT1G30360
AT3G17712
AT3G06670
AT1G55300
AT2G28780
AT4G15420
AT3G51670
AT5G14990
AT5G60910
AT4G22150
AT2G03360
AT2G37040
AT3G20230
AT5G39420
AT4G10040
AT3G04770
AT5G45880
AT5G46600
AT3G04010
AT5G55070
ATMG00730
AT1G15310
AT5G53390
AT1G56020
AT2G22770
AT5G43140
AT1G05910
AT1G19490
AT1G22250
AT3G56080
AT1G63470
AT3G59940
AT5G05360
AT5G55130
AT5G15440
AT5G65440
AT5G42030
AT5G17410
AT4G35910
AT4G14410
AT5G25210
AT4G28540
AT3G12600
AT2G01670
AT2G37195
AT2G17705
AT3G25230
AT5G26990
AT5G02200
AT1G24145
AT2G31970
AT1G51610
AT3G60110
AT1G08410
AT1G43900
AT1G78820
AT5G38610
AT1G18960
AT2G32250
AT1G14020
AT1G59730
AT1G74680
AT3G30540
AT2G41100
AT2G38460
AT4G34950
AT3G54270
AT2G07708
AT3G07880
AT1G27070
AT2G42650
AT5G41760
AT3G20800
AT2G39010
AT4G34090
AT5G59970
AT5G27640
AT2G48090
AT1G64750
AT1G57777
AT1G12990
AT4G19030
AT5G13370
AT3G09500
AT1G22110
AT1G02720
AT2G32275
AT5G58600
AT1G36070
AT1G10588
AT5G48940
AT1G54680
AT1G18610
AT1G59560
AT5G47450
AT1G01720
AT2G34850
AT1G55580
AT4G09760
AT5G36250
AT5G57887
AT5G15080
AT5G47600
AT5G18407
AT2G23180
AT2G45860
AT5G16440
AT3G62640
AT1G06170
AT5G19450
AT5G61900
AT1G27110
AT1G66260
AT4G35640
AT4G37290
AT5G39720
AT3G01490
AT3G26560
AT4G17680
AT5G38895
AT4G20095
AT5G13750
AT3G46130
AT1G01990
AT5G02500
AT3G12410
AT2G37478
AT5G02502
AT5G50640
AT2G13290
AT1G15030
AT1G79110
AT2G44530
AT1G58220
AT1G76200
AT5G44290
AT3G08510
AT3G08930
AT3G54100
AT5G38120
AT5G15300
AT5G64100
AT1G08530
AT3G25910
AT1G05100
AT5G47090
AT3G63480
AT1G10750
AT2G33233
AT1G77800
AT1G53708
AT3G52940
AT4G14815
AT4G15500
AT1G74000
AT1G69880
AT5G10280
AT3G56920
AT5G57270
AT2G06255
AT1G07080
AT5G49460
AT4G24920
AT3G50910
AT1G09620
AT5G47700
AT5G05600
AT5G42050
AT3G06660
AT5G14480
AT3G16850
AT5G25160
AT3G15356
AT5G02040
AT1G33970
AT1G69490
AT4G39190
AT5G47200
AT5G09620
AT5G64790
AT2G16390
AT4G13560
AT5G60530
AT5G26360
AT2G20100
AT1G61667
AT3G20560
AT1G20180
AT1G07870
AT3G02150
AT2G13790
AT4G37430
AT3G26020
AT3G10840
AT4G19410
AT1G71910
AT5G43320
AT2G30960
AT3G60070
AT3G10370
AT5G48670
AT3G06570
AT5G41380
AT3G16620
AT5G46350
AT2G41790
AT2G43040
AT1G71040
AT3G51760
AT3G62630
AT3G63120
AT1G03820
AT4G14240
AT3G03800
AT2G29290
AT4G07515
AT4G37270
AT1G58030
AT3G54560
AT4G14060
AT5G23850
AT3G20910
AT4G31660
AT5G48380
AT5G38530
AT4G21960
AT4G28370
AT1G78460
AT1G29060
AT1G76700
AT4G14723
AT1G61215
AT5G38050
AT5G42630
AT2G44600
AT1G20960
AT2G36360
AT3G46010
AT5G49370
AT5G13380
AT3G59280
AT1G08180
AT3G51260
AT1G07050
AT5G56120
AT2G23030
AT5G52520
AT3G30720
AT1G66720
AT5G46700
AT4G35783
AT3G25545
AT5G57360
AT3G21215
AT3G15370
AT4G18205
AT5G04250
AT3G13228
AT4G35360
AT4G31130
AT3G52990
AT5G11020
AT5G47920
AT3G13410
AT1G31970
AT2G02250
AT1G62981
AT1G55370
AT1G52560
AT4G18640
AT3G06710
AT5G05440
AT2G25450
AT4G38500
AT2G36210
AT5G65380
AT3G09770
AT1G61300
AT5G09650
AT3G55605
AT1G50660
AT4G15960
AT5G63780
AT4G00760
AT3G55230
AT5G47390
AT3G23180
AT5G06560
AT2G15590
AT4G00900
AT4G21870
AT1G12970
AT5G19890
AT1G18090
AT1G60030
AT4G32670
AT1G76560
AT3G11230
AT1G19850
AT1G65370
AT4G28703
AT1G01390
AT5G14410
AT1G03440
AT3G61050
AT5G59160
AT1G56430
AT3G56260
AT2G43980
AT1G77400
AT2G46030
AT3G29270
AT1G13635
AT1G06950
AT4G23880
AT2G32430
AT4G08691
AT3G52880
AT3G02030
AT5G58240
AT1G75590
AT2G14680
AT3G53740
AT3G49360
AT2G25850
AT4G19690
AT2G19500
AT3G25800
AT1G79770
AT2G30580
AT3G51340
AT1G23440
AT3G56930
AT2G02800
AT1G31335
AT5G15020
AT5G52660
AT5G62910
AT1G23030
AT2G18860
AT5G19440
AT1G14660
AT2G03200
AT4G23670
AT5G22280
AT1G72210
AT3G59330
AT1G71970
AT4G33240
AT1G51660
AT1G76210
AT3G28780
AT2G02170
AT3G59820
AT2G42010
AT1G15110
AT2G01860
AT3G12070
AT3G49550
AT4G18010
AT1G30680
AT5G56890
AT3G24650
AT5G46295
AT5G23280
AT3G52600
AT1G18590
AT1G80650
AT4G02860
AT4G13870
AT5G54650
AT3G51100
AT1G15480
AT1G05010
AT5G65790
AT2G20480
AT1G48270
AT5G04410
AT5G03030
AT1G16810
AT3G06770
AT1G09290
AT4G26720
AT2G44150
AT4G32060
AT1G02065
AT3G08947
AT4G14420
AT5G28300
AT3G09270
AT4G21460
AT3G10560
AT1G73500
AT4G32620
AT5G64240
AT5G50290
AT1G22470
AT1G75800
AT5G49170
AT1G60995
AT1G65295
AT5G25360
AT2G36650
AT1G65520
AT2G01420
AT1G29510
AT1G15490
AT3G22415
AT1G16770
AT5G39950
AT2G20130
AT2G21560
AT4G18740
AT2G24300
AT2G03480
AT1G18835
AT2G07787
AT3G22110
AT5G38280
AT1G57870
AT1G59840
AT4G25710
AT1G19220
AT1G09840
AT2G07806
AT1G17060
AT2G30660
AT1G26450
AT5G65750
AT1G11160
AT1G79930
AT3G13730
AT3G46640
AT3G15790
AT1G73100
AT2G45690
AT2G40960
AT2G22920
AT3G16740
AT1G21980
AT4G03390
AT4G39970
AT1G02580
AT3G48310
AT3G11660
AT5G39250
AT5G01360
AT1G18260
AT5G25050
AT5G05110
AT2G21140
AT2G23050
AT1G67860
AT2G43230
AT2G28500
AT3G15355
AT3G01040
AT1G31990
AT4G28840
AT4G32650
AT3G28970
AT3G03680
AT1G70890
AT1G15080
AT2G17480
AT1G63490
AT4G12790
AT1G77680
AT1G05055
AT2G27228
AT1G23740
AT4G37150
AT5G13050
AT1G15120
AT3G14370
AT3G01730
AT1G72150
AT3G03990
AT3G62090
AT4G37320
AT3G22230
AT4G34540
AT5G57040
AT4G37070
AT3G25590
AT1G70090
AT3G12340
AT4G38020
AT3G52090
AT4G30920
AT5G16230
AT5G24230
AT4G28230
AT4G34131
AT4G16090
AT1G26840
AT3G53310
AT1G31460
AT2G03370
AT1G71720
AT2G04530
AT1G70200
AT2G26680
AT5G54680
AT2G25080
AT1G64710
AT3G24225
AT5G40630
AT1G23510
AT4G23530
AT4G11910
AT5G46800
AT3G46440
AT1G66360
AT2G29950
AT5G44080
AT3G05950
AT4G28811
AT2G23760
AT4G00430
AT1G49860
AT3G53230
AT1G77500
AT5G37490
AT5G38470
AT3G13670
AT2G33847
AT2G42250
AT5G54850
AT3G56170
AT1G09140
AT1G28370
AT4G13810
AT5G56640
AT1G15015
AT1G77765
AT3G05070
AT5G23770
AT3G12145
AT3G01520
AT2G35300
AT3G49580
AT5G02460
AT3G60120
AT5G23130
AT3G09830
AT5G64510
AT3G27060
AT5G27990
AT2G37920
AT1G37140
AT1G19050
AT4G25672
AT3G26180
AT1G06150
AT2G35210
AT1G19680
AT4G33860
AT3G49690
AT1G10710
AT1G73020
AT3G15820
AT3G44110
AT2G38760
AT4G13820
AT3G11890
AT1G50300
AT2G31980
AT2G21520
AT1G76350
AT1G18180
AT5G04530
AT1G30630
AT1G13960
AT1G22360
AT2G44740
AT1G64690
AT1G02510
AT4G14020
AT5G66400
AT5G03080
AT2G34620
AT1G61415
AT4G30990
AT1G09980
AT2G47240
AT3G19200
AT5G39785
AT3G20550
AT3G14100
AT2G02080
AT4G25870
AT5G42090
AT5G23880
AT5G64180
AT3G01280
AT5G23210
AT1G76100
AT1G61090
AT5G19280
AT5G50100
AT4G12130
AT3G59980
AT3G53240
AT1G67840
AT1G15040
AT3G21090
AT3G10570
AT4G38860
AT1G10690
AT5G15730
AT3G22750
AT2G18660
AT1G78630
AT1G11120
AT2G03730
AT5G64910
AT3G13300
AT1G17620
AT3G54680
AT4G32175
AT5G24800
AT4G29520
AT3G12380
AT5G37550
AT4G21445
AT3G61220
AT1G11850
AT3G46790
AT2G24570
AT5G18790
AT5G05410
AT3G58290
AT1G64900
AT2G32320
AT4G12390
AT4G32450
AT5G27030
AT2G14910
AT5G67130
AT1G77240
AT3G12760
AT4G04890
AT3G10480
AT2G18560
AT2G26640
AT2G29440
AT1G02090
AT3G08490
AT4G16750
AT1G32580
AT2G30230
AT1G73290
AT2G35720
AT3G11690
AT1G05920
AT2G05380
AT1G80560
AT5G54145
AT2G22470
AT1G27500
AT2G20210
AT4G17530
AT5G45390
AT2G03520
AT3G19330
AT2G33255
AT5G01250
AT1G67170
AT4G25570
AT3G45060
AT3G01480
AT3G57640
AT3G51630
AT2G35990
AT1G04950
AT5G45690
AT3G08810
AT1G44790
AT2G46650
AT2G43400
AT1G74090
AT1G14130
AT4G08570
AT3G24630
AT1G78130
AT5G07500
AT1G09610
AT5G15130
AT5G42220
AT5G58170
AT4G29150
AT4G18380
AT4G24220
AT4G32210
AT5G54920
AT1G16905
AT1G70850
AT1G12710
AT3G55390
AT3G12203
AT4G03430
AT4G16460
AT4G35560
AT1G80730
AT2G15960
AT3G52430
AT4G36470
AT1G68840
AT1G55080
AT4G28556
AT3G13660
AT1G06923
AT1G42540
AT4G36010
AT3G07850
AT5G24300
AT1G71900
AT1G80720
AT3G54826
AT5G16750
AT2G35860
AT4G35070
AT1G20360
AT1G17147
AT1G69330
AT2G38500
AT3G10880
AT1G26210
AT3G25660
AT1G32570
AT1G68820
AT5G15690
AT2G19510
AT3G10310
AT5G47620
AT5G55270
AT4G36105
AT5G06680
AT3G02240
AT3G02810
AT4G32700
AT5G19880
AT5G63240
AT1G13130
AT1G14370
AT1G05970
AT2G29500
AT2G22475
AT1G08900
AT1G71810
AT2G42540
AT3G56420
AT3G06340
AT4G18120
AT5G35690
AT5G38160
AT4G03450
AT3G53342
AT3G48195
AT3G28100
AT3G14750
AT5G53940
AT1G12600
AT3G44530
AT1G57590
AT1G78550
AT4G39050
AT1G72110
AT3G26520
AT3G57930
AT3G60770
AT1G30140
AT3G10525
AT4G13250
AT1G02520
AT3G21230
AT3G10350
AT5G39360
AT3G03050
AT1G13690
AT1G13190
AT3G46820
AT3G17350
AT3G04620
AT3G03210
AT1G02170
AT1G01150
AT4G33560
AT1G68080
AT3G48320
AT2G20750
AT2G44100
AT2G02820
AT4G26470
AT1G67750
AT5G50630
AT4G01575
AT2G25460
AT2G16770
AT2G37820
AT5G58540
AT3G20760
AT1G58807
AT5G48150
AT3G26600
AT5G61660
AT4G14730
AT4G34530
AT2G31862
AT5G13660
AT2G25920
AT3G55240
AT5G48820
AT2G37950
AT1G72240
AT5G27230
AT3G55060
AT2G28710
AT4G32272
AT4G34430
AT3G19615
AT5G36700
AT2G20270
AT3G57400
AT5G12480
AT5G22770
AT4G10265
AT5G01230
AT2G16750
AT5G39920
AT3G46000
AT4G15750
AT4G17150
AT3G06868
AT3G51110
AT2G16710
AT5G53240
AT4G35860
AT4G38495
AT3G09210
AT5G59670
AT2G03340
AT1G22400
AT1G07980
AT4G26288
AT1G21970
AT2G26650
AT2G22100
AT3G18940
AT5G20510
AT3G16150
AT2G17850
AT5G41170
AT1G35420
AT3G44326
AT4G39040
AT5G51370
AT5G01340
AT5G42650
AT5G49470
AT5G58300
AT3G27320
AT4G14145
AT2G01690
AT5G56520
AT4G37890
AT5G38700
AT4G22990
AT4G20300
AT5G13840
AT5G67260
AT1G48430
AT3G61570
AT4G13980
AT5G65920
AT1G71380
AT1G69640
AT1G22065
AT5G02850
AT1G03370
AT3G08990
AT3G12780
AT5G14240
AT5G20540
AT5G19260
AT2G46680
AT3G51325
AT1G02305
AT1G15790
AT1G22980
AT1G18340
AT5G56240
AT2G41670
AT3G29280
AT1G66980
AT3G07120
AT4G34450
AT4G22200
AT3G01590
AT1G06060
AT1G01550
AT1G11400
AT5G53900
AT5G40710
AT1G68310
AT5G39670
AT3G20130
AT3G48420
AT4G36180
AT3G48160
AT5G03995
AT3G13677
AT2G43630
AT5G61270
AT3G10815
AT1G55050
AT5G08760
AT1G58225
AT3G14410
AT2G02850
AT3G51750
AT5G57810
AT1G13740
AT1G62540
AT3G46610
AT1G16270
AT3G13227
AT4G04850
AT1G06670
AT4G37330
AT5G50920
AT2G10970
AT1G23460
AT2G47560
AT2G25570
AT5G13280
AT2G19720
AT4G25433
AT3G15060
AT1G23380
AT5G18500
AT5G20830
AT5G18410
AT2G41590
AT4G20400
AT1G79080
AT2G35585
AT1G22290
AT4G34000
AT3G58580
AT4G28480
AT1G79780
AT1G43640
AT3G19950
AT1G49990
AT2G40580
AT5G40040
AT5G23450
AT3G11960
AT2G28000
AT5G56030
AT1G62240
AT2G38610
AT5G48560
AT4G05530
AT2G14835
AT3G06530
AT5G51260
AT5G60640
AT2G38170
AT4G28740
AT2G42560
AT4G16770
AT5G62750
AT3G51470
AT2G46920
AT1G01430
AT1G49170
AT2G44480
AT3G49210
AT3G50960
AT5G51451
AT1G45150
AT5G15840
AT1G04930
AT1G71250
AT5G38010
AT1G65020
AT1G19830
AT5G46740
AT1G66850
AT4G24090
AT3G15518
AT1G70820
AT2G20400
AT5G16080
AT3G44560
AT4G28460
AT1G22050
AT4G26630
AT4G22930
AT5G43240
AT5G47680
AT5G06280
AT4G17660
AT5G36220
AT5G46620
AT1G61250
AT1G54510
AT3G58630
AT5G45510
AT1G49180
AT1G55960
AT5G39330
AT5G10740
AT1G26300
AT1G11362
AT3G50400
AT5G02190
AT4G14465
AT4G15415
AT5G40600
AT1G56385
AT3G61540
AT5G58040
AT3G25597
AT3G13990
AT5G27450
AT4G25960
AT2G38120
AT3G53670
AT2G40420
AT5G23610
AT2G47010
AT5G36810
AT1G73920
AT4G19920
AT2G34940
AT1G26560
AT3G09150
AT4G14130
AT4G02640
AT3G18440
AT2G17720
AT3G47220
AT2G17220
AT5G03790
AT4G30670
AT3G01640
AT4G22212
AT5G65530
AT2G35155
AT2G17450
AT1G71880
AT1G09070
AT4G15140
AT1G61380
AT1G11190
AT2G19590
AT1G67190
AT1G12810
AT3G18450
AT2G34630
AT1G28335
AT4G31300
AT1G21130
AT3G55370
AT2G05260
AT5G01920
AT3G26932
AT1G72410
AT1G29440
AT3G43240
AT4G16850
AT3G60580
AT5G14120
AT5G59120
AT5G04740
AT4G24770
AT3G05370
AT5G58310
AT1G63830
AT2G25150
AT1G22270
AT2G30270
AT3G61590
AT4G27640
AT4G08160
AT4G33740
AT3G26570
AT3G05880
AT4G12290
AT2G21470
AT5G58440
AT2G15790
AT2G45580
AT4G28365
AT5G64150
AT2G06095
AT4G21850
AT1G12845
AT3G09070
AT1G58122
AT2G40850
AT2G39380
AT1G67480
AT3G09900
AT4G23610
AT3G44716
AT4G21830
AT4G20380
AT4G30662
AT4G23010
AT5G14400
AT1G02800
AT1G69830
AT5G20060
AT1G02450
AT3G03450
AT5G15948
AT2G41700
AT1G22330
AT4G25650
AT1G68150
AT2G18670
AT2G47500
AT1G72416
AT1G26370
AT5G63120
AT1G75360
AT1G21270
AT3G21290
AT1G03850
AT3G11080
AT3G02740
AT3G27470
AT2G34420
AT1G49260
AT3G43720
AT5G20850
AT3G49845
AT5G02710
AT5G48470
AT4G16520
AT1G04500
AT1G76950
AT2G16018
AT2G34050
AT1G70100
AT2G20830
AT2G40530
AT2G29130
AT3G62960
AT4G19600
AT3G63080
AT1G45230
AT1G11330
AT2G45660
AT5G47520
AT5G44005
AT1G23070
AT1G05770
AT5G49320
AT2G15290
AT2G35658
AT3G12345
AT1G56660
AT3G06270
AT2G21530
AT5G61720
AT4G00810
AT1G13000
AT4G29040
AT1G04290
AT2G46930
AT3G06620
AT4G16845
AT3G20540
AT1G76070
AT1G70690
AT1G75100
AT1G10980
AT5G67180
AT2G29650
AT4G19140
AT5G40820
AT1G10586
AT5G15950
AT4G30080
AT2G37710
AT1G35255
AT5G62950
AT1G05150
AT5G45940
AT1G63640
AT2G34060
AT5G13810
AT3G48110
AT1G29590
AT5G57900
AT2G36760
AT3G14130
AT3G51640
AT4G10470
AT5G28630
AT3G29970
AT4G31400
AT5G12840
AT5G13140
AT1G04570
AT2G23410
AT2G04630
AT2G24120
AT4G33220
AT4G27360
AT5G42760
AT1G57560
AT3G48510
AT2G34930
AT3G23340
AT2G43430
AT2G37480
AT2G04160
AT5G38660
AT5G38170
AT1G32460
AT1G22630
AT5G11280
AT2G33830
AT5G13440
AT3G18200
AT1G02780
AT1G54260
AT3G11980
AT1G78476
AT4G31000
AT1G03920
AT1G20580
AT3G59830
AT3G16200
AT3G04470
AT5G27550
AT3G06820
AT5G57850
AT3G18550
AT3G25700
AT3G56060
AT1G79640
AT4G31100
AT4G01360
AT2G23100
AT1G76670
AT2G35770
AT5G56870
AT1G34047
AT5G60100
AT2G42870
AT2G44010
AT4G01883
AT3G09260
AT5G20910
AT1G78120
AT3G63030
AT1G69170
AT3G21140
AT1G15330
AT1G69710
AT1G67230
AT5G49640
AT3G13320
AT3G07560
AT4G15900
AT1G08920
AT2G01275
AT2G05590
AT2G07599
AT5G07300
AT2G01650
AT5G62820
AT2G43710
AT1G56700
AT2G01680
AT3G02940
AT2G36724
AT5G20120
AT5G03070
AT5G45040
AT5G61380
AT1G66690
AT2G36050
AT5G62980
AT5G58900
AT4G27040
AT1G04610
AT1G18850
AT5G09640
AT2G27385
AT4G29980
AT3G07810
AT3G26910
AT2G41510
AT1G14790
AT3G58150
AT4G04360
AT3G08530
AT3G52570
AT1G68810
AT2G43680
AT1G77540
AT1G48040
AT5G63600
AT4G29540
AT5G27740
AT3G24310
AT2G35260
AT5G24165
AT1G54217
AT2G44470
AT3G48350
AT5G53980
AT1G80420
AT1G75890
AT5G10946
AT5G02450
AT5G56950
AT5G52780
AT3G19184
AT3G18035
AT5G39940
AT5G16980
AT3G28750
AT3G06150
AT3G17100
AT3G20120
AT1G65120
AT3G44710
AT3G49160
AT4G31240
AT1G66680
AT4G09310
AT4G22160
AT2G44950
AT1G35180
AT5G44710
AT5G48290
AT2G01900
AT3G07610
AT5G23730
AT1G17100
AT5G19380
AT1G69180
AT4G16590
AT5G48480
AT2G26560
AT1G61340
AT3G53930
AT1G53400
AT1G60989
AT3G54590
AT2G43745
AT1G63910
AT5G18130
AT5G03990
AT2G45740
AT1G23550
AT3G16570
AT4G20430
AT2G13360
AT1G07250
AT4G00220
AT1G69295
AT1G74780
AT2G22690
AT5G18260
AT3G12480
AT5G06850
AT5G41280
AT4G38940
AT4G21780
AT2G39900
AT4G11680
AT3G20920
AT3G61415
AT3G21150
AT1G06010
AT1G49240
AT4G21580
AT2G37020
AT1G02920
AT1G63055
AT5G17230
AT2G39270
AT5G39860
AT1G01400
AT3G58670
AT1G09920
AT5G48250
AT1G02575
AT4G30620
AT4G29990
AT1G52342
AT3G04830
AT4G27595
AT3G62280
AT3G52950
AT1G05291
AT5G58570
AT3G57480
AT2G47850
AT2G25810
AT5G23540
AT5G24030
AT3G18860
AT1G13100
AT1G67180
AT4G15735
AT2G26490
AT1G25230
AT5G60840
AT1G76760
AT1G36000
AT1G68780
AT1G53035
AT1G22230
AT4G00165
AT2G42230
AT3G47480
AT3G04870
AT3G03440
AT5G17700
AT4G28340
AT2G44450
AT2G16720
AT4G17020
AT5G45440
AT4G24160
AT2G22425
AT4G14290
AT5G52975
AT5G58100
AT1G60987
AT1G33980
AT4G23090
AT1G22190
AT3G55850
AT5G36790
AT5G45900
AT2G29530
AT1G16470
AT5G01770
AT4G39740
AT1G22680
AT3G09860
AT4G18710
AT3G51120
AT3G03690
AT5G49410
AT3G24050
AT3G06950
AT4G38670
AT1G62620
AT1G76610
AT5G42530
AT1G05690
AT1G18280
AT1G02640
AT3G53668
AT3G46200
AT5G52552
AT4G25670
AT3G57140
AT3G24929
AT1G75790
AT4G28640
AT3G27210
AT2G44140
AT5G41610
AT4G29300
AT5G44370
AT4G18700
AT5G15740
AT3G01435
AT3G55000
AT5G36925
AT2G40690
AT1G01880
AT4G22666
AT3G27025
AT2G21237
AT3G51660
AT2G40470
AT1G15860
AT1G54470
AT1G04520
AT1G05577
AT1G15320
AT5G07730
AT2G04190
AT2G42450
AT3G24150
AT5G66070
AT5G20280
AT1G18150
AT5G20410
AT4G00440
AT5G56280
AT1G62422
AT4G17350
AT1G73010
AT1G75840
AT5G48300
AT4G23895
AT4G15080
AT1G24020
AT4G08930
AT1G24706
AT5G53060
AT1G56045
AT3G20420
AT4G28520
AT3G23390
AT3G45000
AT4G14210
AT1G53830
AT4G14980
AT5G25130
AT2G24460
AT5G65830
AT3G23820
AT2G40810
AT2G41610
AT4G12060
AT4G25860
AT1G72450
AT5G09290
AT3G29290
AT5G61560
AT5G50410
AT2G32960
AT2G16930
AT1G19880
AT2G33120
AT4G37680
AT1G67830
AT3G62410
AT4G10270
AT2G45080
AT2G37860
AT5G12390
AT5G06390
AT1G34630
AT1G30470
AT3G61890
AT1G51600
AT5G42770
AT2G13660
AT1G25280
AT5G58050
AT2G31290
AT3G58500
AT1G23600
AT5G17000
AT3G01810
AT5G46795
AT2G19790
AT4G33520
AT5G06960
AT5G52820
AT4G19112
AT2G34820
AT2G36490
AT5G67290
AT3G15640
AT3G12470
AT4G30500
AT1G16825
AT3G56410
AT1G17860
AT5G65800
AT3G12560
AT4G01550
AT1G64520
AT4G12600
AT5G41390
AT1G04140
AT1G53860
AT5G48740
AT1G14690
AT2G14120
AT3G46530
AT5G48370
AT5G56880
AT1G22690
AT4G22970
AT4G13230
AT5G15110
AT5G45000
AT2G40840
AT3G44680
AT5G55250
AT3G27080
AT4G30010
AT3G13750
AT2G35230
AT2G34660
AT1G79720
AT5G48460
AT1G33780
AT1G32690
AT3G48490
AT3G53620
AT5G26690
AT1G57765
AT3G11900
AT2G21640
AT3G28007
AT2G47800
AT5G41990
AT1G47270
AT3G51895
AT3G02020
AT2G43180
AT2G44770
AT3G19270
AT4G03090
AT1G07135
AT2G33730
AT3G46100
AT5G44565
AT3G49810
AT3G22170
AT3G44720
AT2G01060
AT3G19210
AT5G16500
AT1G63170
AT1G60783
AT1G50010
AT2G25190
AT5G53470
AT5G13960
AT5G46780
AT3G61600
AT2G16700
AT4G20420
AT5G16630
AT4G29080
AT2G37060
AT1G05470
AT5G26060
AT1G24095
AT3G56990
AT5G64770
AT4G31875
AT1G61360
AT1G53230
AT1G10820
AT3G21650
AT3G54340
AT4G15930
AT5G04990
AT3G11950
AT5G57210
AT2G33360
AT5G07350
AT4G16990
AT5G56750
AT3G27416
AT1G05760
AT2G28305
AT3G58800
AT3G52290
AT5G20840
AT3G48620
AT2G28605
AT4G00150
AT5G35170
AT3G58270
AT2G18690
AT2G38220
AT2G20450
AT4G36870
AT5G27600
AT5G07110
AT3G13290
AT5G38180
AT5G19370
AT3G54790
AT5G37440
AT2G22860
AT1G02220
AT5G52510
AT5G09530
AT5G43720
AT1G07610
AT1G04490
AT5G57740
AT1G34640
AT4G39650
AT2G41390
AT4G19530
AT1G48590
AT3G20820
AT5G16650
AT4G16265
AT3G25100
AT4G22900
AT4G35950
AT5G15050
AT3G60380
AT5G35320
AT1G09700
AT5G08120
AT3G08690
AT2G33480
AT1G30610
AT1G53240
AT2G36100
AT5G63670
AT3G19470
AT5G51860
AT1G09060
AT2G03460
AT5G53660
AT5G05630
AT5G05700
AT4G26410
AT3G54350
AT1G60970
AT5G38140
AT2G26410
AT1G06580
AT5G44730
AT1G09645
AT5G58510
AT2G43340
AT4G38800
AT5G41992
AT1G18330
AT5G43380
AT3G17060
AT3G21390
AT2G44500
AT2G24540
AT2G21655
AT1G14890
AT2G20800
AT3G16480
AT4G27700
AT1G30280
AT2G07560
AT3G49100
AT5G43810
AT5G49215
AT2G24700
AT4G30630
AT3G25540
AT4G15800
AT1G17520
AT3G09600
AT3G13000
AT3G57880
AT2G32030
AT3G56810
AT1G65950
AT1G14290
AT3G55270
AT5G08710
AT2G40100
AT3G23090
AT4G24960
AT1G05830
AT1G10950
AT5G56550
AT1G69980
AT5G67200
AT2G46420
AT4G16570
AT5G65290
AT2G36850
AT5G24352
AT4G37470
AT3G03460
AT5G16240
AT5G49540
AT2G35900
AT5G41910
AT2G34490
AT2G34510
AT2G27430
AT2G17500
AT2G22640
AT4G15410
AT2G31730
AT3G62360
AT2G26710
AT2G18730
AT1G64580
AT2G37390
AT4G24790
AT1G10480
AT2G40670
AT3G14170
AT1G33140
AT1G48360
AT4G04770
AT1G79420
AT5G53620
AT3G07190
AT5G55530
AT4G33890
AT5G43460
AT3G43800
AT2G32885
AT3G61470
AT2G20960
AT4G08240
AT5G64850
AT5G11110
AT3G04090
AT5G66440
AT1G52070
AT5G13520
AT1G15980
AT4G31120
AT1G70920
AT1G02570
AT2G23340
AT5G18190
AT2G02580
AT2G34710
AT1G61520
AT5G02680
AT5G36960
AT5G47380
AT1G05680
AT1G33030
AT1G70895
AT5G41480
AT1G63600
AT4G39350
AT3G01185
AT1G68560
AT1G31790
AT1G05270
AT1G64910
AT5G22310
AT1G04770
AT2G46830
AT3G02530
AT5G03900
AT5G42380
AT4G35040
AT4G35550
AT5G04140
AT2G38160
AT1G36640
AT1G51260
AT2G17390
AT1G53490
AT4G27620
AT4G17486
AT1G19010
AT2G23680
AT1G66090
AT2G21880
AT5G59100
AT3G15520
AT1G07990
AT2G36310
AT3G54880
AT3G55640
AT3G62680
AT5G60410
AT5G57910
AT5G40780
AT4G23450
AT2G14846
AT4G02060
AT5G16920
AT1G80300
AT1G74660
AT4G00340
AT3G17609
AT1G73880
AT3G15460
AT3G57800
AT1G17140
AT3G20970
AT3G61310
AT2G24990
AT5G18670
AT4G38630
AT1G18080
AT1G72980
AT5G01712
AT2G45160
AT2G19130
AT2G26590
AT5G40440
AT5G18060
AT5G08260
AT5G58670
AT1G49300
AT5G35770
AT3G02000
AT3G55980
AT5G50200
AT3G24200
AT4G19950
AT3G27310
AT3G48240
AT4G09670
AT2G05840
AT2G46915
AT1G05890
AT1G60440
AT3G45443
AT1G59124
AT3G28070
AT5G52810
AT1G55810
AT2G47840
AT4G17310
AT4G24340
AT4G29190
AT5G05680
AT2G15830
AT1G63295
AT5G55260
AT5G46300
AT3G52400
AT2G39855
AT5G59430
AT2G45750
AT5G38760
AT3G50360
AT4G12240
AT5G49520
AT2G45450
AT4G26070
AT4G37010
AT5G57380
AT5G52020
AT5G11340
AT3G01325
AT3G48750
AT3G16350
AT2G32650
AT1G76800
AT3G01345
AT4G09960
AT2G36960
AT2G32660
AT5G17490
AT1G29390
AT1G19860
AT3G47530
AT1G76880
AT2G18400
AT3G47540
AT5G57565
AT5G57940
AT1G12110
AT1G78140
AT5G57990
AT1G64470
AT1G67250
AT3G13065
AT1G31010
AT2G26860
AT3G51690
AT1G64000
AT1G13110
AT2G21600
AT2G38790
AT1G64380
AT1G53430
AT5G51950
AT1G76750
AT4G34150
AT1G08090
AT4G29440
AT1G59510
AT2G47020
AT4G29030
AT3G26710
AT5G07870
AT5G18310
AT5G15240
AT3G62860
AT3G53440
AT3G09160
AT1G60070
AT4G29470
AT1G13290
AT1G32240
AT4G18140
AT5G16570
AT1G10880
AT5G45950
AT3G43700
AT1G29200
AT4G28280
AT3G12580
AT4G29690
AT3G11550
AT1G63380
AT3G06100
AT5G61420
AT5G61240
AT5G05100
AT2G47630
AT1G80040
AT1G79330
AT1G71050
AT1G17990
AT1G26760
AT4G12470
AT1G58190
AT5G20630
AT2G24670
AT1G78800
AT5G45350
AT4G16160
AT1G56100
AT3G54300
AT1G19530
AT2G17760
AT3G25950
AT2G42790
AT2G22980
AT1G80030
AT2G19520
AT3G57050
AT1G69320
AT3G48000
AT5G44620
AT5G18000
AT3G15450
AT5G08040
AT4G32605
AT2G30130
AT3G58970
AT3G57030
AT3G26960
AT1G77145
AT4G22380
AT1G49140
AT5G46680
AT3G55960
AT5G27490
AT3G18295
AT5G15880
AT1G01230
AT2G26780
AT4G34419
AT2G18160
AT4G07868
AT1G76065
AT1G65610
AT5G43910
AT1G43890
AT2G17230
AT3G46520
AT2G31280
AT1G22930
AT1G48175
AT1G55730
AT3G24530
AT3G61120
AT3G21810
AT2G39770
AT2G19560
AT1G68020
AT5G11730
AT1G42980
AT5G65280
AT4G26260
AT3G26840
AT3G19310
AT5G13760
AT4G37250
AT5G65683
AT4G00400
AT4G14990
AT1G32160
AT3G18770
AT5G54590
AT2G31830
AT2G20820
AT1G55610
AT4G05110
AT1G13580
AT1G66330
AT5G65690
AT1G12500
AT1G61480
AT3G21520
AT5G61550
AT5G64360
AT4G11920
AT2G41740
AT4G16610
AT5G42955
AT1G06690
AT4G32190
AT5G62165
AT1G52240
AT4G01840
AT1G69360
AT2G37760
AT1G01900
AT4G37390
AT1G31120
AT2G39040
AT4G02485
AT3G52370
AT4G28760
AT3G47580
AT5G62670
AT5G59570
AT4G13000
AT5G04870
AT1G76110
AT3G05675
AT3G21060
AT4G20050
AT1G14180
AT3G20810
AT3G18524
AT4G15180
AT1G25422
AT3G48231
AT1G11050
AT3G61723
AT5G07180
AT3G50130
AT4G01120
AT5G28770
AT1G64065
AT3G01160
AT5G66200
AT4G21210
AT1G80280
AT4G34620
AT5G19485
AT3G02220
AT4G33140
AT3G13540
AT1G15700
AT5G45460
AT1G23570
AT1G12640
AT2G46310
AT3G58350
AT2G22360
AT1G75540
AT3G28840
AT4G16070
AT2G19460
AT1G74160
AT1G09415
AT3G20290
AT2G01830
AT4G16830
AT5G47720
AT1G08500
AT1G73607
AT4G35600
AT4G08770
AT5G62320
AT5G44572
AT4G15630
AT1G10990
AT4G12780
AT1G66760
AT4G00980
AT1G67140
AT5G57460
AT1G01680
AT1G45215
AT2G20990
AT2G35940
AT5G49660
AT4G35320
AT4G29340
AT2G36670
AT2G04790
AT4G10030
AT4G03260
AT1G01530
AT3G14595
AT5G52550
AT4G29250
AT3G20390
AT1G11270
AT3G01310
AT4G20310
AT3G62460
AT3G15680
AT1G08680
AT1G33040
AT4G12830
AT1G33800
AT4G30180
AT2G28400
AT5G03440
AT3G15510
AT2G37940
AT3G62190
AT1G12665
AT2G30985
AT5G03555
AT1G21640
AT1G26310
AT2G13560
AT1G79940
AT5G22600
AT2G18370
AT3G42950
AT2G35680
AT2G35510
AT3G04140
AT5G10010
AT4G31890
AT1G74088
AT2G17340
AT5G15710
AT3G20410
AT1G52030
AT1G77930
AT2G40900
AT5G62880
AT4G11740
AT3G57060
AT3G02630
AT1G26520
AT3G54290
AT3G62420
AT1G76890
AT4G13720
AT5G02180
AT1G29420
AT5G01610
AT1G54030
AT5G56460
AT4G30550
AT2G33310
AT5G61340
AT5G06160
AT5G24590
AT5G06230
AT3G57470
AT2G25050
AT3G16280
AT3G15720
AT1G67080
AT4G35800
AT5G05320
AT1G67340
AT3G55730
AT2G39970
AT2G21620
AT4G09770
AT3G12740
AT4G15880
AT1G70060
AT5G16410
AT2G47510
AT3G20170
AT3G07720
AT5G44560
AT5G60150
AT3G15040
AT3G20530
AT4G26510
AT4G15393
AT2G04880
AT5G45910
AT1G47240
AT3G13920
AT4G32130
AT4G33430
AT3G07020
AT1G45145
AT4G01440
AT5G05270
AT4G30510
AT2G27680
AT3G09490
AT3G48230
AT4G15165
AT3G06070
AT5G15720
AT2G42200
AT1G65250
AT2G47890
AT1G52470
AT1G23180
AT3G16000
AT2G32300
AT2G38570
AT1G64660
AT2G42940
AT2G16790
AT4G36970
AT2G33700
AT4G15396
AT1G51590
AT3G45960
AT5G46880
AT5G54390
AT5G10510
AT5G35995
AT5G64020
AT1G06770
AT1G11020
AT3G19910
AT5G51740
AT2G24550
AT1G63057
AT3G49950
AT3G57230
AT3G22968
AT3G29575
AT2G25140
AT5G35900
AT3G04850
AT5G05980
AT2G43140
AT5G19190
AT3G19510
AT4G23860
AT2G22080
AT3G53750
AT5G63260
AT5G05380
AT5G41100
AT5G36930
AT2G46790
AT3G46280
AT1G31817
AT4G01960
AT1G25425
AT1G23280
AT1G65060
AT2G38250
AT1G12090
AT1G31440
AT2G28570
AT2G31110
AT2G28060
AT3G54620
AT1G56150
AT3G29090
AT2G24600
AT5G39210
AT2G02090
AT5G18630
AT5G17930
AT3G59620
AT4G33490
AT4G24310
AT5G50370
AT5G11000
AT5G23400
AT5G66550
AT5G24290
AT5G50680
AT5G63180
AT2G16005
AT1G71100
AT2G19650
AT2G44830
AT3G13470
AT4G12050
AT5G50460
AT2G02070
AT1G54570
AT1G64370
AT5G27238
AT4G03510
AT1G73360
AT3G59470
AT5G23040
AT5G14720
AT3G12980
AT3G58530
AT2G23120
AT5G67470
AT3G15470
AT1G77990
AT1G78810
AT1G16180
AT5G62260
AT5G50340
AT4G04570
AT3G09850
AT5G24090
AT3G53950
AT5G58980
AT1G56550
AT5G01780
AT5G52920
AT1G09860
AT5G65320
AT1G43630
AT5G14610
AT5G42900
AT5G60540
AT1G29300
AT1G77390
AT2G16630
AT3G14860
AT4G24680
AT3G54460
AT3G22260
AT2G45620
AT4G22700
AT1G13245
AT2G42830
AT5G47330
AT5G08430
AT1G04940
AT4G01330
AT2G27450
AT4G38390
AT2G13810
AT4G12000
AT5G49530
AT2G21960
AT3G01360
AT1G33475
AT1G62150
AT1G08270
AT5G09850
AT5G62960
AT1G32610
AT1G76710
AT5G38310
AT3G05530
AT1G58070
AT1G21390
AT3G59090
AT3G02830
AT5G17910
AT3G07480
AT1G14480
AT5G04840
AT5G46050
AT5G43980
AT4G39910
AT3G14200
AT1G26930
AT1G24190
AT3G10110
AT3G02990
AT4G09200
AT4G21120
AT5G50400
AT2G37970
AT3G25180
AT1G69580
AT5G14600
AT3G48610
AT3G17420
AT3G53270
AT3G44220
AT3G61210
AT1G03770
AT3G49230
AT2G06420
AT2G03850
AT1G57540
AT5G06180
AT2G26260
AT4G34060
AT4G37850
AT3G52155
AT3G02420
AT5G42310
AT3G50870
AT2G04230
AT5G25940
AT1G61000
AT5G66050
AT3G15354
AT4G05070
AT4G22850
AT4G17640
AT1G22620
AT2G20940
AT3G03590
AT5G27620
AT2G45810
AT2G41770
AT2G14540
AT1G22950
AT1G47485
AT3G51180
AT5G38970
AT4G34610
AT1G02010
AT1G77520
AT3G25150
AT1G49050
AT5G23590
AT3G04190
AT5G13330
AT3G13970
AT1G68340
AT1G78882
AT3G51410
AT4G10250
AT2G34790
AT1G32960
AT2G14110
AT2G35450
AT1G79310
AT5G58030
AT3G02600
AT1G07790
AT3G56580
AT5G03415
AT2G28180
AT4G32280
AT2G40004
AT5G59220
AT3G20350
AT5G49220
AT1G48460
AT4G19070
AT3G20650
AT2G31100
AT2G01350
AT4G16980
AT1G72070
AT5G55520
AT1G21700
AT5G49550
AT3G24840
AT1G06520
AT3G19960
AT3G04420
AT4G35790
AT5G60400
AT4G12330
AT2G15020
AT1G44000
AT4G18690
AT2G31810
AT5G47635
AT4G21390
AT2G36010
AT2G20120
AT2G39850
AT2G16950
AT1G75410
AT1G70710
AT4G36130
AT1G58270
AT5G58260
AT4G33610
AT3G61920
AT1G14540
AT1G35530
AT1G71820
AT4G15770
AT1G31835
AT4G09080
AT5G67150
AT2G27230
AT4G25170
AT3G06145
AT5G15160
AT3G59390
AT1G08035
AT5G49840
AT3G09760
AT3G62670
AT3G19970
AT4G01060
AT1G50140
AT3G62422
AT3G27530
AT4G33920
AT3G22400
AT2G24100
AT3G26090
AT2G03620
AT1G07280
AT3G53190
AT5G20520
AT1G50940
AT2G05630
AT2G37110
AT1G12770
AT1G48530
AT1G59580
AT5G36890
AT5G04980
AT3G04690
AT2G24630
AT4G38520
AT3G11030
AT4G24450
AT5G07510
AT1G47600
AT4G24900
AT4G13420
AT1G49360
AT1G36320
AT2G17130
AT3G50810
AT5G40500
AT3G11800
AT1G67060
AT1G52890
AT3G09110
AT4G31860
AT4G17250
AT1G30530
AT4G08980
AT5G54630
AT1G22170
AT4G17220
AT4G14510
AT4G29930
AT5G35715
AT3G07070
AT2G27790
AT4G12960
AT1G79820
AT5G46250
AT3G21200
AT2G35520
AT4G18980
AT1G76650
AT3G19560
AT1G50690
AT3G02950
AT1G62880
AT1G50325
AT4G28750
AT5G63520
AT3G59150
AT3G23660
AT1G18140
AT5G24850
AT4G31210
AT1G74080
AT2G42150
AT1G65580
AT4G32105
AT3G59690
AT3G15770
AT1G28520
AT5G13420
AT1G53670
AT1G80410
AT5G13570
AT1G17400
AT3G26450
AT4G20000
AT5G16380
AT4G15210
AT4G16330
AT2G41210
AT2G02540
AT4G40060
AT3G02310
AT1G54320
AT2G31425
AT3G56690
AT3G56620
AT4G32110
AT4G32160
AT2G39220
AT2G18620
AT5G39660
AT3G10580
AT4G34440
AT5G05580
AT1G04780
AT5G29000
AT1G06980
AT4G38540
AT2G34500
AT1G05430
AT5G57050
AT1G16225
AT1G15400
AT3G26410
AT2G42720
AT4G04940
AT1G26770
AT2G37250
AT3G01500
AT5G28030
AT3G14230
AT4G39510
AT3G50970
AT2G37180
AT5G64350
AT4G27415
AT1G45110
AT3G02070
AT3G55330
AT4G03070
AT5G59060
AT1G26796
AT5G23750
AT1G10180
AT3G59530
AT3G57390
AT1G67890
AT3G55990
AT4G04210
AT1G20500
AT3G47000
AT5G50375
AT1G32050
AT2G46940
AT2G04570
AT5G40490
AT1G03530
AT4G00200
AT2G35380
AT1G01620
AT1G33120
AT5G45020
AT5G23170
AT1G15290
AT5G07200
AT2G25070
AT3G11590
AT3G11020
AT1G53730
AT5G52100
AT5G45030
AT3G58430
AT2G03440
AT2G18710
AT4G36580
AT1G62520
AT3G58170
AT3G20000
AT1G35260
AT4G25880
AT1G48540
AT1G18265
AT2G19430
AT1G30845
AT3G59990
AT3G55720
AT4G22810
AT1G31810
AT5G01950
AT5G42235
AT3G05050
AT1G07810
AT4G10080
AT3G62650
AT3G53280
AT2G47970
AT1G27950
AT5G63410
AT4G26140
AT2G42580
AT5G44120
AT2G43350
AT4G29480
AT1G03960
AT3G26200
AT5G03530
AT3G02160
AT4G03320
AT2G33450
AT5G67540
AT1G57760
AT3G62530
AT5G59613
AT3G50000
AT1G21720
AT2G31570
AT4G37410
AT3G04910
AT4G10590
AT5G11780
AT1G04620
AT5G23150
AT2G15780
AT1G56180
AT4G28260
AT2G42950
AT5G25120
AT2G03350
AT5G45820
AT1G64080
AT4G18660
AT5G02880
AT3G60550
AT1G10590
AT4G21570
AT4G00870
AT3G58030
AT1G04660
AT4G15093
AT1G54040
AT3G06740
AT5G61810
AT3G45870
AT1G54360
AT1G04645
AT5G01810
AT4G10760
AT5G54170
AT3G27570
AT3G54260
AT1G31830
AT1G74170
AT2G33710
AT5G03280
AT4G29210
AT2G01880
AT4G19370
AT1G20070
AT1G68110
AT2G17033
AT3G06980
AT3G27010
AT2G04440
AT5G42780
AT1G13610
AT5G58390
AT5G06700
AT3G44280
AT5G40480
AT2G13100
AT3G48080
AT1G22650
AT4G27480
AT5G58650
AT5G44582
AT3G62160
AT3G28180
AT5G54250
AT5G48340
AT3G49050
AT2G43261
AT2G17370
AT1G29670
AT3G07320
AT1G20816
AT2G26230
AT1G59830
AT4G02110
AT1G60420
AT1G14830
AT1G32560
AT5G46940
AT3G08920
AT1G59740
AT5G38450
AT4G13020
AT3G15630
AT5G38210
AT1G72470
AT1G17840
AT2G47070
AT1G72260
AT3G25890
AT3G59500
AT3G57300
AT3G12200
AT4G37610
AT1G69080
AT4G22360
AT3G14680
AT5G43860
AT3G44020
AT1G20120
AT5G06950
AT1G55160
AT5G01710
AT3G43660
AT3G25717
AT5G50520
AT1G05835
AT5G48970
AT5G04347
AT3G20870
AT5G22890
AT1G02260
AT4G14500
AT3G63260
AT4G12480
AT1G34760
AT1G14280
AT1G61260
AT5G20050
AT3G04280
AT5G37130
AT1G06420
AT3G26810
AT3G10250
AT1G75460
AT5G46550
AT4G40080
AT5G17660
AT3G62110
AT1G69780
AT2G35630
AT5G45070
AT4G01430
AT4G27810
AT4G08520
AT4G18596
AT2G01770
AT4G27050
AT1G34570
AT4G37550
AT2G35650
AT5G42390
AT5G64140
AT4G09250
AT5G17280
AT5G54690
AT1G30330
AT2G32415
AT5G53330
AT1G15230
AT1G01300
AT3G56480
AT2G15310
AT4G14570
AT4G35920
AT5G64560
AT4G28630
AT2G29900
AT2G18340
AT5G07190
AT5G01590
AT5G27730
AT5G52060
AT4G12670
AT1G19960
AT4G14960
AT1G05500
AT1G69420
AT3G52610
AT3G09000
AT1G68050
AT4G13630
AT5G54840
AT2G18950
AT4G23110
AT4G16660
AT4G16430
AT4G26840
AT4G07820
AT4G14096
AT4G30700
AT1G13770
AT1G50630
AT4G16350
AT5G61310
AT5G12050
AT4G27310
AT5G19780
AT1G77890
AT1G03940
AT3G48100
AT5G50970
AT5G10790
AT1G13940
AT2G26400
AT5G20480
AT4G35570
AT3G07270
AT3G56830
AT5G58590
AT4G38260
AT5G48657
AT2G40030
AT2G17590
AT4G17600
AT3G13433
AT1G70985
AT4G37830
AT5G42790
AT3G59320
AT5G62280
AT3G05155
AT1G70880
AT5G54880
AT1G07530
AT2G39760
AT2G19070
AT3G06330
AT5G67240
AT5G46080
AT5G67245
AT3G59420
AT2G28760
AT3G47010
AT2G32920
AT4G27490
AT2G34070
AT5G45110
AT1G17145
AT4G34320
AT3G19720
AT5G25540
AT2G13960
AT5G10310
AT1G13080
AT5G54430
AT3G26930
AT1G64500
AT2G23460
AT5G44380
AT3G58700
AT1G17730
AT4G38270
AT3G20500
AT1G79200
AT2G36020
AT4G26850
AT4G16630
AT5G11070
AT5G42520
AT2G45130
AT4G32630
AT4G39100
AT1G17590
AT5G26770
AT5G42240
AT5G06370
AT2G01520
AT3G44290
AT4G26550
AT5G57950
AT5G54190
AT1G10200
AT1G21760
AT5G10950
AT5G24890
AT1G65850
AT2G39705
AT1G66160
AT5G45190
AT4G23950
AT1G54095
AT1G62045
AT3G27560
AT3G20340
AT1G50360
AT3G30460
AT3G46560
AT5G13980
AT3G02875
AT1G57610
AT1G28420
AT2G29125
AT3G62940
AT4G03330
AT2G41330
AT1G72160
AT1G60985
AT1G63460
AT2G05810
AT3G45970
AT3G61240
AT3G26690
AT5G63087
AT1G29025
AT1G53110
AT1G20330
AT1G05840
AT3G19980
AT2G22270
AT2G30250
AT2G33845
AT4G28180
AT5G38650
AT1G01480
AT5G01600
AT5G07800
AT3G23290
AT5G49280
AT4G10090
AT1G02700
AT3G51620
AT4G02890
AT3G55560
AT4G11450
AT1G07795
AT4G35160
AT2G13540
AT4G09160
AT3G50500
AT1G21380
AT2G29970
AT3G58730
AT2G35390
AT1G24240
AT1G64405
AT4G11360
AT5G42330
AT4G17950
AT5G28900
AT5G36228
AT4G25470
AT1G15772
AT1G75380
AT1G11475
AT3G59680
AT4G19670
AT3G20395
AT2G26830
AT3G50700
AT2G30890
AT4G34040
AT1G75420
AT4G19640
AT5G40470
AT3G09740
AT5G38560
AT3G59290
AT1G61450
AT5G25170
AT3G13437
AT1G48110
AT4G16120
AT1G72960
AT5G50665
AT1G54385
AT1G51800
AT1G50710
AT1G72880
AT1G74470
AT1G54290
AT1G01950
AT1G77660
AT1G70520
AT1G47340
AT2G33670
AT4G16950
AT5G56340
AT1G17744
AT4G19045
AT1G23060
AT3G11760
AT4G16760
AT5G25630
AT3G07000
AT1G73590
AT2G04500
AT3G24320
AT1G16850
AT2G33040
AT5G53120
AT5G47370
AT3G16580
AT1G70750
AT4G35190
AT2G38580
AT5G13670
AT1G22970
AT4G24250
AT1G02020
AT2G28590
AT3G13460
AT1G51355
AT2G47210
AT3G44400
AT1G07400
AT5G46190
AT5G20950
AT2G27260
AT5G46020
AT5G21900
AT4G36670
AT2G14210
AT4G11600
AT4G12910
AT2G29710
AT4G00840
AT5G07280
AT4G01710
AT3G04450
AT1G28610
AT5G66820
AT2G07692
AT4G28730
AT2G25220
AT5G05730
AT2G19900
AT5G47950
AT5G63530
AT2G05210
AT1G51350
AT1G31800
AT3G12610
AT5G26692
AT3G13050
AT5G01300
AT2G32710
AT1G14350
AT4G05180
AT1G04280
AT3G18730
AT5G22340
AT1G08200
AT1G68160
AT3G27940
AT5G65870
AT4G25950
AT2G43465
AT1G71070
AT4G12500
AT5G22920
AT5G12360
AT5G12470
AT5G26210
AT5G25190
AT1G77450
AT3G51140
AT2G45670
AT1G05140
AT2G03690
AT5G03905
AT5G20635
AT4G27500
AT4G14950
AT3G61390
AT1G13400
AT3G26950
AT4G00550
```
