## Supplementary material for "A comprehensive map of preferentially located motifs reveals distinct proximal *cis*-regulatory elements in plants": TTCTTTA_containing_gene_set.txt

```
#Occurences of TTCTTTA between -6 and -6 (positions relative to the transcription start site)
#38 sequences with TTCTTTA in this interval
#0.19% of the sequences in promoter set with TTCTTTA (set with 19736 sequences)
AT1G02280
AT2G38170
AT4G31790
AT2G02850
AT1G49310
AT5G50920
AT3G13175
AT2G33450
AT3G61630
AT4G28780
AT5G25050
AT1G27595
AT5G62950
AT4G24090
AT4G09670
AT5G48900
AT5G04860
AT5G48470
AT2G02250
AT3G47440
AT5G53180
AT1G80270
AT1G72450
AT1G15950
AT5G42390
AT3G15460
AT1G77960
AT5G14760
AT5G42050
AT1G01550
AT3G60240
AT2G21530
AT4G18650
AT4G25500
AT4G36870
AT5G05060
AT4G33960
AT5G02180
```
