## Supplementary material for "A comprehensive map of preferentially located motifs reveals distinct proximal *cis*-regulatory elements in plants": TTCTTTG_containing_gene_set.txt

```
#Occurences of TTCTTTG between 5 and 5 (positions relative to the transcription start site)
#40 sequences with TTCTTTG in this interval
#0.20% of the sequences in promoter set with TTCTTTG (set with 19736 sequences)
AT5G24352
AT5G06630
AT5G06265
AT3G09770
AT1G13090
AT3G18940
AT4G33625
AT3G20060
AT5G45460
AT4G28540
AT4G35570
AT2G13560
AT4G33430
AT3G17609
AT5G38120
AT1G64405
AT3G48490
AT5G09550
AT5G12390
AT2G29650
AT5G28470
AT3G52570
AT1G63500
AT4G18390
AT3G06710
AT3G57030
AT2G28000
AT3G52230
AT5G17230
AT5G24240
AT2G24765
AT3G49307
AT5G18260
AT5G07800
AT4G39880
AT4G30180
AT2G31730
AT2G02090
AT1G65580
AT5G37130
```
