## Supplementary material for "A comprehensive map of preferentially located motifs reveals distinct proximal *cis*-regulatory elements in plants": TTCTTTGG_containing_gene_set.txt

```
#Occurences of TTCTTTGG between -39 and 27 (positions relative to the transcription start site)
#176 sequences with TTCTTTGG in this interval
#0.89% of the sequences in promoter set with TTCTTTGG (set with 19736 sequences)
AT5G56280
AT1G43890
AT1G74660
AT1G35430
AT3G57030
AT2G37750
AT1G15610
AT3G46790
AT5G27550
AT1G72870
AT5G18190
AT1G30810
AT4G12290
AT4G33625
AT4G39490
AT5G13280
AT3G51895
AT3G29030
AT5G20280
AT5G64140
AT3G10320
AT1G13090
AT4G36670
AT1G62180
AT5G09550
AT4G30710
AT1G10880
AT1G67320
AT2G37195
AT1G18260
AT2G33710
AT5G61060
AT2G41990
AT3G26050
AT4G36790
AT4G29960
AT4G33980
AT3G58560
AT1G65950
AT2G25790
AT1G02000
AT1G75890
AT5G25940
AT3G27060
AT4G33666
AT1G74840
AT3G25740
AT3G20650
AT1G54710
AT3G28980
AT5G47770
AT2G01650
AT1G25275
AT4G15250
AT4G10710
AT5G49300
AT4G00810
AT5G39950
AT1G35530
AT1G47580
AT5G54590
AT3G47480
AT3G10880
AT3G50070
AT4G19170
AT4G35650
AT3G19660
AT2G38823
AT5G11340
AT3G52570
AT3G56870
AT3G57890
AT3G60830
AT3G20020
AT5G42000
AT3G03210
AT4G29250
AT3G22430
AT1G19850
AT3G27010
AT5G55125
AT3G17609
AT2G27385
AT2G17705
AT5G58570
AT1G05920
AT3G14590
AT2G47940
AT5G57390
AT2G07680
AT1G24030
AT1G77770
AT1G72770
AT5G38120
AT1G13100
AT5G16980
AT4G08240
AT5G12900
AT5G64180
AT4G14060
AT3G59320
AT5G55560
AT3G24530
AT1G06110
AT2G26780
AT2G24970
AT5G67550
AT1G51460
AT5G13570
AT4G33380
AT2G37020
AT1G09860
AT1G66750
AT3G60750
AT3G10580
AT3G06720
AT4G13730
AT1G23460
AT1G02170
AT1G42980
AT3G09770
AT1G15980
AT5G24390
AT3G22260
AT1G74650
AT5G24352
AT4G33150
AT4G34265
AT1G23950
AT5G16320
AT1G29670
AT5G43570
AT3G61723
AT5G64770
AT4G28540
AT3G23660
AT4G27310
AT1G71040
AT3G02420
AT4G36730
AT3G02320
AT5G22890
AT4G34000
AT5G03930
AT1G74000
AT5G13660
AT2G42830
AT5G36260
AT1G70820
AT4G00750
AT3G15520
AT5G58170
AT2G29970
AT1G68840
AT4G10570
AT4G11240
AT5G12030
AT5G42146
AT5G25130
AT1G02900
AT2G29710
AT3G13970
AT2G05630
AT5G28470
AT2G15325
AT3G09870
AT4G20000
AT4G03000
AT2G22475
AT3G18940
AT2G27140
AT5G07510
AT5G07870
AT2G05590
AT1G48120
AT1G72840
```
