## Supplementary material for "A comprehensive map of preferentially located motifs reveals distinct proximal *cis*-regulatory elements in plants": TTCTTTTC_containing_gene_set.txt

```
#Occurences of TTCTTTTC between -38 and 76 (positions relative to the transcription start site)
#710 sequences with TTCTTTTC in this interval
#3.60% of the sequences in promoter set with TTCTTTTC (set with 19736 sequences)
AT1G35625
AT2G38300
AT1G12810
AT5G38010
AT4G12500
AT5G17490
AT3G16480
AT5G64610
AT4G11600
AT2G19900
AT1G69960
AT1G10586
AT5G50360
AT1G72416
AT4G24930
AT3G47530
AT5G59960
AT3G27025
AT4G21850
AT3G13540
AT1G17380
AT4G27450
AT2G22250
AT1G24706
AT5G65730
AT1G79630
AT2G04240
AT4G17640
AT1G62830
AT3G56990
AT1G62790
AT1G55810
AT3G17660
AT1G53760
AT3G03360
AT1G76990
AT1G72330
AT4G29910
AT2G33255
AT5G38760
AT2G26640
AT1G12620
AT3G24320
AT1G09070
AT3G18290
AT3G43930
AT1G10720
AT3G53240
AT4G18130
AT3G11020
AT2G42680
AT1G43630
AT1G64520
AT5G65380
AT1G08200
AT3G09000
AT1G74800
AT3G19930
AT2G43590
AT5G56640
AT3G14860
AT5G58050
AT5G66100
AT5G66080
AT1G51350
AT2G31710
AT4G25040
AT5G65800
AT5G54590
AT4G10465
AT2G32275
AT3G21230
AT1G02780
AT1G63380
AT5G46350
AT1G79080
AT3G46640
AT4G17240
AT3G13050
AT3G20880
AT4G40060
AT4G31660
AT5G54800
AT2G36325
AT5G45280
AT4G22570
AT1G20816
AT5G10830
AT4G27595
AT5G36960
AT5G38490
AT2G45800
AT5G06820
AT3G27330
AT3G01710
AT5G67260
AT4G26140
AT5G56030
AT3G48231
AT1G69060
AT4G01950
AT4G25860
AT1G76890
AT1G32450
AT3G48110
AT1G25500
AT1G03440
AT2G05940
AT4G10090
AT5G08260
AT1G28540
AT2G27228
AT3G62380
AT2G05380
AT4G04890
AT1G72410
AT1G68310
AT5G20390
AT4G25490
AT5G58370
AT1G29350
AT5G03280
AT5G63960
AT1G33980
AT1G58270
AT1G70200
AT3G54270
AT1G33040
AT1G09440
AT2G38400
AT2G21045
AT3G15820
AT2G14110
AT1G64405
AT3G57690
AT2G29710
AT3G55830
AT5G08600
AT5G66730
AT5G15880
AT1G05010
AT2G01910
AT1G70810
AT4G25470
AT2G18710
AT1G48530
AT1G68370
AT1G76710
AT3G45242
AT1G04620
AT1G73440
AT3G08530
AT5G49215
AT5G54780
AT1G38131
AT4G10030
AT2G07706
AT5G60640
AT5G11700
AT1G02920
AT5G17930
AT2G03520
AT4G14980
AT1G61450
AT5G58290
AT1G42540
AT4G27570
AT4G39300
AT5G13670
AT1G69580
AT1G45221
AT5G43240
AT3G53970
AT1G25580
AT4G13530
AT1G52470
AT5G51810
AT3G06150
AT1G60060
AT3G10490
AT3G51760
AT5G48820
AT5G03030
AT2G28590
AT2G42650
AT3G02220
AT5G38560
AT1G16470
AT1G75400
AT5G57740
AT1G07530
AT1G18200
AT5G50760
AT2G32270
AT2G15310
AT3G61570
AT5G49120
AT3G06980
AT2G17800
AT5G06180
AT5G14230
AT1G68340
AT4G35785
AT4G12980
AT4G00420
AT3G42725
AT2G32040
AT1G35516
AT2G45170
AT2G33850
AT2G17850
AT3G49560
AT5G23160
AT5G53540
AT5G64020
AT5G39210
AT5G03495
AT3G02530
AT5G23550
AT5G14360
AT3G02200
AT1G79930
AT1G09230
AT1G68180
AT2G20495
AT5G63240
AT2G41790
AT3G47510
AT3G25013
AT3G02150
AT3G01325
AT5G49530
AT4G03566
AT3G28420
AT1G61415
AT5G41920
AT5G42980
AT1G57777
AT4G11570
AT3G56410
AT2G36400
AT2G46410
AT3G22110
AT5G18600
AT1G66690
AT3G10570
AT3G46010
AT5G66440
AT5G64790
AT1G26300
AT3G02020
AT2G18245
AT5G03530
AT3G08947
AT4G37330
AT1G17880
AT1G78560
AT2G46780
AT1G27980
AT5G07510
AT2G27450
AT5G41280
AT3G44710
AT3G02030
AT2G41770
AT4G06634
AT1G18460
AT5G02190
AT4G27610
AT5G25500
AT2G34930
AT5G16650
AT4G13980
AT3G54510
AT5G53120
AT2G27360
AT5G15130
AT1G63090
AT3G60830
AT1G18265
AT5G66120
AT1G79820
AT1G13610
AT3G06550
AT3G01810
AT1G75360
AT1G53750
AT1G50640
AT1G11190
AT4G32820
AT3G09760
AT1G71890
AT2G47700
AT1G51915
AT5G18110
AT1G11890
AT5G06390
AT3G57710
AT3G07770
AT4G18710
AT4G19530
AT3G05230
AT2G47500
AT3G14410
AT5G07240
AT1G34350
AT4G24770
AT1G04280
AT4G29730
AT1G13210
AT3G53710
AT1G23510
AT2G34315
AT4G33560
AT2G02740
AT5G18630
AT1G68960
AT3G26932
AT1G69530
AT3G19960
AT3G12145
AT4G24250
AT4G27700
AT5G23000
AT1G19397
AT5G38130
AT2G34090
AT2G32830
AT2G18500
AT4G35040
AT1G73607
AT2G02800
AT5G22600
AT1G29195
AT4G09960
AT3G01345
AT1G56340
AT2G40470
AT1G71720
AT1G69818
AT2G27920
AT4G27180
AT4G00800
AT3G52000
AT2G21660
AT1G10990
AT2G16750
AT2G01290
AT3G46300
AT5G04500
AT3G05210
AT5G61340
AT3G44326
AT1G01810
AT2G19990
AT4G27480
AT2G31930
AT3G63530
AT2G37250
AT1G76280
AT4G25000
AT5G61900
AT2G07708
AT1G74790
AT5G40500
AT1G55530
AT3G07760
AT2G32920
AT1G48230
AT5G44560
AT3G03530
AT3G48230
AT4G33220
AT5G42370
AT1G62520
AT4G29340
AT1G30100
AT1G20500
AT2G02470
AT2G20400
AT1G45215
AT1G02080
AT5G49320
AT2G37860
AT3G15630
AT4G10080
AT2G16460
AT4G24230
AT2G37760
AT5G48160
AT2G42810
AT5G01380
AT5G06160
AT5G56920
AT2G37430
AT4G14465
AT4G23885
AT1G72300
AT5G07290
AT5G18500
AT1G22330
AT2G19650
AT1G17600
AT2G31230
AT5G57910
AT3G47220
AT5G55700
AT1G62045
AT1G56430
AT1G10588
AT1G32960
AT5G53330
AT1G02305
AT1G69510
AT1G05060
AT5G05680
AT5G02880
AT2G20780
AT3G52340
AT3G46520
AT2G41390
AT1G78815
AT4G37010
AT3G05327
AT5G22950
AT4G01960
AT2G43750
AT5G07430
AT5G03040
AT1G74170
AT5G11750
AT5G42790
AT3G62650
AT4G22758
AT5G24400
AT4G01430
AT3G30540
AT5G47250
AT5G04410
AT1G30050
AT1G02800
AT5G23670
AT4G01840
AT5G18037
AT4G24210
AT2G44490
AT1G13110
AT4G24026
AT2G21210
AT2G06420
AT3G01480
AT4G33980
AT1G64950
AT1G22490
AT5G57990
AT5G42380
AT1G72600
AT2G27680
AT3G27690
AT2G38480
AT3G45240
AT5G15230
AT3G13670
AT2G36010
AT3G49690
AT2G43261
AT5G01300
AT1G53708
AT3G01590
AT4G35730
AT5G18670
AT5G13370
AT1G06450
AT1G07250
AT2G25810
AT5G13560
AT1G64355
AT1G02050
AT2G25220
AT5G62520
AT5G45460
AT2G24540
AT4G19600
AT2G28810
AT3G27340
AT2G38220
AT5G58570
AT2G40840
AT1G80280
AT2G21650
AT3G13677
AT4G21870
AT3G07330
AT5G05440
AT5G50000
AT4G39910
AT3G06270
AT5G52510
AT4G27880
AT1G10820
AT5G15820
AT4G17660
AT1G15520
AT5G46780
AT5G66820
AT1G27330
AT1G01350
AT5G26850
AT5G23040
AT5G07600
AT5G15080
AT5G51860
AT5G03440
AT4G38330
AT3G07550
AT3G01450
AT4G14570
AT5G39670
AT4G09090
AT1G13770
AT3G02430
AT1G48460
AT5G38895
AT3G26060
AT3G25950
AT3G22968
AT1G57760
AT5G05630
AT5G15050
AT5G45440
AT2G46430
AT1G14480
AT5G54750
AT1G54620
AT1G05500
AT3G47980
AT1G12270
AT5G07330
AT5G46250
AT1G63057
AT4G00030
AT2G18560
AT5G59490
AT3G12200
AT3G51690
AT5G42240
AT5G52920
AT2G28671
AT5G66200
AT2G36680
AT2G43230
AT3G12915
AT1G32920
AT1G22370
AT3G29035
AT3G26600
AT5G46050
AT4G22200
AT5G23020
AT1G67170
AT4G39550
AT3G19950
AT5G08760
AT1G57765
AT2G18630
AT2G45660
AT2G37060
AT1G57560
AT5G38280
AT3G56320
AT1G52150
AT2G44280
AT2G44950
AT5G63560
AT1G29370
AT5G38450
AT3G61950
AT5G48290
AT1G72610
AT1G73290
AT5G45680
AT3G20170
AT3G51250
AT3G46610
AT3G54030
AT5G53880
AT1G04860
AT5G67385
AT1G77890
AT4G03070
AT5G18407
AT4G32105
AT1G73490
AT1G63055
AT1G80420
AT1G66760
AT1G28710
AT5G57640
AT4G07515
AT5G46680
AT1G53130
AT4G24990
AT5G05870
AT1G17060
AT5G35690
AT5G51620
AT3G44680
AT2G13610
AT2G45510
AT2G41990
AT2G22425
AT5G24410
AT4G20430
AT5G42180
AT2G34940
AT1G73603
AT3G21100
AT4G28480
AT3G15720
AT2G43140
AT4G15960
AT2G42010
AT3G56370
AT4G37590
AT3G17675
AT5G42220
AT2G34070
AT4G16330
AT5G66070
AT5G58070
AT2G44470
AT1G01400
AT3G61050
AT1G66720
AT3G48160
AT1G01560
AT2G04440
AT2G03360
AT3G26950
AT5G23400
AT3G57450
AT1G29980
AT3G07020
AT4G14110
AT3G45870
AT3G06620
AT1G69588
AT3G56040
AT5G49170
AT2G33750
AT3G22970
AT2G25150
AT5G02680
AT5G49550
AT1G04300
AT5G25350
AT5G63530
AT5G43860
AT4G18960
AT3G62940
AT1G62250
AT4G15880
AT3G18200
AT4G39590
AT3G02468
AT3G12560
AT1G69295
AT5G45470
AT5G61420
AT5G38210
AT2G42380
AT5G46940
AT4G14210
AT2G23910
AT4G31120
AT3G29290
AT5G27440
AT3G04960
AT4G21380
AT2G34040
AT4G35070
AT3G51290
AT5G51260
AT1G11160
AT5G45510
AT1G06670
AT5G39330
AT1G31800
AT4G25570
AT2G43970
AT5G38860
AT3G46820
AT3G26710
AT4G38430
AT2G42450
AT1G48690
AT5G24590
AT1G60995
AT1G14540
AT3G17980
AT3G15370
AT1G13580
AT1G27970
AT2G23290
AT1G04780
AT5G38310
AT2G18980
AT2G27230
AT2G44970
AT5G14610
```
