## Supplementary material for "A comprehensive map of preferentially located motifs reveals distinct proximal *cis*-regulatory elements in plants": TTGA_containing_gene_set.txt

```
#Occurences of TTGA between 1 and 1 (positions relative to the transcription start site)
#696 sequences with TTGA in this interval
#3.53% of the sequences in promoter set with TTGA (set with 19736 sequences)
AT5G47680
AT5G64940
AT1G52410
AT4G18197
AT5G49215
AT1G60740
AT5G58990
AT3G48780
AT3G09210
AT5G05340
AT3G49540
AT1G10280
AT5G03160
AT5G19670
AT4G25430
AT1G28390
AT3G19360
AT5G63590
AT2G28110
AT5G02410
AT4G02030
AT1G64520
AT1G61215
AT1G73010
AT1G13730
AT5G58640
AT2G28605
AT5G62600
AT3G55150
AT5G54540
AT5G48020
AT4G37900
AT1G76270
AT3G03990
AT5G14990
AT5G04250
AT4G05050
AT2G38025
AT5G62210
AT2G32210
AT5G43320
AT3G51450
AT2G03890
AT3G16630
AT1G49300
AT4G13580
AT5G24313
AT3G46620
AT2G31540
AT1G24430
AT3G14270
AT3G19510
AT1G30850
AT4G28290
AT3G16730
AT1G18650
AT5G13990
AT2G01330
AT5G28370
AT1G15700
AT5G48440
AT3G48850
AT5G50950
AT2G21950
AT3G26760
AT1G52200
AT4G27390
AT1G68660
AT1G33811
AT2G35550
AT1G74930
AT1G15130
AT5G51450
AT5G66490
AT1G67050
AT5G50000
AT3G54560
AT1G54340
AT4G23730
AT4G37630
AT1G62940
AT3G03920
AT1G80865
AT5G50160
AT5G41940
AT1G06420
AT1G06830
AT4G36380
AT5G03210
AT3G51325
AT4G26490
AT5G53970
AT5G15650
AT2G33530
AT5G64240
AT3G30210
AT5G50350
AT1G22885
AT5G27610
AT3G10120
AT5G37130
AT2G03800
AT3G25860
AT1G17744
AT5G48320
AT3G11800
AT1G68185
AT5G57035
AT5G38760
AT1G74730
AT1G16750
AT1G54590
AT5G12390
AT5G28830
AT3G52420
AT5G23610
AT5G61380
AT5G35910
AT1G26761
AT3G60120
AT1G75990
AT5G02440
AT1G75830
AT5G18680
AT1G26190
AT4G33400
AT4G28220
AT4G33925
AT5G16320
AT1G27435
AT1G68120
AT5G24330
AT4G13180
AT1G16770
AT3G54040
AT3G18690
AT4G37260
AT1G75340
AT5G26050
AT2G30395
AT5G59950
AT4G30830
AT5G53700
AT4G29840
AT5G47710
AT3G25770
AT5G16070
AT1G64385
AT5G47550
AT2G25840
AT4G15248
AT1G76200
AT5G36890
AT2G40420
AT1G14185
AT3G47700
AT2G28800
AT1G13750
AT1G65710
AT1G26120
AT4G36700
AT1G16910
AT2G38550
AT5G39590
AT5G38030
AT3G07740
AT4G30074
AT3G06100
AT4G11175
AT1G73590
AT1G31920
AT1G62610
AT5G51545
AT3G54880
AT1G74740
AT1G64330
AT3G58840
AT4G02110
AT3G04181
AT5G06420
AT2G26150
AT1G52680
AT5G12410
AT5G50740
AT3G21352
AT1G75260
AT4G35570
AT1G18360
AT4G25040
AT1G78915
AT5G55470
AT2G37190
AT5G45550
AT3G19190
AT2G29200
AT2G15270
AT3G16430
AT1G07630
AT2G18340
AT1G07300
AT1G80960
AT4G20320
AT1G56440
AT3G59440
AT3G16910
AT1G62900
AT2G34420
AT5G24850
AT1G17290
AT2G20530
AT2G42360
AT3G52640
AT1G06250
AT4G10060
AT3G58750
AT1G44835
AT5G59590
AT1G10190
AT3G26742
AT4G27280
AT3G14050
AT5G57100
AT5G37940
AT2G46915
AT1G03630
AT1G71730
AT3G03030
AT1G74640
AT2G41800
AT4G28860
AT2G37990
AT1G15590
AT1G32900
AT5G53950
AT4G12760
AT3G28930
AT3G19860
AT1G79870
AT5G17440
AT1G31580
AT1G22170
AT2G27110
AT2G24330
AT5G62260
AT5G60710
AT5G39920
AT5G25930
AT2G34490
AT4G15260
AT3G25905
AT3G62400
AT1G73950
AT5G56680
AT1G23710
AT5G46840
AT2G28780
AT2G01180
AT1G51340
AT5G39850
AT2G35660
AT2G16930
AT5G03570
AT5G36710
AT5G36800
AT2G36970
AT5G63200
AT5G25470
AT1G74055
AT5G05210
AT5G46080
AT2G45040
AT2G45620
AT3G62670
AT4G16490
AT1G12980
AT4G13920
AT2G03690
AT5G53880
AT2G01340
AT3G29400
AT4G39180
AT1G11450
AT1G66550
AT5G48680
AT5G10605
AT1G80230
AT3G52960
AT5G65687
AT4G16360
AT2G24765
AT5G42570
AT5G38320
AT2G06005
AT3G12100
AT5G44080
AT2G28890
AT5G13420
AT1G76900
AT5G62550
AT5G37370
AT4G17950
AT1G61620
AT5G15725
AT2G20130
AT2G29210
AT4G36090
AT4G10590
AT2G03600
AT1G44000
AT3G28740
AT1G77090
AT4G38050
AT5G37010
AT2G16440
AT3G26100
AT3G51630
AT5G57490
AT5G02220
AT3G19590
AT1G31730
AT1G77770
AT1G36310
AT5G02090
AT4G38210
AT5G25110
AT1G03140
AT2G35680
AT1G72300
AT5G41850
AT1G25570
AT4G20860
AT5G05990
AT1G14210
AT4G28910
AT4G30210
AT2G40270
AT1G62660
AT5G15470
AT3G53930
AT5G18540
AT3G15360
AT3G16810
AT1G50840
AT2G27190
AT2G40080
AT3G21370
AT5G51710
AT5G66380
AT4G03820
AT1G26945
AT2G43520
AT2G43550
AT5G47060
AT1G53540
AT4G27657
AT4G23570
AT2G24200
AT1G74550
AT2G40765
AT2G06200
AT4G15470
AT4G35450
AT2G33793
AT3G12830
AT1G33090
AT3G03800
AT3G21580
AT1G31330
AT5G61790
AT2G44240
AT3G55880
AT3G48550
AT5G58390
AT2G43060
AT5G42880
AT2G01260
AT2G42180
AT3G04850
AT1G52590
AT4G11880
AT5G61340
AT2G29400
AT3G54085
AT3G19400
AT1G10140
AT3G05930
AT3G24770
AT3G63300
AT3G26922
AT3G23640
AT1G05010
AT5G07370
AT4G27960
AT5G09220
AT3G23160
AT1G17210
AT4G18390
AT3G60540
AT5G48540
AT4G31430
AT3G07630
AT5G18660
AT1G05320
AT3G26960
AT1G72910
AT2G03390
AT1G74340
AT1G19380
AT1G16920
AT1G29690
AT1G70030
AT1G01070
AT4G02580
AT4G33590
AT1G44160
AT3G10520
AT3G08500
AT2G14080
AT3G03270
AT2G21970
AT4G21326
AT5G37750
AT3G52030
AT1G19520
AT2G15620
AT5G61520
AT3G03330
AT1G21930
AT5G53990
AT1G31500
AT3G04580
AT1G70140
AT3G53730
AT1G43790
AT1G11800
AT5G04610
AT2G45460
AT2G20430
AT3G09680
AT2G01818
AT3G25480
AT4G25070
AT3G21215
AT1G15290
AT5G52550
AT1G04190
AT5G52552
AT1G74100
AT4G36820
AT4G18230
AT4G00760
AT5G66230
AT1G52270
AT4G01320
AT1G19485
AT3G06080
AT5G25140
AT1G17860
AT1G15790
AT5G17550
AT1G14200
AT3G47400
AT3G08970
AT2G27460
AT3G16420
AT4G11850
AT4G30670
AT2G35370
AT5G53060
AT4G39990
AT1G15630
AT5G23510
AT5G62520
AT1G65960
AT4G34970
AT1G45160
AT1G12760
AT1G04750
AT1G77145
AT2G41740
AT4G00770
AT5G24316
AT5G03230
AT5G57220
AT1G11190
AT3G01530
AT1G51580
AT1G71040
AT1G29680
AT1G73200
AT5G42630
AT1G73470
AT1G32100
AT2G21560
AT5G59460
AT1G32960
AT5G48670
AT5G63910
AT1G08590
AT4G34000
AT2G02720
AT2G47400
AT5G20940
AT2G38310
AT4G02400
AT1G49320
AT1G60990
AT3G57320
AT3G46130
AT1G68875
AT1G29040
AT4G14690
AT4G21600
AT5G54960
AT1G55475
AT2G28100
AT4G00860
AT5G04770
AT4G11300
AT5G48590
AT2G42130
AT2G02410
AT5G41900
AT3G47510
AT4G36610
AT1G27470
AT1G78815
AT3G30340
AT1G65420
AT4G02075
AT3G25760
AT4G08390
AT1G55310
AT4G27150
AT1G03360
AT1G48960
AT1G17410
AT2G20340
AT1G30845
AT1G76060
AT3G02910
AT1G79310
AT2G32295
AT4G02410
AT2G47440
AT1G80840
AT5G37780
AT2G30620
AT3G62750
AT5G46130
AT1G67580
AT1G13110
AT3G21530
AT3G14440
AT5G14260
AT1G28700
AT3G53980
AT5G44720
AT4G30170
AT2G26540
AT4G28310
AT1G54850
AT3G12750
AT4G37990
AT3G20630
AT3G04880
AT1G16440
AT2G21200
AT5G27940
AT3G62930
AT1G08160
AT1G09245
AT3G11730
AT5G36260
AT1G28540
AT1G72870
AT1G53645
AT2G23290
AT4G21510
AT3G61980
AT1G22940
AT5G60880
AT4G02760
AT1G03000
AT5G57580
AT5G22555
AT1G53390
AT2G16780
AT3G49190
AT1G20360
AT1G54790
AT1G27380
AT3G21351
AT2G44560
AT5G12030
AT4G17090
AT2G23100
AT4G23140
AT4G27030
AT2G28840
AT5G06270
AT4G21705
AT1G07020
AT3G25990
AT1G36980
AT1G55820
AT3G22640
AT4G10210
AT4G15840
AT1G20180
AT3G47990
AT3G05950
AT5G62740
AT4G25490
AT5G50990
AT5G02190
AT5G18407
AT1G64405
AT1G10640
AT3G26110
AT2G22970
AT5G47740
AT1G48100
AT4G13395
AT5G67230
AT2G32970
AT3G16190
AT2G07180
AT4G00755
AT5G08160
AT5G06870
AT1G71090
AT5G37055
AT3G21500
AT5G40200
AT5G20400
AT1G52640
AT1G50630
AT2G18040
AT3G22060
AT3G48490
AT5G24520
AT5G44980
AT5G55860
AT1G22040
AT2G45110
AT1G26800
AT1G23290
AT4G39880
AT1G27752
AT5G22290
AT5G66330
AT2G12200
AT5G27720
AT1G71260
AT3G53200
AT4G00840
AT1G30250
AT2G43090
AT1G48240
AT5G38170
AT3G61460
AT5G04340
AT5G24240
AT2G47060
AT2G32380
AT4G24670
AT2G16280
AT5G53240
AT1G21880
AT2G40070
AT3G25920
AT5G08120
AT2G26850
AT5G28630
AT1G73440
AT4G23410
AT1G32940
AT4G00160
AT4G34270
AT2G39450
AT5G23250
AT5G26310
AT2G33380
AT2G23180
AT3G02860
AT3G20060
AT5G12300
AT5G51640
AT3G57180
AT4G13000
AT4G23420
AT2G46130
AT1G68760
AT2G39380
AT3G28950
```
