## Supplementary material for "A comprehensive map of preferentially located motifs reveals distinct proximal *cis*-regulatory elements in plants": TTGAA_containing_gene_set.txt

```
#Occurences of TTGAA between 1 and 1 (positions relative to the transcription start site)
#256 sequences with TTGAA in this interval
#1.30% of the sequences in promoter set with TTGAA (set with 19736 sequences)
AT1G13730
AT5G27610
AT1G29680
AT2G03390
AT5G62260
AT1G03000
AT3G26960
AT4G21326
AT2G14080
AT2G27110
AT5G60880
AT2G29210
AT1G16920
AT1G32100
AT3G53200
AT1G22040
AT5G48590
AT3G59440
AT1G23290
AT4G18230
AT1G27435
AT2G30395
AT4G25490
AT5G37010
AT1G52410
AT1G76900
AT2G28780
AT3G19360
AT4G25040
AT2G20430
AT3G57180
AT5G61790
AT4G33925
AT1G68185
AT2G45460
AT5G58390
AT5G26310
AT2G46915
AT4G36610
AT2G31540
AT1G55820
AT1G68875
AT2G12200
AT1G68660
AT1G70140
AT2G02720
AT2G35660
AT1G71730
AT4G30670
AT5G20400
AT2G30620
AT3G02910
AT1G16770
AT4G15840
AT4G28220
AT4G20320
AT1G31500
AT4G28910
AT1G25570
AT3G53980
AT3G16190
AT1G54340
AT2G07180
AT3G61980
AT2G27190
AT5G22555
AT5G27940
AT2G37190
AT5G47710
AT1G56440
AT1G44835
AT5G38320
AT2G43090
AT1G52680
AT5G66380
AT1G10640
AT3G09680
AT5G37055
AT3G25905
AT4G12760
AT1G24430
AT1G31580
AT1G53390
AT3G53930
AT5G28370
AT5G46840
AT1G33811
AT4G00770
AT5G23250
AT5G55860
AT5G17440
AT1G62900
AT1G28390
AT5G55470
AT1G31920
AT5G06420
AT3G51450
AT5G53700
AT3G10520
AT1G64405
AT1G80840
AT2G35370
AT3G54040
AT5G47740
AT1G26945
AT2G16930
AT3G19860
AT3G47700
AT1G80230
AT3G01530
AT5G14260
AT2G24200
AT5G46130
AT2G35680
AT5G05210
AT3G47990
AT5G24240
AT1G31730
AT2G01340
AT1G13750
AT3G16910
AT1G75990
AT5G35910
AT5G53990
AT1G14200
AT5G03230
AT1G10280
AT2G18040
AT1G03360
AT5G53060
AT3G04880
AT2G39450
AT4G33400
AT1G09245
AT1G21880
AT4G00160
AT3G62400
AT5G05340
AT3G48490
AT2G06200
AT3G49190
AT5G08160
AT4G28860
AT1G50630
AT1G65710
AT5G43320
AT1G74640
AT4G36820
AT1G16750
AT1G75830
AT4G23420
AT5G08120
AT5G02440
AT1G19380
AT1G74100
AT1G04750
AT4G13000
AT5G58990
AT5G54960
AT3G19590
AT1G52200
AT5G37940
AT4G00760
AT3G21352
AT3G55150
AT3G54560
AT5G05990
AT4G02110
AT3G54085
AT4G27657
AT2G28800
AT1G26761
AT5G22290
AT1G78815
AT4G37260
AT3G04850
AT5G04340
AT1G48240
AT3G12750
AT5G17550
AT4G10060
AT2G26540
AT4G27960
AT2G45620
AT5G04770
AT3G07740
AT5G40200
AT1G80865
AT4G02030
AT5G04250
AT1G27752
AT3G11800
AT1G11190
AT4G00860
AT4G00755
AT1G20360
AT3G51325
AT4G23730
AT4G02075
AT5G06270
AT1G50840
AT5G57100
AT1G71040
AT5G62550
AT5G03210
AT3G21351
AT3G25860
AT3G26110
AT5G02220
AT2G45040
AT2G34420
AT1G80960
AT1G19485
AT4G11880
AT2G33793
AT2G21560
AT1G12980
AT3G52030
AT5G64240
AT2G38025
AT5G37780
AT1G26800
AT5G25930
AT5G23610
AT5G61340
AT4G13580
AT3G06100
AT1G30850
AT2G38550
AT1G73440
AT4G23570
AT1G45160
AT2G32970
AT1G10190
AT1G53540
AT5G59460
AT4G35450
AT5G03570
AT1G05320
AT4G36700
AT1G32960
AT1G22885
AT5G15650
AT1G17860
AT1G18650
AT4G15248
AT1G32940
AT1G30845
AT1G06830
AT1G28540
AT3G06080
AT5G47680
AT2G32210
AT5G62210
AT1G79310
AT1G74730
```
