## Supplementary material for "A comprehensive map of preferentially located motifs reveals distinct proximal *cis*-regulatory elements in plants": TTGAAA_containing_gene_set.txt

```
#Occurences of TTGAAA between 1 and 1 (positions relative to the transcription start site)
#89 sequences with TTGAAA in this interval
#0.45% of the sequences in promoter set with TTGAAA (set with 19736 sequences)
AT2G18040
AT5G57100
AT2G35680
AT1G17860
AT1G64405
AT4G27657
AT1G78815
AT2G30620
AT2G34420
AT4G02030
AT1G70140
AT1G55820
AT1G06830
AT1G04750
AT5G47680
AT5G60880
AT3G09680
AT1G16920
AT2G16930
AT4G00160
AT5G28370
AT3G04850
AT3G59440
AT2G28800
AT5G26310
AT5G62210
AT4G25490
AT2G03390
AT4G36820
AT1G30845
AT5G14260
AT2G27190
AT5G23610
AT3G47700
AT5G62550
AT2G06200
AT1G30850
AT1G32100
AT2G28780
AT2G21560
AT3G21351
AT4G00760
AT1G44835
AT4G00860
AT1G14200
AT5G54960
AT1G71730
AT1G68660
AT4G11880
AT5G55860
AT2G12200
AT3G06100
AT4G33400
AT4G00770
AT3G01530
AT2G02720
AT5G40200
AT2G33793
AT2G38550
AT5G27940
AT1G11190
AT4G27960
AT5G53990
AT1G05320
AT5G04250
AT3G21352
AT5G15650
AT1G33811
AT1G10280
AT4G02075
AT1G75990
AT2G32210
AT5G47710
AT3G26960
AT5G62260
AT3G04880
AT1G12980
AT3G19860
AT3G55150
AT5G61340
AT1G28540
AT1G80960
AT1G24430
AT5G37780
AT1G21880
AT5G17440
AT1G20360
AT1G73440
AT1G74730
```
