## Supplementary material for "A comprehensive map of preferentially located motifs reveals distinct proximal *cis*-regulatory elements in plants": TTGAACCG_containing_gene_set.txt

```
#Occurences of TTGAACCG between -170 and -40 (positions relative to the transcription start site)
#191 sequences with TTGAACCG in this interval
#0.97% of the sequences in promoter set with TTGAACCG (set with 19736 sequences)
AT5G03850
AT5G37930
AT5G20910
AT3G01630
AT3G32920
AT4G10140
AT4G15850
AT4G24900
AT2G27800
AT2G31970
AT3G10610
AT4G26400
AT4G12730
AT3G46320
AT1G54380
AT3G25430
AT4G27630
AT3G10860
AT1G73060
AT1G17650
AT2G40085
AT2G21440
AT1G12300
AT1G27650
AT3G22480
AT1G65030
AT5G64160
AT5G13340
AT1G76010
AT4G40030
AT2G04700
AT1G31410
AT1G17710
AT4G00180
AT1G65070
AT1G05205
AT3G22470
AT1G66520
AT1G49380
AT1G31120
AT3G12070
AT3G55040
AT2G22250
AT3G44570
AT5G06180
AT1G14380
AT4G14600
AT2G03730
AT5G40570
AT1G18690
AT5G03030
AT1G80410
AT4G31940
AT2G38690
AT4G22756
AT4G05040
AT2G42130
AT5G54900
AT1G48740
AT4G21520
AT3G19508
AT3G22090
AT1G67090
AT4G02760
AT2G27110
AT3G62880
AT4G25660
AT5G64380
AT3G12250
AT5G12180
AT3G47910
AT4G05000
AT3G18270
AT3G10850
AT4G22517
AT3G12080
AT5G45620
AT1G08490
AT5G44200
AT1G73030
AT5G62440
AT2G38695
AT5G09810
AT1G01910
AT4G21530
AT5G13240
AT5G61330
AT1G32730
AT3G23910
AT3G09390
AT5G58640
AT4G30800
AT5G10270
AT1G06630
AT4G22920
AT5G38660
AT2G34060
AT5G24350
AT3G08980
AT1G11880
AT5G15920
AT2G19670
AT5G19670
AT2G37050
AT2G21130
AT5G28500
AT5G16480
AT4G32610
AT5G56420
AT5G08400
AT5G16290
AT3G13740
AT2G32840
AT5G06150
AT4G14147
AT4G24880
AT4G32700
AT1G03910
AT5G58720
AT1G09280
AT3G08740
AT5G43822
AT3G16910
AT1G69485
AT2G37195
AT1G11200
AT1G50000
AT2G27900
AT5G15610
AT3G11830
AT5G06550
AT1G62720
AT5G10540
AT5G42240
AT4G37260
AT4G23650
AT3G20440
AT5G61580
AT4G25820
AT4G17380
AT4G18460
AT1G48635
AT4G25650
AT2G19680
AT4G10470
AT2G31710
AT1G26370
AT1G65020
AT5G64290
AT2G44040
AT2G24830
AT5G37290
AT1G14830
AT2G33855
AT5G02850
AT3G44680
AT2G42120
AT1G05210
AT3G24255
AT5G18200
AT2G37190
AT3G04450
AT5G03970
AT4G00355
AT4G19100
AT5G03540
AT5G02110
AT1G14060
AT2G42870
AT2G32880
AT2G27790
AT3G20120
AT5G23590
AT3G62890
AT2G22260
AT2G30260
AT1G10700
AT5G53120
AT1G30460
AT2G34357
AT5G43720
AT1G04340
AT1G55590
AT5G15880
AT5G03250
AT5G24340
AT1G21010
AT4G14950
AT5G35680
AT2G18770
AT2G30390
```
