## Supplementary material for "A comprehensive map of preferentially located motifs reveals distinct proximal *cis*-regulatory elements in plants": TTGAAG_containing_gene_set.txt

```
#Occurences of TTGAAG between 1 and 1 (positions relative to the transcription start site)
#81 sequences with TTGAAG in this interval
#0.41% of the sequences in promoter set with TTGAAG (set with 19736 sequences)
AT5G02220
AT4G23420
AT3G16910
AT1G19380
AT1G52410
AT2G32970
AT1G53540
AT3G62400
AT3G51450
AT5G48590
AT1G50840
AT1G45160
AT5G37010
AT1G03000
AT5G58390
AT3G12750
AT2G31540
AT4G37260
AT2G46915
AT1G71040
AT5G58990
AT1G79310
AT1G65710
AT4G36610
AT5G04340
AT1G52680
AT5G08160
AT1G10640
AT4G21326
AT5G03230
AT1G80840
AT3G54040
AT1G26761
AT1G75830
AT1G48240
AT4G10060
AT5G05990
AT5G03570
AT2G29210
AT4G23570
AT1G16770
AT5G53060
AT5G59460
AT2G14080
AT2G01340
AT1G26800
AT1G31580
AT2G43090
AT1G31920
AT5G46130
AT5G25930
AT1G31500
AT3G25860
AT2G45040
AT2G37190
AT3G25905
AT3G57180
AT1G31730
AT5G23250
AT1G27435
AT3G07740
AT5G17550
AT1G25570
AT1G80230
AT5G43320
AT2G30395
AT1G68875
AT1G13750
AT2G38025
AT1G10190
AT1G18650
AT2G39450
AT5G46840
AT5G05340
AT2G35370
AT4G13580
AT5G38320
AT4G12760
AT1G26945
AT5G22555
AT1G32940
```
