## Supplementary material for "A comprehensive map of preferentially located motifs reveals distinct proximal *cis*-regulatory elements in plants": TTGAAGA_containing_gene_set.txt

```
#Occurences of TTGAAGA between 1 and 1 (positions relative to the transcription start site)
#47 sequences with TTGAAGA in this interval
#0.24% of the sequences in promoter set with TTGAAGA (set with 19736 sequences)
AT5G25930
AT1G03000
AT5G23250
AT5G58990
AT5G17550
AT2G14080
AT4G37260
AT1G80840
AT5G22555
AT1G80230
AT1G16770
AT3G07740
AT1G26800
AT5G38320
AT3G12750
AT3G51450
AT4G10060
AT1G25570
AT1G75830
AT5G04340
AT4G21326
AT2G37190
AT5G46130
AT1G50840
AT5G46840
AT5G05340
AT2G39450
AT2G31540
AT1G13750
AT2G32970
AT1G79310
AT2G29210
AT5G43320
AT4G36610
AT1G26945
AT1G10640
AT1G52410
AT2G38025
AT1G71040
AT3G62400
AT1G32940
AT1G18650
AT5G37010
AT4G12760
AT4G23570
AT1G31500
AT2G46915
```
