## Supplementary material for "A comprehensive map of preferentially located motifs reveals distinct proximal *cis*-regulatory elements in plants": TTGAATAC_containing_gene_set.txt

```
#Occurences of TTGAATAC between -487 and -466 (positions relative to the transcription start site)
#32 sequences with TTGAATAC in this interval
#0.16% of the sequences in promoter set with TTGAATAC (set with 19736 sequences)
AT5G52930
AT1G73500
AT1G16520
AT4G18501
AT4G35750
AT4G39640
AT1G16515
AT5G59830
AT3G43860
AT3G50910
AT4G37235
AT5G10510
AT5G25390
AT1G43580
AT5G17230
AT2G44760
AT1G55190
AT3G18280
AT4G34600
AT4G01700
AT3G03520
AT3G55020
AT5G11870
AT5G62260
AT5G09850
AT3G53530
AT5G47820
AT2G21130
AT2G01930
AT4G18470
AT1G26650
AT3G58270
```
