## Supplementary material for "A comprehensive map of preferentially located motifs reveals distinct proximal *cis*-regulatory elements in plants": TTGAATAG_containing_gene_set.txt

```
#Occurences of TTGAATAG between -267 and -164 (positions relative to the transcription start site)
#161 sequences with TTGAATAG in this interval
#0.82% of the sequences in promoter set with TTGAATAG (set with 19736 sequences)
AT5G65930
AT2G43290
AT1G53890
AT5G14680
AT3G56920
AT1G30600
AT2G44470
AT5G53810
AT1G74170
AT3G22790
AT5G58740
AT3G13720
AT1G69710
AT5G48000
AT2G45450
AT1G54250
AT2G16710
AT3G23290
AT3G10460
AT4G38490
AT3G48280
AT5G03180
AT5G06120
AT5G14650
AT2G38860
AT3G14220
AT3G15490
AT1G75850
AT1G48510
AT1G11608
AT1G29280
AT5G63050
AT5G46360
AT1G60985
AT1G29300
AT4G23020
AT2G41090
AT1G23260
AT2G15760
AT5G05540
AT1G21580
AT3G05360
AT1G60890
AT4G03500
AT4G11010
AT1G03330
AT3G43220
AT1G25320
AT4G13420
AT4G14315
AT2G48010
AT4G25130
AT5G44380
AT4G16640
AT2G46535
AT2G07727
AT4G13970
AT1G09640
AT4G28290
AT3G60890
AT5G15790
AT5G40740
AT1G53870
AT3G14200
AT5G44860
AT1G76260
AT1G77480
AT2G22970
AT1G21250
AT5G47320
AT2G22270
AT3G15020
AT5G43940
AT1G16310
AT5G38110
AT5G42620
AT3G18260
AT5G57100
AT4G12410
AT3G47860
AT2G17020
AT3G53800
AT5G47050
AT3G61710
AT3G10500
AT2G46700
AT2G27820
AT2G23100
AT2G27535
AT3G44710
AT3G09700
AT1G11670
AT5G53550
AT2G47170
AT1G75820
AT2G30360
AT3G46200
AT3G62820
AT5G66080
AT3G57800
AT3G44590
AT5G01090
AT3G25585
AT2G22640
AT4G25692
AT5G02940
AT5G48790
AT4G22240
AT5G41380
AT2G39710
AT1G19960
AT5G19550
AT1G17110
AT5G59330
AT5G10230
AT2G19850
AT5G38630
AT1G11470
AT1G74090
AT5G49555
AT4G00430
AT1G01880
AT5G63350
AT3G14000
AT5G35980
AT4G22980
AT4G16146
AT5G09920
AT3G02060
AT3G02600
AT1G27850
AT5G24620
AT2G05590
AT4G02715
AT4G36080
AT2G21060
AT4G15140
AT4G33420
AT1G16530
AT5G22350
AT3G26230
AT5G51230
AT1G15470
AT2G33847
AT2G24090
AT4G25690
AT4G28570
AT2G45190
AT1G75140
AT4G25840
AT3G23160
AT1G77030
AT4G40045
AT3G27330
AT1G21410
AT1G12850
AT2G28650
AT3G03270
AT2G29530
AT2G30930
AT1G18720
```
