## Supplementary material for "A comprehensive map of preferentially located motifs reveals distinct proximal *cis*-regulatory elements in plants": TTGAATT_containing_gene_set.txt

```
#Occurences of TTGAATT between -261 and -154 (positions relative to the transcription start site)
#1373 sequences with TTGAATT in this interval
#6.96% of the sequences in promoter set with TTGAATT (set with 19736 sequences)
AT5G48130
AT1G47600
AT1G53620
AT1G04670
AT2G23370
AT2G39990
AT3G16850
AT5G13130
AT3G57830
AT5G08185
AT3G45010
AT5G63920
AT4G23650
AT2G19110
AT5G19950
AT2G29540
AT4G19490
AT4G21940
AT5G66080
AT4G33925
AT4G30270
AT4G37800
AT2G41980
AT2G31945
AT3G51800
AT2G02850
AT4G21390
AT1G05730
AT1G55910
AT5G64343
AT2G22640
AT4G23140
AT5G60160
AT1G71230
AT4G15075
AT3G58130
AT1G50750
AT4G23060
AT5G24970
AT4G27780
AT1G52370
AT1G06050
AT3G46810
AT3G13660
AT1G13560
AT5G01920
AT2G16225
AT1G14010
AT3G49420
AT5G44565
AT4G09800
AT4G29560
AT1G49560
AT2G38490
AT4G00840
AT3G57230
AT5G01330
AT5G06100
AT3G19970
AT5G13960
AT4G14980
AT4G00150
AT2G13690
AT5G56000
AT5G18310
AT5G23450
AT4G31810
AT5G19910
AT3G18740
AT5G24600
AT5G52660
AT1G67660
AT3G17020
AT1G73220
AT5G16320
AT1G06060
AT1G02450
AT1G77140
AT2G21210
AT5G52840
AT3G57200
AT4G33240
AT5G17450
AT4G13930
AT4G18240
AT1G13360
AT5G41920
AT4G26110
AT1G75500
AT1G34770
AT5G25260
AT2G40745
AT1G59890
AT5G66950
AT4G11680
AT4G09570
AT3G09540
AT2G17950
AT3G55820
AT1G66500
AT1G79840
AT1G65000
AT2G32765
AT5G20080
AT3G24510
AT3G16410
AT5G19690
AT3G58270
AT2G43060
AT3G20210
AT3G05150
AT5G38720
AT1G08510
AT1G21710
AT5G06420
AT1G30080
AT4G18890
AT1G78800
AT3G53230
AT4G38890
AT3G59760
AT4G03080
AT4G13070
AT1G65620
AT3G63410
AT5G49370
AT3G57630
AT5G05010
AT3G60190
AT3G62660
AT2G20820
AT5G09570
AT1G11280
AT1G18440
AT1G16860
AT1G35310
AT1G18970
AT1G14320
AT5G56310
AT1G17960
AT3G17410
AT3G60160
AT5G02030
AT5G24240
AT4G36890
AT1G56070
AT5G45850
AT2G38360
AT4G23180
AT1G69900
AT3G27640
AT3G01540
AT1G24405
AT1G76150
AT3G01510
AT5G07520
AT2G02380
AT4G22666
AT3G48480
AT2G20700
AT4G40042
AT4G04470
AT1G50700
AT4G28085
AT1G53490
AT1G17490
AT2G43030
AT2G38050
AT4G18040
AT3G58140
AT4G10613
AT1G04900
AT4G15840
AT3G48830
AT5G64150
AT5G40840
AT3G12170
AT5G38880
AT1G72340
AT4G28550
AT5G35170
AT1G04820
AT5G64440
AT1G01840
AT5G22500
AT3G49250
AT3G16490
AT5G06460
AT1G48610
AT2G45620
AT3G60245
AT1G44920
AT1G62060
AT5G07900
AT5G57380
AT5G43950
AT1G63000
AT4G19740
AT4G13150
AT4G30662
AT1G22015
AT1G61350
AT5G42210
AT5G66930
AT1G53390
AT5G25150
AT2G16835
AT5G44630
AT1G50010
AT4G22130
AT4G37390
AT5G14150
AT2G03667
AT2G31190
AT5G43980
AT3G50170
AT5G16720
AT1G29750
AT2G40316
AT4G09730
AT3G15140
AT2G17130
AT2G23148
AT5G51380
AT1G11900
AT3G53720
AT5G67420
AT1G32980
AT2G45220
AT1G05830
AT3G15518
AT1G23530
AT2G10930
AT3G18060
AT5G60142
AT4G02440
AT4G10130
AT1G17530
AT3G10460
AT2G42490
AT5G04510
AT1G30490
AT3G16110
AT5G20170
AT2G39795
AT2G14760
AT1G51030
AT1G05340
AT3G62560
AT2G05760
AT5G28630
AT3G16330
AT2G19490
AT2G40060
AT5G60880
AT5G26740
AT3G59340
AT1G53645
AT4G22260
AT2G02820
AT1G79020
AT2G31260
AT1G61680
AT3G16480
AT1G10810
AT5G63400
AT4G34588
AT1G50000
AT4G32880
AT3G61200
AT5G48590
AT4G00290
AT2G41720
AT3G08990
AT3G17450
AT3G52740
AT5G40570
AT5G20130
AT3G15610
AT4G03290
AT5G23140
AT1G10865
AT3G48730
AT1G62180
AT3G51840
AT5G04540
AT1G12665
AT5G41270
AT4G22890
AT5G38860
AT5G08139
AT3G20080
AT5G66280
AT2G46000
AT5G42940
AT5G47110
AT3G05250
AT1G17800
AT1G62220
AT3G28450
AT3G29180
AT4G23630
AT5G39560
AT4G00950
AT1G69060
AT5G56500
AT5G58020
AT1G27910
AT3G42725
AT2G41250
AT1G56670
AT4G32890
AT5G62310
AT2G01720
AT5G58480
AT1G07070
AT1G21410
AT1G61180
AT3G03110
AT5G43970
AT3G06710
AT5G04010
AT5G06050
AT3G11930
AT2G05940
AT1G24240
AT5G15270
AT2G03590
AT4G03000
AT4G12650
AT2G04230
AT2G44460
AT5G41760
AT1G26560
AT4G14690
AT2G46505
AT4G01090
AT2G44380
AT1G58110
AT4G25225
AT4G16745
AT5G44200
AT1G05220
AT2G41500
AT3G56120
AT3G02860
AT3G51940
AT3G14040
AT1G77740
AT5G66440
AT5G67150
AT3G28860
AT1G16610
AT3G62530
AT1G06000
AT1G79640
AT4G26620
AT1G26390
AT4G22758
AT3G49690
AT5G23580
AT3G28917
AT4G18520
AT5G32619
AT3G48530
AT5G19220
AT4G30880
AT1G80460
AT1G68120
AT1G57760
AT2G44100
AT5G18230
AT5G05860
AT5G50530
AT1G24100
AT2G25220
AT3G59940
AT2G42680
AT3G26932
AT5G28500
AT2G23660
AT3G57140
AT3G44990
AT2G15090
AT4G18640
AT3G25910
AT1G28190
AT1G10180
AT2G40090
AT3G10970
AT5G37940
AT4G28556
AT2G03350
AT2G01175
AT4G31790
AT5G04500
AT5G43750
AT1G68590
AT3G01470
AT2G31670
AT1G11330
AT2G15780
AT5G51070
AT5G39860
AT2G04450
AT5G23290
AT5G09350
AT2G26730
AT3G18630
AT3G05970
AT5G41110
AT3G25100
AT1G07910
AT1G16430
AT1G07890
AT1G48690
AT5G57280
AT1G02610
AT2G44090
AT1G22980
AT1G49950
AT4G38980
AT4G14780
AT2G39890
AT1G70840
AT3G19630
AT2G32140
AT5G55990
AT4G28860
AT4G04920
AT4G29010
AT2G30040
AT1G61410
AT4G39520
AT1G09350
AT5G44580
AT5G24770
AT1G74200
AT4G35190
AT4G31120
AT2G17110
AT1G30850
AT4G24270
AT5G07300
AT1G02700
AT3G25717
AT1G53903
AT1G51130
AT3G14600
AT4G03280
AT2G13370
AT2G19385
AT5G27760
AT3G44750
AT1G63390
AT2G06850
AT3G54820
AT3G02750
AT4G39925
AT4G03420
AT4G30200
AT3G20865
AT2G25080
AT3G13580
AT5G66815
AT5G16470
AT1G13570
AT5G48650
AT1G02390
AT2G31985
AT4G38210
AT5G50640
AT4G24080
AT4G36360
AT5G53320
AT1G56430
AT3G59080
AT4G38740
AT3G12520
AT5G02580
AT2G47130
AT5G44572
AT5G64342
AT5G48660
AT3G26590
AT4G29330
AT3G53530
AT5G47390
AT4G04720
AT1G42990
AT3G58650
AT5G01820
AT2G22660
AT3G47670
AT1G58250
AT3G43240
AT5G50920
AT5G05020
AT1G41880
AT3G49780
AT5G66005
AT4G32940
AT1G19990
AT4G24130
AT5G58790
AT2G44430
AT1G52320
AT1G24800
AT4G05400
AT1G43800
AT1G05300
AT3G43810
AT1G06990
AT5G20050
AT1G31120
AT3G21500
AT1G31730
AT4G22960
AT3G09010
AT5G35390
AT3G47450
AT1G80190
AT5G23210
AT3G11660
AT5G14550
AT5G08330
AT1G35255
AT5G09840
AT1G74310
AT3G29152
AT3G25165
AT2G36360
AT1G65486
AT5G01510
AT2G19970
AT3G57430
AT1G80040
AT1G53885
AT3G11570
AT5G56590
AT1G56415
AT1G66100
AT5G57123
AT2G25110
AT5G06970
AT2G21380
AT3G55750
AT1G52825
AT1G47740
AT1G73440
AT4G14410
AT5G42290
AT3G28070
AT5G07820
AT5G20660
AT1G02860
AT1G56590
AT1G32940
AT1G18160
AT4G25830
AT2G37260
AT4G01995
AT1G77580
AT3G16440
AT3G17970
AT1G22850
AT2G18780
AT1G49260
AT5G20670
AT5G60720
AT5G23330
AT4G14290
AT5G46200
AT5G58370
AT3G04060
AT1G12740
AT3G58480
AT2G23420
AT4G35600
AT3G49230
AT1G19090
AT5G27560
AT1G15770
AT2G39310
AT5G66400
AT5G45280
AT2G13100
AT4G24350
AT2G18990
AT5G37790
AT3G23390
AT3G59900
AT3G61060
AT1G05400
AT5G44390
AT3G53190
AT2G24590
AT2G30930
AT5G51020
AT1G71730
AT4G00180
AT2G28380
AT2G42840
AT4G18910
AT5G58310
AT1G48490
AT1G18520
AT2G34710
AT1G17050
AT2G27740
AT5G06950
AT3G05390
AT5G60730
AT1G08830
AT1G70300
AT3G60680
AT5G25050
AT2G44690
AT1G55280
AT5G63190
AT5G56290
AT2G43080
AT4G37190
AT5G59850
AT1G76470
AT4G21770
AT4G31150
AT5G54810
AT4G17810
AT4G26190
AT2G21440
AT3G20410
AT2G38890
AT4G12670
AT5G35490
AT1G03410
AT3G23080
AT2G41080
AT5G42955
AT1G21450
AT4G32390
AT1G64470
AT5G05530
AT5G62710
AT1G45976
AT5G39150
AT1G07880
AT3G55130
AT5G42110
AT1G06980
AT3G15050
AT1G14560
AT4G27380
AT2G13770
AT2G38860
AT2G22910
AT2G02180
AT5G01420
AT3G53810
AT5G43450
AT5G60300
AT2G20400
AT1G47640
AT2G17300
AT1G50120
AT5G24130
AT3G11440
AT3G56050
AT1G26761
AT3G12740
AT1G54340
AT4G31875
AT2G22860
AT2G24240
AT2G17972
AT5G12210
AT4G33400
AT1G23100
AT3G59430
AT5G05760
AT4G09890
AT2G45720
AT2G33630
AT4G00730
AT4G29350
AT1G68850
AT1G10540
AT3G44760
AT5G44973
AT5G50840
AT3G47530
AT1G05385
AT1G80910
AT5G65700
AT5G55600
AT2G23093
AT3G08690
AT1G73130
AT1G72830
AT5G60340
AT2G24400
AT5G07470
AT1G32583
AT2G19500
AT5G59420
AT1G79430
AT5G25220
AT5G24313
AT4G02040
AT2G46450
AT3G13433
AT2G15400
AT4G22750
AT1G04310
AT1G59750
AT2G38400
AT1G68910
AT2G33560
AT3G29270
AT5G02150
AT3G26760
AT2G39420
AT3G25800
AT1G27470
AT3G24255
AT3G54510
AT1G49980
AT2G43580
AT3G59010
AT1G04910
AT5G39970
AT1G07940
AT1G75400
AT1G09730
AT1G12830
AT5G52280
AT1G70000
AT5G20890
AT3G06300
AT1G54610
AT4G13870
AT3G51720
AT2G25820
AT3G26850
AT2G47320
AT5G07460
AT2G42690
AT4G14815
AT5G60450
AT2G42460
AT1G02813
AT5G59845
AT4G39880
AT2G17370
AT1G28090
AT5G57610
AT1G56600
AT3G10820
AT1G55310
AT2G24020
AT3G22170
AT5G22860
AT3G24430
AT2G43650
AT2G44450
AT5G03990
AT1G52618
AT1G26130
AT1G30860
AT4G26980
AT4G13050
AT3G54230
AT3G07220
AT5G24610
AT5G63780
AT1G55020
AT4G32290
AT4G16110
AT3G18450
AT1G66070
AT3G23700
AT2G45060
AT5G58420
AT5G11390
AT1G01970
AT3G45140
AT4G09810
AT2G26680
AT1G74060
AT3G24650
AT3G02540
AT5G18830
AT2G23690
AT3G52850
AT3G04850
AT5G23710
AT1G13640
AT5G45690
AT4G17380
AT3G27240
AT5G45390
AT1G80900
AT3G51100
AT5G18110
AT2G38690
AT1G67720
AT1G51340
AT3G47810
AT5G66270
AT4G02400
AT4G08280
AT2G29550
AT5G24310
AT3G45210
AT1G80350
AT5G03770
AT4G03330
AT5G17490
AT3G49590
AT1G79720
AT1G65484
AT4G23620
AT3G61600
AT3G19640
AT2G27830
AT3G20440
AT5G51400
AT1G42540
AT1G49350
AT3G01610
AT3G05940
AT4G26480
AT5G05987
AT4G19030
AT1G22660
AT3G52950
AT1G22985
AT3G53160
AT4G32690
AT2G32270
AT3G29020
AT1G14180
AT2G32370
AT4G33985
AT3G15300
AT5G43190
AT3G11780
AT2G02590
AT3G13340
AT1G11310
AT3G17440
AT4G13075
AT1G66520
AT4G15780
AT4G26140
AT4G01680
AT4G02570
AT1G70520
AT5G24010
AT5G07240
AT3G09890
AT5G62650
AT1G76580
AT3G06860
AT5G06680
AT3G14660
AT5G11760
AT3G11900
AT4G14450
AT1G01310
AT1G34300
AT2G32910
AT4G20000
AT3G48320
AT4G24790
AT3G46790
AT2G30460
AT1G80120
AT4G14700
AT5G59613
AT1G17690
AT2G04940
AT3G59650
AT4G37510
AT2G20890
AT3G18830
AT5G09330
AT4G03550
AT1G50200
AT3G61870
AT3G27050
AT2G24270
AT3G12760
AT4G32750
AT5G56580
AT2G17830
AT3G46010
AT1G13870
AT1G47870
AT1G49190
AT1G02280
AT3G21240
AT1G22890
AT4G33920
AT4G38360
AT2G36250
AT1G19920
AT5G08450
AT3G06760
AT3G10000
AT4G15790
AT1G10870
AT1G57560
AT2G01100
AT5G08190
AT4G12450
AT1G80150
AT3G09085
AT1G56230
AT4G35760
AT1G74030
AT4G23020
AT3G59880
AT1G10570
AT1G16530
AT2G36850
AT4G34380
AT5G25820
AT5G27450
AT4G33410
AT1G77940
AT2G28520
AT1G47380
AT1G18170
AT1G20160
AT1G55300
AT4G35140
AT3G05680
AT3G62460
AT1G18590
AT1G50490
AT3G52810
AT4G39050
AT1G14160
AT5G02890
AT2G17525
AT1G78320
AT3G44770
AT1G76480
AT4G23410
AT5G34940
AT1G06350
AT1G01370
AT1G26410
AT3G50350
AT1G36070
AT5G38940
AT2G22330
AT4G26650
AT4G25070
AT3G60660
AT2G26870
AT1G30050
AT5G54070
AT3G15352
AT5G62550
AT2G38540
AT3G47640
AT3G23570
AT2G45130
AT3G52820
AT5G02320
AT2G33550
AT3G53180
AT4G36020
AT3G15358
AT3G52280
AT1G32750
AT4G03090
AT2G15000
AT5G03170
AT3G25180
AT1G66160
AT5G63960
AT1G14185
AT3G50860
AT2G28200
AT2G28860
AT3G21820
AT3G02065
AT3G25260
AT5G42200
AT1G38131
AT1G52050
AT5G49400
AT1G78410
AT1G32990
AT1G08230
AT1G26762
AT2G42760
AT5G08320
AT3G57610
AT4G28811
AT1G61670
AT1G06340
AT4G12060
AT5G08260
AT4G00170
AT1G12710
AT1G68370
AT4G11670
AT5G57660
AT5G13890
AT4G28420
AT2G22475
AT3G03610
AT3G10985
AT3G61190
AT2G30860
AT3G51632
AT4G13820
AT4G19560
AT3G01175
AT5G20700
AT2G18290
AT4G29850
AT1G05890
AT1G71480
AT5G49890
AT2G18900
AT1G61250
AT3G49650
AT1G53635
AT1G01630
AT1G33700
AT2G16405
AT5G64350
AT1G66200
AT1G22930
AT5G40530
AT4G14060
AT2G47670
AT1G61820
AT4G15545
AT3G20380
AT5G04680
AT4G05090
AT5G27030
AT1G07410
AT3G10920
AT5G26060
AT5G03930
AT1G65880
AT5G45560
AT2G31230
AT5G59140
AT5G24110
AT1G79680
AT4G30580
AT2G19590
AT1G74910
AT2G05642
AT1G64105
AT4G33760
AT3G47800
AT1G61210
AT1G15080
AT3G61130
AT4G23810
AT4G32605
AT1G28230
AT2G31210
AT3G11500
AT5G16710
AT1G67110
AT3G15980
AT1G53935
AT3G53420
AT1G61590
AT1G14330
AT4G00450
AT1G01220
AT2G29390
AT4G13830
AT3G04400
AT5G66690
AT3G21420
AT1G66740
AT4G00585
AT2G38160
AT3G08850
AT2G39110
AT1G71070
AT4G21790
AT5G62280
AT4G03030
AT1G65500
AT5G53360
AT2G22650
AT1G12630
AT1G21440
AT3G01530
AT1G16750
AT4G31340
AT1G07010
AT4G15120
AT2G42220
AT5G10480
AT2G39840
AT1G26300
AT1G66080
AT3G10360
AT3G01160
AT2G34170
AT1G74990
AT1G26810
AT5G09530
AT5G67620
AT5G67270
AT3G22180
AT3G55550
AT3G52220
AT1G68620
AT1G30700
AT5G21105
AT3G07740
AT5G57840
AT1G77220
AT2G34420
AT5G16280
AT5G65210
AT5G02940
AT1G22180
AT4G17890
AT3G54030
AT3G13850
AT1G43560
AT1G16858
AT4G13330
AT3G06960
AT1G07485
AT5G64290
AT5G67400
AT3G10290
AT2G10970
AT2G41790
AT3G11800
AT5G55810
AT5G04040
AT3G50950
AT5G42235
AT2G16730
AT5G03020
AT4G12480
AT1G06645
AT2G18465
AT5G07530
AT2G41970
AT2G47410
AT5G57210
AT3G54320
AT4G15570
AT1G79030
AT4G33100
AT5G28300
AT5G26160
AT4G15910
AT2G14260
AT1G05020
AT2G28890
AT2G01600
AT2G19430
AT1G64405
AT4G05050
AT5G15180
AT5G59440
AT2G21410
AT3G58930
AT2G02810
AT5G26830
AT4G28630
AT4G35020
AT2G33640
AT5G60940
AT2G21990
AT2G45240
AT2G21140
AT1G24881
AT5G56460
AT3G05900
AT1G28680
AT1G68450
AT2G17650
AT2G38820
AT4G14040
AT1G77090
AT4G09670
AT1G12560
AT5G05160
AT1G15960
AT5G65990
AT3G46530
AT3G17210
AT5G50250
AT1G74800
AT3G22235
AT2G41010
AT1G06430
AT5G44005
AT2G36580
AT4G00200
AT1G75180
AT1G22690
AT3G61880
AT2G43590
AT1G62030
AT3G51080
AT2G37320
AT1G70690
AT4G34860
AT1G67490
AT4G32490
AT1G52630
AT5G41970
AT5G17600
AT2G21600
AT1G59840
AT1G48020
AT1G02150
AT3G10195
AT3G61930
AT4G31990
AT5G48950
AT5G24390
AT2G32840
AT2G43920
AT4G11280
AT5G44520
AT1G62510
AT4G22010
AT3G17940
AT4G19190
AT2G41231
AT2G39470
AT4G35230
AT5G18037
AT3G10630
AT1G48970
AT1G75510
AT5G66000
AT5G62940
AT5G24850
AT1G65190
AT5G35770
AT1G12840
AT2G40120
AT1G22730
AT2G42540
AT5G49510
AT3G54540
AT4G04790
AT4G20480
AT5G51630
AT2G39210
AT1G73680
AT5G54270
AT2G24570
AT2G46510
AT3G06680
AT3G01326
AT5G20650
AT3G48610
AT3G46560
AT5G14010
AT4G02770
AT3G47480
AT5G60460
AT4G18596
AT1G09010
AT5G53190
AT4G10360
AT5G18710
AT5G44060
AT4G21120
AT5G44190
AT5G19875
AT3G63040
AT3G18580
AT2G41230
AT4G08160
AT3G03060
AT1G61460
AT4G29930
AT1G49530
AT4G17800
AT5G24860
AT3G09735
AT4G14190
AT2G39780
AT3G03870
AT2G29060
AT1G74930
AT5G02950
AT5G58190
AT3G32940
AT1G08370
AT4G25390
AT5G58920
AT4G20260
AT4G33860
AT4G09160
AT5G64340
AT5G15740
AT5G44440
AT5G57790
AT1G21690
AT3G25500
AT3G55950
AT5G34885
AT3G52180
AT3G03272
AT3G28340
AT2G22980
AT1G22910
AT5G25110
AT3G13460
AT4G29300
AT3G01472
AT3G59520
AT1G76520
AT5G08390
AT1G21130
AT4G33910
AT3G50220
AT5G66180
AT4G26210
AT5G20330
AT2G34200
AT2G16760
AT2G27150
AT5G51740
AT4G34590
AT5G56210
AT5G63800
AT2G42350
AT1G12470
AT4G31550
AT5G64341
AT3G22420
AT3G06470
AT1G51805
AT5G39210
AT1G61667
AT3G20790
AT3G11030
AT4G26600
AT1G18680
AT1G30800
AT2G21100
AT1G24625
AT4G18260
AT3G25760
AT1G59970
AT1G04300
AT4G24540
AT1G12550
AT1G69740
AT1G48850
AT5G33300
AT1G75980
AT1G24310
AT4G08960
AT1G01480
```
