## Supplementary material for "A comprehensive map of preferentially located motifs reveals distinct proximal *cis*-regulatory elements in plants": TTGACAC_containing_gene_set.txt

```
#Occurences of TTGACAC between -125 and -81 (positions relative to the transcription start site)
#155 sequences with TTGACAC in this interval
#0.79% of the sequences in promoter set with TTGACAC (set with 19736 sequences)
AT5G23420
AT3G47470
AT1G03370
AT1G18330
AT5G63510
AT2G33700
AT2G20180
AT4G27680
AT1G20180
AT1G70340
AT3G59500
AT2G27950
AT2G13550
AT1G74520
AT1G78915
AT2G31680
AT2G21620
AT4G02500
AT1G69540
AT1G72110
AT2G45460
AT4G05050
AT4G18140
AT5G64970
AT1G60200
AT1G48320
AT1G24405
AT5G18810
AT1G72010
AT3G49307
AT3G05900
AT4G04360
AT1G32350
AT3G20550
AT4G33140
AT1G32370
AT1G61095
AT4G24280
AT5G48000
AT5G13370
AT1G29810
AT5G35220
AT4G10080
AT4G15233
AT1G26762
AT1G20460
AT1G54030
AT2G18620
AT1G30110
AT1G10370
AT3G03240
AT5G24270
AT3G53270
AT4G14440
AT5G15190
AT2G48160
AT5G44780
AT5G20280
AT1G74080
AT4G28440
AT2G38905
AT1G04930
AT1G09155
AT5G05130
AT5G46795
AT5G60450
AT5G55560
AT5G25090
AT2G05230
AT5G58340
AT1G72100
AT5G05850
AT5G38420
AT2G41290
AT5G58375
AT3G51632
AT5G04000
AT1G75170
AT3G63310
AT3G04240
AT2G45360
AT5G64260
AT5G38470
AT2G17560
AT5G01850
AT5G53370
AT5G28690
AT5G10100
AT5G12920
AT4G13250
AT1G76260
AT3G10915
AT1G67470
AT2G47550
AT2G17590
AT5G65550
AT1G16780
AT5G48740
AT1G53390
AT3G16510
AT3G49300
AT2G36850
AT3G47980
AT5G15760
AT1G48450
AT2G22870
AT3G62260
AT4G35220
AT1G29400
AT3G59490
AT3G48420
AT5G01300
AT3G24180
AT4G39660
AT1G57770
AT1G80130
AT5G48650
AT1G61930
AT4G35733
AT5G66650
AT4G07990
AT4G02890
AT1G53970
AT4G36730
AT4G10400
AT1G09080
AT4G14210
AT3G11000
AT2G13690
AT3G56910
AT2G37930
AT3G17080
AT2G15960
AT3G21175
AT1G80700
AT5G53200
AT1G27990
AT1G28580
AT5G47570
AT5G65970
AT5G25510
AT5G61590
AT3G21080
AT5G37490
AT2G44150
AT4G36050
AT4G02710
AT4G04955
AT4G24240
AT2G14247
AT2G40420
AT4G15800
AT3G07740
AT5G65430
AT3G62470
```
