## Supplementary material for "A comprehensive map of preferentially located motifs reveals distinct proximal *cis*-regulatory elements in plants": TTGACACG_containing_gene_set.txt

```
#Occurences of TTGACACG between -202 and -65 (positions relative to the transcription start site)
#163 sequences with TTGACACG in this interval
#0.83% of the sequences in promoter set with TTGACACG (set with 19736 sequences)
AT2G35260
AT2G21430
AT1G31420
AT1G74080
AT1G09210
AT5G54970
AT1G55740
AT1G11210
AT3G20550
AT5G10720
AT2G14890
AT3G14067
AT4G05180
AT2G17560
AT3G16510
AT1G61590
AT5G44740
AT3G47470
AT2G22010
AT2G01918
AT5G62460
AT5G21920
AT3G42150
AT4G16380
AT5G33210
AT3G59500
AT2G42890
AT5G04000
AT4G25140
AT1G49870
AT1G61095
AT2G37970
AT1G61097
AT2G33700
AT1G80120
AT4G13250
AT3G59490
AT3G02230
AT1G69540
AT3G45980
AT4G39660
AT2G35860
AT4G09500
AT4G36730
AT1G48320
AT5G66650
AT2G27950
AT3G51810
AT5G60100
AT2G16600
AT5G48650
AT1G16780
AT1G27840
AT5G25510
AT4G36060
AT1G36370
AT4G36550
AT5G13370
AT1G77090
AT3G56920
AT1G56170
AT1G09080
AT5G01850
AT5G57900
AT4G05050
AT1G50260
AT3G18750
AT1G27990
AT1G80850
AT4G28440
AT5G23050
AT2G30575
AT3G56370
AT1G73030
AT2G15960
AT5G14370
AT4G10080
AT1G79630
AT1G62570
AT5G64970
AT1G15165
AT2G31680
AT5G66120
AT1G72100
AT3G11330
AT2G38905
AT5G02380
AT2G45360
AT4G36050
AT1G13100
AT3G50110
AT5G43830
AT5G25090
AT3G04240
AT5G41100
AT1G73020
AT2G44745
AT3G56090
AT4G04810
AT4G12130
AT1G75170
AT3G21870
AT4G01050
AT2G23430
AT2G35680
AT5G66130
AT3G07690
AT1G31410
AT5G58830
AT3G58450
AT1G10370
AT3G62260
AT1G20180
AT2G41290
AT3G56910
AT4G16160
AT4G37220
AT4G30670
AT1G05120
AT3G10200
AT3G47160
AT2G21300
AT5G27390
AT3G60540
AT5G54960
AT4G02890
AT3G44460
AT5G15170
AT5G05480
AT5G03140
AT2G44600
AT4G38830
AT3G10915
AT3G15420
AT1G80130
AT2G36850
AT2G37260
AT4G04955
AT5G23420
AT4G18140
AT5G15190
AT4G30850
AT2G43240
AT2G36260
AT1G32350
AT5G07190
AT3G15430
AT4G04020
AT5G65550
AT4G39800
AT4G02500
AT5G51710
AT5G25520
AT1G60200
AT4G19230
AT5G04920
AT2G06210
AT1G44350
AT3G57380
AT4G38820
AT3G46590
AT5G51210
AT3G02470
```
