## Supplementary material for "A comprehensive map of preferentially located motifs reveals distinct proximal *cis*-regulatory elements in plants": TTGACC_containing_gene_set.txt

```
#Occurences of TTGACC between -171 and -51 (positions relative to the transcription start site)
#1514 sequences with TTGACC in this interval
#7.67% of the sequences in promoter set with TTGACC (set with 19736 sequences)
AT5G53620
AT1G11545
AT1G60970
AT4G24660
AT2G43850
AT5G20170
AT5G57790
AT3G24350
AT5G14130
AT1G76440
AT1G02610
AT3G19680
AT3G59030
AT5G01990
AT3G24255
AT5G59070
AT4G18205
AT1G70560
AT2G45570
AT3G51050
AT2G23450
AT1G01820
AT1G73670
AT1G61480
AT1G01500
AT3G06035
AT2G32030
AT1G73970
AT3G15270
AT5G64270
AT3G12670
AT4G18197
AT5G08180
AT3G56010
AT4G29285
AT1G24062
AT5G38890
AT2G23910
AT5G44090
AT2G45740
AT5G57150
AT2G03020
AT4G02260
AT4G27730
AT1G21070
AT4G26950
AT3G09162
AT5G27460
AT3G05155
AT1G55205
AT2G47900
AT2G21990
AT2G22122
AT2G17870
AT3G07050
AT3G14370
AT3G52160
AT1G25682
AT4G02550
AT1G67290
AT1G11362
AT4G37790
AT4G37370
AT2G31945
AT3G01326
AT1G49310
AT3G04760
AT5G26340
AT1G80230
AT4G29550
AT1G48330
AT5G62580
AT4G28290
AT4G28460
AT4G17215
AT4G02195
AT3G59410
AT3G25830
AT3G03000
AT2G42770
AT1G03090
AT1G06135
AT5G47970
AT1G76760
AT1G27650
AT4G34090
AT1G59830
AT2G44470
AT1G06590
AT4G22320
AT5G01410
AT3G26710
AT1G28250
AT5G63670
AT2G46530
AT4G14160
AT1G18590
AT5G46020
AT1G76300
AT1G14260
AT1G67340
AT3G07200
AT1G73655
AT2G25200
AT3G09960
AT2G22760
AT2G04865
AT1G68720
AT1G60410
AT5G38880
AT3G60120
AT5G41390
AT2G32235
AT2G37430
AT3G27260
AT2G15695
AT3G17410
AT1G06520
AT2G40935
AT1G23170
AT2G37360
AT1G78930
AT2G17200
AT5G44070
AT2G34860
AT3G50830
AT2G39810
AT1G11320
AT2G42320
AT3G58770
AT3G12750
AT5G47650
AT3G04620
AT5G03360
AT1G51620
AT2G29330
AT1G54520
AT3G48480
AT5G07470
AT3G12620
AT2G07815
AT1G72930
AT5G55040
AT5G66920
AT2G44280
AT3G27610
AT1G63290
AT5G12410
AT5G45730
AT1G17860
AT2G03190
AT5G50560
AT3G01990
AT5G65120
AT2G30942
AT3G51880
AT3G03220
AT5G50450
AT2G44330
AT5G60710
AT1G78700
AT5G44585
AT1G28327
AT3G23170
AT5G60810
AT4G08330
AT1G09245
AT2G27080
AT1G73540
AT2G43510
AT1G69330
AT3G17150
AT1G16950
AT4G15248
AT1G22810
AT1G10590
AT4G25710
AT3G51650
AT5G58840
AT5G63620
AT1G17330
AT2G20900
AT5G17330
AT5G30495
AT2G46180
AT5G22770
AT1G78460
AT2G35660
AT1G16705
AT1G78420
AT4G22690
AT3G19720
AT2G23093
AT1G79460
AT5G16160
AT3G23210
AT5G65890
AT5G14220
AT1G04030
AT1G05675
AT3G01230
AT5G48160
AT4G22200
AT5G53350
AT5G64620
AT1G66550
AT3G12910
AT1G58807
AT1G08030
AT1G28815
AT3G53280
AT4G21120
AT4G27000
AT1G08570
AT4G33910
AT5G58140
AT5G03630
AT5G38110
AT2G45750
AT3G02840
AT1G57570
AT4G17650
AT1G63130
AT5G13420
AT4G23870
AT3G09800
AT3G54085
AT3G23890
AT2G28740
AT3G02570
AT3G04960
AT1G53140
AT3G04130
AT5G63040
AT3G54710
AT1G52830
AT1G03475
AT4G32280
AT3G15518
AT4G39270
AT3G49430
AT5G23190
AT4G22960
AT4G15735
AT1G71697
AT1G66070
AT3G07820
AT4G14110
AT4G18710
AT3G55550
AT3G53160
AT1G70070
AT2G01880
AT2G28400
AT5G56640
AT5G18960
AT4G21750
AT3G10250
AT3G60190
AT3G16785
AT2G38810
AT1G08985
AT5G18340
AT1G02790
AT3G47833
AT1G33590
AT3G14550
AT5G63080
AT4G30190
AT2G06210
AT3G13940
AT5G66500
AT2G39805
AT1G24267
AT5G11090
AT5G16830
AT4G10320
AT2G31725
AT4G09510
AT1G33990
AT5G25050
AT3G58180
AT4G35690
AT3G26850
AT1G73840
AT3G16950
AT5G03190
AT3G08980
AT3G12100
AT1G71530
AT5G50430
AT1G79880
AT5G65800
AT1G67980
AT3G03060
AT1G79130
AT3G59890
AT4G16260
AT1G15020
AT4G35570
AT1G63700
AT1G10865
AT2G28940
AT2G30260
AT1G66920
AT1G30750
AT2G34500
AT5G55700
AT5G11730
AT3G55980
AT5G03540
AT1G75020
AT4G23450
AT5G35620
AT1G48605
AT3G56740
AT5G47790
AT4G14500
AT2G42450
AT1G65840
AT1G21080
AT4G22980
AT5G14910
AT3G09710
AT1G09645
AT3G53560
AT1G25220
AT5G60190
AT1G47400
AT1G32410
AT5G40520
AT5G47850
AT1G02260
AT1G80560
AT3G51520
AT5G56460
AT4G24180
AT1G65070
AT3G58830
AT2G47140
AT2G04025
AT1G53110
AT4G15415
AT5G13380
AT5G08570
AT1G66160
AT2G16280
AT5G66760
AT1G01350
AT1G55300
AT5G06340
AT1G66910
AT5G15210
AT3G61111
AT4G38040
AT2G36770
AT1G03980
AT4G31200
AT5G62300
AT3G04300
AT3G12560
AT3G20380
AT1G14290
AT2G25870
AT2G19280
AT1G48090
AT2G24140
AT5G23230
AT5G23440
AT3G62080
AT4G21380
AT1G75820
AT1G54610
AT1G70920
AT4G01690
AT4G28085
AT1G14185
AT2G17340
AT5G07390
AT5G54900
AT2G43140
AT4G32930
AT2G33435
AT1G05460
AT3G07900
AT4G02880
AT3G46930
AT3G18170
AT5G07320
AT1G72910
AT1G28680
AT5G64905
AT1G70000
AT2G42230
AT1G19300
AT2G15340
AT5G43570
AT1G63010
AT2G32180
AT4G34120
AT2G43000
AT4G27690
AT5G39550
AT2G35720
AT1G11300
AT1G30972
AT1G58220
AT3G22620
AT1G24145
AT2G30250
AT1G56250
AT1G07160
AT5G47910
AT4G21410
AT5G43190
AT2G42790
AT5G51570
AT2G35170
AT1G53720
AT3G12860
AT3G09810
AT3G54720
AT1G32230
AT1G31130
AT1G30000
AT4G34920
AT4G00170
AT1G15030
AT1G77640
AT5G57630
AT2G28105
AT1G53700
AT4G31840
AT3G59280
AT5G65110
AT5G09790
AT1G75300
AT4G17960
AT5G04590
AT1G04880
AT4G01000
AT3G52550
AT2G45170
AT1G21710
AT1G76850
AT5G63300
AT2G45000
AT2G21237
AT3G22840
AT2G11910
AT2G28290
AT3G17330
AT4G02425
AT1G06570
AT2G37580
AT4G35430
AT5G28690
AT2G35670
AT1G04645
AT3G11730
AT1G68130
AT3G13275
AT1G13520
AT5G08480
AT1G29120
AT3G07500
AT1G75010
AT5G51630
AT3G56510
AT2G41760
AT1G68840
AT5G58310
AT5G09400
AT4G14385
AT1G69760
AT1G68750
AT4G24130
AT4G24470
AT3G59470
AT5G65960
AT3G56200
AT5G19600
AT5G22520
AT4G25300
AT5G02030
AT3G63160
AT1G53970
AT2G26970
AT2G02498
AT5G65687
AT3G07950
AT1G51770
AT4G38830
AT3G59440
AT3G21352
AT5G49020
AT2G27680
AT4G02060
AT5G49530
AT1G69310
AT2G32210
AT2G33220
AT5G20230
AT4G02480
AT4G01650
AT5G45710
AT3G26980
AT5G03320
AT1G61770
AT1G72820
AT4G16100
AT1G10150
AT1G77290
AT1G50910
AT2G13800
AT3G04820
AT1G17800
AT3G27110
AT5G47700
AT4G35550
AT5G60250
AT5G50380
AT5G65430
AT2G46860
AT2G15400
AT1G68390
AT1G04530
AT5G66790
AT3G25640
AT5G22400
AT4G31210
AT5G57380
AT5G28290
AT5G64813
AT1G54920
AT1G22070
AT3G02820
AT4G18880
AT2G03440
AT3G60900
AT1G33040
AT1G13260
AT3G26600
AT5G45010
AT3G22845
AT4G37270
AT5G34940
AT5G08690
AT1G21210
AT1G68850
AT4G09000
AT3G14720
AT3G06910
AT2G20550
AT2G26800
AT5G22450
AT4G36660
AT5G02250
AT5G39610
AT2G04925
AT2G23420
AT3G16110
AT2G03980
AT3G25900
AT5G22300
AT1G74210
AT2G46910
AT5G22560
AT4G25490
AT1G31490
AT3G50080
AT3G60290
AT2G20208
AT4G21160
AT1G07645
AT5G06660
AT2G14910
AT3G18710
AT4G18910
AT5G19220
AT3G44710
AT5G39040
AT5G48100
AT1G19520
AT3G02800
AT2G47030
AT4G16165
AT3G05090
AT2G40880
AT5G56490
AT4G19370
AT3G17152
AT5G61900
AT5G24640
AT5G58110
AT1G14660
AT4G35530
AT3G25820
AT1G80970
AT3G49420
AT5G65207
AT3G62980
AT4G30070
AT3G27010
AT2G18640
AT3G56420
AT2G46320
AT5G47740
AT1G05575
AT5G40840
AT1G18390
AT4G18210
AT2G35880
AT3G08920
AT5G13890
AT3G18580
AT3G01040
AT2G31081
AT5G63750
AT3G11640
AT5G48540
AT1G77525
AT5G20180
AT5G04045
AT3G50370
AT4G24270
AT5G51700
AT2G31130
AT1G09500
AT1G01670
AT4G26690
AT4G29010
AT2G34910
AT5G59105
AT3G17998
AT5G67600
AT3G09930
AT2G40270
AT1G04960
AT3G23480
AT1G45010
AT5G53200
AT3G63450
AT5G19120
AT5G01640
AT1G66700
AT5G37380
AT1G80980
AT2G24600
AT2G07706
AT4G36860
AT4G30210
AT1G47710
AT1G15710
AT4G03945
AT5G12860
AT5G65920
AT1G59590
AT5G35630
AT4G34100
AT5G10440
AT3G60370
AT5G62575
AT3G27310
AT4G01750
AT2G33830
AT1G76670
AT3G28980
AT1G61720
AT3G20720
AT2G22890
AT2G07599
AT2G21410
AT1G65710
AT3G63040
AT1G70710
AT3G57420
AT5G08520
AT1G49300
AT1G06360
AT2G36010
AT2G24070
AT3G01175
AT5G16930
AT4G15120
AT3G43190
AT4G25230
AT3G54880
AT2G35480
AT5G03030
AT5G59290
AT4G27120
AT1G01680
AT5G10605
AT1G73820
AT5G52800
AT2G17570
AT3G27000
AT3G16220
AT4G00810
AT4G28390
AT1G26410
AT5G42590
AT5G18380
AT4G37060
AT2G42330
AT3G42725
AT4G23810
AT2G44920
AT4G14450
AT2G29340
AT3G51130
AT2G15220
AT5G06265
AT3G57470
AT5G23690
AT3G17780
AT5G17290
AT5G14150
AT2G47330
AT5G24110
AT2G27960
AT4G32272
AT2G03530
AT5G55120
AT1G32928
AT3G04110
AT2G20465
AT3G01650
AT4G29180
AT3G17710
AT4G27760
AT1G80420
AT2G02370
AT5G45020
AT2G31880
AT1G24320
AT3G49650
AT1G58848
AT3G17170
AT2G40930
AT1G79680
AT1G50040
AT5G66350
AT1G06840
AT1G50630
AT3G01240
AT4G05530
AT3G52170
AT1G27020
AT1G63500
AT3G46820
AT3G09390
AT3G24510
AT1G48040
AT4G05410
AT2G47200
AT1G75130
AT1G32630
AT3G26090
AT1G14240
AT5G54070
AT4G10050
AT1G19770
AT1G56020
AT1G02560
AT5G28237
AT3G10930
AT1G15280
AT4G22640
AT4G26090
AT5G18650
AT5G53560
AT2G30810
AT3G55690
AT3G24360
AT3G02520
AT2G34357
AT2G17030
AT5G21900
AT2G35790
AT1G78300
AT2G39330
AT3G44370
AT4G22710
AT3G46440
AT3G26935
AT3G60380
AT2G33550
AT3G27416
AT3G15356
AT2G37160
AT1G13350
AT1G50920
AT1G55230
AT2G35510
AT2G19130
AT3G04950
AT4G01040
AT1G11925
AT1G48110
AT1G75450
AT1G04750
AT1G56550
AT5G01040
AT1G31050
AT2G21130
AT3G16175
AT2G25625
AT1G80930
AT1G07476
AT3G54050
AT5G15850
AT1G30450
AT1G71730
AT4G21470
AT1G73720
AT4G24100
AT2G21840
AT1G60240
AT1G05835
AT1G19830
AT2G29190
AT3G25440
AT4G35170
AT4G33760
AT2G21045
AT1G03850
AT1G66855
AT4G33070
AT5G13550
AT1G03960
AT3G44890
AT4G01595
AT4G12790
AT3G28750
AT5G12970
AT1G18990
AT1G61070
AT3G01516
AT5G39950
AT1G67490
AT5G06839
AT5G13990
AT5G07900
AT3G28860
AT4G24920
AT1G71520
AT1G50940
AT3G53620
AT4G39490
AT3G01640
AT5G20060
AT4G14120
AT5G56280
AT3G54220
AT4G38740
AT5G09995
AT3G22190
AT2G26870
AT5G49690
AT4G22666
AT1G58037
AT1G58420
AT5G40530
AT2G20960
AT5G16050
AT5G46430
AT5G58800
AT5G39360
AT1G02990
AT5G22555
AT5G16400
AT1G45976
AT3G53860
AT3G50640
AT2G01450
AT3G56640
AT1G56440
AT1G80890
AT5G13900
AT1G16020
AT2G18420
AT3G18260
AT2G22080
AT2G30390
AT4G32360
AT3G48500
AT5G62890
AT5G64930
AT1G19130
AT5G32450
AT3G61470
AT3G01890
AT2G39380
AT3G10090
AT5G42080
AT2G35980
AT5G62480
AT1G71360
AT2G43610
AT4G15053
AT5G09660
AT2G31660
AT1G63660
AT2G38360
AT5G59550
AT5G19960
AT2G45110
AT4G02130
AT1G19240
AT4G32105
AT1G54100
AT1G15880
AT2G46640
AT1G14755
AT3G26500
AT5G55310
AT5G58430
AT3G19990
AT1G07473
AT1G18630
AT2G46330
AT5G45300
AT5G28646
AT4G27080
AT1G69450
AT4G02500
AT1G18640
AT1G03650
AT5G25470
AT5G53050
AT2G39260
AT3G13700
AT1G26380
AT1G55760
AT4G33100
AT1G66250
AT1G60420
AT1G13550
AT1G61730
AT3G11402
AT4G40080
AT3G51610
AT1G77510
AT1G29240
AT5G13860
AT1G67920
AT5G64920
AT3G04180
AT5G45040
AT1G26770
AT4G39100
AT1G14610
AT5G12310
AT3G07190
AT5G23610
AT1G58350
AT4G23180
AT1G21700
AT5G59180
AT3G04320
AT3G23060
AT3G59200
AT1G61580
AT1G27950
AT3G11170
AT4G19210
AT1G19340
AT2G04170
AT2G02730
AT4G37330
AT4G31360
AT5G61460
AT1G02335
AT5G59890
AT3G45710
AT1G61380
AT5G56550
AT1G10490
AT1G61688
AT1G03260
AT2G30440
AT2G20790
AT3G59700
AT5G37070
AT2G36680
AT1G10600
AT4G33666
AT5G64540
AT3G03890
AT3G26910
AT5G19210
AT3G26080
AT5G19590
AT3G19580
AT2G29490
AT2G21820
AT1G73990
AT3G54090
AT3G18000
AT2G41720
AT4G01710
AT3G10195
AT5G36001
AT3G63370
AT4G28660
AT5G11910
AT3G61440
AT2G30050
AT1G68550
AT1G32940
AT4G37640
AT1G16640
AT5G17100
AT5G48175
AT5G59170
AT1G79410
AT5G64570
AT4G26760
AT1G12820
AT4G02430
AT3G47160
AT2G37230
AT5G60600
AT5G44580
AT4G36280
AT4G30230
AT1G24148
AT2G03220
AT1G03550
AT4G25160
AT1G61010
AT3G24560
AT1G77630
AT2G45260
AT5G66180
AT3G01120
AT4G31800
AT5G43270
AT2G21870
AT1G14320
AT1G74440
AT2G01320
AT3G43300
AT1G13710
AT2G14290
AT4G25220
AT5G43650
AT4G25900
AT2G19180
AT3G57710
AT4G26270
AT1G19600
AT3G08780
AT1G18020
AT1G51700
AT1G47265
AT5G46680
AT1G74590
AT3G13910
AT1G11310
AT1G06980
AT5G42890
AT5G11720
AT5G46250
AT4G08555
AT5G67000
AT1G77260
AT2G28355
AT5G18920
AT1G66180
AT3G19615
AT2G40420
AT4G14147
AT1G06770
AT4G23950
AT5G13250
AT1G01100
AT4G22880
AT1G19050
AT1G05490
AT3G49601
AT3G04150
AT4G09010
AT3G21700
AT5G19790
AT1G16260
AT1G16630
AT1G15040
AT3G50400
AT5G42360
AT1G28130
AT2G36020
AT5G55630
AT1G54620
AT3G54530
AT1G78150
AT4G29770
AT3G19310
AT4G24140
AT4G10140
AT2G42850
AT4G07825
AT1G16670
AT5G46115
AT1G80810
AT3G09230
AT5G05520
AT5G13100
AT1G22040
AT4G14905
AT5G61412
AT2G26710
AT1G64850
AT5G07690
AT1G44790
AT2G21180
AT5G03850
AT3G54290
AT2G16060
AT5G07410
AT5G47710
AT4G17895
AT5G02130
AT3G27700
AT5G66090
AT3G09270
AT4G21190
AT1G16210
AT5G43060
AT5G44900
AT4G27020
AT1G51913
AT5G44860
AT5G65490
AT4G14430
AT2G40140
AT5G39680
AT5G49230
AT1G19680
AT5G59510
AT2G32800
AT3G58500
AT2G01650
AT5G48130
AT2G28120
AT3G26220
AT3G20220
AT5G01490
AT1G59710
AT4G32760
AT2G35380
AT3G28820
AT5G62390
AT2G30230
AT3G22460
AT3G26670
AT3G26740
AT2G37200
AT1G69340
AT2G42070
AT3G03828
AT1G51540
AT1G14455
AT1G10990
AT4G34150
AT1G13000
AT4G22720
AT1G30700
AT5G02760
AT5G23520
AT2G39000
AT4G18800
AT3G51400
AT5G14040
AT3G57750
AT4G10720
AT1G15960
AT4G30310
AT4G34270
AT4G00335
AT5G07890
AT2G18400
AT2G30620
AT5G20590
AT4G30600
AT1G11050
AT2G29070
AT1G15890
AT5G19380
AT4G21390
AT5G15240
AT5G13280
AT2G41790
AT4G20830
AT5G05510
AT5G54810
AT1G68552
AT1G30530
AT1G63020
AT4G24290
AT3G52300
AT3G10720
AT1G31310
AT5G53970
AT2G47010
AT1G17530
AT5G35200
AT4G29150
AT1G09560
AT1G75270
AT3G20350
AT1G17720
AT3G48730
AT1G20350
AT5G64400
AT1G14830
AT5G63290
AT5G01530
AT3G22750
AT1G80210
AT5G25460
AT3G48425
AT1G67560
AT3G49580
AT2G25605
AT5G66130
AT1G65032
AT5G62200
AT4G37440
AT2G41150
AT2G44520
AT3G58200
AT2G39360
AT2G23660
AT3G21640
AT2G13770
AT5G22950
AT2G28140
AT1G67370
AT1G74970
AT4G05090
AT3G03840
AT1G67620
AT2G43790
AT1G50750
AT5G07460
AT3G16090
AT5G47730
AT3G07990
AT5G62190
AT5G45650
AT1G67856
AT5G12320
AT3G05230
AT5G66490
AT1G11475
AT1G58030
AT5G16940
AT1G69250
AT5G60490
AT3G02230
AT1G50360
AT2G04940
AT1G03190
AT1G34200
AT4G27830
AT5G61020
AT1G15270
AT2G07779
AT3G02468
AT1G03100
AT5G15550
AT4G02410
AT5G04950
AT1G77660
AT5G24080
AT5G62720
AT1G79150
AT1G77250
AT5G20080
AT1G34380
AT3G04240
AT2G45140
AT3G51090
AT2G20740
AT3G13720
AT1G68590
AT3G48890
AT3G47800
AT4G12560
AT3G03610
AT5G38380
AT5G55270
AT1G26920
AT5G50250
AT5G54860
AT3G25655
AT5G50210
AT1G21910
AT1G72120
AT1G13430
AT4G35110
AT3G62000
AT2G27040
AT2G35420
AT1G30580
AT5G38900
AT4G17470
AT1G64330
AT4G25870
AT3G27940
AT1G69720
AT1G30974
AT5G46740
AT4G21192
AT4G32970
AT4G34280
AT2G29420
AT4G32780
AT1G21750
AT3G57690
AT3G58140
AT1G53860
AT3G63470
AT3G01590
AT5G05080
AT4G32750
AT4G30850
AT4G02380
AT5G39850
AT3G60240
AT3G13850
AT4G20860
AT2G14560
AT2G42400
AT4G17720
AT1G56240
AT4G11900
AT2G33700
AT3G29010
AT3G20170
AT2G32130
AT5G27238
AT4G37020
AT3G55450
AT5G59740
AT2G24645
AT5G38510
AT3G15605
AT2G40860
AT1G58110
AT5G38990
AT5G09976
AT2G42240
AT1G21880
AT2G41060
AT1G59218
AT1G19360
AT5G20950
AT2G28390
AT4G29810
AT1G80130
AT1G63720
AT4G05180
AT2G43430
AT1G03290
AT1G11530
AT1G09155
AT5G62280
AT5G04840
AT4G16580
AT3G05140
AT5G01670
AT3G10550
AT1G63230
AT1G47490
AT3G18160
AT3G52360
AT5G08350
AT5G63640
AT3G60110
AT1G51915
AT5G42760
AT5G43240
AT2G41750
AT4G09680
AT3G14290
AT5G27520
AT1G04970
AT1G17820
AT5G61290
AT1G36000
AT3G54890
AT4G29060
AT1G48960
AT2G38905
AT5G60920
AT4G29930
AT2G16430
AT3G16530
AT2G40610
AT1G71015
AT3G04700
AT1G08720
AT2G42060
AT3G47790
AT5G42330
AT2G36270
AT4G01140
AT4G37770
AT5G19980
AT3G28200
AT1G23690
AT1G04490
AT1G25275
AT4G07820
AT3G02710
AT4G25360
AT3G51640
AT5G07120
AT4G35987
AT3G07610
AT3G06220
AT1G24360
AT1G55570
AT1G55090
AT1G32350
AT1G19020
AT2G17220
AT5G62150
AT2G28270
AT4G39360
AT1G59124
AT5G02500
AT5G53820
AT5G24630
AT4G36750
AT3G07090
AT4G08691
AT3G03600
AT3G63110
AT1G11200
AT5G45530
AT5G06260
AT3G29070
AT2G27590
AT1G67148
AT5G10980
AT1G36622
AT2G34250
AT3G07480
AT2G45790
AT3G04710
AT5G24318
AT3G05460
AT2G48010
AT5G02740
AT1G27695
AT3G23910
AT1G10190
AT1G09810
AT5G38780
AT4G11330
AT4G24160
AT4G35500
AT5G22480
AT2G17260
AT5G15980
AT1G79670
AT3G02480
AT3G13870
AT3G03980
AT2G47040
AT1G09700
AT4G30240
AT3G43210
AT5G65495
AT1G21864
AT3G27360
AT2G25690
AT2G38470
AT3G57880
AT1G63260
AT2G27320
AT1G14510
AT5G21070
AT1G69930
AT4G13690
AT5G59750
AT1G04120
AT1G15670
AT4G13310
AT3G27025
AT1G21900
AT4G27990
AT5G57360
AT4G00550
AT3G21351
AT4G30996
AT1G36180
AT3G12360
AT2G25355
AT5G55930
AT5G15330
AT5G16520
AT3G15590
AT2G45440
AT1G26970
AT5G25870
AT1G60440
AT2G24693
AT5G65180
```
