## Supplementary material for "A comprehensive map of preferentially located motifs reveals distinct proximal *cis*-regulatory elements in plants": TTGACCA_containing_gene_set.txt

```
#Occurences of TTGACCA between -218 and -73 (positions relative to the transcription start site)
#762 sequences with TTGACCA in this interval
#3.86% of the sequences in promoter set with TTGACCA (set with 19736 sequences)
AT5G38380
AT1G09155
AT2G34910
AT4G37440
AT2G20465
AT3G09270
AT3G55690
AT3G21630
AT3G07990
AT3G20380
AT1G10190
AT3G09810
AT1G71440
AT4G22880
AT5G46950
AT5G09400
AT1G01440
AT4G39270
AT4G27360
AT1G15910
AT3G62980
AT2G13800
AT1G31310
AT5G66790
AT1G68750
AT5G01490
AT5G45880
AT2G29190
AT3G03760
AT2G01450
AT1G02890
AT3G16110
AT2G46860
AT5G14910
AT2G01320
AT1G09500
AT4G24660
AT1G26320
AT1G26970
AT3G28750
AT1G55230
AT1G21080
AT5G16520
AT1G58848
AT5G61900
AT1G62610
AT4G02480
AT3G13700
AT4G00310
AT3G05140
AT4G14110
AT1G32940
AT3G07200
AT1G15040
AT3G49601
AT1G27770
AT4G37270
AT1G57680
AT3G49420
AT5G07410
AT3G20170
AT4G24180
AT2G23090
AT5G14420
AT4G26760
AT3G19720
AT2G18200
AT5G47740
AT2G03440
AT3G06035
AT5G52530
AT4G39650
AT3G05840
AT1G30972
AT5G61865
AT5G51570
AT1G67490
AT3G01590
AT5G59170
AT3G07020
AT4G27690
AT5G45340
AT1G79130
AT3G27940
AT2G23093
AT1G70430
AT1G14755
AT1G21700
AT5G28290
AT1G27020
AT3G10195
AT2G38310
AT1G66180
AT1G74970
AT3G55470
AT3G11650
AT5G11290
AT2G19280
AT2G35980
AT1G65032
AT2G14910
AT1G78380
AT4G14905
AT1G52680
AT5G66080
AT1G01350
AT5G42750
AT5G56460
AT2G18420
AT5G37070
AT5G47850
AT3G10720
AT1G80810
AT1G30974
AT3G58200
AT4G24920
AT5G56640
AT1G55270
AT4G39360
AT5G43240
AT3G25130
AT4G01650
AT4G05180
AT4G02770
AT1G16630
AT2G42070
AT1G48605
AT2G27420
AT1G66680
AT1G75270
AT3G17780
AT5G19840
AT5G24110
AT2G42060
AT2G23660
AT5G02030
AT3G01326
AT2G20950
AT5G56180
AT4G33100
AT5G17290
AT2G26450
AT3G12360
AT2G44410
AT1G17860
AT3G05460
AT1G22810
AT1G36990
AT4G26090
AT4G10720
AT1G02990
AT1G14455
AT5G18650
AT2G42450
AT2G15695
AT4G24270
AT1G09645
AT5G46680
AT2G41905
AT3G04130
AT1G29760
AT5G42380
AT4G32890
AT1G11925
AT3G01230
AT3G20740
AT1G24360
AT1G60420
AT1G31130
AT1G78070
AT4G13230
AT3G48231
AT3G01516
AT5G11090
AT4G33760
AT1G02610
AT1G24148
AT4G31840
AT5G40170
AT4G00550
AT1G80410
AT1G50940
AT5G66090
AT5G24155
AT5G59550
AT5G66760
AT5G65880
AT4G13310
AT1G74730
AT2G30250
AT3G56420
AT4G25710
AT5G44990
AT1G03260
AT5G45020
AT4G35500
AT2G38230
AT3G26080
AT5G26340
AT3G45710
AT1G26260
AT5G03320
AT3G01120
AT5G23440
AT5G57220
AT5G19120
AT4G30230
AT5G46740
AT1G04970
AT4G17960
AT1G14290
AT4G35110
AT5G24318
AT2G17260
AT5G14105
AT3G51550
AT4G14290
AT4G37370
AT4G25810
AT1G11300
AT1G11530
AT5G24160
AT3G52170
AT1G78420
AT3G05670
AT1G66250
AT5G41750
AT3G49350
AT3G12910
AT3G17155
AT3G43190
AT2G39400
AT5G23190
AT1G07473
AT4G15735
AT4G04470
AT1G59124
AT5G38510
AT5G59890
AT3G63110
AT5G11720
AT4G16100
AT2G31550
AT5G61460
AT3G60120
AT2G24140
AT3G63020
AT5G32450
AT3G50400
AT3G13850
AT2G13770
AT3G54640
AT5G55270
AT5G53970
AT4G01595
AT4G02880
AT4G38550
AT4G35690
AT2G47650
AT4G15053
AT5G10900
AT5G16940
AT3G24360
AT1G01100
AT5G22400
AT1G53860
AT3G14040
AT4G33090
AT3G48425
AT5G38990
AT1G26795
AT2G27320
AT1G56250
AT3G24040
AT3G51090
AT5G41100
AT1G51270
AT2G26970
AT4G16360
AT3G22530
AT5G48380
AT1G09245
AT3G01240
AT2G46530
AT1G12330
AT4G12560
AT3G21352
AT5G01640
AT1G36622
AT5G22480
AT4G28085
AT3G04700
AT5G55930
AT1G24267
AT5G22450
AT2G44330
AT5G09690
AT3G52160
AT1G67980
AT2G29420
AT2G21045
AT4G03945
AT3G14850
AT3G12750
AT5G09980
AT1G19300
AT2G15400
AT3G22845
AT3G17998
AT3G24560
AT1G26920
AT1G04645
AT2G46330
AT2G29340
AT1G19770
AT2G01880
AT5G65120
AT1G67148
AT3G12670
AT5G25050
AT4G15975
AT1G53720
AT3G03600
AT1G32630
AT1G74470
AT5G21326
AT5G38100
AT3G16175
AT2G47030
AT5G60250
AT5G38900
AT5G23040
AT1G75990
AT1G23580
AT4G01040
AT1G48330
AT4G23870
AT1G66855
AT1G04960
AT2G29330
AT1G78300
AT1G06820
AT2G33040
AT1G20350
AT3G15760
AT5G64620
AT2G07706
AT2G40270
AT5G36260
AT3G25520
AT2G15340
AT2G43000
AT2G39710
AT4G29060
AT2G47890
AT4G33666
AT4G16165
AT1G50750
AT4G32780
AT1G75830
AT1G51620
AT5G52800
AT1G63700
AT4G02260
AT1G74050
AT3G16090
AT4G24790
AT4G35560
AT5G49300
AT3G57470
AT5G18920
AT3G49430
AT5G24640
AT1G56500
AT4G10600
AT3G47560
AT1G76440
AT5G18340
AT1G11320
AT4G14385
AT4G20830
AT3G04960
AT1G73670
AT1G08030
AT5G45300
AT3G24550
AT1G17820
AT3G28820
AT5G38780
AT5G58840
AT3G17510
AT2G30942
AT3G48890
AT4G24130
AT4G01710
AT2G04940
AT2G01210
AT1G50360
AT3G58140
AT5G63670
AT1G32500
AT3G04950
AT1G51915
AT3G17152
AT4G38740
AT5G46020
AT3G13910
AT4G12790
AT5G55430
AT1G23460
AT1G05490
AT1G80370
AT2G43430
AT3G61450
AT3G01800
AT5G63290
AT3G54530
AT5G59180
AT3G42790
AT3G29010
AT4G34120
AT3G56200
AT2G27960
AT4G29810
AT1G77290
AT3G02480
AT3G53500
AT1G18020
AT1G15570
AT1G69330
AT5G65180
AT3G16980
AT5G07320
AT2G17570
AT2G40930
AT3G54720
AT5G53820
AT4G30600
AT3G54850
AT3G02840
AT4G24370
AT5G44090
AT4G29285
AT3G18580
AT1G02335
AT3G21351
AT3G19990
AT2G37230
AT5G65490
AT5G50560
AT1G25220
AT1G19715
AT1G80130
AT3G11130
AT1G59590
AT1G50950
AT4G01000
AT1G11475
AT1G79460
AT5G62720
AT4G24160
AT2G40590
AT3G12560
AT1G29970
AT5G20590
AT5G28630
AT3G51160
AT3G13040
AT3G16530
AT2G40935
AT1G61070
AT4G24380
AT1G54620
AT2G37430
AT2G21130
AT4G39490
AT2G42400
AT3G09230
AT1G52000
AT1G28580
AT1G55300
AT2G24693
AT3G14290
AT5G62390
AT3G59060
AT5G15240
AT5G02740
AT1G25682
AT2G16060
AT4G19230
AT1G21710
AT3G24255
AT4G22980
AT5G61440
AT5G42760
AT1G05575
AT1G78150
AT2G44470
AT3G04710
AT1G65840
AT1G34380
AT5G57150
AT3G57690
AT5G48175
AT3G44870
AT4G37790
AT2G41790
AT1G79150
AT3G27010
AT5G09370
AT2G25870
AT1G62020
AT3G59700
AT4G27000
AT5G34940
AT5G45010
AT1G21210
AT5G62280
AT1G26410
AT3G46930
AT5G19210
AT1G58220
AT1G15890
AT1G32340
AT5G47710
AT2G19180
AT1G47400
AT2G07180
AT3G16310
AT1G64860
AT2G30230
AT4G12720
AT4G25160
AT1G14260
AT1G27695
AT1G33040
AT3G62080
AT5G22950
AT1G66550
AT5G49480
AT4G23450
AT2G33435
AT1G07476
AT2G23450
AT2G11910
AT5G12940
AT2G32180
AT5G25460
AT1G67890
AT5G11730
AT5G04045
AT2G44280
AT1G23170
AT1G17720
AT4G34280
AT3G59890
AT1G44790
AT2G26210
AT3G60370
AT1G69340
AT3G24510
AT1G61688
AT3G16410
AT2G02498
AT1G74440
AT5G39610
AT4G27020
AT3G06730
AT5G04840
AT4G14120
AT5G08480
AT5G24630
AT1G04220
AT4G18210
AT3G59030
AT5G63300
AT3G15518
AT2G35380
AT1G30970
AT1G19240
AT4G00810
AT5G01040
AT5G39040
AT3G25655
AT4G21120
AT3G15356
AT1G58807
AT3G11402
AT2G27080
AT1G34200
AT3G01060
AT3G46440
AT5G66920
AT1G06360
AT3G26090
AT3G25250
AT4G25220
AT5G65495
AT2G41060
AT3G03828
AT1G75300
AT4G26770
AT5G45650
AT1G57570
AT4G14430
AT4G14450
AT5G46430
AT5G54500
AT4G35905
AT2G39725
AT1G66070
AT3G07610
AT1G28327
AT1G61730
AT4G28460
AT5G10605
AT1G73840
AT1G02270
AT5G40510
AT4G09570
AT3G52360
AT1G53200
AT1G63660
AT1G59218
AT5G37380
AT2G30810
AT2G33580
AT1G71520
AT3G54290
AT5G27460
AT1G59710
AT4G35570
AT5G07390
AT1G17850
AT1G24062
AT4G25433
AT4G33910
AT5G54780
AT1G48790
AT1G80745
AT3G06050
AT3G13870
AT2G29490
AT5G19960
AT2G39360
AT2G41640
AT1G03880
AT5G61390
AT4G15415
AT4G29770
AT2G07779
AT3G09930
AT2G44520
AT2G41415
AT2G02470
AT3G43432
AT2G40610
AT4G29030
AT3G18000
AT1G33590
AT2G07696
AT5G06450
AT2G16030
AT5G42080
AT3G09560
AT2G28830
AT5G08520
AT5G50430
AT3G14940
AT3G52600
AT3G13990
AT1G13350
AT2G22890
AT5G65960
AT2G29310
AT5G65687
AT1G28250
AT1G75820
AT4G17895
AT5G47700
AT3G01250
AT5G43650
AT4G17215
AT4G02410
AT4G16370
AT4G37020
AT1G14185
AT5G12850
AT3G03840
AT5G15520
AT1G22040
AT5G43190
AT1G73540
AT2G26870
AT4G33130
AT5G62910
AT5G20230
AT1G60440
AT5G13900
AT4G22690
AT5G35630
AT2G45140
AT5G01670
AT1G71015
AT1G51913
AT3G57880
AT3G10780
AT5G42890
AT5G49690
AT3G14680
AT3G23170
AT1G17800
AT2G41720
AT1G11050
AT2G04025
AT1G53970
AT1G10150
AT3G20350
AT1G50410
AT4G22640
AT5G06370
AT2G28550
AT2G04925
AT3G12970
AT4G30070
AT5G56030
AT1G71490
AT4G19710
AT2G15220
AT1G74280
AT2G36650
AT2G43140
AT5G23610
AT5G23690
AT1G77260
AT1G18990
AT1G60410
AT3G52080
AT4G35800
AT1G71940
AT1G15960
AT4G26940
AT1G77640
AT2G25355
AT1G28130
AT5G47910
AT1G01340
AT5G55230
AT3G51130
AT1G11362
AT3G61470
AT1G56240
AT5G65110
AT4G24470
AT1G60000
AT2G45000
AT5G64930
AT5G15980
AT5G46115
AT2G20208
AT3G13460
AT1G04120
```
