## Supplementary material for "A comprehensive map of preferentially located motifs reveals distinct proximal *cis*-regulatory elements in plants": TTGACCAA_containing_gene_set.txt

```
#Occurences of TTGACCAA between -217 and -68 (positions relative to the transcription start site)
#426 sequences with TTGACCAA in this interval
#2.16% of the sequences in promoter set with TTGACCAA (set with 19736 sequences)
AT2G39710
AT5G21326
AT3G11650
AT5G51570
AT5G38900
AT3G13850
AT1G62020
AT1G19240
AT1G18990
AT5G66090
AT5G37070
AT2G35380
AT1G31130
AT5G01490
AT4G24270
AT3G12670
AT1G10190
AT1G09245
AT3G49430
AT1G24360
AT1G01340
AT4G23870
AT2G40930
AT5G18650
AT5G61865
AT1G11300
AT1G21210
AT5G24318
AT1G34380
AT5G04840
AT4G16100
AT5G48380
AT2G42070
AT1G25220
AT3G21352
AT4G32780
AT4G33130
AT3G49420
AT3G05140
AT4G33100
AT4G35110
AT3G56420
AT3G60900
AT5G46950
AT3G06730
AT1G11050
AT1G19715
AT5G50560
AT3G09930
AT2G21045
AT4G26940
AT3G43190
AT3G19720
AT5G46740
AT1G15960
AT4G25433
AT5G42760
AT5G48100
AT2G35980
AT1G03880
AT3G52360
AT4G33760
AT1G36622
AT1G26920
AT2G22890
AT5G65687
AT5G19120
AT2G07696
AT5G45340
AT2G42400
AT2G07180
AT5G02030
AT3G14290
AT1G71015
AT2G20950
AT1G79460
AT5G34940
AT4G37370
AT3G61450
AT2G43140
AT4G22640
AT4G35690
AT3G58140
AT1G01440
AT5G43190
AT3G43432
AT5G06450
AT3G52170
AT5G18340
AT3G46440
AT3G24255
AT2G23090
AT5G66080
AT3G63110
AT1G09500
AT1G15910
AT3G03760
AT5G11290
AT3G52600
AT5G45010
AT4G22880
AT5G66920
AT1G27695
AT2G19180
AT4G14110
AT5G66790
AT5G49480
AT5G56460
AT1G22040
AT1G21710
AT3G16310
AT1G52680
AT4G24290
AT1G04220
AT5G50430
AT2G30942
AT4G22690
AT3G49601
AT1G11475
AT1G13550
AT1G02890
AT5G20590
AT1G58220
AT5G10900
AT2G37230
AT2G41415
AT2G24140
AT2G27960
AT1G80410
AT3G25130
AT2G43610
AT4G18210
AT3G60120
AT5G61900
AT5G59170
AT5G44090
AT1G61730
AT5G15240
AT4G20830
AT1G55300
AT1G13350
AT3G19310
AT5G59550
AT3G16410
AT3G59700
AT3G01326
AT4G01650
AT4G14120
AT2G02498
AT3G14040
AT3G18000
AT2G39360
AT3G09230
AT2G24693
AT5G64930
AT2G37430
AT1G53720
AT5G61460
AT1G21080
AT2G16060
AT5G08480
AT3G10720
AT5G61440
AT5G45020
AT1G10150
AT3G17998
AT1G24267
AT1G08030
AT2G26870
AT3G21630
AT1G17800
AT5G24110
AT3G58200
AT1G60440
AT4G15053
AT3G11402
AT4G29285
AT1G02270
AT5G38990
AT2G27080
AT2G29490
AT1G63660
AT1G29760
AT4G24130
AT5G45530
AT1G69340
AT4G14290
AT1G77640
AT4G14450
AT5G28630
AT2G41640
AT4G17215
AT5G59890
AT5G09400
AT3G59060
AT5G06370
AT5G03320
AT3G15518
AT1G14455
AT3G24550
AT3G14940
AT1G66180
AT5G45300
AT4G39490
AT4G16370
AT1G23170
AT4G15735
AT4G28460
AT5G01040
AT4G17960
AT3G13910
AT1G73670
AT1G48790
AT5G62720
AT5G04045
AT1G24062
AT3G24040
AT2G39400
AT1G28327
AT5G55930
AT1G11320
AT1G51620
AT3G04130
AT1G78420
AT1G07476
AT1G77260
AT4G30070
AT1G66855
AT1G55090
AT1G50750
AT1G75830
AT3G14680
AT1G66680
AT5G32450
AT3G25250
AT4G13230
AT3G06035
AT5G14105
AT4G14385
AT5G39040
AT1G26320
AT5G47710
AT4G10720
AT2G44410
AT5G08520
AT5G37380
AT3G07610
AT1G09155
AT5G42080
AT3G10195
AT4G09570
AT2G44330
AT3G10780
AT5G19840
AT4G05180
AT4G37440
AT4G34120
AT2G26210
AT5G59180
AT4G39650
AT3G53500
AT5G23190
AT5G22450
AT5G26340
AT4G00310
AT4G29810
AT1G67148
AT1G69330
AT3G27940
AT1G21700
AT2G01450
AT1G29240
AT1G74050
AT2G13800
AT4G39360
AT5G63670
AT1G06135
AT4G04470
AT2G32180
AT4G13310
AT5G64620
AT3G03600
AT2G26450
AT5G36260
AT5G49690
AT3G47560
AT3G03828
AT1G66070
AT3G15760
AT3G28820
AT3G53280
AT4G01000
AT1G67890
AT1G11530
AT4G12560
AT3G54850
AT2G29330
AT1G15040
AT2G04925
AT1G04645
AT3G06050
AT5G38100
AT5G58840
AT5G01670
AT2G07706
AT1G07473
AT3G45710
AT1G09645
AT2G40270
AT2G44520
AT5G62280
AT2G25355
AT2G47030
AT2G27320
AT2G39725
AT2G28550
AT1G01350
AT4G25220
AT2G47650
AT3G54720
AT1G08985
AT3G01060
AT1G67490
AT4G35500
AT2G17260
AT4G28085
AT1G55270
AT2G01880
AT5G55430
AT2G30230
AT1G67620
AT2G15340
AT1G56240
AT1G73840
AT4G27020
AT5G38780
AT4G02410
AT1G24148
AT4G27000
AT1G28580
AT3G27010
AT4G34280
AT3G25655
AT1G78300
AT3G52160
AT2G26970
AT5G46430
AT3G07020
AT4G19230
AT2G13770
AT5G46115
AT1G27020
AT4G25710
AT2G30810
AT1G59590
AT2G18200
AT2G42450
AT4G24370
AT1G74440
AT3G46930
AT1G22810
AT3G59030
AT3G61470
AT3G13700
AT2G29310
AT3G42790
AT5G40510
AT3G01590
AT2G11910
AT4G24380
AT1G02335
AT4G37790
AT1G02610
AT3G14850
AT3G17510
AT2G02470
AT4G02880
AT5G39610
AT3G12910
AT3G07990
AT4G33666
AT4G24180
AT5G28290
AT4G24920
AT1G53200
AT2G42060
AT2G29420
AT1G56500
AT4G30600
AT1G55230
AT2G15220
AT2G46860
AT4G37020
AT3G07200
AT5G57150
AT1G11362
AT1G05490
AT5G35630
AT2G18420
AT5G65180
AT1G60420
AT5G10605
AT3G21351
AT4G28660
AT2G43000
AT4G14430
AT5G60250
AT3G13870
AT3G60370
AT1G33590
AT5G11720
AT4G35800
AT2G40610
AT3G22845
AT1G32340
AT1G12330
AT1G23580
AT1G64860
AT3G13460
AT4G32890
AT1G66550
AT1G50410
AT4G16165
AT3G04950
AT3G54640
AT1G28130
```
