## Supplementary material for "A comprehensive map of preferentially located motifs reveals distinct proximal *cis*-regulatory elements in plants": TTGACCCG_containing_gene_set.txt

```
#Occurences of TTGACCCG between -101 and -52 (positions relative to the transcription start site)
#59 sequences with TTGACCCG in this interval
#0.30% of the sequences in promoter set with TTGACCCG (set with 19736 sequences)
AT5G64270
AT5G55120
AT5G49530
AT5G20180
AT2G32130
AT3G01890
AT4G09680
AT2G43790
AT5G66130
AT2G17340
AT5G22555
AT5G07890
AT4G27080
AT1G02560
AT3G63370
AT5G13280
AT1G54100
AT1G70070
AT5G61020
AT4G02425
AT3G22460
AT1G16020
AT5G21070
AT2G39260
AT5G20170
AT4G07825
AT5G07900
AT2G46180
AT5G16930
AT1G14240
AT3G51520
AT3G62000
AT3G07050
AT3G03060
AT3G51640
AT5G17100
AT4G10140
AT4G16260
AT5G07120
AT3G02820
AT4G28390
AT2G33220
AT4G21192
AT1G58350
AT3G26670
AT5G62200
AT5G57360
AT1G55205
AT5G56280
AT2G17030
AT2G31660
AT2G25690
AT2G28390
AT3G54085
AT4G05410
AT3G54090
AT2G17200
AT3G10090
AT1G28815
```
