## Supplementary material for "A comprehensive map of preferentially located motifs reveals distinct proximal *cis*-regulatory elements in plants": TTGACCGT_containing_gene_set.txt

```
#Occurences of TTGACCGT between -241 and -93 (positions relative to the transcription start site)
#97 sequences with TTGACCGT in this interval
#0.49% of the sequences in promoter set with TTGACCGT (set with 19736 sequences)
AT1G16070
AT5G13100
AT5G60630
AT2G34500
AT5G63370
AT2G47900
AT1G16080
AT1G77630
AT1G19360
AT2G38995
AT4G29930
AT5G09660
AT4G30190
AT5G41000
AT3G09960
AT4G22880
AT2G28740
AT1G69930
AT3G60190
AT1G67920
AT5G55180
AT3G01230
AT1G76650
AT5G17510
AT5G16990
AT1G03240
AT5G01410
AT3G52550
AT5G65800
AT4G27830
AT4G02500
AT4G02425
AT3G03210
AT1G67560
AT2G37160
AT1G07430
AT1G12820
AT4G10600
AT1G78740
AT4G22960
AT1G66160
AT5G16050
AT3G03000
AT1G28680
AT2G39480
AT2G45510
AT3G48480
AT3G63160
AT1G47490
AT2G42320
AT1G01830
AT4G36750
AT5G39360
AT3G63170
AT4G36660
AT1G14610
AT2G27040
AT2G14880
AT1G53140
AT5G16060
AT3G11170
AT4G26455
AT4G09510
AT2G18450
AT5G47710
AT5G01260
AT3G22880
AT3G22840
AT1G80420
AT1G03100
AT5G03190
AT1G30810
AT2G07170
AT5G56750
AT5G67600
AT5G07320
AT2G38470
AT4G00740
AT4G25230
AT4G19150
AT4G02430
AT2G36020
AT2G20790
AT5G03360
AT3G27300
AT4G35550
AT4G33820
AT2G33700
AT1G51770
AT5G59220
AT3G59280
AT1G51670
AT3G26810
AT3G27000
AT1G48540
AT2G20140
AT3G02840
```
