## Supplementary material for "A comprehensive map of preferentially located motifs reveals distinct proximal *cis*-regulatory elements in plants": TTGACGCA_containing_gene_set.txt

```
#Occurences of TTGACGCA between 106 and 184 (positions relative to the transcription start site)
#38 sequences with TTGACGCA in this interval
#0.19% of the sequences in promoter set with TTGACGCA (set with 19736 sequences)
AT1G79310
AT5G25470
AT3G22400
AT5G65210
AT1G79340
AT1G79330
AT2G39180
AT3G24830
AT4G36515
AT3G54130
AT3G18295
AT5G43940
AT3G61840
AT3G27620
AT1G48450
AT1G60780
AT3G50000
AT3G07000
AT1G32370
AT1G58030
AT1G24560
AT4G38020
AT3G16270
AT5G46960
AT5G62020
AT5G19380
AT4G02730
AT5G23510
AT1G79060
AT5G03570
AT1G16810
AT4G22513
AT1G66100
AT5G63290
AT1G71270
AT3G45050
AT4G15920
AT5G02420
```
