## Supplementary material for "A comprehensive map of preferentially located motifs reveals distinct proximal *cis*-regulatory elements in plants": TTGACGCG_containing_gene_set.txt

```
#Occurences of TTGACGCG between -170 and -69 (positions relative to the transcription start site)
#25 sequences with TTGACGCG in this interval
#0.13% of the sequences in promoter set with TTGACGCG (set with 19736 sequences)
AT1G29820
AT5G46410
AT3G44260
AT5G59910
AT3G14590
AT5G25450
AT5G25440
AT3G54000
AT5G26210
AT1G21395
AT3G10300
AT1G45145
AT4G29440
AT3G06500
AT3G62270
AT5G57410
AT5G62090
AT3G13050
AT5G58090
AT3G25900
AT3G52820
AT5G06760
AT1G76670
AT5G22070
AT5G06320
```
