## Supplementary material for "A comprehensive map of preferentially located motifs reveals distinct proximal *cis*-regulatory elements in plants": TTGACGCT_containing_gene_set.txt

```
#Occurences of TTGACGCT between 246 and 296 (positions relative to the transcription start site)
#27 sequences with TTGACGCT in this interval
#0.14% of the sequences in promoter set with TTGACGCT (set with 19736 sequences)
AT1G10380
AT3G05880
AT4G28880
AT5G53320
AT1G51110
AT4G33450
AT3G05890
AT1G53910
AT2G02720
AT4G02070
AT5G10320
AT1G63680
AT5G64150
AT4G13510
AT3G11980
AT3G47850
AT2G16710
AT5G42090
AT2G17350
AT3G24300
AT2G35810
AT2G39340
AT5G58060
AT1G72130
AT5G64790
AT5G17760
AT3G28930
```
