## Supplementary material for "A comprehensive map of preferentially located motifs reveals distinct proximal *cis*-regulatory elements in plants": TTGACTAG_containing_gene_set.txt

```
#Occurences of TTGACTAG between -213 and -193 (positions relative to the transcription start site)
#22 sequences with TTGACTAG in this interval
#0.11% of the sequences in promoter set with TTGACTAG (set with 19736 sequences)
AT1G17710
AT4G38840
AT3G10920
AT5G62090
AT3G20970
AT5G54850
AT3G15140
AT3G54730
AT1G50660
AT4G12570
AT4G21160
AT1G27440
AT1G08360
AT3G06160
AT1G62981
AT1G79160
AT5G24850
AT1G11940
AT3G07960
AT2G42860
AT5G65530
AT4G15248
```
