## Supplementary material for "A comprehensive map of preferentially located motifs reveals distinct proximal *cis*-regulatory elements in plants": TTGACTTT_containing_gene_set.txt

```
#Occurences of TTGACTTT between -140 and -51 (positions relative to the transcription start site)
#464 sequences with TTGACTTT in this interval
#2.35% of the sequences in promoter set with TTGACTTT (set with 19736 sequences)
AT2G39690
AT1G78830
AT1G21670
AT3G62080
AT3G12977
AT3G10880
AT3G55050
AT4G23190
AT3G54780
AT5G07080
AT3G09400
AT5G14930
AT4G14220
AT4G15670
AT2G35190
AT5G20660
AT5G67350
AT1G50490
AT1G31220
AT5G42740
AT5G36930
AT3G26370
AT1G63660
AT2G19130
AT5G20045
AT1G51800
AT1G46480
AT5G24040
AT2G35680
AT5G10690
AT1G15700
AT4G27640
AT1G09420
AT1G25390
AT5G42150
AT4G25835
AT1G21550
AT1G73740
AT2G20835
AT3G12550
AT2G06025
AT5G41992
AT1G08540
AT5G02630
AT5G48380
AT4G32650
AT3G07780
AT3G02240
AT2G31425
AT1G63530
AT1G80680
AT5G58330
AT3G50480
AT5G27600
AT1G06135
AT1G15890
AT5G55310
AT5G27760
AT4G34730
AT1G19380
AT3G20960
AT3G55840
AT1G13480
AT1G26390
AT2G05380
AT4G32960
AT1G21710
AT4G35180
AT2G30140
AT5G53940
AT3G28100
AT2G47140
AT2G30840
AT1G13750
AT5G59520
AT5G10695
AT2G32700
AT1G19270
AT5G41990
AT3G08910
AT4G18195
AT1G17860
AT2G30870
AT3G50010
AT2G42770
AT2G30200
AT2G03810
AT5G62050
AT3G07540
AT4G02090
AT3G07000
AT3G53270
AT4G19680
AT1G54740
AT1G28250
AT4G17215
AT1G27520
AT5G46130
AT4G17230
AT1G59171
AT2G27150
AT2G27389
AT2G42520
AT1G20640
AT1G44160
AT5G66240
AT3G56410
AT1G11925
AT1G18000
AT1G29690
AT4G13510
AT1G72870
AT1G03230
AT1G26700
AT5G65495
AT1G11300
AT3G58380
AT5G19230
AT4G25500
AT3G55980
AT2G31345
AT5G57740
AT5G57040
AT1G65845
AT4G34420
AT1G55840
AT2G40140
AT2G46535
AT5G05940
AT3G25140
AT5G63085
AT2G41835
AT1G03290
AT3G59700
AT4G23180
AT1G65690
AT1G77290
AT5G59790
AT3G51330
AT1G64380
AT5G41170
AT3G50430
AT3G23810
AT5G63670
AT2G46493
AT3G20420
AT1G63750
AT2G23200
AT2G04450
AT4G31460
AT2G39630
AT3G10090
AT1G08480
AT3G24070
AT1G30700
AT1G03220
AT1G12760
AT2G45920
AT5G17820
AT5G12010
AT1G26690
AT2G15830
AT1G02910
AT3G13437
AT1G15790
AT3G51310
AT2G37820
AT3G26360
AT1G12400
AT5G27630
AT3G12030
AT3G57280
AT1G24148
AT3G17850
AT2G18950
AT1G11475
AT3G62220
AT2G44360
AT1G74870
AT1G53163
AT2G35780
AT1G60660
AT3G42180
AT1G25220
AT2G33580
AT4G17940
AT5G03010
AT1G14820
AT5G48320
AT4G09770
AT1G76070
AT1G74170
AT5G64540
AT4G00238
AT2G29450
AT1G10990
AT3G06140
AT4G12500
AT1G66090
AT3G21990
AT5G45800
AT3G06730
AT4G13890
AT1G53903
AT5G44568
AT5G10820
AT1G25280
AT5G41950
AT3G23175
AT2G41430
AT4G39830
AT2G44890
AT1G61920
AT4G39180
AT1G35340
AT3G07510
AT2G45540
AT5G65530
AT4G36210
AT3G26910
AT2G20208
AT5G62600
AT4G38480
AT3G04710
AT1G68150
AT5G53320
AT4G34070
AT5G44585
AT5G09510
AT4G34180
AT5G63570
AT4G24290
AT2G21470
AT4G23430
AT1G80450
AT5G57400
AT4G17486
AT1G77122
AT1G68450
AT3G48070
AT4G01700
AT1G80650
AT5G45310
AT5G05850
AT1G80620
AT2G44270
AT1G03982
AT5G06450
AT2G14080
AT1G58190
AT1G36060
AT1G57700
AT5G50380
AT1G80460
AT4G24920
AT3G58600
AT5G58750
AT5G62270
AT5G39680
AT1G32130
AT3G29034
AT2G35658
AT3G19660
AT5G02800
AT1G12350
AT4G24265
AT2G36210
AT5G11050
AT5G54230
AT3G05725
AT4G37970
AT3G04940
AT5G41100
AT2G46915
AT5G57900
AT1G76430
AT5G55940
AT2G30440
AT5G45000
AT1G07170
AT1G02030
AT2G20750
AT5G23710
AT5G45380
AT5G38990
AT4G31960
AT5G55610
AT2G20960
AT4G37250
AT5G65490
AT2G20130
AT4G25110
AT4G33160
AT3G01290
AT4G16470
AT2G24670
AT5G52200
AT3G19790
AT3G20380
AT1G77990
AT5G24110
AT5G13990
AT5G58150
AT1G53130
AT4G20780
AT5G19080
AT5G39720
AT3G52060
AT2G39518
AT1G49710
AT1G26380
AT3G57760
AT1G09400
AT2G40520
AT5G53000
AT3G05670
AT1G01310
AT3G55400
AT4G16440
AT5G15030
AT5G44090
AT4G32690
AT1G80670
AT5G48020
AT5G57940
AT5G22555
AT4G16260
AT5G07100
AT2G39770
AT3G51280
AT1G05450
AT1G09430
AT3G59320
AT2G41550
AT3G13228
AT5G60270
AT3G02940
AT3G04170
AT5G13030
AT5G03020
AT3G59570
AT4G16480
AT2G41110
AT3G17700
AT2G28760
AT5G49890
AT2G31800
AT3G57470
AT1G80190
AT3G55150
AT1G70520
AT2G05440
AT3G45050
AT2G31335
AT1G11350
AT5G06320
AT4G00570
AT3G04700
AT5G55120
AT1G73250
AT2G46090
AT1G45180
AT3G52450
AT4G24440
AT4G23850
AT1G09195
AT2G01400
AT3G19800
AT5G20160
AT1G53885
AT3G27740
AT4G01026
AT3G02280
AT1G52740
AT2G05520
AT4G22640
AT1G02230
AT5G48870
AT3G62280
AT4G26750
AT2G38195
AT3G58770
AT2G38960
AT3G55080
AT3G52710
AT1G12030
AT2G17220
AT4G40070
AT4G02540
AT3G45040
AT1G52200
AT1G69510
AT5G40690
AT1G74590
AT5G53560
AT3G54500
AT4G10400
AT1G28380
AT2G38550
AT1G63740
AT5G16970
AT5G16570
AT1G67490
AT4G27480
AT1G16110
AT2G42060
AT3G21650
AT3G48730
AT3G24300
AT5G66610
AT4G24690
AT5G16770
AT5G49480
AT1G36640
AT2G38840
AT3G20430
AT1G24490
AT5G61440
AT1G22810
AT5G35740
AT3G27503
AT2G37700
AT5G59810
AT3G46540
AT4G25845
AT3G08610
AT1G13590
AT5G55600
AT1G79360
AT3G12140
AT1G66910
AT2G31865
AT3G09930
AT2G01600
AT2G30410
AT2G18090
AT2G39550
AT2G24610
AT1G69750
AT3G51370
AT1G12750
AT3G58930
AT4G34150
AT5G18420
AT2G37310
AT2G38490
AT4G24310
AT4G27120
AT3G18690
AT1G07320
AT2G47750
AT5G20650
AT4G32720
AT3G15990
AT5G55170
AT2G34390
AT1G45229
AT1G68940
AT3G61820
AT2G25290
AT4G30980
AT5G62070
AT2G35930
AT5G43450
```
