## Supplementary material for "A comprehensive map of preferentially located motifs reveals distinct proximal *cis*-regulatory elements in plants": TTGAG_containing_gene_set.txt

```
#Occurences of TTGAG between 1 and 1 (positions relative to the transcription start site)
#189 sequences with TTGAG in this interval
#0.96% of the sequences in promoter set with TTGAG (set with 19736 sequences)
AT2G28890
AT2G22970
AT3G48550
AT2G38310
AT4G11300
AT5G10605
AT3G48850
AT2G16440
AT4G36380
AT5G66330
AT1G77145
AT2G37990
AT1G15290
AT1G20180
AT5G24313
AT5G38760
AT1G74340
AT1G64330
AT1G73010
AT5G62600
AT4G27280
AT3G04181
AT1G53645
AT3G47510
AT3G20630
AT5G14990
AT2G40070
AT5G63200
AT3G16810
AT2G26850
AT1G31330
AT2G24765
AT1G54590
AT5G48020
AT2G42130
AT1G04190
AT5G44080
AT4G30074
AT5G36260
AT4G11175
AT4G29840
AT5G13420
AT5G24330
AT5G02410
AT1G26190
AT2G34490
AT5G25110
AT4G37900
AT3G55880
AT5G16070
AT4G16490
AT1G19520
AT5G13990
AT1G79870
AT1G67580
AT1G01070
AT5G15470
AT3G03030
AT5G62520
AT1G29040
AT2G20340
AT4G28310
AT2G23100
AT4G13395
AT2G26150
AT2G03800
AT5G54540
AT5G48540
AT1G11450
AT1G76060
AT4G38050
AT4G10210
AT3G25760
AT5G66230
AT2G43060
AT1G32900
AT4G23410
AT1G48960
AT5G59590
AT3G20060
AT5G25140
AT5G64940
AT3G19510
AT1G73950
AT3G47400
AT3G52960
AT1G43790
AT1G54790
AT2G15620
AT2G03690
AT3G58840
AT4G20860
AT5G12410
AT4G02400
AT5G18407
AT3G60120
AT3G49540
AT4G28290
AT5G42630
AT5G50740
AT4G31430
AT5G07370
AT2G21970
AT2G35550
AT1G73590
AT5G53950
AT5G28830
AT4G14690
AT1G52640
AT1G03630
AT4G02410
AT5G52552
AT3G26760
AT5G67230
AT5G48680
AT1G61620
AT3G05950
AT1G76270
AT5G48670
AT4G21510
AT2G36970
AT5G51640
AT4G39180
AT2G01330
AT4G17950
AT5G48320
AT1G07300
AT1G49320
AT1G66550
AT3G05930
AT3G19190
AT4G21705
AT1G15700
AT4G25070
AT3G10120
AT1G48100
AT3G25770
AT5G25470
AT1G62610
AT1G26120
AT1G51580
AT5G52550
AT5G57220
AT1G60740
AT1G65420
AT3G02860
AT5G37130
AT5G57580
AT4G17090
AT5G12300
AT5G53970
AT2G42180
AT1G72910
AT4G37990
AT4G27150
AT2G29200
AT5G50350
AT2G15270
AT5G49215
AT4G30210
AT1G67050
AT5G28630
AT3G14440
AT5G24850
AT5G06870
AT3G03920
AT5G27720
AT1G51340
AT1G12760
AT5G56680
AT3G14270
AT1G71260
AT2G21200
AT5G44720
AT2G23290
AT3G57320
AT5G61520
AT2G41740
AT1G17210
AT1G68120
AT4G27390
AT3G15360
AT1G61215
AT1G16910
AT3G25920
AT3G03990
AT3G08500
AT2G25840
AT4G34970
```
