## Supplementary material for "A comprehensive map of preferentially located motifs reveals distinct proximal *cis*-regulatory elements in plants": TTGAGA_containing_gene_set.txt

```
#Occurences of TTGAGA between 1 and 1 (positions relative to the transcription start site)
#81 sequences with TTGAGA in this interval
#0.41% of the sequences in promoter set with TTGAGA (set with 19736 sequences)
AT1G49320
AT5G56680
AT1G73950
AT5G10605
AT5G53970
AT5G48670
AT1G48100
AT3G05930
AT4G30074
AT3G26760
AT5G44080
AT4G02400
AT2G23290
AT5G52550
AT2G35550
AT3G05950
AT1G72910
AT5G51640
AT5G24850
AT3G14440
AT4G11300
AT4G37900
AT5G49215
AT4G39180
AT1G20180
AT2G21200
AT4G28310
AT3G58840
AT3G60120
AT1G54790
AT1G15700
AT1G54590
AT4G17090
AT1G60740
AT4G37990
AT1G65420
AT1G29040
AT2G38310
AT3G25920
AT5G52552
AT3G47400
AT1G61215
AT4G13395
AT1G64330
AT5G62520
AT5G66330
AT2G29200
AT3G20060
AT5G25110
AT2G03690
AT3G08500
AT4G36380
AT1G74340
AT2G24765
AT2G16440
AT1G68120
AT2G43060
AT2G41740
AT3G15360
AT5G16070
AT1G17210
AT2G26850
AT3G48550
AT1G77145
AT4G21705
AT1G73590
AT1G12760
AT4G23410
AT5G50740
AT5G13990
AT2G23100
AT1G76060
AT5G53950
AT4G10210
AT1G48960
AT3G02860
AT5G18407
AT5G28830
AT4G27390
AT5G67230
AT3G19510
```
