## Supplementary material for "A comprehensive map of preferentially located motifs reveals distinct proximal *cis*-regulatory elements in plants": TTGAGGCC_containing_gene_set.txt

```
#Occurences of TTGAGGCC between -148 and -58 (positions relative to the transcription start site)
#42 sequences with TTGAGGCC in this interval
#0.21% of the sequences in promoter set with TTGAGGCC (set with 19736 sequences)
AT3G43432
AT2G17200
AT1G80860
AT5G19300
AT2G36120
AT4G39560
AT2G45300
AT2G15080
AT3G52730
AT4G34570
AT1G04650
AT1G16260
AT1G80865
AT1G09810
AT1G07370
AT2G48160
AT3G27650
AT2G41060
AT2G37110
AT5G65750
AT3G61070
AT5G41570
AT3G47120
AT4G39570
AT5G66380
AT4G01400
AT1G20890
AT3G02700
AT4G05440
AT5G09500
AT3G46610
AT5G39850
AT3G29034
AT3G23030
AT1G73130
AT5G44320
AT3G61080
AT1G70200
AT3G53810
AT5G65740
AT1G63600
AT5G16710
```
