## Supplementary material for "A comprehensive map of preferentially located motifs reveals distinct proximal *cis*-regulatory elements in plants": TTGAGGGG_containing_gene_set.txt

```
#Occurences of TTGAGGGG between -144 and 3 (positions relative to the transcription start site)
#48 sequences with TTGAGGGG in this interval
#0.24% of the sequences in promoter set with TTGAGGGG (set with 19736 sequences)
AT5G62600
AT1G74560
AT2G16390
AT2G22430
AT1G06820
AT2G20190
AT1G14060
AT1G28680
AT3G54270
AT3G62310
AT4G25780
AT5G45950
AT4G22330
AT5G04060
AT1G09160
AT3G53520
AT1G13260
AT5G48220
AT5G02950
AT1G13400
AT3G47400
AT4G35090
AT2G22660
AT1G13750
AT5G01870
AT1G03103
AT1G55310
AT1G15700
AT2G42400
AT5G57270
AT5G57520
AT1G73210
AT5G08380
AT2G21970
AT1G28230
AT2G17250
AT4G37780
AT1G18910
AT1G31330
AT3G02020
AT4G35905
AT1G75120
AT1G18810
AT5G44930
AT3G10300
AT1G10630
AT3G56320
AT2G31180
```
