## Supplementary material for "A comprehensive map of preferentially located motifs reveals distinct proximal *cis*-regulatory elements in plants": TTGAGGGT_containing_gene_set.txt

```
#Occurences of TTGAGGGT between -139 and -20 (positions relative to the transcription start site)
#81 sequences with TTGAGGGT in this interval
#0.41% of the sequences in promoter set with TTGAGGGT (set with 19736 sequences)
AT5G16400
AT3G52490
AT5G15240
AT1G28070
AT1G60600
AT4G14104
AT5G54300
AT3G19508
AT1G01500
AT3G53240
AT1G77140
AT1G64185
AT5G06250
AT3G22330
AT2G43980
AT4G31910
AT3G22320
AT2G38220
AT1G55265
AT2G38840
AT1G19520
AT1G54140
AT1G65220
AT3G44870
AT1G71440
AT5G25480
AT2G21600
AT5G23850
AT5G44740
AT1G18170
AT1G24030
AT5G62390
AT4G32430
AT1G53510
AT1G55240
AT1G05990
AT2G34920
AT3G26580
AT5G48870
AT3G46220
AT1G72410
AT1G49970
AT5G55300
AT3G08930
AT4G22350
AT2G18690
AT4G23110
AT1G22410
AT1G64490
AT3G57450
AT1G73530
AT1G49975
AT1G23980
AT3G02420
AT5G52530
AT5G46295
AT3G08650
AT1G15350
AT3G18980
AT1G14740
AT1G51350
AT3G59000
AT1G02050
AT1G47610
AT3G46210
AT3G20050
AT5G01870
AT3G04790
AT1G32640
AT4G13940
AT5G58140
AT4G02540
AT5G12880
AT4G37180
AT5G25810
AT1G68000
AT4G32420
AT2G43780
AT4G16180
AT3G24280
AT1G63050
```
