## Supplementary material for "A comprehensive map of preferentially located motifs reveals distinct proximal *cis*-regulatory elements in plants": TTGAGT_containing_gene_set.txt

```
#Occurences of TTGAGT between 1 and 1 (positions relative to the transcription start site)
#55 sequences with TTGAGT in this interval
#0.28% of the sequences in promoter set with TTGAGT (set with 19736 sequences)
AT5G57220
AT1G04190
AT2G25840
AT3G48850
AT1G01070
AT5G15470
AT5G25470
AT2G34490
AT1G52640
AT1G11450
AT4G30210
AT1G07300
AT2G01330
AT5G13420
AT4G21510
AT1G16910
AT5G38760
AT2G37990
AT2G03800
AT3G10120
AT3G47510
AT5G27720
AT4G38050
AT2G22970
AT3G25760
AT2G28890
AT5G36260
AT5G66230
AT5G44720
AT5G06870
AT1G76270
AT4G02410
AT5G37130
AT5G48540
AT1G26190
AT1G61620
AT5G02410
AT5G54540
AT1G79870
AT5G61520
AT2G40070
AT3G20630
AT4G20860
AT3G19190
AT2G36970
AT4G27150
AT4G17950
AT5G62600
AT1G51580
AT1G32900
AT1G19520
AT1G51340
AT3G25770
AT3G04181
AT5G24330
```
