## Supplementary material for "A comprehensive map of preferentially located motifs reveals distinct proximal *cis*-regulatory elements in plants": TTGAGTG_containing_gene_set.txt

```
#Occurences of TTGAGTG between 0 and 10 (positions relative to the transcription start site)
#60 sequences with TTGAGTG in this interval
#0.30% of the sequences in promoter set with TTGAGTG (set with 19736 sequences)
AT4G27160
AT2G40070
AT5G65430
AT4G38080
AT3G45700
AT3G56290
AT1G34047
AT1G19520
AT1G07300
AT1G26190
AT1G67990
AT4G13770
AT5G02410
AT5G16840
AT2G37870
AT3G51430
AT2G30590
AT3G49580
AT5G45730
AT4G29930
AT1G32900
AT2G04530
AT4G12870
AT4G12890
AT4G27170
AT5G62350
AT5G54585
AT2G28890
AT1G78660
AT4G12960
AT3G20830
AT4G09960
AT1G61120
AT2G35430
AT1G02030
AT3G04200
AT2G39810
AT1G35210
AT2G31560
AT1G62900
AT5G62600
AT3G20630
AT3G26680
AT2G36970
AT5G53045
AT1G68800
AT1G64590
AT5G57220
AT3G02120
AT2G37090
AT5G48330
AT3G50320
AT5G16080
AT5G11350
AT4G08770
AT1G09640
AT1G35160
AT1G68070
AT4G39710
AT2G43100
```
