## Supplementary material for "A comprehensive map of preferentially located motifs reveals distinct proximal *cis*-regulatory elements in plants": TTGAGTGA_containing_gene_set.txt

```
#Occurences of TTGAGTGA between -12 and 14 (positions relative to the transcription start site)
#44 sequences with TTGAGTGA in this interval
#0.22% of the sequences in promoter set with TTGAGTGA (set with 19736 sequences)
AT5G45310
AT1G34047
AT2G18970
AT2G37550
AT1G80570
AT4G27170
AT5G57220
AT4G08770
AT3G44020
AT5G48330
AT2G30590
AT5G16080
AT1G56045
AT2G36970
AT3G46580
AT3G20630
AT5G11350
AT4G12490
AT2G47430
AT2G04530
AT2G37090
AT1G75520
AT1G19520
AT4G27160
AT5G20830
AT5G02410
AT2G26740
AT4G09960
AT4G38080
AT1G65450
AT5G02370
AT2G44130
AT5G62600
AT4G28680
AT1G28660
AT5G43910
AT1G21970
AT1G12430
AT3G62470
AT1G68800
AT3G56290
AT2G43100
AT2G39810
AT4G19540
```
