## Supplementary material for "A comprehensive map of preferentially located motifs reveals distinct proximal *cis*-regulatory elements in plants": TTGATG_containing_gene_set.txt

```
#Occurences of TTGATG between 4 and 4 (positions relative to the transcription start site)
#77 sequences with TTGATG in this interval
#0.39% of the sequences in promoter set with TTGATG (set with 19736 sequences)
AT1G26180
AT5G22340
AT4G30280
AT1G78960
AT5G64020
AT4G12040
AT5G53250
AT1G23980
AT1G45190
AT3G16050
AT4G15680
AT5G64905
AT1G66100
AT4G17140
AT1G25550
AT5G56000
AT5G24640
AT1G50610
AT1G52060
AT3G62960
AT1G52670
AT1G35260
AT2G45220
AT5G18030
AT1G29440
AT1G63055
AT5G61450
AT1G29510
AT5G12020
AT5G36910
AT3G08670
AT2G01300
AT5G19880
AT5G46730
AT4G36590
AT4G30290
AT1G28230
AT1G15170
AT4G01870
AT1G69930
AT3G03700
AT5G63135
AT4G34555
AT1G03650
AT5G14500
AT5G60630
AT1G76185
AT5G44620
AT1G21910
AT1G12240
AT4G14740
AT4G15563
AT1G15060
AT5G59910
AT5G51105
AT3G57785
AT3G21360
AT1G63057
AT4G38860
AT4G11280
AT1G27040
AT1G29490
AT5G54370
AT4G14060
AT1G05575
AT3G23030
AT1G29430
AT3G55470
AT3G25190
AT1G73030
AT1G29500
AT1G02920
AT2G20680
AT3G02970
AT5G33300
AT5G22270
AT1G67290
```
