## Supplementary material for "A comprehensive map of preferentially located motifs reveals distinct proximal *cis*-regulatory elements in plants": TTGATGA_containing_gene_set.txt

```
#Occurences of TTGATGA between 4 and 4 (positions relative to the transcription start site)
#50 sequences with TTGATGA in this interval
#0.25% of the sequences in promoter set with TTGATGA (set with 19736 sequences)
AT5G54370
AT3G55470
AT1G12240
AT5G33300
AT5G14500
AT5G18030
AT1G52670
AT5G60630
AT1G02920
AT5G46730
AT1G29490
AT1G26180
AT4G14060
AT1G15170
AT1G78960
AT1G66100
AT1G52060
AT4G12040
AT4G34555
AT3G16050
AT1G03650
AT1G15060
AT3G57785
AT1G67290
AT1G29440
AT2G45220
AT1G69930
AT5G22340
AT5G36910
AT5G12020
AT3G23030
AT4G01870
AT1G29500
AT5G24640
AT4G30280
AT1G23980
AT1G27040
AT5G64905
AT4G17140
AT1G29510
AT1G28230
AT1G29430
AT4G38860
AT1G45190
AT3G25190
AT1G21910
AT3G03700
AT5G59910
AT5G51105
AT3G08670
```
