## Supplementary material for "A comprehensive map of preferentially located motifs reveals distinct proximal *cis*-regulatory elements in plants": TTGATT_containing_gene_set.txt

```
#Occurences of TTGATT between 1 and 1 (positions relative to the transcription start site)
#92 sequences with TTGATT in this interval
#0.47% of the sequences in promoter set with TTGATT (set with 19736 sequences)
AT5G50000
AT3G23160
AT5G12030
AT2G29400
AT5G65687
AT5G45550
AT3G12100
AT3G14050
AT2G43550
AT1G73200
AT3G52640
AT2G46130
AT4G30830
AT2G45110
AT2G40080
AT4G37630
AT2G01818
AT3G30210
AT4G16360
AT3G03270
AT5G04610
AT2G27460
AT1G71090
AT4G23140
AT5G51710
AT2G44560
AT3G61460
AT2G23180
AT1G13110
AT1G44160
AT3G53730
AT3G29400
AT4G15260
AT5G47550
AT1G76200
AT2G03890
AT4G13180
AT5G37750
AT3G23640
AT4G39880
AT1G74930
AT1G10140
AT2G16780
AT5G24520
AT5G41940
AT1G14185
AT1G44000
AT2G42360
AT1G23710
AT2G06005
AT3G26922
AT4G05050
AT3G51630
AT2G39380
AT3G12830
AT5G20940
AT5G53880
AT5G38170
AT3G21370
AT1G17744
AT1G62940
AT5G15725
AT1G54850
AT1G52590
AT2G24330
AT1G74055
AT1G08160
AT2G20130
AT3G28740
AT1G73470
AT1G49300
AT1G15630
AT5G18680
AT5G03160
AT3G46130
AT2G40270
AT1G18360
AT1G28700
AT3G62750
AT3G24770
AT1G14210
AT5G44980
AT1G52270
AT5G24316
AT3G03800
AT5G61380
AT4G34000
AT5G09220
AT1G11800
AT3G54880
AT2G03600
AT1G75260
```
