## Supplementary material for "A comprehensive map of preferentially located motifs reveals distinct proximal *cis*-regulatory elements in plants": TTGCCAC_containing_gene_set.txt

```
#Occurences of TTGCCAC between -129 and -49 (positions relative to the transcription start site)
#246 sequences with TTGCCAC in this interval
#1.25% of the sequences in promoter set with TTGCCAC (set with 19736 sequences)
AT1G22770
AT1G68050
AT3G54710
AT1G11870
AT2G17880
AT1G66550
AT3G13040
AT2G20370
AT4G32770
AT1G62620
AT4G03560
AT4G17616
AT3G46830
AT1G26770
AT1G59820
AT3G63020
AT5G01710
AT1G55265
AT1G03400
AT1G19400
AT3G19660
AT1G77370
AT5G08750
AT5G12940
AT2G21140
AT1G53170
AT4G29330
AT1G24560
AT1G21680
AT3G19100
AT4G32410
AT5G44570
AT2G38000
AT1G64330
AT1G30515
AT4G09020
AT5G24970
AT5G43770
AT1G74930
AT3G01600
AT5G65300
AT5G57040
AT3G15180
AT3G19895
AT2G21170
AT5G66350
AT4G01335
AT3G56490
AT4G05180
AT5G06790
AT1G51400
AT4G10730
AT4G19560
AT1G69530
AT3G11290
AT2G21330
AT4G09960
AT1G52310
AT5G12840
AT2G18340
AT5G17910
AT1G52360
AT2G47400
AT4G19140
AT3G29370
AT3G42860
AT1G69295
AT3G61450
AT3G27650
AT1G17100
AT5G63440
AT5G22410
AT1G29310
AT3G03440
AT3G11880
AT1G54100
AT3G24510
AT3G23540
AT2G01960
AT2G16750
AT1G78700
AT3G01670
AT5G64260
AT5G07840
AT3G49560
AT2G05632
AT4G13010
AT4G04320
AT5G50600
AT4G29000
AT2G29550
AT5G66610
AT2G40300
AT5G07110
AT5G02090
AT3G48690
AT3G03680
AT5G15090
AT5G09590
AT5G51810
AT3G14680
AT1G59620
AT1G63380
AT1G64140
AT2G21490
AT1G17460
AT1G27000
AT5G19860
AT4G18390
AT5G11520
AT4G34630
AT4G35060
AT4G33980
AT4G13400
AT5G24010
AT2G20250
AT5G59360
AT1G26910
AT5G01610
AT3G14280
AT2G23950
AT1G23350
AT2G33180
AT2G20260
AT1G68190
AT3G45700
AT4G39130
AT4G01610
AT3G07930
AT1G71710
AT3G15250
AT5G03190
AT1G71960
AT5G01260
AT5G52780
AT2G17700
AT5G46890
AT5G50770
AT5G45630
AT2G04350
AT1G64142
AT4G15470
AT5G20720
AT1G54200
AT2G42750
AT5G15230
AT5G13450
AT2G18450
AT2G31580
AT5G50700
AT3G28910
AT1G29920
AT1G02690
AT1G79630
AT3G55530
AT1G15980
AT5G52960
AT5G14430
AT1G55810
AT4G32830
AT1G68650
AT3G07360
AT5G10490
AT2G41490
AT2G35990
AT5G66570
AT2G34770
AT2G15010
AT1G47550
AT3G59455
AT5G36890
AT3G51830
AT4G36650
AT4G21540
AT1G11350
AT5G09450
AT2G29710
AT2G33170
AT1G28660
AT1G77290
AT2G35170
AT1G14150
AT1G15330
AT3G57520
AT2G44770
AT5G57345
AT3G06720
AT2G36020
AT5G52980
AT1G68440
AT1G14480
AT3G18910
AT5G48310
AT4G37470
AT1G12630
AT5G63400
AT1G67370
AT3G24190
AT1G03470
AT5G52020
AT3G01820
AT2G29190
AT5G64170
AT5G63380
AT3G14020
AT5G56150
AT1G27910
AT1G56418
AT5G50360
AT1G33720
AT2G34460
AT1G73740
AT3G52880
AT1G17430
AT1G72650
AT5G01712
AT4G02620
AT2G01610
AT3G61470
AT4G29905
AT1G31230
AT1G69570
AT4G30340
AT1G34640
AT4G28860
AT1G16640
AT5G65440
AT1G11680
AT1G48110
AT5G58800
AT2G43010
AT1G78620
AT2G17670
AT5G35375
AT3G13730
AT1G09270
AT5G38420
AT1G75190
AT1G18960
AT2G15695
AT4G01800
AT4G36130
AT2G47060
AT3G61415
AT4G12990
AT1G23130
```
