## Supplementary material for "A comprehensive map of preferentially located motifs reveals distinct proximal *cis*-regulatory elements in plants": TTGCCACG_containing_gene_set.txt

```
#Occurences of TTGCCACG between -180 and -45 (positions relative to the transcription start site)
#174 sequences with TTGCCACG in this interval
#0.88% of the sequences in promoter set with TTGCCACG (set with 19736 sequences)
AT4G15470
AT3G03680
AT3G51830
AT3G15210
AT2G47400
AT3G27650
AT1G63380
AT5G01260
AT5G26200
AT3G61470
AT3G24190
AT1G27000
AT1G22370
AT2G21170
AT2G04350
AT5G19860
AT1G11380
AT3G42860
AT4G33980
AT1G73740
AT1G72650
AT3G15250
AT1G71960
AT5G10140
AT5G64170
AT4G01610
AT5G65440
AT1G21680
AT5G52980
AT1G26910
AT5G09590
AT1G23550
AT5G02090
AT3G14680
AT1G54200
AT1G09270
AT1G53400
AT2G21330
AT4G32410
AT3G24503
AT5G43770
AT4G18390
AT3G05430
AT5G66570
AT5G10490
AT2G30790
AT4G19140
AT2G18340
AT1G62620
AT4G10730
AT1G14140
AT4G21540
AT5G15190
AT2G34460
AT2G17700
AT4G28860
AT5G15090
AT4G29000
AT2G20250
AT1G17460
AT2G42220
AT4G09020
AT2G15695
AT3G07680
AT5G64260
AT2G42750
AT2G01860
AT4G25420
AT2G21490
AT1G79630
AT3G56490
AT5G51020
AT5G56150
AT1G11870
AT5G52960
AT1G32560
AT5G42900
AT5G03190
AT5G65300
AT2G17670
AT1G54110
AT5G52990
AT1G62780
AT3G52880
AT1G31230
AT5G04270
AT3G07090
AT1G47550
AT2G38000
AT5G52020
AT1G17430
AT2G21140
AT4G33700
AT3G27260
AT2G34450
AT1G29310
AT4G19450
AT3G61450
AT4G29905
AT2G33180
AT1G75490
AT5G63440
AT1G31930
AT3G61415
AT1G68190
AT2G41490
AT5G57345
AT2G43010
AT1G59620
AT1G77290
AT1G54100
AT4G21270
AT3G13040
AT4G32770
AT4G13010
AT4G21280
AT2G40300
AT1G15320
AT2G35290
AT1G14150
AT5G12940
AT2G31580
AT1G17100
AT1G77370
AT1G15330
AT5G58800
AT1G51400
AT5G01712
AT1G69570
AT5G24980
AT5G66350
AT1G32550
AT3G15180
AT3G19100
AT1G29920
AT4G34630
AT1G76540
AT3G54710
AT1G59820
AT5G63380
AT2G21860
AT4G03560
AT3G63020
AT2G01420
AT5G65480
AT5G66610
AT1G53170
AT5G63970
AT4G01800
AT2G20260
AT3G01280
AT1G34640
AT1G55265
AT3G54500
AT5G50360
AT5G47640
AT2G20370
AT4G29330
AT4G13400
AT2G15010
AT5G11520
AT3G57520
AT3G16140
AT5G12840
AT4G19560
AT1G03470
AT1G68650
AT5G01710
AT2G21300
AT1G10370
AT5G07920
AT3G07360
AT5G24970
AT1G71710
```
