## Supplementary material for "A comprehensive map of preferentially located motifs reveals distinct proximal *cis*-regulatory elements in plants": TTGCCAGA_containing_gene_set.txt

```
#Occurences of TTGCCAGA between 157 and 210 (positions relative to the transcription start site)
#30 sequences with TTGCCAGA in this interval
#0.15% of the sequences in promoter set with TTGCCAGA (set with 19736 sequences)
AT3G05430
AT1G79920
AT2G47910
AT1G16370
AT5G26270
AT5G65930
AT4G27160
AT1G60590
AT4G19430
AT3G14850
AT4G09820
AT5G49470
AT3G52840
AT3G62130
AT1G14710
AT2G26030
AT5G51180
AT3G09850
AT1G14455
AT5G22530
AT5G13790
AT3G02520
AT2G36295
AT1G31770
AT3G01830
AT3G02080
AT2G28600
AT2G39020
AT1G10640
AT1G13605
```
