## Supplementary material for "A comprehensive map of preferentially located motifs reveals distinct proximal *cis*-regulatory elements in plants": TTGCCCC_containing_gene_set.txt

```
#Occurences of TTGCCCC between -117 and -42 (positions relative to the transcription start site)
#84 sequences with TTGCCCC in this interval
#0.43% of the sequences in promoter set with TTGCCCC (set with 19736 sequences)
AT4G34750
AT5G20510
AT1G20360
AT3G53380
AT1G32930
AT5G39210
AT4G03000
AT3G29360
AT4G32830
AT3G09320
AT3G20430
AT3G21110
AT4G02660
AT3G12700
AT2G36835
AT4G23340
AT1G17210
AT1G31580
AT1G58220
AT2G36985
AT5G65220
AT5G01090
AT4G17080
AT4G30410
AT3G16660
AT2G28080
AT3G54690
AT4G11160
AT5G54530
AT1G18840
AT4G27580
AT5G43960
AT3G55000
AT5G64090
AT1G77630
AT2G42190
AT5G22280
AT4G10030
AT2G47980
AT1G12260
AT1G50320
AT3G56200
AT3G07840
AT2G20690
AT5G32450
AT3G27700
AT1G62840
AT1G27340
AT4G32500
AT5G16520
AT5G10310
AT4G37460
AT3G04030
AT4G28990
AT2G38310
AT2G31200
AT1G52280
AT5G16050
AT4G25080
AT4G12800
AT1G49245
AT5G03995
AT1G28470
AT1G76520
AT5G10580
AT2G36090
AT1G15470
AT5G35560
AT1G05600
AT3G13570
AT3G03650
AT4G16970
AT5G18230
AT3G21465
AT2G17730
AT4G02150
AT5G05700
AT5G20480
AT5G24105
AT5G16060
AT2G37080
AT2G35550
AT1G09160
AT4G30860
```
