## Supplementary material for "A comprehensive map of preferentially located motifs reveals distinct proximal *cis*-regulatory elements in plants": TTGCCCCT_containing_gene_set.txt

```
#Occurences of TTGCCCCT between -110 and -51 (positions relative to the transcription start site)
#33 sequences with TTGCCCCT in this interval
#0.17% of the sequences in promoter set with TTGCCCCT (set with 19736 sequences)
AT1G12260
AT4G10030
AT1G09160
AT1G27340
AT4G25080
AT2G31200
AT4G32830
AT1G58220
AT3G21110
AT5G54530
AT4G02660
AT3G16660
AT5G32450
AT2G38310
AT4G11160
AT3G09320
AT5G18230
AT5G16050
AT5G35560
AT4G02150
AT4G32500
AT4G23340
AT5G10580
AT2G36835
AT4G03000
AT1G18840
AT1G77630
AT4G28990
AT2G47980
AT1G17210
AT1G32930
AT4G34750
AT1G52280
```
