## Supplementary material for "A comprehensive map of preferentially located motifs reveals distinct proximal *cis*-regulatory elements in plants": TTGCCTAA_containing_gene_set.txt

```
#Occurences of TTGCCTAA between -422 and -351 (positions relative to the transcription start site)
#57 sequences with TTGCCTAA in this interval
#0.29% of the sequences in promoter set with TTGCCTAA (set with 19736 sequences)
AT3G22425
AT1G49530
AT3G53610
AT2G19260
AT1G16705
AT2G38940
AT1G15385
AT1G08310
AT5G67350
AT3G59330
AT5G63960
AT3G18800
AT3G52400
AT3G15080
AT2G33430
AT3G55700
AT1G25290
AT4G28775
AT1G31220
AT3G49810
AT4G18975
AT4G15735
AT3G59360
AT3G56850
AT2G22470
AT4G30993
AT4G23740
AT3G16040
AT3G17712
AT5G21950
AT1G04430
AT2G14750
AT5G19470
AT2G25880
AT1G16830
AT3G20557
AT2G27590
AT2G27500
AT5G50900
AT1G80245
AT4G00700
AT4G31420
AT5G66170
AT5G13510
AT2G20725
AT1G12460
AT5G04170
AT5G18170
AT3G49250
AT5G23920
AT2G44210
AT1G54350
AT1G02400
AT4G00390
AT3G20970
AT4G21610
AT1G67970
```
