## Supplementary material for "A comprehensive map of preferentially located motifs reveals distinct proximal *cis*-regulatory elements in plants": TTGCCTTG_containing_gene_set.txt

```
#Occurences of TTGCCTTG between 308 and 381 (positions relative to the transcription start site)
#64 sequences with TTGCCTTG in this interval
#0.32% of the sequences in promoter set with TTGCCTTG (set with 19736 sequences)
AT3G58200
AT5G26200
AT4G01550
AT3G46700
AT5G46700
AT3G19530
AT3G15650
AT5G63030
AT4G29150
AT3G12930
AT4G26220
AT2G30530
AT3G19640
AT1G09010
AT1G02290
AT3G58290
AT4G09960
AT4G02010
AT3G61370
AT4G28880
AT3G19010
AT5G57887
AT4G17230
AT4G13590
AT5G16760
AT3G55070
AT4G05450
AT2G43250
AT2G04400
AT1G72170
AT1G57770
AT1G76480
AT1G52410
AT1G10290
AT4G27010
AT5G25500
AT1G62000
AT2G33750
AT1G65080
AT2G44620
AT1G32520
AT3G11290
AT5G42200
AT3G15950
AT1G19080
AT3G50750
AT1G49210
AT5G52990
AT1G11120
AT2G18640
AT3G29035
AT4G17050
AT5G38700
AT5G15190
AT1G62080
AT3G17420
AT3G09720
AT4G21380
AT1G62060
AT1G67270
AT2G21370
AT2G48020
AT4G34700
AT1G62220
```
