## Supplementary material for "A comprehensive map of preferentially located motifs reveals distinct proximal *cis*-regulatory elements in plants": TTGCGAC_containing_gene_set.txt

```
#Occurences of TTGCGAC between 19 and 99 (positions relative to the transcription start site)
#102 sequences with TTGCGAC in this interval
#0.52% of the sequences in promoter set with TTGCGAC (set with 19736 sequences)
AT1G26710
AT3G51760
AT2G31300
AT1G13610
AT1G76400
AT4G28750
AT5G57530
AT3G48360
AT5G57760
AT4G36440
AT3G15250
AT2G19540
AT4G26310
AT3G22120
AT5G08250
AT4G26800
AT4G22640
AT4G28440
AT4G34410
AT5G48530
AT3G58220
AT2G21840
AT4G13560
AT5G66090
AT2G07798
AT2G43770
AT4G38830
AT3G42630
AT1G26780
AT3G59490
AT5G22950
AT1G29418
AT4G24590
AT5G18065
AT3G13970
AT3G45020
AT3G01015
AT1G53780
AT3G49560
AT3G19440
AT1G06470
AT1G15870
AT1G66130
AT2G44860
AT1G79210
AT2G30000
AT5G26340
AT2G26150
AT5G19430
AT5G58340
AT5G47000
AT5G28750
AT1G09810
AT1G72920
AT3G07770
AT1G28120
AT1G18200
AT1G33980
AT3G16830
AT4G22120
AT5G35732
AT1G80610
AT1G44170
AT5G63190
AT1G56000
AT1G80570
AT3G12020
AT5G15030
AT3G04600
AT5G57260
AT1G70340
AT3G12180
AT4G04614
AT3G25013
AT5G44620
AT2G21630
AT3G16850
AT1G07110
AT4G22920
AT1G62170
AT5G07900
AT3G61770
AT5G64050
AT4G28020
AT1G66050
AT3G12410
AT1G06200
AT5G40660
AT3G48460
AT5G15330
AT5G54860
AT1G63930
AT5G01330
AT5G19530
AT3G05040
AT5G55940
AT1G16240
AT2G28605
AT5G62980
AT5G16720
AT3G61350
AT1G67970
```
