## Supplementary material for "A comprehensive map of preferentially located motifs reveals distinct proximal *cis*-regulatory elements in plants": TTGCGATC_containing_gene_set.txt

```
#Occurences of TTGCGATC between 134 and 162 (positions relative to the transcription start site)
#23 sequences with TTGCGATC in this interval
#0.12% of the sequences in promoter set with TTGCGATC (set with 19736 sequences)
AT1G17680
AT3G11800
AT2G37290
AT5G50460
AT3G20800
AT4G16520
AT4G31390
AT3G15020
AT4G19380
AT1G60670
AT3G20510
AT5G01460
AT5G03280
AT4G05050
AT4G24920
ATMG01080
AT1G44780
AT3G07140
AT1G09210
AT3G48570
AT5G49220
AT5G49810
AT5G09980
```
