## Supplementary material for "A comprehensive map of preferentially located motifs reveals distinct proximal *cis*-regulatory elements in plants": TTGCGGCA_containing_gene_set.txt

```
#Occurences of TTGCGGCA between 196 and 241 (positions relative to the transcription start site)
#20 sequences with TTGCGGCA in this interval
#0.10% of the sequences in promoter set with TTGCGGCA (set with 19736 sequences)
AT5G53050
AT3G02060
AT2G15320
AT2G18500
AT2G33000
AT4G14713
AT5G46950
AT4G14720
AT1G65090
AT4G19630
AT3G16250
AT1G03410
AT4G18780
AT5G58050
AT1G09070
AT3G19490
AT1G01720
AT4G25780
AT3G11160
AT2G33110
```
