## Supplementary material for "A comprehensive map of preferentially located motifs reveals distinct proximal *cis*-regulatory elements in plants": TTGCGGTT_containing_gene_set.txt

```
#Occurences of TTGCGGTT between 158 and 236 (positions relative to the transcription start site)
#48 sequences with TTGCGGTT in this interval
#0.24% of the sequences in promoter set with TTGCGGTT (set with 19736 sequences)
AT5G41190
AT5G55500
AT3G09870
AT1G51800
AT1G20490
AT1G53285
AT1G76410
AT2G25940
AT2G20650
AT1G54540
AT1G15430
AT1G02150
AT1G63880
AT5G25840
AT5G13640
AT1G68400
AT3G53570
AT5G19070
AT1G78815
AT2G19990
AT5G57090
AT4G13395
AT2G03590
AT1G47340
AT2G26200
AT1G55630
AT3G14760
AT4G23000
AT2G21210
AT2G37190
AT4G02770
AT1G66130
AT2G35600
AT4G26700
AT3G14980
AT1G49210
AT1G31790
AT5G63510
AT1G03090
AT1G12980
AT5G09890
AT1G53700
AT1G14230
AT5G46940
AT5G55860
AT2G38860
AT5G46250
AT5G13560
```
