## Supplementary material for "A comprehensive map of preferentially located motifs reveals distinct proximal *cis*-regulatory elements in plants": TTGCGTC_containing_gene_set.txt

```
#Occurences of TTGCGTC between 79 and 223 (positions relative to the transcription start site)
#241 sequences with TTGCGTC in this interval
#1.22% of the sequences in promoter set with TTGCGTC (set with 19736 sequences)
AT1G26640
AT4G36515
AT1G27150
AT2G22060
AT4G02440
AT5G20140
AT5G02490
AT3G66654
AT5G41980
AT4G16695
AT5G20010
AT5G05950
AT4G21100
AT3G18470
AT1G02560
AT3G57790
AT5G39050
AT1G60870
AT5G61330
AT1G34150
AT4G27700
AT1G77320
AT3G29090
AT3G15900
AT4G29340
AT4G22517
AT5G22730
AT3G01370
AT1G24560
AT3G46620
AT4G13800
AT4G38100
AT3G04370
AT4G03140
AT4G14600
AT3G17660
AT4G13950
AT2G46915
AT1G02310
AT2G36890
AT2G21060
AT3G48100
AT2G19710
AT1G58030
AT4G29980
AT4G28420
AT3G14520
AT2G46880
AT2G38820
AT1G72520
AT2G21440
AT2G42320
AT1G14230
AT2G05990
AT3G12580
AT4G32210
AT4G02540
AT4G25610
AT5G16200
AT5G05780
AT1G49880
AT3G16190
AT3G60160
AT2G27760
AT4G29210
AT3G25165
AT3G21740
AT3G08930
AT5G02230
AT3G16260
AT3G27610
AT3G59770
AT1G76030
AT5G38830
AT1G50240
AT5G65060
AT1G68552
AT5G48760
AT1G49160
AT5G27620
AT2G16592
AT2G46910
AT3G51010
AT2G39180
AT3G11745
AT5G26990
AT4G02730
AT1G69330
AT1G66100
AT5G21160
AT2G17020
AT5G26800
AT4G05530
AT1G09230
AT2G39390
AT3G23633
AT5G56150
AT1G68550
AT1G67070
AT5G13470
AT4G36650
AT5G45170
AT2G10930
AT1G71350
AT1G77080
AT2G37760
AT4G01026
AT1G27460
AT4G19430
AT2G20930
AT5G08410
AT3G02700
AT5G56900
AT5G23510
AT4G32750
AT1G24330
AT5G66440
AT4G30430
AT1G21600
AT1G66850
AT5G51740
AT3G24140
AT3G44330
AT2G01880
AT3G29320
AT2G16530
AT4G28990
AT4G01200
AT1G05270
AT3G15390
AT4G27710
AT3G21770
AT3G45050
AT2G42500
AT4G22513
AT5G51450
AT4G17760
AT3G20620
AT1G67050
AT5G38130
AT2G35620
AT5G16150
AT2G44630
AT5G25470
AT1G49170
AT3G53030
AT1G62740
AT3G54150
AT5G63980
AT1G14685
AT3G59820
AT1G08010
AT2G02350
AT4G25433
AT1G08770
AT3G07000
AT4G23790
AT1G09795
AT5G19380
AT2G20500
AT2G05755
AT1G18910
AT5G04800
AT4G34440
AT4G09620
AT4G02040
AT4G39675
AT3G19200
AT4G22560
AT4G14560
AT2G46420
AT5G09590
AT1G78830
AT1G18960
AT5G63810
AT5G64880
AT3G22930
AT5G13250
AT5G12030
AT5G16850
AT3G25220
AT5G62020
AT3G44220
AT4G36420
AT5G01460
AT5G05110
AT5G08391
AT3G11270
AT5G65940
AT5G47570
AT2G17360
AT5G44930
AT5G03570
AT5G06070
AT5G45710
AT4G02090
AT5G02890
AT5G55260
AT1G69840
AT1G67820
AT3G56030
AT5G02500
AT1G02860
AT2G38970
AT5G27940
AT1G79660
AT1G18750
AT1G79060
AT3G58940
AT3G15030
AT2G20690
AT4G36105
AT2G02180
AT4G28400
AT5G49160
AT4G29360
AT4G26740
AT2G28200
AT3G52860
AT3G57340
AT4G13075
AT1G70520
AT2G17480
AT1G05780
AT4G28430
AT2G43070
AT2G47380
AT2G35510
AT3G23805
AT3G60240
AT5G01880
AT3G19460
AT1G61810
AT4G30990
AT2G01930
AT4G19380
AT5G60650
AT4G34200
AT3G22530
AT5G16570
AT1G63000
```
