## Supplementary material for "A comprehensive map of preferentially located motifs reveals distinct proximal *cis*-regulatory elements in plants": TTGCTAAC_containing_gene_set.txt

```
#Occurences of TTGCTAAC between -225 and -163 (positions relative to the transcription start site)
#44 sequences with TTGCTAAC in this interval
#0.22% of the sequences in promoter set with TTGCTAAC (set with 19736 sequences)
AT3G62730
AT4G14900
AT1G27440
AT3G08580
AT1G08985
AT1G13020
AT1G07610
AT4G08290
AT5G54750
AT5G08180
AT2G35610
AT3G27700
AT5G35530
AT5G41460
AT1G22110
AT5G08420
AT3G09550
AT5G63260
AT4G32340
AT1G72320
AT3G53690
AT5G47180
AT5G43760
AT4G19010
AT5G11090
AT1G68825
AT1G18720
AT3G52310
AT4G22260
AT3G10570
AT1G74170
AT1G35290
AT2G25740
AT3G61180
AT5G48655
AT1G04635
AT3G06810
AT3G25170
AT2G18030
AT1G27385
AT1G80470
AT2G30410
AT1G23200
AT1G66590
```
