## Supplementary material for "A comprehensive map of preferentially located motifs reveals distinct proximal *cis*-regulatory elements in plants": TTGCTATA_containing_gene_set.txt

```
#Occurences of TTGCTATA between -43 and -35 (positions relative to the transcription start site)
#35 sequences with TTGCTATA in this interval
#0.18% of the sequences in promoter set with TTGCTATA (set with 19736 sequences)
AT4G17340
AT5G54148
AT3G53040
AT2G34420
AT5G60890
AT4G16000
AT3G09050
AT1G79470
AT4G17760
AT5G11090
AT2G04240
AT4G22880
AT5G26310
AT1G30540
AT5G22250
AT3G26610
AT4G15610
AT1G48100
AT2G27402
AT5G18037
AT1G54230
AT2G45850
AT3G23450
AT1G10480
AT3G58970
AT4G31500
AT3G53940
AT2G47560
AT5G46690
AT1G66120
AT3G54590
AT1G50940
AT1G52690
AT4G00880
AT5G47060
```
