## Supplementary material for "A comprehensive map of preferentially located motifs reveals distinct proximal *cis*-regulatory elements in plants": TTGCTCTC_containing_gene_set.txt

```
#Occurences of TTGCTCTC between -3 and 74 (positions relative to the transcription start site)
#201 sequences with TTGCTCTC in this interval
#1.02% of the sequences in promoter set with TTGCTCTC (set with 19736 sequences)
AT3G59670
AT3G56800
AT2G23755
AT5G40260
AT3G54430
AT2G03890
AT3G10490
AT4G12650
AT2G18110
AT2G35880
AT2G01620
AT1G73390
AT2G36970
AT2G38890
AT3G26240
AT1G68400
AT3G13560
AT2G16800
AT5G59180
AT5G47680
AT5G47590
AT5G28840
AT1G67830
AT1G30100
AT5G52650
AT5G61670
AT1G25520
AT5G13670
AT3G63050
AT5G65300
AT3G21690
AT1G73060
AT5G27640
AT3G04810
AT5G19260
AT4G21210
AT5G15330
AT5G60250
AT4G34740
AT3G53000
AT2G01500
AT2G03520
AT3G42950
AT4G26510
AT2G21840
AT1G33140
AT1G69200
AT1G65290
AT1G76820
AT5G10510
AT5G44020
AT5G13780
AT1G32100
AT1G55820
AT1G55870
AT2G27340
AT2G23790
AT5G10820
AT1G03470
AT1G30640
AT3G20120
AT5G61130
AT4G12790
AT1G51355
AT2G44110
AT1G30490
AT5G51330
AT3G62880
AT5G55240
AT1G23880
AT5G57350
AT1G13635
AT3G56580
AT4G38690
AT4G08810
AT4G19170
AT1G05835
AT4G23060
AT4G28760
AT3G01090
AT5G22110
AT3G03040
AT2G38695
AT5G15800
AT1G55890
AT5G44240
AT3G19850
AT4G32850
AT5G34869
AT4G33430
AT2G20570
AT2G20140
AT5G42200
AT2G25605
AT1G71260
AT3G62870
AT1G22310
AT3G10970
AT2G36060
AT5G01445
AT3G62120
AT4G23680
AT3G27785
AT2G04800
AT1G04200
AT1G08160
AT1G14210
AT3G61590
AT3G56940
AT2G04630
AT5G19450
AT1G10580
AT5G02950
AT5G06620
AT1G16530
AT3G54810
AT3G11530
AT2G47010
AT4G16845
AT5G55120
AT3G05510
AT2G19180
AT4G26660
AT2G16210
AT5G46690
AT2G30170
AT4G19450
AT2G37240
AT3G13300
AT1G27695
AT1G07230
AT1G75200
AT1G57720
AT1G13330
AT1G29340
AT2G32320
AT4G40060
AT2G04795
AT1G59750
AT2G24970
AT1G14260
AT1G06670
AT1G10585
AT2G18950
AT1G33120
AT4G13395
AT4G19670
AT4G00400
AT1G52510
AT5G40650
AT1G29460
AT1G53850
AT4G23660
AT3G13180
AT3G22490
AT4G28140
AT4G16060
AT3G01650
AT2G29580
AT3G59620
AT5G39860
AT1G62430
AT4G36980
AT2G37130
AT3G22110
AT5G66750
AT3G42473
AT1G70430
AT3G48990
AT5G58630
AT3G09780
AT5G54670
AT5G20070
AT5G32619
AT5G15260
AT4G08240
AT2G27460
AT1G05070
AT1G18800
AT5G56010
AT1G26760
AT4G13345
AT4G02810
AT2G24120
AT2G25710
AT1G01020
AT4G20910
AT5G13450
AT1G19010
AT3G26080
AT1G36280
AT3G08680
AT5G44572
AT5G67470
AT3G19220
AT4G32830
AT4G19610
AT1G09795
AT3G50170
AT3G25905
AT3G47910
```
