## Supplementary material for "A comprehensive map of preferentially located motifs reveals distinct proximal *cis*-regulatory elements in plants": TTGCTT_containing_gene_set.txt

```
#Occurences of TTGCTT between 1 and 1 (positions relative to the transcription start site)
#63 sequences with TTGCTT in this interval
#0.32% of the sequences in promoter set with TTGCTT (set with 19736 sequences)
AT5G19151
AT5G38010
AT2G42840
AT3G04320
AT1G47250
AT5G03460
AT2G41090
AT5G05780
AT5G13800
AT1G27340
AT3G60330
AT3G52230
AT3G05900
AT5G19230
AT4G33430
AT3G09010
AT1G05100
AT3G07760
AT5G65260
AT1G48420
AT1G03400
AT4G10120
AT2G38020
AT5G65490
AT4G21900
AT3G29270
AT4G25000
AT1G27950
AT5G20120
AT3G58760
AT3G53850
AT2G43840
AT1G04120
AT2G23390
AT5G27740
AT2G33560
AT5G55220
AT4G40080
AT1G10200
AT5G38980
AT1G12620
AT2G29890
AT2G41020
AT1G68810
AT4G13390
AT3G20930
AT3G02660
AT1G31940
AT5G38650
AT1G19010
AT4G27630
AT4G02270
AT3G24760
AT1G67720
AT2G37890
AT4G21990
AT1G14370
AT1G15010
AT2G37710
AT5G48657
AT1G22970
AT4G33460
AT2G02370
```
