## Supplementary material for "A comprehensive map of preferentially located motifs reveals distinct proximal *cis*-regulatory elements in plants": TTGCTTT_containing_gene_set.txt

```
#Occurences of TTGCTTT between -33 and 51 (positions relative to the transcription start site)
#852 sequences with TTGCTTT in this interval
#4.32% of the sequences in promoter set with TTGCTTT (set with 19736 sequences)
AT4G16520
AT3G44160
AT4G34881
AT1G64625
AT2G42040
AT4G33360
AT5G53280
AT1G75270
AT1G19920
AT3G05940
AT3G06250
AT2G43780
AT3G16660
AT3G01560
AT4G24060
AT3G10610
AT3G14510
AT1G71866
AT1G77270
AT5G41770
AT4G18920
AT2G35370
AT5G54860
AT1G55560
AT3G48070
AT4G17480
AT5G47450
AT3G52580
AT5G40240
AT4G34110
AT1G14900
AT1G63310
AT4G03260
AT2G28870
AT1G01620
AT4G18070
AT1G53100
AT2G37050
AT2G43450
AT1G06620
AT4G35360
AT5G44578
AT3G44600
AT4G28300
AT5G60440
AT1G54710
AT1G20900
AT1G62710
AT2G07727
AT1G11850
AT3G59360
AT1G24490
AT5G05870
AT3G24800
AT4G10750
AT5G09463
AT1G13910
AT2G01480
AT3G61850
AT2G42460
AT5G42340
AT4G25720
AT3G53210
AT1G19025
AT3G56240
AT2G46330
AT4G19640
AT1G27695
AT1G11545
AT5G22920
AT3G13160
AT2G37150
AT1G50900
AT1G75520
AT5G60250
AT4G30240
AT3G05560
AT3G44110
AT3G15390
AT1G66670
AT2G43840
AT3G14660
AT5G14420
AT1G67290
AT1G33030
AT1G63180
AT5G51640
AT5G56000
AT2G38255
AT4G02270
AT1G31810
AT2G35120
AT1G55207
AT4G16340
AT4G17540
AT3G51220
AT3G56610
AT4G10955
AT5G12300
AT5G59720
AT4G31360
AT3G03120
AT1G09932
AT5G47020
AT3G11550
AT4G35430
AT3G08680
AT2G19770
AT4G27830
AT3G57800
AT3G01980
AT3G15580
AT1G70340
AT1G04710
AT2G04865
AT5G11500
AT5G52510
AT4G16090
AT3G15352
AT3G17205
AT4G03070
AT2G28860
AT1G62840
AT4G24120
AT3G02510
AT2G44150
AT3G62930
AT3G07525
AT3G23410
AT3G18980
AT1G01480
AT2G03800
AT5G01800
AT2G30060
AT3G05500
AT4G00530
AT3G20110
AT5G53570
AT5G42200
AT4G17486
AT3G08640
AT3G50550
AT2G31730
AT2G28100
AT5G53500
AT5G04410
AT2G23070
AT1G80970
AT1G21280
AT4G11175
AT1G31940
AT2G01680
AT5G17990
AT5G57240
AT5G09460
AT4G12550
AT5G44582
AT4G18610
AT5G48360
AT1G09320
AT5G05987
AT5G24080
AT1G12150
AT5G19430
AT5G10410
AT5G03460
AT2G39080
AT5G59970
AT5G59910
AT4G27630
AT2G37880
AT1G70090
AT5G55610
AT1G26761
AT5G26740
AT5G41740
AT2G27500
AT1G28327
AT3G21720
AT1G16270
AT1G27030
AT4G00270
AT3G58670
AT4G21445
AT5G15725
AT3G18260
AT3G29270
AT3G20930
AT2G01970
AT4G17080
AT1G07780
AT5G19920
AT1G53540
AT3G07230
AT3G51130
AT1G65700
AT1G72720
AT5G63540
AT2G30630
AT2G37520
AT1G22020
AT5G39160
AT4G31240
AT1G66855
AT5G08180
AT5G63180
AT5G50210
AT5G17040
AT1G07810
AT1G05100
AT2G37160
AT4G31680
AT3G13690
AT4G10800
AT2G01570
AT1G48020
AT1G20440
AT4G00310
AT5G67330
AT5G05530
AT1G74340
AT3G28080
AT2G37180
AT1G71380
AT1G72680
AT5G41520
AT5G19310
AT1G60960
AT2G14880
AT5G41180
AT1G10180
AT3G01435
AT1G48350
AT5G18240
AT5G45480
AT5G45310
AT5G65060
AT4G20330
AT1G55450
AT3G25590
AT1G07985
AT4G00880
AT3G52920
AT3G28100
AT3G04320
AT2G15340
AT5G50870
AT1G31130
AT1G71696
AT5G52010
AT4G28410
AT5G52547
AT4G23980
AT1G15910
AT1G13420
AT2G28330
AT1G54010
AT2G30700
AT1G43245
AT1G06110
AT1G10040
AT5G59850
AT5G11920
AT5G55270
AT3G51810
AT3G26680
AT1G44010
AT3G59540
AT5G03220
AT5G57850
AT1G15080
AT2G36410
AT3G12940
AT1G71695
AT3G44820
AT5G14240
AT3G53850
AT2G36355
AT2G21050
AT3G59850
AT1G34010
AT1G22040
AT5G52882
AT2G02970
AT5G24420
AT2G41090
AT1G08890
AT2G46250
AT1G14420
AT1G67270
AT5G09462
AT2G22250
AT5G61840
AT5G52545
AT1G49210
AT5G60142
AT1G15000
AT4G17960
AT2G29890
AT1G15490
AT1G30870
AT3G50360
AT2G41820
AT2G31130
AT1G79610
AT1G65650
AT2G22990
AT2G34020
AT5G51350
AT5G38010
AT5G08120
AT5G37830
AT2G16850
AT3G14050
AT5G46200
AT3G18960
AT1G31860
AT5G18620
AT3G06890
AT2G43340
AT1G75840
AT5G42560
AT5G20120
AT5G58860
AT3G22270
AT2G36760
AT1G53910
AT5G42146
AT4G34860
AT3G02740
AT1G63680
AT3G02940
AT3G50040
AT4G19410
AT2G43390
AT5G48240
AT2G35760
AT3G50160
AT3G48480
AT5G50640
AT1G70650
AT4G34138
AT1G78800
AT1G36922
AT3G43670
AT5G25754
AT4G29720
AT4G12910
AT3G51590
AT3G14830
AT4G40000
AT5G65260
AT2G38180
AT3G09010
AT4G16350
AT1G68410
AT1G54000
AT4G04630
AT2G19520
AT3G50840
AT5G39190
AT1G75660
AT5G25260
AT3G57020
AT5G50900
AT2G30105
AT2G12170
AT3G01680
AT3G51950
AT5G15070
AT3G20650
AT3G11397
AT2G46680
AT5G12180
AT4G11910
AT1G11170
AT4G02630
AT1G73680
AT5G25870
AT3G21510
AT5G51670
AT5G20520
AT1G32050
AT2G26870
AT2G27550
AT3G55960
AT5G40580
AT1G31710
AT4G02655
AT4G22240
AT1G10820
AT4G29950
AT5G12020
AT5G01340
AT5G15760
AT4G25170
AT3G57630
AT5G66560
AT3G44716
AT4G16050
AT4G24190
AT5G04920
AT1G79090
AT4G01850
AT1G13290
AT1G67720
AT2G19470
AT1G23070
AT2G34790
AT5G33320
AT5G45490
AT1G28305
AT5G55210
AT3G55430
AT5G57230
AT2G42130
AT2G04780
AT2G28380
AT5G67600
AT5G28650
AT3G09150
AT1G21500
AT1G12320
AT5G15450
AT5G47550
AT2G41590
AT3G60220
AT2G27040
AT3G24460
AT5G44565
AT1G64080
AT1G23550
AT3G21100
AT1G78370
AT5G48940
AT2G20000
AT4G36470
AT5G05600
AT5G17510
AT4G05000
AT1G76930
AT5G50680
AT3G05900
AT2G41850
AT2G25355
AT1G13195
AT5G26240
AT5G06620
AT1G63600
AT1G04620
AT1G33780
AT5G23000
AT3G49960
AT4G30500
AT2G23820
AT3G27560
AT1G12750
AT4G32620
AT4G15140
AT5G66658
AT4G35580
AT3G59680
AT1G14870
AT4G21910
AT4G36920
AT2G02370
AT2G48075
AT4G39190
AT2G39750
AT3G50900
AT3G02830
AT1G04130
AT1G62790
AT5G58400
AT3G56810
AT1G30320
AT3G03810
AT1G68390
AT5G03060
AT3G50520
AT5G36260
AT4G02040
AT1G31335
AT5G06980
AT2G13800
AT1G03150
AT3G26600
AT3G50620
AT1G63750
AT2G25720
AT2G17270
AT3G57040
AT5G61020
AT4G19880
AT1G73620
AT3G61610
AT4G00231
AT4G09040
AT1G15880
AT5G17380
AT5G22510
AT1G80810
AT1G61700
AT5G56890
AT5G15610
AT4G29890
AT5G38980
AT4G18372
AT4G40080
AT1G70690
AT3G59110
AT5G50440
AT5G65590
AT4G38270
AT1G72330
AT2G48130
AT2G21640
AT2G42300
AT5G45020
AT5G16840
AT1G14880
AT2G03090
AT2G01818
AT4G13390
AT5G22630
AT1G54217
AT2G41560
AT1G25560
AT5G19151
AT1G47530
AT1G28390
AT3G19390
AT2G26770
AT3G59690
AT3G54690
AT5G57410
AT1G34780
AT3G24225
AT2G43240
AT5G67440
AT3G04670
AT1G01560
AT2G46100
AT1G51710
AT5G62990
AT4G10960
AT2G13680
AT5G26600
AT2G34670
AT3G26420
AT2G17265
AT2G15080
AT1G05570
AT1G47510
AT1G13870
AT3G13400
AT5G07100
AT2G43120
AT3G15430
AT5G05510
AT1G69360
AT5G65920
AT2G48110
AT5G24318
AT5G16030
AT5G51180
AT3G19515
AT4G11980
AT5G04840
AT1G70730
AT1G26570
AT4G14290
AT5G52540
AT4G35210
AT5G40410
AT3G06560
AT1G06180
AT4G27870
AT5G05520
AT3G59800
AT5G64670
AT1G62940
AT1G24062
AT5G10380
AT1G34020
AT1G76660
AT1G23030
AT3G23060
AT5G48070
AT4G33925
AT4G15950
AT3G13433
AT2G21620
AT1G53800
AT1G28360
AT3G27580
AT1G21200
AT1G72770
AT4G29460
AT2G31150
AT2G14890
AT2G39040
AT3G14350
AT1G71240
AT5G63870
AT4G11450
AT5G52040
AT3G46690
AT2G39550
AT1G56580
AT4G15330
AT1G45180
AT4G01970
AT3G07760
AT2G17990
AT2G33340
AT3G53220
AT5G64310
AT1G17480
AT5G60270
AT1G62200
AT5G46710
AT5G63760
AT4G21380
AT3G58630
AT2G37710
AT4G35390
AT5G63087
AT5G13810
AT3G21230
AT1G77080
AT4G17940
AT5G09530
AT3G59210
AT5G08770
AT4G22140
AT5G50530
AT4G24265
AT1G13300
AT3G58810
AT1G70550
AT1G23190
AT2G33560
AT5G24260
AT5G67610
AT1G68810
AT3G26430
AT1G31770
AT4G12970
AT4G24450
AT5G45130
AT3G51060
AT3G19630
AT3G01540
AT1G69690
AT5G39660
AT2G26100
AT2G13350
AT1G12330
AT3G20750
AT5G14390
AT3G44760
AT5G24090
AT4G22850
AT3G52105
AT4G14200
AT1G32450
AT5G16800
AT3G02660
AT3G19710
AT5G14010
AT1G72790
AT4G03965
AT2G22795
AT4G16800
AT5G58600
AT1G69295
AT1G14687
AT2G26310
AT5G54590
AT3G14430
AT1G76750
AT1G32470
AT1G25260
AT1G64510
AT4G33945
AT1G51640
AT1G13245
AT1G74410
AT2G45490
AT4G25210
AT1G08845
AT2G38410
AT1G54790
AT4G35690
AT1G17760
AT5G64570
AT2G43820
AT5G62300
AT3G09480
AT1G24560
AT5G23760
AT3G04030
AT4G32270
AT1G13750
AT2G20595
AT5G55000
AT4G02030
AT1G08160
AT2G46200
AT5G05140
AT5G18740
AT3G01690
AT4G24940
AT1G68430
AT3G23000
AT5G61720
AT3G56360
AT4G34265
AT3G24760
AT1G62510
AT2G18040
AT1G27510
AT3G61210
AT5G15700
AT5G44430
AT3G62050
AT5G49770
AT1G73850
AT1G06040
AT1G69230
AT4G10050
AT1G54570
AT5G45720
AT4G02195
AT1G31870
AT3G42180
AT5G50580
AT3G10000
AT2G27290
AT5G05860
AT5G47680
AT3G63210
AT4G13720
AT1G07770
AT1G14580
AT2G47120
AT2G38920
AT3G23630
AT2G25790
AT1G52380
AT2G16900
AT4G36270
AT4G16120
AT4G00750
AT2G34520
AT1G67460
AT3G28455
AT3G11220
AT1G72260
AT2G23348
AT4G12545
AT1G19010
AT4G24560
AT1G51310
AT2G28140
AT3G21390
AT1G15330
AT1G03400
AT2G36750
AT4G30780
AT5G23100
AT3G16670
AT3G47370
AT5G19340
AT5G12950
AT1G58070
AT5G38720
AT2G46375
AT5G03795
AT5G59880
AT5G11890
AT2G19990
AT5G44730
AT1G14455
AT2G36910
AT1G52330
AT1G62981
AT5G35735
AT3G50790
AT2G15430
AT4G21940
AT1G56500
AT1G16650
AT1G58440
AT2G36800
AT1G53090
AT1G62520
AT4G32750
AT5G05980
AT4G38130
AT4G39570
AT5G04090
AT1G32230
AT5G40730
AT2G39110
AT1G25230
AT5G64050
AT4G25530
AT4G34750
AT1G33240
AT5G13850
AT5G45970
AT5G26731
AT2G15270
AT2G38170
AT4G31860
AT5G55510
AT2G25570
AT5G38780
AT2G30395
AT4G15930
AT4G13680
AT5G48370
AT4G35910
AT1G59520
AT5G09461
AT4G13400
AT3G63040
AT4G31800
AT4G21990
AT3G05460
AT5G26120
AT5G09640
AT1G02920
AT1G73655
AT3G20155
AT4G08900
AT1G63470
AT1G16880
AT2G33730
AT1G17360
AT3G06310
AT5G37680
AT1G29540
AT3G19530
AT2G17800
AT1G10120
AT1G26160
AT2G21190
AT2G44510
AT1G67325
```
