## Supplementary material for "A comprehensive map of preferentially located motifs reveals distinct proximal *cis*-regulatory elements in plants": TTGCTTTC_containing_gene_set.txt

```
#Occurences of TTGCTTTC between -28 and 58 (positions relative to the transcription start site)
#205 sequences with TTGCTTTC in this interval
#1.04% of the sequences in promoter set with TTGCTTTC (set with 19736 sequences)
AT2G21640
AT1G52380
AT3G14830
AT5G57230
AT5G61720
AT5G49900
AT1G04130
AT3G57800
AT5G10380
AT5G17040
AT5G24080
AT3G05900
AT1G70550
AT5G12020
AT1G07985
AT5G26600
AT1G33240
AT3G63210
AT2G38465
AT3G44600
AT5G63870
AT1G47400
AT4G31800
AT4G11980
AT5G05600
AT5G06620
AT3G60120
AT3G55430
AT5G05860
AT1G67270
AT1G12860
AT4G16340
AT1G45180
AT5G07400
AT1G60260
AT5G66658
AT2G26310
AT5G03795
AT3G23630
AT4G17480
AT2G41090
AT5G45310
AT2G44510
AT1G23550
AT5G17510
AT2G15340
AT5G15760
AT4G13720
AT5G64670
AT1G23070
AT3G61610
AT2G19520
AT5G20120
AT1G78800
AT2G33730
AT1G21200
AT2G27500
AT5G44578
AT4G35690
AT2G21190
AT1G28390
AT1G16880
AT4G13680
AT5G38195
AT5G19310
AT5G50580
AT5G05510
AT1G63680
AT5G09640
AT2G31150
AT1G13870
AT1G70090
AT5G14420
AT2G30105
AT5G52545
AT1G05570
AT3G44760
AT3G57630
AT5G45130
AT3G20155
AT4G10750
AT5G22510
AT1G54217
AT1G10820
AT3G59800
AT4G01970
AT1G15000
AT2G39550
AT3G22270
AT5G38010
AT3G44160
AT1G67830
AT4G18372
AT1G24560
AT1G64510
AT5G50680
AT3G15790
AT5G52547
AT4G24120
AT4G35580
AT4G13400
AT4G24190
AT1G33780
AT3G25260
AT4G30240
AT5G56120
AT1G68410
AT1G06180
AT1G30320
AT4G35910
AT3G59110
AT5G38780
AT5G52510
AT1G68430
AT3G60220
AT5G52540
AT2G13350
AT1G70650
AT2G42300
AT1G69230
AT2G12170
AT2G43840
AT4G17940
AT3G56810
AT4G38130
AT1G55560
AT1G63470
AT3G03120
AT1G19025
AT3G10610
AT4G33945
AT4G35360
AT1G69360
AT5G41770
AT1G15490
AT5G16240
AT1G63600
AT1G19900
AT2G27290
AT2G45490
AT4G29460
AT2G30395
AT5G61840
AT5G50640
AT1G68810
AT5G42146
AT2G34520
AT1G08845
AT1G47530
AT3G52920
AT5G04090
AT1G26570
AT4G00750
AT3G55960
AT5G50530
AT1G13910
AT3G26430
AT5G05870
AT1G26761
AT3G06560
AT2G43780
AT2G22250
AT3G21720
AT5G47680
AT4G05000
AT3G26420
AT5G54860
AT5G13850
AT1G32450
AT3G24225
AT1G44010
AT1G70730
AT2G31730
AT4G11910
AT4G19880
AT1G30870
AT1G29490
AT4G24265
AT3G29270
AT2G30700
AT4G34750
AT5G15700
AT5G40580
AT1G29540
AT4G32170
AT5G48240
AT3G59690
AT4G36920
AT2G37150
AT1G75660
AT3G53220
AT5G33320
AT1G10220
AT1G05100
AT3G51130
AT1G14880
AT5G04920
AT1G27695
AT5G52040
AT3G21390
AT4G19640
AT4G22240
AT1G62520
AT1G32050
AT1G14870
```
