## Supplementary material for "A comprehensive map of preferentially located motifs reveals distinct proximal *cis*-regulatory elements in plants": TTGG_containing_gene_set.txt

```
#Occurences of TTGG between 1 and 1 (positions relative to the transcription start site)
#451 sequences with TTGG in this interval
#2.29% of the sequences in promoter set with TTGG (set with 19736 sequences)
AT3G49940
AT4G24020
AT3G61640
AT2G42710
AT1G20950
AT4G34950
AT5G39520
AT3G24515
AT5G13820
AT4G32050
AT4G00820
AT5G66120
AT1G06260
AT4G23450
AT3G07060
AT3G22290
AT3G19553
AT3G07090
AT2G05250
AT4G29905
AT1G55610
AT1G58420
AT1G32870
AT1G06430
AT1G62780
AT3G15760
AT4G34740
AT3G56910
AT3G17120
AT4G01610
AT3G15590
AT2G40340
AT1G14570
AT2G26695
AT2G22870
AT1G13090
AT2G32170
AT1G01610
AT2G38480
AT3G46690
AT3G10360
AT3G48350
AT3G20000
AT1G54580
AT5G40980
AT5G02240
AT1G63160
AT5G15050
AT3G22600
AT5G59470
AT2G02810
AT1G03850
AT5G14040
AT2G46960
AT2G27020
AT1G54770
AT1G60560
AT5G20540
AT5G07530
AT4G23720
AT1G23760
AT5G38280
AT1G27090
AT1G11580
AT3G22740
AT5G55990
AT3G09770
AT4G19610
AT5G61605
AT5G14100
AT2G31160
AT1G50040
AT1G54575
AT4G28540
AT5G18090
AT5G58740
AT3G21560
AT3G57710
AT1G32340
AT2G31400
AT1G16400
AT4G12080
AT5G26780
AT1G80000
AT5G11240
AT5G63670
AT3G11690
AT3G18940
AT3G05670
AT3G21460
AT1G47240
AT5G58520
AT1G22065
AT5G16050
AT1G21720
AT4G36220
AT5G19550
AT1G17560
AT1G01010
AT3G43590
AT3G49590
AT4G17280
AT2G24020
AT5G14970
AT5G19160
AT5G46200
AT2G40800
AT5G23870
AT5G37680
AT1G08140
AT2G29950
AT3G62010
AT2G45680
AT5G43740
AT5G20090
AT1G09230
AT3G52560
AT2G31410
AT5G07250
AT4G03200
AT4G00880
AT3G49900
AT1G78200
AT3G15640
AT3G47430
AT2G31490
AT5G21130
AT5G14730
AT5G09510
AT5G53360
AT5G54680
AT3G08920
AT5G08400
AT5G13700
AT4G23810
AT1G67730
AT1G49820
AT4G14800
AT1G29520
AT4G33260
AT4G25730
AT4G14615
AT3G18295
AT2G40160
AT5G10300
AT2G04280
AT3G09700
AT5G12200
AT5G24860
AT4G39680
AT3G11700
AT3G03570
AT1G17090
AT2G23430
AT3G19615
AT4G39820
AT4G02485
AT1G55900
AT2G34185
AT1G67148
AT4G11090
AT2G21510
AT2G05940
AT4G14540
AT1G32230
AT1G58330
AT1G66360
AT4G22710
AT2G41520
AT5G16360
AT3G52570
AT5G53170
AT3G43220
AT3G14890
AT1G68100
AT4G08160
AT5G62430
AT3G02290
AT3G12970
AT4G25370
AT2G44920
AT3G01620
AT5G43310
AT5G60960
AT1G08465
AT4G29980
AT2G22860
AT1G47278
AT1G68650
AT5G14640
AT1G78210
AT4G01400
AT4G09640
AT3G55400
AT3G62720
AT1G22020
AT3G07100
AT1G28670
AT1G58340
AT5G59350
AT1G10865
AT1G66890
AT3G56970
AT3G21890
AT2G04390
AT1G25340
AT2G36430
AT3G20370
AT2G20920
AT4G20325
AT5G25820
AT1G14820
AT4G21280
AT1G51500
AT1G36060
AT5G38210
AT4G31580
AT4G15020
AT2G20875
AT3G59310
AT2G06990
AT4G23610
AT5G53760
AT5G64260
AT5G38840
AT5G03880
AT3G03550
AT2G18670
AT3G26460
AT3G08640
AT5G10050
AT4G12880
AT1G76460
AT5G38120
AT5G57590
AT3G05140
AT1G74050
AT5G04420
AT3G01750
AT3G50400
AT3G58850
AT3G22540
AT4G38970
AT5G28470
AT5G26040
AT3G25940
AT1G09155
AT5G07230
AT5G23070
AT5G51700
AT3G48120
AT4G37550
AT4G04640
AT3G58140
AT4G18340
AT4G30500
AT5G60440
AT3G12360
AT4G26860
AT1G18680
AT4G33625
AT1G59590
AT4G21460
AT5G09630
AT3G47670
AT1G65490
AT5G24352
AT5G25090
AT5G50100
AT5G65560
AT5G64300
AT2G35390
AT3G16100
AT1G01720
AT3G25690
AT1G19430
AT3G17609
AT1G01725
AT1G34770
AT1G03110
AT5G51980
AT3G03380
AT3G57030
AT1G72840
AT4G34410
AT1G80130
AT1G28140
AT5G28080
AT1G34370
AT5G06839
AT4G09830
AT3G06460
AT5G50360
AT4G26210
AT5G42620
AT1G65320
AT5G52890
AT2G02955
AT1G25380
AT2G47600
AT1G70720
AT1G52830
AT5G50423
AT1G11470
AT5G59750
AT1G07400
AT1G80920
AT5G10160
AT5G55050
AT2G02320
AT1G77765
AT3G14220
AT4G30710
AT5G15630
AT4G18700
AT1G19870
AT1G32450
AT3G51160
AT3G13300
AT1G51360
AT5G45170
AT2G33350
AT2G26440
AT1G71970
AT2G25520
AT1G34320
AT1G19170
AT4G12250
AT3G12890
AT2G16950
AT3G06810
AT1G05400
AT3G51690
AT5G08740
AT5G19260
AT2G37500
AT1G61780
AT2G32645
AT1G09550
AT3G55677
AT4G14210
AT1G52890
AT4G30400
AT2G22122
AT4G30660
AT3G27809
AT1G21864
AT2G24030
AT1G62790
AT3G14260
AT4G11370
AT4G13630
AT4G17615
AT5G11590
AT3G10525
AT5G40160
AT1G69240
AT5G27380
AT1G53430
AT5G10610
AT5G43990
AT3G03070
AT3G56150
AT5G26660
AT5G04000
AT3G09830
AT1G13060
AT4G28140
AT2G14247
AT1G06960
AT3G45210
AT1G08340
AT3G43980
AT1G69640
AT1G63670
AT5G37360
AT1G55050
AT2G28320
AT4G16447
AT1G29970
AT2G34540
AT5G57000
AT5G09860
AT1G63490
AT4G38580
AT4G08810
AT3G07640
AT1G02813
AT5G05850
AT5G14760
AT2G44140
AT5G65140
AT1G30090
AT5G63550
AT4G18490
AT4G23930
AT5G44600
AT1G26710
AT3G04420
AT2G37020
AT5G48940
AT3G10195
AT3G28710
AT1G22400
AT2G34790
AT3G49850
AT1G61800
AT5G18590
AT5G42740
AT3G11550
AT1G12920
AT2G32480
AT5G04050
AT3G17060
AT4G11290
AT2G16070
AT5G06830
AT5G25570
AT1G09610
AT5G45960
AT2G40690
AT1G09995
AT2G04450
AT4G16144
AT3G46450
AT3G18260
AT5G35740
AT3G48580
AT2G13690
AT3G27730
AT4G28050
AT1G47395
AT5G39970
AT3G60780
AT1G64350
AT4G09000
AT2G17150
AT3G42790
AT4G03260
AT4G24640
AT1G11360
AT5G09550
AT5G23400
AT4G08930
AT1G11430
AT3G29310
AT1G18390
AT5G17523
AT3G52220
AT5G28040
AT5G07240
```
