## Supplementary material for "A comprehensive map of preferentially located motifs reveals distinct proximal *cis*-regulatory elements in plants": TTGGA_containing_gene_set.txt

```
#Occurences of TTGGA between 1 and 1 (positions relative to the transcription start site)
#154 sequences with TTGGA in this interval
#0.78% of the sequences in promoter set with TTGGA (set with 19736 sequences)
AT4G29905
AT3G55400
AT1G60560
AT5G54680
AT1G06430
AT1G55610
AT2G47600
AT5G11240
AT3G56910
AT4G26860
AT5G45170
AT1G51500
AT5G59470
AT2G32480
AT4G31580
AT3G09770
AT1G28670
AT1G06260
AT4G12080
AT4G22710
AT1G65320
AT5G09860
AT2G27020
AT1G08465
AT5G53170
AT5G42740
AT3G07090
AT5G09550
AT4G09640
AT4G38970
AT5G14730
AT5G08740
AT4G23610
AT1G07400
AT3G56150
AT5G38280
AT3G49850
AT2G26440
AT1G32230
AT5G12200
AT3G07060
AT5G06839
AT1G18390
AT5G51980
AT1G01720
AT5G65560
AT4G11290
AT1G50040
AT3G13300
AT5G06830
AT1G61780
AT4G00820
AT1G22065
AT3G21460
AT3G48120
AT5G55990
AT3G10195
AT5G43990
AT4G32050
AT3G11550
AT2G16950
AT4G21460
AT5G23070
AT3G49900
AT1G09155
AT3G43980
AT4G01400
AT2G32645
AT3G18260
AT4G30500
AT1G54770
AT1G11430
AT1G47240
AT1G52830
AT3G06460
AT4G24020
AT3G58850
AT5G23400
AT5G55050
AT5G07230
AT1G16400
AT1G55900
AT4G11370
AT3G12970
AT5G58740
AT5G50360
AT1G03110
AT5G43310
AT1G51360
AT1G23760
AT2G45680
AT2G05250
AT3G57030
AT5G04050
AT3G06810
AT3G17120
AT3G17060
AT3G07100
AT2G44920
AT5G50423
AT1G01010
AT5G10160
AT5G62430
AT5G59750
AT3G15760
AT1G05400
AT2G24030
AT4G12250
AT3G62010
AT2G44140
AT1G58330
AT3G01750
AT3G52220
AT5G25820
AT5G23870
AT3G46450
AT4G03200
AT1G54580
AT1G19870
AT3G58140
AT5G53760
AT1G11360
AT3G21560
AT1G13090
AT5G40160
AT2G29950
AT3G04420
AT2G38480
AT1G53430
AT3G61640
AT5G18590
AT3G20000
AT2G16070
AT1G63160
AT4G04640
AT2G32170
AT3G62720
AT4G36220
AT5G19160
AT1G80920
AT4G09000
AT5G57590
AT3G10525
AT5G58520
AT3G22600
AT3G43220
AT4G29980
AT1G29520
AT3G09830
AT5G27380
AT1G59590
AT5G19260
AT4G17615
AT1G21720
```
