## Supplementary material for "A comprehensive map of preferentially located motifs reveals distinct proximal *cis*-regulatory elements in plants": TTGGACAT_containing_gene_set.txt

```
#Occurences of TTGGACAT between -527 and -471 (positions relative to the transcription start site)
#66 sequences with TTGGACAT in this interval
#0.33% of the sequences in promoter set with TTGGACAT (set with 19736 sequences)
AT1G72640
AT1G66580
AT2G20370
AT4G11220
AT4G23420
AT4G09570
AT5G42955
AT5G15130
AT5G56640
AT5G09960
AT3G03990
AT4G21120
AT2G35950
AT4G25620
AT5G50230
AT5G23450
AT2G29480
AT5G44100
AT5G46050
AT3G43300
AT4G02350
AT1G06790
AT3G10200
AT1G30800
AT4G03415
AT3G05000
AT2G28190
AT3G13030
AT1G64105
AT1G78000
AT1G29960
AT1G01690
AT3G04160
AT4G36740
AT2G02930
AT1G72180
AT1G19490
AT4G18195
AT5G51640
AT5G42420
AT5G27680
AT3G20330
AT1G31880
AT5G01130
AT4G29700
AT3G07420
AT3G47650
AT1G30450
AT1G31710
AT2G28270
AT5G61530
AT2G02750
AT1G33960
AT2G38070
AT3G22840
AT1G72090
AT2G42700
AT1G26130
AT2G45920
AT2G17220
AT4G39420
AT1G32410
AT1G58037
AT5G67620
AT1G43171
AT1G09140
```
