## Supplementary material for "A comprehensive map of preferentially located motifs reveals distinct proximal *cis*-regulatory elements in plants": TTGGACGC_containing_gene_set.txt

```
#Occurences of TTGGACGC between 128 and 182 (positions relative to the transcription start site)
#14 sequences with TTGGACGC in this interval
#0.07% of the sequences in promoter set with TTGGACGC (set with 19736 sequences)
AT4G28200
AT2G31345
AT5G23870
AT3G60320
AT4G26810
AT3G04370
AT2G18840
AT3G55970
AT1G64640
AT1G25275
AT1G29060
AT5G46950
AT5G28750
AT3G30540
```
