## Supplementary material for "A comprehensive map of preferentially located motifs reveals distinct proximal *cis*-regulatory elements in plants": TTGGATAA_containing_gene_set.txt

```
#Occurences of TTGGATAA between -403 and -312 (positions relative to the transcription start site)
#177 sequences with TTGGATAA in this interval
#0.90% of the sequences in promoter set with TTGGATAA (set with 19736 sequences)
AT1G65380
AT1G08370
AT1G20360
AT4G04340
AT5G11800
AT5G15650
AT1G22230
AT5G12880
AT1G54850
AT2G21050
AT1G01750
AT4G02290
AT5G06370
AT1G09090
AT2G48110
AT5G27000
AT3G11780
AT1G27690
AT4G27230
AT1G68170
AT2G03850
AT4G18140
AT1G52320
AT1G07476
AT4G05120
AT1G49870
AT1G18860
AT5G38435
AT1G70840
AT1G18680
AT1G31540
AT2G39720
AT1G19010
AT5G62440
AT1G64850
AT3G17070
AT1G24800
AT5G16960
AT5G08440
AT1G18090
AT4G02425
AT1G05140
AT1G29560
AT5G41750
AT1G43790
AT1G70430
AT3G10190
AT4G36670
AT2G38080
AT1G22760
AT4G35690
AT1G77470
AT4G13350
AT3G13433
AT1G02380
AT5G33300
AT4G34720
AT5G50670
AT3G02990
AT3G53390
AT1G08180
AT2G32390
AT5G17630
AT3G05100
AT5G66700
AT1G19770
AT2G20180
AT3G54210
AT5G25150
AT1G52530
AT3G55005
AT5G53160
AT3G26750
AT3G05380
AT1G62290
AT2G01330
AT4G09570
AT5G12100
AT5G08565
AT3G63070
AT1G19270
AT2G36220
AT4G33280
AT5G67500
AT5G56590
AT3G26710
AT1G70520
AT3G61840
AT1G68620
AT5G08740
AT1G78770
AT4G30820
AT5G26260
AT2G18290
AT1G22630
AT5G56380
AT5G17650
AT1G21400
AT4G33910
AT3G28710
AT4G23610
AT4G22730
AT1G12830
AT3G22420
AT5G47110
AT5G09770
AT3G02650
AT3G15358
AT5G26700
AT5G50570
AT1G56510
AT1G08230
AT2G38400
AT1G30755
AT5G23160
AT2G05160
AT1G77810
AT5G33320
AT3G02430
AT3G10912
AT1G56418
AT2G20980
AT4G31960
AT1G24881
AT4G04320
AT4G08555
AT4G16430
AT2G20450
AT2G47940
AT3G46980
AT3G57570
AT4G35490
AT3G02490
AT1G72320
AT5G48370
AT1G49710
AT5G28290
AT5G56750
AT3G52230
AT5G22050
AT5G57567
AT3G42790
AT1G49720
AT4G38900
AT4G14380
AT1G69890
AT1G22270
AT1G67740
AT1G48700
AT1G05010
AT1G73940
AT1G49000
AT5G47120
AT5G02100
AT2G26070
AT4G25030
AT3G56750
AT3G10910
AT4G15735
AT3G10330
AT4G11660
AT5G24352
AT3G19030
AT3G03280
AT5G40400
AT3G11080
AT3G07810
AT2G42360
AT3G49390
AT1G63090
AT5G15070
AT1G03610
AT5G20700
AT3G59480
AT3G05580
AT1G65370
AT5G20630
```
