## Supplementary material for "A comprehensive map of preferentially located motifs reveals distinct proximal *cis*-regulatory elements in plants": TTGGATCA_containing_gene_set.txt

```
#Occurences of TTGGATCA between 348 and 401 (positions relative to the transcription start site)
#102 sequences with TTGGATCA in this interval
#0.52% of the sequences in promoter set with TTGGATCA (set with 19736 sequences)
AT3G25810
AT1G17270
AT1G55200
AT4G34450
AT1G06170
AT3G62640
AT1G14780
AT4G12000
AT1G02790
AT5G49690
AT2G19820
AT5G12970
AT1G26210
AT2G43260
AT5G04660
AT2G25920
AT1G79680
AT3G59550
AT3G20760
AT5G18050
AT4G39770
AT3G49030
AT4G30662
AT5G18010
AT1G60630
AT1G21630
AT3G51770
AT1G03080
AT1G09070
AT5G43330
AT5G24655
AT3G21190
AT3G29030
AT5G38550
AT1G56080
AT2G27710
AT1G53645
AT5G59800
AT4G11310
AT3G62170
AT4G02650
AT3G11470
AT1G02813
AT5G63970
AT1G49510
AT3G52180
AT5G42090
AT5G05310
AT1G09210
AT1G12460
AT1G20260
AT5G18800
AT5G52110
AT2G41550
AT3G48090
AT5G54170
AT1G06680
AT5G49945
AT3G07300
AT5G35170
AT2G13290
AT1G62740
AT3G07650
AT1G26600
AT5G62500
AT1G32690
AT1G44790
AT2G45950
AT2G05170
AT5G63640
AT3G16460
AT1G03103
AT5G16130
AT1G68260
AT1G22840
AT3G61470
AT2G45695
AT3G26340
AT3G28480
AT4G16480
AT5G16730
AT5G61510
AT4G10590
AT5G38310
AT1G69570
AT4G18590
AT5G16000
AT1G06475
AT5G27830
AT1G13640
AT5G64530
AT2G38940
AT1G43790
AT1G49720
AT4G19170
AT2G46230
AT1G10970
AT4G10570
AT5G55190
AT5G61640
AT3G03850
AT5G30495
```
