## Supplementary material for "A comprehensive map of preferentially located motifs reveals distinct proximal *cis*-regulatory elements in plants": TTGGCAAC_containing_gene_set.txt

```
#Occurences of TTGGCAAC between -467 and -444 (positions relative to the transcription start site)
#24 sequences with TTGGCAAC in this interval
#0.12% of the sequences in promoter set with TTGGCAAC (set with 19736 sequences)
AT3G59360
AT4G12230
AT5G55190
AT1G06590
AT1G11750
AT5G41520
AT1G74730
AT3G10070
AT1G49310
AT2G19560
AT3G49601
AT1G16500
AT2G28120
AT5G05760
AT5G13340
AT3G43580
AT2G03350
AT3G47810
AT4G40070
AT2G43160
AT2G30395
AT1G04030
AT1G08250
AT5G54830
```
