## Supplementary material for "A comprehensive map of preferentially located motifs reveals distinct proximal *cis*-regulatory elements in plants": TTGGCC_containing_gene_set.txt

```
#Occurences of TTGGCC between -169 and -54 (positions relative to the transcription start site)
#754 sequences with TTGGCC in this interval
#3.82% of the sequences in promoter set with TTGGCC (set with 19736 sequences)
AT4G24280
AT5G46720
AT5G17620
AT3G08630
AT1G07473
AT4G38980
AT3G03300
AT5G02200
AT1G53200
AT1G61110
AT4G35640
AT4G39740
AT1G60986
AT3G01910
AT1G28610
AT5G41650
AT1G11080
AT4G17100
AT2G04795
AT2G39851
AT4G13980
AT1G20696
AT5G66930
AT3G43120
AT3G28070
AT5G08420
AT4G32680
AT3G63290
AT5G58510
AT1G08540
AT4G32190
AT5G12150
AT1G64680
AT3G59210
AT3G19520
AT2G19650
AT1G30890
AT2G47800
AT4G03635
AT1G65560
AT3G59540
AT5G27820
AT4G08910
AT1G73110
AT3G45030
AT4G36070
AT3G24515
AT1G79150
AT2G16595
AT1G16420
AT3G25140
AT5G62540
AT1G03982
AT1G70400
AT3G01620
AT3G16460
AT4G39590
AT5G64710
AT1G48460
AT3G54320
AT2G29070
AT1G04950
AT4G35500
AT1G26550
AT5G09960
AT5G19150
AT3G14190
AT1G64090
AT3G52570
AT4G09980
AT1G53903
AT5G06980
AT5G63600
AT5G05282
AT3G52290
AT2G46640
AT1G53885
AT1G10880
AT3G05590
AT1G63240
AT3G13560
AT1G73830
AT3G25800
AT3G58100
AT1G47265
AT2G26710
AT5G12140
AT1G47410
AT2G04680
AT3G15290
AT1G74090
AT5G42240
AT2G47960
AT3G22620
AT4G01883
AT3G49500
AT3G27940
AT4G29180
AT2G26930
AT5G58787
AT3G44120
AT1G56070
AT3G14930
AT5G14110
AT1G04980
AT3G04760
AT4G15410
AT3G21110
AT2G32760
AT3G08880
AT4G05190
AT5G26760
AT5G51910
AT5G23290
AT5G02740
AT1G30050
AT3G21730
AT1G67230
AT4G14120
AT1G78180
AT5G66330
AT2G02510
AT1G12680
AT5G64730
AT4G24640
AT3G63140
AT5G17930
AT1G54780
AT5G35170
AT3G25480
AT1G27461
AT5G61880
AT3G49000
AT3G21351
AT5G14420
AT4G17650
AT1G31770
AT3G57130
AT2G34780
AT5G05990
AT3G58270
AT3G62120
AT3G21175
AT3G48480
AT2G18990
AT5G63770
AT3G13062
AT3G06070
AT2G36060
AT1G12830
AT2G02950
AT1G17890
AT1G16880
AT5G58960
AT5G38180
AT1G44750
AT2G25940
AT1G54830
AT5G49610
AT1G17070
AT5G03020
AT3G18420
AT5G46520
AT5G43400
AT4G20020
AT1G56240
AT4G01110
AT5G07842
AT4G00860
AT1G55680
AT1G22400
AT1G69510
AT5G03905
AT5G62680
AT3G15690
AT4G17760
AT5G45950
AT1G75890
AT3G28230
AT4G37040
AT3G21350
AT5G24450
AT1G31600
AT1G75990
AT1G69220
AT1G65040
AT5G41990
AT5G04490
AT2G15860
AT2G01410
AT1G20440
AT3G05870
AT5G24620
AT4G12735
AT5G01760
AT4G22745
AT1G78090
AT1G72170
AT4G10590
AT3G43980
AT5G07010
AT3G41762
AT2G38680
AT2G11890
AT1G25420
AT4G28180
AT5G48610
AT5G57570
AT3G52220
AT5G17070
AT1G66840
AT4G36800
AT4G27560
AT3G59990
AT3G22160
AT3G50080
AT1G26540
AT1G68510
AT5G62360
AT1G06990
AT5G14540
AT3G63410
AT3G51260
AT4G01710
AT3G59380
AT1G02500
AT5G67270
AT1G03200
AT5G66860
AT1G06590
AT2G18620
AT5G07840
AT3G20020
AT4G16570
AT3G55750
AT5G20900
AT3G15160
AT1G74540
AT1G10910
AT1G77270
AT4G35170
AT2G33170
AT2G24520
AT1G09770
AT1G01150
AT2G01650
AT2G44710
AT1G64050
AT5G63860
AT4G37090
AT3G12203
AT4G32710
AT3G15150
AT2G07708
AT5G47350
AT3G50970
AT2G34350
AT1G48700
AT5G07550
AT3G28760
AT3G58700
AT2G29170
AT5G51060
AT2G39040
AT2G30600
AT4G27660
AT1G06790
AT1G07880
AT3G07195
AT1G30880
AT5G49320
AT5G08640
AT4G31420
AT5G06780
AT1G71490
AT3G58590
AT1G17960
AT3G25940
AT2G11623
AT5G15010
AT1G52150
AT1G68590
AT5G05100
AT3G52230
AT5G02810
AT1G23280
AT1G59740
AT1G77720
AT1G04985
AT5G25170
AT3G52030
AT5G60040
AT5G04220
AT1G16640
AT3G07568
AT3G61970
AT2G32160
AT4G10250
AT3G08890
AT3G61060
AT5G20180
AT1G67360
AT5G35360
AT5G16610
AT1G16970
AT3G49270
AT4G39470
AT4G22790
AT2G17830
AT5G35220
AT5G46330
AT4G23660
AT2G24255
AT3G26990
AT4G29530
AT1G51980
AT2G46890
AT4G14660
AT1G77180
AT5G07920
AT4G26580
AT4G17990
AT4G32520
AT3G10572
AT2G13360
AT5G26860
AT2G16750
AT3G16480
AT4G25670
AT5G18710
AT5G22070
AT5G56660
AT1G69620
AT2G31280
AT5G23740
AT1G73250
AT4G14385
AT4G20960
AT3G62290
AT1G55540
AT5G49910
AT3G02470
AT3G25120
AT5G13310
AT1G01460
AT2G18050
AT5G63420
AT5G14800
AT2G27430
AT2G35510
AT1G16530
AT5G37830
AT1G78450
AT1G70000
AT2G17250
AT2G17410
AT1G49710
AT2G39380
AT3G26330
AT5G58320
AT2G26840
AT1G31350
AT2G29570
AT3G21080
AT3G58540
AT5G56260
AT4G30820
AT3G09490
AT4G30680
AT2G30250
AT5G41570
AT1G21395
AT4G36690
AT1G68150
AT4G28790
AT5G51300
AT3G55520
AT5G53400
AT2G29580
AT1G65390
AT1G56250
AT5G59840
AT2G37770
AT2G27020
AT4G35440
AT4G09150
AT1G17080
AT3G07350
AT3G53860
AT2G30720
AT1G13820
AT1G17270
AT3G50940
AT2G44150
AT2G31370
AT2G33800
AT1G71500
AT4G21326
AT4G14420
AT2G21880
AT5G61590
AT4G19710
AT2G26200
AT2G18940
AT1G79760
AT4G14110
AT4G18210
AT5G61920
AT5G53730
AT5G16750
AT5G60850
AT3G08505
AT1G18720
AT5G60610
AT5G09850
AT3G20650
AT1G69960
AT3G62810
AT2G14860
AT2G41830
AT5G66010
AT2G20585
AT3G20930
AT5G14050
AT1G52980
AT5G20290
AT3G16310
AT3G21560
AT5G39510
AT3G59550
AT1G04590
AT2G46200
AT1G17760
AT5G42880
AT1G31180
AT3G13230
AT1G29760
AT3G61700
AT5G05280
AT5G22500
AT3G25130
AT5G04060
AT3G63260
AT1G10850
AT5G48900
AT5G67170
AT3G18500
AT4G32290
AT3G54010
AT5G08415
AT4G32660
AT2G23093
AT3G10912
AT3G26340
AT5G26800
AT1G32260
AT2G26650
AT5G09240
AT3G09670
AT3G05370
AT2G36620
AT4G00980
AT2G43580
AT4G30480
AT4G05460
AT4G28230
AT2G47830
AT5G57590
AT1G14030
AT2G40920
AT2G39900
AT1G52270
AT1G80860
AT3G22540
AT3G25805
AT1G62600
AT1G72360
AT3G21370
AT1G12040
AT5G61340
AT2G35215
AT4G28010
AT1G23490
AT4G18260
AT5G22140
AT1G70190
AT2G30500
AT1G02090
AT1G02050
AT1G17880
AT3G20230
AT1G72220
AT3G16990
AT3G02050
AT5G43330
AT5G14760
AT5G43170
AT4G35690
AT5G20620
AT5G64060
AT1G53785
AT3G10910
AT4G39640
AT5G18540
AT2G27820
AT1G32550
AT5G48540
AT5G65730
AT5G40640
AT3G23480
AT1G67500
AT1G75510
AT5G51740
AT5G40730
AT3G24490
AT5G27120
AT1G74640
AT1G06180
AT2G15080
AT1G33330
AT5G54890
AT2G32320
AT4G15720
AT2G46380
AT5G06000
AT2G24600
AT4G19640
AT2G23540
AT4G24480
AT3G20557
AT3G53800
AT3G28030
AT1G02410
AT5G41992
AT1G64150
AT1G70340
AT5G26700
AT4G36010
AT3G01330
AT5G20010
AT3G61940
AT2G15170
AT1G13810
AT4G21770
AT1G11240
AT5G50090
AT3G62800
AT1G67970
AT5G61230
AT4G20050
AT2G16070
AT5G14090
AT5G35210
AT1G64640
AT5G45775
AT4G26520
AT4G31370
AT3G02360
AT2G38050
AT4G24930
AT1G73090
AT1G41880
AT1G31910
AT5G61150
AT5G64440
AT1G68290
AT5G18260
AT5G10560
AT1G80470
AT5G10460
AT2G29180
AT3G55460
AT2G03520
AT1G26700
AT5G02760
AT3G49870
AT1G77390
AT4G39210
AT4G09730
AT4G27870
AT2G04390
AT5G66540
AT3G51450
AT2G42005
AT4G10100
AT1G02960
AT1G66330
AT2G27402
AT2G46080
AT5G47330
AT1G30650
AT5G28442
AT3G58110
AT2G03690
AT1G13750
AT4G25220
AT4G39040
AT3G16780
AT1G23290
AT5G39450
AT3G51520
AT5G65490
AT1G65000
AT3G62580
AT5G15950
AT2G40530
AT1G33340
AT4G33720
AT3G52070
AT1G05200
AT2G36305
AT1G50700
AT2G04378
AT5G61220
AT1G18560
AT1G73730
AT3G55440
AT1G51070
AT2G14750
AT1G55330
AT1G10360
AT3G49510
AT3G43960
AT3G44260
AT2G24100
AT1G80865
AT2G31680
AT1G04170
AT1G30860
AT2G28680
AT1G64760
AT5G22210
AT1G07476
AT5G25500
AT3G10320
AT3G04480
AT5G61990
AT5G47030
AT2G37580
AT1G32960
AT1G20693
AT2G32170
AT1G80920
AT1G43670
AT4G26320
AT3G06040
AT1G76280
AT5G14060
AT2G45730
AT4G31530
AT3G26700
AT3G26670
AT3G20240
AT5G04440
AT1G08610
AT3G20820
AT5G40440
AT4G17085
AT1G62830
AT1G09520
AT1G51250
AT4G30760
AT5G50990
AT2G36900
AT5G35560
AT3G58680
AT1G80280
AT3G14890
AT3G22780
AT5G61228
AT2G42540
AT2G02850
AT2G33775
AT5G53170
AT4G32050
AT4G39980
AT1G05270
AT1G17350
AT2G43350
AT5G23535
AT4G30610
AT5G14040
AT1G23710
AT5G12890
AT5G46160
AT2G32830
AT3G57650
AT2G03150
AT3G51330
AT2G38185
AT2G13660
AT5G61380
AT1G11655
AT5G52820
AT3G44870
AT5G52920
AT5G39850
AT2G24090
AT1G76800
AT1G09760
AT5G10960
AT3G09470
AT5G23230
AT1G31220
AT5G40160
AT2G31300
AT1G34180
AT3G05800
AT1G01230
AT4G28450
AT3G53870
AT4G25672
AT3G16700
AT2G27460
AT5G60030
AT2G18330
AT2G07667
AT3G12320
AT4G30750
AT1G22470
AT2G40570
AT4G00231
AT2G40475
AT2G23100
AT5G64610
AT1G62590
AT3G25440
AT5G47600
AT5G66005
AT1G77760
AT1G66590
AT1G72270
AT2G21320
AT3G17950
AT2G29320
AT5G45750
AT5G17510
AT1G13580
AT3G15060
AT2G27360
AT4G03280
AT5G16280
AT3G22490
AT2G05620
AT5G41880
AT4G26530
AT3G20480
AT1G01160
AT3G58660
AT2G47840
AT4G22240
AT5G51340
AT3G30720
AT1G24575
```
