## Supplementary material for "A comprehensive map of preferentially located motifs reveals distinct proximal *cis*-regulatory elements in plants": TTGGCCCA_containing_gene_set.txt

```
#Occurences of TTGGCCCA between -131 and -39 (positions relative to the transcription start site)
#243 sequences with TTGGCCCA in this interval
#1.23% of the sequences in promoter set with TTGGCCCA (set with 19736 sequences)
AT3G27240
AT5G43330
AT3G50940
AT5G61920
AT3G09670
AT1G01150
AT3G52220
AT5G51300
AT2G04378
AT5G61150
AT4G14120
AT3G59380
AT4G05460
AT2G47960
AT3G55460
AT1G33330
AT1G09760
AT1G05940
AT3G53870
AT3G58100
AT2G27820
AT3G24490
AT1G67500
AT5G13310
AT3G28230
AT4G20030
AT1G02100
AT5G66860
AT5G41880
AT5G56260
AT5G67170
AT5G51060
AT2G18740
AT5G23290
AT2G36305
AT3G22780
AT4G19640
AT3G20020
AT1G77270
AT5G18710
AT3G21350
AT1G19140
AT1G09770
AT5G60990
AT4G37040
AT1G31910
AT3G63410
AT3G22160
AT1G52980
AT1G64090
AT3G07568
AT3G63140
AT3G62810
AT2G29580
AT2G02050
AT2G17830
AT1G11240
AT3G58590
AT1G69960
AT5G56660
AT1G79150
AT3G16700
AT3G62940
AT1G02090
AT4G26520
AT1G12830
AT1G04950
AT5G53400
AT3G61940
AT4G19710
AT3G10572
AT4G20020
AT3G28070
AT3G24515
AT1G70400
AT5G46160
AT5G39450
AT2G26930
AT1G70190
AT2G17250
AT5G66930
AT5G39850
AT5G25500
AT1G62830
AT4G35440
AT1G01020
AT4G14615
AT4G14110
AT3G08880
AT2G04390
AT1G72360
AT4G14660
AT1G77720
AT3G58660
AT5G20620
AT2G16860
AT1G01160
AT2G46890
AT3G16310
AT1G09520
AT2G18990
AT5G23230
AT5G61230
AT2G44710
AT3G17890
AT1G51980
AT4G30760
AT1G41880
AT1G17350
AT4G30750
AT1G80860
AT3G18500
AT1G80865
AT4G01883
AT3G52230
AT2G31680
AT3G21560
AT5G66540
AT5G07842
AT3G06040
AT1G32260
AT1G76280
AT2G38680
AT3G19520
AT1G03710
AT1G71490
AT3G49510
AT3G14190
AT5G49610
AT4G08580
AT5G16610
AT5G46720
AT3G58270
AT5G45775
AT2G01650
AT2G29180
AT2G26200
AT3G56190
AT1G16970
AT4G30680
AT1G07880
AT4G17760
AT5G23740
AT1G55330
AT1G68100
AT1G73840
AT4G32660
AT1G70000
AT3G16990
AT1G30890
AT3G15060
AT5G41650
AT2G15860
AT1G17760
AT4G36800
AT5G50810
AT5G43400
AT5G54890
AT3G26990
AT2G27020
AT4G29530
AT4G31420
AT4G32050
AT5G62930
AT4G28010
AT1G67970
AT1G48460
AT3G63420
AT1G23280
AT1G13690
AT1G73090
AT1G51070
AT4G28180
AT1G68590
AT1G30050
AT5G14040
AT5G61228
AT3G55750
AT1G69220
AT3G28760
AT4G09730
AT3G25940
AT3G21110
AT4G00860
AT2G46200
AT5G26800
AT1G23710
AT4G39640
AT1G13810
AT5G64730
AT4G30820
AT5G14060
AT5G47600
AT3G62800
AT5G57570
AT1G32580
AT4G09980
AT3G50080
AT5G14050
AT5G22210
AT2G05430
AT1G17880
AT2G20585
AT5G08420
AT1G04590
AT5G12150
AT4G28450
AT2G43350
AT1G56070
AT1G44750
AT5G17510
AT5G14540
AT5G40770
AT5G07010
AT1G08540
AT1G28610
AT5G20290
AT3G25800
AT1G31600
AT1G30880
AT1G23290
AT5G51340
AT2G24500
AT2G11623
AT2G36900
AT3G62120
AT4G39470
AT3G16480
AT4G36690
AT4G35450
AT2G18330
AT2G36620
AT2G11890
AT1G71500
AT5G26760
AT5G06780
AT3G53860
AT4G28230
AT2G44150
AT4G30480
AT1G16180
AT1G23110
AT1G69510
```
