## Supplementary material for "A comprehensive map of preferentially located motifs reveals distinct proximal *cis*-regulatory elements in plants": TTGGCCCC_containing_gene_set.txt

```
#Occurences of TTGGCCCC between -156 and -90 (positions relative to the transcription start site)
#17 sequences with TTGGCCCC in this interval
#0.09% of the sequences in promoter set with TTGGCCCC (set with 19736 sequences)
AT5G03905
AT3G06070
AT5G60850
AT1G73110
AT1G10850
AT5G10560
AT3G04480
AT5G40730
AT5G52820
AT1G16880
AT1G74540
AT5G05100
AT5G04060
AT2G26650
AT1G34180
AT5G61590
AT5G61880
```
