## Supplementary material for "A comprehensive map of preferentially located motifs reveals distinct proximal *cis*-regulatory elements in plants": TTGGCCCT_containing_gene_set.txt

```
#Occurences of TTGGCCCT between -141 and -70 (positions relative to the transcription start site)
#28 sequences with TTGGCCCT in this interval
#0.14% of the sequences in promoter set with TTGGCCCT (set with 19736 sequences)
AT2G23100
AT3G20240
AT1G47265
AT3G52030
AT2G33775
AT3G20557
AT1G48700
AT2G40475
AT3G08890
AT3G20230
AT2G32320
AT3G25120
AT3G15690
AT1G65560
AT2G24520
AT5G25170
AT5G14420
AT2G31300
AT2G40530
AT1G55540
AT3G13230
AT5G09850
AT2G16750
AT1G73830
AT2G46080
AT3G51330
AT5G66330
AT1G27461
```
