## Supplementary material for "A comprehensive map of preferentially located motifs reveals distinct proximal *cis*-regulatory elements in plants": TTGGCGGG_containing_gene_set.txt

```
#Occurences of TTGGCGGG between -127 and -57 (positions relative to the transcription start site)
#49 sequences with TTGGCGGG in this interval
#0.25% of the sequences in promoter set with TTGGCGGG (set with 19736 sequences)
AT5G17930
AT5G46280
AT1G11380
AT4G30760
AT3G55760
AT1G65470
AT5G11870
AT3G45890
AT5G18720
AT3G52790
AT1G13690
AT5G18740
AT1G01950
AT2G23380
AT1G19650
AT1G21510
AT1G22060
AT1G58290
AT5G64680
AT1G18910
AT1G70170
AT5G16690
AT2G01918
AT3G14740
AT1G26840
AT3G05610
AT2G07681
AT5G49300
AT1G16820
AT3G02920
AT1G07370
AT1G73940
AT5G64670
AT4G14700
AT5G38110
AT5G02470
AT4G35930
AT2G36355
AT3G26670
AT3G23740
AT5G38830
AT3G06340
AT2G20410
AT2G24490
AT1G58350
AT5G52960
AT1G01180
AT1G66740
AT4G14500
```
