## Supplementary material for "A comprehensive map of preferentially located motifs reveals distinct proximal *cis*-regulatory elements in plants": TTGGCGTG_containing_gene_set.txt

```
#Occurences of TTGGCGTG between 146 and 254 (positions relative to the transcription start site)
#40 sequences with TTGGCGTG in this interval
#0.20% of the sequences in promoter set with TTGGCGTG (set with 19736 sequences)
AT3G19640
AT3G21090
AT2G47710
AT5G52540
AT4G35510
AT4G15690
AT4G15660
AT4G15940
AT1G19970
AT1G30140
AT4G39990
AT3G48195
AT4G00490
AT2G25450
AT4G39190
AT2G05310
AT1G52070
AT4G15700
AT2G14660
AT5G64440
AT2G07725
AT5G58790
AT4G34960
AT1G68480
AT3G03341
AT1G01040
AT5G21060
AT3G16870
AT1G31050
AT3G16700
AT1G51500
AT3G24100
AT1G16905
AT5G21900
AT3G46810
AT1G32760
AT5G42500
AT3G56080
AT1G31335
AT5G48000
```
