## Supplementary material for "A comprehensive map of preferentially located motifs reveals distinct proximal *cis*-regulatory elements in plants": TTGGCTAT_containing_gene_set.txt

```
#Occurences of TTGGCTAT between -47 and -37 (positions relative to the transcription start site)
#19 sequences with TTGGCTAT in this interval
#0.10% of the sequences in promoter set with TTGGCTAT (set with 19736 sequences)
AT1G02660
AT5G47620
AT3G49240
AT1G21890
AT2G39530
AT1G21100
AT4G12870
AT3G09400
AT1G08650
AT5G63680
AT4G14040
AT5G60650
AT1G14240
AT3G47050
AT2G42220
AT3G01690
AT5G44980
AT5G55340
AT2G34810
```
