## Supplementary material for "A comprehensive map of preferentially located motifs reveals distinct proximal *cis*-regulatory elements in plants": TTGGG_containing_gene_set.txt

```
#Occurences of TTGGG between -182 and -38 (positions relative to the transcription start site)
#5999 sequences with TTGGG in this interval
#30.40% of the sequences in promoter set with TTGGG (set with 19736 sequences)
AT2G47570
AT1G05710
AT1G26660
AT1G64650
AT2G38140
AT4G04780
AT4G26970
AT5G08391
AT3G10330
AT1G16810
AT2G38130
AT5G40520
AT1G49590
AT1G62520
AT3G63450
AT4G36770
AT1G73360
AT3G12670
AT1G35550
AT2G04378
AT3G48210
AT2G44820
AT1G52360
AT5G43750
AT1G03700
AT3G13940
AT1G70000
AT4G13980
AT5G02600
AT4G19600
AT4G11160
AT5G18800
AT1G75200
AT1G04400
AT2G36370
AT1G52280
AT5G13790
AT3G15260
AT2G45530
AT4G26270
AT3G58130
AT2G20820
AT4G29790
AT5G09672
AT4G01575
AT1G75210
AT3G59430
AT3G10800
AT5G53060
AT3G27620
AT2G47640
AT2G33435
AT1G54080
AT4G10140
AT1G09810
AT3G59150
AT2G16810
AT2G36990
AT1G65190
AT3G12890
AT2G41640
AT3G22110
AT3G16270
AT3G47850
AT1G28270
AT2G40340
AT5G59520
AT5G03570
AT5G02220
AT5G23230
AT5G05010
AT3G22320
AT2G43720
AT5G59550
AT1G77640
AT2G27030
AT2G46455
AT4G11650
AT4G23910
AT3G06310
AT5G47450
AT4G12310
AT5G14540
AT5G13220
AT3G25770
AT1G69818
AT1G47310
AT1G12390
AT5G46390
AT5G44580
AT1G75230
AT3G04560
AT3G58690
AT1G25375
AT1G17880
AT5G28740
AT3G18035
AT3G12400
AT2G16940
AT1G13330
AT3G19640
AT2G41920
AT2G30680
AT4G19520
AT1G65930
AT3G04150
AT4G39150
AT4G26190
AT2G24255
AT3G53900
AT4G22260
AT1G07645
AT4G02720
AT3G60850
AT1G32220
AT5G54300
AT5G47800
AT5G61380
AT4G32490
AT4G37120
AT1G17790
AT1G61570
AT3G09570
AT3G01360
AT2G35370
AT1G77510
AT2G29360
AT3G22415
AT5G44980
AT5G10740
AT3G15590
AT2G46640
AT1G27385
AT1G12260
AT3G24820
AT4G16144
AT4G02820
AT1G19250
AT4G39160
AT4G00170
AT5G22100
AT5G27940
AT1G76380
AT5G18770
AT5G19940
AT3G13430
AT5G61250
AT5G02450
AT2G11623
AT1G16560
AT1G15390
AT2G02820
AT5G65240
AT5G44060
AT3G13690
AT3G01590
AT1G21350
AT4G39690
AT3G18430
AT5G18420
AT1G29430
AT3G27420
AT4G33040
AT3G58970
AT5G57520
AT5G25560
AT1G05320
AT2G07240
AT2G35795
AT1G01750
AT5G46840
AT3G46970
AT3G18190
AT1G26160
AT3G46890
AT1G35220
AT5G51140
AT5G44150
AT1G17285
AT4G09060
AT2G15440
AT2G35610
AT3G03840
AT5G04810
AT4G27780
AT3G22060
AT2G36060
AT3G54380
AT1G01630
AT5G55000
AT2G32060
AT5G45680
AT2G20800
AT4G14145
AT4G12610
AT2G20495
AT5G09790
AT2G37320
AT3G26020
AT1G21380
AT2G41000
AT1G33340
AT3G23510
AT4G27585
AT1G18320
AT4G33160
AT1G31817
AT5G48030
AT1G05580
AT5G10540
AT1G26310
AT1G52220
AT1G77960
AT3G50480
AT3G10490
AT4G03420
AT3G17940
AT3G54050
AT1G13030
AT5G60620
AT5G46070
AT1G09830
AT3G27470
AT5G04750
AT3G22330
AT2G45240
AT3G03330
AT4G09810
AT2G30440
AT5G11690
AT5G03780
AT4G21970
AT5G62890
AT4G25500
AT5G38880
AT3G21290
AT2G04440
AT5G22110
AT5G53070
AT1G72430
AT2G17260
AT1G03106
AT3G63340
AT5G67090
AT2G24190
AT2G27500
AT2G26200
AT1G42430
AT3G04400
AT1G27620
AT5G60190
AT3G50840
AT1G06000
AT2G12280
AT3G53860
AT1G03830
AT2G42395
AT1G28490
AT5G57850
AT3G62620
AT5G27930
AT1G76955
AT5G52960
AT5G64900
AT1G07300
AT5G17790
AT2G47220
AT1G63980
AT3G14370
AT1G08640
AT3G50120
AT2G15535
AT4G26810
AT1G06550
AT1G60700
AT3G19210
AT2G47670
AT5G36800
AT1G29450
AT2G20930
AT5G47930
AT2G32650
AT2G35380
AT1G78130
AT4G30180
AT4G00750
AT1G25530
AT1G24430
AT3G53270
AT2G02080
AT1G28190
AT4G34340
AT5G52060
AT3G53710
AT3G21080
AT3G23390
AT4G24800
AT2G47710
AT5G56180
AT2G24040
AT1G70290
AT3G01015
AT2G38270
AT1G62960
AT2G29290
AT2G01620
AT5G45390
AT4G29770
AT5G13520
AT4G35460
AT1G03160
AT4G36750
AT5G36950
AT5G51300
AT1G09130
AT4G27880
AT5G03100
AT5G53590
AT2G26000
AT2G41280
AT5G66480
AT5G64610
AT4G10280
AT4G33680
AT2G01850
AT5G66380
AT1G78670
AT3G52905
AT3G45890
AT1G29390
AT4G25130
AT1G50120
AT1G50300
AT1G49760
AT1G05820
AT3G48310
AT1G54180
AT1G28815
AT4G34570
AT5G13730
AT4G17640
AT1G64970
AT1G14980
AT5G63550
AT2G44200
AT3G01230
AT2G37890
AT2G37160
AT2G44310
AT3G61300
AT1G36320
AT1G70710
AT2G47010
AT5G46160
AT1G43670
AT2G28860
AT2G30060
AT1G68620
AT3G47650
AT1G05720
AT1G24793
AT1G62050
AT4G25672
AT4G36030
AT1G44810
AT2G18850
AT3G45010
AT1G30320
AT1G64385
AT3G11400
AT4G01070
AT3G01780
AT1G11710
AT1G55750
AT3G15620
AT2G43510
AT4G37890
AT1G79560
AT2G40820
AT5G65690
AT1G53090
AT5G43570
AT1G31410
AT5G58020
AT1G08180
AT5G01230
AT1G48605
AT3G13490
AT1G13630
AT5G09390
AT2G07667
AT3G52180
AT1G76185
AT3G02810
AT2G43590
AT5G52890
AT5G46350
AT1G11020
AT3G10410
AT5G39960
AT5G18940
AT3G49140
AT5G17900
AT3G54560
AT3G18680
AT5G58040
AT5G16140
AT1G24095
AT3G47610
AT2G28130
AT3G26750
AT1G80980
AT2G40085
AT2G42330
AT1G70690
AT5G57140
AT5G59730
AT1G43890
AT4G04670
AT1G07040
AT5G35430
AT3G51030
AT1G09245
AT1G12240
AT1G30510
AT3G09730
AT5G60710
AT1G69540
AT1G01020
AT5G26820
AT2G29995
AT3G16480
AT3G15710
AT4G20340
AT3G16250
AT3G11630
AT4G18730
AT4G09140
AT2G24700
AT1G26762
AT1G68030
AT1G54240
AT1G30580
AT2G36320
AT2G20500
AT1G31660
AT5G22010
AT1G76130
AT3G07780
AT5G43330
AT2G35240
AT5G04220
AT3G54730
AT1G75500
AT1G64530
AT1G51310
AT1G55450
AT1G78960
AT5G61200
AT5G19580
AT1G13980
AT2G04410
AT3G05050
AT2G20790
AT5G28900
AT4G31120
AT3G52040
AT2G27130
AT5G58640
AT3G13870
AT5G58920
AT2G07340
AT1G32900
AT2G37478
AT1G09590
AT5G61030
AT4G29430
AT3G53800
AT5G58330
AT2G21090
AT3G28223
AT4G29590
AT2G34680
AT1G54170
AT2G21440
AT1G34650
AT1G14410
AT3G54030
AT2G30590
AT1G13910
AT5G24770
AT1G12810
AT3G15420
AT4G08810
AT5G22140
AT5G04710
AT4G27810
AT1G55330
AT1G17530
AT4G32720
AT1G60989
AT2G13290
AT4G16770
AT1G56080
AT2G01930
AT2G12170
AT3G46000
AT1G62975
AT2G26840
AT3G61130
AT1G73120
AT5G54260
AT4G27010
AT1G72390
AT5G59613
AT4G17460
AT5G66670
AT1G23710
AT5G38530
AT5G17090
AT3G51440
AT3G13420
AT3G16990
AT2G39810
AT2G37240
AT2G23450
AT3G06600
AT1G09620
AT2G07738
AT3G05460
AT1G30070
AT2G22570
AT2G37790
AT3G04790
AT2G40690
AT2G46380
AT1G68920
AT1G54360
AT5G43860
AT5G66850
AT1G15320
AT5G08280
AT1G18990
AT2G38290
AT5G53280
AT2G47840
AT2G27940
AT1G65820
AT3G43270
AT2G12200
AT5G46770
AT1G80000
AT3G29770
AT2G26780
AT2G21260
AT5G62200
AT5G14760
AT1G07970
AT2G46505
AT1G54590
AT5G52070
AT1G77480
AT5G07730
AT2G02070
AT4G38080
AT3G01600
AT1G78180
AT5G46280
AT1G04090
AT1G53850
AT1G67440
AT3G08947
AT3G59310
AT5G20300
AT5G26690
AT5G02060
AT3G53920
AT3G13000
AT1G33810
AT1G54490
AT4G05450
AT3G49050
AT5G17530
AT3G54200
AT1G47330
AT1G60010
AT5G26660
AT5G12880
AT2G39780
AT1G74780
AT1G31920
AT1G53710
AT1G68500
AT5G24655
AT1G29200
AT2G26340
AT4G18372
AT1G72550
AT3G54080
AT4G09020
AT5G10140
AT2G06420
AT1G47210
AT2G27820
AT4G14615
AT5G05630
AT5G50375
AT3G25600
AT1G71520
AT5G55530
AT2G03270
AT3G58470
AT2G39570
AT5G66920
AT2G20580
AT3G13230
AT3G20390
AT3G26550
AT5G45730
AT3G19470
AT1G01810
AT2G35100
AT4G13690
AT2G34420
AT1G02475
AT1G57540
AT5G19010
AT5G03250
AT1G12570
AT1G12560
AT5G63080
AT5G21274
AT3G62300
AT1G80290
AT1G65090
AT2G16070
AT3G45030
AT5G59370
AT5G51850
AT3G10595
AT2G05350
AT1G17200
AT3G46200
AT1G55370
AT1G10710
AT3G22150
AT4G23140
AT1G68380
AT5G19680
AT1G64510
AT3G42630
AT1G64880
AT5G52780
AT5G54520
AT5G35620
AT4G04880
AT1G64630
AT2G35360
AT3G25717
AT1G05160
AT3G02420
AT2G01450
AT4G37700
AT3G23580
AT5G20350
AT4G09830
AT5G63970
AT4G24550
AT4G32570
AT1G76820
AT1G18030
AT5G28030
AT3G19680
AT5G13960
AT3G58100
AT2G23820
AT5G66090
AT5G14110
AT1G74060
AT5G26731
AT1G13770
AT1G13760
AT5G65880
AT1G14230
AT1G09995
AT1G02930
AT1G79350
AT4G40030
AT2G28240
AT4G37850
AT2G41120
AT1G16440
AT5G24970
AT4G27280
AT3G26850
AT1G24577
AT2G11000
AT1G08120
AT2G45540
AT2G31530
AT5G13630
AT3G56340
AT4G25700
AT5G44800
AT1G70600
AT2G26580
AT1G11940
AT4G32520
AT1G72340
AT1G31760
AT5G27395
AT1G03630
AT2G32580
AT1G32490
AT5G11380
AT5G10690
AT1G72270
AT1G08350
AT1G21720
AT1G56560
AT2G45990
AT3G49320
AT4G09320
AT2G17140
AT2G28625
AT5G47030
AT2G28790
AT2G43960
AT4G10390
AT4G32210
AT2G17870
AT1G10090
AT5G48920
AT1G04350
AT1G34430
AT4G29220
AT5G41480
AT1G20770
AT2G28310
AT5G04800
AT1G35910
AT4G03635
AT2G36340
AT2G39930
AT5G51380
AT3G51420
AT5G08120
AT2G31880
AT2G36350
AT5G37055
AT4G16500
AT3G60030
AT5G04900
AT2G20850
AT1G79920
AT3G58270
AT3G61010
AT1G64090
AT3G62220
AT2G47830
AT2G25490
AT2G05580
AT5G50210
AT5G22875
AT1G69710
AT1G23965
AT1G02100
AT1G51620
AT3G05480
AT3G09405
AT5G19790
AT1G67900
AT1G14687
AT1G61450
AT1G31480
AT4G16610
AT1G07890
AT3G53560
AT1G24040
AT5G64370
AT1G80810
AT1G33430
AT2G37120
AT3G09110
AT3G13560
AT5G60030
AT1G33250
AT3G49470
AT3G15880
AT3G10040
AT1G26850
AT4G31430
AT2G20570
AT5G61040
AT5G17330
AT2G38680
AT1G19480
AT4G15390
AT1G22180
AT2G34140
AT1G78680
AT5G63400
AT3G66654
AT5G55250
AT1G12360
AT4G02370
AT5G52760
AT3G18030
AT4G36580
AT1G48790
AT4G28360
AT2G24530
AT4G05070
AT2G25300
AT3G19130
AT4G07390
AT5G28460
AT4G30860
AT2G18950
AT3G08590
AT2G17190
AT3G17890
AT5G49910
AT3G06630
AT5G48640
AT2G30660
AT1G44575
AT3G62800
AT4G34090
AT3G16620
AT5G66250
AT4G28530
AT1G13090
AT3G45590
AT3G25990
AT2G40070
AT1G49840
AT1G51650
AT5G58470
AT5G08670
AT1G21910
AT4G14455
AT3G06010
AT2G36360
AT5G41020
AT2G20250
AT1G62770
AT1G71100
AT3G04820
AT4G00720
AT1G80865
AT1G01390
AT5G13460
AT4G38630
AT1G15930
AT1G17400
AT2G32400
AT1G08420
AT1G64150
AT2G25100
AT5G13970
AT1G54230
AT5G22210
AT3G23175
AT5G65920
AT1G33500
AT5G61430
AT5G56340
AT3G14440
AT1G45160
AT1G69810
AT5G06060
AT1G19115
AT1G68185
AT1G54650
AT3G56870
AT1G64720
AT5G50260
AT1G51710
AT5G38140
AT2G32900
AT4G31985
AT2G38550
AT4G34910
AT2G35010
AT2G42290
AT2G34900
AT5G01650
AT5G08480
AT1G02810
AT1G17510
AT5G41190
AT2G31810
AT2G01070
AT2G30350
AT5G01590
AT1G62840
AT4G33420
AT3G56120
AT5G58270
AT3G26910
AT4G03520
AT1G04635
AT5G60990
AT2G47380
AT4G36270
AT5G43300
AT1G14840
AT4G17050
AT1G60990
AT3G53130
AT1G26820
AT5G60890
AT3G18420
AT1G01930
AT3G63390
AT2G24860
AT4G25692
AT1G23750
AT1G33970
AT1G56350
AT2G17840
AT5G61970
AT5G42790
AT3G53620
AT4G33080
AT1G67990
AT5G23040
AT5G12280
AT5G17520
AT5G50460
AT2G43580
AT3G01740
AT2G31010
AT3G42725
AT2G01730
AT4G17620
AT3G12680
AT3G49290
AT1G03080
AT5G47730
AT3G62910
AT5G45600
AT1G66070
AT2G16640
AT3G25900
AT1G53040
AT2G47730
AT3G06400
AT3G45020
AT4G17090
AT4G28140
AT5G62820
AT5G27610
AT2G47300
AT5G20010
AT5G53800
AT4G25225
AT1G19130
AT2G42910
AT1G55475
AT1G72030
AT1G77840
AT1G03340
AT5G01560
AT1G36922
AT2G39460
AT3G51650
AT5G59130
AT1G02180
AT5G37510
AT5G05370
AT2G36750
AT1G26840
AT1G17220
AT1G72020
AT1G48325
AT1G77500
AT1G65120
AT5G24120
AT5G22620
AT1G02820
AT5G25080
AT1G54310
AT1G16750
AT3G18520
AT4G01320
AT1G03365
AT2G33670
AT5G59890
AT2G33730
AT4G18350
AT3G53220
AT1G06160
AT4G35730
AT3G02790
AT1G50240
AT1G72190
AT4G03250
AT1G15960
AT1G10800
AT5G01610
AT5G49960
AT4G12060
AT1G32340
AT3G13970
AT5G40550
AT5G20170
AT2G39400
AT1G07650
AT1G51510
AT1G04970
AT3G62050
AT2G18160
AT2G02730
AT2G37640
AT4G31080
AT4G12450
AT1G49475
AT5G53660
AT3G27930
AT3G60940
AT5G11150
AT4G13580
AT4G21660
AT5G46730
AT2G33340
AT3G18140
AT3G50860
AT3G07630
AT3G01990
AT3G01390
AT3G06420
AT1G70140
AT5G62575
AT5G47700
AT4G11920
AT1G52930
AT4G11180
AT1G43560
AT3G05700
AT3G18130
AT5G56190
AT5G06340
AT3G62810
AT5G48040
AT3G12955
AT1G16870
AT4G35500
AT5G10745
AT3G06320
AT1G67760
AT3G51080
AT3G26650
AT2G39435
AT1G03687
AT5G64760
AT1G62570
AT5G18230
AT2G29500
AT5G43470
AT4G13550
AT2G37000
AT5G55180
AT4G30450
AT1G09270
AT1G47510
AT4G30780
AT5G38320
AT2G29570
AT2G28290
AT1G73000
AT3G45620
AT3G05800
AT3G63250
AT3G06530
AT2G10940
AT5G48340
AT3G07390
AT4G37530
AT2G47920
AT5G21970
AT1G53035
AT2G30280
AT1G20840
AT4G10270
AT5G20140
AT3G52420
AT2G41760
AT2G31680
AT5G03200
AT5G15200
AT5G11890
AT1G28050
AT2G15640
AT1G63460
AT3G60440
AT5G53560
AT2G45710
AT5G16480
AT3G17205
AT4G15420
AT5G23360
AT5G46860
AT5G16920
AT4G02195
AT2G01120
AT1G25320
AT1G73940
AT2G32295
AT4G28390
AT1G52230
AT2G30930
AT1G74800
AT2G31490
AT2G47390
AT5G55600
AT4G12640
AT1G53790
AT5G26880
AT3G18860
AT1G01770
AT4G31390
AT1G54390
AT1G14380
AT1G71696
AT5G20165
AT5G55160
AT5G09450
AT3G22590
AT5G22080
AT3G01200
AT5G52240
AT5G23590
AT1G70180
AT5G40670
AT5G05310
AT4G35220
AT1G80230
AT1G53490
AT5G51430
AT3G47180
AT4G24204
AT3G11160
AT4G14380
AT5G22090
AT1G11960
AT1G02060
AT3G28070
AT2G34357
AT2G39280
AT4G16050
AT1G72300
AT2G20830
AT2G19860
AT1G29965
AT1G52740
AT4G30950
AT1G26090
AT4G26670
AT5G24620
AT4G23560
AT4G28210
AT3G04140
AT1G50710
AT1G36990
AT1G55320
AT5G38020
AT1G07615
AT5G39510
AT1G55360
AT1G29380
AT3G47690
AT1G19530
AT1G07960
AT3G28740
AT3G50820
AT4G21570
AT1G09840
AT1G26910
AT3G48970
AT1G26570
AT5G10910
AT4G40070
AT1G20890
AT1G64105
AT1G07910
AT1G59600
AT4G20440
AT5G01300
AT4G39200
AT1G25290
AT4G18370
AT4G30500
AT2G32600
AT3G46580
AT5G55300
AT5G04660
AT1G16905
AT3G53402
AT2G26260
AT5G12250
AT1G33560
AT2G16280
AT3G26618
AT3G61140
AT5G58900
AT1G22280
AT5G12170
AT1G22090
AT5G61770
AT1G44835
AT5G48130
AT1G58470
AT5G40770
AT2G27285
AT4G23950
AT2G41700
AT1G76060
AT2G03390
AT3G60330
AT5G08290
AT5G44210
AT4G05410
AT5G61190
AT5G14170
AT1G62010
AT1G08650
AT4G15940
AT1G18850
AT1G09330
AT5G09970
AT3G15351
AT1G49710
AT3G12780
AT2G35320
AT5G49480
AT4G21270
AT1G63180
AT5G06390
AT1G12250
AT2G35620
AT3G53380
AT4G25370
AT5G58003
AT5G19930
AT4G27390
AT3G53870
AT1G17230
AT1G63160
AT5G05700
AT5G07770
AT4G31340
AT4G16720
AT3G17740
AT2G33570
AT5G57950
AT5G51800
AT2G16595
AT5G60390
AT1G13440
AT2G36460
AT1G68790
AT5G63180
AT3G23130
AT3G03050
AT1G19485
AT3G57320
AT5G64170
AT2G34630
AT2G23780
AT1G43020
AT4G34135
AT5G41560
AT3G51660
AT3G17170
AT2G40020
AT4G00840
AT2G15430
AT1G17070
AT3G05330
AT4G00030
AT1G61380
AT1G44542
AT5G43310
AT3G16565
AT1G26940
AT5G60160
AT3G20380
AT2G32730
AT5G27640
AT3G49410
AT1G18640
AT2G42990
AT2G45200
AT3G49000
AT3G17680
AT5G05140
AT3G17300
AT3G10920
AT1G27030
AT1G12850
AT3G01950
AT5G07740
AT1G28150
AT2G34510
AT1G55190
AT5G67000
AT4G12120
AT3G06620
AT5G57830
AT4G10480
AT3G09210
AT1G48740
AT4G16444
AT5G01990
AT5G13950
AT2G35140
AT5G13070
AT2G33500
AT1G29880
AT3G48870
AT3G16780
AT4G18970
AT5G53080
AT3G13860
AT5G50565
AT1G30825
AT5G40240
AT3G26520
AT4G34320
AT3G15940
AT5G03370
AT2G32700
AT5G65207
AT3G01100
AT2G30630
AT1G80280
AT3G56830
AT5G40530
AT1G61215
AT4G17616
AT5G03740
AT1G17460
AT1G65270
AT5G60860
AT4G34790
AT5G62260
AT1G06590
AT3G55310
AT1G01725
AT2G27590
AT3G15040
AT3G09030
AT1G32470
AT1G71500
AT1G20690
AT2G27140
AT2G38810
AT3G18730
AT2G40900
AT2G35215
AT5G27850
AT1G72690
AT1G45976
AT1G16720
AT3G53520
AT3G51960
AT5G13780
AT5G64770
AT5G25280
AT1G71080
AT1G54260
AT1G48100
AT1G18560
AT1G63470
AT1G15410
AT1G56320
AT3G59550
AT3G46610
AT1G07950
AT2G34770
AT1G62981
AT1G20260
AT1G56300
AT5G51700
AT1G78740
AT3G60750
AT4G27650
AT1G78590
AT3G02480
AT5G48240
AT3G54860
AT1G74530
AT3G08920
AT1G01820
AT3G20230
AT3G52860
AT5G17040
AT5G48170
AT3G52390
AT2G25910
AT1G15030
AT1G10760
AT1G80630
AT1G05070
AT1G29350
AT1G66840
AT2G21370
AT5G12410
AT2G45460
AT3G12830
AT5G07140
AT5G11900
AT2G40610
AT3G06070
AT2G44420
AT3G01610
AT3G46180
AT5G55440
AT2G44180
AT5G28080
AT1G02145
AT3G02180
AT5G49520
AT2G41710
AT1G04870
AT4G30600
AT5G48490
AT5G25470
AT2G46950
AT5G61150
AT5G35480
AT1G36050
AT5G09630
AT1G02290
AT2G45730
AT2G25780
AT3G10640
AT4G18390
AT1G32260
AT5G60570
AT4G29735
AT1G74170
AT1G24280
AT5G24165
AT4G34400
AT2G01630
AT2G30370
AT4G26010
AT2G29170
AT3G63080
AT5G46920
AT3G07690
AT4G18230
AT1G17980
AT5G44070
AT2G20562
AT3G45970
AT4G15500
AT1G73670
AT3G01345
AT4G03560
AT5G22970
AT3G25920
AT1G13605
AT2G44760
AT5G55100
AT1G19430
AT1G35140
AT5G50420
AT3G08650
AT3G24180
AT5G52820
AT4G04850
AT2G04495
AT5G07840
AT5G66540
AT2G41660
AT3G52490
AT5G65970
AT1G76410
AT5G66410
AT4G35450
AT5G04720
AT1G67800
AT4G39210
AT3G44326
AT1G21580
AT1G50170
AT1G48520
AT1G45150
AT1G30250
AT5G59040
AT3G57400
AT5G23400
AT5G17670
AT4G27500
AT5G20550
AT2G41160
AT5G24100
AT3G11120
AT1G74640
AT3G02610
AT2G20835
AT5G42940
AT4G27090
AT2G17270
AT1G31040
AT4G17040
AT3G48500
AT3G18940
AT4G37050
AT1G30700
AT5G05240
AT4G38980
AT5G25350
AT2G27450
AT1G28130
AT1G17480
AT5G04490
AT3G18390
AT2G27229
AT3G30841
AT5G51451
AT2G45410
AT1G26460
AT1G62640
AT2G21870
AT4G31200
AT2G15730
AT1G19120
AT5G63520
AT1G13690
AT2G22850
AT5G40970
AT5G03830
AT2G27350
AT5G58930
AT1G68640
AT4G01310
AT4G38930
AT4G18460
AT5G14570
AT3G05980
AT1G67970
AT5G01920
AT1G72230
AT1G79880
AT1G76760
AT1G75170
AT3G16580
AT2G18740
AT1G58684
AT1G55930
AT5G23740
AT3G20630
AT1G72330
AT4G20070
AT3G58940
AT2G40290
AT2G19450
AT5G52860
AT2G29720
AT5G06850
AT1G02690
AT3G18740
AT1G24620
AT4G09630
AT3G15770
AT2G43945
AT2G33620
AT3G28730
AT2G30695
AT3G46940
AT4G20350
AT3G26340
AT1G30480
AT3G09680
AT5G61340
AT5G57110
AT3G56850
AT5G24130
AT2G39170
AT1G68580
AT1G72150
AT4G27080
AT5G04140
AT1G77680
AT1G63290
AT3G06540
AT1G78070
AT1G48040
AT4G34215
AT4G24040
AT3G47295
AT2G16530
AT1G08770
AT3G19960
AT1G49870
AT5G05380
AT5G13130
AT1G48320
AT5G45130
AT4G25740
AT1G08680
AT1G02560
AT4G10100
AT3G25220
AT3G47370
AT3G48380
AT1G51130
AT3G48510
AT2G27360
AT3G13226
AT4G09840
AT2G47580
AT1G53580
AT4G30750
AT1G65920
AT2G04270
AT2G45070
AT5G50770
AT3G59280
AT5G15020
AT5G05600
AT3G26680
AT1G16370
AT1G07010
AT1G27050
AT5G14480
AT3G61320
AT5G07990
AT4G17300
AT4G28230
AT5G26720
AT5G41690
AT5G17510
AT5G61910
AT2G04830
AT2G42430
AT3G63420
AT1G61000
AT2G35736
AT5G10950
AT3G05870
AT1G04310
AT3G05220
AT1G17050
AT1G04010
AT3G58840
AT4G23260
AT5G12010
AT5G11930
AT2G46510
AT3G62060
AT2G29580
AT5G03545
AT4G27600
AT3G19190
AT4G14160
AT5G19190
AT5G03770
AT3G21110
AT3G12510
AT1G68850
AT4G33250
AT4G39720
AT4G00810
AT1G50410
AT5G48210
AT5G48950
AT3G28030
AT1G25520
AT3G03770
AT2G03430
AT5G20520
AT3G52580
AT3G63000
AT1G50750
AT3G23880
AT1G15772
AT2G29080
AT3G22160
AT4G27440
AT4G01690
AT1G23149
AT5G06250
AT5G08350
AT5G08630
AT5G57035
AT3G11960
AT2G26880
AT1G59760
AT1G69620
AT2G46880
AT1G28070
AT3G12150
AT4G10430
AT1G12600
AT1G07020
AT5G44000
AT1G78870
AT4G20860
AT3G03970
AT1G34000
AT3G57920
AT5G61140
AT3G07910
AT4G17390
AT3G05260
AT5G54900
AT2G04630
AT1G05440
AT2G25409
AT4G17520
AT5G03290
AT1G10960
AT4G26770
AT4G15020
AT3G10540
AT5G37440
AT1G10522
AT5G11880
AT5G38650
AT3G54980
AT4G00850
AT1G01250
AT4G02590
AT5G15290
AT3G15780
AT1G02020
AT4G18480
AT4G34890
AT2G17972
AT3G55010
AT4G01720
AT5G57610
AT3G19300
AT5G53490
AT1G04790
AT5G40200
AT5G53950
AT2G22690
AT3G18750
AT2G18990
AT3G20000
AT1G62690
AT5G10110
AT2G38465
AT5G67250
AT2G12550
AT1G02130
AT4G02080
AT5G02470
AT4G09720
AT1G63680
AT1G30630
AT1G73110
AT3G21370
AT1G31330
AT3G58760
AT5G45330
AT5G66230
AT1G15440
AT5G37660
AT5G25410
AT2G25920
AT2G45790
AT3G61740
AT1G70782
AT5G56170
AT4G27050
AT1G69510
AT5G06160
AT4G17330
AT3G22440
AT5G14600
AT1G28140
AT2G31660
AT3G61180
AT5G10870
AT2G40815
AT1G63970
AT1G72640
AT2G22240
AT1G09520
AT1G56580
AT1G07810
AT4G14100
AT5G01530
AT3G03940
AT1G49200
AT5G42020
AT5G18110
AT4G38420
AT4G19180
AT3G07350
AT2G23985
AT5G51600
AT1G52460
AT3G24100
AT5G11390
AT2G23460
AT2G01870
AT5G09445
AT2G19270
AT2G31610
AT3G10730
AT4G03140
AT2G20940
AT2G46200
AT1G72670
AT1G71090
AT3G02910
AT3G07140
AT1G04810
AT4G27790
AT2G42150
AT4G10710
AT3G12650
AT2G20610
AT3G52480
AT1G59860
AT3G61200
AT3G12050
AT3G54910
AT1G48745
AT4G21105
AT3G08550
AT1G68720
AT1G18480
AT2G25210
AT1G55540
AT3G24350
AT1G06180
AT5G44170
AT4G09080
AT2G04030
AT2G31840
AT1G27520
AT1G13245
AT3G55070
AT3G12010
AT4G04775
AT1G14310
AT5G08620
AT2G25625
AT5G43920
AT5G10490
AT4G33110
AT5G05070
AT1G13220
AT3G14120
AT1G06220
AT4G19006
AT5G01810
AT1G15020
AT1G45230
AT2G37450
AT1G80150
AT1G65483
AT5G08690
AT1G71270
AT2G39250
AT2G40230
AT4G28880
AT5G39550
AT4G32470
AT1G57600
AT1G17550
AT5G65990
AT4G13830
AT3G57140
AT3G50000
AT5G11040
AT5G07842
AT1G01160
AT4G15140
AT3G29130
AT4G31140
AT2G44150
AT5G66560
AT5G60040
AT1G77655
AT2G27370
AT1G61480
AT2G42340
AT3G06710
AT1G09580
AT3G12012
AT5G44780
AT1G20410
AT2G03850
AT5G65260
AT4G21860
AT5G22860
AT3G45710
AT1G16640
AT5G50560
AT3G04760
AT2G17830
AT5G13240
AT4G32500
AT4G01330
AT5G25240
AT2G30580
AT4G20460
AT5G06600
AT3G06160
AT5G13210
AT2G17787
AT2G37250
AT1G16920
AT1G55690
AT1G02150
AT4G33510
AT5G57410
AT2G44480
AT3G60820
AT2G06095
AT3G62940
AT3G13440
AT1G80920
AT4G35440
AT1G56180
AT5G14440
AT4G09900
AT3G47540
AT2G13800
AT2G28580
AT4G17600
AT2G33400
AT1G53800
AT1G77320
AT2G42940
AT1G77600
AT3G58350
AT2G15270
AT1G60240
AT5G06150
AT5G67200
AT5G50900
AT2G28590
AT5G05130
AT5G03406
AT1G07780
AT1G55510
AT4G21280
AT5G55190
AT1G18710
AT2G02850
AT2G46150
AT3G56010
AT1G50430
AT4G18830
AT3G24870
AT5G19590
AT4G26410
AT4G34720
AT1G50450
AT5G02410
AT5G09740
AT5G61360
AT5G47540
AT5G41520
AT1G02860
AT1G80770
AT3G56860
AT2G21660
AT1G07530
AT4G26000
AT5G63510
AT5G22040
AT2G45260
AT1G70210
AT3G02310
AT5G05090
AT5G59845
AT5G66820
AT5G18660
AT2G37050
AT2G34940
AT4G30240
AT2G02090
AT4G21790
AT2G42160
AT2G46650
AT5G24830
AT4G09510
AT1G20030
AT2G35530
AT5G24840
AT1G02170
AT1G21320
AT5G55260
AT3G44620
AT2G40330
AT3G03600
AT3G48150
AT1G51760
AT1G75220
AT4G28750
AT1G17020
AT5G02820
AT2G16760
AT3G22790
AT3G62680
AT1G04190
AT4G35260
AT4G00900
AT3G55750
AT3G02800
AT3G57150
AT1G26540
AT1G79750
AT3G20350
AT4G12300
AT4G00520
AT2G37080
AT4G26610
AT4G12432
AT3G62250
AT2G05120
AT1G73730
AT1G16900
AT4G32340
AT2G21250
AT1G50670
AT2G27775
AT5G51710
AT2G38090
AT1G14290
AT3G17340
AT3G23410
AT3G04920
AT4G11420
AT5G65250
AT1G48310
AT3G21430
AT2G26030
AT1G67190
AT3G56190
AT3G47670
AT3G28820
AT1G10030
AT5G11590
AT1G08220
AT2G17360
AT5G56150
AT5G10630
AT3G27220
AT2G32980
AT3G51950
AT4G18240
AT5G56030
AT5G43185
AT5G17190
AT1G11790
AT2G15590
AT3G09670
AT5G09840
AT5G28370
AT4G16845
AT3G61820
AT3G15110
AT4G31460
AT1G18020
AT1G14140
AT3G46980
AT4G24440
AT2G31980
AT1G16790
AT5G44785
AT2G01250
AT3G61280
AT4G27660
AT1G07080
AT5G56370
AT1G26370
AT2G30395
AT5G67620
AT2G32430
AT1G29370
AT5G53150
AT1G27310
AT2G17705
AT4G30630
AT4G05100
AT5G43680
AT2G38280
AT1G10850
AT3G18260
AT1G15810
AT1G63700
AT2G31540
AT4G31180
AT3G57420
AT3G29370
AT3G62790
AT3G25440
AT5G18070
AT3G14205
AT4G33140
AT3G49530
AT5G23150
AT1G20470
AT2G25770
AT5G09250
AT2G30800
AT1G29930
AT1G52320
AT1G64065
AT5G20830
AT3G04850
AT3G51010
AT1G61180
AT1G30520
AT1G33120
AT1G52980
AT4G19440
AT5G51440
AT2G16950
AT5G66360
AT5G18170
AT3G11450
AT5G02890
AT3G17810
AT3G62120
AT5G02960
AT3G20530
AT2G41670
AT4G24400
AT3G02710
AT1G08560
AT2G45740
AT3G59380
AT3G20170
AT1G79450
AT3G24220
AT2G22410
AT1G53320
AT4G16580
AT1G70420
AT3G25040
AT4G26840
AT3G07510
AT5G38890
AT4G30662
AT5G15320
AT4G31940
AT3G27570
AT4G31500
AT1G08970
AT1G79730
AT1G67540
AT2G42170
AT3G11950
AT2G46910
AT3G50750
AT4G36410
AT1G19050
AT4G19740
AT2G16900
AT1G33410
AT5G47870
AT2G30790
AT2G38310
AT1G18630
AT3G15050
AT3G15210
AT1G23290
AT3G25760
AT3G11530
AT5G40590
AT5G27390
AT1G01840
AT1G09450
AT5G50240
AT4G31930
AT4G27100
AT4G28820
AT1G01100
AT4G16270
AT5G24890
AT1G79550
AT5G14140
AT4G26490
AT4G22756
AT3G29350
AT4G27800
AT2G44860
AT4G39380
AT2G39960
AT2G27530
AT1G20560
AT2G20362
AT5G28150
AT5G36810
AT2G43550
AT1G03680
AT3G20220
AT2G40420
AT1G20670
AT3G51970
AT5G67450
AT5G16380
AT4G33560
AT4G39350
AT3G16310
AT3G52590
AT3G13360
AT1G02610
AT5G62700
AT3G25740
AT5G52540
AT2G02790
AT3G11773
AT3G02220
AT4G25340
AT2G20960
AT5G15090
AT2G18630
AT5G09830
AT1G70330
AT4G24470
AT3G63160
AT1G28580
AT5G59670
AT3G17070
AT5G20850
AT3G18870
AT1G30870
AT5G16050
AT4G14960
AT2G39290
AT1G45229
AT5G63620
AT4G04210
AT2G24590
AT5G38720
AT1G66230
AT1G16410
AT5G64880
AT5G13190
AT1G03940
AT2G36305
AT2G20585
AT1G60170
AT1G24580
AT5G44300
AT1G19880
AT2G46240
AT4G24890
AT1G76240
AT4G39420
AT2G45980
AT2G44190
AT3G28210
AT2G01860
AT1G12920
AT3G10070
AT3G16740
AT1G26796
AT2G19750
AT4G34660
AT1G75780
AT5G25460
AT3G01130
AT4G35160
AT3G53120
AT1G55620
AT1G73140
AT2G47960
AT1G07745
AT4G25840
AT5G35320
AT1G27480
AT5G64860
AT5G11110
AT2G13840
AT5G14030
AT5G08305
AT4G15910
AT3G10230
AT3G15490
AT3G21330
AT5G53820
AT1G18950
AT4G14870
AT5G53045
AT5G60140
AT4G02710
AT3G27785
AT4G20150
AT1G11110
AT2G40380
AT1G54060
AT1G76680
AT5G66880
AT5G42890
AT1G36180
AT4G26140
AT4G01510
AT4G14300
AT4G36860
AT3G60130
AT1G06420
AT5G61228
AT5G22560
AT1G08390
AT5G67220
AT5G65940
AT1G53160
AT1G32930
AT3G50910
AT3G61630
AT1G77030
AT2G46490
AT4G25620
AT5G04440
AT3G22550
AT3G18930
AT5G04130
AT4G15000
AT4G23550
AT5G49100
AT5G09570
AT4G01940
AT3G63190
AT3G55290
AT1G26640
AT1G04480
AT2G32840
AT4G37980
AT1G63430
AT1G78980
AT4G19120
AT1G34200
AT2G04795
AT5G55060
AT3G57810
AT5G07571
AT5G03450
AT5G23430
AT5G47860
AT5G26240
AT5G27770
AT2G25710
AT5G26360
AT4G16620
AT4G12650
AT1G30890
AT1G58440
AT5G46440
AT1G76510
AT3G11730
AT1G51440
AT4G23530
AT2G38330
AT5G16060
AT1G09100
AT2G41560
AT1G80850
AT1G34640
AT2G35670
AT5G48385
AT2G18370
AT4G12990
AT5G23540
AT3G60780
AT2G47370
AT3G01400
AT4G39470
AT5G02320
AT4G34710
AT4G25910
AT5G47090
AT2G45010
AT3G20430
AT3G13450
AT5G60430
AT5G04120
AT2G36160
AT5G41220
AT4G01560
AT2G45830
AT5G06860
AT5G41580
AT1G12180
AT5G54890
AT3G49601
AT5G55140
AT4G18100
AT2G28950
AT5G12040
AT3G13300
AT4G36970
AT1G19100
AT1G03240
AT1G06800
AT5G13330
AT4G39260
AT1G10460
AT4G12590
AT1G14300
AT5G08650
AT2G24250
AT5G45140
AT5G47770
AT3G11480
AT1G71860
AT1G21510
AT1G57820
AT3G23620
AT3G09720
AT3G04600
AT1G52420
AT1G77490
AT5G65850
AT3G11550
AT5G09620
AT1G58030
AT2G16430
AT5G56140
AT3G26780
AT3G43210
AT2G18670
AT3G02320
AT3G03300
AT3G51130
AT1G32210
AT5G08710
AT2G07692
AT2G01170
AT2G30000
AT1G14010
AT1G34630
AT2G27680
AT1G14820
AT2G38700
AT4G28070
AT5G22530
AT2G18220
AT5G48120
AT4G24740
AT5G57800
AT2G21150
AT2G21730
AT2G34640
AT1G14510
AT5G02100
AT1G25350
AT5G65010
AT2G40030
AT1G50910
AT3G26890
AT4G36150
AT4G05520
AT4G28640
AT2G40080
AT5G58110
AT1G27440
AT2G37400
AT5G17290
AT4G15670
AT1G07940
AT4G13010
AT1G57860
AT1G51810
AT5G63087
AT5G09240
AT5G07690
AT1G24062
AT5G46960
AT3G08810
AT4G39280
AT2G20920
AT1G64710
AT1G71260
AT5G09680
AT3G28760
AT1G53720
AT5G42270
AT3G27290
AT5G17700
AT3G17660
AT1G53140
AT4G24730
AT5G55132
AT2G27080
AT1G78810
AT2G43740
AT3G43230
AT4G37880
AT4G10250
AT3G56690
AT4G04330
AT1G32370
AT1G60960
AT1G48950
AT3G50110
AT3G46450
AT4G32690
AT5G39220
AT2G28710
AT1G77420
AT5G04320
AT5G65490
AT1G03130
AT1G68530
AT1G50010
AT4G05460
AT4G24630
AT2G02880
AT4G30620
AT1G72870
AT2G01360
AT1G08130
AT1G65660
AT1G48850
AT3G05940
AT5G42610
AT4G35335
AT2G35210
AT2G12646
AT4G30760
AT3G54210
AT2G21270
AT3G03720
AT2G18400
AT2G41230
AT3G10850
AT3G62990
AT1G24120
AT4G14605
AT3G49600
AT4G10130
AT4G28950
AT3G51580
AT5G42180
AT1G13950
AT1G09950
AT2G37195
AT5G64710
AT5G42000
AT5G61920
AT5G28640
AT1G71850
AT1G52120
AT1G80500
AT5G26790
AT1G15230
AT3G11250
AT2G02620
AT5G25090
AT4G34670
AT1G68990
AT5G47060
AT4G28770
AT2G18510
AT1G42550
AT3G13275
AT1G75980
AT5G05740
AT4G16700
AT5G16080
AT1G35630
AT4G32750
AT1G14770
AT2G46710
AT5G44310
AT1G09960
AT5G60960
AT1G10450
AT1G12110
AT5G64150
AT3G12030
AT3G57930
AT1G23820
AT5G15570
AT2G24070
AT1G01560
AT1G02080
AT5G59590
AT1G54370
AT4G29520
AT4G16390
AT3G26760
AT4G29460
AT5G15130
AT2G40920
AT3G05080
AT1G48860
AT1G04000
AT5G65650
AT1G53230
AT5G45700
AT5G17930
AT5G51940
AT1G53480
AT1G47410
AT2G32000
AT4G04620
AT2G30575
AT1G11210
AT5G05450
AT1G63295
AT1G80940
AT1G74210
AT2G22990
AT1G58060
AT1G64405
AT5G49610
AT5G23670
AT2G29650
AT1G29060
AT5G10980
AT4G34100
AT4G01500
AT1G05670
AT1G73840
AT3G14362
AT3G48490
AT3G48880
AT4G24780
AT1G29260
AT4G33940
AT5G65840
AT2G27960
AT1G50732
AT3G11260
AT5G14520
AT3G48090
AT3G13120
AT1G61170
AT2G42890
AT1G08360
AT4G11845
AT3G05920
AT4G24790
AT5G24860
AT3G14720
AT4G08980
AT1G54850
AT1G05060
AT2G04390
AT5G52230
AT3G52110
AT3G51610
AT3G22620
AT3G11640
AT3G07400
AT1G76070
AT1G34750
AT5G23730
AT4G29700
AT2G35090
AT5G56490
AT3G51260
AT5G03230
AT1G47278
AT2G44930
AT3G02370
AT3G13390
AT5G58150
AT4G02210
AT3G15270
AT4G19960
AT1G30610
AT3G03110
AT5G40870
AT2G13790
AT1G72420
AT1G69080
AT1G02770
AT2G29980
AT5G01360
AT1G80680
AT1G02960
AT5G39850
AT1G01230
AT5G62240
AT2G32415
AT1G05790
AT5G52650
AT3G05090
AT5G55520
AT5G39590
AT1G74070
AT3G55460
AT2G16860
AT5G10695
AT2G36050
AT5G17460
AT1G03110
AT3G63030
AT3G12640
AT2G45440
AT3G02555
AT2G31560
AT2G28610
AT4G09150
AT3G11130
AT5G37780
AT1G17110
AT1G67500
AT1G02410
AT4G36480
AT5G18640
AT4G27435
AT1G74260
AT4G11100
AT4G39550
AT3G11200
AT1G71790
AT2G43000
AT5G62480
AT1G27410
AT4G26230
AT5G49880
AT1G33330
AT5G16160
AT2G42450
AT3G28007
AT4G24805
AT5G17870
AT4G03240
AT2G30105
AT4G34120
AT5G05820
AT1G23790
AT2G31420
AT1G61930
AT5G42970
AT1G70820
AT5G57815
AT4G09850
AT5G35210
AT2G27170
AT1G64160
AT3G15840
AT4G27240
AT2G31085
AT4G32770
AT3G43700
AT2G24290
AT3G51390
AT1G30470
AT3G07000
AT5G11420
AT4G32900
AT1G04820
AT3G54540
AT3G11945
AT4G02660
AT1G58230
AT3G29575
AT2G46800
AT1G15420
AT3G23310
AT3G49540
AT1G34120
AT1G45000
AT1G13960
AT3G44600
AT1G36078
AT5G14320
AT2G26060
AT2G02470
AT5G42850
AT4G04190
AT1G48410
AT3G18290
AT3G14860
AT5G51230
AT4G02330
AT3G56370
AT1G04750
AT3G63130
AT5G48350
AT4G21770
AT2G26930
AT3G11940
AT2G19080
AT2G19180
AT5G65270
AT5G67320
AT4G28030
AT2G47850
AT5G02370
AT3G54920
AT3G49240
AT1G17580
AT2G34250
AT3G44300
AT2G19310
AT4G18330
AT3G13930
AT5G57790
AT3G07560
AT2G40190
AT1G01310
AT2G28800
AT1G20575
AT3G61930
AT3G55690
AT5G09300
AT3G47490
AT5G13010
AT3G59520
AT1G69750
AT1G34570
AT5G07090
AT1G19640
AT2G07696
AT2G39720
AT1G08035
AT3G11570
AT1G62300
AT1G70630
AT3G09750
AT4G08150
AT3G01890
AT2G46060
AT4G14700
AT4G33220
AT2G32940
AT5G02590
AT5G65890
AT3G19950
AT5G05780
AT1G54320
AT2G25810
AT3G54780
AT1G73350
AT1G75900
AT3G58680
AT1G32500
AT1G49510
AT4G03290
AT3G02700
AT2G22680
AT2G36080
AT5G57770
AT5G58800
AT4G29840
AT1G14450
AT3G46110
AT1G21050
AT2G30570
AT3G07060
AT3G03520
AT4G26780
AT4G33820
AT5G26740
AT1G08290
AT2G46370
AT4G38100
AT1G79830
AT1G19700
AT4G12005
AT3G04130
AT1G61290
AT4G36220
AT5G20940
AT1G27350
AT1G75330
AT3G10940
AT4G03320
AT1G23960
AT5G28500
AT5G02250
AT5G47120
AT5G58200
AT1G08070
AT2G37200
AT1G42440
AT1G10210
AT1G74970
AT5G23860
AT3G24500
AT1G09240
AT3G07860
AT1G09080
AT3G27280
AT3G23470
AT4G32250
AT5G65360
AT5G64680
AT2G34480
AT1G14330
AT1G21190
AT3G09250
AT4G23840
AT2G35980
AT3G12600
AT3G09230
AT5G18440
AT3G54190
AT5G21280
AT2G28410
AT4G35850
AT4G37490
AT4G36620
AT5G01540
AT4G39570
AT2G41500
AT3G13470
AT5G10010
AT1G30490
AT5G53470
AT5G43970
AT5G54930
AT4G32240
AT2G22140
AT1G17140
AT1G34110
AT3G07090
AT2G44065
AT2G33040
AT5G58680
AT3G59650
AT3G10530
AT3G06030
AT2G24680
AT1G16570
AT1G29840
AT1G14990
AT1G16530
AT3G14170
AT5G12210
AT1G05760
AT3G62920
AT2G18590
AT1G27390
AT3G19460
AT4G28610
AT3G44100
AT1G67150
AT1G64400
AT1G50030
AT1G04985
AT5G24170
AT1G16070
AT2G19520
AT2G26430
AT2G29400
AT1G35580
AT3G03950
AT1G49540
AT2G23050
AT3G62980
AT2G19810
AT1G29850
AT2G01905
AT1G13470
AT5G47520
AT5G15110
AT4G29390
AT1G44750
AT4G25790
AT3G22400
AT3G20540
AT2G31740
AT1G12120
AT5G18340
AT5G54850
AT5G07600
AT2G28230
AT1G01910
AT1G14020
AT1G04550
AT1G55880
AT5G18065
AT1G14130
AT1G02140
AT1G75180
AT3G11240
AT3G16760
AT5G04280
AT4G31270
AT5G59850
AT3G52760
AT4G21410
AT3G60500
AT1G18370
AT5G50080
AT2G19590
AT1G67980
AT5G23395
AT4G14650
AT3G27940
AT4G13790
AT1G11540
AT2G23690
AT1G17370
AT3G22220
AT2G27160
AT3G57800
AT5G36120
AT3G54180
AT2G15560
AT3G52105
AT5G57887
AT1G03180
AT2G36985
AT3G07590
AT3G10980
AT5G12220
AT5G44320
AT2G06000
AT1G25510
AT5G51680
AT1G13810
AT4G26940
AT1G01510
AT1G21520
AT5G41900
AT4G34350
AT4G22280
AT4G10550
AT3G23340
AT1G63855
AT1G51070
AT4G33790
AT1G10910
AT5G01110
AT2G47970
AT2G44920
AT4G36280
AT2G45000
AT5G51350
AT3G12080
AT5G19130
AT3G44890
AT3G59880
AT4G23885
AT5G19780
AT3G05675
AT2G47940
AT2G01330
AT4G00740
AT4G18010
AT2G17442
AT3G57030
AT5G60980
AT1G11240
AT4G00335
AT3G20680
AT1G13900
AT3G23610
AT2G39450
AT1G26750
AT5G14940
AT1G68750
AT1G13700
AT5G56130
AT4G15570
AT1G71930
AT1G65520
AT3G54440
AT1G04230
AT4G22550
AT1G31120
AT2G26140
AT3G04500
AT2G40120
AT2G02350
AT4G04080
AT2G19870
AT5G27650
AT1G63390
AT3G60800
AT5G58980
AT1G24050
AT1G13740
AT1G22980
AT4G32160
AT5G42540
AT3G18790
AT4G35140
AT3G46790
AT4G00290
AT1G76390
AT2G31990
AT5G12150
AT2G01110
AT1G27540
AT2G25000
AT5G43810
AT3G07640
AT3G44760
AT5G03860
AT3G15690
AT3G04830
AT1G02520
AT4G03120
AT3G47010
AT2G31130
AT3G10760
AT3G62470
AT1G18290
AT2G01650
AT3G55280
AT1G55790
AT4G08520
AT5G10350
AT2G02740
AT4G36850
AT3G12700
AT3G22310
AT3G03220
AT4G30680
AT5G56580
AT3G18880
AT3G44280
AT2G34170
AT3G45680
AT2G02120
AT5G11780
AT1G05940
AT4G02110
AT3G57160
AT3G21610
AT3G21420
AT4G24080
AT1G66660
AT1G29220
AT1G61420
AT4G25190
AT3G52630
AT5G67170
AT5G67610
AT3G26420
AT5G43460
AT5G17070
AT5G53420
AT4G11010
AT1G72120
AT1G64561
AT5G12290
AT4G35390
AT5G46230
AT4G16695
AT5G61840
AT4G20000
AT1G18520
AT5G65480
AT5G27130
AT5G14060
AT3G12960
AT1G54150
AT1G14430
AT5G57030
AT1G12290
AT1G78690
AT2G32920
AT5G66490
AT3G06240
AT5G20930
AT5G14920
AT1G19980
AT5G13440
AT5G42910
AT1G17690
AT3G07930
AT4G27590
AT2G40730
AT3G58510
AT5G53190
AT1G06240
AT3G23820
AT1G14150
AT4G02930
AT1G01360
AT5G02150
AT1G72370
AT1G57765
AT1G01970
AT4G32660
AT1G67855
AT5G47630
AT1G20430
AT4G08940
AT2G23890
AT1G31220
AT2G47230
AT5G64020
AT3G47780
AT1G08610
AT4G00950
AT3G62400
AT5G46800
AT2G35520
AT2G32290
AT3G46440
AT4G16280
AT2G34460
AT5G16400
AT4G27870
AT2G45770
AT5G14680
AT2G17570
AT4G23850
AT1G68820
AT1G73770
AT3G03890
AT1G48110
AT3G59330
AT5G39250
AT3G12290
AT5G48500
AT3G19520
AT3G02540
AT1G21400
AT2G42070
AT1G71730
AT5G67330
AT5G26622
AT1G28090
AT3G51820
AT4G25170
AT5G53860
AT5G56380
AT2G15860
AT1G28120
AT1G76720
AT2G28560
AT5G48655
AT2G17043
AT1G64300
AT1G73290
AT5G58080
AT3G24140
AT1G17840
AT1G79660
AT2G17820
AT1G23390
AT5G10050
AT1G80310
AT5G04180
AT2G21540
AT4G11310
AT1G26550
AT3G06980
AT4G08320
AT5G22120
AT5G40260
AT1G12820
AT2G40590
AT1G75640
AT1G77350
AT1G66510
AT2G47110
AT1G32450
AT1G63010
AT3G53200
AT5G52510
AT5G08060
AT1G25490
AT2G30040
AT3G46560
AT1G26761
AT1G79200
AT5G42350
AT5G14800
AT2G35860
AT5G18600
AT3G02120
AT1G45010
AT1G30500
AT1G48900
AT5G60850
AT5G23900
AT4G28240
AT3G56200
AT1G68390
AT4G35290
AT3G07580
AT4G11740
AT3G07568
AT3G15220
AT5G35910
AT1G54050
AT2G34160
AT4G08530
AT2G43210
AT4G14420
AT5G64080
AT1G54960
AT2G23080
AT2G46340
AT1G31990
AT5G51190
AT3G21870
AT4G31490
AT5G61560
AT1G76150
AT2G46500
AT3G59010
AT3G20920
AT2G25600
AT1G52270
AT3G61940
AT1G78650
AT5G47760
AT1G74270
AT2G24640
AT1G07770
AT3G53630
AT1G31340
AT5G64200
AT2G41650
AT5G15430
AT2G02955
AT2G32180
AT3G49890
AT1G32150
AT3G52090
AT4G00585
AT5G66030
AT3G60310
AT2G25610
AT1G61770
AT4G04470
AT1G74700
AT5G36710
AT4G00020
AT1G62390
AT1G33475
AT3G23325
AT4G05330
AT5G19300
AT3G57010
AT1G18070
AT5G37980
AT4G29010
AT3G60910
AT4G12910
AT1G31420
AT5G45010
AT4G34450
AT1G73190
AT4G22980
AT5G43190
AT1G34046
AT1G31730
AT1G50200
AT3G20670
AT1G49750
AT5G50350
AT2G39260
AT3G43810
AT2G30120
AT4G09160
AT5G19500
AT3G60770
AT3G27430
AT5G57560
AT2G36590
AT1G48210
AT1G03290
AT3G16950
AT4G02800
AT5G63910
AT4G21926
AT5G38030
AT2G46850
AT3G50350
AT1G76120
AT2G14580
AT4G28200
AT1G10690
AT1G08540
AT1G78790
AT4G13200
AT3G60830
AT1G69800
AT2G45300
AT5G07580
AT5G55270
AT3G58010
AT3G28150
AT4G13390
AT2G45500
AT4G20930
AT3G45630
AT1G23780
AT2G32810
AT2G43790
AT3G13290
AT5G19172
AT5G43950
AT2G32170
AT5G39865
AT3G10110
AT3G08720
AT1G21750
AT1G15170
AT3G07300
AT5G51340
AT3G49160
AT2G43810
AT4G12340
AT1G75600
AT3G13410
AT1G04950
AT3G17880
AT1G06660
AT1G65390
AT5G22290
AT4G11190
AT2G45280
AT5G01960
AT1G76750
AT2G30505
AT1G24400
AT3G14067
AT3G01720
AT3G52150
AT5G43600
AT1G29460
AT1G07230
AT1G70190
AT1G76860
AT2G32480
AT3G56650
AT4G32930
AT1G04390
AT4G40050
AT1G51540
AT5G43670
AT2G35450
AT5G48330
AT1G79610
AT4G17880
AT3G16980
AT3G11591
AT2G22860
AT3G47870
AT4G17240
AT3G14930
AT3G28930
AT1G12000
AT3G14230
AT1G58983
AT2G40810
AT1G49140
AT1G16950
AT2G18900
AT5G02130
AT4G39240
AT3G03490
AT3G20270
AT4G40000
AT4G33480
AT3G18060
AT1G22540
AT1G69400
AT1G11200
AT2G36430
AT1G06670
AT4G01935
AT1G80670
AT5G09330
AT3G08580
AT3G53610
AT2G36070
AT4G14730
AT2G01640
AT2G47510
AT1G33040
AT1G01940
AT5G10220
AT4G32350
AT2G01220
AT2G17670
AT1G04210
AT5G60520
AT5G01830
AT1G33265
AT4G25600
AT2G43360
AT1G62430
AT5G63220
AT2G46210
AT5G11680
AT1G32230
AT3G59390
AT4G01400
AT4G16970
AT2G32520
AT3G02210
AT1G71530
AT3G08010
AT1G67570
AT5G21020
AT3G19515
AT4G19645
AT4G31730
AT5G63570
AT1G50320
AT3G18165
AT1G01150
AT4G31790
AT5G01390
AT5G03430
AT5G17300
AT1G78930
AT5G53180
AT1G80720
AT5G08535
AT5G54080
AT5G55125
AT1G77410
AT1G69980
AT1G10890
AT3G07565
AT4G31170
AT3G53470
AT3G54430
AT1G55720
AT3G07990
AT5G49130
AT5G48250
AT3G19980
AT5G15510
AT3G10290
AT4G03260
AT1G52340
AT2G31190
AT3G27520
AT5G04850
AT5G35490
AT4G36050
AT5G40370
AT2G28910
AT5G51840
AT1G60060
AT5G50175
AT4G36430
AT3G06220
AT5G62540
AT4G19210
AT5G56310
AT3G07980
AT3G14610
AT2G11910
AT2G01350
AT4G09010
AT5G18710
AT3G14160
AT1G10230
AT3G48231
AT1G59359
AT3G58820
AT4G08960
AT4G39080
AT3G17780
AT2G38730
AT1G15240
AT2G36100
AT4G16190
AT5G06460
AT1G77470
AT3G49680
AT3G22800
AT1G03200
AT3G26450
AT3G60740
AT3G50170
AT2G46040
AT3G03990
AT5G03910
AT4G31810
AT2G20490
AT5G13570
AT5G19820
AT2G42400
AT4G31480
AT3G08950
AT1G28230
AT1G10550
AT1G51730
AT1G09640
AT4G19640
AT3G02530
AT1G65320
AT5G50250
AT2G47090
AT5G53270
AT3G04420
AT3G24570
AT5G52810
AT5G56630
AT5G52520
AT5G18470
AT1G06640
AT5G16950
AT5G38380
AT1G73875
AT2G21580
AT4G00026
AT2G45330
AT1G42960
AT3G27750
AT1G69960
AT3G02550
AT4G25080
AT1G79280
AT4G01860
AT2G32140
AT2G46220
AT3G42790
AT2G40745
AT3G57870
AT4G20010
AT2G23740
AT2G39090
AT1G04930
AT3G56070
AT1G14480
AT1G11310
AT1G76550
AT2G33850
AT1G14180
AT1G65470
AT4G02550
AT3G57670
AT5G27030
AT2G37100
AT4G25670
AT2G20050
AT1G27461
AT3G44940
AT5G25900
AT4G13170
AT4G24020
AT3G63410
AT3G10270
AT2G45470
AT1G31840
AT2G03690
AT3G49060
AT5G66750
AT2G41705
AT3G56180
AT1G52920
AT3G27180
AT5G07380
AT3G20330
AT3G29090
AT5G17060
AT5G16220
AT4G29040
AT5G66180
AT4G23890
AT3G12300
AT2G43260
AT2G43255
AT1G03250
AT1G17520
AT4G38950
AT2G47620
AT4G16807
AT3G03610
AT3G22180
AT5G62410
AT4G38710
AT2G23130
AT3G20280
AT4G14720
AT1G72090
AT1G78010
AT1G30230
AT5G15500
AT5G13200
AT4G21800
AT4G20050
AT1G75140
AT1G49400
AT5G53588
AT2G33470
AT1G60490
AT3G61760
AT1G65380
AT5G02160
AT2G32640
AT5G20600
AT5G44040
AT2G35330
AT5G08030
AT3G44160
AT5G57000
AT5G11330
AT1G15840
AT3G27090
AT1G05460
AT5G52220
AT3G26410
AT3G19810
AT1G32225
AT4G00238
AT4G10340
AT1G74410
AT1G02780
AT1G16180
AT5G04260
AT4G35910
AT5G01620
AT3G19220
AT4G32630
AT5G41110
AT4G08280
AT4G37460
AT1G65430
AT4G37925
AT5G17220
AT1G54020
AT5G08420
AT1G61990
AT3G05937
AT3G52560
AT1G55325
AT2G33370
AT5G41920
AT1G30330
AT5G30490
AT3G59030
AT1G06290
AT3G10350
AT1G06690
AT1G72200
AT5G19180
AT2G31970
AT1G29440
AT2G34655
AT1G13620
AT4G02725
AT2G28390
AT1G59750
AT2G45320
AT5G51290
AT4G28440
AT3G60810
AT5G64270
AT4G27340
AT5G52980
AT1G32530
AT5G10450
AT5G01520
AT5G64520
AT2G22470
AT4G31580
AT1G53670
AT5G61540
AT5G11030
AT4G35987
AT5G43280
AT1G30840
AT3G51510
AT1G33030
AT5G15700
AT5G07390
AT3G44400
AT5G20620
AT1G29250
AT4G26530
AT4G00710
AT2G39560
AT3G03180
AT5G16550
AT1G80860
AT5G20060
AT4G09610
AT4G21540
AT5G54600
AT5G64460
AT3G47220
AT1G66820
AT4G39890
AT5G37260
AT1G04270
AT1G63810
AT1G03760
AT5G41940
AT2G26590
AT5G23940
AT4G25250
AT1G30050
AT2G31725
AT4G00780
AT3G53500
AT5G66170
AT4G14440
AT4G14130
AT5G66680
AT3G21160
AT5G14230
AT5G01670
AT1G55300
AT4G09560
AT1G63240
AT1G10190
AT2G17530
AT1G12270
AT5G66860
AT1G01730
AT2G26980
AT2G31200
AT2G32070
AT3G06950
AT3G06700
AT2G44050
AT5G59560
AT1G21980
AT1G35680
AT1G03140
AT5G64670
AT2G39020
AT4G13250
AT5G41760
AT1G16710
AT5G65830
AT2G25190
AT1G06080
AT3G61700
AT1G09780
AT4G24830
AT2G31290
AT2G23200
AT5G60910
AT4G26870
AT2G44750
AT2G34260
AT1G16590
AT1G04410
AT5G26220
AT1G54120
AT1G74200
AT4G36530
AT1G02090
AT5G22370
AT1G03930
AT3G53940
AT2G42730
AT5G04895
AT4G28330
AT1G11180
AT5G20680
AT5G28850
AT2G26690
AT5G60150
AT3G23730
AT3G15010
AT5G38490
AT1G65000
AT3G06580
AT3G54880
AT5G45590
AT3G23805
AT1G51740
AT2G39500
AT3G04930
AT5G10990
AT3G43980
AT5G50170
AT3G62530
AT1G09320
AT5G57490
AT2G17130
AT5G54830
AT2G17280
AT5G50012
AT1G62590
AT2G28830
AT3G17900
AT3G01175
AT4G38480
AT4G28450
AT3G07950
AT1G65880
AT3G46100
AT5G55610
AT2G06025
AT5G53620
AT5G52470
AT2G44520
AT2G19560
AT1G49670
AT1G08040
AT5G58230
AT1G60995
AT3G05890
AT5G63890
AT4G14910
AT2G40925
AT3G61990
AT1G44790
AT4G31360
AT3G09470
AT1G01880
AT5G43910
AT5G53400
AT3G01340
AT3G53400
AT2G40410
AT5G41850
AT2G10950
AT2G44610
AT3G45050
AT5G45920
AT3G50060
AT3G55030
AT5G65720
AT1G67140
AT2G43535
AT2G25050
AT2G17230
AT3G29310
AT2G33330
AT1G20370
AT4G16450
AT5G24280
AT1G23150
AT3G44530
AT1G06560
AT1G50730
AT1G26530
AT4G34580
AT3G01530
AT3G17060
AT1G54330
AT2G44970
AT3G07110
AT1G61360
AT5G14290
AT5G61230
AT1G03982
AT5G19910
AT3G19390
AT3G21550
AT3G02040
AT3G02468
AT5G01290
AT4G26660
AT2G27760
AT3G19630
AT3G12910
AT3G61723
AT2G31083
AT2G26280
AT4G31600
AT5G13370
AT5G40820
AT1G15280
AT1G12140
AT5G58860
AT1G13970
AT1G11450
AT3G50880
AT1G16970
AT1G71490
AT1G75717
AT2G25355
AT2G35410
AT4G33355
AT5G19330
AT3G26990
AT5G11860
AT1G31970
AT5G47980
AT1G60140
AT4G28320
AT5G41350
AT2G04890
AT5G16660
AT4G35870
AT5G64400
AT1G17130
AT1G76280
AT2G36300
AT1G49860
AT3G49400
AT3G01640
AT5G57450
AT3G19590
AT4G05530
AT1G72490
AT2G07690
AT4G10070
AT1G73810
AT3G45040
AT5G24980
AT3G60480
AT4G30820
AT4G14220
AT3G26690
AT4G00250
AT3G20050
AT3G14760
AT5G14260
AT5G53330
AT2G19640
AT3G17770
AT3G07440
AT5G62640
AT3G05545
AT4G30050
AT1G73370
AT5G14530
AT5G04840
AT1G48175
AT3G11000
AT4G21590
AT5G58490
AT2G16490
AT2G41780
AT3G60250
AT5G01075
AT3G01540
AT4G25030
AT1G33390
AT4G31770
AT1G27930
AT5G25630
AT2G29790
AT4G13450
AT5G47455
AT3G49100
AT5G37600
AT4G01210
AT1G34130
AT5G09850
AT5G51070
AT3G48600
AT3G01650
AT1G77230
AT1G15180
AT5G52552
AT4G21100
AT5G62550
AT2G16500
AT2G21170
AT4G37300
AT1G52560
AT2G25720
AT1G76300
AT4G09980
AT2G43570
AT4G39220
AT1G59580
AT4G14200
AT5G50440
AT5G33300
AT1G48630
AT5G43990
AT1G60890
AT5G01870
AT5G05710
AT1G69280
AT5G54680
AT1G47640
AT1G03310
AT3G23210
AT1G65250
AT5G62300
AT3G62070
AT1G21280
AT4G39235
AT4G28690
AT5G51510
AT4G22540
AT3G09300
AT5G35330
AT5G58310
AT3G25660
AT2G15130
AT1G51700
AT5G28540
AT2G47060
AT1G45190
AT1G24510
AT1G20580
AT5G54100
AT5G66590
AT2G14760
AT1G65610
AT2G38170
AT5G57700
AT3G61580
AT5G48590
AT4G34265
AT5G41685
AT5G04530
AT4G00880
AT1G49210
AT3G62840
AT4G09200
AT5G38840
AT5G63780
AT3G58700
AT1G08460
AT3G61950
AT5G06360
AT5G38830
AT2G25130
AT4G18040
AT3G60350
AT2G20530
AT3G60880
AT3G16190
AT1G55590
AT3G09350
AT5G53970
AT1G32400
AT5G08560
AT2G01140
AT3G57750
AT1G75890
AT3G48610
AT4G35250
AT5G12080
AT1G26800
AT5G36170
AT4G36020
AT4G12800
AT5G18810
AT2G45160
AT3G55610
AT5G40930
AT3G63520
AT2G42300
AT3G61260
AT1G07920
AT2G48130
AT5G13650
AT4G20280
AT5G03455
AT4G08580
AT3G16640
AT5G08320
AT1G30640
AT4G39990
AT3G22780
AT1G75335
AT2G37090
AT1G67320
AT5G03510
AT3G10985
AT4G14570
AT2G18780
AT5G15930
AT5G10650
AT3G52370
AT1G04670
AT5G36722
AT5G64310
AT1G55265
AT1G75990
AT1G04960
AT4G00370
AT5G41080
AT5G42070
AT1G47840
AT3G01410
AT3G13750
AT5G59540
AT2G31960
AT5G53200
AT5G50580
AT1G78620
AT5G04190
AT5G65000
AT3G06660
AT1G16430
AT4G24250
AT1G07400
AT5G28442
AT1G15310
AT5G19420
AT2G29900
AT2G39380
AT2G18876
AT2G29510
AT4G39910
AT2G40930
AT1G29050
AT2G41945
AT3G03170
AT4G14360
AT4G14000
AT3G50410
AT2G25670
AT4G34555
AT5G66140
AT4G02730
AT3G20240
AT4G01130
AT1G09690
AT5G43620
AT5G19740
AT1G07830
AT4G36240
AT2G21130
AT5G45320
AT2G45510
AT4G33770
AT2G47820
AT1G06770
AT1G22470
AT1G60610
AT2G43710
AT4G37660
AT4G28085
AT1G70770
AT5G65960
AT1G73930
AT5G67370
AT4G34490
AT5G14430
AT4G11150
AT1G51780
AT3G49420
AT4G35800
AT2G23148
AT1G68630
AT2G43770
AT3G59340
AT5G23340
AT3G48930
AT3G17430
AT2G24500
AT1G28200
AT4G20370
AT2G04160
AT5G05220
AT4G31210
AT1G30260
AT5G56160
AT5G43050
AT2G16510
AT5G16640
AT2G44620
AT1G05140
AT4G02400
AT5G65120
AT5G61930
AT5G24810
AT1G51140
AT5G11550
AT5G57280
AT1G12730
AT5G09920
AT5G13860
AT3G56270
AT4G29400
AT3G52930
AT4G22930
AT2G34520
AT5G53450
AT2G37480
AT4G35580
AT1G61110
AT2G33233
AT2G23093
AT3G55920
AT2G44020
AT3G05500
AT4G39960
AT3G62720
AT2G40510
AT1G71780
AT5G50810
AT5G02870
AT5G55310
AT1G76320
AT4G34140
AT1G25540
AT1G06790
AT1G02990
AT5G48610
AT5G56280
AT2G41451
AT1G54220
AT5G51880
AT2G04230
AT1G10610
AT1G23340
AT5G28350
AT3G09910
AT1G56250
AT5G16510
AT1G57660
AT1G11800
AT3G48550
AT4G28430
AT5G27120
AT3G01980
AT3G18220
AT3G01770
AT5G46710
AT5G51545
AT2G22430
AT4G33350
AT3G19080
AT1G78540
AT5G64790
AT1G11270
AT1G80560
AT1G12010
AT3G08610
AT2G22980
AT3G19510
AT5G61060
AT5G52550
AT1G68190
AT3G50080
AT1G35340
AT3G07790
AT3G19770
AT5G22570
AT1G54340
AT4G30590
AT5G17990
AT3G13720
AT2G17250
AT2G21280
AT1G20270
AT3G52970
AT4G26790
AT1G75670
AT2G34840
AT3G12210
AT1G55928
AT2G30160
AT5G47320
AT3G10572
AT1G60950
AT4G02760
AT5G51280
AT3G02900
AT4G08330
AT1G01780
AT2G42360
AT4G24590
AT4G16760
AT5G47600
AT3G26050
AT2G05850
AT5G62810
AT1G08500
AT3G62380
AT1G80190
AT5G23700
AT3G03160
AT3G10670
AT1G76200
AT1G31810
AT2G21850
AT5G60720
AT3G25530
AT1G27290
AT3G15250
AT3G26570
AT1G60640
AT1G08930
AT5G24060
AT1G29900
AT2G15400
AT1G48650
AT1G24405
AT3G51430
AT5G38900
AT1G13270
AT2G34020
AT3G62330
AT5G50430
AT2G30820
AT1G56610
AT3G21380
AT5G48800
AT3G20020
AT2G20210
AT3G21710
AT2G47990
AT5G57170
AT2G34910
AT1G73820
AT2G01210
AT3G05936
AT1G70790
AT5G24660
AT5G03840
AT4G16442
AT5G64650
AT2G27535
AT1G54920
AT1G15270
AT3G03460
AT5G65900
AT5G15640
AT4G38640
AT3G56020
AT1G27950
AT5G67310
AT5G44572
AT4G32680
AT4G29910
AT1G80030
AT1G05785
AT4G12382
AT3G05670
AT3G14430
AT4G10050
AT1G17920
AT5G51550
AT3G09740
AT1G31470
AT3G09840
AT1G79630
AT5G20290
AT2G17970
AT2G18260
AT3G05250
AT5G55580
AT4G11880
AT4G24380
AT3G14410
AT2G34870
AT5G57010
AT4G12780
AT1G18340
AT3G59780
AT5G27520
AT5G37550
AT5G39450
AT5G08190
AT5G10360
AT2G28480
AT5G66870
AT3G02580
AT5G58530
AT5G55200
AT3G20930
AT5G10900
AT2G34780
AT1G55915
AT5G49120
AT1G15690
AT1G72710
AT1G07050
AT1G79120
AT4G37040
AT2G22620
AT1G49160
AT1G79870
AT2G43660
AT1G51110
AT2G33430
AT5G26742
AT1G78895
AT5G53940
AT1G68540
AT2G32320
AT2G42390
AT1G55230
AT3G58200
AT1G14740
AT3G17930
AT4G35300
AT2G20860
AT4G08500
AT5G01970
AT5G62430
AT4G00860
AT4G12570
AT2G03140
AT2G30360
AT5G26930
AT4G33200
AT3G06868
AT1G80750
AT5G56450
AT4G33030
AT1G08310
AT1G20065
AT4G32050
AT5G60450
AT4G02655
AT5G49170
AT5G63770
AT5G58990
AT5G57460
AT4G32700
AT1G06830
AT1G52827
AT2G35070
AT3G54970
AT2G36900
AT4G36790
AT1G44900
AT1G55280
AT3G63050
AT4G35490
AT1G19310
AT4G00550
AT3G46950
AT3G24790
AT1G59940
AT5G14050
AT4G21910
AT3G16730
AT5G44565
AT4G19550
AT3G57220
AT2G18410
AT3G10405
AT1G47340
AT1G30380
AT2G46610
AT4G20960
AT1G80970
AT4G03415
AT3G09500
AT5G55340
AT5G41340
AT3G22600
AT1G05410
AT5G64550
AT4G23600
AT1G53590
AT5G04560
AT3G49990
AT3G57710
AT4G10620
AT1G75560
AT1G73250
AT5G24850
AT5G13320
AT1G14560
AT2G46540
AT5G26830
AT3G21350
AT1G06135
AT1G74470
AT1G47720
AT3G12930
AT1G13210
AT4G08920
AT3G51860
AT5G50960
AT1G20190
AT1G26650
AT5G10730
AT3G27210
AT5G56710
AT5G37310
AT3G01326
AT4G04885
AT3G21640
AT3G48680
AT5G57120
AT4G14350
AT4G14270
AT5G06660
AT3G59290
AT5G05550
AT2G47770
AT5G36100
AT1G02910
AT1G78140
AT1G17340
AT5G66420
AT3G26430
AT5G58240
AT2G36230
AT2G04740
AT2G24830
AT4G17990
AT3G05410
AT3G26500
AT2G36290
AT4G26210
AT5G02610
AT3G45870
AT1G65040
AT2G43460
AT2G40060
AT1G25370
AT4G26750
AT2G01370
AT1G31170
AT2G25830
AT3G62310
AT1G21390
AT1G18140
AT1G66910
AT3G10050
AT1G12320
AT5G61880
AT5G59410
AT4G01790
AT2G06990
AT4G29210
AT1G57770
AT1G20160
AT4G38850
AT3G52050
AT2G37035
AT5G40740
AT3G48240
AT2G42540
AT2G20650
AT1G11430
AT5G61790
AT4G27595
AT1G62600
AT3G14600
AT1G35510
AT5G44200
AT3G11760
AT4G14640
AT2G46780
AT3G48080
AT3G56630
AT4G25960
AT4G21903
AT4G03280
AT1G71990
AT3G12690
AT2G27730
AT4G32910
AT4G34240
AT5G61990
AT1G04420
AT2G17900
AT3G50790
AT5G44582
AT3G04960
AT4G25860
AT4G34620
AT4G32180
AT2G01290
AT2G35510
AT3G13050
AT3G12090
AT1G27840
AT3G03880
AT3G12770
AT5G41910
AT3G52900
AT2G45100
AT1G27190
AT3G02060
AT4G04830
AT5G05000
AT5G01930
AT3G04770
AT1G54200
AT2G45310
AT4G31670
AT1G07840
AT5G58570
AT1G70400
AT5G27470
AT3G61550
AT3G10610
AT3G11010
AT1G18210
AT5G16940
AT4G25710
AT2G18710
AT5G06780
AT5G45490
AT2G32220
AT1G47380
AT5G64050
AT5G63280
AT5G65630
AT5G53850
AT5G25150
AT5G44500
AT5G12190
AT3G21280
AT1G08000
AT2G45520
AT4G24290
AT1G29030
AT2G17920
AT2G19780
AT3G47400
AT1G23360
AT3G10380
AT4G15450
AT5G01020
AT1G15460
AT1G60987
AT5G63120
AT5G50011
AT3G17626
AT5G01790
AT3G01330
AT1G62810
AT3G58020
AT1G22830
AT4G35770
AT2G26860
AT5G16250
AT1G79150
AT5G01410
AT1G47497
AT4G34060
AT4G24750
AT5G61412
AT4G17340
AT5G47435
AT3G07680
AT2G41730
AT1G48470
AT1G19396
AT5G19090
AT2G40520
AT3G08020
AT1G33290
AT1G20920
AT5G56950
AT5G09880
AT5G54780
AT3G12520
AT4G01026
AT1G06190
AT1G11785
AT3G03870
AT5G28040
AT2G40780
AT4G39050
AT1G31310
AT2G47980
AT3G17830
AT4G32560
AT1G26330
AT2G37620
AT2G41370
AT3G07230
AT5G13140
AT2G07779
AT4G34840
AT3G51520
AT5G16800
AT4G02230
AT5G53700
AT4G13820
AT1G22530
AT2G28740
AT5G14010
AT3G05327
AT1G24267
AT5G65430
AT1G69520
AT1G73090
AT3G21175
AT3G23890
AT2G14860
AT3G03150
AT5G38480
AT5G27820
AT5G46370
AT2G44290
AT1G22660
AT5G12050
AT4G09970
AT3G27080
AT5G57300
AT4G10750
AT5G25070
AT3G06150
AT2G34590
AT1G20360
AT5G66700
AT1G49110
AT1G14420
AT3G63150
AT1G04170
AT3G29034
AT3G16870
AT2G17690
AT2G43370
AT5G09670
AT1G74670
AT4G39730
AT1G28470
AT4G13520
AT3G06790
AT4G04860
AT5G46950
AT2G33800
AT2G42650
AT5G19310
AT4G09500
AT1G80745
AT4G23770
AT3G11810
AT5G49930
AT1G48450
AT2G37270
AT4G22720
AT1G78900
AT4G28510
AT3G50210
AT5G18490
AT5G20400
AT1G49170
AT2G33610
AT5G19380
AT1G02813
AT2G40840
AT4G31530
AT5G14610
AT1G55250
AT4G38495
AT1G77720
AT1G55630
AT1G08250
AT2G39805
AT5G51260
AT4G20720
AT1G72750
AT4G33060
AT1G02740
AT4G21445
AT1G79590
AT3G01660
AT1G53200
AT1G08700
AT1G73320
AT5G20160
AT3G18470
AT5G48620
AT2G40790
AT3G19350
AT2G34720
AT3G22470
AT4G02410
AT5G15600
AT1G76890
AT1G64680
AT1G11120
AT2G18150
AT3G04840
AT4G16162
AT5G58340
AT5G39420
AT2G14660
AT2G47760
AT1G01920
AT2G42770
AT4G30990
AT4G39870
AT5G06870
AT2G38770
AT4G14830
AT2G17110
AT2G19790
AT1G08125
AT1G56100
AT4G29410
AT2G06520
AT2G25690
AT2G36240
AT4G10330
AT2G41940
AT4G21320
AT3G21270
AT3G27310
AT1G04945
AT1G06530
AT1G09660
AT1G05577
AT4G09640
AT1G75630
AT4G26540
AT5G13310
AT3G54360
AT5G56670
AT2G36680
AT3G59920
AT5G63540
AT5G66720
AT3G08680
AT1G48690
AT3G25080
AT1G60790
AT3G52770
AT2G17240
AT5G51620
AT1G02280
AT5G27660
AT1G79260
AT4G25880
AT3G42150
AT2G43390
AT5G08415
AT4G34830
AT4G32890
AT4G23660
AT5G64730
AT5G02780
AT1G68940
AT2G20060
AT5G58420
AT1G59540
AT1G26130
AT5G17360
AT4G20330
AT1G76210
AT2G26970
AT1G11230
AT2G45695
AT4G12430
AT3G18524
AT4G01660
AT1G76400
AT5G17620
AT5G64300
AT2G01670
AT1G43910
AT5G24630
AT2G43230
AT1G18690
AT1G44970
AT5G07710
AT3G58930
AT5G63350
AT1G08580
AT3G23955
AT1G77440
AT1G07170
AT2G45406
AT1G14340
AT1G57870
AT1G71720
AT1G33520
AT2G20330
AT3G08930
AT5G20390
AT2G46890
AT4G01140
AT4G35760
AT5G64905
AT5G05320
AT5G58750
AT4G03180
AT5G23190
AT1G62880
AT4G30110
AT5G38860
AT3G44110
AT1G31600
AT4G27520
AT4G04930
AT5G61460
AT5G62150
AT1G03260
AT1G04940
AT2G25870
AT5G65470
AT4G00480
AT3G27710
AT1G53708
AT3G20840
AT3G61028
AT5G37630
AT1G07473
AT1G10380
AT3G29320
AT5G40210
AT5G56520
AT5G06440
AT3G06180
AT1G20960
AT4G33500
AT3G06740
AT3G58220
AT4G00500
AT3G27700
AT1G29970
AT1G08620
AT1G72810
AT4G19150
AT4G33070
AT1G72660
AT2G35750
AT4G21980
AT5G50750
AT1G78800
AT3G27230
AT1G09415
AT1G17360
AT2G27950
AT3G07540
AT5G13360
AT2G46470
AT3G20890
AT1G41880
AT1G70780
AT3G15290
AT5G01980
AT3G49570
AT3G63290
AT5G61450
AT5G19510
AT2G40711
AT3G13740
AT5G01950
AT4G19560
AT5G08570
AT5G05800
AT5G50090
AT3G45290
AT1G27360
AT5G26610
AT4G27000
AT4G31380
AT1G15790
AT1G80640
AT2G42740
AT1G78490
AT4G09310
AT4G13260
AT5G65750
AT2G42620
AT4G30996
AT1G01210
AT3G09120
AT2G23390
AT5G17780
AT4G30200
AT3G55860
AT1G02790
AT1G19920
AT2G16570
AT5G15840
AT1G66050
AT1G15430
AT5G58260
AT1G14900
AT5G46430
AT2G43430
AT5G49180
AT5G53460
AT1G32740
AT5G55510
AT2G30480
AT3G20130
AT4G27960
AT1G51160
AT2G46250
AT5G10480
AT1G60780
AT1G03710
AT5G11910
AT2G29300
AT2G20340
AT1G66350
AT4G00660
AT3G02470
AT4G28470
AT1G76260
AT1G51980
AT5G43010
AT1G78910
AT3G15730
AT3G61150
AT4G36740
AT4G19540
AT4G37440
AT5G61010
AT3G53980
AT1G55890
AT3G05150
AT4G15930
AT3G23450
AT4G31720
AT1G24560
AT4G24974
AT5G62980
AT2G17350
AT5G66240
AT5G57870
AT4G32710
AT1G06270
AT1G07476
AT1G10530
AT1G72060
AT5G07300
AT3G16650
AT2G36950
AT4G38020
AT2G14285
AT3G05840
AT5G57860
AT5G58220
AT1G13250
AT5G54060
AT4G02170
AT3G20190
AT2G24765
AT5G49555
AT5G39740
AT3G04450
AT1G11930
AT3G53530
AT4G10320
AT3G23940
AT4G15165
AT5G60460
AT1G30690
AT5G09770
AT4G02075
AT3G10970
AT3G02560
AT2G38080
AT1G48160
AT2G39190
AT3G55120
AT5G35460
AT4G17430
AT3G44200
AT5G51560
AT2G28305
AT4G19720
AT3G06040
AT1G09340
AT5G12120
AT5G05100
AT3G21100
AT5G20630
AT3G07050
AT1G33490
AT4G28830
AT5G56740
AT1G51360
AT3G28455
AT1G32760
AT2G45970
AT4G27270
AT4G04950
AT5G14950
AT1G12900
AT1G74280
AT5G23550
AT1G67170
AT3G06470
AT4G34560
AT5G42740
AT2G18750
AT1G03770
AT1G49245
AT4G30810
AT5G11340
AT2G31300
AT5G15270
AT1G47870
AT5G45620
AT3G22530
AT4G01670
AT1G16910
AT2G41290
AT5G06430
AT2G01720
AT1G18040
AT3G16910
AT5G66310
AT1G31835
AT2G40090
AT5G58710
AT2G36630
AT5G15550
AT3G11800
AT1G04240
AT5G67530
AT4G32272
AT2G30010
AT1G03840
AT1G52670
AT3G57490
AT1G07350
AT4G20760
AT4G23420
AT5G25040
AT1G16270
AT5G43070
AT2G27510
AT1G69430
AT4G21160
AT2G16930
AT1G60070
AT3G22900
AT5G50400
AT4G38170
AT5G11810
AT1G34360
AT2G39340
AT5G04820
AT5G11260
AT5G25475
AT1G80930
AT4G19710
AT2G37190
AT3G07080
AT2G22400
AT1G15060
AT3G53970
AT3G25930
AT3G51640
AT3G55730
AT3G46270
AT1G48420
AT1G23900
AT2G25740
AT2G21840
AT1G03850
AT5G50010
AT5G51950
AT5G03880
AT1G54210
AT4G37190
AT3G25870
AT5G44030
AT3G62860
AT3G48530
AT5G13610
AT1G11750
AT4G16570
AT1G21780
AT5G25490
AT5G55700
AT5G24640
AT3G26560
AT2G34080
AT5G41960
AT5G41770
AT2G35470
AT2G05220
AT5G64240
AT3G54610
AT3G53430
AT5G60700
AT4G02390
AT1G30910
AT1G30960
AT5G23200
AT1G70680
AT5G10600
AT4G09012
AT2G31600
AT5G50370
AT5G06370
AT4G15802
AT2G05370
AT2G29180
AT3G25590
AT1G34180
AT4G08590
AT1G54550
AT3G10160
AT2G07000
AT4G26760
AT4G37510
AT3G06610
AT5G19150
AT2G34600
AT1G12630
AT2G23540
AT5G05660
AT1G69770
AT3G24515
AT4G22880
AT1G79020
AT4G04960
AT3G52170
AT5G19290
AT3G02670
AT3G15790
AT2G43920
AT1G78550
AT1G14270
AT2G32850
AT4G17410
AT2G18240
AT5G05987
AT4G01370
AT1G33980
AT1G61160
AT5G50760
AT1G56590
AT2G20560
AT5G55920
AT1G03150
AT3G21620
AT5G43260
AT1G34320
AT3G15500
AT5G25610
AT2G36130
AT4G37470
AT2G21385
AT1G11890
AT5G54010
AT3G54400
AT2G38050
AT4G25240
AT3G06300
AT1G61150
AT1G19910
AT4G19630
ATMG00410
AT1G67850
AT1G55490
AT1G07090
AT3G10020
AT5G55960
AT5G63190
AT5G55230
AT1G27470
AT1G53380
AT3G52940
AT1G22440
AT3G52310
AT2G24490
AT1G08780
AT5G40660
AT4G35360
AT4G11720
AT2G47790
AT5G09860
AT3G62590
AT2G03980
AT4G38500
AT1G80060
AT2G47120
AT1G69588
AT5G10070
AT5G60680
AT1G26270
AT2G01270
AT5G07330
AT5G16390
AT1G66210
AT5G50230
AT1G23890
AT1G48430
AT5G23390
AT2G38370
AT1G50920
AT2G35605
AT5G27710
AT1G17350
AT4G30074
AT5G49015
AT1G27850
AT1G73860
AT1G15120
AT5G59350
AT4G26520
AT3G51690
AT4G26470
AT2G24360
AT2G21195
AT3G49560
AT4G27990
AT5G57910
AT1G79440
AT5G48820
AT1G10950
AT1G53240
AT3G43660
AT3G02780
AT1G78460
AT3G12070
AT1G15330
AT1G33140
AT5G04730
AT5G41980
AT4G36960
AT4G36650
AT3G49230
AT5G07790
AT1G78820
AT5G16610
AT5G66010
AT3G51370
AT2G32350
AT2G20480
AT2G26250
AT5G41270
AT3G07480
AT4G02350
AT4G18030
AT1G30450
AT3G52730
AT2G46230
AT1G10580
AT4G30940
AT4G33300
AT2G47170
AT3G19120
AT5G64552
AT3G55630
AT1G74870
AT3G12587
AT1G13370
AT1G18540
AT4G33010
AT3G08960
AT1G70940
AT3G04780
AT5G49150
AT4G27230
AT3G50980
AT3G58110
AT3G12280
AT5G02240
AT3G27830
AT1G72320
AT2G45630
AT5G60970
AT2G36020
AT3G55340
AT2G17390
AT3G51090
AT1G02816
AT3G05570
AT3G61570
AT5G27840
AT2G21290
AT4G17650
AT3G23160
AT1G26630
AT2G27110
AT2G41740
AT3G24070
AT2G17340
AT4G32400
AT4G22710
AT1G15920
AT2G45270
AT4G23880
AT3G10320
AT2G20400
AT5G28060
AT4G34131
AT2G42560
AT1G05380
AT4G37820
AT1G05910
AT1G79940
AT3G14700
AT5G55470
AT4G15010
AT3G13570
AT3G10450
AT5G46750
AT5G42230
AT5G17160
AT1G70090
AT3G63140
AT5G16130
AT1G54290
AT2G36120
AT4G36130
AT1G24460
AT2G07727
AT2G42800
AT1G61810
AT5G58560
AT1G67100
AT1G06110
AT2G40370
AT5G18920
AT4G39680
AT1G16825
AT1G74088
AT2G19530
AT3G52960
AT1G12310
AT5G50665
AT5G07120
AT1G48440
AT5G01500
AT5G06130
AT4G29070
AT1G72360
AT3G24830
AT5G47580
AT1G64520
AT3G49250
AT1G08710
AT1G28560
AT1G48598
AT1G76730
AT1G21560
AT3G60340
AT3G25230
AT1G22200
AT2G19740
AT4G17060
AT3G22880
AT3G01150
AT4G36610
AT5G67270
AT1G48130
AT2G23070
AT4G08390
AT1G48050
AT1G60080
AT5G47840
AT1G48460
AT3G06780
AT5G62760
AT3G62460
AT5G19770
AT4G10760
AT4G32360
AT3G09200
AT5G35400
AT5G26000
AT4G33495
AT1G65560
AT1G32640
AT5G49950
AT5G53895
AT1G67550
AT5G66040
AT1G32730
AT3G24360
AT5G37890
AT3G49110
AT5G55660
AT4G18975
AT2G37600
AT4G31990
AT4G15410
AT5G16410
AT5G60230
AT3G48710
ATMG01080
AT4G14819
AT2G30540
AT3G07180
AT3G16200
AT1G65220
AT5G66005
AT5G04930
AT5G38520
AT4G00231
AT2G46090
AT5G53540
AT3G15060
AT3G49010
AT3G63460
AT3G57480
AT4G00590
AT1G29990
AT2G43220
AT2G30530
AT2G42790
AT1G49130
AT5G26030
AT1G16310
AT1G54770
AT5G44440
AT3G24490
AT3G27850
AT1G07820
AT3G50960
AT3G28690
AT4G25200
AT2G22840
AT3G22420
AT1G72170
AT1G77750
AT3G21700
AT1G21440
AT1G20540
AT2G26540
AT2G39100
AT1G53785
AT5G07450
AT4G16710
AT1G52520
AT1G04630
AT4G01220
AT5G45420
AT4G36690
AT3G08780
AT3G63500
AT1G45170
AT1G31910
AT4G33467
AT3G12340
AT2G41060
AT4G23820
AT5G27460
AT3G60510
AT3G57910
AT5G24450
AT1G63780
AT4G25690
AT1G01830
AT1G71310
AT1G62250
AT5G40150
AT1G58350
AT4G11680
AT1G70900
AT5G64840
AT1G78430
AT2G29700
AT2G44810
AT4G11300
AT4G39040
AT5G23770
AT5G42060
AT3G59840
AT3G01480
AT2G26520
AT1G05860
AT5G39830
AT5G19030
AT4G37740
AT3G19400
AT3G19240
AT3G43300
AT3G11280
AT4G15950
AT1G20480
AT5G41280
AT3G63170
AT1G67000
AT3G45100
AT4G04640
AT4G16340
AT5G56120
AT5G49990
AT4G36540
AT3G24640
AT2G31985
AT3G02460
AT5G67380
AT5G52440
AT5G48320
AT5G04270
AT5G12240
AT2G07360
AT4G28540
AT1G08600
AT4G02220
AT5G02050
AT1G02160
AT2G13360
AT2G35035
AT3G43110
AT1G54217
AT1G26300
AT5G40710
AT5G63310
AT3G12390
AT4G30210
AT2G02570
AT2G41950
AT2G17200
AT2G28000
AT1G55820
AT3G09032
AT3G51830
AT1G07110
AT5G41380
AT5G45260
AT2G24060
AT3G45600
AT1G57720
AT4G24540
AT2G39850
AT1G26580
AT2G36000
AT3G14890
AT3G49580
AT1G27510
AT1G72680
AT3G02520
AT4G34900
AT4G28910
AT1G02750
AT1G10280
AT1G66500
AT1G25422
AT5G62020
AT3G27416
AT2G17950
AT3G01370
AT5G22940
AT5G16260
AT5G65860
AT2G02560
AT2G44080
AT5G58005
AT4G38120
AT4G25210
AT1G54140
AT1G11475
AT3G03010
AT1G69850
AT4G26900
AT1G10980
AT5G20500
AT3G62580
AT5G51110
AT3G09410
AT2G47330
AT4G31300
AT5G54148
AT5G46570
AT1G28510
AT2G22170
AT1G27460
AT2G23930
AT3G48290
AT1G18773
AT4G25430
AT3G15580
AT5G04250
AT4G15560
AT5G30495
AT5G61220
AT1G68340
AT3G50310
AT1G75510
AT1G04778
AT5G05180
AT2G16750
AT1G61350
AT4G36830
AT3G03040
AT5G65620
AT1G49850
AT1G30160
AT5G24710
AT5G18790
AT2G32230
AT3G47930
AT5G58480
AT4G01920
AT1G64628
AT5G57360
AT2G36720
AT3G22460
AT3G09630
AT5G08530
AT5G25940
AT5G66160
AT4G16765
AT4G39230
AT5G04070
AT3G03570
AT2G23170
AT4G22370
AT1G23970
AT3G60050
AT4G10925
AT1G53400
AT1G60260
AT1G67960
AT1G76230
AT2G18110
AT3G45780
AT3G15850
AT1G06700
AT2G35040
AT3G24860
AT5G54920
AT1G48600
AT5G65740
AT1G31720
AT2G41170
AT5G03120
AT5G52330
AT4G28710
AT3G50590
AT1G22275
AT5G41650
AT5G55850
AT2G41225
AT2G38560
AT4G00830
AT2G28080
AT5G63135
AT5G17240
AT2G47860
AT4G14210
AT1G20180
AT1G65290
AT1G19800
AT3G56090
AT2G36295
AT2G02320
AT5G65400
AT1G53700
AT1G29530
AT2G35635
AT5G14590
AT1G51630
AT2G39390
AT1G72730
AT3G56030
AT1G02460
AT1G55170
AT5G45710
AT1G35620
AT5G40450
AT3G53740
AT1G67660
AT5G06190
AT5G10160
AT5G38590
AT3G01490
AT1G77240
AT4G25000
AT5G49620
AT1G62380
AT1G54410
AT1G71760
AT4G12110
AT1G23190
AT1G60710
AT5G64350
AT1G67070
AT2G23910
AT1G13230
AT3G63220
AT1G80555
AT3G01210
AT5G55130
AT5G17230
AT4G03110
AT1G51400
AT3G42170
AT3G47450
AT1G10740
AT1G23400
AT2G35390
AT1G54500
AT4G02485
AT1G05550
AT5G51460
AT4G02430
AT3G20420
AT2G42310
AT3G47390
AT2G22300
AT2G18162
AT3G25790
AT2G05260
AT1G04650
AT4G36420
AT5G24650
AT5G59180
AT4G01570
AT5G64250
AT1G21000
AT4G22900
AT5G16930
AT3G14390
AT4G15260
AT4G14230
AT5G55070
AT4G38900
AT4G14490
AT1G29070
AT1G27400
AT2G33510
AT3G54790
AT2G46590
AT1G69450
AT5G23535
AT3G18570
AT2G44710
AT4G18905
AT5G59210
AT4G10180
AT3G48450
AT3G44190
AT3G23200
AT5G52430
AT1G76405
AT3G29390
AT4G02120
AT1G48635
AT5G56940
AT2G27402
AT2G31305
AT1G32310
AT1G77300
AT4G24120
AT3G12380
AT1G56190
AT2G12480
AT5G40880
AT5G15170
AT3G47940
AT3G06570
AT5G42110
AT5G18140
AT1G69440
AT2G32120
AT1G67250
AT1G14610
AT4G15250
AT4G22285
AT5G58250
AT2G01060
AT2G02990
AT3G22540
AT2G19540
AT5G62630
AT3G62020
AT2G42950
AT1G79720
AT4G05060
AT3G47720
AT3G03272
AT3G17590
AT4G24610
AT4G18740
AT1G01220
AT1G29410
AT3G59540
AT1G23280
AT4G02980
AT3G49950
AT2G46180
AT5G20570
AT4G12670
AT5G58030
AT1G53030
AT5G64320
AT2G30520
AT4G21650
AT1G35160
AT3G05520
AT3G05560
AT1G58380
AT5G06310
AT1G23410
AT4G32110
AT1G10060
AT1G29510
AT2G37750
AT5G52380
AT3G49660
AT5G03345
AT1G25380
AT4G02840
AT1G30880
AT1G72050
AT5G07230
AT1G53510
AT2G39770
AT3G48425
AT2G30460
AT4G19140
AT1G74830
AT3G18535
AT3G02450
AT1G18390
AT2G44660
AT5G25930
AT5G11070
AT5G52920
AT2G25850
AT1G63490
AT5G23405
AT5G38050
AT4G29730
AT4G02460
AT3G09820
AT3G07210
AT5G38130
AT3G49645
AT3G16330
AT5G10440
AT4G21580
AT3G28230
AT2G19620
AT3G59770
AT5G26760
AT3G11745
```
