## Supplementary material for "A comprehensive map of preferentially located motifs reveals distinct proximal *cis*-regulatory elements in plants": TTGGGC_containing_gene_set.txt

```
#Occurences of TTGGGC between -173 and -37 (positions relative to the transcription start site)
#2522 sequences with TTGGGC in this interval
#12.78% of the sequences in promoter set with TTGGGC (set with 19736 sequences)
AT4G00840
AT3G05480
AT1G04230
AT3G09250
AT4G32240
AT1G15230
AT1G15390
AT1G33390
AT5G46750
AT3G24570
AT3G52150
AT1G71850
AT3G46890
AT3G12690
AT5G12290
AT1G73770
AT3G13930
AT1G63810
AT3G57710
AT1G22660
AT2G19080
AT4G29910
AT1G26660
AT1G55540
AT2G30505
AT1G78680
AT3G24490
AT5G05370
AT3G13690
AT1G07350
AT2G44750
AT2G20580
AT5G57280
AT4G09080
AT1G23280
AT3G13275
AT3G44600
AT1G08460
AT2G27285
AT5G63510
AT5G51940
AT1G68720
AT1G79590
AT5G21280
AT5G44150
AT2G21195
AT3G56120
AT5G10870
AT2G23093
AT1G79280
AT5G58080
AT1G08540
AT3G23325
AT1G60987
AT1G36050
AT3G26560
AT1G52340
AT5G57560
AT1G80770
AT4G21770
AT5G02370
AT2G18400
AT5G27460
AT2G01720
AT3G15690
AT1G14450
AT1G59580
AT3G50840
AT3G56690
AT5G52650
AT5G39250
AT3G15010
AT1G54490
AT4G23770
AT2G25670
AT5G02470
AT2G47110
AT3G20890
AT1G18480
AT3G56870
AT3G63150
AT3G58130
AT4G39160
AT5G54920
AT1G05940
AT3G06010
AT1G79260
AT4G03320
AT4G28510
AT1G51620
AT1G74830
AT5G22970
AT1G66510
AT3G22330
AT1G79730
AT5G43920
AT3G16310
AT3G02040
AT4G18480
AT3G05700
AT4G13170
AT1G01220
AT3G50980
AT3G04920
AT3G63340
AT4G27010
AT3G02180
AT1G80970
AT5G17900
AT5G61010
AT3G13490
AT5G58240
AT2G17970
AT4G05100
AT1G48740
AT3G45040
AT4G18040
AT5G65400
AT2G23985
AT2G25740
AT1G04480
AT1G21350
AT3G60880
AT1G16920
AT5G17780
AT1G08070
AT1G76405
AT4G16444
AT1G16570
AT2G40925
AT4G02760
AT5G63540
AT3G22310
AT1G44835
AT1G54360
AT2G33430
AT5G06060
AT1G75890
AT5G51460
AT1G69620
AT3G62250
AT3G01130
AT3G52760
AT1G74270
AT3G14600
AT5G46390
AT2G31600
AT1G31840
AT5G02410
AT3G17740
AT2G38330
AT3G18420
AT4G15950
AT2G29510
AT1G04410
AT4G03520
AT1G23360
AT5G64610
AT2G31190
AT1G08125
AT3G63140
AT3G10730
AT5G01980
AT5G16220
AT5G61910
AT5G56940
AT4G36270
AT2G18670
AT5G07842
AT3G51260
AT2G47840
AT3G25660
AT2G42950
AT5G54930
AT1G71100
AT2G20480
AT1G12390
AT3G24070
AT5G41220
AT3G55310
AT4G39870
AT1G12850
AT3G17300
AT1G76230
AT3G19590
AT2G20585
AT1G10710
AT3G13430
AT1G35340
AT1G26460
AT2G23740
AT1G69710
AT3G53500
AT2G40790
AT5G47580
AT4G01570
AT1G15270
AT2G18750
AT5G57700
AT4G12340
AT2G31985
AT4G26750
AT2G38810
AT5G53330
AT1G56190
AT2G26930
AT4G00026
AT1G18070
AT4G23820
AT2G47380
AT4G01860
AT2G32520
AT4G31930
AT1G31835
AT1G14990
AT2G31200
AT5G66540
AT1G14560
AT4G31985
AT3G25080
AT1G51400
AT2G20530
AT1G72710
AT2G19270
AT5G18790
AT3G07300
AT3G18524
AT3G01480
AT3G01200
AT1G44810
AT1G02780
AT5G59560
AT1G70600
AT4G26810
AT5G45680
AT5G67090
AT4G12382
AT5G17930
AT3G12050
AT2G28305
AT1G26300
AT1G53710
AT2G35520
AT1G72120
AT2G36340
AT3G14410
AT1G33410
AT3G11400
AT5G41270
AT3G59520
AT5G58230
AT5G65480
AT5G20620
AT3G15260
AT1G18040
AT1G06670
AT5G60160
AT1G48630
AT4G38020
AT5G53450
AT3G17890
AT4G02550
AT1G55325
AT3G11200
AT2G35605
AT3G03220
AT3G60830
AT1G33970
AT4G13520
AT1G77720
AT2G31010
AT1G14270
AT4G05460
AT1G66230
AT3G53740
AT1G15840
AT4G10140
AT5G06370
AT5G23740
AT3G08810
AT3G25230
AT4G26940
AT1G16870
AT1G50450
AT5G54520
AT5G43680
AT4G16144
AT1G48430
AT3G61130
AT1G74700
AT4G35250
AT4G31580
AT2G33610
AT5G01620
AT3G61723
AT2G21150
AT5G60040
AT3G04850
AT4G04950
AT1G08970
AT1G14130
AT1G26090
AT4G30680
AT5G01970
AT2G30000
AT3G17626
AT1G72090
AT4G39235
AT3G10572
AT1G52740
AT5G25470
AT3G62720
AT1G03760
AT2G31810
AT2G22400
AT1G33290
AT1G53800
AT5G10745
AT3G63290
AT4G28450
AT3G06470
AT2G11623
AT1G02690
AT1G06530
AT4G36480
AT5G27660
AT3G09720
AT3G55750
AT2G03270
AT3G01370
AT2G35240
AT4G26490
AT5G66180
AT4G31490
AT1G76560
AT2G37120
AT4G39570
AT3G12930
AT3G15500
AT3G15060
AT1G27390
AT2G29440
AT5G65830
AT2G36160
AT2G29570
AT5G07710
AT4G12060
AT3G21175
AT2G40920
AT1G31760
AT3G59840
AT5G04750
AT5G05380
AT3G09350
AT2G03430
AT5G22140
AT2G46380
AT3G46980
AT3G01390
AT1G13270
AT2G46470
AT3G18860
AT5G59850
AT4G26210
AT1G03140
AT2G22410
AT5G57950
AT3G01410
AT5G65120
AT5G03770
AT5G41650
AT5G35210
AT5G67380
AT1G50120
AT1G09520
AT2G46200
AT1G69510
AT5G03860
AT2G01640
AT3G06040
AT3G13860
AT1G64150
AT5G24630
AT3G46000
AT1G26160
AT2G32400
AT5G47630
AT1G74410
AT5G10900
AT1G47640
AT5G41910
AT1G12920
AT2G46490
AT1G65520
AT5G27850
AT2G19530
AT3G53130
AT2G25100
AT3G28690
AT1G78820
AT1G03982
AT2G38280
AT4G10250
AT3G26680
AT5G54680
AT3G27750
AT3G06600
AT1G78590
AT1G24050
AT5G35430
AT2G39340
AT5G16950
AT2G18630
AT5G56150
AT3G56030
AT3G59380
AT2G28560
AT1G07910
AT2G26030
AT3G13300
AT1G75180
AT1G78900
AT2G15400
AT3G51610
AT5G56450
AT1G03106
AT4G37040
AT1G07780
AT1G31420
AT5G58310
AT3G14700
AT1G05070
AT5G57120
AT1G80230
AT4G20010
AT4G17430
AT4G23840
AT1G66820
AT3G04500
AT4G29735
AT5G22210
AT5G42350
AT5G63280
AT1G36922
AT1G80865
AT2G44065
AT1G49140
AT4G28540
AT1G73840
AT4G01790
AT2G41000
AT5G66040
AT1G48900
AT3G10270
AT4G38930
AT4G03180
AT1G64510
AT1G57660
AT2G45000
AT5G04440
AT1G55370
AT1G56250
AT5G16410
AT5G13310
AT5G23550
AT3G13740
AT1G53670
AT3G42790
AT5G05010
AT4G38100
AT1G48450
AT3G52630
AT3G11940
AT2G43370
AT2G29360
AT2G36230
AT2G44610
AT1G54050
AT5G59370
AT3G46110
AT1G07110
AT5G40770
AT3G51440
AT4G29220
AT1G02100
AT1G15410
AT3G04400
AT5G06460
AT3G46100
AT1G13950
AT3G49400
AT2G29290
AT5G35400
AT4G00585
AT3G49010
AT4G27800
AT3G16200
AT1G09450
AT1G25490
AT1G20480
AT1G08640
AT2G44180
AT4G17520
AT5G08570
AT3G01890
AT3G13970
AT2G47770
AT5G63890
AT5G15550
AT4G31770
AT4G25210
AT1G02170
AT1G73820
AT1G49245
AT1G64090
AT5G10690
AT2G14285
AT1G49170
AT2G05370
AT2G43960
AT1G09340
AT1G61990
AT1G31340
AT1G48860
AT4G10070
AT1G12180
AT1G04945
AT3G52560
AT1G69850
AT3G11745
AT3G45030
AT3G26650
AT2G17270
AT5G22110
AT4G00335
AT1G64385
AT4G00170
AT2G02560
AT5G01920
AT2G38310
AT3G23955
AT5G01650
AT1G09660
AT2G33500
AT1G49510
AT3G51820
AT3G15290
AT3G07480
AT2G32320
AT5G22875
AT3G19520
AT3G54190
AT5G26760
AT3G09200
AT1G76120
AT1G30070
AT1G24095
AT5G59210
AT3G06400
AT2G01730
AT4G39420
AT1G48635
AT5G42790
AT1G08780
AT3G18130
AT4G16765
AT2G29180
AT2G01620
AT2G43255
AT1G56300
AT5G43330
AT3G63000
AT5G58640
AT4G32700
AT2G38770
AT3G14430
AT4G00231
AT3G12587
AT5G24130
AT5G06340
AT1G30050
AT5G27640
AT1G61570
AT3G01015
AT4G12670
AT5G60980
AT1G69800
AT5G45600
AT4G19006
AT3G15840
AT1G36990
AT1G02145
AT1G76730
AT4G02170
AT2G01270
AT5G57460
AT1G07645
AT1G59860
AT1G14770
AT2G24590
AT1G74070
AT3G11000
AT1G11240
AT1G27470
AT3G27570
AT1G74800
AT5G37600
AT3G46180
AT5G42270
AT2G34590
AT1G11710
AT3G10020
AT1G77750
AT1G03710
AT2G41945
AT2G17190
AT5G41190
AT3G04600
AT3G55030
AT3G24860
AT4G00830
AT1G63855
AT4G02460
AT3G16640
AT5G24650
AT5G64350
AT5G59130
AT1G54080
AT5G01590
AT5G55140
AT1G79880
AT1G51360
AT2G19640
AT3G42630
AT3G48600
AT1G51160
AT1G01880
AT5G39865
AT3G14890
AT3G10920
AT1G55490
AT1G15772
AT4G15910
AT3G15351
AT4G11920
AT5G14050
AT5G25630
AT4G20150
AT3G22150
AT1G80555
AT5G58330
AT2G15130
AT1G68990
AT3G51520
AT2G01650
AT3G20330
AT5G19030
AT1G28490
AT2G37035
AT2G41650
AT5G62540
AT3G11250
AT2G31490
AT1G80750
AT4G22285
AT3G26430
AT1G62770
AT3G52930
AT1G12250
AT1G15930
AT2G04410
AT1G16180
AT4G27050
AT1G58470
AT5G64650
AT4G31670
AT1G24040
AT3G56630
AT2G30105
AT1G28190
AT1G23710
AT1G45230
AT4G35760
AT5G08290
AT5G47700
AT3G63250
AT5G39850
AT4G21280
AT1G13910
AT5G05780
AT2G30800
AT5G45390
AT1G07940
AT1G74060
AT1G18320
AT2G06025
AT2G39805
AT2G04270
AT1G64880
AT5G63190
AT5G58220
AT3G12380
AT1G01160
AT1G03110
AT2G42395
AT1G20920
AT4G22260
AT4G20350
AT4G01660
AT2G43360
AT2G39280
AT5G01290
AT2G32120
AT3G09730
AT5G27650
AT3G04150
AT4G27660
AT3G20350
AT3G58700
AT2G26280
AT1G31910
AT2G40380
AT3G13120
AT3G02530
AT4G00238
AT3G13360
AT5G18770
AT2G32230
AT2G21270
AT5G63520
AT1G03680
AT2G26590
AT1G79560
AT4G17410
AT3G43110
AT2G36320
AT2G01070
AT2G47640
AT1G65040
AT1G05410
AT2G01330
AT3G42170
AT1G17880
AT5G58020
AT4G17240
AT5G65940
AT3G62310
AT2G45100
AT1G06690
AT3G51580
AT1G32220
AT3G13410
AT5G10350
AT1G02290
AT5G04320
AT5G14440
AT3G02710
AT3G24360
AT5G27770
AT4G33250
AT4G32660
AT5G01500
AT5G58250
AT4G28690
AT1G08700
AT1G50030
AT3G11730
AT5G41520
AT3G63080
AT1G02080
AT2G02880
AT3G12390
AT2G01250
AT5G53620
AT3G25920
AT5G03740
AT5G46840
AT2G43810
AT3G61570
AT3G62400
AT3G06030
AT4G00370
AT2G38465
AT1G53200
AT5G03200
AT1G13810
AT1G10090
AT2G35736
AT3G46580
AT3G50110
AT4G38980
AT3G07860
AT1G06420
AT4G35440
AT4G32272
AT4G10430
AT1G27540
AT3G18790
AT2G34780
AT5G56030
AT2G35320
AT1G08350
AT5G55310
AT1G68030
AT1G29410
AT1G75170
AT3G61320
AT3G01950
AT4G08940
AT1G42440
AT3G10540
AT5G03100
AT1G52320
AT2G45520
AT1G15420
AT1G80150
AT3G02220
AT5G42740
AT3G04760
AT1G24560
AT1G15120
AT3G18430
AT3G12890
AT5G27130
AT4G29070
AT2G41160
AT3G25740
AT2G36070
AT2G21170
AT3G09470
AT4G30990
AT1G10980
AT1G78180
AT2G36130
AT5G62760
AT1G17340
AT5G42020
AT4G08280
AT1G32225
AT5G51300
AT5G09740
AT3G26750
AT3G01345
AT5G19680
AT4G32570
AT2G45070
AT3G45590
AT2G39960
AT3G43230
AT1G23960
AT2G26880
AT2G45310
AT5G07120
AT1G48100
AT3G49250
AT5G20830
AT5G64710
AT3G02460
AT5G57410
AT4G34790
AT1G16430
AT1G01210
AT1G16970
AT3G58110
AT5G10910
AT3G53860
AT1G12900
AT1G47278
AT5G02160
AT3G52040
AT1G54770
AT5G45420
AT1G53090
AT3G01740
AT4G19150
AT4G37510
AT4G02210
AT5G04840
AT5G58005
AT5G38840
AT3G01150
AT4G34840
AT5G52890
AT5G28060
AT4G03260
AT4G26870
AT1G03150
AT5G38830
AT5G63135
AT5G44440
AT5G13780
AT3G52590
AT2G43260
AT1G78910
AT1G27400
AT1G71696
AT1G09620
AT3G58100
AT3G62790
AT3G55290
AT4G24380
AT1G72360
AT1G20960
AT3G18190
AT5G14610
AT4G27000
AT1G64720
AT2G18780
AT2G30120
AT2G24500
AT4G27230
AT5G47840
AT1G55590
AT3G05670
AT1G65820
AT5G23900
AT5G57815
AT5G67270
AT1G49400
AT2G44200
AT1G77420
AT3G10530
AT5G38050
AT5G38480
AT4G26770
AT1G51510
AT1G13690
AT4G14870
AT3G17770
AT4G14200
AT1G20430
AT1G12290
AT1G72660
AT3G54440
AT5G39740
AT1G02410
AT5G09390
AT1G54390
AT1G32730
AT5G59890
AT5G40970
AT3G57800
AT4G22550
AT3G04560
AT5G04850
AT1G54550
AT1G53785
AT3G56860
AT3G48425
AT4G00500
AT3G12340
AT5G16610
AT3G20280
AT1G08710
AT2G02990
AT4G28820
AT5G05000
AT5G38380
AT3G24220
AT3G12300
AT5G64680
AT5G49610
AT1G13330
AT5G67220
AT5G47600
AT5G06780
AT2G33850
AT3G19460
AT2G46610
AT1G58350
AT3G01540
AT5G05740
AT4G39040
AT3G01530
AT3G16730
AT3G49680
AT3G17930
AT3G62920
AT3G26850
AT4G00810
AT3G50210
AT4G31080
AT1G10030
AT1G07020
AT5G65860
AT1G17690
AT5G02610
AT3G48290
AT5G63910
AT3G08610
AT5G44500
AT3G16650
AT3G19120
AT4G17050
AT4G35220
AT2G27535
AT3G09630
AT3G12640
AT3G55280
AT2G01905
AT2G17360
AT5G66005
AT3G07580
AT1G06590
AT5G26610
AT5G19290
AT3G11240
AT4G36280
AT2G17200
AT4G21660
AT1G04010
AT5G13570
AT1G56590
AT1G32210
AT1G55915
AT4G00520
AT2G32290
AT1G25422
AT1G05140
AT1G77320
AT3G18520
AT2G26000
AT1G64105
AT3G20050
AT5G14170
AT3G62810
AT1G04870
AT3G49470
AT5G10730
AT3G28760
AT3G04840
AT5G49910
AT3G17780
AT2G47830
AT3G14390
AT1G73250
AT3G49000
AT4G32690
AT1G53720
AT2G02790
AT1G78460
AT1G69400
AT2G30060
AT4G34620
AT5G14590
AT3G47850
AT2G46230
AT3G63130
AT2G32980
AT2G28860
AT1G14140
AT5G50460
AT1G26540
AT3G01210
AT5G04710
AT1G34430
AT4G22280
AT1G41880
AT2G25720
AT2G36000
AT5G64670
AT5G06310
AT5G03250
AT3G08590
AT5G44780
AT1G36078
AT5G04280
AT1G25530
AT3G51390
AT4G28390
AT1G35510
AT1G01150
AT3G09030
AT1G16640
AT3G52730
AT4G21270
AT5G44170
AT1G06660
AT2G38130
AT3G59650
AT5G51950
AT1G27360
AT2G16500
AT3G01360
AT1G76550
AT2G17250
AT3G28740
AT2G13840
AT4G31210
AT1G51980
AT4G34900
AT4G28360
AT5G38490
AT4G09140
AT2G18240
AT5G03910
AT3G17880
AT3G10940
AT5G44785
AT1G09830
AT4G19640
AT1G11180
AT2G20860
AT4G02720
AT2G40020
AT4G20340
AT5G67310
AT2G42890
AT3G09820
AT3G57030
AT3G51430
AT2G05220
AT1G70000
AT4G10050
AT2G34520
AT5G65960
AT4G19210
AT5G08060
AT2G04230
AT4G39470
AT4G40030
AT1G12000
AT3G45050
AT1G02130
AT2G16570
AT4G02195
AT3G03840
AT4G34830
AT1G07615
AT5G07090
AT1G80745
AT3G53900
AT3G29390
AT3G01400
AT1G74970
AT5G54900
AT4G13010
AT5G17790
AT3G59340
AT5G08415
AT4G32250
AT5G20165
AT5G53280
AT5G13070
AT5G27470
AT4G00860
AT1G63460
AT3G44400
AT1G20190
AT2G39190
AT5G13320
AT1G27480
AT5G51380
AT3G62800
AT5G61990
AT4G02820
AT5G15020
AT1G07400
AT4G14615
AT3G03460
AT1G04650
AT2G38730
AT3G16870
AT3G27520
AT3G24820
AT2G26520
AT5G66240
AT1G48320
AT5G11330
AT1G29370
AT5G10160
AT4G18390
AT5G02100
AT1G75230
AT1G49850
AT2G26200
AT1G74530
AT3G43980
AT2G34640
AT1G34360
AT1G58983
AT3G54210
AT1G42430
AT1G21510
AT1G71270
AT3G62050
AT4G15260
AT2G35450
AT1G23970
AT5G19180
AT1G29220
AT3G08780
AT3G22540
AT1G03180
AT4G26900
AT1G34130
AT1G16790
AT1G80860
AT5G43050
AT3G03520
AT1G48650
AT5G12050
AT1G76280
AT5G22450
AT2G26780
AT5G52070
AT2G41120
AT2G21260
AT3G24515
AT3G52860
AT5G27710
AT1G48520
AT2G35510
AT1G79830
AT5G17360
AT2G25910
AT3G02555
AT1G76510
AT3G18730
AT3G19190
AT3G12290
AT5G38650
AT3G05870
AT4G16770
AT1G20580
AT4G25740
AT4G04670
AT5G28460
AT2G46180
AT5G14800
AT3G06740
AT1G13030
AT1G60890
AT5G44572
AT5G40200
AT4G16450
AT1G65290
AT3G25590
AT1G71490
AT4G34570
AT1G01100
AT1G23890
AT3G60910
AT2G43770
AT2G40340
AT3G63420
AT4G39080
AT3G57150
AT5G10360
AT1G54170
AT3G07690
AT5G47450
AT5G62200
AT2G18110
AT5G60150
AT2G43550
AT3G62840
AT5G57110
AT3G27940
AT1G07840
AT1G76860
AT2G34480
AT5G16940
AT1G23780
AT4G29770
AT4G16500
AT1G53400
AT4G32930
AT5G41770
AT3G19510
AT4G39240
AT5G20160
AT5G60960
AT3G05940
AT1G72420
AT1G22980
AT3G26410
AT2G30350
AT1G07950
AT2G20400
AT2G25210
AT1G71500
AT2G06000
AT5G24170
AT1G23410
AT1G70190
AT5G42060
AT5G65850
AT1G15810
AT5G46070
AT4G00660
AT5G02870
AT4G15570
AT4G14220
AT3G46560
AT1G18020
AT2G36305
AT5G55190
AT5G40370
AT1G15460
AT5G40530
AT1G55620
AT5G02820
AT3G13470
AT3G62120
AT5G66860
AT3G18740
AT5G01360
AT1G63980
AT1G80630
AT4G39230
AT5G55610
AT1G09130
AT2G28910
AT4G21105
AT2G42300
AT1G44750
AT2G47580
AT3G50310
AT2G31680
AT5G22080
AT2G25780
AT1G52360
AT5G13190
AT5G02960
AT1G15310
AT1G62880
AT1G45976
AT4G03250
AT3G11800
AT5G56670
AT5G57850
AT5G08620
AT1G34180
AT3G58940
AT3G59280
AT3G16480
AT3G26420
AT1G73350
AT3G10110
AT5G41960
AT5G04270
AT4G14300
AT5G01230
AT5G43620
AT4G26000
AT5G16550
AT1G15790
AT2G26860
AT1G55250
AT1G08035
AT1G01730
AT3G12010
AT1G05785
AT1G11890
AT1G53140
AT5G25610
AT1G08610
AT4G19710
AT3G16980
AT3G52110
AT2G15860
AT5G47090
AT3G56020
AT2G25610
AT2G34250
AT3G21110
AT3G20020
AT4G33500
AT3G47930
AT3G15620
AT5G65470
AT1G17130
AT2G17820
AT5G24710
AT5G52520
AT1G05460
AT5G05310
AT2G26260
AT1G75630
AT5G10695
AT3G58820
AT1G54060
AT1G14380
AT3G22590
AT3G50790
AT5G61250
AT5G11340
AT5G05820
AT2G41700
AT3G18870
AT5G26930
AT2G15270
AT1G15330
AT3G47610
AT3G53430
AT3G57810
AT1G31660
AT5G53045
AT4G01220
AT5G66380
AT4G08960
AT2G45300
AT2G39290
AT5G03430
AT3G02520
AT5G60430
AT5G51700
AT2G41760
AT4G08500
AT5G57450
AT5G57140
AT3G48680
AT2G17442
AT1G57770
AT1G63295
AT1G71260
AT2G44520
AT1G09810
AT1G25540
AT1G76320
AT4G20000
AT2G46505
AT1G48440
AT3G45620
AT4G16700
AT5G10490
AT3G15220
AT2G31740
AT4G00590
AT4G01130
AT3G25900
AT4G35800
AT1G22830
AT1G02770
AT2G23930
AT1G80680
AT1G74280
AT4G01920
AT1G04270
AT2G16510
AT2G01870
AT1G79120
AT5G10740
AT1G05860
AT5G42850
AT5G10630
AT5G47930
AT5G08320
AT3G11120
AT4G01320
AT5G51880
AT4G34670
AT1G09640
AT5G08420
AT3G19470
AT5G67370
AT3G48380
AT4G16710
AT2G27350
AT4G36750
AT3G49645
AT3G48930
AT1G78800
AT4G18975
AT2G38140
AT1G17220
AT4G25910
AT5G44210
AT3G58270
AT1G78540
AT1G73090
AT5G64520
AT5G02150
AT3G53870
AT5G19310
AT1G52920
AT1G74780
AT3G60810
AT3G51420
AT1G59359
AT4G17340
AT5G40880
AT2G47370
AT5G06160
AT1G70400
AT2G32700
AT1G55190
AT1G67760
AT2G43660
AT1G20575
AT3G56190
AT5G11380
AT5G48950
AT1G33030
AT2G40510
AT3G06320
AT5G50080
AT5G21274
AT5G02450
AT5G46280
AT3G08580
AT2G44970
AT4G16720
AT4G32680
AT1G20540
AT1G75510
AT1G30880
AT2G40730
AT5G47435
AT2G47170
AT2G40590
AT1G49160
AT1G29990
AT1G47210
AT1G15240
AT4G20330
AT4G30240
AT2G21280
AT4G09980
AT1G77030
AT1G74200
AT5G37440
AT1G48600
AT2G32170
AT2G33800
AT5G17190
AT3G23390
AT3G22320
AT1G74260
AT4G13200
AT3G62940
AT3G12600
AT1G20160
AT1G29965
AT3G57910
AT5G50250
AT1G54220
AT2G20495
AT2G23130
AT2G24190
AT1G15920
AT1G51130
AT3G06420
AT1G09330
AT5G55580
AT5G26360
AT3G50080
AT3G53120
AT5G61228
AT5G58920
AT5G53270
AT4G10180
AT1G76060
AT2G42430
AT3G01660
AT5G53400
AT2G41500
AT2G43720
AT1G08120
AT4G27500
AT5G60030
AT5G40930
AT4G01935
AT4G28070
AT3G46940
AT3G12670
AT3G61940
AT3G26780
AT1G26640
AT1G74170
AT3G56830
AT1G44900
AT5G22860
AT1G67660
AT3G11591
AT3G07400
AT5G43970
AT5G65720
AT5G20570
AT5G41560
AT3G63160
AT1G57540
AT1G80290
AT5G63550
AT1G32530
AT1G02060
AT3G26990
AT5G46920
AT1G68185
AT5G18920
AT1G68540
AT1G32500
AT4G00740
AT2G35380
AT1G07476
AT3G47220
AT1G15320
AT5G24830
AT5G58800
AT1G78740
AT2G16530
AT1G03630
AT5G58900
AT2G44760
AT5G64320
AT5G65880
AT2G01120
AT1G52420
AT1G04170
AT5G43750
AT5G09850
AT1G26840
AT3G63460
AT3G49240
AT1G79150
AT1G26940
AT1G10890
AT2G30790
AT1G62570
AT2G47760
AT2G20330
AT5G39510
AT3G50880
AT4G03280
AT1G69770
AT1G15060
AT1G72320
AT5G39450
AT1G19430
AT4G16695
AT4G09150
AT4G03240
AT4G15560
AT1G07473
AT1G71090
AT3G56850
AT2G47390
AT1G53580
AT5G65360
AT3G26340
AT1G09320
AT3G55860
AT3G06610
AT4G03635
AT2G26430
AT1G11430
AT5G18710
AT1G09580
AT5G15320
AT4G04620
AT4G19440
AT4G28200
AT5G60140
AT3G52390
AT3G11773
AT1G76380
AT3G60250
AT1G12810
AT1G28090
AT2G01220
AT2G33340
AT1G77490
AT2G42620
AT4G28230
AT5G53490
AT3G18880
AT5G13450
AT5G04560
AT5G22620
AT1G06220
AT3G62910
AT1G17070
AT1G04930
AT1G07300
AT2G20835
AT3G21160
AT2G32600
AT4G35580
AT4G10710
AT3G14160
AT5G04070
AT2G23780
AT1G02960
AT5G55070
AT4G25130
AT2G02090
AT1G13220
AT1G36320
AT1G66500
AT2G15430
AT1G76260
AT1G13980
AT5G63087
AT5G55510
AT5G19910
AT2G28290
AT1G69960
AT2G36460
AT4G04880
AT4G28210
AT1G68790
AT4G32710
AT1G29530
AT1G19980
AT2G16860
AT2G44920
AT1G48050
AT5G38860
AT5G54080
AT5G10010
AT3G05327
AT5G58260
AT1G75330
AT1G61450
AT5G53700
AT1G78930
AT3G16565
AT5G25150
AT3G12650
AT5G05450
AT2G29400
AT5G14320
AT4G24550
AT4G08580
AT3G52420
AT1G02160
AT4G31530
AT2G38090
AT2G21580
AT2G39500
AT1G03940
AT4G00250
AT4G17390
AT1G57600
AT2G22140
AT5G12150
AT4G28085
AT1G54240
AT1G30630
AT1G04985
AT5G66410
AT5G64370
AT2G21385
AT2G29080
AT5G15700
AT2G24765
AT4G28910
AT1G29350
AT4G33510
AT4G17650
AT2G25300
AT3G54910
AT5G65260
AT5G47520
AT5G11070
AT1G76750
AT5G15200
AT5G56740
AT4G36130
AT2G36720
AT5G56370
AT5G16140
AT5G03406
AT2G06990
AT1G21720
AT1G79610
AT5G53800
AT1G54180
AT5G50810
AT1G80980
AT2G44150
AT4G26840
AT5G11900
AT2G26540
AT1G26910
AT3G47450
AT5G58420
AT2G24060
AT1G63970
AT2G40060
AT5G35620
AT5G05800
AT5G55470
AT5G66250
AT1G75335
AT4G20280
AT2G18710
AT3G11810
AT5G62640
AT4G19140
AT2G34840
AT3G16740
AT3G03010
AT5G05240
AT3G21350
AT1G02140
AT5G48340
AT5G61560
AT4G23420
AT1G02816
AT2G44290
AT3G27430
AT2G23390
AT3G56340
AT4G26670
AT2G35530
AT1G14010
AT2G39020
AT5G65840
AT5G41020
AT1G71790
AT3G53610
AT5G64270
AT5G18800
AT2G16940
AT1G72490
AT1G01510
AT3G06300
AT5G53180
AT2G33040
AT2G34900
AT3G28070
AT3G09410
AT1G01930
AT4G21445
AT5G41480
AT1G04790
AT5G07840
AT5G19190
AT1G60080
AT2G27510
AT1G62390
AT1G02990
AT3G28223
AT3G52050
AT3G27470
AT4G21860
AT4G36420
AT3G15420
AT5G28370
AT1G15440
AT5G50240
AT1G77230
AT5G54600
AT2G04390
AT2G26840
AT5G60850
AT1G80670
AT2G01110
AT1G11750
AT2G18740
AT1G08680
AT2G17390
AT1G17370
AT5G48030
AT1G03687
AT1G30520
AT1G01725
AT3G63520
AT1G70900
AT5G46160
AT3G09750
AT5G66010
AT1G74210
AT1G47340
AT5G58490
AT1G30380
AT3G11760
AT5G37510
AT1G77510
AT1G06270
AT2G01350
AT3G02450
AT1G21190
AT5G59180
AT1G06190
AT5G56710
AT5G01110
AT5G51600
AT5G65750
AT5G27120
AT3G57490
AT2G33400
AT5G24640
AT3G54920
AT1G58684
AT3G02540
AT1G77410
AT1G27310
AT2G19790
AT2G40120
AT4G00020
AT4G35450
AT3G02560
AT2G41950
AT5G62810
AT1G19480
AT3G48490
AT2G38270
AT1G76300
AT3G13420
AT4G24440
AT1G55510
AT4G02230
AT1G07830
AT3G12910
AT2G20610
AT5G03290
AT4G31720
AT5G14950
AT4G15000
AT5G61040
AT3G07630
AT5G58480
AT4G26230
AT2G25710
AT5G66720
AT2G32900
AT4G28640
AT5G24810
AT1G60170
AT4G34090
AT3G13050
AT2G47300
AT4G31460
AT3G13000
AT3G46610
AT3G07140
AT2G45510
AT1G19485
AT1G10210
AT5G47320
AT2G17705
AT2G36680
AT1G29070
AT3G47010
AT1G71730
AT5G01930
AT5G60190
AT5G59613
AT5G48040
AT5G35330
AT1G04420
AT1G53480
AT2G42150
AT3G17590
AT5G02590
AT1G32400
AT4G31200
AT1G19800
AT1G62690
AT4G00030
AT4G31600
AT5G56310
AT2G44860
AT5G52440
AT5G48640
AT3G42150
AT5G12170
AT1G48040
AT5G56280
AT3G11450
AT2G20060
AT5G23230
AT5G17510
AT4G36690
AT5G36722
AT2G17350
AT1G34570
AT4G31810
AT5G20500
AT5G08650
AT4G30750
AT4G34910
AT1G15280
AT2G43460
AT1G08360
AT3G60500
AT4G14455
AT5G27395
AT2G45530
AT3G19950
AT1G09590
AT3G05500
AT3G17680
AT2G20850
AT5G14540
AT3G18940
AT2G27820
AT4G04780
AT3G52960
AT1G72050
AT4G09320
AT1G67170
AT1G26630
AT1G30825
AT5G13440
AT1G48598
AT1G31410
AT2G40090
AT5G60390
AT4G23890
AT2G47790
AT2G35330
AT3G61700
AT5G50420
AT5G08280
AT2G42560
AT4G02220
AT5G65650
AT4G25500
AT3G26570
AT5G56580
AT1G49870
AT1G54340
AT5G20170
AT1G20670
AT5G37055
AT2G47620
AT4G34450
AT3G15040
AT4G01560
AT2G37160
AT1G07960
AT4G28030
AT2G17972
AT1G32310
AT1G50670
AT5G08190
AT5G64310
AT5G53560
AT1G54260
AT1G01630
AT1G73930
AT3G49601
AT1G52930
AT1G70680
AT1G10230
AT5G28150
AT1G52270
AT1G10950
AT5G14430
AT2G36990
AT4G40000
AT4G34710
AT1G79870
AT3G48150
AT1G54290
AT5G18140
AT4G01510
AT3G15880
AT4G31480
AT1G63780
AT1G01810
AT1G24510
AT1G54310
AT1G69540
AT3G06540
AT2G46540
AT4G27090
AT1G55330
AT2G44310
AT5G64860
AT5G45330
AT4G18100
AT3G45020
AT1G71720
AT5G23405
AT2G28480
AT1G32450
AT2G21370
AT1G77480
AT3G07080
AT4G33060
AT4G32470
AT5G51280
AT5G01300
AT2G19310
AT3G49410
AT2G42160
AT2G20210
AT3G27230
AT1G57860
AT5G61220
AT1G20065
AT1G56180
AT4G12640
AT1G77655
AT1G67250
AT3G25040
AT5G55000
AT2G45730
AT1G76185
AT3G03150
AT4G27585
AT3G58020
AT2G31085
AT4G10750
AT5G09770
AT4G10480
AT1G14340
AT1G17350
AT2G27030
AT4G25225
AT1G06790
AT2G28240
AT1G01940
AT2G27680
AT1G60070
AT5G08630
AT1G47870
AT2G17670
AT4G31270
AT2G05120
AT5G23670
AT3G58220
AT1G80500
AT5G12410
AT4G10550
ATMG00410
AT5G55270
AT2G37000
AT5G60990
AT1G31170
AT5G11150
AT4G33030
AT4G28610
AT5G65740
AT5G06660
AT2G28000
AT1G33500
AT2G45280
AT1G02180
AT5G09445
AT1G04940
AT1G61770
AT3G53970
AT4G34660
AT2G41670
AT4G23660
AT5G04800
AT4G23850
AT2G23820
AT5G16250
AT1G54230
AT3G44160
AT2G35410
AT2G03390
AT5G13960
AT1G17230
AT3G54540
AT3G60480
AT1G21280
AT3G11950
AT5G01020
AT2G28800
AT4G01400
AT3G48210
AT2G27760
AT5G08670
AT2G17830
AT1G30610
AT1G80280
AT3G60740
AT5G23200
AT5G55260
AT4G27990
AT1G16590
AT5G61230
AT4G27650
AT3G22780
AT4G29840
AT4G00290
AT5G56630
AT1G76820
AT2G41705
AT4G14605
AT1G78895
AT3G58690
AT2G04378
AT1G27410
AT1G78790
AT1G07010
AT2G22690
AT3G18165
AT1G33040
AT1G78670
AT3G01780
AT4G33350
AT1G20770
AT4G39200
AT5G02240
AT2G20800
AT5G52180
AT5G53540
AT1G63390
AT4G29040
AT2G28625
AT4G35460
AT4G13830
AT3G60770
AT3G10405
AT2G37790
AT2G19740
AT2G34160
AT4G35335
AT3G55070
AT1G55475
AT3G50960
AT1G26650
AT3G28230
AT4G32050
AT2G16760
AT2G36900
AT3G63410
AT5G19300
AT4G10925
AT1G03260
AT5G64730
AT5G14030
AT5G62300
AT5G47760
AT1G63430
AT5G08530
AT5G57860
AT2G32810
AT2G18900
AT1G23290
AT1G71780
AT1G50410
AT3G04770
AT2G23170
AT2G31610
AT5G14600
AT1G16810
AT4G21320
AT5G60230
AT5G67610
AT1G71990
AT4G21100
AT5G17060
AT2G18410
AT5G05320
AT5G10110
AT5G47770
AT4G18905
AT2G39260
AT1G08220
AT3G07440
AT1G18850
AT1G72170
AT1G26550
AT2G31300
AT5G61450
AT1G73940
AT3G01770
AT2G02350
AT2G28230
AT5G40520
AT1G07810
AT2G25625
AT1G20890
AT5G08305
AT1G09780
AT1G78140
AT5G58270
AT3G06310
AT2G42390
AT4G05410
AT4G17040
AT3G21370
AT1G18540
AT1G78650
AT3G51830
AT2G47230
AT1G55170
AT5G26742
AT3G46950
AT5G03370
AT5G09880
AT2G46455
AT4G21800
AT5G61920
AT4G26970
AT1G18340
AT2G28390
AT2G22990
AT3G16990
AT5G53080
AT1G77600
AT5G61790
AT1G13900
AT1G76200
AT1G79550
AT1G23900
AT1G12310
AT1G55928
AT4G15420
AT2G42170
AT1G16410
AT1G14980
AT4G25340
AT3G03160
AT3G22110
AT1G53790
AT1G02090
AT1G21560
AT1G29880
AT3G12770
AT2G42450
AT2G28310
AT3G53710
AT1G52980
AT5G60700
AT5G55920
AT2G47990
AT5G44000
AT3G04130
AT5G07770
AT3G27420
AT1G80930
AT3G63030
AT1G74088
AT4G25840
AT3G06780
AT4G00550
AT2G38560
AT1G73875
AT4G20440
AT2G14660
AT3G62620
AT5G55520
AT5G20290
AT1G04190
AT4G22930
AT5G02050
AT5G47860
AT1G50710
AT1G67970
AT5G07230
AT5G14140
AT5G25080
AT5G66090
AT5G67170
AT2G37400
AT1G22200
AT1G45190
AT3G07230
AT1G05380
AT3G27080
AT1G08580
AT5G13970
AT1G09690
AT3G59550
AT2G23890
AT2G41060
AT5G20140
AT1G15020
AT2G22620
AT1G03250
AT1G33490
AT3G56270
AT3G59540
AT5G11680
AT5G05090
AT3G07590
AT2G32070
AT3G12012
AT4G31360
AT5G14520
AT1G33140
AT4G28830
AT5G41760
AT2G44820
AT3G22460
AT2G39810
AT4G39150
AT4G34720
AT1G54320
AT2G01060
AT3G25870
AT5G14290
AT5G55600
AT1G58060
AT3G16190
AT3G58840
AT4G30760
AT1G23750
AT3G06570
AT2G30280
AT1G01840
AT4G02930
AT2G45695
AT1G30890
AT5G49930
AT3G57480
AT3G56090
AT4G24750
AT2G15535
AT4G21980
AT4G07390
AT2G44620
AT5G36810
AT5G44980
AT3G06660
AT2G34260
AT5G53940
AT3G46790
AT1G67320
AT1G78010
AT5G67530
AT1G80060
AT3G09570
AT1G76400
AT2G21090
AT2G19560
AT1G07770
AT1G26330
AT5G60620
AT4G02725
AT3G60800
AT1G72340
AT2G35750
AT1G20370
AT2G07692
AT1G78690
AT3G27280
AT1G29250
AT5G01790
AT2G46340
AT1G59760
AT5G04130
AT2G46240
AT1G24267
AT5G25070
AT5G08535
AT4G37470
AT4G24780
AT4G17330
AT1G67440
AT3G01340
AT1G58380
AT1G33120
AT1G01970
AT3G60310
AT2G27730
AT4G35850
AT5G17870
AT2G03690
AT5G66360
AT4G35490
AT1G07040
AT3G47390
AT1G14150
AT4G35140
AT1G49540
AT5G67320
AT1G75560
AT3G24830
AT3G09680
AT1G33810
AT5G57170
AT2G42540
AT1G30230
AT2G45500
AT5G12040
AT2G37600
AT1G61110
AT5G54148
AT5G15640
AT1G08040
AT1G76720
AT2G18990
AT2G47330
AT5G62980
AT2G29580
AT5G09860
AT5G16260
AT5G20850
AT5G27390
AT2G20490
AT3G60820
AT2G40290
AT4G39380
AT4G39550
AT4G31300
AT2G37270
AT3G02700
AT5G61460
AT5G13010
AT4G30620
AT4G16280
AT4G30820
AT3G58930
AT5G16380
AT5G22100
AT2G21250
AT4G15165
AT1G32150
AT4G38640
AT1G23400
AT1G21580
AT1G64520
AT4G11740
AT2G21290
AT4G28470
AT3G59150
AT2G20940
AT2G44710
AT1G31817
AT4G10330
AT5G03880
AT2G06520
AT5G48120
AT3G45100
AT5G58710
AT2G45710
AT4G15410
AT3G57220
AT1G04950
AT4G26270
```
