## Supplementary material for "A comprehensive map of preferentially located motifs reveals distinct proximal *cis*-regulatory elements in plants": TTGGGCTC_containing_gene_set.txt

```
#Occurences of TTGGGCTC between -158 and -50 (positions relative to the transcription start site)
#116 sequences with TTGGGCTC in this interval
#0.59% of the sequences in promoter set with TTGGGCTC (set with 19736 sequences)
AT3G27420
AT2G41700
AT1G79610
AT2G18780
AT1G36078
AT3G22310
AT1G69800
AT1G22200
AT4G04880
AT1G04985
AT3G14430
AT3G11940
AT3G04130
AT1G73350
AT4G29070
AT3G29390
AT3G63520
AT3G08590
AT5G49910
AT5G61250
AT2G01350
AT4G04780
AT5G56450
AT1G15420
AT1G28490
AT1G21190
AT2G44760
AT3G60810
AT4G34660
AT4G39080
AT2G47760
AT2G40060
AT5G20830
AT2G05120
AT2G33430
AT1G71100
AT2G17270
AT1G78590
AT1G21560
AT2G30105
AT1G02090
AT1G54390
AT2G02790
AT4G31810
AT5G35400
AT1G01630
AT1G77230
AT3G47220
AT5G18710
AT2G35750
AT1G72120
AT5G55920
AT3G60910
AT5G47770
AT2G06990
AT1G02180
AT1G74780
AT1G09450
AT1G50120
AT1G75230
AT3G01740
AT2G26540
AT5G47760
AT1G25530
AT1G32400
AT2G20480
AT2G47770
AT5G04320
AT1G02100
AT2G15535
AT2G34260
AT2G01620
AT5G53400
AT2G17390
AT1G17220
AT1G15240
AT5G13190
AT1G47340
AT4G34670
AT1G68990
AT2G20490
AT1G52270
AT1G48450
AT3G06320
AT5G43680
AT5G03770
AT5G53270
AT3G19190
AT4G32710
AT4G35250
AT5G27395
AT5G53280
AT5G41480
AT1G15230
AT3G15840
AT4G25130
AT4G28070
AT2G30800
AT2G01640
AT1G70900
AT3G48210
AT4G36280
AT5G15200
AT1G10210
AT1G01100
AT1G80150
AT2G30120
AT4G19006
AT5G13010
AT3G53970
AT5G66410
AT2G20580
AT2G33800
AT3G10920
AT4G39150
AT4G21445
```
