## Supplementary material for "A comprehensive map of preferentially located motifs reveals distinct proximal *cis*-regulatory elements in plants": TTGGGCTG_containing_gene_set.txt

```
#Occurences of TTGGGCTG between -183 and -45 (positions relative to the transcription start site)
#125 sequences with TTGGGCTG in this interval
#0.63% of the sequences in promoter set with TTGGGCTG (set with 19736 sequences)
AT3G21110
AT2G01620
AT4G03280
AT1G08640
AT5G46920
AT4G26760
AT1G09590
AT3G59280
AT2G34780
AT1G07110
AT3G15010
AT4G25910
AT3G09410
AT1G01810
AT4G19440
AT5G61560
AT1G26630
AT5G58020
AT3G19950
AT1G04950
AT3G58220
AT4G40030
AT5G01930
AT3G12890
AT2G39020
AT5G57140
AT4G10330
AT3G09030
AT3G57810
AT4G14300
AT5G63190
AT3G27940
AT1G62390
AT4G20280
AT2G26930
AT1G33140
AT5G25630
AT5G40770
AT5G57170
AT3G10270
AT1G31840
AT1G08680
AT2G38465
AT4G39380
AT1G33120
AT2G31610
AT4G29220
AT5G20500
AT1G55620
AT4G26770
AT5G17190
AT4G22280
AT1G29250
AT4G22930
AT1G06420
AT2G26540
AT1G04985
AT5G48120
AT5G46840
AT1G31835
AT5G14440
AT1G16640
AT5G62300
AT4G20440
AT1G26160
AT4G32570
AT1G54080
AT4G25210
AT3G46790
AT3G54190
AT3G18870
AT1G19430
AT1G35580
AT2G41705
AT3G18880
AT3G56830
AT2G45000
AT3G61130
AT1G20960
AT5G01110
AT4G07390
AT5G08190
AT3G16740
AT4G12670
AT3G58820
AT1G50120
AT5G17060
AT5G63280
AT1G19485
AT3G04500
AT2G31600
AT1G78820
AT5G65830
AT1G75560
AT3G09470
AT5G07120
AT2G28910
AT5G03370
AT3G01015
AT1G74830
AT2G43770
AT3G05940
AT2G47170
AT5G44170
AT2G45710
AT2G21370
AT3G04150
AT4G00810
AT1G51130
AT3G01950
AT1G08040
AT2G15270
AT5G53620
AT5G52980
AT5G56580
AT1G49510
AT3G50310
AT4G00740
AT3G16730
AT4G35800
AT3G14160
AT4G26810
AT5G60230
AT3G58690
AT5G40930
```
