## Supplementary material for "A comprehensive map of preferentially located motifs reveals distinct proximal *cis*-regulatory elements in plants": TTGGGCTT_containing_gene_set.txt

```
#Occurences of TTGGGCTT between -171 and -39 (positions relative to the transcription start site)
#801 sequences with TTGGGCTT in this interval
#4.06% of the sequences in promoter set with TTGGGCTT (set with 19736 sequences)
AT4G21445
AT1G27360
AT3G22110
AT3G44160
AT1G21280
AT3G49470
AT2G34640
AT3G07300
AT5G55310
AT3G01410
AT5G02960
AT2G43370
AT2G37270
AT4G30620
AT5G56670
AT1G30070
AT3G49410
AT3G04920
AT4G31930
AT3G61723
AT3G04770
AT1G20065
AT2G01730
AT5G01790
AT5G10630
AT2G36340
AT1G34430
AT3G47010
AT4G22280
AT1G68790
AT4G35580
AT5G11340
AT5G02590
AT5G04440
AT1G66820
AT1G15930
AT4G28030
AT1G23290
AT5G57460
AT4G00335
AT3G25230
AT3G51820
AT5G41910
AT5G66180
AT4G16720
AT4G00660
AT1G21510
AT2G38130
AT5G55920
AT4G00520
AT1G75180
AT4G00026
AT1G69710
AT2G38090
AT1G54080
AT1G54180
AT3G09730
AT2G19080
AT2G45070
AT1G12900
AT1G63810
AT5G62980
AT5G57140
AT1G11180
AT1G14140
AT2G21150
AT5G04850
AT5G24170
AT1G12000
AT3G01390
AT4G17330
AT1G75330
AT3G01200
AT2G15430
AT2G41670
AT1G78010
AT2G42390
AT3G16980
AT2G21280
AT1G52930
AT1G20430
AT4G26270
AT4G26670
AT3G01210
AT3G18524
AT5G60980
AT5G05370
AT3G06780
AT5G65960
AT3G02460
AT3G12910
AT4G11740
AT5G44500
AT1G08220
AT5G10160
AT3G08610
AT5G53180
AT2G38140
AT2G47770
AT1G09690
AT1G25490
AT1G09660
AT1G09640
AT1G77420
AT5G02100
AT1G18540
AT1G11750
AT4G02230
AT1G04190
AT2G36990
AT4G13830
AT5G41480
AT5G50810
AT5G40200
AT5G27660
AT3G13490
AT1G33970
AT2G26280
AT5G58490
AT5G61990
AT5G24810
AT2G34480
AT4G14455
AT1G50450
AT3G11591
AT5G54680
AT4G09140
AT4G00500
AT3G02450
AT3G12050
AT4G38930
AT2G31680
AT4G00238
AT5G51880
AT5G51600
AT5G57700
AT2G37400
AT1G32150
AT5G08320
AT1G80750
AT2G19310
AT3G17590
AT5G65850
AT1G67660
AT1G23750
AT3G28230
AT5G49910
AT2G18400
AT3G57800
AT1G26910
AT2G19530
AT3G24070
AT4G25840
AT2G38465
AT1G21720
AT1G72090
AT4G02220
AT4G13200
AT1G09580
AT5G08420
AT4G32250
AT5G65750
AT5G39510
AT1G79880
AT3G20890
AT1G04650
AT1G44835
AT4G39080
AT1G71090
AT1G18070
AT3G57710
AT4G31480
AT4G14220
AT2G06990
AT4G31300
AT1G20580
AT4G10710
AT5G20570
AT4G10140
AT2G35736
AT2G23093
AT2G47760
AT4G35850
AT4G18905
AT4G28510
AT4G13010
AT2G01250
AT1G74970
AT3G60830
AT4G13170
AT3G57150
AT1G08610
AT2G37120
AT5G43970
AT5G20160
AT1G47340
AT2G02880
AT5G47090
AT1G54550
AT3G62800
AT2G42300
AT2G32230
AT1G52920
AT5G64370
AT2G46230
AT4G27050
AT4G30820
AT4G01130
AT1G76120
AT1G13910
AT1G14450
AT3G09680
AT5G48120
AT2G20585
AT1G22200
AT1G14150
AT1G48040
AT1G75335
AT4G03320
AT4G04670
AT3G15060
AT5G60960
AT3G46580
AT5G54930
AT2G47110
AT2G44750
AT2G21090
AT2G37000
AT4G00030
AT2G25710
AT3G10730
AT3G15880
AT1G08970
AT2G30000
AT4G22260
AT3G60800
AT5G11330
AT4G02460
AT5G60040
AT1G20960
AT1G77750
AT5G52440
AT4G27585
AT4G01860
AT1G24560
AT5G57450
AT4G16444
AT4G01220
AT4G28610
AT4G16450
AT2G15130
AT4G01935
AT1G73930
AT2G33340
AT3G13970
AT4G02210
AT3G02530
AT2G46240
AT4G31770
AT3G05480
AT1G01840
AT2G47170
AT4G02760
AT2G17670
AT5G47700
AT3G48600
AT5G58480
AT3G46610
AT3G53740
AT5G55000
AT1G68540
AT2G07692
AT1G79590
AT5G27640
AT1G10210
AT2G46490
AT3G42630
AT5G18920
AT4G11920
AT4G12382
AT5G05010
AT1G78900
AT5G64730
AT2G35510
AT5G58260
AT5G05380
AT3G19120
AT1G56300
AT1G32225
AT5G67090
AT2G04270
AT1G06670
AT1G30380
AT3G11730
AT2G26000
AT3G18730
AT3G48290
AT1G05460
AT3G18940
AT1G15410
AT3G55750
AT1G48520
AT1G62880
AT3G19510
AT3G05870
AT1G56590
AT1G57540
AT1G28490
AT1G05860
AT1G02690
AT3G42170
AT3G45030
AT4G00250
AT3G19590
AT5G07090
AT2G39260
AT2G15270
AT1G10890
AT5G15320
AT1G04230
AT1G04480
AT5G22100
AT3G17680
AT3G13420
AT1G02780
AT2G31985
AT3G21350
AT1G76750
AT1G74070
AT1G52740
AT2G28800
AT4G02195
AT5G20850
AT2G22410
AT5G66860
AT1G53580
AT3G63130
AT3G13050
AT4G08960
AT3G47390
AT3G21370
AT2G21580
AT4G00170
AT1G19480
AT2G39500
AT3G18420
AT5G55140
AT3G15220
AT2G34900
AT5G14430
AT5G45420
AT4G34660
AT3G01780
AT3G02700
AT2G46505
AT1G54170
AT2G43810
AT4G37510
AT3G20330
AT2G21290
AT3G12390
AT3G49240
AT1G80970
AT3G21110
AT1G07040
AT1G72120
AT4G03180
AT5G58020
AT1G55928
AT3G25660
AT3G58020
AT3G02180
AT4G10430
AT2G18670
AT3G14890
AT4G02550
AT4G37470
AT1G32310
AT1G11240
AT2G23390
AT2G24590
AT5G37440
AT2G42540
AT3G60880
AT4G09320
AT3G01480
AT3G08780
AT1G09450
AT5G05780
AT5G10695
AT1G52340
AT1G10950
AT1G07810
AT3G63030
AT1G24040
AT2G45730
AT3G09350
AT4G34670
AT1G72050
AT1G74410
AT1G78790
AT5G66380
AT1G31170
AT1G06690
AT2G21270
AT5G54080
AT3G49010
AT4G23890
AT3G16650
AT3G60310
AT1G74260
AT5G45680
AT2G05370
AT5G65840
AT5G02820
AT2G33500
AT5G06460
AT4G31985
AT1G55620
AT5G41760
AT4G31580
AT1G78895
AT5G04130
AT3G42790
AT1G78670
AT4G39150
AT1G18480
AT3G09720
AT1G19430
AT5G40520
AT4G34900
AT1G19800
AT5G27770
AT5G65740
AT4G38020
AT5G18140
AT2G45280
AT2G26590
AT3G20350
AT1G51510
AT1G68030
AT4G29040
AT1G65290
AT3G55280
AT3G16990
AT1G61990
AT2G28290
AT4G32930
AT3G07480
AT1G32730
AT1G68720
AT3G11000
AT1G27390
AT1G09320
AT5G11900
AT3G61320
AT2G25910
AT1G53670
AT2G44065
AT1G16790
AT3G56860
AT1G23970
AT2G40090
AT1G16410
AT3G56690
AT4G14870
AT1G58060
AT2G43360
AT1G33490
AT1G08350
AT5G58270
AT3G62940
AT5G57850
AT3G01400
AT1G08360
AT1G72340
AT1G54360
AT3G24360
AT1G48650
AT3G15260
AT1G24510
AT3G26680
AT1G13220
AT5G46390
AT1G77410
AT5G66250
AT1G54290
AT5G24130
AT1G49850
AT5G13970
AT3G52420
AT3G27080
AT3G18430
AT5G14800
AT4G20150
AT5G38650
AT3G17626
AT5G23900
AT1G03260
AT3G46890
AT3G57480
AT3G58940
AT3G12670
AT5G05000
AT1G15060
AT5G40880
AT5G04320
AT1G17130
AT3G18740
AT5G52890
AT5G58250
AT2G17442
AT3G42150
AT3G56870
AT1G17070
AT2G26260
AT1G80980
AT5G27650
AT5G57860
AT2G27820
AT2G26840
AT1G02180
AT1G76185
AT1G74700
AT5G48950
AT4G33350
AT3G13410
AT5G41650
AT3G01770
AT4G08940
AT4G00020
AT2G17270
AT1G33500
AT5G57815
AT3G46980
AT1G24050
AT5G13070
AT5G65120
AT1G54390
AT1G76820
AT5G42350
AT5G40530
AT2G17705
AT3G62250
AT3G27230
AT1G33810
AT1G13950
AT1G64105
AT2G30280
AT5G07770
AT1G32220
AT3G46940
AT2G19790
AT1G54320
AT4G09080
AT1G06190
AT3G59380
AT3G06040
AT3G10572
AT3G11240
AT1G54340
AT1G78540
AT5G53560
AT3G05670
AT4G08500
AT5G58800
AT4G27800
AT1G76060
AT2G18240
AT5G17790
AT3G08810
AT4G00290
AT2G02350
AT5G16550
AT2G42395
AT2G03270
AT2G21260
AT3G26650
AT2G18410
AT5G57120
AT1G20370
AT2G46200
AT1G35340
AT5G65650
AT1G75230
AT4G00370
AT1G11890
AT5G16380
AT3G56270
AT4G39420
AT5G67270
AT3G14410
AT3G48425
AT5G53540
AT5G10110
AT4G10480
AT5G56450
AT4G15950
AT1G08710
AT2G38730
AT1G79610
AT3G55860
AT2G35240
AT1G10230
AT5G46160
AT5G47630
AT5G55520
AT2G04390
AT3G06400
AT5G60700
AT1G74530
AT3G11250
AT3G52860
AT5G17510
AT5G56310
AT1G31760
AT4G23820
AT2G13840
AT4G28820
AT5G39250
AT1G70190
AT2G31810
AT5G56940
AT1G34360
AT1G80745
AT3G04400
AT4G04620
AT2G01720
AT5G12410
AT2G25625
AT2G04378
AT4G36130
AT1G20920
AT2G26430
AT3G54440
AT1G06660
AT4G35335
AT2G41160
AT1G76720
AT4G26000
AT5G09445
AT3G06030
AT1G44750
AT3G03460
AT3G53900
AT4G34910
AT3G11950
AT5G23550
AT1G02816
AT2G16500
AT1G75630
AT5G47860
AT3G60820
AT5G14320
AT1G04270
AT5G60030
AT3G62120
AT5G01230
AT4G31080
AT2G38330
AT5G63520
AT4G12640
AT3G45590
AT5G04070
AT4G22285
AT4G40000
AT5G66090
AT4G10550
AT2G27350
AT2G26030
AT1G23280
AT2G44820
AT2G43960
AT3G19470
AT1G01220
AT1G55250
AT5G17900
AT5G27460
AT4G12060
AT3G55070
AT1G71696
AT2G22400
AT3G07140
AT3G62810
AT3G50790
AT4G35140
AT2G29180
AT1G58470
AT1G55915
AT1G49400
AT1G47870
AT2G01350
AT3G01130
AT2G45100
AT1G13900
AT5G02410
AT5G63135
AT5G35330
AT5G45330
AT3G07400
AT3G20020
AT1G59580
AT3G09630
AT5G09770
AT5G43330
AT5G37510
AT5G20170
AT1G27400
AT5G07230
AT5G51940
AT5G46840
AT3G60910
AT1G78180
AT4G26900
AT1G44810
AT1G34130
AT5G56710
AT4G15420
AT1G30610
AT4G39240
AT4G15000
AT5G14610
AT5G58240
AT5G64270
AT3G11400
AT1G13270
AT1G64090
AT4G16765
AT1G55370
AT1G47278
AT3G06010
AT5G14140
AT3G10940
AT3G28223
ATMG00410
AT5G51300
AT1G49170
AT1G10710
AT1G06270
AT4G28830
AT3G24570
AT1G60080
AT1G04870
AT5G39850
AT2G30505
AT4G23840
AT3G15420
AT3G13740
AT5G06340
AT5G67220
AT3G04760
AT1G65520
AT5G12290
AT2G20330
AT1G15440
AT1G78910
AT1G59760
AT4G01320
AT2G28390
AT3G12690
AT5G20500
AT1G62690
AT1G10030
AT5G60620
AT3G23325
AT1G20575
AT2G42950
AT3G26340
AT5G10690
AT5G27470
AT5G40970
AT1G03687
AT5G52520
AT1G14010
AT1G55170
AT2G18780
AT4G19710
AT5G64310
AT3G56190
AT5G49930
AT5G15640
AT4G19150
AT5G10730
AT1G18340
AT2G40510
AT1G55590
AT4G19210
AT3G16640
AT5G01300
AT4G34720
AT1G02960
AT3G15040
AT2G40020
AT2G43660
AT5G60160
AT1G80290
AT1G02170
AT3G18165
AT2G46455
AT3G24860
AT1G29070
```
