## Supplementary material for "A comprehensive map of preferentially located motifs reveals distinct proximal *cis*-regulatory elements in plants": TTGGGGCC_containing_gene_set.txt

```
#Occurences of TTGGGGCC between -168 and -81 (positions relative to the transcription start site)
#26 sequences with TTGGGGCC in this interval
#0.13% of the sequences in promoter set with TTGGGGCC (set with 19736 sequences)
AT2G02090
AT1G04400
AT5G35490
AT4G29010
AT5G49555
AT5G52820
AT1G35220
AT3G21700
AT1G10710
AT5G51430
AT5G50080
AT1G66070
AT4G01310
AT2G47940
AT4G01320
AT4G31940
AT1G10850
AT1G42440
AT1G79830
AT5G35480
AT1G02180
AT5G05100
AT2G45470
AT5G03830
AT2G46040
AT5G66170
```
