## Supplementary material for "A comprehensive map of preferentially located motifs reveals distinct proximal *cis*-regulatory elements in plants": TTGGGTC_containing_gene_set.txt

```
#Occurences of TTGGGTC between -154 and -57 (positions relative to the transcription start site)
#357 sequences with TTGGGTC in this interval
#1.81% of the sequences in promoter set with TTGGGTC (set with 19736 sequences)
AT1G50240
AT3G29575
AT3G05500
AT1G64385
AT5G53970
AT5G52540
AT5G23900
AT3G11480
AT1G04810
AT2G25625
AT1G11310
AT5G67000
AT2G25850
AT1G16970
AT5G13240
AT4G34120
AT1G23820
AT3G08950
AT1G69430
AT4G39280
AT4G20010
AT5G67380
AT4G33070
AT4G31390
AT1G02150
AT1G07530
AT1G01820
AT5G44030
AT1G34650
AT2G38810
AT1G71530
AT5G22560
AT5G62300
AT5G35460
AT2G35860
AT5G63120
AT3G51010
AT5G39550
AT2G39260
AT1G67980
AT5G50250
AT4G00900
AT5G20680
AT1G54150
AT1G09580
AT2G16810
AT1G07830
AT4G16442
AT3G03490
AT3G01326
AT5G04720
AT4G23950
AT4G37700
AT1G30630
AT4G25910
AT1G15772
AT4G29520
AT1G10380
AT5G23150
AT3G13750
AT3G54730
AT5G63080
AT4G30620
AT4G05530
AT1G15320
AT1G77230
AT1G50920
AT4G37300
AT3G62220
AT2G06095
AT2G02730
AT3G56070
AT2G45630
AT1G52360
AT2G17970
AT5G23340
AT1G50910
AT4G23910
AT5G19780
AT1G07645
AT3G46450
AT3G56190
AT1G53240
AT2G26970
AT1G21050
AT2G31725
AT3G63290
AT4G13690
AT5G55132
AT1G70790
AT5G46860
AT2G38680
AT5G26820
AT5G46230
AT2G34720
AT2G01450
AT4G19210
AT5G60980
AT2G30460
AT4G02080
AT1G13770
AT5G65890
AT3G21640
AT3G54360
AT1G48630
AT5G35620
AT5G45710
AT1G12010
AT5G18110
AT1G71696
AT5G50230
AT2G01860
AT5G08690
AT5G52960
AT5G48800
AT1G72730
AT4G02590
AT2G41170
AT4G02460
AT5G09850
AT2G29700
AT3G21280
AT5G58110
AT1G55750
AT1G75230
AT4G12450
AT3G57750
AT2G17972
AT5G06600
AT3G44600
AT2G47850
AT5G41020
AT2G31740
AT1G19250
AT3G22415
AT5G48030
AT1G60610
AT5G10440
AT2G31083
AT4G10180
AT2G28590
AT1G26090
AT3G26450
AT3G27700
AT1G02930
AT1G66910
AT2G32180
AT5G17230
AT1G65380
AT5G16050
AT1G31835
AT3G63190
AT3G27620
AT4G09080
AT2G27590
AT5G49950
AT3G18740
AT1G09690
AT1G75900
AT2G40810
AT4G22980
AT1G44790
AT1G12570
AT2G45270
AT1G31840
AT2G15860
AT5G65207
AT2G37478
AT5G21970
AT3G03970
AT2G07690
AT5G41690
AT5G09300
AT2G36295
AT4G15930
AT3G61940
AT1G54140
AT2G38080
AT3G18420
AT1G65483
AT2G30440
AT4G05450
AT4G28880
AT1G48110
AT3G03570
AT2G37480
AT5G66250
AT2G45790
AT1G27410
AT4G28390
AT5G60860
AT4G23660
AT5G63620
AT5G20850
AT5G15130
AT5G17330
AT5G37550
AT1G30450
AT1G11710
AT3G15730
AT5G33300
AT4G28530
AT4G17616
AT5G04750
AT2G04390
AT3G48510
AT3G16950
AT5G61140
AT3G18520
AT4G15000
AT2G04378
AT4G22710
AT3G52580
AT3G43300
AT4G39040
AT4G28320
AT3G07180
AT1G65250
AT1G04630
AT1G02910
AT4G37440
AT3G59780
AT1G58230
AT4G04860
AT1G78140
AT3G54920
AT4G03290
AT4G12780
AT2G31880
AT5G45010
AT5G41940
AT2G30350
AT4G10320
AT4G36410
AT5G67250
AT3G07540
AT1G51980
AT2G17787
AT3G57140
AT3G20680
AT2G42790
AT3G54880
AT1G28510
AT3G51860
AT3G58130
AT2G32120
AT5G48330
AT1G35160
AT4G30662
AT4G33495
AT4G14640
AT2G37200
AT1G07050
AT1G24062
AT3G17830
AT2G29720
AT1G69810
AT3G17205
AT5G48130
AT3G19515
AT3G01100
AT3G07400
AT1G52120
AT1G15270
AT5G52380
AT5G19790
AT3G55920
AT3G66654
AT4G31200
AT5G02610
AT4G25840
AT3G22320
AT3G59920
AT5G01530
AT4G17090
AT5G64400
AT1G35910
AT1G19880
AT5G51880
AT5G60700
AT1G48410
AT5G01230
AT2G23820
AT5G02130
AT3G02800
AT5G24840
AT3G16780
AT5G58860
AT1G20690
AT2G34140
AT5G01590
AT4G12610
AT2G47060
AT3G20390
AT3G25440
AT1G24430
AT3G18730
AT1G58030
AT4G01940
AT2G25690
AT2G35620
AT2G17950
AT2G20060
AT4G16162
AT1G79120
AT5G58570
AT2G38050
AT5G43570
AT2G46780
AT4G34215
AT2G35010
AT4G36280
AT3G50590
AT4G26410
AT5G66700
AT3G58970
AT5G22620
AT2G36350
AT4G13820
AT3G01780
AT5G60430
AT1G33520
AT2G35215
AT1G27290
AT2G21440
AT4G01690
AT3G53900
AT4G22720
AT5G64760
AT2G42070
AT3G12280
AT5G13570
AT4G27270
AT3G05675
AT1G15280
AT2G22850
AT1G78810
AT4G08960
AT1G14510
AT2G41120
AT1G32470
AT3G01490
AT1G80500
AT5G58990
AT1G04635
AT1G27350
AT1G14410
AT2G26060
AT1G55690
AT3G29390
AT5G19930
AT1G06770
AT1G03290
AT5G19740
AT5G47730
AT3G53740
AT5G08120
```
