## Supplementary material for "A comprehensive map of preferentially located motifs reveals distinct proximal *cis*-regulatory elements in plants": TTGGGTCG_containing_gene_set.txt

```
#Occurences of TTGGGTCG between -178 and -86 (positions relative to the transcription start site)
#49 sequences with TTGGGTCG in this interval
#0.25% of the sequences in promoter set with TTGGGTCG (set with 19736 sequences)
AT5G48330
AT1G62960
AT4G34490
AT4G31390
AT5G05630
AT3G08950
AT3G63190
AT3G05500
AT1G35910
AT3G58130
AT3G03490
AT3G17205
AT4G25840
AT5G23900
AT4G32160
AT1G27350
AT3G22320
AT5G66250
AT4G16162
AT4G31200
AT3G62220
AT5G50230
AT2G35215
AT5G58860
AT3G59920
AT5G13240
AT5G08120
AT4G19710
AT2G38080
AT2G21440
AT3G56190
AT5G02610
AT2G25850
AT5G67250
AT5G48040
AT5G45010
AT2G47850
AT4G01940
AT1G64385
AT4G39040
AT3G18740
AT5G60430
AT2G01450
AT1G19250
AT3G18730
AT1G02150
AT4G21590
AT2G06095
AT4G31210
```
