## Supplementary material for "A comprehensive map of preferentially located motifs reveals distinct proximal *cis*-regulatory elements in plants": TTGGGTCT_containing_gene_set.txt

```
#Occurences of TTGGGTCT between -186 and -77 (positions relative to the transcription start site)
#103 sequences with TTGGGTCT in this interval
#0.52% of the sequences in promoter set with TTGGGTCT (set with 19736 sequences)
AT1G07530
AT4G30662
AT1G21050
AT3G54920
AT1G75230
AT1G11710
AT5G11750
AT1G48860
AT3G17830
AT5G64760
AT2G40810
AT3G18420
AT2G37480
AT4G39280
AT3G59780
AT1G02910
AT3G46940
AT5G64400
AT3G25770
AT5G50560
AT4G12610
AT5G52540
AT1G28510
AT3G27620
AT5G08690
AT1G62380
AT4G02590
AT3G26680
AT3G25760
AT1G04810
AT2G39260
AT4G25910
AT3G57140
AT3G11480
AT1G27290
AT5G65900
AT2G28590
AT5G58570
AT2G38680
AT3G06868
AT3G09910
AT3G55920
AT2G33470
AT1G19880
AT2G17787
AT3G07400
AT2G17370
AT1G78140
AT4G31570
AT2G23820
AT1G53240
AT3G51010
AT2G22850
AT1G67980
AT2G32350
AT1G65483
AT1G54140
AT5G44030
AT3G59770
AT2G46780
AT1G12570
AT1G04635
AT1G24430
AT5G04720
AT1G07830
AT2G35860
AT1G17020
AT2G34140
AT5G06600
AT1G14410
AT3G48510
AT5G52960
AT4G31830
AT1G48410
AT5G26820
AT5G20680
AT3G01780
AT1G78810
AT2G29170
AT3G29390
AT3G52580
AT3G49160
AT2G36295
AT4G23910
AT2G07690
AT4G14640
AT5G33300
AT2G37478
AT2G18876
AT5G60980
AT2G15860
AT4G03290
AT4G00900
AT1G27410
AT1G04630
AT1G62430
AT1G10380
AT5G17230
AT1G65250
AT3G01770
AT1G65380
AT1G70790
AT1G71530
```
