## Supplementary material for "A comprehensive map of preferentially located motifs reveals distinct proximal *cis*-regulatory elements in plants": TTGGGTTC_containing_gene_set.txt

```
#Occurences of TTGGGTTC between 203 and 292 (positions relative to the transcription start site)
#91 sequences with TTGGGTTC in this interval
#0.46% of the sequences in promoter set with TTGGGTTC (set with 19736 sequences)
AT3G55380
AT4G10730
AT1G54230
AT4G21720
AT1G66070
AT2G07815
AT2G29910
AT1G77600
AT5G58190
AT5G56310
AT5G46180
AT5G65910
AT3G02810
AT1G28140
AT5G20130
AT5G50310
AT1G13630
AT2G47600
AT4G12382
AT1G11785
AT5G45660
AT1G33102
AT4G10760
AT1G09140
AT4G26980
AT3G58700
AT1G55110
AT5G46710
AT3G04920
AT3G51632
AT4G11600
AT1G55210
AT3G11770
AT4G14070
AT3G66654
AT3G51630
AT1G52780
AT5G27640
AT1G31710
AT1G26770
AT5G24590
AT5G67620
AT3G16857
AT3G47530
AT2G35150
AT3G17860
AT3G22180
AT1G22020
AT2G29020
AT3G61740
AT3G50650
AT5G55580
AT3G18520
AT4G15720
AT3G55760
AT1G04120
AT4G32551
AT2G35230
AT2G14860
AT3G57420
AT1G44800
AT1G34320
AT2G23740
AT1G20830
AT1G79030
AT1G19115
AT3G01730
AT2G21385
AT2G37940
AT3G27906
AT1G23600
AT2G41440
AT2G34555
AT3G50260
AT3G50310
AT5G02410
AT1G09940
AT3G45680
AT3G22210
AT2G23380
AT1G30473
AT5G18060
AT1G18450
AT1G19720
AT2G48100
AT4G10000
AT1G04860
AT2G42080
AT4G25550
AT4G21780
AT1G77270
```
