## Supplementary material for "A comprehensive map of preferentially located motifs reveals distinct proximal *cis*-regulatory elements in plants": TTGGT_containing_gene_set.txt

```
#Occurences of TTGGT between 1 and 1 (positions relative to the transcription start site)
#136 sequences with TTGGT in this interval
#0.69% of the sequences in promoter set with TTGGT (set with 19736 sequences)
AT5G13820
AT1G80130
AT3G15590
AT2G23430
AT3G49590
AT5G14760
AT2G05940
AT5G28470
AT2G31400
AT1G63490
AT4G39820
AT3G18295
AT3G56970
AT4G30660
AT3G22540
AT3G05140
AT3G48350
AT3G27809
AT2G02320
AT2G24020
AT4G37550
AT1G32870
AT1G65490
AT1G22400
AT3G18940
AT1G30090
AT5G44600
AT5G38120
AT1G47395
AT1G69240
AT3G26460
AT1G71970
AT2G26695
AT4G14210
AT3G50400
AT2G04390
AT3G52570
AT5G26780
AT4G11090
AT1G08340
AT3G08920
AT2G34540
AT3G27730
AT5G46200
AT4G28140
AT1G78210
AT5G16360
AT2G37020
AT4G30400
AT3G08640
AT2G18670
AT2G34790
AT4G08160
AT3G03570
AT1G36060
AT5G05850
AT5G13700
AT5G39520
AT1G76460
AT4G23450
AT5G45960
AT5G60440
AT5G43740
AT3G14220
AT3G22740
AT5G61605
AT4G17280
AT4G23810
AT1G78200
AT5G10050
AT3G55677
AT4G30710
AT5G20540
AT1G62790
AT2G46960
AT1G19430
AT1G19170
AT2G35390
AT1G03850
AT5G08400
AT5G14040
AT1G67148
AT3G16100
AT5G40980
AT2G17150
AT5G37680
AT3G29310
AT5G21130
AT5G07530
AT1G28140
AT5G15050
AT5G07250
AT2G36430
AT1G09995
AT2G14247
AT5G50100
AT3G03550
AT4G14800
AT1G20950
AT5G57000
AT3G47670
AT5G02240
AT5G39970
AT2G21510
AT3G25690
AT5G66120
AT1G10865
AT3G45210
AT5G10610
AT2G31490
AT3G14890
AT3G15640
AT4G21280
AT5G15630
AT5G38210
AT3G11690
AT5G24860
AT1G25380
AT4G00880
AT4G08810
AT1G21864
AT3G49940
AT1G62780
AT2G22122
AT2G41520
AT1G69640
AT1G58420
AT4G23930
AT5G37360
AT1G01725
AT2G20920
AT3G14260
AT5G09630
AT1G49820
AT3G01620
AT5G60960
```
