## Supplementary material for "A comprehensive map of preferentially located motifs reveals distinct proximal *cis*-regulatory elements in plants": TTGGTCAT_containing_gene_set.txt

```
#Occurences of TTGGTCAT between -271 and -134 (positions relative to the transcription start site)
#187 sequences with TTGGTCAT in this interval
#0.95% of the sequences in promoter set with TTGGTCAT (set with 19736 sequences)
AT1G09932
AT2G16380
AT5G16250
AT4G01720
AT3G12050
AT5G53570
AT1G22985
AT3G24510
AT4G33880
AT1G10180
AT3G27590
AT1G56110
AT3G49840
AT2G32010
AT1G22950
AT5G24310
AT3G53390
AT1G01150
AT3G55400
AT5G02190
AT1G19740
AT2G32730
AT1G07000
AT4G33560
AT1G10810
AT1G14950
AT1G16300
AT1G53230
AT4G32180
AT3G23900
AT5G08400
AT2G43390
AT4G11845
AT5G59450
AT4G09820
AT1G76440
AT2G22490
AT2G43400
AT1G49530
AT1G45248
AT3G62940
AT5G63960
AT5G66900
AT3G14360
AT1G53000
AT2G23260
AT1G74660
AT3G19990
AT3G56050
AT5G06570
AT4G02195
AT1G69800
AT3G01070
AT4G02260
AT1G58070
AT3G42950
AT2G38870
AT5G16280
AT2G43610
AT3G05725
AT1G65410
AT5G17360
AT5G14690
AT3G42800
AT5G20500
AT5G24165
AT1G15220
AT1G23310
AT1G35516
AT5G19060
AT2G16880
AT3G19800
AT4G14200
AT5G16470
AT1G53380
AT5G02060
AT1G66960
AT1G23070
AT1G21280
AT1G53110
AT4G00700
AT1G07250
AT5G10960
AT2G38310
AT1G48070
AT5G47455
AT4G31450
AT3G06380
AT2G44010
AT3G07860
AT4G21790
AT2G32800
AT5G42080
AT1G07370
AT2G27630
AT2G35380
AT1G07010
AT3G07200
AT5G67290
AT3G06370
AT2G02370
AT2G03450
AT1G21190
AT1G71850
AT1G06760
AT3G06710
AT1G19150
AT5G63130
AT1G30910
AT3G22060
AT2G46505
AT1G12780
AT5G39670
AT1G79410
AT3G14000
AT2G27920
AT1G51740
AT2G02360
AT5G37130
AT5G11340
AT5G53710
AT3G09750
AT2G46910
AT4G36640
AT3G51130
AT3G19610
AT1G53785
AT2G24270
AT4G39610
AT2G47220
AT5G04140
AT3G46740
AT4G02200
AT5G57530
AT3G54890
AT3G02360
AT5G47980
AT1G67250
AT3G01300
AT3G27580
AT1G27410
AT4G14905
AT3G54120
AT5G18750
AT5G16370
AT3G20120
AT3G27260
AT5G55560
AT1G28560
AT5G49390
AT1G07360
AT3G11340
AT5G14610
AT4G01850
AT4G36470
AT1G75080
AT4G23620
AT4G25740
AT1G21864
AT4G16830
AT1G12020
AT5G39580
AT4G09570
AT4G01110
AT2G38340
AT3G46750
AT2G34040
AT5G37930
AT5G52790
AT5G55340
AT4G23630
AT3G49845
AT1G06840
AT4G39050
AT5G09500
AT3G23910
AT3G51440
AT5G08540
AT2G26260
AT4G12730
AT3G59350
AT3G55720
AT2G35330
AT4G37550
AT5G39930
AT3G11370
AT5G15530
```
