## Supplementary material for "A comprehensive map of preferentially located motifs reveals distinct proximal *cis*-regulatory elements in plants": TTGGTCGC_containing_gene_set.txt

```
#Occurences of TTGGTCGC between -78 and 54 (positions relative to the transcription start site)
#47 sequences with TTGGTCGC in this interval
#0.24% of the sequences in promoter set with TTGGTCGC (set with 19736 sequences)
AT1G49980
AT1G78550
AT2G37750
AT4G22320
AT4G38230
AT5G59250
AT3G62810
AT4G38930
AT2G25420
AT2G35030
AT2G37680
AT2G37410
AT4G01150
AT5G54310
AT3G51580
AT5G55160
AT5G64930
AT5G03455
AT4G23880
AT1G48900
AT1G14560
AT2G37550
AT1G65280
AT5G66675
AT1G05360
AT3G27000
AT2G25200
AT5G55620
AT2G38530
AT3G16060
AT4G24080
AT3G49880
AT1G49740
AT1G08980
AT2G40085
AT1G61240
AT1G32750
AT2G29700
AT1G23860
AT5G62000
AT1G63290
AT3G05010
AT3G47860
AT3G26590
AT3G52660
AT2G15320
AT2G32645
```
