## Supplementary material for "A comprehensive map of preferentially located motifs reveals distinct proximal *cis*-regulatory elements in plants": TTGGTGGG_containing_gene_set.txt

```
#Occurences of TTGGTGGG between -106 and -50 (positions relative to the transcription start site)
#78 sequences with TTGGTGGG in this interval
#0.40% of the sequences in promoter set with TTGGTGGG (set with 19736 sequences)
AT1G09750
AT4G00238
AT1G08000
AT1G80080
AT5G01370
AT5G52940
AT2G34090
AT1G51070
AT1G68585
AT3G63020
AT3G19150
AT4G14210
AT3G28130
AT1G04030
AT4G37445
AT1G29670
AT4G23550
AT3G48520
AT3G12140
AT5G53240
AT2G10608
AT4G33550
AT3G06560
AT3G61028
AT1G24600
AT2G31040
AT1G02030
AT3G45060
AT2G18350
AT4G36360
AT3G51130
AT5G16490
AT5G14410
AT2G34380
AT1G30230
AT5G03540
AT5G44210
AT1G06640
AT2G23050
AT2G29890
AT1G07900
AT5G11710
AT4G38620
AT4G15610
AT3G23050
AT1G05680
AT5G59820
AT3G16100
AT4G11845
AT5G46410
AT2G45300
AT5G52930
AT2G47930
AT5G46920
AT5G51060
AT2G31750
AT5G08690
AT2G44820
AT1G48590
AT3G09120
AT5G19120
AT1G12700
AT4G09760
AT5G09530
AT1G31120
AT1G07880
AT3G19530
AT2G42350
AT2G41310
AT2G40640
AT1G25510
AT2G38860
AT1G03710
AT5G08670
AT3G05858
AT3G50340
AT3G49220
AT3G51030
```
