## Supplementary material for "A comprehensive map of preferentially located motifs reveals distinct proximal *cis*-regulatory elements in plants": TTGGTT_containing_gene_set.txt

```
#Occurences of TTGGTT between -172 and -119 (positions relative to the transcription start site)
#1698 sequences with TTGGTT in this interval
#8.60% of the sequences in promoter set with TTGGTT (set with 19736 sequences)
AT1G18450
AT5G38690
AT5G49930
AT1G36180
AT2G32170
AT1G73810
AT3G52680
AT1G52340
AT5G20350
AT5G07571
AT4G01935
AT2G15570
AT3G26640
AT3G28950
AT3G17910
AT2G17030
AT2G35130
AT2G19830
AT4G20890
AT1G26830
AT5G33370
AT4G29220
AT1G69160
AT4G01280
AT5G12190
AT1G71820
AT4G04840
AT3G56190
AT5G20980
AT5G51370
AT3G13550
AT4G35420
AT2G16880
AT3G26830
AT1G49500
AT1G77350
AT5G38940
AT4G22560
AT2G40430
AT3G02820
AT2G24040
AT2G27960
AT5G56450
AT1G05070
AT3G18370
AT1G72690
AT1G30910
AT5G35910
AT4G12400
AT2G17730
AT1G50730
AT5G43740
AT3G24929
AT2G01770
AT4G35800
AT3G14690
AT2G24700
AT3G45980
AT5G65900
AT4G33770
AT1G56150
AT1G20300
AT5G10980
AT3G52420
AT4G01090
AT2G32930
AT1G32570
AT5G56190
AT1G11590
AT1G73760
AT4G24880
AT3G16810
AT5G67170
AT3G25810
AT5G58790
AT1G30320
AT5G09840
AT3G26340
AT3G24660
AT5G46280
AT1G15100
AT5G41190
AT3G29270
AT2G44970
AT4G37930
AT3G53870
AT5G67070
AT2G17972
AT2G23800
AT2G43230
AT5G25330
AT3G60640
AT5G20250
AT1G64080
AT2G40790
AT2G29210
AT3G25150
AT1G73490
AT3G05080
AT5G21222
AT1G74210
AT2G47790
AT3G59290
AT2G48140
AT4G17910
AT1G68030
AT1G70340
AT3G07480
AT1G76400
AT2G47440
AT1G72170
AT1G61450
AT3G56070
AT5G25560
AT1G20816
AT3G19470
AT5G52650
AT1G34770
AT2G24400
AT1G05860
AT4G22010
AT5G19150
AT1G24010
AT5G63040
AT5G63320
AT4G26270
AT2G23610
AT3G01020
AT1G27520
AT1G68600
AT5G12390
AT1G43560
AT2G32770
AT4G14622
AT2G28605
AT1G58370
AT1G25380
AT3G08840
AT2G31340
AT5G43980
AT3G44450
AT3G18210
AT1G31810
AT5G44680
AT3G13860
AT4G35930
AT4G20330
AT4G03200
AT1G04340
AT5G62980
AT3G17410
AT4G18930
AT5G01290
AT1G21250
AT2G32760
AT2G28160
AT5G52760
AT3G27000
AT5G05860
AT1G08125
AT4G21980
AT1G29370
AT5G48160
AT4G26800
AT2G04850
AT4G36920
AT2G38000
AT2G21860
AT3G09035
AT4G23340
AT3G58600
AT3G57830
AT3G29970
AT3G05400
AT4G32520
AT2G24250
AT3G48160
AT1G61810
AT2G41540
AT3G52600
AT3G12650
AT5G57740
AT4G38860
AT5G52230
AT4G36750
AT5G33320
AT3G12685
AT3G04820
AT1G15770
AT3G16560
AT3G02670
AT1G66550
AT1G08250
AT1G33430
AT4G02120
AT5G09462
AT1G25290
AT5G24060
AT1G47900
AT5G49020
AT4G32610
AT2G40490
AT1G10380
AT4G28980
AT1G27150
AT4G27030
AT3G05570
AT1G78980
AT4G09310
AT1G33810
AT5G02290
AT5G17290
AT4G11850
AT4G03180
AT2G43820
AT3G50670
AT5G49170
AT3G50990
AT5G61570
AT5G03080
AT5G28350
AT2G22250
AT5G51660
AT4G14815
AT2G39725
AT1G58983
AT3G04830
AT2G20000
AT2G36930
AT4G13030
AT1G21560
AT1G12820
AT1G30580
AT3G53350
AT1G25280
AT5G19540
AT2G01580
AT4G20325
AT3G10040
AT3G43610
AT4G22290
AT1G13430
AT5G67480
AT5G49450
AT5G18230
AT5G16300
AT2G25830
AT5G41120
AT2G22090
AT5G45900
AT5G51350
AT1G59359
AT4G09060
AT1G08040
AT5G44578
AT5G67050
AT1G30970
AT2G04900
AT3G61700
AT3G47220
AT3G26090
AT3G17205
AT1G68500
AT1G55040
AT4G20720
AT5G23540
AT5G59800
AT5G16620
AT4G15540
AT4G29560
AT5G01390
AT1G29900
AT4G18501
AT1G50040
AT2G15860
AT3G53720
AT3G58590
AT4G40080
AT3G06145
AT5G57960
AT5G41650
AT3G17470
AT2G42710
AT3G45770
AT3G09150
AT1G10460
AT5G19030
AT3G27090
AT5G62820
AT1G25540
AT4G13210
AT2G46520
AT4G19410
AT5G26260
AT5G42080
AT3G27160
AT3G28990
AT2G04340
AT2G42780
AT1G11310
AT3G14415
AT5G09900
AT3G21810
AT4G37445
AT1G01230
AT1G71980
AT4G15975
AT4G11860
AT4G02655
AT3G03600
AT1G24405
AT3G62930
AT4G27230
AT5G18680
AT3G48480
AT3G03090
AT3G15500
AT3G48730
AT2G41170
AT4G28310
AT4G05000
AT2G01130
AT2G45040
AT1G06770
AT3G28917
AT2G17020
AT5G09990
AT3G53390
AT4G30000
AT4G17140
AT3G26840
AT2G02180
AT2G30060
AT3G12360
AT5G50680
AT4G09200
AT1G26130
AT3G57785
AT4G14620
AT3G19550
AT5G19660
AT3G13540
AT1G72110
AT2G18240
AT2G26560
AT1G48100
AT4G24690
AT3G49240
AT3G47836
AT4G16990
AT3G06060
AT5G05330
AT2G22190
AT3G48900
AT3G23630
AT2G27790
AT3G06868
AT3G23805
AT1G24510
AT4G17350
AT5G59870
AT4G13000
AT1G19540
AT4G28280
AT5G52100
AT1G06520
AT2G43745
AT5G20935
AT5G10660
AT2G23740
AT5G07580
AT1G32928
AT5G44900
AT3G20310
AT4G38270
AT4G29160
AT5G16540
AT1G01200
AT2G04845
AT5G41940
AT2G04495
AT5G61310
AT2G38823
AT3G55040
AT1G20065
AT2G23120
AT3G07600
AT1G15165
AT1G72260
AT5G13310
AT5G10400
AT3G11480
AT4G18395
AT4G02110
AT1G03940
AT1G53708
AT2G05632
AT3G62530
AT3G23800
AT5G40600
AT5G24990
AT3G04490
AT1G56050
AT1G18800
AT5G17930
AT3G15040
AT4G30510
AT4G27310
AT3G59380
AT1G25500
AT3G55890
AT3G21580
AT1G34780
AT2G46720
AT5G54095
AT3G61930
AT1G12020
AT5G17910
AT1G80960
AT5G08780
AT3G53080
AT2G30000
AT1G01920
AT1G33410
AT5G23880
AT5G06100
AT5G01250
AT5G11680
AT3G10740
AT3G52230
AT5G24080
AT5G50380
AT5G49448
AT3G05940
AT3G47370
AT1G11125
AT4G37270
AT1G60730
AT5G07240
AT3G05100
AT4G02990
AT4G35040
AT3G27010
AT3G24170
AT5G04620
AT2G40460
AT4G17420
AT3G13672
AT5G13200
AT4G19460
AT1G02050
AT2G21070
AT4G32040
AT5G05600
AT2G43110
AT3G47930
AT4G35785
AT1G27540
AT2G47310
AT4G04940
AT2G39190
AT1G80650
AT5G58530
AT1G09910
AT4G26370
AT1G52565
AT3G20120
AT1G80410
AT2G01690
AT1G21360
AT3G48040
AT2G36840
AT3G22840
AT1G53560
AT1G06645
AT5G27640
AT1G28320
AT3G02555
AT3G01070
AT1G52230
AT3G09110
AT5G55230
AT3G50500
AT4G32940
AT4G30074
AT3G25770
AT5G16510
AT1G29350
AT4G30880
AT4G38910
AT2G04790
AT2G15280
AT1G15550
AT2G41600
AT1G77320
AT1G51630
AT3G09820
AT1G35220
AT2G36330
AT1G76440
AT4G22470
AT1G33790
AT3G51510
AT4G34500
AT4G34215
AT2G42120
AT2G02070
AT5G51560
AT5G61830
AT4G31560
AT5G15080
AT1G70770
AT1G07840
AT5G50720
AT5G54640
AT1G11530
AT2G03050
AT3G52310
AT5G23390
AT3G17611
AT5G57090
AT1G78140
AT5G48530
AT4G13250
AT2G40910
AT1G62070
AT3G45300
AT4G10600
AT4G04890
AT1G02816
AT4G21560
AT4G32560
AT2G39490
AT2G02120
AT3G04230
AT2G37290
AT1G02280
AT4G24250
AT1G35720
AT2G12170
AT5G43750
AT4G27460
AT1G04090
AT2G46590
AT1G53750
AT4G02270
AT2G02930
AT5G65925
AT5G09620
AT1G33265
AT1G23480
AT3G04080
AT4G18610
AT2G31345
AT4G18190
AT3G11540
AT5G17280
AT1G71800
AT3G17668
AT4G18240
AT3G09790
AT5G64410
AT5G66310
AT5G07940
AT1G52460
AT3G05270
AT1G62840
AT5G24380
AT3G11030
AT3G55980
AT2G16440
AT1G26370
AT3G53260
AT5G36722
AT2G29960
AT5G28650
AT3G15220
AT5G09680
AT5G21170
AT1G69910
AT5G48657
AT1G16640
AT1G68490
AT1G21528
AT4G31340
AT3G24515
AT1G19980
AT3G47530
AT5G57930
AT3G27770
AT1G69280
AT5G14250
AT4G02730
AT5G47620
AT3G05000
AT3G47470
AT2G40380
AT1G05835
AT3G14660
AT2G45220
AT1G71090
AT4G37550
AT2G23950
AT1G74990
AT3G44326
AT4G00840
AT1G51660
AT5G27620
AT4G10360
AT2G04030
AT4G35010
AT5G47190
AT1G07080
AT5G60950
AT1G61620
AT4G00020
AT1G49650
AT1G76980
AT1G54500
AT3G61980
AT5G13320
AT4G19880
AT3G14000
AT5G50830
AT1G32340
AT1G50360
AT3G44530
AT5G61960
AT1G72610
AT3G03370
AT4G26100
AT5G60750
AT1G65310
AT1G30070
AT3G20360
AT3G61850
AT1G45248
AT1G65660
AT4G25370
AT1G70540
AT5G57590
AT3G27890
AT2G47810
AT3G13226
AT4G10170
AT3G25040
AT1G79710
AT3G51250
AT5G64150
AT5G63440
AT3G06450
AT3G15460
AT2G23130
AT1G63130
AT2G03120
AT2G27260
AT1G79830
AT5G62090
AT2G21150
AT2G18390
AT2G42530
AT5G41400
AT1G74030
AT2G47490
AT2G02850
AT1G09450
AT1G04070
AT2G26800
AT1G12250
AT1G74490
AT2G33400
AT5G43070
AT4G39090
AT3G54230
AT2G46260
AT5G62880
AT1G67490
AT2G43250
AT5G17270
AT5G46420
AT3G06930
AT4G27000
AT3G54460
AT2G23470
AT2G42870
AT5G09461
AT4G24730
AT4G38330
AT5G59460
AT1G55265
AT2G04740
AT1G11680
AT5G65207
AT5G47350
AT5G44920
AT5G20290
AT5G27100
AT1G58684
AT4G20460
AT1G60740
AT5G08535
AT5G20110
AT1G72970
AT2G35635
AT2G45560
AT1G08510
AT5G39600
AT5G52440
AT1G29520
AT2G47700
AT5G57625
AT1G75590
AT1G32740
AT2G02800
AT5G56360
AT2G41620
AT1G22680
AT4G27130
AT3G10380
AT3G23325
AT5G05820
AT1G13635
AT1G30890
AT4G08790
AT1G54920
AT5G54260
AT3G53210
AT1G27045
AT5G60200
AT4G00200
AT3G05930
AT5G22440
AT5G19600
AT2G04795
AT2G44710
AT4G03430
AT5G08260
AT3G60100
AT1G03905
AT3G06370
AT4G28360
AT2G23070
AT4G14830
AT4G24130
AT2G29710
AT5G21970
AT5G42180
AT1G11200
AT1G29240
AT3G20530
AT5G05130
AT1G80340
AT3G57650
AT3G07190
AT2G25370
AT3G22790
AT5G08770
AT4G22490
AT1G26180
AT3G24500
AT3G12030
AT5G41720
AT1G53490
AT2G34430
AT1G19350
AT1G52825
AT3G18980
AT1G57570
AT1G60600
AT5G54585
AT3G04790
AT3G51780
AT1G74230
AT2G32370
AT3G51790
AT1G75270
AT5G58005
AT3G22760
AT5G18850
AT2G21195
AT2G07340
AT3G52000
AT1G45170
AT5G07550
AT5G24330
AT3G44820
AT1G12920
AT1G56080
AT1G51560
AT2G35380
AT3G47295
AT1G05220
AT5G27700
AT3G43240
AT3G23780
AT5G25160
AT2G41560
AT3G07320
AT5G40570
AT4G32870
AT2G42940
AT5G14240
AT2G35290
AT1G30974
AT1G51110
AT5G44070
AT4G32280
AT1G28280
AT3G07590
AT3G49500
AT1G65080
AT3G61890
AT4G09250
AT4G37110
AT1G63260
AT4G05020
AT2G04390
AT3G49620
AT1G68570
AT2G44770
AT4G25950
AT5G56260
AT4G29120
AT4G15075
AT5G55507
AT3G45490
AT3G61640
AT1G08360
AT3G10160
AT3G12090
AT5G53880
AT2G42250
AT2G33855
AT2G02370
AT4G18470
AT5G54490
AT3G58740
AT4G23980
AT3G09220
AT2G34690
AT5G42780
AT1G08000
AT1G12230
AT3G05340
AT3G62640
AT2G23000
AT3G03970
AT3G16920
AT1G64590
AT5G58040
AT2G31790
AT4G30870
AT1G49890
AT5G64890
AT3G16090
AT3G47630
AT3G58850
AT1G55740
AT5G19550
AT3G10080
AT3G18960
AT5G45420
AT1G50640
AT1G34000
AT1G71430
AT4G28400
AT3G07780
AT3G49010
AT2G23820
AT1G22220
AT1G29720
AT5G10990
AT2G04378
AT2G19070
AT2G33350
AT5G52430
AT5G09650
AT1G73230
AT5G60670
AT4G10265
AT4G24700
AT5G25265
AT1G79740
AT4G10790
AT2G32300
AT4G00100
AT1G66760
AT2G41480
AT3G27570
AT5G15300
AT1G57860
AT1G13760
AT4G33355
AT1G48325
AT5G43970
AT4G14615
AT4G17785
AT2G20340
AT3G55330
AT1G18210
AT4G25970
AT5G11650
AT1G10657
AT3G49320
AT1G11480
AT1G02920
AT5G25270
AT4G38440
AT1G54510
AT4G13540
AT1G50420
AT2G31260
AT5G60100
AT1G52315
AT2G21990
AT5G67240
AT4G34265
AT3G57630
AT5G64940
AT2G18340
AT1G74080
AT3G55270
AT3G47690
AT1G11905
AT1G13910
AT1G04500
AT1G04550
AT3G13190
AT1G19730
AT5G26990
AT2G44090
AT4G09890
AT4G30490
AT1G44770
AT4G30470
AT4G31120
AT5G64780
AT2G35940
AT3G23090
AT1G80180
AT4G19560
AT5G09300
AT2G32080
AT3G04010
AT2G44850
AT2G44660
AT1G14210
AT5G60400
AT3G18820
AT5G42240
AT5G62740
AT2G44925
AT1G65920
AT5G44090
AT4G37050
AT5G09463
AT1G72390
AT4G11230
AT5G54690
AT3G24100
AT5G54148
AT5G07080
AT1G76430
AT1G58235
AT1G26880
AT2G47180
AT4G01920
AT1G49640
AT4G30200
AT1G75630
AT1G06190
AT5G08400
AT2G17620
AT1G19440
AT5G10050
AT3G44190
AT1G07950
AT5G65950
AT1G18190
AT3G22231
AT3G24530
AT2G27250
AT1G49940
AT4G36150
AT5G05160
AT2G20450
AT1G31480
AT2G44870
AT3G04450
AT1G68780
AT5G21900
AT1G75800
AT5G62460
AT1G52400
AT2G37760
AT1G30750
AT1G27960
AT1G22750
AT3G07540
AT3G54300
AT3G54710
AT3G47210
AT3G62020
AT3G04300
AT5G41810
AT1G30510
AT2G36580
AT1G74070
AT2G37920
AT1G71780
AT3G21250
AT1G66520
AT2G47460
AT2G34660
AT1G16830
AT1G54650
AT5G62240
AT1G48690
AT1G49470
AT4G27880
AT5G58920
AT2G18510
AT1G16825
AT3G06220
AT1G23965
AT5G08190
AT3G50840
AT3G52170
AT1G79720
AT5G05070
AT2G34350
AT5G57230
AT2G29200
AT5G39570
AT2G24230
AT4G28811
AT1G30810
AT1G08620
AT4G33880
AT1G65070
AT2G46080
AT4G27585
AT3G49601
AT3G01430
AT1G70590
AT4G29860
AT1G42480
AT3G03650
AT1G10865
AT2G28085
AT4G36070
AT2G22460
AT4G01060
AT1G53590
AT5G03510
AT5G01260
AT2G27170
AT5G23140
AT5G65420
AT1G10230
AT4G18593
AT3G28956
AT2G16676
AT2G46500
AT2G01140
AT5G11040
AT5G14090
AT5G55550
AT1G18000
AT1G79230
AT5G32440
AT4G11820
AT1G01150
AT5G13860
AT2G03600
AT5G07220
AT1G27530
AT5G54290
AT2G38170
AT2G03470
AT3G57390
AT1G04040
AT4G14605
AT1G09810
AT4G02030
AT1G67540
AT2G38670
AT5G23150
AT2G05755
AT5G19400
AT5G57380
AT1G27750
AT4G36800
AT1G29490
AT1G74550
AT1G77090
AT1G20270
AT4G04640
AT3G50640
AT3G14410
AT4G30280
AT4G28760
AT3G03440
AT3G05230
AT2G30350
AT2G03020
AT5G38980
AT4G00730
AT5G45275
AT1G14620
AT2G21185
AT2G18770
AT1G29030
AT5G16780
AT1G26670
AT4G32175
AT1G07660
AT1G51640
AT3G45040
AT5G38320
AT2G34940
AT2G23790
AT4G24840
AT5G04070
AT3G02650
AT1G14060
AT1G24706
AT3G10550
AT1G51540
AT4G16790
AT1G59650
AT4G38850
AT5G51630
AT5G41000
AT5G17240
AT5G51030
AT3G62380
AT1G03900
AT1G68238
AT1G03150
AT5G16490
AT1G14280
AT5G26030
AT1G06070
AT5G04680
AT5G63980
AT3G45010
AT3G11170
AT1G65650
AT3G52920
AT5G11630
AT3G25230
AT3G09735
AT1G02400
AT1G02640
AT5G03210
AT3G61060
AT5G15960
AT1G75090
AT2G43780
AT5G14380
AT4G33270
AT4G34190
AT2G43080
AT5G18490
AT5G19450
AT3G59480
AT5G19875
AT5G27920
AT1G20880
AT3G57360
AT5G37310
AT4G16143
AT2G36050
AT1G58250
AT1G53090
AT1G69550
AT3G26922
AT3G04780
AT4G26790
AT5G55000
AT4G21800
AT5G28540
AT5G13520
AT4G31770
AT2G34260
AT4G00370
AT5G15150
AT2G04700
AT5G41480
AT1G27510
AT3G60200
AT5G26710
AT1G10280
AT2G27775
AT5G06140
AT1G65230
AT1G78820
AT4G12250
AT4G19500
AT5G56520
AT4G30935
AT3G58090
AT2G31083
AT3G18830
AT2G14860
AT1G03600
AT1G73590
AT1G80270
AT5G53560
AT1G72680
AT2G33835
AT5G64905
AT4G35680
AT1G32583
AT2G26490
AT3G53220
AT4G25660
AT1G10740
AT3G60340
AT4G11150
AT4G30600
AT1G62040
AT5G23240
AT1G12840
AT5G43230
AT4G00850
AT5G24340
AT1G55870
AT3G13060
AT3G07740
AT1G29830
AT1G65370
AT5G48600
AT1G14685
AT2G11000
AT1G70900
AT4G11890
AT3G53630
AT1G12860
AT5G51950
AT4G37190
AT5G66470
AT2G37640
AT5G23890
AT1G71730
AT5G44200
AT2G47500
AT5G67620
AT2G39900
AT5G13430
AT3G18215
AT1G03290
AT4G05450
AT3G20640
AT4G19170
AT2G26100
AT3G24315
AT1G09230
AT5G48010
AT4G25320
AT3G25540
AT3G62620
AT1G04980
AT4G34200
AT5G07990
AT5G51140
AT2G16280
AT3G18290
AT5G07770
AT3G06435
AT5G12930
AT5G42480
AT5G46840
AT1G34220
AT1G21710
AT1G10430
AT5G55410
AT5G36810
AT5G45000
AT1G32520
AT1G52160
AT5G10840
AT1G76350
AT2G37260
AT5G05250
AT2G36970
AT5G42750
AT1G11540
AT5G48620
AT1G44820
AT5G06830
AT4G12780
AT5G38520
AT1G16810
AT1G80000
AT2G48030
AT2G40004
AT2G37330
AT4G19985
AT4G18370
AT4G11160
AT3G03020
AT5G05800
AT5G22730
AT3G51860
AT4G14350
AT1G15870
AT1G77720
AT5G09270
AT4G27700
AT3G20557
AT5G62000
AT3G01250
AT1G69500
AT4G38260
AT1G01990
AT5G44530
AT1G68840
AT5G03900
AT1G29700
AT1G32900
AT3G10500
AT5G44320
AT5G55430
AT4G21650
AT2G02250
AT1G48360
AT5G66610
AT1G01110
AT1G79870
AT5G38510
AT1G44760
AT5G41660
AT3G45090
AT3G11650
AT3G06300
AT1G79490
AT1G31040
AT3G51610
AT2G06200
AT1G71530
AT5G57123
AT1G70830
AT1G79220
AT2G27740
AT1G22260
AT4G17970
AT5G26820
AT1G70310
AT1G30610
AT3G09550
AT5G53486
AT1G67035
AT5G49510
AT4G35890
AT1G69230
AT2G39855
AT3G57580
AT4G36945
AT1G19310
AT4G28590
AT1G18260
AT2G39060
AT1G29060
AT3G11591
AT2G47950
AT5G45930
AT5G65760
AT3G45230
AT5G35100
AT3G59950
AT3G52070
AT1G76480
AT5G03100
AT1G52700
AT1G51650
AT2G38080
AT5G04190
AT5G67310
AT3G49140
AT5G11980
AT1G49840
AT1G08310
AT5G46730
AT5G09400
AT4G14080
AT4G34860
AT5G26860
AT1G32060
AT1G01310
AT5G06060
AT5G64060
AT5G38210
AT1G01530
AT3G44340
AT4G38170
AT2G40270
AT5G35995
AT1G33055
AT1G67550
AT4G10620
AT4G39510
AT1G30972
AT4G31920
AT1G18590
AT3G51760
AT4G17380
AT4G26650
AT4G14420
AT1G03280
AT2G36305
AT5G28500
AT5G02600
AT1G62280
AT4G11980
AT5G50950
AT1G02305
AT5G20330
AT2G17740
AT5G13730
AT1G77060
AT2G36485
AT2G19950
AT1G23490
AT3G55280
AT1G06000
AT5G02870
AT5G24360
AT3G55590
AT1G72210
AT1G24577
AT1G48320
AT3G08580
AT1G17950
AT3G08505
AT5G19160
AT4G29905
AT1G26762
AT3G58970
AT2G37340
AT4G17060
AT1G09100
AT4G14276
AT5G65070
AT5G17300
AT2G24860
AT5G46890
AT5G03530
AT1G16340
AT2G29980
AT3G52160
AT2G37040
AT1G10800
AT4G38670
AT1G74460
AT4G04570
AT3G24230
AT4G30130
AT1G06120
AT5G40510
AT3G55470
AT1G70490
AT3G45590
AT5G55850
AT5G08080
AT1G18750
AT3G55920
AT5G42800
AT3G26630
AT3G05935
AT1G77400
AT3G02280
AT2G18245
AT1G05450
AT1G01460
AT1G65140
AT5G64880
AT1G69520
AT5G46800
AT1G51390
AT3G57720
AT5G59440
AT3G18890
AT3G50820
AT5G38030
AT1G66260
AT1G29150
AT3G29630
AT3G56420
AT2G17450
AT1G51310
AT1G70160
AT1G12480
AT1G29320
AT1G18360
AT3G13690
AT2G30950
AT5G62910
AT5G49100
AT5G22450
AT1G36050
AT3G20260
AT1G66090
AT1G71930
AT2G42670
AT3G20190
AT5G07350
AT5G12310
AT2G42700
AT5G20710
AT4G01670
AT1G67940
AT4G19860
AT5G54850
AT1G69040
AT2G41110
AT2G26260
AT4G38920
AT2G37180
AT4G35350
AT5G47090
AT5G21070
AT2G14050
AT1G67700
AT2G33110
AT5G22790
AT2G19490
AT1G08780
AT5G25510
AT2G16430
AT4G11180
AT3G15660
AT4G26490
AT3G04930
AT2G28105
AT5G22620
AT4G28600
AT1G48630
AT2G19750
AT1G16070
AT3G53760
AT4G00430
AT4G12130
AT5G09450
AT3G06630
AT4G33450
AT5G12900
AT1G36280
AT1G70420
AT5G56920
AT1G31500
AT2G18050
AT1G21970
AT1G15980
AT4G39360
AT3G54750
AT1G62730
AT1G57540
AT1G32470
AT5G51640
AT4G02520
AT2G21660
AT3G16857
AT4G12690
AT4G31400
AT5G35740
AT4G16640
AT5G19670
AT5G47250
AT4G12040
AT5G43280
AT5G48070
AT1G12330
AT1G30050
AT1G01480
AT3G19640
AT2G34050
AT1G60660
AT1G34350
AT5G23710
AT1G56170
AT5G09460
AT3G27360
AT3G07700
AT1G09155
AT1G70280
AT1G22450
AT5G23770
AT3G25410
AT1G19900
AT2G35660
AT1G10450
AT4G33910
AT1G22020
AT2G23910
AT3G24590
AT1G60430
AT2G41210
AT4G09340
AT5G66240
AT1G75220
AT2G14750
AT2G23580
AT3G29810
AT2G44480
AT3G58260
AT1G61900
AT3G02970
AT3G61830
AT1G03475
AT5G63880
AT2G30505
AT5G15030
AT1G47750
AT2G24310
AT1G75770
AT4G36630
AT5G03290
AT2G30780
AT1G66360
AT3G14280
AT5G25970
AT1G63170
AT3G44510
AT4G15030
AT1G53530
AT5G50170
AT5G42890
AT1G54370
AT4G28190
AT2G26695
AT5G03960
AT5G20890
AT1G61720
AT3G60850
AT1G08900
AT3G12100
AT5G60170
AT1G14730
AT4G04360
AT1G12700
AT4G10100
AT1G21100
AT4G03020
AT5G62410
AT5G39990
AT2G24090
AT3G59430
AT4G25870
AT4G38490
AT4G35290
AT3G22630
AT2G13100
AT5G27680
AT1G65970
AT5G09995
AT5G49720
AT5G01040
AT1G10110
AT5G43650
AT4G21710
AT2G47890
AT3G21080
AT2G02510
AT1G73820
AT1G14560
AT1G19270
AT5G62550
AT4G32460
AT5G26200
AT1G26190
AT4G08685
AT5G54810
AT2G15490
AT3G12810
AT1G24020
AT5G40760
AT5G47000
AT5G55500
AT2G28200
AT5G48170
AT5G07910
AT3G54900
AT1G09630
AT5G50320
AT3G56000
AT3G46790
AT4G33180
AT5G41750
AT5G64830
AT5G24300
AT4G36105
AT2G37320
AT1G17380
AT1G61070
AT3G18570
AT3G07200
```
