## Supplementary material for "A comprehensive map of preferentially located motifs reveals distinct proximal *cis*-regulatory elements in plants": TTGGTTT_containing_gene_set.txt

```
#Occurences of TTGGTTT between -251 and -128 (positions relative to the transcription start site)
#1686 sequences with TTGGTTT in this interval
#8.54% of the sequences in promoter set with TTGGTTT (set with 19736 sequences)
AT4G01280
AT2G07690
AT1G17120
AT1G56460
AT5G40100
AT4G28440
AT5G11680
AT3G13290
AT1G71080
AT5G63570
AT3G09490
AT1G13450
AT3G26630
AT1G32583
AT1G27030
AT5G20935
AT3G09150
AT3G43240
AT1G62020
AT1G58235
AT3G09160
AT2G21520
AT3G12360
AT5G43470
AT5G15960
AT1G31880
AT1G13510
AT2G44640
AT1G53920
AT3G55980
AT5G20010
AT4G00330
AT1G22610
AT5G67620
AT3G59570
AT5G42890
AT5G27450
AT3G24130
AT1G67730
AT1G27650
AT2G18915
AT1G32928
AT4G15520
AT5G25265
AT2G36500
AT1G54490
AT3G49620
AT2G45510
AT2G02360
AT2G43730
AT1G67320
AT5G42480
AT1G67148
AT1G03600
AT3G09110
AT5G52480
AT1G34795
AT5G66320
AT5G62920
AT4G14440
AT3G59600
AT1G18190
AT2G19950
AT1G14260
AT5G21080
AT3G47550
AT1G11680
AT4G16640
AT2G03640
AT3G26090
AT3G13860
AT2G34660
AT4G30470
AT1G68840
AT2G01130
AT5G26751
AT2G36970
AT5G62910
AT4G08320
AT3G44820
AT1G10500
AT3G60340
AT1G10280
AT5G02600
AT5G20350
AT2G33855
AT3G59380
AT3G45980
AT5G09270
AT3G60286
AT1G32900
AT5G67170
AT2G25370
AT1G35490
AT4G21210
AT5G44070
AT5G37370
AT3G27120
AT4G11820
AT1G13080
AT4G25220
AT4G37390
AT1G20270
AT3G55470
AT5G48350
AT2G38365
AT2G23950
AT1G20816
AT3G49500
AT1G66140
AT4G27520
AT5G28030
AT4G11230
AT4G24880
AT1G02305
AT3G25770
AT1G51590
AT3G04780
AT5G46640
AT4G35980
AT1G66520
AT4G39070
AT5G38100
AT2G33270
AT1G29060
AT4G17140
AT5G38344
AT5G57560
AT5G23575
AT5G49720
AT2G30000
AT1G79130
AT1G07473
AT3G47250
AT4G25810
AT1G16180
AT1G17970
AT1G79930
AT1G77870
AT1G72730
AT1G30380
AT5G57090
AT5G46730
AT2G37960
AT1G10650
AT1G56430
AT1G15700
AT1G27960
AT2G04378
AT1G15310
AT4G34120
AT2G41342
AT3G53260
AT1G72230
AT3G13040
AT3G59950
AT3G29035
AT4G24610
AT3G57410
AT1G77540
AT1G03940
AT1G61110
AT3G63240
AT1G69240
AT5G07910
AT2G17710
AT3G51150
AT5G59800
AT2G02800
AT4G23100
AT5G50900
AT3G52070
AT2G36485
AT3G03680
AT2G24260
AT1G31180
AT5G58060
AT2G46800
AT1G25375
AT4G28600
AT2G32980
AT4G27700
AT1G57590
AT3G59940
AT1G01230
AT5G44680
AT5G41940
AT5G42530
AT5G01530
AT2G01330
AT5G44200
AT4G31500
AT1G55320
AT5G44572
AT5G10540
AT1G10450
AT1G21280
AT3G14067
AT1G48175
AT1G54370
AT3G25160
AT2G37640
AT3G60540
AT1G03380
AT4G31400
AT2G33835
AT5G07080
AT3G24500
AT1G34220
AT1G52420
AT4G21270
AT3G52610
AT2G24680
AT3G15030
AT1G58230
AT5G03460
AT4G20330
AT2G32080
AT5G07940
AT1G11200
AT2G26260
AT5G49100
AT5G03110
AT1G53170
AT2G43000
AT1G21200
AT4G19230
AT5G51560
AT3G24210
AT4G19860
AT4G21215
AT1G10380
AT5G43950
AT3G58450
AT5G56280
AT3G03370
AT5G22740
AT1G72170
AT3G04240
AT5G60070
AT4G36260
AT3G13620
AT2G37930
AT4G10790
AT2G05632
AT5G55620
AT1G67350
AT3G46980
AT2G42250
AT2G21185
AT2G04030
AT1G80850
AT4G04890
AT4G02990
AT4G21800
AT1G22950
AT5G24330
AT5G56550
AT1G35220
AT3G28950
AT4G28530
AT4G32240
AT2G38960
AT2G30470
AT1G20220
AT5G47500
AT2G40790
AT1G12920
AT1G76350
AT5G51880
AT5G41080
AT1G01460
AT1G51650
AT4G19120
AT5G19450
AT2G47320
AT4G02610
AT3G14090
AT5G56260
AT1G34825
AT4G20260
AT3G62460
AT2G17740
AT5G20580
AT1G70340
AT1G50380
AT3G02410
AT4G35040
AT1G13770
AT2G24020
AT4G18610
AT4G35010
AT5G64905
AT1G11400
AT1G22450
AT3G06660
AT1G52760
AT1G24881
AT3G53310
AT3G54750
AT5G06750
AT4G40080
AT3G29630
AT2G34350
AT5G26200
AT1G47900
AT5G41280
AT1G61700
AT1G70650
AT4G02110
AT5G09700
AT2G14750
AT3G51100
AT5G63440
AT5G50770
AT1G64080
AT3G54670
AT1G67560
AT5G42820
AT5G60170
AT2G47610
AT1G53090
AT4G36430
AT3G24100
AT5G05340
AT2G06520
AT1G58340
AT2G13100
AT4G02270
AT4G36945
AT3G23090
AT1G49890
AT5G07990
AT5G13710
AT3G18790
AT1G59650
AT1G67035
AT5G07830
AT2G43490
AT2G02090
AT1G27750
AT3G43740
AT3G04790
AT1G26762
AT2G43370
AT2G48150
AT5G26610
AT4G24840
AT1G06120
AT2G26550
AT4G18710
AT1G08250
AT2G02180
AT3G01660
AT3G01430
AT2G24070
AT1G54740
AT5G15550
AT1G18750
AT4G08950
AT4G04940
AT1G74100
AT5G37790
AT5G42740
AT2G41450
AT3G07780
AT5G51140
AT3G11630
AT1G10540
AT2G26695
AT3G21865
AT2G43110
AT3G17040
AT4G27240
AT1G52565
AT4G20890
AT1G15190
AT2G40910
AT1G52340
AT5G46420
AT1G70100
AT3G22800
AT1G52150
AT5G07770
AT5G51030
AT2G23070
AT4G13870
AT1G65220
AT1G16830
AT2G44800
AT5G16400
AT4G32850
AT4G01350
AT1G03040
AT3G48231
AT4G28310
AT1G54920
AT1G70520
AT3G60290
AT1G79480
AT1G48745
AT1G03103
AT3G09550
AT5G48010
AT5G20660
AT3G58090
AT4G17350
AT3G29170
AT4G31120
AT1G01530
AT1G17744
AT1G13950
AT3G30300
AT1G60610
AT3G05250
AT1G45474
AT4G39510
AT3G05340
AT3G44430
AT5G04900
AT5G48780
AT3G08670
AT1G24800
AT1G26940
AT3G54970
AT2G28100
AT5G08190
AT4G11521
AT1G07950
AT1G48320
AT1G70170
AT4G11890
AT3G06435
AT1G02816
AT3G50240
AT2G40004
AT1G69380
AT5G09640
AT4G16150
AT5G56310
AT3G20090
AT3G19030
AT5G05240
AT3G14000
AT1G71930
AT1G48100
AT1G09970
AT2G27250
AT1G43171
AT3G21465
AT2G07340
AT4G10710
AT1G53840
AT1G08310
AT4G19450
AT5G49230
AT5G22090
AT2G27790
AT5G43740
AT2G40900
AT5G53770
AT3G14420
AT1G49032
AT2G01410
AT1G36070
AT5G03900
AT4G34750
AT5G13320
AT3G52730
AT1G27530
AT3G56420
AT4G25230
AT5G12390
AT2G21195
AT1G31810
AT4G28190
AT3G53300
AT2G28550
AT1G23050
AT4G12040
AT4G18395
AT1G04870
AT5G55640
AT3G49790
AT2G44870
AT3G55270
AT1G36920
AT1G13370
AT1G13190
AT1G67040
AT5G56190
AT5G61310
AT4G25010
AT5G61570
AT2G35030
AT4G31920
AT4G25760
AT2G34200
AT5G60142
AT2G34355
AT2G16880
AT1G19980
AT3G60200
AT4G26080
AT2G16090
AT1G33420
AT2G35240
AT1G71865
AT3G62200
AT5G64470
AT2G18720
AT3G21920
AT2G06200
AT4G28590
AT3G28200
AT4G27652
AT3G45490
AT3G14350
AT3G29280
AT1G62840
AT5G57345
AT1G23340
AT2G18020
AT3G03800
AT5G61030
AT3G05400
AT1G29810
AT4G10600
AT1G71980
AT3G02360
AT1G78650
AT1G62730
AT5G57700
AT1G55350
AT2G24230
AT5G49930
AT4G30935
AT5G64750
AT5G47810
AT4G13540
AT2G39900
AT3G02650
AT1G19540
AT5G18850
AT1G20950
AT4G27435
AT1G63160
AT1G50040
AT3G62370
AT3G52200
AT4G28703
AT1G60430
AT5G03510
AT3G04350
AT1G75410
AT2G25100
AT1G47540
AT1G32530
AT4G04640
AT3G53560
AT3G59760
AT4G22560
AT5G42470
AT1G29680
AT3G53370
AT1G08125
AT4G30510
AT1G61770
AT5G18680
AT3G47370
AT3G53080
AT2G24860
AT1G08040
AT2G31410
AT3G27010
AT3G51860
AT1G75090
AT5G25140
AT2G21660
AT2G02250
AT1G21710
AT5G36290
AT2G38560
AT1G52825
AT5G67510
AT3G14990
AT3G05935
AT5G20110
AT3G20500
AT3G21810
AT5G23240
AT2G47460
AT5G18470
AT5G06140
AT3G04280
AT4G14410
AT2G19490
AT5G55500
AT3G48780
AT5G64940
AT4G35050
AT5G23430
AT5G42920
AT2G45450
AT2G44925
AT5G14290
AT1G11590
AT5G40510
AT3G02555
AT4G09520
AT3G26080
AT1G77330
AT1G09630
AT2G29710
AT5G32440
AT3G47200
AT3G17250
AT4G24250
AT4G00480
AT1G21080
AT1G44760
AT1G56150
AT2G39830
AT2G44710
AT2G31190
AT2G19750
AT2G03600
AT3G45010
AT5G38430
AT3G25980
AT2G42340
AT2G22410
AT1G26370
AT3G25890
AT3G53630
AT2G43450
AT3G29810
AT5G50630
AT1G69588
AT1G61070
AT5G35100
AT1G13760
AT1G19270
AT5G22080
AT1G35680
AT5G41610
AT5G42560
AT5G64460
AT2G45160
AT1G29830
AT5G63980
AT3G60800
AT3G62380
AT1G72510
AT4G24510
AT4G30280
AT2G29210
AT5G53970
AT3G04670
AT5G50335
AT4G32175
AT5G58720
AT3G13610
AT3G57630
AT1G06190
AT3G13000
AT3G25250
AT3G18530
AT2G20180
AT4G37120
AT1G11820
AT2G26780
AT2G36330
AT2G48140
AT2G47440
AT3G11770
AT1G56700
AT1G03980
AT5G45930
AT3G53090
AT2G38440
AT5G42780
AT1G79230
AT4G29860
AT4G37930
AT1G69040
AT2G16440
AT2G01300
AT5G55410
AT5G19540
AT2G37760
AT3G17668
AT1G23480
AT2G01770
AT5G57550
AT5G10750
AT3G15270
AT5G62410
AT3G07870
AT5G57590
AT5G04340
AT5G46710
AT4G26940
AT3G28050
AT5G62000
AT1G13460
AT2G41110
AT1G01390
AT1G43850
AT4G02760
AT4G35300
AT2G20585
AT4G14815
AT3G19220
AT4G25660
AT4G16790
AT2G02370
AT1G09245
AT3G24170
AT5G02680
AT4G39200
AT2G31270
AT5G51630
AT3G54940
AT1G10460
AT5G01250
AT5G24020
AT3G07540
AT1G24430
AT4G23900
AT5G56790
AT3G47000
AT2G04495
AT1G27730
AT2G47450
AT4G15930
AT1G16710
AT1G03475
AT1G17380
AT4G14700
AT2G17190
AT4G05450
AT1G14670
AT3G59920
AT3G45030
AT1G29240
AT3G26830
AT1G47750
AT2G30950
AT1G21360
AT3G24870
AT5G41000
AT3G61230
AT4G32450
AT5G01290
AT5G18065
AT1G13350
AT3G17790
AT5G04330
AT5G57220
AT2G17580
AT5G49540
AT1G54330
AT1G62280
AT5G06100
AT5G09995
AT3G12030
AT3G49010
AT1G74990
AT5G09980
AT3G54050
AT5G59845
AT5G67385
AT4G19170
AT1G61810
AT5G64100
AT1G54230
AT5G52580
AT5G02450
AT2G43700
AT4G01070
AT2G20340
AT1G13300
AT2G04900
AT4G18570
AT5G11010
AT5G42955
AT2G38170
AT3G09820
AT3G26922
AT5G35790
AT4G28340
AT2G35210
AT5G24340
AT2G21590
AT4G36960
AT1G60987
AT5G06390
AT1G21250
AT3G17840
AT4G34265
AT5G45460
AT5G09650
AT2G44100
AT5G19550
AT1G76400
AT1G12330
AT5G03290
AT1G50570
AT3G12685
AT1G44770
AT4G10130
AT5G24760
AT3G18160
AT5G10050
AT5G37310
AT1G11540
AT5G27150
AT1G02470
AT1G29840
AT2G22650
AT4G23210
AT3G25540
AT1G04810
AT1G18580
AT5G09250
AT2G34655
AT3G45190
AT2G39330
AT5G02290
AT5G06870
AT2G45560
AT5G11630
AT3G18165
AT1G32340
AT5G02500
AT1G65500
AT5G19670
AT1G14560
AT4G09510
AT2G24645
AT3G51760
AT5G03530
AT4G25890
AT5G35740
AT4G35800
AT2G44660
AT5G52190
AT4G10360
AT5G36210
AT4G05330
AT5G60490
AT5G37850
AT5G08400
AT1G60600
AT2G24400
AT1G64590
AT1G01790
AT5G23030
AT1G32170
AT1G50260
AT1G77720
AT2G38460
AT1G01200
AT3G51950
AT3G51800
AT2G33380
AT5G57020
AT2G05630
AT4G26220
AT1G65060
AT1G74030
AT1G53970
AT4G31875
AT3G25180
AT1G80500
AT4G24930
AT1G15910
AT4G39150
AT5G62880
AT3G13350
AT2G46500
AT4G03430
AT3G24080
AT3G62010
AT2G30250
AT5G09680
AT1G71910
AT2G23000
AT5G14380
AT1G51660
AT1G79830
AT5G23520
AT5G35690
AT4G11860
AT2G22660
AT2G32130
AT3G28560
AT3G18570
AT3G12915
AT1G54590
AT1G17710
AT1G16070
AT1G66550
AT3G45770
AT1G05850
AT3G22570
AT3G62100
AT4G24470
AT2G16676
AT2G39180
AT5G24990
AT3G18820
AT5G17270
AT5G50520
AT5G64220
AT5G03795
AT5G57740
AT2G35130
AT4G39890
AT3G43610
AT2G11000
AT2G23790
AT5G18490
AT1G18800
AT5G03850
AT4G27450
AT3G24350
AT1G31920
AT3G17611
AT3G48160
AT1G05860
AT1G10590
AT2G40160
AT5G48620
AT2G36370
AT3G48080
AT3G44380
AT3G45590
AT5G27920
AT3G53670
AT5G45590
AT5G05870
AT5G43670
AT5G08139
AT4G19006
AT3G53810
AT3G55660
AT3G15040
AT3G23325
AT2G34430
AT5G41120
AT1G79580
AT5G22580
AT3G51450
AT3G20290
AT2G26800
AT5G51440
AT5G65900
AT5G07980
AT3G54650
AT2G23940
AT3G20190
AT3G27160
AT2G32440
AT1G76390
AT5G64060
AT4G29810
AT1G67700
AT5G65300
AT3G03040
AT5G08040
AT5G11420
AT4G14800
AT2G35050
AT2G19470
AT5G50840
AT2G36000
AT5G56300
AT4G34290
AT5G65760
AT2G18510
AT4G29870
AT4G17085
AT1G48370
AT3G61830
AT5G04760
AT5G54800
AT5G26670
AT1G09450
AT5G41480
AT5G58530
AT4G04620
AT1G62380
AT5G03800
AT5G49448
AT4G32610
AT2G20140
AT2G23410
AT1G05430
AT3G14650
AT3G48040
AT2G19640
AT4G09020
AT2G34260
AT5G07240
AT2G43820
AT4G38330
AT5G17240
AT2G15020
AT1G68238
AT4G17680
AT4G37010
AT1G51250
AT5G18770
AT5G51390
AT2G27820
AT5G12150
AT1G05577
AT3G07770
AT1G65120
AT4G36080
AT1G27200
AT3G09220
AT5G46840
AT5G56520
AT2G23180
AT5G54730
AT5G25970
AT4G27800
AT1G51640
AT5G38980
AT5G09840
AT1G15110
AT5G05950
AT1G54540
AT3G18890
AT2G32300
AT1G71530
AT1G50930
AT5G50330
AT1G13180
AT4G05460
AT1G55040
AT1G59900
AT4G09250
AT2G42990
AT3G42180
AT2G19860
AT1G20823
AT5G03210
AT3G60000
AT5G01740
AT2G02850
AT1G15550
AT1G77080
AT4G14540
AT1G01640
AT1G15080
AT1G71880
AT1G34830
AT1G66080
AT5G45390
AT3G02700
AT1G77850
AT1G65070
AT4G02655
AT4G32460
AT3G23780
AT3G16857
AT2G42570
AT4G29120
AT1G64385
AT3G51780
AT3G45040
AT5G51910
AT4G28400
AT2G03020
AT5G07350
AT1G17950
AT1G29630
AT4G26490
AT1G08160
AT2G16430
AT5G35910
AT3G60850
AT2G32170
AT5G13860
AT5G52960
AT1G20090
AT1G32570
AT5G52975
AT1G56440
AT5G25160
AT2G20190
AT3G05180
AT1G49500
AT3G50310
AT3G59620
AT5G66200
AT5G40890
AT4G34190
AT2G46420
AT2G46820
AT3G21250
AT5G14050
AT1G73490
AT4G35740
AT2G32480
AT1G19970
AT4G25870
AT5G65420
AT3G16270
AT3G61980
AT1G02780
AT3G15358
AT3G19350
AT5G48070
AT1G76660
AT5G18730
AT5G48600
AT2G27810
AT3G04300
AT5G44100
AT5G08680
AT4G16563
AT1G17020
AT1G15770
AT1G62750
AT5G52940
AT5G24310
AT5G11620
AT1G69500
AT5G13130
AT1G54150
AT5G42900
AT1G65370
AT3G05840
AT5G08535
AT5G62550
AT5G39450
AT4G37110
AT2G23800
AT3G19450
AT1G36050
AT3G10040
AT3G18430
AT1G48610
AT4G09340
AT1G62070
AT2G03430
AT1G34770
AT3G11945
AT1G76200
AT1G53580
AT5G67240
AT5G40720
AT5G27760
AT5G62820
AT5G15150
AT4G27460
AT1G63130
AT5G49510
AT5G65060
AT2G35980
AT4G14145
AT1G72210
AT5G05070
AT5G62575
AT1G06290
AT5G13730
AT3G52600
AT4G02360
AT1G19440
AT1G51940
AT3G28930
AT1G76480
AT2G29930
AT2G17150
AT1G11440
AT3G11640
AT1G80210
AT3G62360
AT3G57390
AT3G15395
AT1G34780
AT2G33530
AT5G36800
AT3G62530
AT5G38030
AT5G46795
AT5G45000
AT3G12490
AT4G18690
AT5G23890
AT2G43570
AT1G25540
AT2G15660
AT4G14130
AT5G55550
AT2G30140
AT4G28706
AT4G31460
AT3G25870
AT3G44220
AT3G59290
AT5G19660
AT5G09990
AT4G36410
AT5G41650
AT4G08790
AT3G13390
AT2G42000
AT5G54095
AT5G09440
AT3G51660
AT1G09100
AT4G35140
AT4G35190
AT1G66360
AT1G67580
AT4G27130
AT5G10100
AT2G17265
AT1G16810
AT3G09720
AT1G19900
AT5G56420
AT1G65140
AT3G21610
AT5G64440
AT3G44720
AT4G35700
AT4G19985
AT2G38430
AT5G24210
AT3G20800
AT5G41720
AT4G01670
AT4G11610
AT1G12020
AT5G60750
AT5G59430
AT2G45040
AT4G25640
AT2G22460
AT3G50670
AT2G29960
AT1G68940
AT3G20790
AT5G57990
AT1G23850
AT1G16340
AT2G29200
AT5G19430
AT5G12080
AT3G10740
AT3G53100
AT5G04190
AT3G05570
AT1G72690
AT3G15460
AT2G31083
AT5G19780
AT1G32080
AT4G09060
AT1G23860
AT3G46280
AT2G04650
AT1G50420
AT2G39310
AT2G23130
AT1G30650
AT5G35930
AT2G04700
AT5G26990
AT1G42480
AT1G58470
AT3G10160
AT1G12250
AT2G29910
AT3G46666
AT3G02280
AT3G54230
AT2G37025
AT1G73820
AT3G52310
AT4G26100
AT1G74460
AT3G58260
AT5G16510
AT5G61960
AT1G73230
AT1G24577
AT3G29152
AT1G48860
AT1G66260
AT1G65230
AT2G30780
AT4G29010
AT4G32160
AT3G49601
AT4G20720
AT2G39725
AT3G18980
AT2G38780
AT2G36985
AT3G48410
AT4G21570
AT5G03200
AT1G27590
AT1G20650
AT4G12780
AT5G12420
AT5G62190
AT2G44350
AT5G06060
AT2G18240
AT5G03100
AT3G27610
AT1G18650
AT3G21750
AT5G12310
AT4G36750
AT3G51610
AT1G67550
AT1G14685
AT5G06240
AT2G32370
AT5G49450
AT3G51180
AT3G15220
AT5G20080
AT5G43240
AT1G01730
AT2G43230
AT4G10730
AT2G31790
AT5G46430
AT3G20440
AT2G41835
AT4G27790
AT5G50740
AT3G14840
AT1G05920
AT2G42670
AT1G17040
AT1G13480
AT5G16650
AT1G54650
AT5G25790
AT1G67540
AT5G46160
AT5G10840
AT5G60100
AT4G07868
AT3G18215
AT1G49670
AT1G08940
AT1G67080
AT2G22850
AT3G28910
AT1G78130
AT2G44480
AT1G14400
AT1G45201
AT5G38300
AT1G77470
AT1G73980
AT3G60150
AT1G13635
AT2G18050
AT5G57790
AT3G54960
AT2G48030
AT5G12120
AT5G24318
AT2G39020
AT1G18300
AT4G12910
AT5G24400
AT3G43660
AT5G47150
AT5G56450
AT1G70770
AT1G73500
AT1G68490
AT1G02640
AT2G37710
AT3G57830
AT1G22020
AT1G54100
AT2G14860
AT5G56920
AT1G73990
AT1G29150
AT5G23710
AT4G19390
AT1G31580
AT1G75930
AT2G18390
AT2G33440
AT3G53720
AT3G54150
AT4G17060
AT5G45290
AT2G42870
AT2G47180
AT3G27050
AT4G09460
AT1G53560
AT3G06145
AT5G58930
AT4G13560
AT3G06490
AT3G45230
AT3G46670
AT5G67070
AT5G43280
AT2G05755
AT2G36120
AT4G27000
AT4G34215
AT2G33110
AT1G32520
AT1G65660
AT3G20120
AT2G39360
AT1G26880
AT4G36800
AT5G55480
AT4G09310
AT1G69160
AT5G25270
AT2G33350
AT2G39190
AT3G09710
AT4G22470
AT4G34260
AT4G00550
AT1G01920
AT3G55280
AT1G75960
AT3G20557
AT4G31390
AT5G11170
AT5G38710
AT4G27360
AT5G65240
AT2G36580
AT4G39280
AT5G61865
AT2G34160
AT2G11623
AT2G30480
AT2G36400
AT1G75270
AT2G32760
AT1G65090
AT4G30130
AT2G45760
AT5G54790
AT1G71090
AT4G02410
AT1G26770
AT3G62820
AT2G39140
AT2G24240
AT5G24300
AT1G02280
AT3G09300
AT5G61830
AT5G63880
AT5G16010
AT1G11700
AT2G24090
AT5G55430
AT5G54260
AT4G10100
AT5G25050
AT2G15270
AT2G39030
AT2G39490
AT3G24640
AT1G80030
AT1G34350
AT1G01050
AT3G06060
AT5G54110
AT3G03020
AT3G18100
AT3G46500
AT4G13570
AT1G30810
AT3G50650
AT5G60660
AT1G17470
AT2G32650
AT4G10550
AT5G12960
AT3G44450
AT1G73510
AT5G23850
AT3G10440
AT2G43745
AT1G69550
AT3G01175
AT4G00020
AT2G24550
AT2G23740
AT1G60240
AT5G53620
AT4G09200
AT5G50420
AT1G75717
AT1G33430
AT2G41540
AT1G22220
AT1G30750
AT5G54850
AT3G49160
AT4G33925
AT2G05620
AT5G66180
AT3G53760
AT2G02120
AT4G35680
AT1G32560
AT3G54910
AT5G18760
AT2G19280
AT4G22150
AT3G53430
AT1G26090
AT4G32870
AT1G77350
AT2G44460
AT4G15540
AT4G28760
AT5G46800
AT3G06868
AT5G04750
AT1G03340
AT3G62020
AT4G30880
AT1G11720
AT5G43980
AT4G37250
AT3G48490
AT1G32060
AT1G08360
AT3G22750
AT3G19640
AT1G07790
AT5G01460
AT5G46860
AT5G25250
AT1G09240
AT3G02230
AT4G11180
AT1G10060
AT4G08810
AT1G30720
AT5G52640
AT5G64540
AT2G46850
AT4G17910
AT4G39840
AT5G37720
AT5G02620
AT1G28280
AT4G34500
AT4G19190
AT1G10230
AT2G34050
AT5G67480
AT3G11520
AT3G47930
AT3G44190
AT4G33355
AT3G16090
AT2G21150
AT1G77320
AT2G14050
AT3G47470
AT5G03820
AT2G22090
AT1G70290
AT3G23940
AT2G23680
AT1G74230
AT5G21970
AT5G36710
AT1G02400
AT1G24440
AT4G19880
AT5G24500
AT4G23430
AT1G27045
AT1G65650
AT3G52000
AT3G44010
AT2G37820
AT2G28880
AT5G60710
AT5G07560
AT1G65080
AT5G10980
AT4G01870
AT1G01310
AT3G03010
AT3G51970
AT1G52315
AT3G13160
AT4G21650
AT4G05000
AT1G01260
AT3G22630
AT5G17290
AT4G08555
AT3G56830
AT1G79220
AT2G16890
AT3G17800
AT1G11755
AT2G26880
AT5G19960
AT1G12380
AT5G16620
AT2G44850
AT1G57570
AT5G07550
AT5G28500
AT5G19870
AT2G41210
AT3G03090
AT4G01800
AT4G07960
AT4G14276
AT5G67050
AT3G47220
AT1G25380
AT5G35360
AT4G02730
AT2G35635
AT5G40540
AT2G39400
AT5G16780
AT1G51110
AT3G25410
AT1G16700
AT5G38510
AT3G50770
AT5G43460
AT1G48325
AT2G37180
AT3G54210
AT1G01100
AT2G23310
AT1G25290
AT5G06780
AT5G01260
AT3G49030
AT5G28290
AT2G23090
AT3G50750
AT5G25900
AT1G26180
AT2G40100
AT2G35040
AT2G37040
AT5G44320
AT3G07910
AT5G41190
AT5G54640
AT4G34160
AT1G68500
AT1G47310
AT4G24730
AT1G57540
AT5G24830
AT4G34200
AT5G10820
AT4G33000
AT3G47290
AT2G25830
```
