## Supplementary material for "A comprehensive map of preferentially located motifs reveals distinct proximal *cis*-regulatory elements in plants": TTGGTTTA_containing_gene_set.txt

```
#Occurences of TTGGTTTA between -166 and -97 (positions relative to the transcription start site)
#323 sequences with TTGGTTTA in this interval
#1.64% of the sequences in promoter set with TTGGTTTA (set with 19736 sequences)
AT1G74460
AT3G62600
AT5G56260
AT2G23000
AT2G45040
AT4G09300
AT5G65760
AT5G50830
AT4G35800
AT5G23390
AT3G55280
AT3G21250
AT2G22090
AT1G49500
AT1G53280
AT3G08670
AT5G19670
AT4G09060
AT1G05860
AT1G14560
AT4G30935
AT5G09270
AT2G17730
AT3G55140
AT5G02130
AT3G12685
AT5G05657
AT3G09820
AT3G45980
AT5G20935
AT5G46800
AT3G62380
AT2G23440
AT5G23590
AT2G43745
AT1G73490
AT1G15100
AT1G61070
AT5G51350
AT1G57870
AT3G28956
AT5G15390
AT1G71980
AT1G66090
AT4G24880
AT1G68238
AT1G56450
AT1G48850
AT5G60750
AT4G30900
AT4G17060
AT1G69460
AT3G22090
AT3G54230
AT1G32340
AT3G05290
AT5G41650
AT1G69040
AT4G11720
AT2G44480
AT1G30050
AT5G66610
AT4G01280
AT5G60120
AT2G33835
AT1G19270
AT1G34780
AT4G32610
AT3G06930
AT1G06010
AT4G25660
AT2G29710
AT5G27330
AT4G17140
AT3G18215
AT1G69160
AT2G30950
AT5G27430
AT2G31870
AT3G05340
AT5G39970
AT4G14815
AT1G08040
AT4G04910
AT5G63980
AT2G31340
AT1G29060
AT5G56520
AT3G26630
AT3G20080
AT1G63130
AT2G40790
AT4G02655
AT1G68825
AT2G39250
AT5G14240
AT3G50810
AT4G27940
AT1G79230
AT1G65070
AT5G60100
AT4G18580
AT2G22650
AT1G74230
AT3G13190
AT1G51640
AT2G48060
AT3G23090
AT1G79700
AT4G02990
AT5G62550
AT4G38330
AT4G17350
AT5G18475
AT3G62620
AT1G09280
AT1G77720
AT4G34215
AT3G28950
AT5G49720
AT5G26200
AT5G41000
AT4G17910
AT1G10460
AT2G44090
AT1G21360
AT3G53440
AT2G21660
AT2G02120
AT1G22450
AT1G03600
AT5G08535
AT4G18395
AT1G62070
AT1G13760
AT5G55550
AT5G03100
AT2G33845
AT1G32928
AT1G27530
AT5G06100
AT4G32530
AT2G23070
AT4G17950
AT5G65070
AT5G10980
AT5G23890
AT1G19350
AT2G02800
AT5G38320
AT2G37340
AT2G16880
AT4G34200
AT5G64813
AT1G30750
AT4G11820
AT3G07480
AT3G55510
AT1G51460
AT2G42670
AT2G42480
AT2G19490
AT3G12650
AT2G39725
AT1G20920
AT3G55590
AT3G28710
AT2G34390
AT5G12390
AT2G37180
AT2G03430
AT3G18570
AT1G29830
AT3G25810
AT3G45770
AT5G38030
AT5G57740
AT2G29630
AT1G52825
AT3G29630
AT4G26800
AT4G20325
AT5G42480
AT2G41020
AT1G64790
AT4G14600
AT1G44760
AT2G27790
AT3G58850
AT1G77320
AT1G48650
AT5G41120
AT1G11540
AT1G64550
AT1G68185
AT5G45000
AT3G15660
AT4G13720
AT2G36970
AT1G50730
AT5G55500
AT1G67035
AT5G15150
AT5G37350
AT5G49930
AT3G25040
AT5G07080
AT5G20980
AT4G29120
AT5G12120
AT2G35130
AT3G18510
AT2G02250
AT1G33055
AT5G19540
AT3G05400
AT4G31400
AT1G11110
AT5G06660
AT5G49510
AT1G69390
AT5G05340
AT3G02650
AT2G04495
AT5G48657
AT2G39900
AT2G39190
AT5G19400
AT1G48320
AT5G16620
AT5G09840
AT4G08790
AT3G17668
AT1G55040
AT3G10640
AT1G32060
AT4G38080
AT1G02816
AT5G40600
AT4G35680
AT2G30780
AT5G32440
AT5G62820
AT2G24400
AT3G47780
AT5G60170
AT1G68840
AT5G61390
AT3G59950
AT3G12780
AT3G45040
AT2G24860
AT2G47750
AT5G01250
AT2G25140
AT1G77350
AT3G04360
AT3G45590
AT2G16440
AT4G20720
AT2G23800
AT5G07770
AT1G63470
AT4G04930
AT1G22020
AT1G58235
AT5G65900
AT1G68570
AT5G15080
AT1G21700
AT2G22640
AT1G72170
AT4G28590
AT2G25840
AT5G59460
AT5G61830
AT1G07050
AT4G18460
AT2G47460
AT5G14250
AT2G47440
AT5G13860
AT2G02720
AT5G04610
AT3G23070
AT2G29050
AT1G34770
AT5G56920
AT2G34350
AT1G65080
AT3G07780
AT3G04790
AT1G21710
AT2G34050
AT5G43980
AT1G62840
AT1G27150
AT3G57730
AT3G26640
AT5G51630
AT2G12170
AT1G16340
AT5G11980
AT3G59290
AT2G36580
AT1G50270
AT5G52540
AT3G03600
AT5G37340
AT3G52160
AT5G11630
AT5G16780
AT2G22200
AT4G38850
AT1G51540
AT5G23710
AT1G10450
AT5G51140
AT5G59800
AT2G18245
AT5G06140
AT3G12030
AT3G07210
```
