## Supplementary material for "A comprehensive map of preferentially located motifs reveals distinct proximal *cis*-regulatory elements in plants": TTGTAACA_containing_gene_set.txt

```
#Occurences of TTGTAACA between -295 and -190 (positions relative to the transcription start site)
#206 sequences with TTGTAACA in this interval
#1.04% of the sequences in promoter set with TTGTAACA (set with 19736 sequences)
AT3G52860
AT2G40380
AT3G17210
AT2G24020
AT5G62990
AT5G23510
AT3G26740
AT3G08020
AT1G24490
AT1G72430
AT5G52450
AT4G18370
AT4G00660
AT5G62840
AT3G50210
AT2G32260
AT2G33840
AT4G19003
AT3G12130
AT3G49725
AT2G29790
AT5G06460
AT3G55040
AT1G67660
AT2G42180
AT1G05840
AT5G42990
AT5G45430
AT3G06390
AT2G36940
AT5G48870
AT3G54200
AT4G15510
AT2G31725
AT3G19240
AT1G33811
AT3G44110
AT4G37780
AT5G18400
AT1G10650
AT4G09840
AT3G03430
AT4G02370
AT3G18990
AT5G18980
AT4G30140
AT1G29460
AT1G17070
AT1G80650
AT3G25220
AT3G20060
AT5G07550
AT4G12850
AT1G03550
AT4G01080
AT5G05950
AT1G22885
AT5G45428
AT5G19370
AT1G14210
AT4G38690
AT4G35680
AT5G35200
AT4G16141
AT5G47930
AT1G48630
AT1G52300
AT4G22640
AT5G03910
AT5G48590
AT5G61670
AT1G73875
AT1G13195
AT5G56010
AT1G04900
AT1G08880
AT2G16580
AT3G54430
AT2G26260
AT3G03950
AT3G09922
AT1G60860
AT1G06900
AT1G67140
AT1G15040
AT5G61000
AT3G12480
AT5G15030
AT3G58040
AT2G01210
AT5G05310
AT5G63510
AT5G02800
AT2G13900
AT2G47160
AT2G01918
AT5G15170
AT1G64628
AT1G75850
AT5G41130
AT1G27190
AT5G21910
AT1G32100
AT3G61880
AT4G37235
AT3G10400
AT5G48610
AT5G47190
AT2G38170
AT1G67990
AT3G02880
AT1G29465
AT5G66250
AT1G55450
AT2G24540
AT2G27040
AT2G32470
AT1G14000
AT4G04930
AT4G34100
AT2G19590
AT3G08010
AT4G31370
AT3G54940
AT3G02350
AT2G26070
AT4G26270
AT3G43610
AT5G44670
AT2G41230
AT5G57900
AT5G23020
AT5G41970
AT3G57730
AT5G50340
AT1G64630
AT5G17540
AT2G17190
AT2G29140
AT5G63630
AT4G25410
AT2G32765
AT3G52900
AT1G21400
AT1G47670
AT5G10940
AT4G27900
AT5G64980
AT3G57340
AT3G54560
AT2G31340
AT5G09500
AT1G03260
AT1G56010
AT2G37790
AT5G17040
AT5G04047
AT5G62600
AT4G17640
AT1G07990
AT4G27380
AT2G45650
AT5G64740
AT1G10250
AT4G25490
AT4G38710
AT1G62880
AT1G56110
AT1G27000
AT1G04490
AT5G03050
AT5G10760
AT1G26570
AT5G41770
AT2G32240
AT5G12350
AT1G03880
AT2G32380
AT5G66300
AT5G67270
AT3G28080
AT5G27330
AT5G52975
AT1G64490
AT3G01175
AT4G18360
AT5G03690
AT4G09850
AT1G79720
AT1G13120
AT5G58750
AT2G42710
AT3G24510
AT5G64390
AT4G25440
AT1G10570
AT5G18610
AT3G05580
AT3G55590
AT5G55530
AT2G28360
AT1G64370
AT5G46370
AT5G55240
AT4G15093
AT3G51060
```
