## Supplementary material for "A comprehensive map of preferentially located motifs reveals distinct proximal *cis*-regulatory elements in plants": TTGTAACG_containing_gene_set.txt

```
#Occurences of TTGTAACG between -158 and -142 (positions relative to the transcription start site)
#22 sequences with TTGTAACG in this interval
#0.11% of the sequences in promoter set with TTGTAACG (set with 19736 sequences)
AT4G35800
AT1G26570
AT1G59590
AT1G72420
AT5G27550
AT5G65410
AT5G16650
AT4G33080
AT5G66770
AT1G13300
AT4G34730
AT1G19960
AT3G22740
AT1G62500
AT3G18295
AT5G51060
AT3G01120
AT2G24500
AT1G01950
AT3G29970
AT5G52760
AT2G23410
```
