## Supplementary material for "A comprehensive map of preferentially located motifs reveals distinct proximal *cis*-regulatory elements in plants": TTGTAATA_containing_gene_set.txt

```
#Occurences of TTGTAATA between -359 and -260 (positions relative to the transcription start site)
#272 sequences with TTGTAATA in this interval
#1.38% of the sequences in promoter set with TTGTAATA (set with 19736 sequences)
AT1G63840
AT1G27620
AT4G16570
AT2G22795
AT2G20840
AT5G47350
AT1G47530
AT1G76010
AT2G40330
AT1G25550
AT2G06520
AT3G25740
AT3G47520
AT5G62130
AT1G35340
AT5G50450
AT5G38895
AT1G22180
AT5G41760
AT5G17690
AT1G74260
AT3G21380
AT5G44150
AT1G68640
AT3G09090
AT5G66310
AT2G46400
AT1G67350
AT4G24026
AT3G28920
AT1G06340
AT3G01300
AT4G39030
AT5G14440
AT2G01818
AT3G23560
AT4G37250
AT4G34940
AT5G20970
AT1G53770
AT2G19750
AT2G17730
AT3G13430
AT3G25840
AT5G62260
AT3G06510
AT1G09245
AT5G43780
AT1G64650
AT2G44950
AT3G22410
AT1G04645
AT3G19610
AT4G04890
AT1G26300
AT3G17910
AT3G20820
AT2G37390
AT1G31130
AT2G37480
AT3G60340
AT4G29870
AT3G61370
AT1G60890
AT3G58800
AT3G11910
AT1G63830
AT5G36100
AT1G68250
AT1G72410
AT1G29350
AT5G01820
AT1G65560
AT1G71920
AT3G03620
AT5G53250
AT3G19080
AT5G03060
AT2G27290
AT1G34200
AT3G21430
AT5G44190
AT5G25610
AT5G51560
AT4G01915
AT1G76160
AT4G17650
AT3G23150
AT5G55130
AT3G13110
AT1G23090
AT1G11630
AT4G19510
AT3G24460
AT2G13790
AT3G23670
AT2G23110
AT5G39670
AT4G37210
AT2G38760
AT1G01060
AT3G18960
AT2G35040
AT5G06970
AT3G13674
AT3G05230
AT4G25250
AT5G55470
AT5G54860
AT4G16566
AT4G02260
AT2G44300
AT1G13290
AT1G16830
AT5G20600
AT2G41640
AT3G22900
AT1G07420
AT1G01050
AT3G25600
AT1G57990
AT5G20730
AT5G22070
AT1G71900
AT1G55520
AT1G48330
AT4G09560
AT4G04925
AT5G06300
AT1G78940
AT3G16150
AT1G69980
AT5G64920
AT3G46810
AT3G08980
AT4G00160
AT5G51550
AT1G18970
AT5G04970
AT3G11820
AT1G01490
AT1G54570
AT2G47710
AT5G10450
AT5G54590
AT5G35590
AT2G34150
AT2G33470
AT3G54030
AT1G56550
AT1G29370
AT5G10760
AT4G00590
AT1G27040
AT2G34780
AT3G48360
AT1G65310
AT5G51590
AT1G07175
AT4G04745
AT2G28380
AT4G36750
AT4G00110
AT3G62830
AT3G43270
AT1G54510
AT4G12410
AT1G63800
AT3G28007
AT5G13080
AT2G23390
AT3G53370
AT1G05300
AT5G23970
AT1G64440
AT1G25320
AT5G02560
AT4G00840
AT1G73000
AT1G25450
AT1G14720
AT3G22250
AT3G26450
AT2G35090
AT4G39130
AT2G02010
AT3G08890
AT2G13660
AT2G13610
AT5G40480
AT1G80030
AT5G25330
AT5G47080
AT1G17880
AT3G24170
AT3G26115
AT3G50140
AT4G35970
AT2G34100
AT3G63510
AT2G34080
AT5G60300
AT1G19680
AT3G61415
AT1G64980
AT1G31360
AT5G08240
AT5G19010
AT5G45280
AT3G10840
AT5G48440
AT3G43860
AT5G23030
AT2G15970
AT2G37478
AT1G30720
AT4G30170
AT4G25960
AT1G13990
AT2G17590
AT1G72990
AT3G21180
AT3G09010
AT1G08620
AT3G25540
AT4G01790
AT2G46900
AT5G50150
AT1G22590
AT5G47090
AT3G26570
AT3G42630
AT2G22310
AT3G61970
AT2G14635
AT2G25780
AT5G13520
AT1G70780
AT1G21390
AT3G54770
AT4G13160
AT5G66985
AT1G24764
AT2G22720
AT2G24540
AT2G24420
AT1G47210
AT3G42150
AT3G27580
AT5G02850
AT3G52840
AT4G12980
AT3G55605
AT4G39840
AT1G05270
AT3G51500
AT1G69390
AT1G62430
AT2G42430
AT1G62850
AT4G14300
AT1G66210
AT2G31070
AT5G64410
AT3G60770
AT5G44120
AT1G29050
AT5G66560
AT3G01050
AT1G70782
AT5G50920
AT5G15470
```
