## Supplementary material for "A comprehensive map of preferentially located motifs reveals distinct proximal *cis*-regulatory elements in plants": TTGTATAT_containing_gene_set.txt

```
#Occurences of TTGTATAT between -49 and -34 (positions relative to the transcription start site)
#92 sequences with TTGTATAT in this interval
#0.47% of the sequences in promoter set with TTGTATAT (set with 19736 sequences)
AT5G57260
AT3G47400
AT2G33320
AT3G50510
AT4G32820
AT1G62080
AT5G18440
AT5G15600
AT3G28223
AT5G56750
AT4G09600
AT4G13850
AT1G06870
AT5G50012
AT1G30870
AT4G37295
AT3G18530
AT4G31580
AT3G06540
AT2G03530
AT5G63410
AT1G67340
AT3G46320
AT5G04920
AT1G05320
AT2G03830
AT2G45970
AT2G37700
AT2G32980
AT1G57570
AT1G55960
AT2G38300
AT2G15080
AT1G19610
AT5G50011
AT4G15233
AT1G09932
AT1G54060
AT2G28460
AT5G64750
AT1G48260
AT3G17626
AT1G33340
AT1G51170
AT3G15720
AT4G38825
AT3G57410
AT5G51600
AT3G24225
AT1G31340
AT5G62740
AT5G16080
AT3G29000
AT1G60230
AT1G11590
AT4G39950
AT5G26330
AT3G24460
AT1G67865
AT1G49200
AT1G12064
AT4G26288
AT3G54040
AT3G20750
AT5G07920
AT2G41180
AT3G26290
AT5G05640
AT3G45930
AT3G02630
AT3G54120
AT1G32920
AT3G29260
AT3G48425
AT4G20380
AT5G50010
AT5G01120
AT1G23660
AT4G37445
AT1G14930
AT1G58360
AT4G17800
AT5G20870
AT4G35350
AT5G17350
AT1G79830
AT1G21830
AT4G26710
AT1G64160
AT2G29310
AT5G66640
AT2G20465
```
