## Supplementary material for "A comprehensive map of preferentially located motifs reveals distinct proximal *cis*-regulatory elements in plants": TTGTCGTT_containing_gene_set.txt

```
#Occurences of TTGTCGTT between -133 and -58 (positions relative to the transcription start site)
#117 sequences with TTGTCGTT in this interval
#0.59% of the sequences in promoter set with TTGTCGTT (set with 19736 sequences)
AT3G14380
AT5G17050
AT1G06840
AT5G58090
AT4G00200
AT5G03230
AT2G04690
AT1G69330
AT5G57040
AT4G11350
AT1G61800
AT4G09040
AT5G19550
AT4G39900
AT4G04670
AT4G12690
AT2G25930
AT2G34170
AT2G38185
AT3G59390
AT1G78900
AT5G15440
AT5G53200
AT5G53060
AT1G34570
AT4G33410
AT1G62420
AT5G45360
AT1G71190
AT2G30520
AT5G36160
AT3G53210
AT5G59700
AT1G50200
AT5G66880
AT4G32530
AT2G34420
AT3G54440
AT5G14400
AT3G17840
AT4G38930
AT1G10850
AT1G04100
AT3G48630
AT4G33430
AT4G28556
AT5G18680
AT1G29040
AT2G23690
AT5G20300
AT2G43560
AT3G11560
AT3G44670
AT5G25480
AT4G26890
AT5G14530
AT1G13250
AT4G01580
AT5G27710
AT1G69810
AT1G67100
AT1G72360
AT5G12420
AT5G51840
AT5G57580
AT5G33390
AT4G11150
AT5G61310
AT2G41340
AT1G18290
AT1G52420
AT3G55230
AT2G39435
AT1G16720
AT1G11870
AT5G13610
AT3G21250
AT2G31160
AT1G58390
AT1G54590
AT3G15360
AT1G73770
AT2G36490
AT5G24130
AT2G29720
AT2G19385
AT1G21070
AT3G44400
AT1G27590
AT5G48460
AT3G10550
AT5G52390
AT3G44630
AT3G14430
AT4G31480
AT5G51105
AT1G50010
AT3G28510
AT5G62790
AT4G22305
AT4G39050
AT3G16770
AT5G20120
AT2G18380
AT5G37300
AT2G21780
AT3G57340
AT1G75710
AT4G37240
AT4G13800
AT4G03230
AT5G53860
AT1G78895
AT5G61410
AT1G12030
AT1G16850
AT5G22020
```
