## Supplementary material for "A comprehensive map of preferentially located motifs reveals distinct proximal *cis*-regulatory elements in plants": TTGTCT_containing_gene_set.txt

```
#Occurences of TTGTCT between -22 and 33 (positions relative to the transcription start site)
#1226 sequences with TTGTCT in this interval
#6.21% of the sequences in promoter set with TTGTCT (set with 19736 sequences)
AT1G29530
AT1G72410
AT3G02340
AT4G05420
AT2G16070
AT1G32610
AT5G54280
AT4G29800
AT1G31880
AT2G47780
AT2G26900
AT1G33560
AT3G14360
AT4G16566
AT1G14030
AT5G22545
AT2G03640
AT2G38860
AT3G26980
AT1G64670
AT5G33355
AT3G47600
AT1G31910
AT3G59090
AT5G09672
AT1G07640
AT2G17720
AT3G19030
AT3G03800
AT5G03110
AT2G37660
AT3G02200
AT4G22560
AT4G32650
AT4G28260
AT5G35400
AT4G16370
AT5G05930
AT3G60330
AT4G01950
AT5G25510
AT1G79620
AT5G40645
AT2G34380
AT1G25425
AT1G52690
AT3G14172
AT5G67520
AT2G23340
AT5G07475
AT3G57870
AT5G02680
AT1G02890
AT5G15300
AT1G73740
AT4G15500
AT4G30860
AT1G51550
AT2G29080
AT1G27045
AT1G21900
AT3G12685
AT3G60390
AT1G54095
AT2G37460
AT5G54690
AT5G42350
AT5G05810
AT1G14510
AT2G30680
AT3G49660
AT5G51960
AT5G35715
AT1G06520
AT3G02630
AT3G16170
AT5G14800
AT1G19050
AT3G51460
AT4G15080
AT4G32360
AT3G23550
AT1G63220
AT4G28340
AT1G21150
AT3G48610
AT2G44040
AT5G48160
AT4G27520
AT2G41870
AT3G55330
AT1G68390
AT2G37600
AT2G26470
AT4G09970
AT1G51710
AT1G13610
AT1G63480
AT5G26680
AT5G64280
AT5G53870
AT2G15490
AT1G56700
AT5G37660
AT5G63310
AT3G24150
AT1G76700
AT2G41740
AT2G30720
AT3G27540
AT4G00040
AT2G01900
AT5G48250
AT2G30160
AT2G15440
AT1G64530
AT1G07135
AT1G32750
AT1G03150
AT3G03690
AT4G22980
AT5G22350
AT2G33700
AT5G58390
AT5G66675
AT5G67400
AT1G64840
AT1G51600
AT4G30074
AT1G69450
AT3G60050
AT4G30230
AT3G15280
AT3G02065
AT1G08970
AT3G14260
AT1G59610
AT3G29130
AT5G57940
AT4G30900
AT1G12700
AT3G06500
AT3G22790
AT4G35725
AT3G60720
AT3G01550
AT1G33110
AT5G58000
AT5G54930
AT1G58370
AT5G49980
AT4G09900
AT2G40790
AT3G47010
AT2G46920
AT1G73560
AT1G06990
AT3G58680
AT5G05170
AT5G37500
AT5G56910
AT4G25870
AT2G03670
AT4G13640
AT5G61820
AT1G59670
AT1G50575
AT3G45630
AT1G26150
AT5G39680
AT1G17745
AT3G21270
AT2G40540
AT1G61420
AT5G18970
AT1G56050
AT1G26440
AT3G25830
AT1G29560
AT1G73480
AT5G04010
AT1G10920
AT1G28310
AT3G29410
AT1G14820
AT1G67630
AT2G38000
AT3G04080
AT3G24760
AT2G43290
AT1G17830
AT3G29350
AT3G09000
AT5G10600
AT1G14860
AT3G55470
AT4G21160
AT5G40520
AT5G38420
AT1G54217
AT1G51200
AT5G52240
AT1G27330
AT1G14185
AT2G36325
AT4G29180
AT3G51370
AT5G19580
AT1G71890
AT5G45750
AT5G62030
AT5G50565
AT5G42785
AT3G21190
AT5G24620
AT1G08370
AT3G07860
AT4G33390
AT3G28740
AT2G34870
AT3G04320
AT2G35070
AT4G08920
AT4G35165
AT3G61120
AT5G28460
AT1G64770
AT5G07240
AT3G21280
AT1G04220
AT1G05675
AT5G63890
AT4G38360
AT5G26690
AT2G44100
AT5G58784
AT2G27020
AT5G35550
AT1G65720
AT1G33790
AT5G16350
AT5G41610
AT2G01170
AT2G36680
AT1G19790
AT3G25250
AT1G01100
AT5G56795
AT1G76430
AT3G63530
AT1G06210
AT2G45600
AT5G16310
AT4G33740
AT5G62320
AT3G03570
AT3G51090
AT3G03340
AT4G34790
AT5G39740
AT1G04660
AT4G20070
AT2G20100
AT3G01860
AT4G27470
AT5G07290
AT5G44730
AT1G20360
AT1G59730
AT4G13220
AT5G24280
AT1G50460
AT5G67260
AT5G14130
AT1G49130
AT1G55850
AT1G17050
AT4G11360
AT1G80380
AT4G35660
AT3G07900
AT1G31310
AT5G44250
AT5G53090
AT5G62500
AT4G13810
AT5G49780
AT1G54730
AT4G00480
AT1G78790
AT4G25000
AT4G13660
AT1G68080
AT1G63540
AT4G24630
AT5G22320
AT1G23220
AT4G13800
AT1G76380
AT1G47540
AT3G22760
AT2G26700
AT4G36240
AT1G09340
AT3G53010
AT1G49880
AT2G40095
AT3G13677
AT5G01820
AT2G39890
AT5G48840
AT4G21710
AT4G30180
AT1G13340
AT4G32320
AT5G62210
AT3G48480
AT2G13810
AT3G25820
AT5G55060
AT2G33620
AT3G13380
AT1G11170
AT1G32500
AT5G43470
AT3G17390
AT5G24810
AT4G11211
AT2G23620
AT1G61290
AT5G27540
AT2G25610
AT5G64090
AT1G49350
AT1G71910
AT4G24805
AT4G31290
AT2G46510
AT1G35255
AT1G67900
AT1G16300
AT4G16480
AT3G50950
AT2G29170
AT1G27350
AT4G36530
AT4G26220
AT2G30460
AT1G59590
AT3G27025
AT3G19920
AT4G34320
AT1G64185
AT1G72120
AT1G68070
AT2G14880
AT4G31140
AT3G23780
AT5G51300
AT3G63440
AT4G30830
AT5G66600
AT3G61600
AT3G47430
AT1G10657
AT5G59790
AT4G15053
AT5G46390
AT3G01290
AT1G22970
AT1G47280
AT1G43580
AT4G01880
AT1G78510
AT2G15230
AT5G61810
AT4G33495
AT1G35910
AT2G41705
AT5G21482
AT3G25710
AT5G60860
AT5G15170
AT4G05390
AT1G74550
AT5G23240
AT4G37650
AT3G50930
AT5G10380
AT1G12064
AT5G11750
AT5G48850
AT5G66658
AT2G41680
AT1G71360
AT1G12440
AT5G28610
AT1G24160
AT4G28570
AT3G15670
AT1G78880
AT1G29700
AT1G54385
AT1G20630
AT5G05080
AT3G61190
AT5G51810
AT4G22305
AT5G45095
AT1G24600
AT3G04820
AT5G64330
AT3G24300
AT2G14045
AT5G09920
AT5G35732
AT1G23520
AT5G24590
AT3G59440
AT1G76890
AT3G02670
AT5G25810
AT5G43100
AT1G42550
AT2G36760
AT3G05490
AT2G23810
AT1G11112
AT1G23510
AT5G28370
AT1G55370
AT5G42340
AT3G61300
AT1G28400
AT5G46770
AT4G32810
AT5G42620
AT1G43690
AT5G39720
AT4G39710
AT3G26935
AT5G46080
AT3G15810
AT2G39250
AT2G46950
AT1G19000
AT4G23990
AT1G62390
AT5G08660
AT3G46430
AT5G22310
AT1G18950
AT1G70670
AT2G26695
AT3G05610
AT3G11780
AT4G13630
AT4G15550
AT3G02850
AT4G11450
AT1G80600
AT3G47510
AT3G14510
AT4G37010
AT5G53270
AT5G23100
AT1G07250
AT1G20030
AT5G61130
AT5G52120
AT4G15250
AT5G56140
AT1G11130
AT4G36740
AT1G01780
AT2G05840
AT4G32010
AT5G36910
AT5G07370
AT3G46750
AT2G45840
AT5G01870
AT3G61410
AT1G80940
AT1G73020
AT4G00100
AT3G57080
AT3G29185
AT2G46535
AT3G62230
AT5G24640
AT5G01880
AT1G12860
AT3G02110
AT4G39960
AT5G67140
AT1G26960
AT1G06950
AT5G15530
AT3G50660
AT1G56230
AT3G54980
AT2G24400
AT3G47080
AT3G42170
AT4G24060
AT5G51550
AT1G02080
AT3G03280
AT2G42200
AT2G17370
AT5G28020
AT1G04350
AT1G52740
AT4G24480
AT1G60985
AT2G44640
AT3G26890
AT4G15730
AT3G10230
AT2G03430
AT5G41380
AT3G19160
AT4G39955
AT1G14685
AT4G30350
AT3G55990
AT2G47460
AT1G68960
AT2G35500
AT1G03870
AT4G23400
AT1G75717
AT2G45160
AT3G02930
AT4G17245
AT1G56190
AT1G23140
AT1G80440
AT3G14230
AT3G07700
AT4G13920
AT3G28450
AT1G12420
AT1G66940
AT4G20880
AT3G11540
AT4G22850
AT5G38060
AT1G64625
AT3G19400
AT5G45970
AT3G12920
AT3G52990
AT5G48980
AT3G62890
AT3G05920
AT2G35345
AT3G15180
AT4G11150
AT3G44735
AT3G28790
AT2G42060
AT1G51560
AT2G18420
AT1G54890
AT4G30590
AT5G28030
AT3G46610
AT5G50330
AT5G56520
AT5G62070
AT1G07010
AT2G04270
AT3G22230
AT3G57800
AT2G44900
AT2G17590
AT3G58900
AT2G17710
AT2G41290
AT4G35510
AT4G25710
AT5G55930
AT2G19760
AT4G05090
AT5G55620
AT2G44140
AT4G14630
AT5G12890
AT1G25530
AT4G35460
AT5G64750
AT2G40060
AT5G44040
AT1G63450
AT5G46190
AT2G36835
AT3G57550
AT1G09140
AT3G05700
AT5G44920
AT5G50360
AT5G49990
AT5G49400
AT1G72180
AT2G26920
AT2G04420
AT3G28455
AT5G07580
AT2G45310
AT3G15460
AT3G49770
AT5G18590
AT5G15390
AT5G37360
AT3G18370
AT2G47250
AT1G54840
AT4G14540
AT4G33120
AT5G05310
AT5G25150
AT4G27745
AT1G07615
AT3G42050
AT1G72960
AT3G13960
AT2G20780
AT5G07770
AT5G64660
AT4G14070
AT2G27050
AT1G11710
AT2G25190
AT4G29060
AT1G07110
AT4G13720
AT3G02950
AT1G51520
AT5G04540
AT1G76040
AT4G14730
AT2G41230
AT1G69440
AT4G28730
AT5G65050
AT5G61140
AT4G01250
AT3G50480
AT1G18090
AT5G58840
AT2G35660
AT1G80410
AT2G35020
AT1G09760
AT1G62250
AT4G35630
AT3G02510
AT4G08930
AT2G38390
AT4G37445
AT4G12050
AT1G57750
AT5G09670
AT3G06150
AT3G26960
AT1G67660
AT5G66070
AT1G49005
AT3G55430
AT1G53860
AT1G60960
AT2G31530
AT5G19050
AT1G70510
AT5G45290
AT5G53570
AT5G17220
AT5G50760
AT1G30210
AT5G18260
AT5G49540
AT4G28250
AT3G07410
AT3G03240
AT2G47010
AT1G33700
AT1G13880
AT5G11890
AT5G47830
AT4G33680
AT3G04960
AT2G41810
AT5G18910
AT4G16162
AT1G63910
AT1G69310
AT1G71692
AT3G12690
AT1G29400
AT1G27340
AT2G41940
AT1G80910
AT3G29020
AT4G36000
AT2G03340
AT3G49960
AT3G16100
AT3G56870
AT2G41310
AT5G52200
AT4G19006
AT4G14890
AT1G29025
AT2G32940
AT1G32930
AT1G58100
AT5G24900
AT4G13350
AT1G05575
AT3G20395
AT4G36410
AT3G07810
AT2G42500
AT1G23070
AT5G49300
AT3G24100
AT5G64620
AT4G08950
AT2G33290
AT3G54620
AT4G15000
AT1G32340
AT3G46180
AT1G01160
AT5G06140
AT4G34215
AT1G75450
AT4G15920
AT1G74260
AT1G60710
AT1G68180
AT5G10290
AT2G45210
AT1G55150
AT4G13550
AT5G04760
AT1G80120
AT1G17850
AT2G07779
AT3G21260
AT3G14850
AT5G56790
AT1G79580
AT4G27760
AT2G28860
AT5G14960
AT4G38830
AT1G76920
AT1G72260
AT5G01670
AT5G06590
AT1G49730
AT5G06290
AT5G28646
AT5G23810
AT5G01700
AT1G71691
AT3G25220
AT1G20010
AT5G35995
AT5G65060
AT3G62800
AT3G24640
AT1G78580
AT5G02630
AT4G12600
AT5G43980
AT2G01670
AT5G09730
AT5G23570
AT1G19110
AT1G22880
AT5G11070
AT3G26330
AT3G55440
AT1G28100
AT5G63180
AT3G26380
AT1G30000
AT1G51310
AT5G13430
AT5G52900
AT5G56360
AT4G23496
AT4G19710
AT4G10750
AT1G16010
AT2G01880
AT4G28770
AT3G55510
AT1G46768
AT1G67740
AT5G62720
AT4G34560
AT3G14120
AT3G59900
AT4G27250
AT3G12880
AT3G26600
AT1G32070
AT1G32460
AT5G25770
AT3G51960
AT4G35530
AT4G37295
AT1G45050
AT3G48530
AT4G18395
AT4G31670
AT2G22250
AT3G55530
AT2G26840
AT5G44260
AT3G15840
AT1G68680
AT1G77180
AT3G29360
AT1G72210
AT3G08850
AT1G55080
AT5G62680
AT5G02620
AT5G54920
AT3G33530
AT4G32295
AT1G70920
AT3G06760
AT2G16592
AT1G30140
AT1G64520
AT1G10970
AT4G08770
AT2G43440
AT3G12560
AT1G29540
AT3G63090
AT1G60550
AT4G33080
AT1G08465
AT2G03890
AT1G53970
AT1G30200
AT5G11610
AT4G15093
AT1G77300
AT3G22220
AT1G64040
AT4G25150
AT4G30820
AT1G08520
AT4G25950
AT1G67290
AT1G57770
AT4G15660
AT1G31820
AT1G16320
AT3G29070
AT1G30320
AT5G25870
AT5G45540
AT5G19080
AT1G48560
AT1G11190
AT4G01720
AT2G37150
AT5G10270
AT5G57120
AT1G77525
AT5G58030
AT1G54470
AT2G04032
AT4G15248
AT1G61360
AT1G68810
AT5G03545
AT5G58980
AT5G44973
AT2G18980
AT1G80660
AT4G23060
AT4G30070
AT3G61840
AT5G16960
AT3G27620
AT5G02290
AT4G18260
AT1G80270
AT5G27840
AT5G05220
AT3G20390
AT1G04340
AT3G63130
AT1G77260
AT3G16785
AT5G15130
AT5G66900
AT3G13340
AT1G52820
AT1G18910
AT4G02715
AT4G01510
AT5G06080
AT1G13120
AT3G18510
AT1G71450
AT3G03890
AT5G43650
AT1G75960
AT2G37320
AT1G62060
AT4G03400
AT1G71800
AT3G53740
AT5G65920
AT1G67300
AT4G16760
AT5G01980
AT2G05830
AT2G47950
AT1G04690
AT5G58730
AT2G23800
AT1G53230
AT2G47760
AT2G43445
AT5G15700
AT5G57140
AT3G20510
AT3G57200
AT3G22845
AT3G28500
AT3G03810
AT3G19990
AT1G75360
AT3G04140
AT5G11290
AT3G44990
AT1G75150
AT3G06770
AT1G53345
AT2G24430
AT3G18600
AT1G30814
AT1G71490
AT4G28640
AT2G16190
AT4G20260
AT2G34350
AT4G27654
AT3G13910
AT4G15850
AT1G64790
AT2G43790
AT3G11020
AT5G66910
AT3G58930
AT1G62680
AT1G02110
AT5G02540
AT5G45960
AT5G13110
AT5G48300
AT1G26800
AT3G26650
AT3G53280
AT2G44210
AT1G09010
AT5G58830
AT5G24320
AT5G53930
AT3G01340
AT5G16260
AT1G05860
AT2G30500
AT3G10480
AT1G10710
AT3G54400
AT3G05290
AT4G30140
AT1G66470
AT2G04790
AT5G44160
AT2G34700
AT4G04880
AT1G14200
AT3G18170
AT5G35100
AT1G23050
AT5G47630
AT1G35230
AT1G61890
AT3G50070
AT5G45460
AT4G38910
AT1G71420
AT4G12780
AT5G06970
AT2G30920
AT1G75170
AT5G26731
AT1G60986
AT2G20950
AT5G10230
AT5G17230
AT5G05410
AT1G56080
AT1G13150
AT4G24380
AT5G12010
AT5G07572
AT4G24960
AT4G22110
AT5G14600
AT3G26782
AT5G66110
AT4G33090
AT5G49370
AT1G20910
AT5G64790
AT4G03520
AT1G51080
AT5G46780
AT1G21380
AT1G10020
AT5G38900
AT4G10895
AT5G09445
AT4G13000
AT4G22756
AT3G02140
AT2G44890
AT1G16515
AT5G46800
AT3G47480
AT5G43060
AT2G41060
AT1G26680
AT4G29550
AT4G24160
AT2G05580
AT4G33625
AT3G49360
AT2G46180
AT2G39380
AT5G55250
AT5G49170
AT5G49550
AT1G55330
AT1G68795
AT4G13360
AT1G72740
AT2G35420
AT2G15790
AT1G71697
AT4G03210
AT3G18560
AT5G51870
AT4G24560
AT1G04610
AT2G20180
AT5G10960
AT2G06925
AT1G69320
AT5G48220
AT1G77500
AT4G36195
AT3G62090
AT3G14290
AT5G57010
AT4G31420
AT5G22780
AT1G80350
AT5G67245
AT4G00870
AT4G26470
AT2G34600
AT4G35030
AT4G16660
AT1G29270
AT1G54960
AT5G15265
AT2G30395
AT5G15610
AT1G48980
AT3G12980
AT4G27120
AT4G23340
AT1G42440
AT1G72270
AT5G43310
AT5G66130
AT1G78882
AT3G15450
AT1G13290
AT2G01755
AT5G03180
AT3G23830
AT3G47620
AT1G76520
AT5G06839
AT1G65710
AT5G12870
AT3G63160
AT5G41220
AT2G07360
AT5G60410
AT3G19710
AT2G44230
AT3G55110
AT2G15345
AT1G05577
AT3G26280
AT1G80690
AT3G05990
AT5G62980
AT4G26740
AT5G22530
AT4G39460
AT5G63090
AT5G57530
AT3G29680
AT1G05894
AT1G66570
AT5G06190
AT3G26470
AT1G76940
AT4G18593
AT2G25450
AT3G09150
AT4G25040
AT3G20300
AT5G33370
AT5G46050
AT2G34310
AT3G05570
AT5G47880
AT1G48170
AT1G72800
AT4G39980
AT1G77290
AT1G67730
AT1G27390
AT3G12800
AT4G02230
AT4G39950
AT2G38340
AT1G54240
AT4G13150
AT3G12250
AT1G68945
AT2G44120
AT1G80050
AT2G30660
AT1G19950
AT1G04530
AT1G02960
AT5G60130
AT1G47960
AT4G32570
AT1G58200
AT2G39740
AT4G22360
AT4G18140
AT4G31820
AT4G27460
AT1G49860
AT1G79700
AT1G04290
AT2G23660
AT4G35190
AT2G30400
AT5G42990
AT1G09815
AT2G15480
AT2G39400
AT1G57790
AT5G23190
AT5G18037
AT1G49760
AT1G52650
AT4G03610
AT3G51480
AT4G40090
AT1G26270
AT2G28420
AT2G01480
AT3G08720
AT3G47160
AT1G80570
AT4G04800
AT2G44830
AT3G15720
AT1G64180
AT4G01410
AT1G33780
AT1G53800
AT5G64890
AT1G61030
AT3G16990
AT4G29110
AT1G68185
AT1G21440
AT3G17570
AT4G11660
AT4G18880
AT1G52750
AT3G18040
AT5G06950
AT2G26450
AT2G20960
AT3G51300
AT3G19820
AT5G41520
AT5G57260
```
