## Supplementary material for "A comprehensive map of preferentially located motifs reveals distinct proximal *cis*-regulatory elements in plants": TTGTCTCT_containing_gene_set.txt

```
#Occurences of TTGTCTCT between -31 and 80 (positions relative to the transcription start site)
#446 sequences with TTGTCTCT in this interval
#2.26% of the sequences in promoter set with TTGTCTCT (set with 19736 sequences)
AT3G47620
AT4G32650
AT4G10465
AT2G29360
AT3G54740
AT1G68110
AT3G15810
AT1G06990
AT4G23060
AT5G12010
AT4G18530
AT2G35200
AT4G23410
AT1G23510
AT5G50430
AT2G46180
AT5G61130
AT2G05850
AT1G19950
AT1G68070
AT1G75240
AT5G07842
AT3G03800
AT2G44210
AT1G67300
AT5G42146
AT1G52040
AT1G80570
AT1G74210
AT5G61810
AT1G18970
AT3G50150
AT4G20070
AT3G01472
AT1G55240
AT4G24750
AT5G05200
AT1G79700
AT5G42620
AT1G73020
AT3G57860
AT3G12685
AT2G24610
AT5G20840
AT5G49300
AT4G01410
AT5G26680
AT1G32500
AT5G18260
AT3G23325
AT2G41770
AT1G04710
AT2G47250
AT5G18400
AT4G35250
AT2G15790
AT3G15460
AT1G76270
AT1G79930
AT4G30590
AT2G04420
AT5G01880
AT1G72800
AT4G24180
AT5G33300
AT5G33370
AT1G28400
AT5G19220
AT1G10570
AT2G44060
AT3G09710
AT5G56140
AT4G38830
AT5G63980
AT1G22065
AT5G15260
AT4G30180
AT1G23870
AT5G33340
AT1G14820
AT4G39950
AT4G15417
AT2G27050
AT5G56790
AT5G25440
AT1G79050
AT1G51070
AT1G59730
AT1G78790
AT1G70510
AT2G30395
AT1G51630
AT2G27020
AT5G62030
AT4G15248
AT5G16960
AT5G44260
AT3G55510
AT1G52740
AT5G60580
AT5G12050
AT5G35320
AT1G14340
AT3G21190
AT4G09640
AT1G14685
AT1G64625
AT3G62390
AT5G25810
AT3G19160
AT1G20910
AT5G09960
AT2G03340
AT5G51960
AT1G55910
AT3G45630
AT4G05090
AT2G20100
AT2G04039
AT3G56000
AT1G72120
AT2G27550
AT1G13740
AT1G47540
AT3G29180
AT3G01470
AT5G42320
AT4G29840
AT3G04960
AT1G58200
AT1G73740
AT2G43790
AT5G15265
AT5G57790
AT3G59090
AT4G26900
AT4G36220
AT3G21260
AT4G25710
AT5G52570
AT4G29060
AT3G01290
AT5G62980
AT4G35030
AT3G26470
AT3G25560
AT3G11440
AT2G44830
AT3G63260
AT5G66080
AT2G41810
AT1G01100
AT2G44160
AT5G46800
AT1G04310
AT5G22320
AT2G25610
AT4G20880
AT3G53010
AT1G66470
AT3G11180
AT5G11890
AT5G43100
AT5G07340
AT1G35230
AT4G15000
AT2G41560
AT1G78580
AT1G78880
AT1G49730
AT2G29170
AT3G58680
AT3G01860
AT2G01900
AT1G31760
AT1G70710
AT3G01340
AT1G71910
AT1G20010
AT3G45750
AT2G18876
AT4G26220
AT2G36300
AT5G01870
AT2G41680
AT3G06140
AT3G15520
AT1G62390
AT1G68810
AT4G24805
AT2G38810
AT5G37340
AT5G49170
AT5G59420
AT3G24180
AT5G52930
AT2G34480
AT4G22360
AT4G00040
AT5G05080
AT1G66570
AT3G15950
AT5G56520
AT3G49770
AT3G55440
AT5G04760
AT5G15390
AT5G15700
AT1G52650
AT5G48900
AT2G31862
AT3G25180
AT1G54840
AT3G26650
AT5G22210
AT2G16070
AT1G67750
AT5G11610
AT3G06070
AT1G30000
AT3G29240
AT4G22212
AT1G66940
AT4G30070
AT5G47110
AT3G49350
AT5G22530
AT1G68540
AT2G29190
AT3G02510
AT3G29130
AT1G22600
AT2G30400
AT5G25150
AT3G28500
AT1G21380
AT5G58730
AT1G63670
AT4G20830
AT5G39720
AT1G76930
AT1G63480
AT4G31420
AT2G28570
AT5G42890
AT3G51160
AT1G08465
AT3G51460
AT2G23410
AT5G11770
AT4G22850
AT5G26720
AT4G04750
AT2G41050
AT5G66530
AT2G32560
AT1G71530
AT5G45360
AT5G48840
AT5G07670
AT3G15840
AT5G35100
AT3G27320
AT5G65920
AT5G25210
AT4G23980
AT5G28150
AT4G15660
AT4G15400
AT1G75360
AT3G16800
AT5G54110
AT5G22000
AT1G47740
AT5G06300
AT1G27045
AT5G64890
AT2G41230
AT1G70880
AT1G64180
AT1G26270
AT4G26740
AT3G48530
AT2G19880
AT1G53025
AT1G12220
AT5G43770
AT1G80380
AT1G49350
AT3G26720
AT4G15920
AT4G34320
AT3G22760
AT2G47070
AT2G27490
AT1G76380
AT1G12740
AT5G46770
AT4G24060
AT1G78882
AT3G58900
AT3G24300
AT4G36240
AT5G23570
AT3G02630
AT1G72320
AT4G39955
AT5G64750
AT4G05390
AT1G24160
AT5G15610
AT5G15740
AT2G46140
AT5G60470
AT3G11780
AT5G07240
AT3G08850
AT1G31880
AT1G61890
AT5G42340
AT5G51451
AT1G30320
AT3G02200
AT3G62110
AT4G22305
AT1G54890
AT1G61700
AT5G38900
AT4G33390
AT1G03850
AT5G15240
AT5G14800
AT3G13460
AT1G52780
AT1G27730
AT4G28640
AT3G03690
AT3G25710
AT1G14185
AT3G25760
AT3G12970
AT1G26150
AT1G72180
AT3G18510
AT5G45600
AT5G64090
AT5G16480
AT5G35560
AT2G44900
AT1G62310
AT1G71691
AT4G22560
AT3G62970
AT3G54980
AT2G16592
AT4G24440
AT5G06110
AT1G50460
AT2G44110
AT3G05990
AT2G27530
AT1G18950
AT5G59790
AT4G23400
AT4G29150
AT5G08750
AT5G27930
AT5G53500
AT4G01510
AT5G19580
AT1G55080
AT4G37010
AT1G10550
AT3G28450
AT2G43070
AT2G06095
AT1G77300
AT4G25150
AT3G47510
AT5G35530
AT4G11370
AT1G27500
AT2G21880
AT1G48175
AT4G15053
AT3G15180
AT5G49370
AT3G44990
AT2G03270
AT2G14045
AT5G08660
AT2G25510
AT4G17250
AT5G38970
AT4G16480
AT5G46780
AT4G23750
AT4G11360
AT5G27130
AT3G02930
AT4G10910
AT4G20260
AT3G48610
AT1G32340
AT5G14230
AT2G44500
AT1G68390
AT3G63070
AT1G09760
AT1G53230
AT5G08040
AT3G10270
AT1G29530
AT1G29540
AT4G21900
AT3G19920
AT5G42810
AT1G57770
AT2G46700
AT5G62680
AT5G22780
AT3G19990
AT2G39090
AT5G23100
AT3G58650
AT5G28030
AT5G03180
AT4G12780
AT5G07840
AT1G49220
AT5G02540
AT1G11545
AT5G05870
AT4G14276
AT2G30500
AT5G23060
AT5G13630
AT2G15440
AT3G54270
AT3G07560
AT3G25250
AT3G59440
AT2G42500
AT2G37230
AT5G44040
AT1G07530
```
