## Supplementary material for "A comprehensive map of preferentially located motifs reveals distinct proximal *cis*-regulatory elements in plants": TTGTCTTC_containing_gene_set.txt

```
#Occurences of TTGTCTTC between -42 and 105 (positions relative to the transcription start site)
#435 sequences with TTGTCTTC in this interval
#2.20% of the sequences in promoter set with TTGTCTTC (set with 19736 sequences)
AT3G10360
AT2G01690
AT2G37150
AT1G76950
AT1G30814
AT5G05930
AT4G06598
AT1G24190
AT1G26230
AT4G13150
AT4G12050
AT5G09445
AT5G24090
AT1G63910
AT2G25710
AT5G58375
AT4G30230
AT3G06150
AT2G24860
AT1G75450
AT5G20940
AT5G45020
AT5G11070
AT2G16676
AT1G61250
AT3G60050
AT3G45260
AT4G27460
AT2G35020
AT2G46780
AT3G20390
AT2G17990
AT2G14880
AT3G27025
AT1G21700
AT4G33670
AT3G23830
AT4G00400
AT1G11170
AT4G04880
AT2G33440
AT3G06760
AT3G44290
AT5G08565
AT1G02390
AT4G28220
AT5G50770
AT1G26440
AT1G78430
AT3G26380
AT5G24810
AT1G20770
AT1G10570
AT4G32010
AT3G57210
AT1G29400
AT1G79580
AT3G12650
AT3G10080
AT4G02230
AT5G60610
AT3G01600
AT1G75150
AT5G56140
AT5G35630
AT1G12150
AT2G23340
AT4G37010
AT3G26935
AT4G32670
AT3G29310
AT2G20950
AT5G23490
AT3G52990
AT5G49840
AT2G02730
AT1G42440
AT3G10260
AT1G13150
AT3G50470
AT3G46560
AT5G59400
AT5G48840
AT3G18820
AT1G71090
AT1G71070
AT5G62030
AT1G80660
AT2G07681
AT4G18170
AT5G45970
AT4G02480
AT5G08080
AT4G12700
AT5G65410
AT5G53930
AT3G01040
AT2G15130
AT3G63090
AT3G27620
AT3G15720
AT3G25905
AT1G20030
AT3G55330
AT5G60550
AT5G09230
AT1G80400
AT2G20562
AT3G02550
AT1G19050
AT1G73480
AT4G27120
AT1G78930
AT3G56870
AT4G21320
AT4G35260
AT5G21970
AT3G19930
AT5G35580
AT1G55910
AT3G60330
AT1G21440
AT1G61795
AT1G48020
AT2G07806
AT5G66675
AT4G34050
AT4G30070
AT5G20330
AT4G09970
AT5G01960
AT5G24620
AT1G49130
AT5G41350
AT5G01670
AT2G05840
AT1G72690
AT2G15230
AT3G51280
AT2G18390
AT5G56890
AT3G01520
AT5G14550
AT4G03400
AT1G13340
AT3G51740
AT5G09672
AT5G41920
AT3G57730
AT3G55530
AT1G19790
AT5G01020
AT3G50480
AT2G30500
AT3G47080
AT2G44600
AT1G47280
AT3G06650
AT3G32980
AT5G50330
AT3G28455
AT1G68830
AT5G35210
AT1G52560
AT3G49390
AT1G20360
AT3G56910
AT3G05290
AT3G22790
AT3G15520
AT3G19860
AT1G70100
AT3G58730
AT2G45560
AT4G32680
AT1G22200
AT4G12870
AT5G07580
AT2G46220
AT5G07560
AT4G30130
AT5G39930
AT1G26800
AT5G22000
AT1G18090
AT5G52100
AT5G07910
AT1G71490
AT3G26600
AT5G65470
AT5G57685
AT4G14640
AT2G35610
AT1G71420
AT2G46530
AT3G61410
AT5G49980
AT1G06790
AT2G17590
AT3G05490
AT4G33390
AT1G19700
AT5G14950
AT3G55605
AT4G34700
AT1G13610
AT1G28050
AT2G26450
AT4G37880
AT1G75130
AT4G15250
AT1G03380
AT4G24700
AT4G15330
AT5G38460
AT1G53180
AT2G21045
AT2G34790
AT5G65210
AT4G02140
AT5G14930
AT5G56910
AT3G27940
AT5G62210
AT5G44410
AT2G26070
AT1G59510
AT4G35680
AT1G75020
AT3G25040
AT2G20465
AT1G24160
AT1G70670
AT5G50665
AT1G80120
AT1G76700
AT2G39740
AT4G19870
AT2G37510
AT2G29290
AT3G02850
AT1G24490
AT2G16570
AT4G23630
AT1G25510
AT2G17450
AT3G12130
AT2G04790
AT2G26695
AT4G39980
AT1G10720
AT1G51650
AT3G24140
AT4G25040
AT1G65295
AT5G55060
AT5G35715
AT3G15450
AT5G41220
AT1G44890
AT4G35160
AT4G18030
AT1G32860
AT5G53390
AT1G06520
AT4G18640
AT5G23080
AT2G36835
AT1G26680
AT2G13790
AT4G32710
AT2G46600
AT4G18740
AT4G00100
AT1G04350
AT5G54170
AT1G32610
AT5G42785
AT1G77260
AT4G15500
AT2G06925
AT3G43810
AT3G61840
AT3G46610
AT1G23410
AT1G54960
AT5G57625
AT3G17880
AT3G54820
AT2G30920
AT2G15050
AT4G24380
AT5G09670
AT1G80350
AT1G58100
AT1G72740
AT3G46750
AT4G35510
AT5G26690
AT5G47880
AT5G25540
AT3G47480
AT1G65710
AT1G80410
AT5G02290
AT1G76020
AT4G22710
AT4G30993
AT1G59980
AT3G22845
AT1G59840
AT1G20225
AT5G55760
AT3G26330
AT5G59520
AT5G14760
AT1G23380
AT1G24210
AT3G63160
AT1G73290
AT1G64185
AT4G11660
AT5G52970
AT5G54920
AT1G04670
AT1G02260
AT5G40645
AT5G43310
AT1G30210
AT1G63470
AT5G22540
AT1G53110
AT4G08520
AT3G24640
AT4G16430
AT3G50070
AT3G05920
AT1G65720
AT2G30680
AT1G69295
AT5G15530
AT2G20000
AT4G10770
AT5G59290
AT1G31810
AT5G50565
AT1G48590
AT4G29250
AT2G41060
AT3G24320
AT3G51980
AT1G05290
AT5G41610
AT3G25220
AT3G04140
AT1G17147
AT3G13677
AT1G30700
AT3G07600
AT2G40815
AT5G56920
AT2G19320
AT1G63800
AT3G56650
AT5G59380
AT4G31270
AT1G21900
AT3G03280
AT1G27920
AT5G61340
AT5G14130
AT3G54420
AT3G18910
AT2G26470
AT5G19500
AT4G25420
AT5G28020
AT1G45110
AT5G27390
AT1G61980
AT4G24960
AT2G38380
AT5G20960
AT2G17720
AT2G35370
AT2G30950
AT5G60548
AT2G21070
AT2G40540
AT1G68020
AT1G54630
AT1G57680
AT1G69450
AT3G16785
AT1G75350
AT1G68720
AT2G47450
AT3G04910
AT3G59900
AT4G14630
AT4G16566
AT1G64530
AT2G26960
AT1G13410
AT5G19080
AT5G01075
AT2G24400
AT3G57760
AT5G05410
AT1G55370
AT1G78260
AT1G64770
AT1G33780
AT1G05291
AT1G64520
AT5G20910
AT2G19690
AT3G16857
AT1G80910
AT1G06430
AT1G51220
AT1G53970
AT4G37640
AT4G30340
AT1G54540
AT2G26700
AT5G37990
AT4G26910
AT1G08920
AT5G11290
AT4G00870
AT3G44530
AT4G36195
AT1G24450
AT5G25265
```
