## Supplementary material for "A comprehensive map of preferentially located motifs reveals distinct proximal *cis*-regulatory elements in plants": TTGTG_containing_gene_set.txt

```
#Occurences of TTGTG between 1 and 3 (positions relative to the transcription start site)
#352 sequences with TTGTG in this interval
#1.78% of the sequences in promoter set with TTGTG (set with 19736 sequences)
AT1G56350
AT5G05365
AT5G13080
AT3G53880
AT5G48790
AT4G01280
AT5G44410
AT1G67000
AT3G04670
AT4G16500
AT3G22090
AT3G15950
AT2G36770
AT3G52180
AT5G50560
AT1G71695
AT1G04400
AT4G24180
AT1G32860
AT5G03260
AT4G06599
AT3G55120
AT1G66400
AT2G43240
AT1G14880
AT5G11290
AT5G23860
AT5G04530
AT4G40030
AT3G06360
AT2G18950
AT5G56520
AT3G57990
AT5G55280
AT1G30860
AT2G14850
AT2G25680
AT2G29490
AT2G42350
AT1G68560
AT1G48325
AT1G76980
AT1G12290
AT5G55570
AT3G12145
AT2G35260
AT1G29810
AT3G48460
AT3G29075
AT1G02640
AT4G21870
AT5G48360
AT2G36295
AT2G24693
AT5G50915
AT5G03780
AT3G63030
AT1G74670
AT4G27654
AT2G20880
AT2G27690
AT1G51090
AT4G37010
AT4G15540
AT3G04160
AT5G55340
AT3G21620
AT1G67265
AT3G12550
AT1G59700
AT3G23580
AT1G17170
AT2G28490
AT3G19550
AT5G53280
AT1G13670
AT3G04560
AT2G19820
AT5G57700
AT4G33630
AT3G01440
AT3G23470
AT3G55890
AT4G00390
AT2G37440
AT1G62060
AT2G34460
AT3G10915
AT3G04930
AT2G45670
AT1G44750
AT1G49890
AT3G27925
AT3G18035
AT2G39855
AT2G30840
AT2G16060
AT3G27999
AT3G04130
AT2G32487
AT3G17070
AT2G35840
AT5G47890
AT5G55070
AT1G36732
AT3G13229
AT3G52160
AT2G26510
AT4G11150
AT1G19370
AT2G03730
AT3G22410
AT1G33590
AT1G32780
AT5G35370
AT5G45710
AT5G08415
AT1G24030
AT1G29700
AT5G47180
AT3G49550
AT5G39410
AT4G14560
AT4G13040
AT4G19420
AT3G13130
AT5G09730
AT1G36730
AT4G25250
AT3G22970
AT5G06110
AT5G16760
AT2G28190
AT5G51020
AT2G32440
AT1G54500
AT3G22968
AT5G52450
AT1G67150
AT1G80640
AT3G28050
AT5G67520
AT5G10430
AT2G36690
AT1G05291
AT1G31250
AT5G26720
AT1G22260
AT2G26180
AT5G49010
AT5G01330
AT1G13420
AT5G26700
AT1G53400
AT3G14067
AT2G21830
AT3G02410
AT3G49100
AT5G56320
AT5G53870
AT1G19800
AT1G18010
AT3G15060
AT3G19200
AT4G27652
AT1G05220
AT1G55560
AT1G64370
AT5G57180
AT4G38800
AT3G03340
AT3G13610
AT5G47350
AT3G26650
AT4G24920
AT1G47340
AT3G48190
AT1G14140
AT1G65450
AT1G55370
AT3G03870
AT2G42080
AT3G03370
AT3G59680
AT5G62200
AT5G39830
AT4G28570
AT4G01700
AT2G31230
AT4G15480
AT2G05530
AT2G32470
AT1G68340
AT1G49500
AT5G43240
AT3G05190
AT3G47580
AT1G75335
AT1G24000
AT1G25230
AT1G34000
AT1G74470
AT4G22212
AT5G41650
AT5G11330
AT5G09650
AT1G66860
AT3G51150
AT5G44650
AT5G67280
AT3G50990
AT4G37290
AT3G20750
AT5G56540
AT5G50565
AT2G23270
AT5G43960
AT5G63450
AT2G37180
AT5G13360
AT1G07160
AT1G03880
AT3G51632
AT1G26450
AT4G20010
AT2G43590
AT1G45201
AT1G12020
AT5G01040
AT3G09120
AT5G06150
AT4G22850
AT1G62220
AT3G44716
AT3G05936
AT1G60987
AT2G25735
AT5G19940
AT3G29670
AT1G28400
AT5G23280
AT5G01760
AT2G44060
AT2G39851
AT2G38370
AT2G34930
AT5G66510
AT2G15780
AT3G12977
AT3G06070
AT4G28760
AT5G02160
AT5G49810
AT3G18800
AT1G22480
AT1G01920
AT3G52240
AT4G01850
AT1G21310
AT3G05980
AT2G41850
AT4G02620
AT3G09970
AT5G28840
AT2G34060
AT5G62650
AT3G22830
AT1G06160
AT3G02610
AT3G02640
AT5G05270
AT1G62240
AT3G52390
AT2G01290
AT2G36120
AT1G51670
AT5G56290
AT3G61530
AT1G05560
AT2G29750
AT1G48650
AT2G41231
AT4G24540
AT1G66730
AT4G17680
AT1G77330
AT3G54590
AT5G24200
AT3G59990
AT1G23220
AT5G06265
AT1G62080
AT3G47820
AT1G13470
AT5G12320
AT1G67230
AT4G38850
AT5G21080
AT5G65830
AT4G09040
AT2G15080
AT5G07800
AT5G37630
AT2G32690
AT1G73630
AT2G32450
AT3G55660
AT5G07730
AT1G31650
AT1G79060
AT5G43070
AT1G01370
AT2G36485
AT3G25470
AT1G20440
AT2G18330
AT5G46850
AT1G02310
AT5G04170
AT3G25160
AT1G80700
AT4G22217
AT5G38710
AT2G41380
AT3G50310
AT1G08780
AT3G20510
AT1G73540
AT3G50685
AT1G68720
AT5G65640
AT3G01240
AT3G30540
AT3G02540
AT1G66470
AT2G40960
AT5G60750
AT2G31880
AT5G55600
AT1G09195
AT1G66855
AT4G30780
AT3G52870
AT5G09995
AT1G68510
AT5G05090
AT2G35960
AT5G05190
AT2G16570
AT5G52310
AT5G63260
AT3G55230
```
