## Supplementary material for "A comprehensive map of preferentially located motifs reveals distinct proximal *cis*-regulatory elements in plants": TTGTGA_containing_gene_set.txt

```
#Occurences of TTGTGA between 3 and 3 (positions relative to the transcription start site)
#79 sequences with TTGTGA in this interval
#0.40% of the sequences in promoter set with TTGTGA (set with 19736 sequences)
AT1G54500
AT1G20440
AT2G36485
AT2G32450
AT5G56540
AT5G06150
AT2G03730
AT3G52180
AT5G10430
AT4G37290
AT5G65830
AT1G74470
AT5G01040
AT4G27652
AT1G77330
AT4G24180
AT5G67280
AT1G55370
AT2G23270
AT3G19200
AT3G05936
AT2G36120
AT2G15080
AT1G48325
AT3G04130
AT3G05190
AT1G08780
AT1G31250
AT4G27654
AT5G24200
AT5G39410
AT3G02640
AT1G60987
AT1G73540
AT1G73630
AT1G76980
AT2G39851
AT5G11330
AT1G65450
AT1G04400
AT5G13080
AT4G00390
AT1G49500
AT3G18035
AT2G21830
AT1G32860
AT1G01370
AT1G68340
AT3G13610
AT4G15540
AT5G37630
AT5G50915
AT1G13420
AT1G18010
AT4G15480
AT3G12977
AT2G34060
AT1G66860
AT5G03260
AT3G12550
AT5G23280
AT3G06070
AT5G52310
AT1G55560
AT1G45201
AT4G24920
AT5G07730
AT3G49550
AT5G03780
AT5G56320
AT5G23860
AT3G13229
AT4G22212
AT5G43960
AT1G75335
AT5G57700
AT3G05980
AT4G22217
AT5G50565
```
