## Supplementary material for "A comprehensive map of preferentially located motifs reveals distinct proximal *cis*-regulatory elements in plants": TTGTGAA_containing_gene_set.txt

```
#Occurences of TTGTGAA between 3 and 3 (positions relative to the transcription start site)
#24 sequences with TTGTGAA in this interval
#0.12% of the sequences in promoter set with TTGTGAA (set with 19736 sequences)
AT2G39851
AT1G49500
AT2G32450
AT5G67280
AT2G36485
AT1G73540
AT1G76980
AT1G77330
AT5G56540
AT3G49550
AT3G13610
AT1G74470
AT3G18035
AT4G24180
AT3G04130
AT5G23860
AT5G13080
AT5G10430
AT5G03780
AT5G03260
AT5G11330
AT1G01370
AT5G43960
AT3G12977
```
