## Supplementary material for "A comprehensive map of preferentially located motifs reveals distinct proximal *cis*-regulatory elements in plants": TTGTGAG_containing_gene_set.txt

```
#Occurences of TTGTGAG between -34 and 104 (positions relative to the transcription start site)
#633 sequences with TTGTGAG in this interval
#3.21% of the sequences in promoter set with TTGTGAG (set with 19736 sequences)
AT5G17820
AT1G25280
AT2G40750
AT3G01920
AT1G56500
AT4G13370
AT3G51760
AT5G50665
AT4G33880
AT1G13710
AT3G52990
AT4G02880
AT4G04840
AT1G36940
AT4G08950
AT1G14620
AT5G52310
AT5G56420
AT3G29360
AT2G29980
AT1G68340
AT2G21100
AT3G09500
AT1G72490
AT1G23780
AT1G21160
AT3G24495
AT1G21670
AT1G16310
AT2G27940
AT2G38220
AT3G01180
AT5G05965
AT2G21830
AT5G22640
AT1G62975
AT5G11740
AT4G09800
AT4G37770
AT2G26560
AT3G02040
AT5G50010
AT4G25440
AT3G52870
AT3G61490
AT5G23370
AT5G57000
AT3G04160
AT1G02640
AT1G28440
AT1G78780
AT5G50380
AT1G02160
AT4G34070
AT4G19030
AT4G38930
AT5G26770
AT3G20120
AT4G30130
AT1G21864
AT4G17470
AT4G03600
AT1G52560
AT1G54130
AT1G19910
AT3G18160
AT3G05980
AT4G27654
AT1G48000
AT1G36320
AT5G50565
AT5G24500
AT3G24750
AT1G67035
AT4G26130
AT3G58670
AT1G78290
AT2G29890
AT4G36840
AT5G41380
AT3G26840
AT2G42040
AT3G63290
AT3G47220
AT1G61480
AT1G75240
AT2G29125
AT2G32520
AT3G23940
AT3G12200
AT2G24850
AT2G18330
AT4G21710
AT2G43410
AT2G45450
AT4G22980
AT4G17670
AT5G25490
AT4G16563
AT4G37330
AT5G10760
AT5G59560
AT1G60470
AT5G18070
AT5G50012
AT1G13760
AT1G06080
AT1G56240
AT3G57510
AT5G37630
AT2G31180
AT5G18020
AT4G13590
AT1G23840
AT5G57050
AT3G04400
AT2G04530
AT5G20000
AT1G67148
AT2G25060
AT1G47655
AT1G08930
AT1G66400
AT5G61090
AT5G49330
AT4G22214
AT3G12120
AT5G15190
AT1G45201
AT1G74700
AT5G07590
AT2G33170
AT3G11945
AT2G21050
AT2G30720
AT2G43720
AT2G29900
AT3G52300
AT3G02310
AT2G13840
AT2G43010
AT3G61350
AT1G68370
AT5G14140
AT1G47980
AT4G13360
AT5G38720
AT1G33780
AT2G19400
AT1G19990
AT1G54575
AT1G31817
AT1G25330
AT5G16080
AT3G06868
AT1G51800
AT1G78380
AT2G20020
AT5G14710
AT1G12090
AT5G51230
AT3G23605
AT3G18830
AT1G23830
AT2G23670
AT5G06265
AT1G29920
AT2G16920
AT2G34185
AT1G63180
AT2G47170
AT3G51000
AT5G58370
AT4G12580
AT4G11230
AT1G07795
AT3G04760
AT1G15740
AT5G28919
AT4G22220
AT2G25430
AT1G73810
AT1G69935
AT5G61500
AT1G30760
AT5G14890
AT1G68920
AT3G04670
AT3G07930
AT4G16850
AT5G53660
AT1G51670
AT1G75388
AT2G43850
AT1G06930
AT3G58030
AT3G23290
AT1G66430
AT1G21980
AT2G28670
AT5G22600
AT1G66050
AT3G46440
AT3G06145
AT3G14240
AT2G39705
AT1G68160
AT2G19000
AT1G48175
AT3G10880
AT1G10960
AT3G20050
AT3G51260
AT4G09730
AT1G26190
AT1G28110
AT2G22270
AT5G11890
AT5G16890
AT3G06740
AT5G27420
AT1G53460
AT1G60620
AT4G32105
AT5G64250
AT3G54890
AT5G52780
AT3G06390
AT2G19760
AT5G50915
AT1G76550
AT4G37290
AT5G04960
AT5G11460
AT1G79040
AT1G42540
AT5G23730
AT1G08120
AT1G42980
AT5G07730
AT4G23100
AT5G17530
AT5G08170
AT4G34500
AT4G16470
AT1G55370
AT5G66630
AT1G04610
AT1G22400
AT1G52360
AT2G47500
AT2G36985
AT1G20816
AT1G64510
AT5G17460
AT3G19030
AT1G13620
AT3G26940
AT2G04890
AT1G23820
AT3G16180
AT1G62240
AT3G06400
AT5G14600
AT1G25560
AT1G79060
AT1G53030
AT4G09000
AT2G01755
AT1G77145
AT5G20920
AT2G01440
AT1G30240
AT3G55990
AT5G23360
AT3G21230
AT2G38550
AT5G22690
AT5G18770
AT3G16520
AT3G27280
AT1G30750
AT1G66860
AT2G26490
AT1G68590
AT4G37080
AT3G66652
AT4G38220
AT1G15150
AT4G18740
AT3G12580
AT1G22015
AT5G09480
AT5G59450
AT2G37440
AT1G65410
AT4G08150
AT2G45290
AT1G08560
AT3G17040
AT4G28820
AT2G40420
AT1G37150
AT3G16860
AT5G21960
AT1G71030
AT2G02050
AT2G34060
AT5G38310
AT3G14420
AT1G67740
AT1G19100
AT4G32330
AT3G62820
AT3G01910
AT5G23150
AT5G24290
AT1G66190
AT3G19850
AT4G11820
AT1G09195
AT1G33760
AT5G49000
AT3G51530
AT1G68740
AT1G75390
AT1G51170
AT5G19340
AT4G21850
AT1G26920
AT2G35760
AT5G02450
AT3G09162
AT1G48650
AT3G08490
AT1G58025
AT1G72150
AT5G38610
AT1G26795
AT4G01370
AT3G62190
AT1G16700
AT5G11790
AT4G17570
AT1G28370
AT3G24660
AT5G07990
AT3G51120
AT1G47271
AT2G27490
AT5G40730
AT2G42940
AT4G19490
AT1G29910
AT3G04570
AT1G04230
AT5G58290
AT2G18940
AT2G27080
AT2G38380
AT5G25100
AT1G01930
AT3G46830
AT2G32120
AT5G37510
AT3G13130
ATMG01080
AT1G56210
AT2G07725
AT4G33540
AT1G08200
AT3G54180
AT3G29075
AT1G71530
AT5G50011
AT5G18065
AT3G01670
AT3G02230
AT1G18460
AT4G33210
AT5G47870
AT5G42720
AT2G34770
AT4G33590
AT1G69080
AT5G25330
AT1G65390
AT1G05160
AT1G06670
AT1G31250
AT5G41560
AT3G51080
AT5G62360
AT2G30210
AT4G00040
AT2G40610
AT3G57010
AT1G24280
AT2G16940
AT2G38390
AT5G24490
AT4G24570
AT5G55520
AT1G06040
AT3G23630
AT5G14020
AT5G03440
AT2G28105
AT1G24260
AT3G25520
AT5G05090
AT1G01920
AT1G08800
AT5G65660
AT1G31460
AT2G22290
AT1G37130
AT5G50800
AT1G44100
AT5G11090
AT5G65360
AT1G01310
AT2G29210
AT5G60940
AT1G09540
AT5G28050
AT2G32400
AT5G48590
AT5G13660
AT5G01040
AT4G24920
AT4G39790
AT2G07738
AT4G12060
AT5G60540
AT5G17170
AT3G21055
AT3G06070
AT4G29150
AT1G31710
AT3G15990
AT1G54820
AT5G10770
AT4G22753
AT3G20210
AT3G49530
AT1G59590
AT3G22630
AT4G13660
AT5G58190
AT5G60360
AT1G80410
AT5G05200
AT4G24265
AT1G12064
AT3G48040
AT1G73700
AT1G69910
AT5G47620
AT1G75630
AT4G11600
AT5G28690
AT1G17990
AT3G18035
AT5G56320
AT5G47500
AT3G54050
AT2G03110
AT4G21200
AT2G41810
AT2G32530
AT3G23620
AT1G16590
AT4G13560
AT5G23535
AT3G06340
AT3G58610
AT4G28520
AT5G62910
AT1G71680
AT4G00390
AT5G57220
AT1G17590
AT1G54690
AT5G42100
AT3G14510
AT1G32060
AT1G02205
AT1G73320
AT5G08139
AT5G37540
AT1G58250
AT2G37180
AT4G22400
AT5G38830
AT5G10410
AT2G33855
AT3G47510
AT4G29080
AT1G21590
AT1G78710
AT5G48740
AT2G32950
AT5G12920
AT3G08840
AT1G66140
AT4G24770
AT1G08780
AT4G10810
AT2G46620
AT3G01015
AT5G41570
AT4G23690
AT2G03420
AT1G04400
AT3G03370
AT5G55280
AT5G38660
AT5G45340
AT5G37290
AT2G36650
AT4G03230
AT2G36120
AT3G48460
AT4G04610
AT5G07540
AT1G32750
AT3G01210
AT2G31670
AT5G36210
AT4G27652
AT2G03870
AT3G25905
AT2G43340
AT2G46590
AT4G28600
AT1G01680
AT4G25760
AT1G50280
AT3G52250
AT1G07490
AT5G26180
AT5G54490
AT4G00430
AT5G39410
AT2G44430
AT5G45660
AT4G09980
AT3G24220
AT5G22355
AT3G53990
AT5G60160
AT5G17550
AT4G15540
AT4G30480
AT1G75590
AT5G10400
AT1G70800
AT5G03690
AT2G43580
AT1G31020
AT5G40890
AT5G01330
AT1G53830
AT2G22510
AT3G15540
AT1G12260
AT1G03495
AT1G32130
AT3G19480
AT4G24540
AT1G04380
AT1G48090
AT4G08867
AT3G20260
AT5G65700
AT1G61260
AT4G37110
AT3G08030
AT1G70300
AT5G63420
AT4G12850
AT3G19860
AT2G19460
AT3G14340
AT1G28700
AT1G56250
AT5G57035
AT5G51680
AT3G26240
AT5G12040
AT1G50420
AT3G05936
AT3G54650
AT5G65830
AT3G48140
AT5G36770
AT5G13290
AT5G06280
AT2G33850
AT1G76350
AT1G61730
AT2G18770
AT1G78390
AT5G63960
AT5G44005
AT1G71960
AT4G02020
AT2G41110
AT1G31540
AT2G41415
AT3G19660
AT5G33340
AT3G55490
AT4G27260
AT1G11050
AT2G25910
AT4G37630
AT2G31090
AT3G23090
AT2G30800
AT3G52180
AT5G53980
AT4G00250
AT2G23270
AT4G34640
AT3G59700
AT5G55120
AT2G44850
AT1G01180
AT3G49800
AT3G47200
AT5G01220
```
