## Supplementary material for "A comprehensive map of preferentially located motifs reveals distinct proximal *cis*-regulatory elements in plants": TTGTGAGA_containing_gene_set.txt

```
#Occurences of TTGTGAGA between -27 and 74 (positions relative to the transcription start site)
#226 sequences with TTGTGAGA in this interval
#1.15% of the sequences in promoter set with TTGTGAGA (set with 19736 sequences)
AT1G48000
AT5G08170
AT4G32330
AT5G02450
AT4G03600
AT4G36840
AT1G31250
AT3G16180
AT3G04570
AT1G68340
AT4G38930
AT5G53660
AT1G02160
AT3G06400
AT3G20120
AT2G03110
AT5G42720
AT1G15150
AT2G30210
AT5G22690
AT3G62820
AT4G28520
AT2G29210
AT5G11740
AT5G03690
AT1G66190
AT4G29150
AT5G14600
AT5G59450
AT1G51170
AT2G44430
AT5G48590
AT1G21980
AT1G32130
AT4G22400
AT1G01930
AT3G62190
AT5G47500
AT3G25905
AT1G08560
AT5G07990
AT4G32105
AT1G02640
AT5G50380
AT1G47271
AT1G12064
AT1G78290
AT5G23150
AT2G21100
AT3G20050
AT2G25430
AT1G25560
AT4G16563
AT1G04400
AT2G46620
AT5G37290
AT5G22640
AT4G27260
AT5G28690
AT4G25440
AT5G38660
AT4G33880
AT3G09162
AT1G11050
AT3G01910
AT4G13560
AT5G23360
AT2G27490
AT1G47655
AT5G40730
AT3G63290
AT2G29890
AT1G66860
AT2G32950
AT5G22600
AT4G13360
AT1G75240
AT2G43410
AT1G66430
AT5G57050
AT1G67148
AT3G06340
AT2G21050
AT2G26560
AT2G40420
AT5G50915
AT5G58190
AT5G51680
AT1G75630
AT4G23690
AT3G46440
AT3G23940
AT3G22630
AT2G03870
AT1G73320
AT5G37510
AT5G25330
AT1G74700
AT2G27080
AT2G36120
AT4G15540
AT4G19030
AT1G23830
AT3G54650
AT1G33780
AT2G19400
AT2G29980
AT3G51530
AT2G43580
AT5G04960
AT4G02880
AT4G34500
AT3G18160
AT3G16520
AT1G07795
AT5G17170
AT3G01920
AT5G25490
AT3G48140
AT1G59590
AT1G13620
AT4G10810
AT5G12920
AT4G02020
AT1G80410
AT2G19460
AT5G17460
AT3G29360
AT2G37180
AT3G49800
AT3G54180
AT1G76550
AT5G47870
AT4G11600
AT5G08139
AT4G04610
AT1G66050
AT5G55520
AT4G09980
AT1G08200
AT1G79040
AT5G66630
AT3G23090
AT4G25760
AT3G20210
AT1G30240
AT1G24280
AT5G11790
AT1G19910
AT1G65390
AT1G13760
AT3G26240
AT4G22753
AT4G28820
AT5G38610
AT1G54820
AT4G09000
AT5G01040
AT5G07730
AT2G25910
AT1G28440
AT5G18770
AT5G17530
AT3G53990
AT3G55990
AT4G11820
AT4G22220
AT1G51800
AT1G04230
AT3G15540
AT1G26795
AT2G34770
AT1G56500
AT2G23670
AT4G08950
AT1G78710
AT2G31180
AT3G05980
AT1G75590
AT5G14710
AT1G16310
AT1G66400
AT1G24260
AT5G57220
AT2G47170
AT1G16700
AT1G73700
AT5G16890
AT5G65360
AT1G64510
AT3G26840
AT2G33850
AT5G61090
AT3G24660
AT5G10760
AT5G37630
AT4G27652
AT1G19990
ATMG01080
AT1G68590
AT2G19000
AT2G33170
AT2G34060
AT2G20020
AT5G14140
AT1G48090
AT4G17670
AT4G23100
AT3G15990
AT3G03370
AT5G65830
AT2G18770
AT5G44005
AT1G42540
AT1G23840
AT2G30800
AT3G02230
AT1G71960
AT2G43720
AT3G24495
AT3G18035
AT2G01440
AT3G48040
AT3G04670
AT1G09195
AT5G50565
```
