## Supplementary material for "A comprehensive map of preferentially located motifs reveals distinct proximal *cis*-regulatory elements in plants": TTGTGAGG_containing_gene_set.txt

```
#Occurences of TTGTGAGG between -77 and -11 (positions relative to the transcription start site)
#49 sequences with TTGTGAGG in this interval
#0.25% of the sequences in promoter set with TTGTGAGG (set with 19736 sequences)
AT3G10370
AT4G33590
AT2G41170
AT5G38720
AT3G01860
AT3G54050
AT2G36650
AT2G07725
AT3G19480
AT2G21970
AT5G51010
AT2G32520
AT5G10400
AT5G55120
AT2G32280
AT1G62975
AT4G21200
AT1G01780
AT5G15950
AT2G25060
AT1G76500
AT2G04890
AT1G55670
AT2G04030
AT5G33340
AT1G14230
AT1G36320
AT5G13290
AT3G05327
AT5G41190
AT5G17270
AT1G14210
AT5G15948
AT1G77145
AT2G20208
AT4G04080
AT3G22300
AT1G28370
AT1G32750
AT5G01220
AT1G65410
AT1G72210
AT1G30135
AT2G43840
AT1G48175
AT1G69910
AT1G04380
AT1G31020
AT2G41200
```
