## Supplementary material for "A comprehensive map of preferentially located motifs reveals distinct proximal *cis*-regulatory elements in plants": TTGTGAGT_containing_gene_set.txt

```
#Occurences of TTGTGAGT between -6 and 17 (positions relative to the transcription start site)
#43 sequences with TTGTGAGT in this interval
#0.22% of the sequences in promoter set with TTGTGAGT (set with 19736 sequences)
AT1G45201
AT5G39410
AT5G06280
AT2G22270
AT1G51670
AT1G29910
AT1G42980
AT2G23270
AT1G01920
AT1G55370
AT1G08780
AT1G60470
AT2G22510
AT1G78780
AT1G54690
AT3G57010
AT2G41415
AT3G52180
AT1G17590
AT5G23370
AT5G23360
AT3G04160
AT4G12580
AT1G62240
AT2G38390
AT1G79060
AT1G33760
AT5G52310
AT4G13590
AT4G37290
AT5G56320
AT3G19030
AT4G22214
AT4G24920
AT2G31670
AT5G47620
AT1G54575
AT4G29080
AT5G50800
AT2G46590
AT4G21850
AT1G68740
AT4G30130
```
