## Supplementary material for "A comprehensive map of preferentially located motifs reveals distinct proximal *cis*-regulatory elements in plants": TTGTGAT_containing_gene_set.txt

```
#Occurences of TTGTGAT between 3 and 6 (positions relative to the transcription start site)
#64 sequences with TTGTGAT in this interval
#0.32% of the sequences in promoter set with TTGTGAT (set with 19736 sequences)
AT3G04540
AT1G60985
AT4G19230
AT1G74450
AT1G65450
AT2G15080
AT1G08060
AT1G32860
AT5G38160
AT3G19200
AT5G01040
AT1G20440
AT2G28305
AT1G60987
AT1G04040
AT1G73630
AT2G02580
AT2G36000
AT5G25450
AT5G06320
AT1G19020
AT3G20865
AT5G23280
AT5G42540
AT5G09530
AT4G10960
AT4G22212
AT4G16620
AT2G23610
AT5G18720
AT3G12550
AT1G18010
AT1G55560
AT2G15325
AT3G02640
AT4G37530
AT2G30400
AT5G10110
AT5G57700
AT1G11610
AT1G24520
AT2G30750
AT1G71880
AT1G48325
AT4G35190
AT4G22217
AT4G15480
AT2G03730
AT4G31550
AT5G24200
AT1G23150
AT4G10170
AT5G15970
AT5G09370
AT1G76750
AT1G23149
AT2G16530
AT1G29090
AT4G27080
AT3G52380
AT4G37400
AT5G26751
AT5G45190
AT2G19900
```
