## Supplementary material for "A comprehensive map of preferentially located motifs reveals distinct proximal *cis*-regulatory elements in plants": TTGTGATT_containing_gene_set.txt

```
#Occurences of TTGTGATT between -4 and 6 (positions relative to the transcription start site)
#46 sequences with TTGTGATT in this interval
#0.23% of the sequences in promoter set with TTGTGATT (set with 19736 sequences)
AT1G23150
AT4G18372
AT1G48325
AT3G04540
AT1G32860
AT4G00620
AT1G62620
AT3G62660
AT3G02640
AT5G27820
AT3G19200
AT5G57700
AT4G02620
AT1G13470
AT3G11660
AT1G60985
AT3G12550
AT5G17600
AT5G55120
AT1G11610
AT1G08060
AT5G38160
AT1G23149
AT5G01040
AT5G47900
AT3G13275
AT1G21310
AT5G61920
AT2G15325
AT3G04930
AT4G22212
AT5G24200
AT2G30750
AT1G65450
AT4G27080
AT5G26751
AT1G73630
AT5G10110
AT5G23280
AT5G27680
AT5G19940
AT1G60987
AT3G52380
AT2G36000
AT4G22217
AT1G55560
```
