## Supplementary material for "A comprehensive map of preferentially located motifs reveals distinct proximal *cis*-regulatory elements in plants": TTGTGGGC_containing_gene_set.txt

```
#Occurences of TTGTGGGC between -153 and -53 (positions relative to the transcription start site)
#65 sequences with TTGTGGGC in this interval
#0.33% of the sequences in promoter set with TTGTGGGC (set with 19736 sequences)
AT2G19080
AT1G11360
AT2G43120
AT1G05850
AT1G19485
AT4G03250
AT2G37025
AT1G59359
AT3G01860
AT5G27710
AT2G26450
AT3G16080
AT5G58920
AT3G43600
AT1G76760
AT1G10570
AT5G09300
AT2G32450
AT4G03240
AT1G09690
AT1G55530
AT1G53070
AT5G08580
AT5G37510
AT5G40450
AT5G61150
AT1G26300
AT4G33150
AT5G16140
AT3G29250
AT1G58684
AT1G73490
AT3G44820
AT5G33300
AT2G33590
AT4G26870
AT1G80745
AT4G14615
AT1G79750
AT5G35970
AT2G21620
AT2G40730
AT3G47700
AT1G34570
AT5G53470
AT2G45430
AT4G17560
AT1G68620
AT1G48760
AT4G29070
AT4G33030
AT2G47250
AT4G28470
AT3G26115
AT1G54830
AT4G39710
AT1G78800
AT4G34790
AT4G28230
AT1G62150
AT1G58983
AT2G21850
AT5G06660
AT1G54320
AT1G31910
```
