## Supplementary material for "A comprehensive map of preferentially located motifs reveals distinct proximal *cis*-regulatory elements in plants": TTGTGTG_containing_gene_set.txt

```
#Occurences of TTGTGTG between -15 and 23 (positions relative to the transcription start site)
#344 sequences with TTGTGTG in this interval
#1.74% of the sequences in promoter set with TTGTGTG (set with 19736 sequences)
AT1G72970
AT1G65730
AT3G14415
AT1G74070
AT5G50080
AT1G54040
AT2G03200
AT5G07460
AT5G58970
AT2G20880
AT1G16000
AT1G69050
AT3G06220
AT3G07010
AT1G22260
AT5G52880
AT2G39650
AT5G66100
AT2G34355
AT3G58690
AT2G16850
AT5G64110
AT4G39890
AT5G53500
AT1G53210
AT5G46890
AT1G80700
AT3G54940
AT5G07800
AT2G20080
AT1G49030
AT5G55570
AT2G25760
AT3G18800
AT1G64880
AT3G50685
AT4G26050
AT5G66390
AT5G65420
AT3G14370
AT2G31300
AT2G43610
AT2G22870
AT5G58560
AT3G04560
AT2G17950
AT2G20990
AT3G55800
AT3G26060
AT1G17220
AT1G50840
AT4G30430
AT3G27830
AT3G51720
AT1G18660
AT1G55910
AT3G19150
AT1G79780
AT2G18250
AT1G76420
AT3G62160
AT4G10730
AT1G69588
AT3G26420
AT2G41400
AT5G14940
AT1G07010
AT5G64905
AT1G50320
AT4G03400
AT1G15180
AT1G53163
AT1G68120
AT4G20170
AT4G03945
AT1G56600
AT3G22090
AT5G40690
AT5G64100
AT4G21130
AT4G10140
AT1G34245
AT2G43930
AT3G59700
AT1G12672
AT2G16280
AT1G67980
AT3G21360
AT1G01230
AT1G71810
AT5G59040
AT1G77110
AT3G17800
AT1G70750
AT5G55580
AT4G17340
AT2G27270
AT1G13600
AT1G53100
AT5G48360
AT4G14780
AT5G03760
AT3G24068
AT4G36410
AT2G04039
AT1G06450
AT3G27850
AT1G70720
AT5G02160
AT1G68640
AT3G04150
AT2G16600
AT2G17940
AT2G32440
AT2G18950
AT5G18600
AT1G66070
AT5G08415
AT2G19600
AT1G65230
AT1G01305
AT3G18500
AT5G08390
AT5G53820
AT1G27710
AT1G68800
AT2G46080
AT1G05260
AT3G05350
AT1G52870
AT5G52890
AT5G07010
AT2G03730
AT1G59830
AT4G01700
AT2G31980
AT5G22791
AT1G61110
AT4G14560
AT2G24530
AT4G36620
AT4G20020
AT3G49725
AT1G68510
AT1G52342
AT1G05291
AT3G16280
AT1G50360
AT3G22830
AT5G01740
AT5G39220
AT4G33710
AT5G02550
AT1G04040
AT1G74670
AT5G17890
AT5G15310
AT5G60660
AT2G38860
AT5G46410
AT3G53980
AT4G22753
AT3G59640
AT1G10880
AT2G28190
AT2G45740
AT1G13550
AT3G12530
AT3G30775
AT1G32060
AT1G05690
AT5G18310
AT1G60950
AT5G02750
AT3G56360
AT4G03250
AT1G15520
AT3G02830
AT1G65250
AT5G43650
AT2G47590
AT1G68720
AT3G25160
AT1G26450
AT2G32275
AT3G06770
AT1G76750
AT5G45490
AT5G06265
AT4G39330
AT1G70580
AT2G15320
AT1G59700
AT3G58220
AT1G21520
AT2G26750
AT4G36800
AT5G22470
AT2G34390
AT4G37850
AT5G35530
AT5G46550
AT2G31570
AT5G61412
AT1G72040
AT4G18320
AT3G09270
AT2G42500
AT3G27999
AT1G32920
AT5G04770
AT2G33790
AT3G59290
AT4G02990
AT1G61810
AT1G19800
AT5G57260
AT1G62220
AT3G07720
AT1G22275
AT5G45690
AT1G78070
AT1G73680
AT1G76130
AT1G63520
AT5G65990
AT3G45710
AT2G18980
AT1G71695
AT5G60810
AT5G55560
AT5G01260
AT3G10610
AT1G12140
AT5G48930
AT2G02930
AT3G05650
AT1G63950
AT1G21510
AT5G55710
AT5G54660
AT1G69550
AT1G67855
AT1G61170
AT3G12580
AT3G48190
AT4G09900
AT2G21560
AT2G28160
AT3G18570
AT3G60890
AT2G35380
AT1G68935
AT2G27140
AT5G13590
AT1G19970
AT5G45428
AT2G45910
AT4G23110
AT2G26010
AT5G08050
AT5G17640
AT5G53330
AT1G44050
AT1G22530
AT1G79040
AT4G33630
AT1G02813
AT3G44860
AT5G38710
AT5G46900
AT2G26020
AT1G67230
AT1G05680
AT2G01350
AT5G23160
AT2G46130
AT1G61215
AT3G55640
AT5G16540
AT5G44420
AT3G29020
AT2G46960
AT1G16310
AT5G46850
AT3G26430
AT2G44280
AT2G36770
AT4G27960
AT1G24577
AT1G03980
AT4G26130
AT5G15410
AT1G80080
AT2G36760
AT5G20330
AT3G22970
AT1G44000
AT1G29700
AT5G13570
AT2G25700
AT2G31410
AT1G53700
AT3G04160
AT5G41410
AT1G53800
AT5G43750
AT5G05540
AT2G33770
AT1G08650
AT1G55860
AT1G52690
AT5G38700
AT3G20740
AT5G60490
AT2G27402
AT3G05510
AT5G03170
AT4G02930
AT5G52440
AT3G19240
AT1G28700
AT3G22968
AT1G45180
AT2G32460
AT3G46110
AT2G26740
AT5G67510
AT1G24010
AT1G74870
AT1G12290
AT1G78140
AT4G17970
AT4G16500
AT4G15610
AT5G42600
AT1G18800
AT4G02170
AT4G19690
AT3G24420
AT2G27030
AT3G21620
AT5G14070
AT5G54160
```
