## Supplementary material for "A comprehensive map of preferentially located motifs reveals distinct proximal *cis*-regulatory elements in plants": TTGTGTGT_containing_gene_set.txt

```
#Occurences of TTGTGTGT between -14 and 17 (positions relative to the transcription start site)
#132 sequences with TTGTGTGT in this interval
#0.67% of the sequences in promoter set with TTGTGTGT (set with 19736 sequences)
AT1G52342
AT5G45690
AT5G55580
AT5G66390
AT1G22530
AT5G60810
AT5G08415
AT5G03170
AT2G46080
AT3G04160
AT3G29020
AT3G22090
AT3G27999
AT1G66070
AT5G64110
AT1G69588
AT3G26430
AT3G18800
AT5G02160
AT1G53163
AT3G14370
AT5G42600
AT5G53500
AT2G46130
AT4G37850
AT1G55910
AT5G18310
AT5G52440
AT3G14415
AT4G33710
AT1G68800
AT5G55570
AT1G60950
AT4G14560
AT1G68720
AT2G16850
AT2G32275
AT2G18980
AT2G34355
AT4G36620
AT5G08390
AT5G43750
AT1G19800
AT3G59290
AT1G16310
AT5G54660
AT4G15610
AT1G34245
AT2G28160
AT5G61412
AT2G33790
AT4G36410
AT1G53210
AT5G64100
AT4G36800
AT1G61810
AT4G23110
AT1G10880
AT2G39650
AT2G32460
AT2G26010
AT1G02813
AT1G29700
AT1G53700
AT2G27402
AT5G02550
AT3G53980
AT1G21510
AT3G56360
AT3G51720
AT3G18570
AT3G59640
AT5G38710
AT5G48360
AT1G27710
AT1G69050
AT3G04560
AT2G43930
AT3G20740
AT3G17800
AT1G12290
AT2G36770
AT4G16500
AT2G27140
AT5G55560
AT4G02170
AT5G60660
AT4G26130
AT2G31300
AT1G12672
AT1G74670
AT5G46850
AT3G27830
AT1G32920
AT1G01305
AT1G77110
AT5G58970
AT1G72970
AT2G22870
AT5G15410
AT1G50360
AT5G45490
AT1G24577
AT1G71695
AT1G64880
AT3G21620
AT3G45710
AT5G46550
AT1G50840
AT4G03400
AT2G04039
AT5G57260
AT5G07010
AT4G03945
AT4G18320
AT5G53330
AT2G02930
AT3G25160
AT5G05540
AT2G33770
AT3G27850
AT5G20330
AT3G58220
AT5G07460
AT1G68510
AT3G26420
AT1G04040
AT4G02930
AT1G76750
AT1G18660
AT5G15310
AT5G17890
```
