## Supplementary material for "A comprehensive map of preferentially located motifs reveals distinct proximal *cis*-regulatory elements in plants": TTGTGTT_containing_gene_set.txt

```
#Occurences of TTGTGTT between -5 and 24 (positions relative to the transcription start site)
#370 sequences with TTGTGTT in this interval
#1.87% of the sequences in promoter set with TTGTGTT (set with 19736 sequences)
AT2G20190
AT1G78476
AT5G53870
AT3G10400
AT4G28570
AT2G05530
AT5G56290
AT2G04032
AT2G01290
AT2G28180
AT4G21510
AT1G30840
AT5G07930
AT5G44100
AT1G23970
AT1G13370
AT4G17880
AT3G14040
AT5G25950
AT4G31400
AT1G55330
AT2G43240
AT1G67000
AT3G08770
AT2G27550
AT3G19895
AT5G63880
AT3G51860
AT5G64570
AT1G49260
AT1G73630
AT1G05870
AT5G20230
AT3G02480
AT3G48460
AT2G29750
AT1G17400
AT2G45220
AT1G48635
AT2G47550
AT4G14130
AT4G14815
AT1G19350
AT2G02515
AT5G35550
AT3G13433
AT3G01240
AT3G61740
AT5G22310
AT1G14185
AT1G04860
AT2G27690
AT2G24100
AT5G50850
AT3G45710
AT1G43160
AT3G09930
AT5G21080
AT1G74650
AT2G10608
AT4G31500
AT5G35580
AT5G44600
AT4G25300
AT4G20010
AT3G62680
AT2G23900
AT5G26720
AT5G10240
AT4G21110
AT2G16060
AT4G24540
AT5G06870
AT1G46264
AT5G09220
AT3G12580
AT4G23570
AT3G15990
AT4G04950
AT1G65890
AT1G62080
AT4G34050
AT4G26000
AT5G59520
AT5G20930
AT5G56980
AT5G60340
AT4G21940
AT2G03890
AT3G19390
AT4G08390
AT5G04530
AT5G09730
AT2G20835
AT2G11810
AT2G15780
AT1G51400
AT1G62220
AT3G49100
AT5G59330
AT1G66210
AT5G57800
AT4G20070
AT2G26250
AT5G13210
AT3G11945
AT1G80180
AT2G07000
AT3G20650
AT1G04140
AT1G08650
AT1G17480
AT1G47490
AT1G12480
AT1G79420
AT3G53490
AT5G10060
AT1G05900
AT2G41850
AT3G07850
AT5G09530
AT4G30670
AT1G74860
AT4G31290
AT3G50620
AT4G09800
AT4G29160
AT5G07530
AT5G48490
AT4G15248
AT5G47890
AT2G40080
AT5G07990
AT1G54280
AT1G69190
AT1G11580
AT4G13040
AT5G09480
AT3G18773
AT3G55230
AT3G02880
AT5G41650
AT5G18810
AT3G49390
AT1G30070
AT5G56220
AT1G64370
AT3G11397
AT5G45950
AT3G27700
AT1G62070
AT2G40290
AT1G31300
AT4G33630
AT2G22420
AT5G44410
AT1G09660
AT4G04020
AT1G62000
AT2G36840
AT5G36710
AT3G55760
AT4G01700
AT3G29670
AT4G01430
AT3G61270
AT5G03495
AT1G06820
AT1G69920
AT1G61800
AT1G58270
AT4G24640
AT1G10900
AT1G04330
AT3G47820
AT2G34920
AT2G14610
AT5G38210
AT2G41050
AT4G02600
AT5G50370
AT4G34290
AT4G11370
AT4G09040
AT3G55120
AT3G49570
AT3G45700
AT1G13110
AT2G37170
AT1G65800
AT4G26288
AT2G23170
AT2G29530
AT4G10265
AT1G12320
AT1G80555
AT2G37820
AT1G07660
AT5G17530
AT5G36800
AT2G34930
AT1G71760
AT5G07450
AT2G47180
AT5G40730
AT4G38800
AT5G23000
AT2G38320
AT1G27100
AT2G39855
AT2G43630
AT5G05990
AT2G38370
AT2G32310
AT2G24500
AT2G41990
AT1G11090
AT5G01740
AT5G56120
AT3G19550
AT1G61170
AT3G19970
AT2G31320
AT1G60950
AT3G48890
AT2G22480
AT3G56420
AT2G24850
AT5G60910
AT1G48750
AT2G36885
AT1G33590
AT1G50640
AT3G46030
AT5G52020
AT3G03870
AT1G21900
AT1G51090
AT3G01600
AT1G62310
AT3G15518
AT5G44650
AT5G67050
AT1G53970
AT1G75030
AT1G33720
AT1G18570
AT3G21865
AT1G07160
AT5G55340
AT5G01490
AT5G64100
AT2G21237
AT3G25160
AT4G28760
AT4G22710
AT5G49360
AT1G71250
AT2G18860
AT1G51020
AT2G25160
AT1G30760
AT1G74000
AT1G09310
AT4G11310
AT1G14140
AT5G57670
AT2G26400
AT2G43590
AT5G46730
AT5G20090
AT4G34410
AT4G30770
AT5G58140
AT5G63450
AT1G04380
AT1G26390
AT2G13690
AT4G25620
AT5G24660
AT5G48990
AT3G06360
AT4G33985
AT5G09650
AT3G03340
AT5G62320
AT3G48520
AT1G17800
AT1G76930
AT3G13227
AT1G23220
AT3G22620
AT5G65495
AT3G05880
AT1G51950
AT4G23880
AT5G43240
AT5G35370
AT1G62060
AT3G63250
AT3G03260
AT1G08770
AT5G47140
AT1G61590
AT1G78210
AT4G14600
AT3G54590
AT1G58030
AT3G10040
AT2G29080
AT4G32280
AT5G59310
AT3G05858
AT5G27490
AT1G43650
AT1G03280
AT1G35140
AT5G67400
AT5G49940
AT5G11790
AT4G21560
AT4G11320
AT5G39650
AT3G04320
AT2G03340
AT3G46600
AT5G26000
AT3G52740
AT3G06820
AT5G47690
AT5G06110
AT5G45340
AT5G13200
AT1G29090
AT3G58200
AT1G23890
AT5G12320
AT1G76970
AT4G29190
AT1G58037
AT3G04181
AT3G56490
AT1G08380
AT2G17670
AT5G25980
AT5G04390
AT1G09450
AT5G21910
AT5G50150
AT1G07440
AT4G17090
AT5G09440
AT5G53560
AT2G19070
AT1G22060
AT3G27940
AT4G27390
AT3G13610
AT4G12890
AT2G35950
AT1G24267
AT3G62870
AT5G47670
AT1G52240
AT1G67730
AT2G14580
AT1G32470
AT4G31360
AT3G52390
AT3G20080
```
