## Supplementary material for "A comprehensive map of preferentially located motifs reveals distinct proximal *cis*-regulatory elements in plants": TTGTGTTG_containing_gene_set.txt

```
#Occurences of TTGTGTTG between -6 and 11 (positions relative to the transcription start site)
#63 sequences with TTGTGTTG in this interval
#0.32% of the sequences in promoter set with TTGTGTTG (set with 19736 sequences)
AT4G12890
AT1G11580
AT1G50640
AT4G29190
AT5G03495
AT3G06360
AT2G41850
AT3G48520
AT5G55340
AT3G03870
AT5G01740
AT1G67730
AT1G35140
AT3G03340
AT5G35550
AT2G26250
AT1G33590
AT2G32310
AT4G24640
AT5G45950
AT1G17480
AT5G05990
AT1G29090
AT1G67000
AT1G09310
AT5G53870
AT3G52390
AT3G53490
AT1G62220
AT1G62060
AT2G13690
AT1G10900
AT2G39855
AT4G22710
AT5G06110
AT5G44410
AT5G20930
AT3G13433
AT3G54590
AT3G13610
AT3G51860
AT5G13200
AT5G26720
AT2G34930
AT2G15780
AT1G54280
AT1G30840
AT5G54490
AT5G35370
AT4G09040
AT2G17670
AT2G38320
AT1G43650
AT4G20010
AT4G33630
AT4G14815
AT1G61800
AT3G25160
AT4G02600
AT3G15990
AT1G05870
AT1G04860
AT5G62320
```
