## Supplementary material for "A comprehensive map of preferentially located motifs reveals distinct proximal *cis*-regulatory elements in plants": TTGTTG_containing_gene_set.txt

```
#Occurences of TTGTTG between 4 and 4 (positions relative to the transcription start site)
#81 sequences with TTGTTG in this interval
#0.41% of the sequences in promoter set with TTGTTG (set with 19736 sequences)
AT3G12670
AT3G16910
AT1G08430
AT1G65900
AT3G22640
AT3G28930
AT2G43580
AT1G27030
AT4G02530
AT3G10410
AT5G48180
AT3G59030
AT3G46030
AT5G04770
AT3G23280
AT2G22425
AT5G43930
AT1G68760
AT1G68060
AT2G28110
AT2G20880
AT5G28500
AT4G17280
AT3G46940
AT5G58640
AT1G71830
AT4G13390
AT5G15270
AT5G39785
AT5G47060
AT4G22160
AT4G12790
AT4G33925
AT5G50360
AT5G27350
AT1G63540
AT4G14430
AT1G32900
AT5G14760
AT3G57340
AT4G15550
AT1G24030
AT1G10200
AT5G26040
AT1G61800
AT2G23290
AT3G49305
AT2G36325
AT2G46250
AT5G48020
AT1G05060
AT1G35670
AT4G14385
AT1G10150
AT1G36980
AT2G20530
AT3G08500
AT3G04140
AT3G20630
AT5G15265
AT1G52830
AT1G54850
AT1G80840
AT1G21100
AT4G32010
AT2G18420
AT1G61890
AT4G03200
AT3G57090
AT1G63600
AT5G15050
AT2G41415
AT1G74055
AT1G48540
AT2G18640
AT1G30515
AT3G21560
AT5G43600
AT1G75600
AT5G50350
AT1G18390
```
