## Supplementary material for "A comprehensive map of preferentially located motifs reveals distinct proximal *cis*-regulatory elements in plants": TTGTTTCT_containing_gene_set.txt

```
#Occurences of TTGTTTCT between -11 and 98 (positions relative to the transcription start site)
#689 sequences with TTGTTTCT in this interval
#3.49% of the sequences in promoter set with TTGTTTCT (set with 19736 sequences)
AT4G33890
AT1G54200
AT3G54085
AT2G48010
AT4G13530
AT1G68570
AT1G69640
AT2G02020
AT1G68550
AT4G32770
AT2G38460
AT4G15790
AT1G21450
AT1G79210
AT5G20250
AT5G19520
AT1G31480
AT1G74860
AT5G44730
AT4G39070
AT5G45130
AT3G19920
AT1G31760
AT1G30140
AT3G06760
AT3G02670
AT3G21510
AT1G15840
AT2G23148
AT1G49880
AT5G57345
AT3G62670
AT5G09530
AT5G41210
AT3G55677
AT1G68980
AT3G51670
AT2G25790
AT1G74830
AT2G13650
AT5G35170
AT4G12710
AT1G22170
AT2G31345
AT2G05210
AT5G04340
AT5G50030
AT5G51020
AT3G62150
AT1G55240
AT1G65410
AT2G20140
AT3G25190
AT4G14060
AT3G21600
AT3G01330
AT4G27620
AT5G37360
AT2G43030
AT5G37990
AT4G18480
AT1G31440
AT3G18260
AT1G76990
AT2G31430
AT2G46505
AT5G51630
AT1G29530
AT5G03340
AT4G23690
AT1G48650
AT1G59510
AT5G05270
AT5G46350
AT4G25580
AT4G16610
AT1G78430
AT5G48370
AT5G06510
AT2G24970
AT5G42910
AT1G01050
AT5G43760
AT3G01630
AT5G28030
AT1G20510
AT2G07560
AT5G28770
AT4G09830
AT5G08150
AT5G11360
AT2G26980
AT5G02540
AT4G11450
AT1G09250
AT1G29070
AT1G23880
AT1G61360
AT5G46940
AT1G30460
AT4G30680
AT2G42580
AT5G27550
AT1G16180
AT1G23070
AT2G27940
AT3G52820
AT2G22270
AT5G54095
AT5G37500
AT2G38570
AT3G05260
AT1G54620
AT3G05070
AT5G58960
AT1G63090
AT3G17940
AT5G51451
AT1G76800
AT1G53140
AT4G33300
AT1G68552
AT2G29430
AT4G21440
AT5G20030
AT5G26690
AT3G15351
AT1G12040
AT3G16350
AT2G36070
AT1G63720
AT3G25930
AT2G34310
AT4G28360
AT2G22330
AT5G48140
AT2G04660
AT5G43513
AT1G17480
AT3G49220
AT4G02880
AT2G29060
AT3G12260
AT3G05858
AT5G38150
AT5G25280
AT5G02780
AT5G26120
AT4G16090
AT5G44150
AT1G49475
AT4G13345
AT1G14280
AT5G22080
AT4G18740
AT1G04920
AT1G05670
AT3G45730
AT3G02555
AT2G36295
AT4G21865
AT3G05430
AT3G03530
AT1G65480
AT5G09810
AT1G21970
AT5G47370
AT4G02660
AT1G16905
AT1G53320
AT5G53470
AT5G38420
AT3G26660
AT1G65910
AT3G26080
AT1G65420
AT3G20410
AT4G34090
AT3G53980
AT3G19550
AT3G57380
AT2G20700
AT5G62960
AT5G42630
AT2G19760
AT1G76010
AT3G14100
AT4G21780
AT3G11730
AT4G24670
AT1G68480
AT4G14622
AT1G72470
AT2G15780
AT1G12990
AT3G27850
AT1G01230
AT4G13450
AT3G61870
AT2G31680
AT5G24650
AT5G43745
AT4G32420
AT2G41500
AT5G15600
AT3G52840
AT1G29400
AT1G71930
AT2G48110
AT2G28240
AT1G07410
AT2G43100
AT5G60210
AT3G05090
AT2G28315
AT4G06583
AT4G15180
AT3G61890
AT5G58540
AT3G57540
AT5G15265
AT2G25460
AT2G01220
AT5G23360
AT2G32400
AT1G31470
AT2G22190
AT3G14590
AT3G61930
AT5G13360
AT3G47190
AT1G67820
AT1G15490
AT1G25560
AT3G19350
AT5G62430
AT3G23050
AT1G11905
AT3G22230
AT1G80970
AT4G39050
AT3G14720
AT4G00040
AT1G27100
AT1G19500
AT1G21050
AT2G46140
AT4G25820
AT2G35920
AT5G45340
AT1G27980
AT5G67310
AT4G35760
AT1G15920
AT2G38610
AT5G21910
AT5G14420
AT3G28790
AT4G39780
AT3G27230
AT3G59920
AT4G01700
AT5G47850
AT3G55980
AT3G61670
AT2G44000
AT4G35680
AT3G06650
AT1G62710
AT4G36410
AT2G21220
AT4G23110
AT2G24940
AT3G20220
AT5G18570
AT3G09960
AT2G36985
AT3G51830
AT5G11870
AT3G58810
AT1G28815
AT2G26310
AT5G65650
AT1G04520
AT3G20110
AT4G28570
AT1G69500
AT5G62900
AT2G44330
AT1G21100
AT2G04305
AT1G12845
AT1G70170
AT3G10120
AT3G58670
AT3G59052
AT3G20880
AT3G09570
AT3G53850
AT4G15750
AT3G15115
AT5G47040
AT4G23710
AT1G72300
AT5G28650
AT4G24830
AT3G13445
AT2G38160
AT5G47780
AT1G68840
AT1G13310
AT4G27790
AT4G27330
AT5G27280
AT4G18040
AT3G47550
AT1G63820
AT4G18230
AT5G62130
AT2G46375
AT1G80210
AT2G39705
AT3G52920
AT4G11970
AT1G58120
AT2G22670
AT5G23810
AT2G01910
AT4G01770
AT1G10280
AT5G50530
AT2G19170
AT5G13840
AT1G22890
AT4G11920
AT2G32560
AT5G06150
AT5G20400
AT2G32320
AT3G04960
AT2G43090
AT5G41315
AT1G42540
AT5G18170
AT5G61540
AT1G31820
AT3G13660
AT1G69760
AT3G11340
AT1G70230
AT3G03440
AT5G21100
AT4G12330
AT5G20300
AT5G20935
AT3G45600
AT3G59050
AT2G38410
AT3G04320
AT2G37760
AT1G69980
AT5G01620
AT2G25680
AT5G63550
AT1G79120
AT1G01460
AT5G06440
AT3G48020
AT2G01860
AT2G44010
AT3G53750
AT2G27402
AT5G54165
AT3G58550
AT1G21400
AT5G18310
AT1G13670
AT1G67040
AT4G12560
AT5G20890
AT5G62470
AT1G49450
AT3G55665
AT1G61680
AT1G73990
AT1G49740
AT5G63250
AT4G37760
AT1G20180
AT3G25165
AT2G04170
AT5G02620
AT4G27570
AT1G36990
AT5G14650
AT3G14290
AT1G33430
AT1G15030
AT2G46710
AT5G25050
AT1G71940
AT4G24100
AT5G52040
AT1G01950
AT1G55560
AT5G10520
AT1G21120
AT1G17840
AT5G09400
AT3G43810
AT5G09800
AT1G61480
AT4G10265
AT3G61840
AT1G68240
AT1G50670
AT3G26070
AT2G17980
AT1G75890
AT3G02420
AT3G05400
AT4G25090
AT1G08230
AT4G00110
AT5G66675
AT1G31220
AT1G17290
AT3G17420
AT1G58122
AT5G17900
AT3G20620
AT1G53860
AT2G22360
AT5G38895
AT5G67530
AT4G26260
AT2G16385
AT3G16940
AT4G21180
AT3G10080
AT1G22110
AT4G19030
AT5G04220
AT3G55420
AT2G44420
AT1G20500
AT1G73177
AT5G49180
AT4G27080
AT5G35670
AT3G02885
AT5G67580
AT3G23390
AT5G38700
AT2G06850
AT5G11890
AT4G27830
AT2G40113
AT2G38470
AT1G69920
AT4G33420
AT5G03730
AT2G33290
AT5G39720
AT5G62770
AT1G77390
AT1G79220
AT5G04710
AT2G46860
AT5G24690
AT3G47040
AT1G27030
AT3G04670
AT4G15800
AT3G18280
AT5G62080
AT5G67090
AT5G43730
AT2G03680
AT2G30140
AT3G11550
AT4G35160
AT5G07290
AT3G07170
AT5G11070
AT1G73360
AT4G11280
AT2G34170
AT3G21770
AT2G40935
AT2G47630
AT2G24945
AT2G41905
AT3G14410
AT2G38905
AT1G65960
AT1G77630
AT5G64750
AT3G44820
AT3G25170
AT5G49610
AT2G45140
AT4G35430
AT5G48740
AT5G44575
AT3G10200
AT5G54110
AT4G25340
AT2G15490
AT1G17800
AT5G25210
AT4G14620
AT3G51750
AT2G31380
AT3G10920
AT5G37480
AT4G21210
AT1G58110
AT1G68130
AT3G03150
AT5G23680
AT5G44370
AT5G19485
AT2G32090
AT3G20340
AT3G58120
AT1G06650
AT2G26710
AT1G56460
AT5G62690
AT5G42900
AT1G32380
AT3G03000
AT2G43010
AT1G65390
AT2G21730
AT4G08300
AT1G61740
AT3G49890
AT4G28811
AT3G10480
AT4G20030
AT3G55380
AT1G59830
AT1G73470
AT2G18100
AT3G62499
AT3G49080
AT5G05630
AT1G60240
AT5G58760
AT1G65484
AT2G46410
AT5G63640
AT2G32910
AT3G02050
AT2G47350
AT1G80745
AT5G50330
AT3G49810
AT5G16560
AT3G08000
AT1G53230
AT3G55470
AT2G01880
AT3G06850
AT1G62170
AT5G08260
AT1G02813
AT2G05990
AT4G27560
AT1G73440
AT4G32750
AT5G03440
AT2G31335
AT3G53040
AT3G13360
AT5G42790
AT5G51105
AT3G07210
AT4G11310
AT2G05520
AT2G35760
AT3G59320
AT3G60450
AT1G51560
AT1G28310
AT5G25100
AT1G13970
AT1G16010
AT1G51460
AT4G36840
AT2G38790
AT4G06598
AT2G44950
AT1G52340
AT5G38410
AT5G46780
AT2G19460
AT3G61120
AT2G26930
AT5G18650
AT2G34930
AT4G00940
AT1G66840
AT1G15020
AT3G11660
AT3G57030
AT2G16630
AT5G52210
AT1G48590
AT2G38240
AT5G27420
AT1G54850
AT2G21340
AT1G73330
AT1G22220
AT1G73510
AT3G50100
AT5G08030
AT1G72250
AT5G05290
AT2G38630
AT4G08930
AT3G30720
AT5G05180
AT4G01440
AT5G51460
AT5G03650
AT1G18960
AT4G39795
AT2G12400
AT1G10820
AT2G19802
AT1G16320
AT3G21090
AT3G28450
AT3G26650
AT5G20270
AT1G17870
AT5G02940
AT4G22214
AT5G58005
AT2G26230
AT5G53330
AT2G44200
AT2G20100
AT2G44480
AT4G29910
AT2G36940
AT5G59100
AT5G57460
AT1G28070
AT1G49560
AT5G09680
AT1G57770
AT4G11220
AT5G40170
AT3G04730
AT5G22280
AT3G09790
AT5G52180
AT4G02655
AT3G48900
AT2G42710
AT3G15460
AT4G09180
AT5G50640
AT3G22480
AT2G01520
AT5G15180
AT1G01240
AT3G48600
AT2G30432
AT2G34790
AT5G38560
AT3G17840
AT4G31730
AT3G27610
AT4G10720
AT3G47290
AT5G21140
AT4G39330
AT3G51040
AT4G22240
AT3G49580
AT1G73607
AT5G48290
AT2G40470
```
