## Supplementary material for "A comprehensive map of preferentially located motifs reveals distinct proximal *cis*-regulatory elements in plants": TTGTTTGT_containing_gene_set.txt

```
#Occurences of TTGTTTGT between 5 and 15 (positions relative to the transcription start site)
#83 sequences with TTGTTTGT in this interval
#0.42% of the sequences in promoter set with TTGTTTGT (set with 19736 sequences)
AT1G51810
AT4G34410
AT2G18210
AT5G49620
AT2G24040
AT2G20100
AT5G40730
AT5G59700
AT5G22555
AT1G03400
AT1G67600
AT2G26530
AT5G15970
AT2G44430
AT1G06430
AT5G66460
AT4G00585
AT1G64370
AT4G37220
AT5G50360
AT4G09730
AT3G10570
AT4G22830
AT5G21150
AT1G76750
AT1G29470
AT1G67750
AT2G31160
AT5G46850
AT4G25433
AT5G46800
AT3G49300
AT1G47497
AT3G24068
AT5G21482
AT1G28240
AT4G38360
AT5G52840
AT1G65690
AT4G02650
AT1G77090
AT2G46590
AT3G03430
AT2G43590
AT1G02410
AT3G18010
AT1G30360
AT5G14290
AT4G30070
AT1G73560
AT5G11310
AT1G01500
AT5G38420
AT1G71470
AT5G55490
AT3G47540
AT4G38950
AT5G56290
AT4G19720
AT4G12000
AT5G18020
AT4G08530
AT5G55340
AT4G20420
AT2G25190
AT4G16620
AT4G14900
AT2G02498
AT3G20650
AT5G54580
AT5G60490
AT2G11851
AT2G39855
AT4G29190
AT1G69720
AT5G12870
AT3G29152
AT5G61605
AT2G26370
AT5G15050
AT5G64870
AT2G35215
AT2G27035
```
