## Supplementary material for "A comprehensive map of preferentially located motifs reveals distinct proximal *cis*-regulatory elements in plants": TTTA_containing_gene_set.txt

```
#Occurences of TTTA between -35 and -25 (positions relative to the transcription start site)
#7618 sequences with TTTA in this interval
#38.60% of the sequences in promoter set with TTTA (set with 19736 sequences)
AT4G30590
AT2G39920
AT2G14835
AT3G47470
AT5G49780
AT5G04870
AT2G21260
AT5G12220
AT1G49245
AT1G48570
AT1G04610
AT3G51290
AT1G47655
AT4G09630
AT1G26945
AT3G04240
AT5G58070
AT3G03610
AT5G51370
AT4G31580
AT4G34980
AT3G04650
AT5G19430
AT1G35420
AT5G16790
AT2G17250
AT5G07010
AT2G45970
AT1G51580
AT4G20890
AT2G45360
AT3G51970
AT4G21020
AT2G33370
AT3G28820
AT4G25500
AT4G39630
AT3G59030
AT1G67830
AT5G43010
AT1G63650
AT1G67180
AT4G32830
AT4G09466
AT5G42370
AT5G54470
AT2G26440
AT5G35740
AT2G31370
AT1G55330
AT1G66170
AT2G27510
AT3G51320
AT2G47040
AT5G53120
AT1G32130
AT1G67560
AT4G15900
AT4G08790
AT2G26810
AT1G66020
AT2G46150
AT5G42790
AT3G47960
AT5G67070
AT4G21180
AT3G43860
AT4G38690
AT4G00540
AT1G11360
AT2G31540
AT1G72610
AT1G59970
AT4G25760
AT1G07070
AT5G54800
AT3G58990
AT2G02400
AT5G58400
AT4G01580
AT4G02733
AT2G36970
AT1G14685
AT4G39030
AT3G16280
AT2G40690
AT5G07870
AT2G41400
AT1G30860
AT3G11150
AT5G65080
AT4G31840
AT3G48610
AT3G29170
AT2G07340
AT3G13435
AT2G40745
AT1G08370
AT1G03770
AT2G32840
AT5G53700
AT3G46440
AT1G01710
AT4G24540
AT5G18600
AT5G67620
AT4G33890
AT4G35250
AT4G28397
AT5G59330
AT3G47550
AT2G31085
AT1G55890
AT5G07450
AT5G22620
AT1G07350
AT1G76410
AT1G33430
AT3G12950
AT1G30840
AT3G29810
AT1G29460
AT1G07725
AT2G01140
AT1G70610
AT2G24100
AT2G41770
AT2G40940
AT2G04045
AT1G68480
AT3G21390
AT3G18130
AT1G67070
AT4G20360
AT2G45830
AT2G36090
AT4G37608
AT1G01780
AT5G11160
AT5G64220
AT3G27850
AT3G06350
AT1G80150
AT4G15850
AT3G33520
AT1G10700
AT2G25420
AT5G08120
AT5G64343
AT1G35210
AT4G24660
AT1G19640
AT1G77030
AT3G10480
AT1G27752
AT5G40420
AT2G24140
AT1G80180
AT2G24540
AT3G15115
AT2G02880
AT4G18372
AT1G28370
AT5G66550
AT3G19840
AT3G47290
AT1G74710
AT1G71960
AT1G09780
AT4G29030
AT4G16442
AT2G15570
AT3G50810
AT1G03950
AT4G09012
AT1G52220
AT5G65940
AT4G31340
AT1G14810
AT1G53345
AT5G09440
AT1G17340
AT2G16385
AT3G56370
AT5G04500
AT5G12470
AT5G66490
AT4G07868
AT4G36470
AT2G34190
AT1G72450
AT4G01960
AT4G38940
AT5G02970
AT1G14280
AT1G49510
AT1G67000
AT3G46990
AT4G34350
AT3G63440
AT1G29395
AT5G19151
AT5G43630
AT3G15270
AT4G15010
AT5G17310
AT1G36940
AT2G01360
AT5G44350
AT1G15860
AT3G08020
AT5G21150
AT3G47350
AT1G24062
AT1G11890
AT5G42680
AT3G47420
AT5G60370
AT5G55610
AT4G15393
AT5G07420
AT4G11211
AT2G20820
AT1G75370
AT5G17600
AT4G30530
AT1G65720
AT5G06070
AT4G15260
AT5G45660
AT3G58710
AT5G20230
AT3G51100
AT3G23890
AT2G48020
AT2G03937
AT1G16320
AT3G01230
AT3G20580
AT1G21670
AT4G12545
AT1G29090
AT4G18580
AT1G02640
AT1G22220
AT3G27700
AT1G02920
AT1G07030
AT5G64840
AT5G27820
AT2G36360
AT3G47780
AT1G60670
AT1G06720
AT1G78580
AT1G17100
AT4G34950
AT4G38520
AT1G60080
AT5G26690
AT3G58520
AT3G03260
AT2G41630
AT2G39950
AT5G64940
AT3G10910
AT4G26840
AT5G16110
AT3G56610
AT5G53250
AT4G00780
AT5G05590
AT1G58684
AT3G24210
AT1G20830
AT4G22690
AT1G32980
AT1G07050
AT1G69330
AT1G67540
AT5G57780
AT1G79530
AT5G05080
AT4G37400
AT4G00238
AT4G25770
AT2G15960
AT4G35165
AT3G14090
AT1G33700
AT1G67920
AT3G50440
AT1G23890
AT1G44910
AT1G56180
AT4G26260
AT4G02220
AT2G26180
AT1G63880
AT1G32960
AT1G20030
AT3G18580
AT2G03890
AT1G35180
AT1G59980
AT1G14260
AT4G13920
AT5G48490
AT5G23330
AT4G25180
AT1G17950
AT5G26030
AT5G57100
AT1G66050
AT4G13400
AT3G27260
AT5G21090
AT3G47670
AT5G22770
AT3G48670
AT5G13490
AT2G02390
AT1G08660
AT1G73620
AT3G01690
AT1G61680
AT5G13180
AT2G03050
AT5G49650
AT5G47870
AT1G13180
AT1G76450
AT3G05250
AT1G14730
AT2G28950
AT4G29670
AT2G34150
AT2G42880
AT5G43350
AT1G27470
AT3G52130
AT5G62500
AT5G62165
AT2G39510
AT3G02720
AT5G03900
AT1G23590
AT1G48440
AT2G31490
AT1G08940
AT3G50880
AT3G55470
AT2G26740
AT5G14040
AT5G53486
AT3G23605
AT4G01650
AT5G52540
AT2G46680
AT3G48390
AT1G79790
AT3G20780
AT4G24500
AT3G14190
AT2G37550
AT5G33340
AT4G29340
AT5G61605
AT3G07350
AT1G06400
AT2G42540
AT1G51380
AT2G40970
AT1G29960
AT1G09910
AT2G24260
AT5G06550
AT1G78140
AT3G43720
AT2G20270
AT4G02090
AT1G02610
AT4G36640
AT1G63430
AT5G59450
AT5G27640
AT4G25730
AT3G47440
AT4G24972
AT5G62360
AT1G42550
AT1G12110
AT5G47560
AT1G21090
AT4G11810
AT3G53140
AT2G34790
AT2G43080
AT4G31180
AT5G60250
AT5G20680
AT5G19875
AT5G49840
AT2G17870
AT5G18570
AT3G09880
AT3G07830
AT1G07420
AT3G09670
AT4G34050
AT4G12960
AT2G34500
AT1G13370
AT3G23580
AT1G66750
AT5G49610
AT1G01210
AT4G28400
AT5G02550
AT1G28540
AT2G06850
AT2G46820
AT4G11880
AT2G17530
AT1G51190
AT1G68100
AT5G26790
AT4G15030
AT5G65550
AT5G59430
AT5G39340
AT1G77380
AT3G30390
AT5G35603
AT3G62910
AT3G51600
AT3G50990
AT5G11420
AT1G14650
AT5G47350
AT5G63120
AT3G42170
AT3G03550
AT2G38640
AT4G27780
AT4G22000
AT5G06660
AT5G16220
AT3G54680
AT3G13730
AT5G56220
AT1G23205
AT4G00490
AT5G12240
AT2G29650
AT2G22200
AT4G06599
AT5G61190
AT4G01480
AT4G30710
AT5G64610
AT1G29025
AT4G00940
AT2G37640
AT5G28910
AT5G44710
AT1G78960
AT3G28320
AT4G30210
AT5G20740
AT3G13300
AT1G59860
AT5G16930
AT5G12880
AT3G58610
AT2G24350
AT5G16440
AT5G61650
AT3G47060
AT4G20390
AT4G31000
AT3G53720
AT5G22320
AT2G28870
AT3G22230
AT1G09995
AT1G47380
AT3G49400
AT5G14240
AT1G31810
AT5G41220
AT2G18876
AT4G08555
AT1G05910
AT4G27000
AT4G14080
AT1G06570
AT4G13710
AT1G66680
AT3G52140
AT1G08970
AT2G03200
AT2G03340
AT2G44130
AT1G36380
AT3G20510
AT1G53280
AT1G74050
AT3G54970
AT2G36250
AT5G19080
AT1G30825
AT2G06990
AT2G27940
AT1G14860
AT1G47620
AT1G73180
AT1G47290
AT5G19473
AT3G21370
AT3G20740
AT2G02990
AT2G44770
AT5G09590
AT1G15890
AT5G11450
AT5G55430
AT1G69526
AT5G19830
AT5G50750
AT1G78882
AT5G63850
AT1G25520
AT5G50210
AT2G38240
AT5G04120
AT2G18420
AT5G27620
AT5G46200
AT5G17990
AT1G52080
AT1G18300
AT1G80510
AT5G13090
AT2G26930
AT2G43795
AT1G54080
AT2G40410
AT4G29590
AT2G20142
AT2G36270
AT4G22990
AT4G30280
AT4G18395
AT5G15050
AT4G16130
AT3G06720
AT2G45400
AT1G17430
AT2G16660
AT1G76090
AT4G17270
AT3G20320
AT3G04320
AT1G30280
AT1G48510
AT1G63160
AT2G29300
AT4G15630
AT5G04180
AT1G61980
AT3G07420
AT5G26670
AT5G43880
AT1G28510
AT5G61770
AT3G49305
AT5G04885
AT1G05690
AT3G62810
AT3G01090
AT5G52960
AT2G47280
AT4G38840
AT1G45215
AT1G68350
AT1G51060
AT4G17090
AT4G36250
AT3G46020
AT5G58950
AT1G33270
AT4G00752
AT2G44350
AT4G38150
AT3G63060
AT3G48460
AT1G47395
AT5G18480
AT5G22555
AT5G42750
AT1G65020
AT4G23640
AT2G33330
AT5G64280
AT5G45300
AT5G57887
AT5G48540
AT1G23400
AT2G35155
AT4G28480
AT4G13345
AT1G59870
AT4G16570
AT5G16450
AT1G28110
AT1G79830
AT1G13690
AT1G10290
AT2G44525
AT4G30600
AT3G04370
AT5G50680
AT5G42590
AT5G23670
AT2G32250
AT2G43340
AT3G49690
AT1G73630
AT4G25700
AT3G20475
AT1G77580
AT5G67380
AT2G19620
AT2G15690
AT1G22840
AT5G35550
AT2G46660
AT4G05590
AT2G23890
AT5G66320
AT1G80600
AT4G16670
AT3G21740
AT3G26210
AT1G30515
AT1G66950
AT2G20930
AT3G25840
AT4G28450
AT4G14342
AT3G12880
AT5G19680
AT5G05270
AT2G39010
AT1G73250
AT4G36850
AT1G43890
AT4G28640
AT5G06280
AT4G25950
AT1G32460
AT4G10320
AT2G38620
AT4G28660
AT5G53370
AT3G22900
AT1G22790
AT5G15120
AT1G62720
AT3G56360
AT4G14620
AT1G50930
AT5G22520
AT5G63200
AT1G52300
AT3G58530
AT1G18000
AT1G02500
AT2G41170
AT2G19740
AT4G14410
AT5G48350
AT3G57100
AT3G14075
AT1G66230
AT3G09085
AT4G12432
AT2G20780
AT5G40670
AT1G63057
AT5G40640
AT1G01050
AT4G34555
AT3G13990
AT3G15890
AT4G25100
AT5G16240
AT2G40850
AT4G37640
AT1G06630
AT5G60400
AT1G80530
AT4G02560
AT1G11820
AT1G52830
AT2G19460
AT5G12980
AT5G66480
AT1G43710
AT1G06900
AT5G18460
AT5G62740
AT3G62560
AT1G06550
AT1G24160
AT3G13450
AT3G02040
AT2G22450
AT5G11590
AT1G71360
AT3G62940
AT3G24010
AT5G11270
AT1G22040
AT5G66650
AT5G20165
AT3G28910
AT1G09860
AT5G25210
AT1G18690
AT2G29570
AT2G43060
AT1G68660
AT1G15570
AT3G58010
AT1G05170
AT2G23460
AT3G20260
AT3G27025
AT5G16290
AT3G08990
AT4G28610
AT3G01710
AT5G20630
AT3G45890
AT5G20930
AT1G31812
AT5G55132
AT3G07750
AT3G61620
AT5G49940
AT3G01810
AT1G32190
AT3G22880
AT1G31660
AT2G20595
AT3G04660
AT4G35540
AT1G32310
AT2G37200
AT1G49990
AT2G44290
AT5G33300
AT2G26870
AT5G44670
AT4G31460
AT1G69260
AT5G14940
AT1G68380
AT2G20790
AT1G78310
AT1G16400
AT5G03120
AT5G19890
AT1G76030
AT5G01470
AT1G07485
AT1G51360
AT2G26650
AT1G44110
AT1G69740
AT5G08305
AT3G09390
AT2G47030
AT4G24020
AT1G55110
AT5G26731
AT1G49032
AT1G18190
AT5G58690
AT5G59520
AT2G47400
AT1G32210
AT5G63750
AT5G67510
AT5G23430
AT1G72330
AT2G35345
AT3G51410
AT2G36500
AT4G16110
AT1G29640
AT1G03840
AT1G78930
AT5G53990
AT3G59850
AT3G51090
AT5G37940
AT2G48130
AT5G08740
AT2G24090
AT3G19580
AT4G12000
AT1G78280
AT1G54020
AT3G58680
AT4G30490
AT5G53390
AT3G45850
AT3G55070
AT1G27930
AT2G28590
AT4G08150
AT1G10585
AT4G37370
AT4G40060
AT2G38110
AT3G57630
AT1G45190
AT4G25310
AT5G65158
AT3G17070
AT5G62440
AT5G19620
AT1G63810
AT5G45460
AT1G09760
AT5G09400
AT1G57660
AT3G26090
AT3G61460
AT1G21510
AT3G55646
AT2G24550
AT3G25160
AT2G33340
AT3G08950
AT1G16820
AT5G05310
AT1G30795
AT5G11650
AT3G57470
AT1G76140
AT5G20050
AT1G16790
AT1G71910
AT5G64710
AT4G22080
AT1G14300
AT2G41120
AT5G42150
AT1G52070
AT3G09220
AT5G44370
AT3G49725
AT1G14870
AT1G08650
AT3G60800
AT4G25225
AT1G05670
AT5G12310
AT2G47560
AT4G12790
AT3G10700
AT2G35810
AT4G12450
AT4G37950
AT5G13450
AT3G63120
AT4G25080
AT4G14050
AT2G37310
AT5G27450
AT3G62210
AT1G27385
AT2G28740
AT5G59870
AT4G14905
AT2G46400
AT1G56190
AT1G29195
AT3G48195
AT1G73750
AT5G18340
AT5G38470
AT3G16857
AT1G19400
AT4G33040
AT5G51810
AT4G36530
AT3G48200
AT3G24800
AT5G44565
AT5G08520
AT1G19690
AT5G62520
AT2G39750
AT1G20140
AT3G04480
AT4G28310
AT1G79870
AT2G42190
AT1G29240
AT1G31910
AT2G33640
AT1G18210
AT4G05410
AT5G19590
AT4G11220
AT5G20120
AT4G22770
AT1G15340
AT5G18050
AT3G23540
AT5G22560
AT3G57080
AT2G43370
AT1G21790
AT1G05380
AT4G18280
AT5G56630
AT1G29951
AT5G40370
AT1G71500
AT3G56580
AT5G22660
AT4G39040
AT5G57450
AT3G03630
AT5G46350
AT5G59780
AT5G35460
AT1G16750
AT1G04645
AT4G31050
AT3G55890
AT5G13080
AT2G44590
AT2G35780
AT1G77350
AT1G48860
AT5G05540
AT5G16690
AT3G03960
AT4G03210
AT1G63910
AT1G16300
AT2G29720
AT1G15870
AT2G30250
AT1G55310
AT4G16720
AT3G05080
AT2G39890
AT4G15530
AT4G01670
AT3G28460
AT3G59910
AT3G24430
AT3G02640
AT3G24315
AT5G61460
AT3G07110
AT5G49660
AT3G07580
AT2G48010
AT2G41480
AT5G19450
AT2G33320
AT5G44585
AT1G73790
AT5G16940
AT5G08480
AT1G32500
AT3G06370
AT2G27760
AT1G02870
AT1G01650
AT4G22670
AT1G67760
AT3G60690
AT4G34890
AT1G03970
AT1G26180
AT1G12080
AT4G09760
AT2G31870
AT1G49260
AT4G21090
AT1G64660
AT3G60940
AT4G12490
AT1G69620
AT4G18692
AT5G57930
AT4G29490
AT2G21045
AT5G64341
AT5G23750
AT4G34930
AT4G35160
AT3G11890
AT3G06340
AT1G03090
AT2G28605
AT2G38560
AT2G44120
AT3G11850
AT1G69530
AT2G45330
AT5G03020
AT5G09978
AT1G13510
AT4G21820
AT1G13860
AT5G04060
AT5G23250
AT5G63870
AT5G47950
AT4G16008
AT4G18480
AT2G31320
AT1G73110
AT3G62840
AT5G40040
AT5G49880
AT2G32670
AT2G37678
AT5G17710
AT5G51280
AT4G13660
AT2G40475
AT1G55920
AT2G21850
AT3G58730
AT5G01075
AT4G26701
AT4G01200
AT4G16190
AT4G13510
AT1G25375
AT3G18560
AT5G03990
AT3G50550
AT4G24350
AT3G59110
AT1G80290
AT5G66780
AT2G04495
AT5G02530
AT3G25770
AT5G39785
AT1G12320
AT3G19508
AT4G26570
AT1G14060
AT3G44716
AT3G54260
AT4G36930
AT4G21903
AT4G33660
AT2G26960
AT2G41260
AT1G28700
AT4G28980
AT5G54190
AT1G51740
AT4G18460
AT2G42120
AT5G46800
AT4G36750
AT3G02710
AT1G71020
AT1G56550
AT3G59670
AT1G05840
AT1G22890
AT4G11320
AT1G56430
AT2G22720
AT5G43380
AT3G59650
AT3G21290
AT3G06010
AT3G25740
AT1G19830
AT1G73340
AT2G03440
AT5G15440
AT3G03750
AT3G26370
AT5G52280
AT3G14370
AT4G13170
AT1G06500
AT5G04800
AT5G40410
AT4G16440
AT5G66530
AT5G63160
AT1G36060
AT2G31420
AT3G54880
AT2G32765
AT3G24068
AT1G20090
AT5G41180
AT5G48740
AT4G37270
AT1G69700
AT3G07525
AT1G55790
AT3G54590
AT3G29430
AT2G35090
AT1G59580
AT5G03690
AT3G16410
AT4G32850
AT3G22104
AT5G04320
AT3G54730
AT3G27320
AT1G20880
AT3G15730
AT3G14930
AT5G18240
AT3G16180
AT1G05120
AT5G14930
AT5G49850
AT3G59340
AT1G29060
AT5G26710
AT2G47320
AT2G41670
AT3G14560
AT5G47180
AT1G33960
AT4G33150
AT5G48660
AT3G28920
AT3G29090
AT1G54920
AT1G80350
AT1G31470
AT5G12370
AT3G02493
AT5G07110
AT1G56560
AT1G23490
AT4G26890
AT3G27420
AT1G68690
AT1G54850
AT3G48190
AT5G47810
AT1G44810
AT1G35190
AT4G09040
AT3G58660
AT2G25620
AT3G47790
AT3G18520
AT5G67090
AT1G06060
AT2G02690
AT1G15930
AT5G37540
AT5G55130
AT5G65630
AT4G37800
AT2G35765
AT5G60940
AT1G23340
AT2G31335
AT1G21140
AT3G01680
AT1G33490
AT2G29670
AT5G37730
AT4G34390
AT1G72520
AT1G16610
AT3G12080
AT3G61130
AT3G19970
AT1G72730
AT4G19400
AT1G59830
AT2G45500
AT3G26190
AT5G53590
AT5G40020
AT4G24230
AT3G57290
AT3G54210
AT3G19330
AT3G55980
AT3G06070
AT5G51940
AT2G23600
AT5G56290
AT5G51740
AT2G41880
AT3G60450
AT2G43000
AT1G06750
AT1G56300
AT5G10520
AT5G64040
AT5G37670
AT2G02100
AT1G69390
AT3G14220
AT2G14260
AT5G38660
AT2G37410
AT2G02955
AT3G26085
AT1G34640
AT3G46220
AT5G47570
AT3G60360
AT2G20835
AT5G58920
AT5G48760
AT5G21990
AT1G80410
AT1G54170
AT4G18596
AT1G67290
AT3G43810
AT5G54830
AT2G32770
AT4G20040
AT1G34380
AT5G04620
AT1G62981
AT3G03090
AT5G42900
AT1G27210
AT1G13520
AT1G79510
AT2G20490
AT1G74670
AT1G18140
AT4G23710
AT1G24764
AT2G44230
AT1G61070
AT2G01490
AT1G13245
AT1G12350
AT4G38810
AT1G06560
AT5G54980
AT4G36730
AT1G67940
AT1G53030
AT2G21830
AT3G10360
AT1G54830
AT5G14700
AT1G02810
AT2G35340
AT5G22050
AT5G57170
AT1G22810
AT5G63910
AT1G75380
AT3G13200
AT5G26310
AT4G34530
AT5G15790
AT3G14280
AT4G27550
AT2G38160
AT2G41560
AT1G16916
AT5G16980
AT3G59480
AT3G15430
AT4G17900
AT4G36980
AT5G24800
AT5G62770
AT3G28950
AT5G67540
AT4G37000
AT1G03900
AT5G57330
AT1G74550
AT5G60630
AT1G14170
AT5G22880
AT1G14620
AT1G80460
AT1G75800
AT4G27170
AT1G11380
AT5G51070
AT3G05600
AT4G31620
AT2G27050
AT4G03500
AT2G34610
AT2G25870
AT1G33055
AT2G14850
AT1G69570
AT3G14395
AT1G49230
AT3G07195
AT4G17040
AT5G42780
AT5G64970
AT3G49780
AT3G29370
AT1G56170
AT1G17285
AT2G40460
AT5G58640
AT1G52500
AT1G23780
AT3G02320
AT5G18840
AT2G28270
AT3G10210
AT3G07370
AT4G11560
AT4G14695
AT3G48350
AT4G21390
AT5G05610
AT1G07230
AT5G28442
AT1G33980
AT1G52342
AT3G05858
AT2G20670
AT3G19360
AT1G16970
AT3G62630
AT1G13910
AT1G27300
AT5G09860
AT3G23690
AT5G37720
AT2G35420
AT2G27190
AT3G12760
AT4G39925
AT1G35910
AT1G60010
AT5G51690
AT1G03030
AT5G11310
AT4G37390
AT1G17940
AT5G61230
AT1G44575
AT5G28690
AT1G69360
AT3G15630
AT2G38255
AT1G10850
AT2G21600
AT3G10050
AT5G50360
AT1G14330
AT4G25790
AT3G03305
AT5G60910
AT2G30140
AT5G41660
AT1G13590
AT1G80050
AT2G24850
AT1G21395
AT1G64000
AT5G09463
AT2G28700
AT2G25900
AT5G42230
AT5G56120
AT1G72700
AT2G44240
AT3G14700
AT2G41250
AT5G53580
AT3G51040
AT4G38910
AT2G42460
AT2G35290
AT3G17080
AT3G62499
AT2G23140
AT3G47990
AT5G57070
AT1G43850
AT3G15395
AT4G13560
AT1G44350
AT5G46370
AT5G35620
AT5G52220
AT5G37130
AT3G21720
AT5G60800
AT5G18670
AT1G19380
AT5G15690
AT4G31805
AT4G31730
AT4G33120
AT3G27710
AT1G27160
AT1G55960
AT1G12090
AT4G29150
AT4G02040
AT1G51170
AT5G14070
AT4G26540
AT4G10550
AT2G47850
AT5G15970
AT4G35800
AT5G63890
AT2G13650
AT1G79110
AT2G42250
AT2G15440
AT2G29950
AT2G24250
AT1G48100
AT1G74590
AT4G12550
AT5G55850
AT3G13660
AT2G28570
AT5G20180
AT1G30850
AT1G26480
AT1G67620
AT5G04080
AT2G02870
AT5G22740
AT5G19880
AT3G60780
AT1G36622
AT3G15355
AT2G30260
AT2G47980
AT2G31970
AT1G62840
AT3G59400
AT2G36240
AT2G38580
AT4G18370
AT4G31490
AT4G24820
AT1G10586
AT1G16890
AT1G61730
AT2G36050
AT2G19400
AT3G13750
AT4G25910
AT2G40160
AT1G57770
AT3G58590
AT4G13220
AT5G62930
AT5G38690
AT2G19260
AT5G52180
AT1G65420
AT3G56800
AT2G41010
AT2G04700
AT1G25340
AT2G27290
AT5G51720
AT3G58280
AT5G56550
AT4G35640
AT1G55170
AT1G18700
AT3G21330
AT1G76260
AT2G42440
AT1G66210
AT3G12110
AT1G47900
AT2G34080
AT1G49570
AT2G03880
AT1G15950
AT5G10450
AT1G63010
AT1G34340
AT5G56140
AT3G01490
AT3G29290
AT3G10810
AT1G23750
AT5G15948
AT4G37070
AT5G39950
AT1G26770
AT4G37970
AT1G53570
AT4G30170
AT1G17180
AT5G44090
AT5G38200
AT2G19390
AT4G29350
AT1G50510
AT2G36530
AT2G42690
AT5G11080
AT3G25790
AT1G69340
AT3G08920
AT5G03995
AT5G04010
AT3G15760
AT5G15930
AT2G30440
AT5G39730
AT1G74500
AT3G04180
AT5G58250
AT2G41730
AT1G67050
AT1G77630
AT3G26830
AT1G04500
AT1G25400
AT2G14045
AT1G14380
AT5G58710
AT5G09510
AT4G11270
AT3G52750
AT5G16540
AT2G15290
AT2G29530
AT5G47850
AT4G27600
AT5G50830
AT5G67110
AT2G24300
AT1G21864
AT1G69850
AT3G10850
AT2G04850
AT1G10500
AT5G58375
AT5G45340
AT1G72670
AT5G60790
AT1G01180
AT1G09645
AT4G18890
AT3G27785
AT2G19180
AT3G42180
AT1G12900
AT4G22790
AT2G38040
AT2G23950
AT4G16520
AT3G24650
AT5G59240
AT5G27920
AT5G62760
AT3G17790
AT3G53500
AT3G15460
AT2G18400
AT1G47271
AT2G01980
AT3G49990
AT2G18660
AT1G50120
AT5G13750
AT1G11760
AT1G13780
AT3G55620
AT3G62860
AT5G65860
AT1G67360
AT3G10110
AT3G07820
AT5G61670
AT5G52880
AT1G65860
AT2G17120
AT5G16840
AT5G46900
AT1G33790
AT3G27890
AT4G37870
AT1G68050
AT2G20570
AT5G05970
AT3G19640
AT5G03740
AT3G16530
AT4G39850
AT1G59640
AT2G21500
AT2G42760
AT4G11100
AT3G11930
AT3G47580
AT4G37250
AT5G35530
AT3G28560
AT4G30430
AT1G10020
AT3G62422
AT5G63990
AT1G05577
AT5G11960
AT1G06520
AT1G53625
AT3G18230
AT2G38300
AT5G51430
AT2G41100
AT2G25830
AT2G20400
AT5G49210
AT1G61150
AT2G29080
AT3G23150
AT4G40050
AT4G29070
AT1G12760
AT5G48570
AT3G05330
AT1G03055
AT1G23980
AT1G70280
AT2G24645
AT5G66330
AT1G08430
AT3G27190
AT4G26288
AT5G62480
AT1G50920
AT4G27150
AT1G53860
AT2G05380
AT4G07515
AT1G53760
AT5G06760
AT2G14750
AT1G66140
AT2G37340
AT3G58740
AT5G65870
AT3G23310
AT1G18520
AT3G24240
AT3G47295
AT1G13670
AT4G13020
AT5G28350
AT2G36020
AT2G36710
AT5G03495
AT5G48270
AT3G56110
AT3G54085
AT5G42050
AT1G72220
AT4G12560
AT4G12530
AT1G78010
AT3G54810
AT3G16840
AT5G63500
AT3G27906
AT1G79210
AT1G56670
AT3G08840
AT4G05530
AT2G40140
AT3G58670
AT4G20070
AT1G13420
AT2G40095
AT3G57300
AT2G43660
AT3G60130
AT4G02010
AT1G70700
AT1G06148
AT5G66360
AT3G16010
AT5G64070
AT1G11910
AT3G19280
AT1G48635
AT2G44080
AT4G00585
AT5G23090
AT2G26560
AT1G03170
AT1G69720
AT1G47820
AT5G06710
AT5G04480
AT5G46890
AT2G40290
AT1G76180
AT3G03910
AT2G28470
AT1G42540
AT3G07550
AT1G23880
AT1G15165
AT4G37780
AT5G65640
AT1G53530
AT4G19140
AT5G65900
AT1G64105
AT2G36470
AT1G68765
AT2G06420
AT1G17960
AT4G19860
AT5G44730
AT1G20225
AT2G44660
AT1G25490
AT2G20940
AT1G57760
AT3G47590
AT1G58120
AT4G04180
AT5G67320
AT2G20100
AT5G39080
AT2G19802
AT3G55360
AT4G21060
AT1G49475
AT4G00530
AT1G22275
AT5G64510
AT4G30160
AT2G45150
AT5G59250
AT2G25460
AT1G35620
AT5G07710
AT1G12400
AT1G05570
AT5G38195
AT3G47650
AT1G71260
AT3G16560
AT1G75250
AT1G76940
AT1G47830
AT4G30050
AT3G18250
AT1G77400
AT1G31010
AT4G18340
AT4G33467
AT3G03140
AT4G11120
AT1G14920
AT1G77470
AT1G52060
AT2G21950
AT2G42200
AT1G47570
AT1G07740
AT4G19003
AT1G30620
AT5G55630
AT1G70720
AT3G20500
AT2G31710
AT1G12740
AT4G29720
AT5G58190
AT5G21130
AT5G53760
AT5G15610
AT3G20330
AT1G15030
AT1G43171
AT4G30074
AT2G33750
AT1G68540
AT5G49890
AT4G36540
AT5G42030
AT2G26970
AT4G30520
AT5G24120
AT3G10770
AT1G48610
AT5G19160
AT4G04850
AT2G24830
AT3G11560
AT5G51105
AT2G35035
AT3G04230
AT1G13770
AT1G55340
AT4G38830
AT4G39390
AT2G43090
AT4G24240
AT5G37530
AT1G22590
AT1G13880
AT3G24590
AT3G51490
AT4G15975
AT4G19460
AT4G16100
AT5G18200
AT5G06560
AT3G24770
AT3G29035
AT2G42910
AT2G07787
AT5G14220
AT1G52000
AT3G21770
AT2G34100
AT2G02498
AT3G08740
AT3G49960
AT1G71070
AT3G24070
AT1G02090
AT5G46680
AT1G45248
AT4G19070
AT1G26660
AT1G80120
AT5G57150
AT1G76020
AT1G71530
AT3G46270
AT2G21090
AT5G08440
AT1G18020
AT2G42480
AT2G18210
AT3G09810
AT1G13755
AT4G16500
AT1G33090
AT2G16030
AT5G39865
AT1G79200
AT3G20230
AT2G29050
AT1G23790
AT2G33845
AT3G15490
AT2G35000
AT2G29440
AT5G60540
AT1G68020
AT1G78780
AT3G10500
AT4G30900
AT4G39150
AT4G13820
AT3G01700
AT4G00695
AT3G24830
AT3G24170
AT2G25605
AT2G38090
AT1G58380
AT2G47480
AT5G04660
AT2G17420
AT1G14930
AT4G17790
AT5G40240
AT3G48550
AT3G52210
AT1G43690
AT5G05530
AT2G32800
AT3G45140
AT4G18400
AT5G43560
AT3G03130
AT1G79670
AT3G56070
AT5G17670
AT1G74790
AT2G16740
AT5G50400
AT4G29730
AT5G54370
AT1G80920
AT1G56350
AT3G52000
AT2G25270
AT5G25140
AT1G47530
AT4G14622
AT4G00026
AT4G17880
AT1G13820
AT3G13110
AT4G40040
AT2G32220
AT1G54130
AT3G17410
AT5G56360
AT5G40720
AT3G58800
AT1G19240
AT4G38550
AT3G56880
AT2G31425
AT1G77610
AT1G57680
AT5G59080
AT2G35040
AT1G33110
AT4G21340
AT3G08860
AT1G66550
AT1G23710
AT3G61640
AT3G04200
AT5G59310
AT5G24910
AT1G04390
AT1G11110
AT5G22300
AT3G20370
AT3G14960
AT3G22210
AT4G27050
AT3G44550
AT1G30500
AT2G24590
AT3G05520
AT5G37930
AT1G72690
AT4G24400
AT1G70070
AT2G38570
AT5G06080
AT5G46410
AT4G29940
AT3G25700
AT1G76590
AT4G31600
AT1G77330
AT4G35510
AT3G07010
AT2G34750
AT5G48450
AT2G40520
AT5G54148
AT3G63290
AT1G18400
AT3G05700
AT1G29965
AT5G59460
AT4G30750
AT5G23140
AT5G63420
AT1G51310
AT4G33140
AT5G43740
AT4G32880
AT2G30750
AT4G12340
AT2G31305
AT3G28740
AT3G56630
AT5G09980
AT5G55910
AT1G05060
AT1G29140
AT5G41020
AT1G63180
AT3G28480
AT1G07985
AT3G58030
AT2G02230
AT3G13225
AT3G55270
AT4G26480
AT5G18400
AT4G29830
AT1G67030
AT2G17300
AT3G54910
AT4G30690
AT2G20500
AT2G41451
AT1G16530
AT2G37250
AT2G28760
AT5G21160
AT1G12360
AT5G49945
AT2G02710
AT1G49180
AT1G17130
AT5G47910
AT1G71697
AT5G23190
AT5G55990
AT1G64740
AT4G32720
AT5G26667
AT1G31160
AT5G35980
AT1G44170
AT3G20110
AT2G48090
AT1G12580
AT5G51540
AT3G23900
AT5G13220
AT3G58490
AT2G01100
AT4G37300
AT5G12870
AT4G13370
AT3G54110
AT5G54810
AT5G58110
AT1G18610
AT3G20470
AT5G63530
AT3G20820
AT1G16900
AT1G21130
AT4G32460
AT5G43150
AT5G10390
AT5G23880
AT3G58510
AT5G24870
AT4G02740
AT4G35920
AT3G04620
AT4G25600
AT2G19640
AT2G21290
AT1G04490
AT3G44990
AT1G73603
AT5G54930
AT5G55730
AT5G55060
AT3G03330
AT1G52650
AT5G13170
AT4G36630
AT4G14365
AT1G74690
AT4G27900
AT5G23240
AT5G42570
AT3G59040
AT4G19190
AT5G58380
AT3G55820
AT3G29410
AT5G63135
AT1G24610
AT2G13900
AT5G45890
AT5G20830
AT5G50000
AT3G05090
AT2G45280
AT2G36190
AT3G07230
AT1G13830
AT1G21440
AT1G69160
AT5G47650
AT4G16860
AT2G40300
AT1G66160
AT5G05030
AT2G44840
AT5G57280
AT2G34700
AT2G34420
AT5G34930
AT4G24960
AT2G28780
AT2G38610
AT5G18000
AT5G08190
AT4G15160
AT5G52390
AT1G24560
AT3G21420
AT5G12200
AT4G12880
AT1G45223
AT5G01290
AT5G08390
AT5G58005
AT1G09300
AT4G28730
AT4G25630
AT5G15310
AT1G56385
AT1G14510
AT3G24020
AT4G12460
AT2G32060
AT3G12700
AT3G51530
AT2G44270
AT2G32980
AT3G05155
AT4G10920
AT5G38650
AT4G36710
AT1G62850
AT3G23880
AT2G12400
AT1G15630
AT3G61340
AT4G10310
AT2G22500
AT5G23270
AT5G17910
AT3G58140
AT1G29800
AT2G38170
AT3G53230
AT1G57620
AT5G21105
AT2G47410
AT5G05600
AT2G46140
AT2G30550
AT5G05410
AT4G32890
AT3G18080
AT3G56900
AT1G22540
AT4G39280
AT3G14310
AT5G28540
AT5G12250
AT1G70990
AT5G04890
AT3G55252
AT5G19000
AT5G56760
AT1G36280
AT1G22060
AT3G09735
AT5G17100
AT4G08240
AT4G10613
AT4G10960
AT4G28140
AT2G38120
AT1G05030
AT4G14560
AT2G20850
AT3G56440
AT1G72980
AT1G20970
AT5G17790
AT1G01160
AT4G16350
AT5G67180
AT5G04470
AT1G55560
AT4G02590
AT3G29390
AT1G52470
AT3G01800
AT3G48560
AT5G25890
AT1G61010
AT2G22970
AT4G38120
AT3G61240
AT2G39310
AT4G31820
AT4G24175
AT1G52530
AT5G55580
AT2G30980
AT1G05830
AT3G24929
AT2G33830
AT3G51720
AT4G29770
AT1G23350
AT1G34047
AT3G10650
AT2G27030
AT2G23320
AT5G57120
AT3G26030
AT1G76880
AT4G36740
AT3G20800
AT2G31880
AT4G37240
AT5G23020
AT5G27430
AT4G36270
AT4G08900
AT1G25054
AT1G05890
AT4G11110
AT3G53690
AT1G17420
AT5G12020
AT4G38930
AT5G27750
AT1G68990
AT4G31985
AT4G16700
AT5G26980
AT1G65580
AT1G15240
AT2G27960
AT2G02580
AT2G33600
AT4G24380
AT4G24940
AT5G09480
AT4G09464
AT3G24460
AT1G48500
AT4G35090
AT5G57290
AT5G63087
AT1G08010
AT5G15850
AT3G17660
AT5G61500
AT3G49190
AT3G47160
AT5G63960
AT4G31130
AT2G21520
AT1G63800
AT1G60740
AT1G67460
AT3G60440
AT3G19780
AT1G18900
AT5G41740
AT4G31700
AT3G01270
AT3G52940
AT1G14590
AT2G25820
AT5G09290
AT4G09600
AT5G10270
AT2G35160
AT1G09010
AT1G13210
AT5G07330
AT5G41410
AT5G52420
AT3G53100
AT2G30720
AT2G21800
AT1G75630
AT1G72550
AT1G60170
AT1G74040
AT2G14900
AT5G46770
AT3G50790
AT4G25040
AT2G02148
AT1G33040
AT5G46870
AT4G12080
AT1G78790
AT4G13590
AT4G34790
AT5G27700
AT2G38920
AT1G76470
AT3G18690
AT1G57980
AT3G55590
AT5G59770
AT2G05520
AT3G23810
AT5G04590
AT1G74000
AT2G38230
AT3G49010
AT3G03770
AT3G61950
AT2G36930
AT5G58970
AT2G29490
AT5G24760
AT2G39200
AT4G12040
AT4G34730
AT1G49350
AT5G14380
AT1G08820
AT2G22425
AT1G02410
AT1G11608
AT1G79150
AT4G24490
AT5G63810
AT3G47730
AT1G01070
AT3G24542
AT3G59455
AT1G66850
AT1G70880
AT2G44670
AT4G19006
AT3G22380
AT1G22780
AT3G43980
AT3G53080
AT1G32750
AT1G71865
AT3G56510
AT4G29900
AT1G70490
AT4G15130
AT5G07200
AT3G18140
AT3G13433
AT4G20800
AT1G58420
AT4G17470
AT5G46520
AT5G42970
AT4G06598
AT4G30120
AT2G23420
AT1G71690
AT4G00250
AT1G05720
AT5G17420
AT4G28320
AT1G54150
AT1G55680
AT4G39840
AT3G10860
AT5G12940
AT4G14965
AT2G25010
AT2G11000
AT3G02570
AT1G54010
AT1G17650
AT2G44630
AT3G26020
AT1G19350
AT1G71430
AT4G11800
AT1G56580
AT2G20450
AT5G66040
AT2G18230
AT2G34410
AT1G61120
AT1G55270
AT1G63170
AT5G15240
AT5G61110
AT5G17330
AT5G35630
AT5G45920
AT3G47640
AT5G49448
AT1G53040
AT2G02515
AT3G59370
AT2G26695
AT4G27140
AT3G47836
AT2G24700
AT5G25180
AT4G14360
AT5G64750
AT5G35995
AT2G02250
AT2G46930
AT2G42300
AT4G21705
AT5G43710
AT2G19480
AT3G07850
AT1G73260
AT3G12970
AT3G62060
AT1G28680
AT3G15510
AT5G05440
AT3G58630
AT5G64690
AT5G49130
AT2G42710
AT5G62790
AT5G20520
AT2G47710
AT1G66480
AT5G28646
AT3G21210
AT3G56090
AT2G31360
AT5G08340
AT2G36120
AT4G38630
AT4G21070
AT1G48160
AT4G37650
AT1G69050
AT4G09550
AT5G46700
AT1G70710
AT5G61090
AT3G28430
AT3G16940
AT5G21910
AT1G75350
AT1G15400
AT3G17860
AT1G67630
AT1G01910
AT4G22270
AT1G11800
AT1G17345
AT3G47430
AT1G01453
AT2G29410
AT3G12685
AT4G38710
AT5G35680
AT1G69920
AT2G35520
AT4G33510
AT1G08920
AT5G15980
AT5G55530
AT2G02850
AT4G23400
AT2G31070
AT1G20650
AT5G01210
AT5G37290
AT1G69190
AT4G28440
AT1G36370
AT5G60600
AT5G62430
AT3G51930
AT1G67470
AT3G23080
AT1G15380
AT1G01100
AT1G34020
AT4G35030
AT3G05000
AT1G04230
AT4G33220
AT5G23860
AT2G14860
AT1G11580
AT2G39630
AT3G24220
AT5G61000
AT5G35840
AT3G09790
AT1G04290
AT3G46740
AT5G14230
AT4G15880
AT1G53910
AT2G33610
AT2G47140
AT4G23690
AT5G09330
AT1G10070
AT2G22250
AT2G47650
AT2G36400
AT3G15540
AT2G21655
AT1G71140
AT2G22780
AT1G55820
AT2G32260
AT4G17480
AT1G34300
AT5G55660
AT1G20440
AT3G62230
AT3G05120
AT4G26600
AT4G27990
AT1G50430
AT5G48330
AT2G34380
AT4G19010
AT5G14660
AT5G26740
AT3G59310
AT1G29280
AT1G72650
AT3G28290
AT2G27790
AT1G06830
AT2G37760
AT4G38680
AT1G78430
AT5G11240
AT3G08550
AT2G39518
AT5G12010
AT2G26950
AT5G38460
AT1G52520
AT3G11090
AT2G38080
AT2G21840
AT2G17230
AT2G44360
AT5G19510
AT1G66240
AT5G64570
AT3G16220
AT3G52880
AT2G40910
AT1G17147
AT1G05785
AT3G20570
AT2G43120
AT3G11990
AT4G27960
AT5G20590
AT5G16470
AT2G02410
AT1G69220
AT5G13650
AT1G15980
AT5G67350
AT2G35310
AT5G62910
AT5G55940
AT2G18360
AT4G27830
AT1G63930
AT1G19450
AT1G73970
AT3G15570
AT1G12530
AT1G53300
AT4G22370
AT1G18350
AT5G06990
AT4G23040
AT3G14850
AT1G47550
AT1G26810
AT4G24110
AT2G34730
AT1G06530
AT2G35130
AT2G36350
AT1G73960
AT5G18850
AT1G21550
AT1G09830
AT4G35080
AT5G54740
AT5G53588
AT3G25800
AT1G06990
AT1G60780
AT1G19900
AT1G04140
AT1G10140
AT3G03060
AT5G11110
AT1G13100
AT3G06760
AT3G43660
AT1G22100
AT5G61720
AT3G49770
AT3G11400
AT3G08640
AT5G52750
AT1G48480
AT3G12210
AT1G77310
AT1G13960
AT5G50740
AT1G52460
AT5G23520
AT2G34060
AT2G01080
AT3G44326
AT3G12130
AT1G63560
AT2G17265
AT5G24110
AT5G22570
AT3G24200
AT1G62500
AT4G35560
AT4G23720
AT5G14000
AT1G58110
AT2G02790
AT1G03160
AT1G01510
AT1G64910
AT4G19050
AT1G57790
AT2G34780
AT4G16450
AT3G24860
AT3G02240
AT1G44820
AT3G20430
AT1G54230
AT3G59280
AT1G22015
AT4G01990
AT3G14690
AT3G61860
AT3G44860
AT1G70180
AT5G48545
AT4G13580
AT3G45090
AT1G80000
AT1G04300
AT3G16570
AT5G05990
AT1G52140
AT1G72130
AT5G60860
AT1G05510
AT2G40113
AT2G27250
AT5G49480
AT2G25250
AT1G62422
AT1G24793
AT2G41800
AT5G05180
AT1G21000
AT1G12230
AT4G32520
AT4G14104
AT1G32940
AT3G54925
AT3G09110
AT1G02880
AT3G06420
AT5G20250
AT5G65070
AT4G30980
AT3G51310
AT2G16850
AT5G59810
AT3G50700
AT1G08340
AT5G20060
AT3G08670
AT4G24800
AT5G45940
AT5G20010
AT4G02980
AT4G36010
AT4G20325
AT4G12050
AT2G29470
AT1G06870
AT2G25700
AT1G17510
AT5G38450
AT5G51700
AT3G21520
AT2G04660
AT4G23050
AT3G02350
AT2G17570
AT2G34710
AT5G06580
AT5G13250
AT1G52680
AT4G35790
AT4G16980
AT3G49110
AT4G08980
AT5G01240
AT2G41220
AT4G22910
AT1G22660
AT1G80040
AT5G06680
AT5G42090
AT2G03450
AT3G14420
AT3G59980
AT5G03300
AT5G22250
AT1G23570
AT3G04040
AT5G57570
AT5G48170
AT5G07520
AT1G66830
AT5G56040
AT5G62710
AT3G56910
AT3G15090
AT1G76900
AT1G01900
AT1G52040
AT5G04530
AT5G54585
AT3G20130
AT4G22160
AT1G07175
AT1G80670
AT4G01550
AT3G55490
AT3G23060
AT3G13810
AT1G55230
AT4G36290
AT5G65390
AT3G55610
AT5G42470
AT4G26010
AT4G13180
AT2G16200
AT1G13480
AT2G23985
AT3G09370
AT3G05936
AT3G09640
AT2G29550
AT1G78020
AT5G14105
AT5G56020
AT3G11320
AT1G18450
AT5G45750
AT3G10290
AT3G05430
AT2G20208
AT1G50900
AT1G68140
AT2G30990
AT3G47120
AT1G31650
AT1G70190
AT4G34100
AT1G45160
AT1G49950
AT3G52920
AT1G05310
AT3G29360
AT2G41310
AT5G23950
AT1G63530
AT1G51470
AT5G45790
AT5G45840
AT3G05020
AT5G08350
AT2G04040
AT3G55330
AT5G56280
AT4G34270
AT3G50950
AT2G17630
AT4G03560
AT5G10150
AT5G03030
AT5G65310
AT1G60470
AT1G78630
AT1G51770
AT1G68585
AT4G35500
AT5G38180
AT1G53785
AT5G46290
AT3G03880
AT1G77230
AT2G16600
AT1G20780
AT4G22758
AT1G10580
AT4G31150
AT1G79910
AT3G12020
AT5G03850
AT1G74450
AT4G33840
AT2G21237
AT3G54140
AT2G41050
AT5G11970
AT1G21900
AT4G24460
AT1G78000
AT4G01430
AT1G43860
AT4G31800
AT4G24040
AT3G09310
AT3G61930
AT3G11020
AT4G08170
AT1G30090
AT1G09100
AT5G03290
AT2G34160
AT5G54390
AT3G26980
AT2G39330
AT2G38365
AT3G09850
AT1G60989
AT5G24750
AT2G04440
AT5G61760
AT1G13430
AT5G41560
AT1G63310
AT1G04000
AT1G68800
AT2G45220
AT5G16570
AT5G44780
AT1G25580
AT3G13520
AT1G04830
AT4G28150
AT1G04555
AT5G50700
AT1G71110
AT3G53950
AT5G41460
AT2G36620
AT2G25670
AT5G16000
AT4G27657
AT5G53930
AT4G22820
AT2G38465
AT3G52860
AT5G20870
AT5G55960
AT2G28670
AT1G64430
AT1G21280
AT2G47780
AT3G21530
AT4G05070
AT3G60520
AT1G15720
AT2G39390
AT1G68570
AT1G60810
AT3G13470
AT3G27809
AT1G17020
AT2G14890
AT5G64390
AT4G30070
AT3G53620
AT2G47880
AT3G10380
AT4G15480
AT1G28440
AT5G59120
AT4G37220
AT1G50240
AT1G48000
AT5G55565
AT1G74130
AT2G41040
AT2G35550
AT4G28530
AT1G14740
AT5G19300
AT5G47980
AT3G07780
AT4G19150
AT2G28671
AT1G07280
AT3G06170
AT3G07320
AT2G02510
AT4G36760
AT1G53970
AT3G28007
AT2G16630
AT5G08185
AT4G02940
AT5G07890
AT1G50890
AT1G60600
AT5G03920
AT4G27580
AT1G22440
AT2G26700
AT3G22220
AT4G14070
AT2G28040
AT5G25170
AT2G16710
AT2G45720
AT3G04560
AT4G02810
AT1G14120
AT3G52450
AT3G07270
AT3G22370
AT2G46493
AT1G07840
AT3G11450
AT5G64830
AT2G46535
AT3G17820
AT1G23360
AT4G39400
AT2G27020
AT3G24510
AT3G15990
AT1G23740
AT2G19580
AT3G13228
AT2G34430
AT1G75388
AT3G13857
AT3G18000
AT3G04600
AT1G15360
AT5G60160
AT5G51820
AT5G54165
AT5G52547
AT4G25430
AT1G74740
AT5G01410
AT2G04030
AT1G52855
AT5G18650
AT2G36580
AT2G16280
AT3G18510
AT4G02390
AT5G50330
AT3G17310
AT5G64000
AT2G39900
AT3G51160
AT4G12070
AT2G30780
AT5G23980
AT2G39290
AT2G37120
AT5G56980
AT4G08620
AT5G13520
AT2G13660
AT3G17611
AT3G15980
AT3G19200
AT5G23575
AT4G38225
AT1G23290
AT3G02990
AT5G26860
AT1G61566
AT5G44650
AT2G22122
AT2G35230
AT5G05230
AT1G20220
AT3G60660
AT1G71050
AT3G55580
AT1G62420
AT1G29390
AT1G07473
AT2G37060
AT1G24270
AT3G57090
AT4G09200
AT1G74280
AT1G07010
AT1G75560
AT2G26690
AT5G26717
AT1G16420
AT2G28320
AT1G09370
AT3G21090
AT2G47050
AT4G28160
AT1G47710
AT5G63350
AT2G25990
AT4G22250
AT5G23900
AT3G59690
AT1G54740
AT1G29790
AT5G12850
AT3G15780
AT3G06830
AT2G43980
AT1G07480
AT2G37220
AT3G10540
AT2G30160
AT5G66690
AT5G19770
AT2G28650
AT5G04160
AT1G17080
AT3G49160
AT1G13900
AT4G23860
AT4G12470
AT5G15320
AT1G54575
AT1G06340
AT3G01040
AT5G38320
AT5G03760
AT5G26692
AT5G05100
AT3G25855
AT1G03730
AT1G43666
AT4G14723
AT3G11940
AT4G23870
AT2G26710
AT2G27500
AT1G55740
AT5G25760
AT5G16830
AT5G37475
AT2G25110
AT1G65190
AT5G49060
AT5G47190
AT4G14815
AT3G55630
AT5G42080
AT1G65850
AT1G50110
AT1G10530
AT5G10710
AT1G62170
AT1G61970
AT3G13320
AT5G07690
AT2G27340
AT5G51440
AT2G09990
AT4G09160
AT3G07960
AT5G38700
AT1G76420
AT2G40590
AT2G12646
AT4G18170
AT2G22190
AT2G44260
AT1G07080
AT3G54350
AT5G06380
AT5G03340
AT3G03950
AT5G44200
AT5G17030
AT1G03220
AT3G50860
AT1G28395
AT3G57230
AT2G38140
AT5G53070
AT1G15470
AT1G27150
AT3G54720
AT1G07210
AT4G27654
AT3G20300
AT3G63140
AT5G51130
AT1G80280
AT5G58570
AT5G03140
AT5G60020
AT1G67210
AT5G64470
AT5G66630
AT5G15030
AT2G35320
AT3G10580
AT3G19490
AT4G04460
AT1G04250
AT5G14050
AT3G62770
AT3G46130
AT5G16490
AT5G58840
AT5G60870
AT5G65360
AT4G09890
AT5G06160
AT1G58470
AT3G06180
AT2G36990
AT4G32680
AT3G45740
AT2G34350
AT3G25805
AT1G72920
AT2G32370
AT5G44300
AT3G30775
AT1G11960
AT3G15000
AT4G24630
AT4G22740
AT5G04110
AT3G27520
AT3G58830
AT2G30660
AT4G38420
AT3G08590
AT3G17750
AT2G31480
AT5G11090
AT4G16430
AT2G27100
AT2G30870
AT1G30690
AT3G44870
AT3G15710
AT4G25580
AT3G29310
AT5G58390
AT5G59040
AT1G49890
AT5G43620
AT3G19720
AT2G15320
AT4G33580
AT1G74458
AT5G62750
AT4G04030
AT5G57890
AT5G11560
AT4G18240
AT5G22370
AT5G21274
AT4G36920
AT2G37890
AT5G15110
AT1G78650
AT5G60730
AT5G64850
AT2G36720
AT1G14690
AT4G24204
AT2G43970
AT4G26950
AT3G55500
AT1G19300
AT2G40950
AT1G35170
AT3G01300
AT5G15550
AT1G15230
AT5G22340
AT2G21540
AT4G27160
AT2G29995
AT5G39250
AT2G38070
AT4G22130
AT5G18920
AT5G57700
AT3G02970
AT2G01913
AT3G06150
AT5G63680
AT1G62010
AT4G29620
AT3G57670
AT3G55420
AT3G54940
AT3G57260
AT5G56850
AT4G13520
AT1G56110
AT5G42180
AT4G21210
AT1G27730
AT3G02000
AT1G06150
AT4G23950
AT5G02380
AT4G08770
AT4G07526
AT1G47485
AT1G47500
AT1G61095
AT4G02570
AT5G19310
AT2G45910
AT4G37750
AT1G29940
AT5G60440
AT2G05260
AT3G05727
AT1G69880
AT2G20340
AT1G57600
AT4G15750
AT3G60530
AT5G42955
AT4G38250
AT3G25980
AT1G05870
AT5G53130
AT4G25030
AT3G53340
AT3G22470
AT1G17840
AT1G52565
AT2G03690
AT5G21430
AT2G44010
AT1G07980
AT1G44770
AT2G01850
AT3G63380
AT4G15500
AT3G58190
AT1G60850
AT3G46870
AT1G73350
AT1G68290
AT4G33710
AT1G69770
AT3G55110
AT2G40470
AT1G30270
AT5G16610
AT5G20840
AT4G17990
AT3G03870
AT3G28840
AT5G15650
AT1G65660
AT1G11870
AT2G38890
AT5G63010
AT1G75110
AT4G16690
AT3G23000
AT4G27640
AT5G04220
AT3G30841
AT3G22160
AT5G03970
AT3G28030
AT4G32250
AT1G47740
AT5G65110
AT1G78450
AT4G25520
AT4G17140
AT1G32340
AT5G48940
AT4G38410
AT4G09420
AT5G09570
AT5G22380
AT4G33010
AT1G44800
AT1G58225
AT4G27250
AT5G42980
AT1G50630
AT5G21940
AT4G30810
AT4G36090
AT1G52695
AT2G47960
AT1G33080
AT1G67660
AT1G72930
AT5G60500
AT1G79470
AT3G10120
AT2G22430
AT4G34419
AT2G38750
AT5G20390
AT1G20550
AT3G29280
AT4G27860
AT3G58540
AT1G01930
AT2G47810
AT2G44640
AT5G39190
AT2G45660
AT3G59820
AT2G37270
AT4G17440
AT5G49980
AT1G71040
AT2G18510
AT3G22170
AT5G05210
AT1G21100
AT2G16835
AT4G21120
AT5G46250
AT2G30270
AT2G37590
AT4G12570
AT3G06410
AT5G51480
AT4G36590
AT1G32350
AT2G01750
AT1G17820
AT1G27510
AT3G15950
AT4G13980
AT5G23730
AT1G55210
AT3G56620
AT4G39770
AT5G25280
AT3G51280
AT5G27495
AT5G05320
AT4G30450
AT3G28830
AT3G44110
AT1G68920
AT1G72100
AT4G27350
AT5G27420
AT4G08960
AT2G44860
AT1G33120
AT1G09840
AT3G45730
AT4G35020
AT1G30820
AT5G26990
AT5G03430
AT1G26130
AT2G31500
AT2G36900
AT1G60490
AT4G01720
AT5G62080
AT1G71860
AT3G50910
AT1G22280
AT4G24000
AT3G23640
AT1G52930
AT2G25650
AT3G05410
AT3G04280
AT3G26200
AT1G60890
AT4G00020
AT2G04520
AT3G01950
AT1G08750
AT5G42785
AT2G19810
AT4G12760
AT5G25160
AT1G27770
AT3G11100
AT3G19520
AT5G16070
AT5G05890
AT5G60650
AT5G57580
AT1G17290
AT5G64120
AT2G33040
AT2G45260
AT1G15040
AT1G05500
AT5G58260
AT4G01540
AT4G26400
AT2G26140
AT4G27490
AT5G23210
AT3G14210
AT5G59150
AT2G29500
AT5G41330
AT5G21170
AT3G53970
AT4G01070
AT4G12110
AT5G50300
AT3G59930
AT3G63410
AT3G04540
AT4G29300
AT5G18110
AT3G58850
AT5G53490
AT2G03780
AT1G75335
AT3G01280
AT1G79340
AT5G58040
AT5G12100
AT3G25585
AT2G43445
AT1G60940
AT5G49320
AT5G47730
AT2G45300
AT3G27670
AT4G27585
AT5G61228
AT1G64390
AT5G01980
AT2G33310
AT4G38660
AT1G13460
AT5G25090
AT2G30050
AT3G24420
AT1G04190
AT1G48950
AT3G13227
AT2G39705
AT5G59670
AT2G28420
AT5G57655
AT2G44065
AT5G02490
AT3G19370
AT3G57500
AT3G28300
AT5G43570
AT1G12780
AT4G00670
AT1G69460
AT2G32860
AT1G09210
AT2G34570
AT5G07910
AT2G21440
AT5G22210
AT1G08520
AT3G18240
AT5G25060
AT5G20140
AT5G37790
AT5G20540
AT1G76920
AT1G49320
AT3G02510
AT5G40780
AT2G39130
AT2G20750
AT3G25560
AT2G06095
AT3G16240
AT4G31210
AT5G14270
AT2G24990
AT2G29400
AT5G42420
AT3G23820
AT5G13110
AT4G33905
AT3G62790
AT3G04160
AT3G57510
AT1G04340
AT5G45170
AT3G44010
AT5G23000
AT1G27330
AT4G27730
AT5G67600
AT3G16370
AT5G18310
AT1G52280
AT5G14800
AT3G26050
AT5G45880
AT3G52300
AT3G13222
AT4G34881
AT4G26630
AT4G13840
AT3G22990
AT2G47160
AT5G38100
AT3G50920
AT5G54500
AT3G52570
AT4G24275
AT2G37990
AT2G46540
AT3G13065
AT2G25570
AT2G31083
AT1G79570
AT5G11060
AT2G24630
AT4G20780
AT1G69935
AT2G29450
AT4G13150
AT1G31550
AT5G47060
AT2G45200
AT5G14430
AT4G03290
AT5G15390
AT3G14020
AT3G17120
AT1G07780
AT1G13170
AT2G37540
AT1G71270
AT1G15430
AT3G43540
AT1G15370
AT4G33760
AT4G05450
AT2G25590
AT2G02820
AT5G18540
AT3G55260
AT2G35790
AT2G34540
AT3G57340
AT3G24100
AT2G19940
AT4G15380
AT2G19850
AT5G08080
AT2G15340
AT4G01710
AT2G31945
AT5G45930
AT3G27380
AT1G54160
AT4G38360
AT1G15670
AT5G22110
AT3G59000
AT4G28830
AT3G59390
AT5G15700
AT5G11150
AT1G54520
AT3G47300
AT3G15410
AT4G13420
AT4G31790
AT4G13110
AT4G19700
AT5G28237
AT5G21120
AT5G25840
AT1G02330
AT1G34510
AT5G53240
AT3G47570
AT5G61990
AT1G65560
AT1G51030
AT1G60985
AT3G28730
AT5G02250
AT2G07680
AT5G40150
AT2G43630
AT2G01340
AT3G48180
AT2G27040
AT5G26749
AT1G74100
AT4G12690
AT1G48120
AT1G08640
AT1G27710
AT4G35700
AT1G76890
AT5G61250
AT1G51590
AT3G62880
AT2G01690
AT3G55370
AT3G12490
AT1G67570
AT5G46030
AT5G49970
AT2G01670
AT5G36810
AT4G25710
AT4G15248
AT3G20490
AT2G47360
AT1G72830
AT3G49240
AT4G14276
AT3G57000
AT5G41580
AT4G30930
AT1G50840
AT1G64590
AT4G22900
AT1G22450
AT5G05130
AT1G70630
AT5G10400
AT5G25752
AT3G49840
AT2G48100
AT5G66230
AT1G66520
AT1G64880
AT2G48075
AT1G02890
AT4G34030
AT4G38400
AT5G07400
AT3G55920
AT4G02290
AT3G48520
AT5G44600
AT5G63570
AT1G01170
AT3G04360
AT1G22360
AT2G40370
AT5G39130
AT5G18750
AT3G06160
AT1G14350
AT1G72940
AT4G24790
AT3G16330
AT2G42920
AT1G32450
AT1G32920
AT5G61430
AT4G33666
AT1G18480
AT5G51410
AT1G79920
AT4G14340
AT3G28980
AT5G54490
AT1G71810
AT1G08290
AT3G52850
AT3G46560
AT2G20630
AT5G58680
AT4G34180
AT4G15830
AT3G56080
AT5G60700
AT3G15970
AT4G27480
AT1G05590
AT4G25260
AT2G43580
AT4G26650
AT3G53040
AT5G63670
AT2G43018
AT1G18080
AT1G76160
AT5G47455
AT2G38810
AT1G08410
AT1G30580
AT2G14846
AT1G25275
AT1G70540
AT1G74390
AT5G08790
AT3G13800
AT1G37150
AT3G16630
AT5G04190
AT3G55660
AT2G36590
AT4G37470
AT5G37680
AT1G62880
AT4G27280
AT4G22960
AT1G26760
AT3G03580
AT4G10265
AT2G31410
AT4G12420
AT4G29810
AT5G24105
AT2G41110
AT1G09320
AT2G43770
AT2G43410
AT2G15000
AT5G40960
AT2G32940
AT3G02580
AT1G20330
AT3G07210
AT4G23450
AT3G53570
AT4G09310
AT3G27090
AT3G51690
AT5G38895
AT1G41830
AT5G19520
AT4G31390
AT3G06590
AT5G65495
AT1G04930
AT1G22330
AT1G15330
AT1G16270
AT4G23750
AT2G43510
AT1G14610
AT1G03687
AT2G41160
AT5G34869
AT5G24155
AT1G03790
AT2G13680
AT5G03200
AT5G35735
AT5G22791
AT3G27390
AT3G30340
AT3G61990
AT5G58480
AT4G20320
AT4G13780
AT5G11390
AT1G64550
AT4G14660
AT4G36130
AT1G65840
AT5G60170
AT3G62890
AT5G11280
AT1G59940
AT1G66860
AT5G45140
AT1G03040
AT3G26680
AT3G58930
AT1G64990
AT4G04910
AT3G28230
AT2G20230
AT1G01810
AT2G28130
AT1G16000
AT4G24290
AT2G37050
AT1G67340
AT1G70210
AT3G01730
AT3G54900
AT3G14110
AT3G13677
AT1G55540
AT5G53420
AT1G05540
AT3G63110
AT3G19710
AT4G30290
AT5G01270
AT4G02450
AT5G58760
AT5G66600
AT2G42030
AT4G22120
AT2G32150
AT4G39300
AT3G08510
AT1G76580
AT3G05200
AT5G20900
AT1G64440
AT3G21890
AT5G01100
AT1G32990
AT3G11120
AT1G11200
AT5G53890
AT4G12720
AT3G03010
AT3G10470
AT5G54062
AT2G46940
AT5G17640
AT1G15730
AT1G12750
AT1G10880
AT2G47590
AT1G17550
AT4G02280
AT3G17210
AT5G08600
AT5G36770
AT5G07230
AT5G49450
AT1G20930
AT2G46735
AT5G03190
AT3G10080
AT2G46210
AT5G11780
AT3G51890
AT1G55610
AT2G29930
AT5G43670
AT3G20660
AT4G38510
AT1G05620
AT4G23140
AT1G18470
AT1G56100
AT3G14380
AT2G32600
AT2G20260
AT1G15772
AT1G29900
AT4G25650
AT1G17140
AT5G52200
AT4G23430
AT2G31570
AT1G72910
AT4G13810
AT1G53903
AT5G55520
AT1G31190
AT4G01680
AT3G44120
AT4G16141
AT3G03490
AT1G06450
AT5G56520
AT1G04170
AT3G23920
AT5G22950
AT4G21680
AT1G45150
AT3G49390
AT5G16030
AT5G18590
AT3G60320
AT3G08690
AT4G14270
AT5G59220
AT1G07640
AT5G47590
AT1G69380
AT2G20050
AT2G34357
AT4G32810
AT2G37170
AT1G07930
AT1G49360
AT2G21100
AT2G37435
AT1G79390
AT4G07390
AT1G03830
AT1G12980
AT2G47220
AT2G42320
AT5G59530
AT4G33070
AT1G21390
AT4G20310
AT3G26330
AT5G02220
AT4G21470
AT1G78380
AT2G16490
AT4G31450
AT4G14060
AT5G19670
AT1G75750
AT3G50850
AT3G08620
AT5G26660
AT1G33410
AT4G04570
AT1G09140
AT5G46430
AT1G75200
AT1G18330
AT2G13820
AT4G39170
AT4G02660
AT3G14410
AT5G66030
AT1G53050
AT1G52730
AT1G75090
AT5G18270
AT1G10570
AT1G72010
AT4G33800
AT1G53430
AT4G34870
AT5G53150
AT1G54310
AT5G06000
AT5G66250
AT1G21680
AT5G28770
AT4G06583
AT1G21980
AT3G06240
AT2G34660
AT4G17030
AT2G18196
AT4G19170
AT5G09990
AT5G60300
AT1G07476
AT1G16840
AT5G01950
AT4G14970
AT1G54890
AT2G43400
AT4G28460
AT1G25330
AT3G06930
AT1G58983
AT4G23340
AT1G79050
AT5G56350
AT4G21190
AT5G07571
AT2G37510
AT4G16780
AT4G08870
AT4G39460
AT3G53490
AT4G35940
AT3G51520
AT1G64050
AT3G52470
AT2G21590
AT2G43670
AT1G22430
AT4G16370
AT1G25260
AT5G58650
AT5G02890
AT5G47540
AT3G04630
AT1G01080
AT5G17820
AT1G04040
AT3G21865
AT4G34760
AT5G65480
AT3G55440
AT2G33735
AT4G16265
AT3G13780
AT2G43440
AT3G14720
AT5G41970
AT2G33550
AT4G08025
AT2G06000
AT5G26360
AT5G10560
AT1G19770
AT1G70420
AT4G30680
AT5G40580
AT5G51510
AT5G43850
AT3G24810
AT3G47800
AT5G38220
AT3G50070
AT1G60230
AT1G72740
AT5G59490
AT5G53430
AT5G47770
AT3G44430
AT5G66820
AT4G28500
AT2G37150
AT5G25800
AT1G73670
AT5G04920
AT1G22760
AT5G38510
AT1G01305
AT4G03120
AT2G38280
AT5G11890
AT5G65790
AT2G32040
AT3G05460
AT1G02405
AT2G23310
AT1G17700
AT1G02475
AT1G26690
AT5G09461
AT5G59750
AT1G73090
AT2G02730
AT1G18730
AT1G02020
AT4G17510
AT4G12590
AT1G32540
AT1G55730
AT3G47250
AT1G19485
AT2G38870
AT3G14990
AT3G50170
AT1G19000
AT2G25409
AT3G21550
AT2G42650
AT2G46130
AT3G53880
AT1G28695
AT1G30530
AT5G40830
AT3G48510
AT4G15570
AT4G00810
AT1G26190
AT2G42840
AT3G63160
AT5G58330
AT2G17740
AT2G37230
AT3G06910
AT2G45760
AT1G19980
AT1G52100
AT5G55810
AT3G24140
AT3G15470
AT5G04600
AT3G22430
AT3G27416
AT5G41960
AT4G20170
AT3G01590
AT5G55125
AT5G54940
AT3G56680
AT3G62020
AT1G51460
AT5G62680
AT2G27810
AT1G19790
AT3G11000
AT3G14750
AT1G31240
AT1G75210
AT5G43900
AT4G29170
AT1G80400
AT1G28350
AT5G18720
AT5G42100
AT1G24881
AT1G64140
AT1G24577
AT4G13395
AT5G09900
AT1G11545
AT1G24800
AT1G11080
AT1G07820
AT5G46860
AT5G57350
AT3G19380
AT5G60840
AT1G16510
AT1G47270
AT3G14205
AT2G26770
AT5G40770
AT3G49490
AT1G21160
AT3G42725
AT1G05880
AT5G59030
AT1G48040
AT5G12360
AT4G25070
AT3G06778
AT1G73560
AT1G01200
AT5G61960
AT4G12980
AT3G28070
AT1G14880
AT4G37930
AT1G67420
AT4G16590
AT1G53885
AT5G57625
AT2G33233
AT4G03190
AT4G13070
AT4G35725
AT3G09700
AT1G56150
AT3G08630
AT4G32190
AT3G21500
AT2G41905
AT2G05850
AT1G22510
AT4G08580
AT3G51171
AT5G03470
AT4G37110
AT4G09620
AT5G12260
AT2G28600
AT3G05280
AT3G59800
AT1G65985
AT5G57035
AT3G05625
AT4G35320
AT4G08590
AT5G50423
AT5G49300
AT2G30540
AT1G06790
AT2G18193
AT3G09740
AT3G13910
AT3G05560
AT3G13882
AT5G09995
AT3G62310
AT4G33600
AT2G18100
AT1G03350
AT1G12810
AT2G30810
AT1G49800
AT1G06080
AT2G38480
AT3G60850
AT5G23610
AT5G13260
AT5G56180
AT2G24190
AT1G52750
AT1G59359
AT5G43300
AT4G27070
AT5G14590
AT1G74540
AT3G06430
AT2G41840
AT4G37330
AT3G57120
AT3G27360
AT4G23770
AT3G22060
AT2G37880
AT3G19810
AT3G60750
AT5G08240
AT4G37445
AT5G65180
AT3G52060
AT1G23200
AT3G57450
AT4G37900
AT4G37050
AT5G54300
AT4G03390
AT2G28910
AT5G43750
AT5G49710
AT1G31835
AT1G27630
AT1G59610
AT1G48970
AT2G38185
AT1G16770
AT1G06149
AT1G75130
AT4G26555
AT4G36950
AT1G78120
AT5G53080
AT5G57123
AT2G22540
AT1G02910
AT1G12820
AT3G47210
AT3G50220
AT4G13460
AT5G58575
AT1G67080
AT1G02630
AT5G23940
AT2G35450
AT1G49720
AT5G02180
AT1G69410
AT4G10270
AT4G18650
AT5G48610
AT3G61440
AT5G35090
AT2G47750
AT4G39970
AT2G25150
AT2G34280
AT4G37920
AT4G25480
AT2G43810
AT5G05340
AT1G46768
AT2G37920
AT4G36790
AT2G28110
AT2G38790
AT2G17560
AT1G25422
AT4G21410
AT3G59620
AT5G19210
AT5G51460
AT4G39980
AT2G23120
AT2G17660
AT1G74530
AT1G12310
AT2G46310
AT5G08570
AT5G07900
AT4G25220
AT3G56120
AT3G53510
AT4G16990
AT1G49450
AT1G43580
AT1G33230
AT5G10860
AT1G60060
AT1G58340
AT5G62610
AT4G14800
AT2G45740
AT2G38940
AT2G36130
AT1G52315
AT5G10240
AT1G79780
AT3G11620
AT2G44410
AT5G56740
AT5G66440
AT1G73010
AT3G20540
AT1G09570
AT2G34260
AT1G49630
AT3G03272
AT2G47580
AT5G54100
AT2G22850
AT4G17520
AT5G20570
AT5G16300
AT3G01160
AT5G03280
AT4G18380
AT4G24390
AT3G48140
AT1G78090
AT4G27435
AT3G53700
AT2G45270
AT5G18930
AT2G05540
AT3G13360
AT3G46620
AT5G61120
AT4G22666
AT2G15830
AT3G17770
AT2G01410
AT1G09932
AT5G58590
AT3G26990
AT2G34680
AT2G01710
AT1G71100
AT2G22310
AT3G13390
AT1G64142
AT2G23690
AT2G40935
AT2G39851
AT4G01800
AT4G26130
AT2G39280
AT5G17230
AT4G04890
AT5G03800
AT5G14140
AT5G50915
AT1G73170
AT3G26500
AT4G28290
AT5G47100
AT5G23510
AT5G65020
AT2G01910
AT5G37600
AT1G12550
AT5G02600
AT5G07530
AT3G03280
AT3G03040
AT5G65590
AT2G20585
AT3G05530
AT1G31820
AT3G01120
AT4G32470
AT3G16870
AT3G26230
AT3G51450
AT4G08350
AT1G04220
AT2G22870
AT2G03470
AT3G61150
AT5G57785
AT2G48140
AT1G52690
AT4G01750
AT2G43610
AT4G32870
AT2G23410
AT1G31040
AT5G03940
AT1G09970
AT2G03850
AT3G24560
AT3G01185
AT5G18580
AT5G54770
AT3G26000
AT5G16250
AT1G73330
AT3G17650
AT1G27880
AT2G05632
AT1G70300
AT5G05580
AT3G16250
AT1G68430
AT2G31210
AT2G45240
AT4G16150
AT2G26750
AT3G49650
AT4G26320
AT3G28340
AT5G07490
AT1G31970
AT1G23280
AT1G26910
AT3G23470
AT5G49280
AT4G11860
AT3G19790
AT1G79970
AT3G61700
AT3G10340
AT5G43060
AT1G36310
AT3G62930
AT2G23530
AT5G52760
AT2G32560
AT3G28990
AT4G23390
AT4G39650
AT2G45440
AT1G02680
AT2G35490
AT3G11820
AT3G47610
AT1G64530
AT4G16730
AT5G66390
AT2G30130
AT1G74470
AT5G13590
AT2G41740
AT5G63050
AT2G02960
AT5G48385
AT4G37830
AT5G39650
AT1G53240
AT4G03340
AT2G38470
AT1G43640
AT3G22968
AT2G33380
AT5G22130
AT4G17245
AT4G26190
AT3G05650
AT4G17340
AT4G21750
AT3G55290
AT2G17787
AT5G26700
AT1G21200
AT5G58210
AT2G32310
AT4G36410
AT3G04460
AT3G57062
AT1G56210
AT5G58310
AT1G02720
AT3G06810
AT5G28830
AT4G40042
AT3G06580
AT1G04670
AT1G66360
AT5G44290
AT5G54630
AT1G04710
AT1G08700
AT3G48850
AT5G61910
AT3G13350
AT3G13870
AT5G59290
AT5G37055
AT1G57570
AT1G53165
AT1G56423
AT5G14100
AT4G10600
AT5G47120
AT5G53530
AT2G47310
AT1G16410
AT1G15550
AT2G44090
AT1G65880
AT5G03905
AT4G39955
AT4G19160
AT3G61100
AT4G30990
AT5G48470
AT1G10588
AT2G28890
AT3G61670
AT2G07050
AT2G38970
AT2G19510
AT5G07970
AT2G44440
AT1G16540
AT2G26170
AT3G58720
AT3G58580
AT4G21215
AT1G02450
AT4G17350
AT5G12190
AT1G56415
AT4G17085
AT1G05240
AT1G71710
AT4G19640
AT1G72560
AT1G63000
AT4G36180
AT5G46840
AT1G23950
AT4G37260
AT1G70290
AT5G43990
AT4G23730
AT1G31500
AT4G31920
AT2G35600
AT3G03350
AT2G23800
AT2G32900
AT3G07770
AT4G08520
AT3G15356
AT1G66760
AT3G49050
AT1G59670
AT5G18680
AT1G60070
AT3G21510
AT5G28850
AT2G25970
AT5G41900
AT4G30020
AT2G19470
AT1G08065
AT1G02270
AT3G61740
AT2G01870
AT3G44200
AT2G46970
AT3G55970
AT1G27840
AT5G50440
AT2G38660
AT3G21310
AT1G18910
AT2G02020
AT1G61390
AT1G71900
AT2G14660
AT4G21850
AT2G39270
AT1G32170
AT3G23190
AT4G13195
AT1G18040
AT5G49550
AT4G37580
AT5G62190
AT5G22700
AT5G64360
AT1G60030
AT3G02885
AT2G31680
AT1G36180
AT5G52380
AT2G42680
AT1G51510
AT3G14650
AT1G54380
AT1G54790
AT5G21482
AT1G27030
AT5G39420
AT2G13550
AT3G06435
AT3G62420
AT5G13460
AT2G46060
AT4G21440
AT3G20530
AT2G23170
AT2G46340
AT4G19045
AT1G66900
AT5G12890
AT3G47500
AT2G45695
AT1G03980
AT1G08060
AT3G02770
AT5G43460
AT3G55280
AT2G33120
AT5G48520
AT4G15120
AT5G09410
AT1G70740
AT2G37420
AT2G04039
AT5G19050
AT3G25600
AT5G04610
AT4G29080
AT2G46510
AT3G51080
AT5G49015
AT3G08650
AT5G25070
AT5G03050
AT1G18460
AT5G37260
AT3G17940
AT5G45670
AT1G65480
AT2G31660
AT3G21160
AT2G30360
AT4G01037
AT5G01520
AT3G18990
AT2G36290
AT1G02840
AT2G27970
AT2G45570
AT2G32020
AT4G16950
AT2G03390
AT3G16120
AT2G43930
AT1G28120
AT1G76700
AT5G62700
AT5G42360
AT2G15580
AT5G43770
AT2G44160
AT3G08910
AT5G28900
AT5G23535
AT2G32870
AT1G77885
AT1G66580
AT1G65370
AT2G13100
AT4G32295
AT2G42590
AT5G18120
AT5G49100
AT3G12600
AT4G26965
AT1G29952
AT5G11020
AT1G53400
AT1G67400
AT3G52050
AT1G56000
AT3G23070
AT5G18940
AT5G48370
AT5G17160
AT4G36650
AT5G51950
AT5G53160
AT3G04300
AT5G20810
AT5G66170
AT4G37910
AT3G62720
AT5G44660
AT4G33940
AT2G25930
AT5G50335
AT1G20823
AT5G21930
AT2G03980
AT3G02660
AT4G35650
AT5G64370
AT2G46990
AT2G07696
AT2G15760
AT1G76930
AT1G19440
AT1G65700
AT5G11770
AT5G10760
AT1G02560
AT4G31330
AT2G44430
AT5G52975
AT1G13270
AT3G07610
AT5G19855
AT3G63220
AT1G24267
AT1G56090
AT2G03420
AT5G13740
AT5G17660
AT1G19310
AT5G12900
AT5G12320
AT4G22710
AT3G60730
AT5G22545
AT3G13710
AT2G28610
AT2G35050
AT4G26970
AT1G54000
AT1G19950
AT3G09405
AT1G11390
AT4G04750
AT3G01470
AT1G79490
AT2G23360
AT3G25620
AT5G55100
AT4G31875
AT3G62530
AT1G05180
AT1G66840
AT2G05630
AT5G53300
AT3G07890
AT3G24750
AT5G65160
AT1G45201
AT1G79640
AT5G57990
AT1G47600
AT2G47600
AT3G26270
AT5G13810
AT5G58470
AT2G28410
AT5G66460
AT4G29690
AT2G23060
AT4G37820
AT4G10720
AT5G57840
AT2G17920
AT3G19390
AT3G14340
AT4G17810
AT4G23570
AT5G41380
AT4G10850
AT5G04250
AT1G79600
AT5G46730
AT2G03667
AT2G47430
AT3G19160
AT4G24270
AT5G09250
AT1G44000
AT1G07040
AT5G19090
AT5G06570
AT2G39100
AT1G09815
AT3G26790
AT3G17440
AT2G18980
AT1G44835
AT3G02060
AT3G21920
AT4G14630
AT4G34970
AT1G75390
AT3G54190
AT2G40130
AT1G76380
AT5G47620
AT2G28330
AT4G14716
AT1G68945
AT5G61412
AT1G57990
AT1G30755
AT1G78660
AT1G19320
AT5G10490
AT3G21780
AT5G44750
AT5G41340
AT2G44600
AT2G21870
AT2G46290
AT3G50570
AT5G11070
AT5G58800
AT5G47080
AT1G08900
AT1G48630
AT5G12950
AT2G16090
AT5G04490
AT2G23090
AT1G29030
AT2G31130
AT2G01890
AT5G36880
AT1G78850
AT2G35660
AT3G19650
AT3G62730
AT1G32580
AT2G15695
AT1G73060
AT1G26795
AT1G51550
AT3G26760
AT4G24026
AT3G15010
AT3G17350
AT1G69310
AT3G59900
AT1G70590
AT3G26510
AT1G51350
AT1G23440
AT1G70340
AT5G12960
AT5G11790
AT2G39810
AT2G41970
AT3G02780
AT1G06210
AT5G36950
AT1G12040
AT1G13750
AT1G17030
AT1G19880
AT2G38180
AT1G52820
AT4G10100
AT3G47910
AT3G49360
AT5G56420
AT5G50670
AT5G10820
AT4G22200
AT1G55535
AT3G52561
AT2G26370
AT4G23496
AT4G30500
AT3G19760
AT3G09920
AT3G28100
AT5G16050
AT5G37770
AT2G38360
AT1G27990
AT4G37630
AT1G64650
AT3G05990
AT3G11880
AT1G11130
AT3G51130
AT2G15080
AT4G02080
AT1G71950
AT1G52270
AT4G03140
AT4G22517
AT2G41475
AT1G09380
AT4G11010
AT4G32420
AT5G58560
AT2G18050
AT2G45070
AT3G17850
AT1G30200
AT1G12390
AT2G04795
AT1G65090
AT4G21800
AT5G14760
AT1G23310
AT4G11180
AT1G09340
AT4G12830
AT5G18040
AT3G15790
AT3G21080
AT5G20550
AT1G48380
AT4G28703
AT5G64620
AT5G10210
AT2G30970
AT3G12920
AT1G72050
AT1G04410
AT3G48120
AT4G18870
AT1G65980
AT4G21890
AT5G34940
AT1G13580
AT1G20580
AT1G60870
AT2G01250
AT5G26940
AT1G12650
AT3G20200
AT4G30370
AT3G60820
AT4G01450
AT5G20150
AT5G65830
AT1G79330
AT5G50375
AT3G03460
AT1G15200
AT5G41570
AT1G12700
AT2G47490
AT2G23470
AT5G13320
AT5G27770
AT4G02830
AT2G37770
AT1G14990
AT1G31335
AT3G23770
AT4G17490
AT2G19070
AT2G17710
AT5G42060
AT2G17650
AT5G02770
AT4G12710
AT2G26840
AT5G45510
AT5G27030
AT4G19740
AT5G65320
AT1G65820
AT1G48110
AT4G22010
AT5G53730
AT3G18280
AT4G35260
AT5G49620
AT3G52400
AT3G05930
AT5G24930
AT1G73590
AT3G24225
AT1G29250
AT5G16870
AT2G22910
AT3G57360
AT2G23790
AT5G61030
AT1G30120
AT2G18670
AT2G23760
AT1G64090
AT1G09770
AT1G20070
AT5G04910
AT4G25433
AT2G40400
AT3G63020
AT1G14130
AT4G28370
AT1G32380
AT5G47550
AT2G19530
AT4G05170
AT4G04320
AT2G30040
AT2G26600
AT4G14096
AT4G33050
AT5G51120
AT4G26850
AT3G14760
AT4G20350
AT3G23325
AT2G41000
AT1G58037
AT1G61700
AT1G04820
AT2G20410
AT1G15110
AT1G09040
AT1G08830
AT4G39220
AT5G51780
AT1G05160
AT1G51660
AT5G06120
AT3G29350
AT2G47910
AT1G23130
AT2G47800
AT4G40030
AT2G34810
AT3G01472
AT3G26440
AT1G54140
AT1G18170
AT1G10390
AT2G01930
AT5G51910
AT1G74880
AT5G41670
AT1G55320
AT3G60980
AT1G03700
AT3G27540
AT1G79070
AT1G10380
AT3G61415
AT3G11800
AT4G02150
AT2G41370
AT4G02425
AT5G13330
AT3G56400
AT5G40480
AT1G49530
AT1G70570
AT5G40730
AT2G30490
AT1G12450
AT1G77840
AT3G54770
AT2G19170
AT1G58122
AT1G31860
AT3G57830
AT5G57130
AT3G10090
AT1G23800
AT3G27110
AT2G30942
AT2G18300
AT3G49307
AT1G78410
AT2G21410
AT5G65520
AT1G61795
AT3G14440
AT4G33625
AT3G29070
AT2G17130
AT5G44005
AT5G38630
AT4G35240
AT5G15290
AT5G63440
AT3G15480
AT1G17520
AT5G64410
AT2G40570
AT3G12580
AT1G06840
AT2G42560
AT3G15240
AT5G52450
AT3G48500
AT3G04880
AT5G52650
AT5G50970
AT3G09750
AT4G26940
AT5G09820
AT4G02050
AT2G47970
AT1G04778
AT5G39550
AT4G19550
AT1G68180
AT1G67850
AT2G01400
AT1G79360
AT3G55010
AT2G31170
AT1G72200
AT4G32940
AT2G35260
AT3G49940
AT3G25717
AT1G80890
AT2G22010
AT1G09240
AT5G58750
AT2G25720
AT2G45580
AT1G20840
AT1G28520
AT3G29180
AT5G50090
AT2G22900
AT5G48580
AT3G45980
AT3G21215
AT3G51810
AT5G44380
AT5G16080
AT5G47370
AT3G57240
AT3G15250
AT3G04710
AT1G78810
AT4G03450
AT1G11450
AT1G13090
AT1G31250
AT5G16380
AT1G66070
AT4G03965
AT1G27950
AT5G57810
AT3G50800
AT5G15490
AT3G08880
AT2G43710
AT5G48010
AT2G37750
AT2G37970
AT5G14260
AT4G37700
AT5G12180
AT1G19180
AT1G18320
AT5G64110
AT5G39160
AT5G21900
AT2G31110
AT4G18205
AT3G53280
AT2G27170
AT5G25330
AT1G60000
AT3G11960
AT5G27680
AT5G06360
AT1G62975
AT1G30760
AT1G10990
AT2G36230
AT4G24200
AT3G17570
AT1G05291
AT2G20320
AT2G39795
AT2G21340
AT1G26640
AT5G20510
AT3G02230
AT3G54560
AT4G32140
AT3G52620
AT3G28220
AT1G49000
AT2G01130
AT1G78880
AT1G78890
AT1G68110
AT1G48330
AT1G02730
AT2G28200
AT3G58700
AT4G20830
AT4G11670
AT4G20760
AT1G16650
AT2G31740
AT2G25680
AT1G49240
AT1G11650
AT5G48440
AT5G24400
AT3G56340
AT1G11925
AT4G23980
AT1G17120
AT1G79850
AT3G08710
AT1G52200
AT2G33850
AT1G11610
AT3G03990
AT4G08290
AT4G00755
AT2G25100
AT1G16030
AT1G23380
AT4G22850
AT5G43518
AT4G27720
AT3G28940
AT3G05165
AT3G24080
AT1G05250
AT3G02470
AT3G06750
AT1G21450
AT3G54860
AT1G52760
AT5G40970
AT4G15020
AT2G41280
AT2G35410
AT1G69680
AT4G15390
AT3G49120
AT5G04940
AT5G61660
AT1G09200
AT5G25450
AT1G28490
AT5G07350
AT2G17800
AT3G50430
AT5G46180
AT4G31270
AT2G47450
AT5G50840
AT5G51400
AT2G22510
AT3G16780
AT1G02080
AT1G02816
AT1G74020
AT2G30470
AT2G35300
AT1G65430
AT1G54217
AT3G50160
AT5G48240
AT2G29170
AT1G68710
AT4G34265
AT5G08335
AT3G20450
AT3G46610
AT1G07510
AT1G47670
AT5G26780
AT5G20890
AT1G77525
AT4G36080
AT1G19700
AT2G04515
AT2G30410
AT3G61280
AT5G20270
AT1G18260
AT4G20140
AT1G16060
AT2G47130
AT4G34540
AT5G25940
AT5G40630
AT2G28120
AT3G03780
AT5G19290
AT2G23070
AT5G09890
AT1G28530
AT2G22400
AT3G13400
AT1G20010
AT1G77080
AT1G10510
AT3G28660
AT2G41342
AT4G21610
AT4G16447
AT5G22410
AT5G63130
AT5G19580
AT3G26932
AT2G23050
AT1G52540
AT2G42170
AT4G00525
AT1G04985
AT3G15351
AT1G68935
AT1G79420
AT2G20880
AT2G41720
AT4G19690
AT4G26140
AT3G25780
AT1G13330
AT4G22513
AT3G45900
AT1G62790
AT1G02280
AT4G36500
AT3G27730
AT3G25680
AT1G09940
AT2G33855
AT1G20270
AT1G19940
AT1G75860
AT3G06560
AT1G22680
AT2G43570
AT3G15590
AT5G09630
AT1G09660
AT5G45910
AT5G41370
AT3G03520
AT5G05190
AT1G04980
AT2G26890
AT1G30800
AT5G03780
AT5G24165
AT5G24240
AT5G50460
AT2G02540
AT4G38370
AT5G01890
AT3G04470
AT2G32470
AT5G23710
AT3G08680
AT3G20240
AT1G11190
AT5G05000
AT2G40650
AT5G19570
AT3G57990
AT2G38780
AT1G09250
AT1G15420
AT3G47833
AT3G24500
AT2G25430
AT5G37500
AT5G62580
AT3G12550
AT1G24040
AT1G32550
AT1G13030
AT4G23470
AT5G57590
AT5G44572
AT1G72290
AT4G24760
AT3G49680
AT3G07480
AT4G14740
AT3G50840
AT5G40160
AT3G18880
AT2G14290
AT3G19850
AT4G33270
AT1G12520
AT2G35390
AT1G64600
AT1G20850
AT5G24810
AT1G78590
AT3G22600
AT3G49410
AT3G07600
AT3G48110
AT5G61920
AT5G57530
AT5G16170
AT4G39640
AT3G18480
AT1G14270
AT4G27840
AT5G24310
AT3G04500
AT1G49880
AT4G13160
AT1G43130
AT5G26930
AT5G22650
AT1G63270
AT3G06360
AT1G61570
AT3G21560
AT1G17330
AT5G44582
AT5G63770
AT3G58150
AT1G75450
AT3G20650
AT5G36170
AT4G00170
AT1G76960
AT4G01810
AT1G60640
AT5G44440
AT1G20480
AT1G03260
AT4G19380
AT1G04750
AT1G50410
AT5G45275
AT4G23493
AT3G02468
AT5G66700
AT5G19390
AT5G48650
AT3G11440
AT5G19485
AT1G72710
AT1G66400
AT2G34140
AT2G02140
AT3G16470
AT5G63640
AT1G53190
AT4G33560
AT5G17240
AT1G62340
AT5G26120
AT1G33140
AT2G26450
AT5G27850
AT2G05940
AT5G13400
AT1G16430
AT3G29152
AT5G33355
AT5G40870
AT1G74030
AT1G09730
AT5G07170
AT1G01610
AT5G33320
AT5G22140
AT1G64350
AT2G27535
AT5G21080
AT2G21640
AT3G03740
AT1G21310
AT5G59320
AT1G61740
AT5G05550
AT1G57870
AT5G12080
AT5G10600
AT2G32650
AT1G62050
AT1G67840
AT3G18660
AT2G22240
AT4G22217
AT1G54680
AT1G45332
AT1G61590
AT5G55050
AT2G27990
AT1G17270
AT1G06700
AT3G11900
AT3G63260
AT1G77410
AT5G64260
AT3G12560
AT5G40200
AT4G28060
AT4G13570
AT1G11630
AT1G24320
AT2G28355
AT5G66640
AT4G37200
AT4G09580
AT4G27652
AT2G43220
AT4G15680
AT3G09035
AT2G46890
AT3G19030
AT5G42560
AT3G53350
AT3G09980
AT3G13930
AT1G35470
AT4G27690
AT5G28640
AT3G49210
AT4G17895
AT3G22850
AT5G51100
AT5G03100
AT1G80240
AT4G12390
AT5G41600
AT3G12750
AT5G13030
AT1G25510
AT4G24050
AT1G43800
AT3G09400
AT4G30920
AT1G12020
AT5G02170
AT4G13000
AT3G25530
AT1G52770
AT3G14590
AT5G22020
AT5G50450
AT2G35930
AT2G39190
AT1G55020
AT2G43945
AT2G04170
AT5G26240
AT4G01510
AT2G28840
AT2G40890
AT4G16444
AT1G76750
AT4G36700
AT5G50960
AT2G36320
AT2G27770
AT4G01330
AT1G09800
AT1G53090
AT4G21840
AT2G29120
AT5G36910
AT5G09850
AT2G43130
AT2G47170
AT3G21810
AT4G09467
AT5G24380
AT5G17360
AT1G28240
AT5G06340
AT1G10120
AT3G14740
AT2G45860
AT4G32490
AT4G10340
AT4G16000
AT4G19680
AT5G55760
AT5G59910
AT3G49850
AT5G27230
AT1G61040
AT3G24150
AT1G75830
AT1G50730
AT3G02290
AT5G43500
AT1G30700
AT1G29310
AT5G40700
AT1G68600
AT5G20450
AT1G77220
AT5G42600
AT1G70550
AT5G54160
AT3G11480
AT5G08391
AT3G20220
AT1G80540
AT1G07920
AT5G36220
AT1G63770
AT3G02840
AT1G16260
AT3G17380
AT4G00390
AT4G00950
AT4G01150
AT1G64980
AT4G39560
AT2G01480
AT1G80110
AT5G52570
AT2G18890
AT2G31060
AT3G22620
AT1G72630
AT5G66410
AT2G33580
AT4G34920
AT4G25780
AT3G61580
AT2G42580
AT4G17570
AT5G19550
AT1G10640
AT3G66658
AT3G11410
AT2G46620
AT3G14160
AT2G33835
AT3G51180
AT5G23490
AT5G45680
AT3G49550
AT3G13610
AT3G51030
AT2G43640
AT1G34825
AT2G33530
AT4G24010
AT1G72510
AT1G75760
AT4G17486
AT2G30800
AT1G55090
AT1G74920
AT5G27940
AT2G47270
AT2G35910
AT3G12710
AT1G65270
AT2G33360
AT1G69490
AT4G04885
AT5G08320
AT3G21670
AT4G23100
AT5G52310
AT4G22505
AT4G09830
AT4G02340
AT4G01250
AT3G01540
AT3G12977
AT3G04670
AT1G34760
AT4G35290
AT3G53110
AT4G11610
AT5G43910
AT1G50690
AT5G01500
AT4G04790
AT1G25290
AT5G42000
AT1G35430
AT1G55040
AT3G13790
AT1G12330
AT1G74088
AT4G21780
AT5G19190
AT5G19760
AT2G33990
AT3G15140
AT2G26580
AT4G16030
AT5G61140
AT5G66270
AT5G67430
AT3G01550
AT1G22640
AT3G18860
AT2G16900
AT5G58540
AT3G10610
AT5G38760
AT3G12770
AT5G38010
AT4G22214
AT5G40390
AT2G40330
AT4G32020
AT1G06170
AT3G16950
AT3G20250
AT1G44780
AT5G64930
AT2G37160
AT5G36722
AT3G18710
AT3G18370
AT5G62030
AT2G36835
AT2G25850
AT5G54730
AT2G01420
AT4G37295
AT1G71990
AT3G22530
AT4G34200
AT1G17930
AT2G45210
AT1G29340
AT4G16490
AT5G52810
AT4G01210
AT5G41270
AT4G10480
AT1G76040
AT5G40460
AT1G23410
AT1G45110
AT1G48470
AT4G17650
AT4G27970
AT2G19385
AT3G46780
AT2G45290
AT5G38380
AT1G08630
AT3G12910
AT1G07470
AT2G24692
AT5G12040
AT3G49430
AT3G49890
AT4G03298
AT2G35690
AT5G19600
AT5G22850
AT5G35700
AT1G45976
AT5G04990
AT5G35330
AT5G63710
AT5G23700
AT1G04900
AT4G17230
AT5G58140
AT2G34390
AT4G24480
AT3G50060
AT1G80555
AT3G54340
AT4G10380
AT3G19540
AT3G26922
AT5G65410
AT2G14120
AT5G28030
AT3G54960
AT4G32960
AT1G23965
AT1G67300
AT4G20000
AT4G34260
AT2G40390
AT5G49820
AT5G04130
AT2G16770
AT5G06839
AT3G20880
AT5G20160
AT1G79310
AT1G26300
AT2G14095
AT1G78070
AT5G38060
AT2G04675
AT5G62300
AT1G77390
AT3G14780
AT1G53025
AT3G22640
AT1G73820
AT5G12210
AT3G27503
AT3G47850
AT5G53570
AT1G59740
AT5G54130
AT4G28280
AT5G41980
AT5G61440
AT4G38100
AT5G15080
AT1G13160
AT3G57150
AT1G52640
AT1G55475
AT5G65050
AT1G48300
AT4G30240
AT4G14720
AT4G36940
AT2G43100
AT4G00700
AT1G21080
AT4G30460
AT5G65925
AT2G29420
AT3G09690
AT5G64905
AT4G27750
AT1G34580
AT3G54430
AT5G37550
AT3G24300
AT5G60920
AT3G02800
AT3G06330
AT5G37990
AT5G09810
AT4G02000
AT5G65660
AT1G52030
AT1G26750
AT4G35440
AT5G65470
AT1G74340
AT3G50830
AT1G22885
AT1G10810
AT1G26620
AT3G09830
AT1G67370
AT3G06700
AT2G42510
AT3G56810
AT5G25870
AT3G10530
AT4G37770
AT5G52470
AT1G66660
AT4G09500
AT1G06230
AT1G48920
AT4G27595
AT2G39530
AT4G27470
AT1G79000
AT1G28100
AT1G53840
AT5G02850
AT1G09270
AT4G02480
AT1G65920
AT4G38130
AT2G23290
AT5G63590
AT3G48410
AT5G16150
AT5G08720
AT4G32600
AT4G12600
AT5G24650
AT4G35580
AT5G03910
AT5G66985
AT4G20030
AT5G65685
AT1G78080
AT2G48150
AT3G62360
AT1G07940
AT5G63600
AT1G01320
AT5G61710
AT2G26540
AT5G01660
AT5G23370
AT2G45470
AT5G35170
AT3G16700
AT1G57777
AT1G05960
AT2G42330
AT4G30480
AT1G05580
AT3G56190
AT1G60783
AT4G14840
AT2G28370
AT4G32060
AT5G42190
AT2G18630
AT1G02660
AT1G48930
AT2G34670
AT3G56140
AT5G44110
AT5G19380
AT1G64780
AT4G35770
AT3G47510
AT2G35795
AT1G13080
AT1G14160
AT4G29560
AT2G38400
AT5G66760
AT3G16830
AT3G54300
AT2G47000
AT3G51260
AT5G22840
AT2G46590
AT3G25580
AT2G27389
AT1G21528
AT1G68530
AT2G42830
AT2G22000
AT1G62680
AT3G13650
AT2G45040
AT4G22780
AT3G18970
AT1G63950
AT5G01900
AT5G25260
AT1G22730
AT4G13266
AT4G28550
AT1G15280
AT2G41510
AT4G36910
AT4G33210
AT4G17410
AT1G26270
AT3G17470
AT1G60995
AT1G11400
AT2G21560
AT1G23935
AT4G17420
AT1G17560
AT4G16380
AT1G30600
AT4G25680
AT5G10430
AT1G24575
AT1G22160
AT1G69500
AT3G55050
AT5G48850
AT3G08730
AT5G05220
AT5G09960
AT5G62350
AT2G02060
AT3G27640
AT5G20710
AT5G48380
AT5G60150
AT3G20940
AT1G18680
AT5G57610
AT3G21060
AT1G17210
AT3G05590
AT5G06110
AT4G19370
AT4G01770
AT1G74070
AT2G26210
AT1G51402
AT4G12870
AT3G14430
AT1G02850
AT3G52630
AT1G35260
AT1G30870
AT2G17370
AT5G05950
AT1G12830
AT2G30985
AT1G11125
AT3G52160
AT2G34300
AT1G71720
AT1G60987
AT1G55280
AT3G59760
AT1G51730
AT3G01870
AT1G77690
AT3G03690
AT2G18350
AT3G50685
AT1G74410
AT4G14710
AT1G21710
AT5G08260
AT3G55740
AT5G55900
AT3G48530
AT3G47340
AT5G21222
AT1G30050
AT4G33910
AT2G15230
AT5G50600
AT4G01935
AT1G14720
AT5G03320
AT3G14120
AT1G02370
AT4G34460
AT1G70090
AT2G24200
AT3G05500
AT1G76520
AT3G07640
AT2G23620
AT1G66980
AT2G42600
AT5G07430
AT5G06310
AT5G08410
AT3G58070
AT1G51250
AT5G08200
AT1G23170
AT4G31890
AT5G19220
AT4G06634
AT3G17450
AT5G01130
AT3G04700
AT1G43170
AT2G15270
AT2G43560
AT2G18860
AT4G15053
AT5G53900
AT3G56290
AT1G05055
AT3G50400
AT5G65490
AT2G14580
AT2G21820
AT3G23200
AT2G16440
AT5G20480
AT5G03415
AT2G22760
AT5G17900
AT1G25530
AT2G33220
AT5G19960
AT4G12310
AT3G23740
AT5G01090
AT4G09465
AT1G61170
AT5G10510
AT2G41520
AT1G78290
AT2G36300
AT5G66010
AT5G38210
AT5G25930
AT5G05730
AT4G29270
AT1G74840
AT5G66950
AT1G29400
AT4G34860
AT2G42700
AT5G65140
AT5G18860
AT4G39180
AT1G05730
AT4G02700
AT3G47530
AT3G61540
AT3G57040
AT1G55750
AT1G71970
AT1G80380
AT4G22700
AT5G64660
AT5G13700
AT5G40360
AT1G24405
AT1G62150
AT3G51325
AT1G15460
AT5G17460
AT4G37670
AT5G62720
AT1G48490
AT1G67025
AT5G59090
AT1G51670
AT1G80010
AT5G15640
AT1G22230
AT1G03850
AT2G06200
AT5G24300
AT3G07670
AT1G29810
AT5G02830
AT3G17300
AT3G54950
AT3G02190
AT5G66450
AT5G16620
AT4G16340
AT3G12270
AT5G19150
AT1G70985
AT2G03310
AT2G43850
AT2G31450
AT1G09700
AT3G48570
AT3G09410
AT3G13060
AT1G78980
AT5G56950
AT5G19690
AT2G04160
AT1G70350
AT3G42790
AT1G02930
AT5G20700
AT3G57600
AT1G68640
AT4G13670
AT2G26510
AT1G25472
AT1G20500
AT4G29700
AT2G28380
AT4G16770
AT1G54620
AT5G66910
AT1G28360
AT2G31840
AT2G17510
AT4G36240
AT3G53780
AT1G67990
AT3G44750
AT2G29980
AT3G14260
AT1G10250
AT3G22660
AT1G27670
AT1G73720
AT5G63090
AT5G28150
AT3G02530
AT3G26720
AT3G50320
AT3G54020
AT1G16070
AT3G45160
AT1G53163
AT1G06690
AT3G17998
AT3G02310
AT3G63470
AT4G38800
AT1G80720
AT1G26550
AT2G27900
AT3G54170
AT2G43020
AT5G25510
AT3G05400
AT5G66870
AT3G09490
AT3G58290
AT3G23633
AT4G23010
AT1G26570
AT2G22795
AT1G19397
AT3G50360
AT4G32570
AT5G56680
AT2G42780
AT5G08400
AT2G25060
AT1G31020
AT5G25754
AT3G09800
AT5G12390
AT5G65690
AT3G22845
AT3G10912
AT4G14440
AT4G11850
AT1G04070
AT2G44520
AT4G35060
AT3G01530
AT1G17370
AT4G15770
AT3G55080
AT5G17165
AT5G01340
AT3G26840
AT3G20420
AT3G56930
AT1G71850
AT5G16630
AT5G41360
AT2G19700
AT2G30350
AT3G09940
AT5G18620
AT4G35987
AT1G79380
AT1G76240
AT3G27660
AT1G17830
AT3G14860
AT1G21110
AT5G50570
AT3G08010
AT3G03570
AT5G25410
AT4G10610
AT1G03760
AT2G17350
AT4G21326
AT1G19500
AT1G75170
AT2G27720
AT1G73540
AT4G28430
AT3G15360
AT2G15560
AT5G06970
AT1G80245
AT2G25710
AT3G22840
AT3G09570
AT5G52070
AT5G18760
AT1G29820
AT3G02875
AT2G28400
AT5G62000
AT5G19480
AT4G11175
AT4G33720
AT2G14365
AT2G46830
AT3G05290
AT3G28917
AT2G36490
AT5G22060
AT2G40060
AT1G75590
AT3G48210
AT2G07776
AT3G26460
AT2G17580
AT3G51650
AT3G51730
AT5G52410
AT5G53180
AT4G39200
AT1G74260
AT2G18020
AT5G66400
AT1G70620
AT1G32560
AT3G63400
AT1G14340
AT3G63250
AT1G22830
AT1G75520
AT5G44210
AT5G47430
AT1G25350
AT5G01040
AT1G19140
AT5G13340
AT5G57500
AT1G71980
AT5G32450
AT1G68440
AT2G41500
AT1G10410
AT1G77710
AT1G47980
AT2G36430
AT4G36690
AT4G31780
AT3G21280
AT5G47890
AT1G60440
AT1G03905
AT1G01840
AT4G05000
AT3G05370
AT1G50420
AT5G64980
AT3G21700
AT2G27480
AT5G14950
AT1G09560
AT5G35320
AT3G32980
AT2G39700
AT5G09530
AT1G02230
AT5G39850
AT1G76820
AT2G22680
AT4G10760
AT1G58290
AT2G29590
AT5G52160
AT1G26310
AT4G34412
AT2G28510
AT5G09270
AT1G50370
AT1G57860
AT4G02400
AT4G20420
AT1G73360
AT3G45030
AT1G21610
AT4G20400
AT5G49665
AT1G76080
AT2G21220
AT1G28060
AT4G12430
AT3G19210
AT3G03030
AT4G15000
AT1G27400
AT5G40645
AT4G04740
AT5G24200
AT4G23650
AT1G30640
AT3G63450
AT5G57440
AT3G15400
AT4G13290
AT1G28270
AT1G70650
AT1G23190
AT5G50720
AT4G29680
AT3G58570
AT3G03800
AT3G16230
AT3G28580
AT5G62920
AT5G42480
AT3G14067
AT5G02910
AT3G58170
AT2G21250
AT2G06510
AT4G18930
AT1G70600
AT5G59350
AT1G75270
AT4G21880
AT5G62530
AT2G05580
AT4G34580
AT5G40900
AT1G08720
AT4G14020
AT1G53450
AT3G63390
AT1G80940
AT3G47080
AT5G09310
AT5G62840
AT1G71240
AT3G15650
AT4G09090
AT5G35670
AT5G52050
AT5G38030
AT5G63905
AT3G10585
AT2G20390
AT5G13670
AT4G21570
AT1G18650
AT4G01950
AT3G46600
AT5G07540
AT5G03210
AT3G54390
AT5G48970
AT1G78670
AT3G47680
AT4G20410
AT1G77660
AT4G32551
AT4G21830
AT2G39140
AT5G51060
AT4G00870
AT3G03000
AT3G20550
AT1G51080
AT3G07090
AT5G60880
AT4G31170
AT2G46490
AT4G36880
AT5G44130
AT4G14910
AT1G65380
AT3G05710
AT3G07470
AT4G30550
AT3G17900
AT2G33400
AT3G13437
AT1G21920
AT4G02130
AT2G42770
AT3G46690
AT3G06740
AT4G36430
AT3G45100
AT1G15010
AT1G64561
AT5G19350
AT4G36040
AT5G23040
AT1G68740
AT5G53220
AT1G34210
AT1G13760
AT2G32240
AT1G71490
AT2G28360
AT3G25430
AT1G51110
AT1G69370
AT5G57685
AT1G17410
AT5G42530
AT1G58030
AT1G11000
AT5G52900
AT3G48240
AT3G54470
AT5G06300
AT4G33650
AT2G19540
AT1G63390
AT5G49920
AT2G33800
AT3G28270
AT1G05200
AT1G03960
AT5G65290
AT2G40360
AT1G33050
AT4G10710
AT5G44568
AT5G10840
AT2G18480
AT3G50760
AT1G51130
AT5G48980
AT4G00480
AT5G48500
AT3G55560
AT1G69840
AT1G52550
AT4G19420
AT4G33490
AT4G19670
AT4G37440
AT5G06960
AT3G02910
AT1G51270
AT5G18490
AT1G50200
AT1G77000
AT4G23670
AT1G07370
AT2G47460
AT2G36390
ATMG01080
AT4G04925
AT1G71470
AT5G24260
AT4G15440
AT1G66500
AT2G03090
AT5G27600
AT3G25290
AT4G14320
AT3G49260
AT1G33102
AT3G58380
AT4G00830
AT1G68370
AT3G50110
AT4G26470
AT1G53130
AT3G46930
AT5G24030
AT3G57140
AT3G01310
AT2G34585
AT1G18030
AT3G26920
AT5G10410
AT1G55300
AT2G30695
AT2G43290
AT1G43910
AT2G28880
AT1G20260
AT1G62480
AT1G68470
AT5G22120
AT1G59840
AT5G40890
AT5G24610
AT4G23900
AT3G56060
AT5G59480
AT3G06080
AT5G46210
AT5G22480
AT5G38980
AT5G48920
AT3G15210
AT3G58620
AT1G04470
AT4G02640
AT2G39760
AT5G65250
AT4G01320
AT3G16980
AT4G36420
AT1G19115
AT2G28930
AT3G56180
AT1G70170
AT5G57550
AT5G15570
AT5G14620
AT5G66110
AT2G18590
AT5G20640
AT4G14400
AT1G54270
AT1G21250
AT3G24130
AT5G46230
AT3G07340
AT2G35736
AT1G51355
AT4G21620
AT5G62460
AT1G30300
AT1G11170
AT1G31360
AT2G41780
AT1G04020
AT5G47090
AT1G02800
AT3G18290
AT5G51920
AT1G68960
AT2G01530
AT2G03870
AT2G18250
AT4G19030
AT1G48560
AT5G59060
AT3G05680
AT5G64730
AT4G15075
AT1G30135
AT2G05270
AT5G67250
AT1G32230
AT2G23930
AT1G21060
AT1G29470
AT2G16018
AT2G40070
AT5G50180
AT3G07930
AT5G12030
AT4G18040
AT3G13550
AT1G68940
AT4G32620
AT1G01140
AT4G29980
AT3G11650
AT5G47840
AT1G77130
AT1G47128
AT1G21400
AT3G10985
AT3G19000
AT5G15830
AT4G02800
AT5G20885
AT2G38440
AT5G66160
AT1G09620
AT2G43160
AT1G75030
AT5G57970
AT3G53580
AT4G30260
AT5G45330
AT3G55254
AT5G40500
AT1G67750
AT5G66860
AT2G44610
AT5G64900
AT1G79700
AT3G12220
AT2G41430
AT5G48780
AT2G30210
AT5G44120
AT1G48020
AT5G42650
AT3G57210
AT5G01430
AT1G78550
AT1G49660
AT1G51913
AT1G14670
AT2G18110
AT2G04360
AT3G52250
AT4G04880
AT1G49860
AT1G01010
AT5G41060
AT2G41990
AT3G10200
AT5G22000
AT5G25480
AT3G22970
AT1G35625
AT4G08690
AT3G55000
AT5G59840
AT2G45110
AT2G35585
AT5G19780
AT3G06500
AT4G16830
AT2G28550
AT2G36724
AT3G11050
AT3G26744
AT1G50300
AT4G26750
AT5G54760
AT3G19910
AT2G34655
AT2G36910
AT3G12780
AT1G30220
AT1G21120
AT2G28310
AT5G50170
AT4G33680
AT4G28220
AT1G75420
AT1G01360
AT5G47740
AT5G61130
AT1G76550
AT2G27590
AT3G54820
AT5G27860
AT1G06280
AT1G03710
AT3G60966
AT5G22510
AT4G16270
AT5G65683
AT3G18270
AT5G27120
AT1G26680
AT5G64430
AT1G12970
AT2G43520
AT1G53890
AT1G67430
AT4G01410
AT1G75040
AT3G10560
AT1G62990
AT1G55290
AT4G30940
AT4G31810
AT2G25920
AT1G01950
AT1G78210
AT5G65010
AT1G47540
AT4G39675
AT5G05480
AT3G62080
AT1G31710
AT1G75300
AT1G49470
AT1G21540
AT1G30450
AT5G01170
AT2G16730
AT5G58230
AT5G65620
AT5G55160
AT3G11710
AT3G22500
AT3G07330
AT3G25410
AT5G43240
AT5G60990
AT2G18245
AT1G67890
AT4G16410
AT1G64360
AT1G10960
AT4G29390
AT3G26742
AT5G04200
AT1G47490
AT1G65610
AT3G55700
AT1G06960
AT4G17310
AT1G53035
AT5G17920
AT1G76955
AT3G19550
AT5G39920
AT1G03650
AT1G04120
AT5G63920
AT1G17110
AT3G25140
AT3G25810
AT5G44990
AT5G23660
AT4G16144
AT5G48620
AT4G14090
AT1G15620
AT1G49190
AT5G44320
AT2G43070
AT3G23100
AT1G61563
AT5G23830
AT5G66800
AT5G53140
AT4G21500
AT1G71830
AT2G27550
AT3G56830
AT2G46170
AT3G50370
AT1G32370
AT1G65220
AT4G30310
AT4G12580
AT3G51500
AT5G57620
AT5G41520
AT4G25210
AT1G35516
AT5G02420
AT5G42210
AT2G17280
AT3G04420
AT5G43420
AT3G25910
AT3G52420
AT5G53090
AT5G01450
AT5G64342
AT3G13860
AT2G13360
AT1G45221
AT1G65440
AT3G13190
AT4G34410
AT4G29960
AT1G54280
AT5G52120
AT5G41940
AT1G56145
AT2G25310
AT2G21990
AT3G29200
AT1G26820
AT5G22780
AT4G21580
AT4G35910
AT3G52260
AT3G59440
AT1G70850
AT3G09500
AT5G54870
AT5G27720
AT1G08580
AT3G49570
AT3G03190
AT5G15150
AT4G30880
AT1G17010
AT1G64620
AT1G03430
AT5G49740
AT3G16660
AT1G71880
AT1G72120
AT3G22400
AT1G65960
AT1G24000
AT4G30010
AT4G35450
AT4G11990
AT3G10970
AT5G65040
AT5G27238
AT5G67280
AT1G44224
AT4G21980
AT4G00330
AT1G17970
AT3G05830
AT3G18640
AT2G47070
AT2G17020
AT1G55590
AT4G14385
AT1G76710
AT3G19680
AT2G04630
AT5G22920
AT2G12550
AT2G24430
AT4G28706
AT2G31430
AT4G28420
AT2G43780
AT5G48910
AT1G49975
AT3G53670
AT2G02570
AT1G48200
AT1G12800
AT1G70680
AT3G15260
AT3G18035
AT1G77160
AT5G40820
AT4G34670
AT1G63980
AT5G07960
AT5G07800
AT5G50410
AT2G37360
AT4G02580
AT2G30575
AT5G54430
AT2G43650
AT2G26200
AT1G03820
AT2G26880
AT2G47190
AT4G35890
AT5G17380
AT1G71250
AT5G56500
AT1G66800
AT5G15180
AT5G53170
AT5G10170
AT2G07708
AT1G53560
AT1G01440
AT5G67580
AT1G73220
AT4G07950
AT4G14690
AT5G39320
AT2G23680
AT1G61580
AT5G56880
AT1G49650
AT5G52870
AT1G15120
AT1G29980
AT3G01440
AT3G54760
AT2G01170
AT1G09950
AT4G36780
AT1G34630
AT3G10350
AT4G27650
AT2G04080
AT3G01840
AT4G17260
AT5G22350
AT5G64420
AT5G61220
AT1G25470
AT5G48335
AT1G22470
AT4G24650
AT5G25490
AT3G44680
AT5G39800
AT5G26600
AT1G58602
AT2G03505
AT5G37850
AT5G67240
AT2G21790
AT1G20050
AT5G47640
AT5G18170
AT3G22200
AT1G30130
AT1G78110
AT4G17180
AT5G44620
AT2G42740
AT4G33670
AT1G22170
AT4G14520
AT2G44930
AT5G64340
AT5G59180
AT1G29380
AT5G53470
AT1G16240
AT4G23290
AT5G04950
AT2G36800
AT2G03730
AT3G06710
AT4G22490
AT4G32280
AT5G08535
AT2G39040
AT3G26240
AT1G12930
AT1G18660
AT2G47610
AT5G08420
AT5G56670
AT1G72970
AT1G75850
AT5G55390
AT1G48325
AT3G55530
AT4G38060
AT3G54010
AT1G80450
AT4G23990
AT2G40630
AT2G19520
AT5G38560
AT2G41660
AT3G02940
AT3G05360
AT4G38320
AT1G56720
AT3G58840
AT5G54900
AT1G06645
AT3G14040
AT1G62510
AT5G03240
AT4G15960
AT5G02230
AT1G33990
AT4G19230
AT1G48700
AT1G68780
AT1G32860
AT4G34610
AT3G07740
AT1G21500
AT2G34970
AT3G11030
AT2G23180
AT5G14890
AT1G05000
AT5G25350
AT5G04430
AT3G43740
AT4G19570
AT2G34850
AT3G52900
AT5G24020
AT4G25720
AT5G37890
AT1G24450
AT1G64380
AT3G18430
AT4G18690
AT1G14660
AT2G35605
AT2G35760
AT5G49960
AT5G49180
AT1G70260
AT5G57000
AT1G38131
AT1G47280
AT5G38890
AT5G64460
AT3G52580
AT5G48560
AT2G17540
AT5G58782
AT5G01360
AT1G71130
AT1G74300
AT3G49880
AT1G12430
AT5G25265
AT2G04340
AT5G53750
AT3G23170
AT1G27690
AT3G03890
AT3G01640
AT1G51520
AT2G37040
AT4G20440
AT4G27450
AT3G17420
AT3G07565
AT5G59050
AT1G49710
AT5G58350
AT5G24690
AT5G61590
AT5G36180
AT2G22590
AT1G09160
AT3G28710
AT1G62770
AT1G30972
AT5G42960
AT1G06200
AT3G21380
AT5G38360
AT1G76540
AT4G35750
AT4G21105
AT1G08210
AT3G24506
AT3G43430
AT5G08500
AT4G38020
AT1G12010
AT4G20020
AT3G48070
AT3G24450
AT1G20100
AT1G15580
AT5G55210
AT1G73920
AT3G54660
AT4G32260
AT1G07430
AT1G68238
AT3G45040
AT4G12890
AT2G16400
AT3G57160
AT5G60670
AT4G35570
AT1G24030
AT3G10190
AT5G55280
AT5G02040
AT4G15800
AT1G47330
AT4G31500
AT2G04270
AT3G57380
AT3G14400
AT3G55130
AT2G42400
AT1G28250
AT2G47420
AT5G02580
AT1G21590
AT2G39250
AT5G16750
AT1G15410
AT5G44420
AT4G24990
AT3G16770
AT3G54460
AT4G31200
AT2G01300
AT4G33790
AT3G02480
AT5G03930
AT1G63840
AT3G44160
AT4G05400
AT5G54750
AT5G09800
AT3G23870
AT4G35000
AT1G53870
AT2G42430
AT5G48410
AT1G48830
AT4G28025
AT2G38530
AT2G40090
AT5G10780
AT5G37480
AT4G28085
AT3G17780
AT2G28710
AT3G54840
AT5G51390
AT5G14910
AT2G35830
AT5G67260
AT5G04550
AT5G11980
AT2G01320
AT3G21140
AT2G41830
AT1G07750
AT2G42885
AT4G01870
AT1G13640
AT4G28390
AT1G28150
AT5G11880
AT4G02890
AT5G43870
AT5G34885
AT1G73930
AT4G17500
AT1G16022
AT2G10950
AT3G48170
AT1G70560
AT4G16460
AT1G23690
AT3G28857
AT1G50520
AT4G38860
AT3G60480
AT4G02370
AT1G68340
AT1G27920
AT4G26370
AT2G38860
AT3G14830
AT2G46710
AT3G54510
AT2G28450
AT4G02270
AT2G37500
AT1G03910
AT2G30010
AT3G10490
AT1G02820
AT3G60245
AT5G46940
AT1G74240
AT1G21580
AT5G06910
AT4G26410
AT2G05830
AT5G09460
AT2G34040
AT4G27310
AT1G04090
AT5G49830
AT1G13390
AT3G02900
AT5G45690
AT1G54710
AT2G39430
AT2G22360
AT5G24100
AT1G66100
AT5G41920
AT5G66580
AT1G62200
AT4G14110
AT1G29220
AT1G56500
AT1G72470
AT3G60540
AT1G47840
AT1G20190
AT2G24940
AT3G49760
AT2G43210
AT4G07410
AT1G62380
AT2G38370
AT4G18570
AT3G27960
AT3G24570
AT5G44080
AT2G45560
AT5G20170
AT5G47610
AT2G15220
AT1G79260
AT1G19610
AT4G01335
AT3G51470
AT1G29150
AT4G11790
AT4G32210
AT3G07860
AT2G20720
AT1G17850
AT3G45880
AT1G63055
AT2G16860
AT5G48655
AT3G05190
AT1G19990
AT5G52230
AT5G11340
AT4G35180
AT5G64500
AT3G22070
AT5G23740
AT2G26800
AT3G24503
AT5G09462
AT5G14970
AT3G03640
AT1G77460
AT2G44490
AT1G60650
AT2G42570
AT1G67330
AT1G31990
AT1G80865
AT2G34480
AT5G59960
AT3G02140
AT1G11160
AT1G15385
AT5G03560
AT1G79350
AT2G16060
AT5G48830
AT1G10710
AT2G39440
AT5G57370
AT2G29140
AT1G55570
AT1G65030
AT4G36820
AT5G01650
AT1G61800
AT5G18610
AT2G20830
AT5G49410
AT2G26760
AT1G48960
AT4G26670
AT1G76200
AT5G45420
AT4G23895
AT2G25735
AT5G49470
AT3G06050
AT5G42800
AT2G30920
AT1G49940
AT4G01940
AT5G43970
AT1G17760
AT5G18690
AT1G50140
AT4G13030
AT4G01110
AT1G29990
AT4G17670
AT1G70940
AT1G16470
AT1G69760
AT2G29540
AT5G09350
AT1G53260
AT2G33450
AT3G61490
AT1G30040
AT4G26770
AT3G58770
AT4G13270
AT2G02120
AT1G30490
AT4G30410
AT4G21870
AT3G44940
AT1G29320
AT5G02020
AT5G46020
AT1G80210
AT2G40080
AT1G11440
AT1G14755
AT5G66750
AT3G04890
AT2G42800
AT2G42530
AT1G63460
AT4G09030
AT4G17770
AT1G28560
AT4G38040
AT1G79090
AT2G02620
AT1G05750
AT3G22480
AT1G42960
AT5G47600
AT2G02970
AT4G32285
AT3G15357
AT3G46810
AT4G24470
AT1G23080
AT5G18710
AT5G47710
AT4G26240
AT1G11710
AT5G25970
AT4G00570
AT5G05090
AT3G18570
AT2G43430
AT3G44710
AT2G28625
AT1G28815
AT4G23840
AT2G29070
AT3G61830
AT3G20060
AT5G62200
AT2G27840
AT5G48840
AT4G28190
AT3G27690
AT1G04700
AT4G29220
AT2G43240
AT3G26900
AT4G22810
AT1G49300
AT5G59880
AT1G77122
AT3G55400
AT2G46880
AT2G16800
AT4G35830
AT5G44973
AT2G17442
AT5G25110
AT5G21950
AT3G16200
AT2G44810
AT3G22780
AT1G19130
AT5G40600
AT4G12400
AT2G33790
AT5G54530
AT4G24805
AT4G32650
AT3G49870
AT1G67190
AT2G17150
AT2G40320
AT2G35480
AT1G47200
AT1G70030
AT1G74930
AT5G15820
AT3G26410
AT3G21250
AT3G14600
AT3G63370
AT4G18230
AT2G36220
AT1G55530
AT1G78300
AT4G30620
AT3G53920
AT1G70330
AT2G21140
AT1G15840
AT5G52660
AT2G46000
AT5G25360
AT1G32583
AT5G62210
AT5G11500
AT1G63820
AT1G06290
AT1G08420
AT3G05610
AT3G22231
AT5G23680
AT5G37660
AT5G16850
AT1G64160
AT1G48210
AT5G17800
AT4G22212
AT5G03230
AT1G01990
AT1G48750
AT4G25810
AT1G23600
AT5G09620
AT1G08160
AT1G71340
AT1G71520
AT1G60790
AT2G27690
AT3G53200
AT1G77760
AT3G02250
AT3G60150
AT5G59420
AT5G01740
AT1G50560
AT4G36050
AT2G46440
AT4G20050
AT1G66430
AT3G53480
AT1G54780
AT1G62820
AT2G35770
AT5G64680
AT5G27990
AT5G10605
AT2G46870
AT3G62700
AT1G30720
AT4G21600
AT3G53342
AT1G50490
AT2G40190
AT5G49730
AT2G38270
AT4G33985
AT3G51895
AT3G47040
AT5G42070
AT1G32870
AT5G27710
AT1G22090
AT2G32070
AT5G41350
AT5G48210
AT3G13224
AT5G38710
AT1G64080
AT1G66620
AT3G50330
AT4G30000
AT2G43460
AT5G43720
AT5G65540
AT1G20360
AT2G25910
AT1G19800
AT1G56220
AT3G48231
AT4G20300
AT2G32180
AT2G13690
AT2G35920
AT3G55230
AT1G35230
AT3G01190
AT3G28140
AT2G42670
AT1G52380
AT3G57180
AT3G60370
AT3G62190
AT3G19310
AT1G04330
AT1G11880
AT5G65240
AT3G10450
AT5G38530
AT3G57130
AT1G09740
AT4G29930
AT3G23980
AT2G06210
AT2G01950
AT3G02300
AT4G38080
AT2G21780
AT4G01080
AT5G44580
```
