## Supplementary material for "A comprehensive map of preferentially located motifs reveals distinct proximal *cis*-regulatory elements in plants": TTTAA_containing_gene_set.txt

```
#Occurences of TTTAA between -33 and -26 (positions relative to the transcription start site)
#1753 sequences with TTTAA in this interval
#8.88% of the sequences in promoter set with TTTAA (set with 19736 sequences)
AT5G10840
AT4G20050
AT5G36910
AT5G44350
AT5G28900
AT2G04440
AT2G18350
AT5G24120
AT1G05720
AT5G24100
AT3G18250
AT1G67025
AT1G02850
AT4G29390
AT1G55920
AT5G10600
AT5G59460
AT1G22060
AT1G06870
AT1G59640
AT5G22370
AT5G04480
AT5G12260
AT1G25510
AT5G16000
AT5G63010
AT5G15550
AT1G76260
AT5G52880
AT5G64510
AT4G39280
AT5G12890
AT5G53430
AT5G25350
AT2G17230
AT1G27400
AT1G29320
AT1G70260
AT3G52450
AT1G26680
AT3G57080
AT5G19680
AT4G35570
AT3G25840
AT1G60070
AT1G29965
AT3G12770
AT5G55730
AT4G27490
AT5G56630
AT1G07640
AT3G52250
AT4G37110
AT5G43150
AT5G40780
AT5G27620
AT2G02990
AT5G67070
AT5G59250
AT3G27416
AT5G16690
AT4G22010
AT1G64780
AT1G11440
AT3G59280
AT3G50550
AT3G46560
AT1G08210
AT1G52080
AT5G60940
AT3G21060
AT2G20750
AT3G23770
AT3G53670
AT3G12685
AT2G43980
AT2G31660
AT1G35625
AT3G01310
AT4G15800
AT5G41270
AT3G20250
AT1G54150
AT1G04930
AT5G22140
AT2G34540
AT4G29670
AT5G63670
AT1G18520
AT3G49870
AT1G10140
AT5G67350
AT5G25060
AT1G36180
AT2G27900
AT5G35680
AT1G69680
AT1G22790
AT5G09310
AT4G37370
AT1G63270
AT3G02493
AT1G14720
AT3G52060
AT5G28910
AT1G53050
AT4G00752
AT1G74920
AT3G50685
AT1G23190
AT2G24645
AT5G10450
AT5G06990
AT1G31835
AT3G19370
AT4G35440
AT2G47170
AT4G29300
AT2G26540
AT4G24350
AT2G28370
AT4G36640
AT3G08730
AT3G47470
AT1G04300
AT4G24500
AT1G52030
AT1G70700
AT4G12340
AT5G23370
AT1G60030
AT5G51920
AT2G01340
AT2G05940
AT3G02800
AT1G49660
AT1G29280
AT4G16442
AT1G03830
AT3G45850
AT2G31570
AT5G45790
AT1G58380
AT5G44200
AT5G04320
AT5G58750
AT5G11240
AT4G17790
AT5G23090
AT3G24020
AT1G31970
AT1G76820
AT4G19150
AT3G22470
AT1G16540
AT1G30580
AT1G45332
AT4G01750
AT2G18110
AT2G37990
AT2G35930
AT5G20160
AT1G61795
AT1G74240
AT1G02330
AT1G31860
AT5G22350
AT5G01430
AT3G55280
AT2G16835
AT5G14950
AT1G77410
AT5G38010
AT1G11200
AT5G55630
AT1G20780
AT3G62720
AT4G07868
AT4G29030
AT5G51940
AT5G51120
AT3G58930
AT2G39795
AT5G11310
AT1G66100
AT4G13670
AT2G44640
AT2G35830
AT3G24430
AT1G11400
AT2G25605
AT1G05960
AT1G78310
AT1G05291
AT1G48860
AT5G57450
AT1G68380
AT2G22680
AT5G25970
AT1G03900
AT3G03000
AT2G39100
AT4G13160
AT4G07410
AT4G30900
AT1G20330
AT3G60370
AT3G05290
AT5G55580
AT3G10500
AT1G06690
AT1G68920
AT5G44090
AT2G38170
AT5G64460
AT5G08200
AT4G37700
AT2G46535
AT5G54770
AT2G02870
AT4G14905
AT4G33490
AT2G28590
AT3G56360
AT3G27320
AT4G24110
AT3G62890
AT2G23320
AT5G19290
AT3G23690
AT2G21590
AT2G17560
AT1G12390
AT2G19480
AT1G11870
AT4G19140
AT1G69850
AT2G22250
AT2G45470
AT4G26240
AT5G12200
AT2G43670
AT5G63440
AT1G57790
AT3G22200
AT1G70210
AT5G55530
AT5G48330
AT1G04190
AT3G10540
AT1G50140
AT1G14170
AT5G28640
AT1G19400
AT1G47710
AT4G23430
AT4G02980
AT3G02290
AT3G26090
AT2G44410
AT1G28540
AT5G52380
AT5G44600
AT1G49950
AT2G31840
AT1G77840
AT3G20330
AT5G37850
AT2G41510
AT2G28840
AT1G61040
AT2G35480
AT1G25400
AT5G19830
AT1G19990
AT5G65685
AT5G05100
AT1G27150
AT5G36170
AT5G40670
AT1G15980
AT5G06160
AT1G44910
AT1G20580
AT5G09350
AT1G25375
AT2G45570
AT3G13710
AT1G61980
AT1G60600
AT5G62500
AT3G46600
AT3G28140
AT2G35760
AT4G02220
AT5G23535
AT4G16430
AT5G42530
AT4G18370
AT5G54530
AT5G26930
AT1G74390
AT1G66830
AT1G56145
AT1G68480
AT5G20165
AT1G77710
AT5G20480
AT1G78300
AT4G34555
AT5G27680
AT2G03470
AT4G06599
AT1G57620
AT1G47740
AT4G31600
AT3G19790
AT4G30690
AT1G65720
AT3G49890
AT1G71100
AT1G14590
AT2G46540
AT3G51310
AT1G51360
AT1G12430
AT5G50335
AT2G43370
AT1G26180
AT4G00480
AT5G34940
AT3G05330
AT5G47180
AT5G48240
AT5G40770
AT5G65925
AT4G34881
AT1G31360
AT1G05500
AT3G54430
AT2G22310
AT5G36180
AT5G59430
AT5G58760
AT2G26840
AT5G17600
AT1G53450
AT1G12760
AT1G04090
AT1G60490
AT2G30920
AT4G15570
AT5G18590
AT3G02875
AT5G51780
AT3G62770
AT5G53150
AT1G14510
AT5G23000
AT1G72630
AT1G07840
AT5G12950
AT5G07400
AT4G25630
AT1G30450
AT5G01130
AT3G01690
AT5G18270
AT1G67630
AT2G42250
AT1G02410
AT1G22590
AT3G06370
AT5G66860
AT2G48010
AT1G04230
AT3G44430
AT1G12650
AT1G01950
AT4G23650
AT2G38610
AT2G27020
AT3G50700
AT2G33580
AT5G54430
AT1G17820
AT5G40600
AT5G50170
AT2G35765
AT3G51450
AT5G52070
AT5G38530
AT3G60750
AT3G57340
AT5G62210
AT1G69260
AT4G37580
AT4G28500
AT1G19380
AT2G34670
AT5G23240
AT5G66490
AT5G20010
AT1G50420
AT1G55730
AT3G04280
AT4G31985
AT5G62930
AT3G54110
AT2G30250
AT4G01940
AT1G09770
AT4G17420
AT1G28360
AT5G02770
AT2G20400
AT1G65430
AT1G27210
AT1G43666
AT3G05830
AT1G12520
AT3G53570
AT2G02020
AT3G16700
AT3G09570
AT4G39300
AT1G31812
AT4G15960
AT4G16690
AT1G22440
AT4G10960
AT1G50890
AT5G58800
AT3G21500
AT4G33760
AT5G43518
AT5G14890
AT1G03980
AT4G26850
AT3G43720
AT4G16340
AT2G48130
AT1G46768
AT1G23570
AT4G21570
AT4G15750
AT5G43770
AT3G55470
AT2G42030
AT1G79640
AT4G34100
AT3G15710
AT2G36835
AT2G19810
AT4G25700
AT5G41660
AT2G41040
AT2G32040
AT4G25780
AT1G12810
AT2G22795
AT5G49450
AT4G30170
AT3G04650
AT5G17670
AT5G51430
AT4G14342
AT1G01140
AT2G20595
AT1G71860
AT3G15480
AT3G59390
AT4G28450
AT4G17085
AT3G07270
AT5G24310
AT2G44525
AT2G47480
AT5G61250
AT4G33210
AT4G37920
AT1G58470
AT3G10110
AT2G24590
AT3G26370
AT5G26860
AT1G67360
AT5G16630
AT1G68440
AT1G76080
AT3G10470
AT2G02580
AT3G59455
AT5G55990
AT1G11130
AT1G11880
AT1G71360
AT5G56500
AT1G13460
AT1G77885
AT2G45070
AT1G12750
AT2G46940
AT4G01935
AT4G34930
AT3G57210
AT1G33980
AT3G04880
AT1G49630
AT1G06900
AT3G23810
AT1G71697
AT4G03500
AT1G12700
AT3G01270
AT1G13090
AT4G25220
AT4G02390
AT4G26630
AT5G03190
AT3G26900
AT5G12900
AT3G16010
AT2G30140
AT1G67000
AT5G35620
AT2G02880
AT1G17080
AT3G14930
AT3G54840
AT5G60540
AT5G12360
AT1G76040
AT5G35995
AT5G27238
AT4G31790
AT2G29650
AT5G12100
AT5G60800
AT3G27503
AT1G19690
AT2G43560
AT5G16070
AT5G40820
AT3G24240
AT3G20740
AT5G16050
AT2G03870
AT4G02660
AT1G66480
AT4G15880
AT3G46020
AT1G07940
AT3G06778
AT4G01580
AT3G10480
AT1G52280
AT4G13020
AT1G67460
AT2G46930
AT2G13680
AT5G20270
AT3G28710
AT2G38440
AT4G38630
AT5G56280
AT4G30070
AT3G53280
AT5G16150
AT4G38830
AT1G67620
AT3G21560
AT3G50170
AT3G47580
AT1G66520
AT1G21400
AT5G52960
AT1G02280
AT5G26670
AT4G36240
AT1G50520
AT1G21310
AT3G47120
AT3G49570
AT1G19800
AT2G31740
AT5G53420
AT3G61415
AT2G32940
AT1G21710
AT4G27690
AT5G53090
AT5G61990
AT3G11960
AT3G61340
AT1G58420
AT5G24910
AT5G09480
AT5G39130
AT5G42030
AT3G50430
AT1G09660
AT2G36590
AT1G74458
AT2G36990
AT1G71110
AT2G35810
AT5G26980
AT2G40950
AT1G59580
AT1G34300
AT2G27535
AT4G22758
AT1G14685
AT1G33270
AT1G02450
AT5G59060
AT1G17140
AT5G65080
AT2G41430
AT5G08120
AT1G19310
AT5G58250
AT1G26310
AT4G12000
AT1G49350
AT3G47290
AT4G40042
AT1G75130
AT4G02290
AT3G27110
AT4G17990
AT5G46870
AT2G47710
AT3G19760
AT3G12210
AT2G39200
AT4G24400
AT4G35580
AT5G65050
AT3G56510
AT2G31680
AT1G51402
AT4G20780
AT1G03905
AT1G05540
AT3G19720
AT4G11100
AT1G79310
AT5G15640
AT2G46493
AT1G02660
AT1G74050
AT2G23140
AT2G37540
AT2G41500
AT3G15510
AT1G16820
AT5G53990
AT1G55540
AT4G35940
AT2G17710
AT5G40410
AT5G52750
AT3G53700
AT3G20130
AT5G26240
AT5G49100
AT4G08520
AT1G27470
AT4G16520
AT2G27690
AT3G53080
AT4G30410
AT3G23060
AT2G41110
AT3G58530
AT5G66760
AT1G63460
AT3G01120
AT2G02400
AT5G47540
AT4G31170
AT4G28400
AT3G17850
AT5G11450
AT1G79920
AT1G49940
AT2G35520
AT1G09100
AT5G58190
AT1G79570
AT5G28690
AT5G13220
AT4G21120
AT1G54160
AT1G76580
AT5G08440
AT2G45270
AT2G40940
AT1G17120
AT4G10610
AT4G12070
AT5G18340
AT4G39640
AT3G58770
AT1G05670
AT4G00670
AT3G14400
AT1G01910
AT3G06330
AT2G33330
AT2G22970
AT5G15690
AT1G58030
AT5G49840
AT3G14220
AT5G12030
AT3G10340
AT3G55660
AT2G43410
AT1G67070
AT4G22160
AT3G47850
AT1G73920
AT5G40500
AT5G42070
AT5G43740
AT2G28310
AT1G04470
AT1G32340
AT2G33220
AT2G35450
AT5G06580
AT1G80530
AT4G20325
AT5G63920
AT3G55080
AT2G22500
AT1G13910
AT1G14810
AT2G22430
AT3G47990
AT1G09740
AT5G12250
AT3G27960
AT2G18480
AT1G02880
AT1G04070
AT1G76590
AT1G25260
AT1G12930
AT1G29220
AT1G51660
AT2G47650
AT1G76020
AT5G03050
AT1G11710
AT3G52940
AT1G60810
AT4G16860
AT4G37640
AT4G16190
AT3G28560
AT2G02710
AT3G54860
AT4G29220
AT3G10290
AT1G22220
AT5G01170
AT1G60783
AT1G79490
AT1G55890
AT5G25450
AT1G69935
AT2G37435
AT2G24692
AT1G08970
AT3G51520
AT5G59420
AT3G15355
AT1G21900
AT3G18710
AT4G37820
AT2G22910
AT1G32230
AT3G43740
AT5G38030
AT3G51160
AT3G02770
AT5G20885
AT1G23980
AT3G15250
AT2G18890
AT3G04040
AT5G50440
AT3G15270
AT5G61090
AT4G29270
AT1G15890
AT1G55040
AT4G36470
AT1G51580
AT2G28420
AT4G17520
AT2G38160
AT1G65880
AT2G14890
AT1G36310
AT4G24040
AT2G38810
AT3G62530
AT3G21310
AT1G16240
AT1G61010
AT1G80670
AT3G08640
AT3G11030
AT3G12270
AT5G15790
AT5G43870
AT3G06930
AT3G10700
AT1G77660
AT1G57860
AT1G55270
AT3G21720
AT4G18460
AT2G25850
AT2G31710
AT5G54930
AT4G16770
AT4G16830
AT1G67850
AT1G69740
AT2G01850
AT2G40470
AT1G33230
AT3G14205
AT2G35420
AT3G14280
AT1G29390
AT2G40320
AT4G30810
AT3G28857
AT4G32420
AT1G75170
AT1G63910
AT5G67260
AT1G71530
AT2G24940
AT3G59650
AT1G27330
AT4G21850
AT3G47500
AT2G33990
AT3G51930
AT1G09320
AT5G63050
AT1G48560
AT1G15840
AT2G18876
AT5G64040
AT1G47490
AT1G29250
AT3G57130
AT3G55620
AT2G39750
AT2G30160
AT1G29790
AT4G23040
AT2G22200
AT3G07670
AT1G23800
AT5G19485
AT3G51260
AT2G40160
AT5G22950
AT1G27880
AT1G03055
AT4G13070
AT1G09780
AT2G38920
AT5G04190
AT3G28460
AT1G67990
AT2G03850
AT1G26690
AT4G24470
AT4G17880
AT2G47780
AT5G19380
AT1G17510
AT4G29960
AT5G27450
AT4G11850
AT1G75090
AT1G73360
AT3G07330
AT1G68640
AT2G43100
AT5G45460
AT2G01320
AT1G17410
AT1G10570
AT3G24170
AT2G24140
AT5G39785
AT1G15930
AT3G53580
AT1G68690
AT5G57580
AT5G47550
AT5G44110
AT4G26190
AT5G11160
AT5G18720
AT2G02060
AT5G04550
AT1G06149
AT4G14970
AT5G58140
AT2G42330
AT1G15720
AT5G03200
AT1G72120
AT2G23420
AT2G26440
AT3G53342
AT3G20580
AT1G80865
AT4G37870
AT4G18040
AT5G66780
AT4G08620
AT4G24490
AT5G50410
AT3G24506
AT1G17940
AT5G48450
AT5G64940
AT5G41600
AT5G40420
AT1G53025
AT1G60985
AT2G32060
AT3G24810
AT1G66430
AT2G45830
AT1G44575
AT3G33520
AT5G06960
AT5G03030
AT1G50840
AT2G40570
AT2G16860
AT4G14716
AT1G74690
AT5G03240
AT5G64500
AT2G34700
AT3G16570
AT4G24660
AT3G54680
AT3G46270
AT2G41170
AT3G13550
AT5G03470
AT3G55610
AT5G08080
AT5G09530
AT5G27990
AT1G38131
AT4G26370
AT5G14660
AT1G80600
AT3G58170
AT1G56220
AT3G58150
AT3G51325
AT2G39760
AT4G34890
AT1G52520
AT5G58110
AT5G11970
AT5G64070
AT3G13224
AT5G43880
AT1G33960
AT3G62080
AT4G30074
AT2G18400
AT2G33800
AT3G48560
AT5G57500
AT3G54560
AT4G28160
AT2G47750
AT5G04590
AT2G21790
AT2G37150
AT1G03687
AT1G55680
AT1G78880
AT1G13180
AT2G36050
AT2G36620
AT5G41580
AT1G20270
AT3G49260
AT3G18970
AT1G03160
AT5G44005
AT2G02955
AT1G56720
AT3G23900
AT3G63160
AT5G39160
AT3G27906
AT5G15150
AT5G50090
AT5G51810
AT5G36950
AT3G54300
AT4G23496
AT1G66620
AT3G27785
AT1G72550
AT2G40290
AT3G13360
AT5G59350
AT1G26270
AT5G65040
AT5G52650
AT3G52620
AT2G44270
AT2G35605
AT5G55660
AT5G43630
AT2G21780
AT5G28770
AT3G59110
AT4G35080
AT5G12020
AT3G56910
AT5G19150
AT2G36470
AT1G55300
AT3G18370
AT5G56760
AT5G09510
AT1G07740
AT2G46490
AT5G66800
AT5G37260
AT3G56580
AT2G41451
AT3G53200
AT5G50460
AT1G64390
AT3G05625
AT5G66480
AT1G17430
AT1G78140
AT5G39950
AT4G12590
AT1G68470
AT5G58310
AT2G20320
AT5G22020
AT4G00238
AT5G61910
AT3G22990
AT2G34260
AT5G62530
AT1G02816
AT5G11880
AT5G11560
AT5G35735
AT5G22050
AT3G06500
AT5G55810
AT2G01910
AT1G18690
AT1G78580
AT4G36250
AT3G22530
AT1G08720
AT2G38180
AT1G79330
AT5G62430
AT4G35510
AT1G33410
AT1G14270
AT1G07040
AT1G22885
AT3G57600
AT4G19160
AT2G34300
AT5G66985
AT3G55330
AT1G17970
AT5G54750
AT4G24020
AT5G06340
AT1G07485
AT2G26580
AT5G61120
AT4G36010
AT2G35310
AT3G03950
AT3G54970
AT5G09890
AT4G39150
AT4G02050
AT4G32260
AT5G50740
AT3G29370
AT2G40190
AT5G59670
AT3G47300
AT1G56550
AT5G61500
AT2G38090
AT2G28930
AT2G37040
AT3G63470
AT2G48150
AT1G12450
AT1G20650
AT2G23930
AT5G24110
AT3G47530
AT5G05970
AT1G29400
AT5G53370
AT3G61540
AT4G04790
AT4G27640
AT5G20640
AT2G21290
AT1G36380
AT5G10780
AT1G54790
AT5G46840
AT5G20840
AT3G45730
AT5G51460
AT2G39810
AT1G21200
AT5G58570
AT2G22780
AT3G11050
AT4G19700
AT1G77690
AT4G03965
AT1G66950
AT5G20180
AT1G04250
AT2G22760
AT1G79050
AT3G03090
AT5G08720
AT5G58640
AT1G70985
AT2G47320
AT1G31190
AT3G05700
AT5G55060
AT5G47850
AT4G22810
AT1G54780
AT5G26990
AT3G04370
AT2G40113
AT1G12740
AT5G07960
AT4G39650
AT3G11930
AT1G17560
AT3G21215
AT5G13400
AT4G32250
AT2G46140
AT2G40070
AT1G13860
AT1G77030
AT5G20680
AT2G23090
AT3G59690
AT2G47590
AT5G05590
AT2G37420
AT3G13930
AT2G21520
AT5G04430
AT3G09790
AT1G14380
AT5G05600
AT3G60690
AT5G52120
AT5G04950
AT4G23895
AT1G13820
AT1G08060
AT5G52200
AT5G65830
AT3G17790
AT5G59330
AT5G59450
AT5G61710
AT1G78882
AT2G20260
AT4G35450
AT5G53160
AT1G60850
AT5G41410
AT4G18240
AT1G13270
AT2G43080
AT5G64930
AT3G09405
AT2G32310
AT1G06570
AT2G33610
AT1G26910
AT3G18640
AT2G36580
AT3G13610
AT1G64080
AT2G36350
AT4G13170
AT3G02580
AT3G47833
AT1G01010
AT3G01680
AT5G05950
AT1G73820
AT4G30940
AT1G59980
AT2G20630
AT5G24690
AT5G21120
AT5G16300
AT4G13840
AT1G15330
AT1G49710
AT3G11410
AT1G04500
AT2G02410
AT1G21250
AT3G01185
AT1G73720
AT1G08010
AT4G34950
AT1G30640
AT3G08630
AT5G58710
AT1G55790
AT2G42760
AT4G28610
AT5G37790
AT2G34410
AT3G14120
AT1G44110
AT3G49550
AT3G26085
AT3G29290
AT2G34380
AT5G15570
AT3G55590
AT4G15248
AT3G61100
AT1G25275
AT2G14750
AT1G12820
AT5G23250
AT2G42320
AT1G33090
AT3G29170
AT5G66450
AT1G14610
AT1G07050
AT3G26760
AT2G47800
AT2G01750
AT1G53840
AT2G17265
AT1G28100
AT1G72740
AT3G62880
AT3G48195
AT1G12020
AT4G11120
AT1G75270
AT3G23890
AT2G25590
AT3G28430
AT1G52930
AT2G30942
AT5G09990
AT5G54100
AT1G01210
AT5G58590
AT3G13810
AT1G60440
AT1G30760
AT5G49448
AT2G21600
AT2G39630
AT3G15780
AT3G27640
AT2G16490
AT3G11400
AT5G03690
AT4G21830
AT2G34350
AT1G78650
AT1G21395
AT1G01170
AT5G42420
AT5G58480
AT2G27720
AT5G13090
AT2G47450
AT4G16130
AT5G14100
AT5G56670
AT5G67600
AT5G21930
AT4G14270
AT1G34020
AT5G25070
AT3G02720
AT3G15000
AT4G40060
AT2G34280
AT1G25530
AT1G23750
AT5G18000
AT2G22720
AT5G59050
AT5G48580
AT4G11790
AT5G23680
AT1G53300
AT3G60730
AT5G22380
AT2G27840
AT1G53280
AT4G35060
AT4G35165
AT2G32840
AT5G49920
AT3G58510
AT3G47730
AT5G42360
AT1G61150
AT5G17030
AT1G71270
AT4G23730
AT2G27770
AT5G21940
AT3G29390
AT3G20420
AT3G15950
AT2G33855
AT1G13750
AT5G56020
AT3G28660
AT1G65190
AT5G48380
AT3G29430
AT2G30440
AT4G32680
AT4G01710
AT3G15730
AT3G47670
AT3G26720
AT4G25770
AT1G78660
AT3G13300
AT5G07490
AT2G25430
AT2G48100
AT3G57140
AT1G60989
AT1G06150
AT4G00700
AT5G49015
AT1G09620
AT5G60870
AT5G44650
AT2G24990
AT5G42790
AT3G61830
AT3G25800
AT3G03690
AT1G77230
AT3G61990
AT1G79530
AT4G14622
AT1G67660
AT1G27950
AT3G27730
AT4G20170
AT1G80460
AT1G09970
AT1G02020
AT4G32285
AT1G20220
AT1G52750
AT2G29500
AT5G17230
AT1G12330
AT5G53250
AT5G39320
AT4G27480
AT5G20120
AT1G17270
AT1G04390
AT4G18870
AT1G02080
AT3G16180
AT5G42590
AT3G59340
AT4G18692
AT5G65310
AT5G56120
AT2G30970
AT2G33360
AT3G13910
AT3G58190
AT1G80890
AT1G06630
AT2G21500
AT1G45976
AT1G22780
AT2G30010
AT1G47900
AT4G30520
AT1G65560
AT2G44600
AT1G53560
AT3G25980
AT4G28706
AT5G13670
AT1G06280
AT2G19170
AT4G16110
AT5G02180
AT1G06148
AT2G35130
AT5G22000
AT3G58520
AT4G28550
AT5G66320
AT3G51530
AT2G13900
AT5G17660
AT3G17780
AT4G36750
AT2G15580
AT2G47220
AT4G35790
AT1G74130
AT2G46510
AT4G25790
AT4G01037
AT1G72710
AT3G17900
AT5G23880
AT3G52140
AT4G12710
AT3G18430
AT1G71970
AT1G04750
AT3G10350
AT3G20230
AT4G04925
AT5G04180
AT3G48530
AT5G54830
AT2G33830
AT1G76160
AT5G22850
AT2G21410
AT2G39430
AT4G04320
AT4G38940
AT3G56110
AT4G17510
AT1G20930
AT1G67330
AT5G05080
AT3G07320
AT1G21450
AT2G44065
AT4G05000
AT2G19510
AT3G57300
AT4G05170
AT4G34460
AT5G25870
AT1G65820
AT4G08350
AT1G05120
AT2G28130
AT5G40390
AT5G40645
AT4G05410
AT1G68020
AT3G17350
AT1G01440
AT2G31420
AT4G25225
AT5G47710
AT5G19350
AT4G23470
AT1G54130
AT1G49530
AT1G54850
AT3G30841
AT2G45400
AT2G20100
AT1G20100
AT2G35550
AT4G38225
AT1G04490
AT1G64530
AT1G25422
AT2G45500
AT3G11880
AT2G27970
AT5G40460
AT1G71070
AT1G72200
AT5G06280
AT1G65700
AT1G45150
AT3G29410
AT2G34150
AT4G32620
AT3G09490
AT3G49680
AT1G21390
AT3G14420
AT5G41020
AT1G08700
AT1G64561
AT3G07750
AT4G12400
AT5G09590
AT5G56420
AT5G17920
AT1G17330
AT4G10550
AT5G20740
AT1G54710
AT3G50220
AT3G59800
AT1G64740
AT1G31820
AT5G48970
AT5G23700
AT1G80245
AT2G35490
AT3G04480
AT2G44130
AT2G41050
AT4G24630
AT1G03430
AT3G24130
AT5G47570
AT5G62840
AT5G06760
AT1G63170
AT5G03990
AT1G42960
AT5G66550
AT3G07640
AT5G51740
AT3G29280
AT1G77580
AT4G27470
AT4G23050
AT3G23100
AT3G03960
AT3G25580
AT2G23985
AT3G26050
AT2G47610
AT5G34930
AT2G37678
AT2G02540
AT3G28990
AT3G57120
AT3G52580
AT2G41250
AT2G47850
AT5G58680
AT2G25620
AT1G21440
AT3G02350
AT4G29900
AT1G69220
AT2G26180
AT5G42470
AT5G19050
AT5G08190
AT3G16240
AT5G01075
AT5G17360
AT3G10080
AT5G19760
AT3G26210
AT1G49720
AT1G18680
AT5G64905
AT2G05520
AT1G55320
AT3G13190
AT5G08305
AT5G39800
AT5G39865
AT4G19006
AT5G15110
AT4G30620
AT1G50370
AT1G73250
AT1G66210
AT4G05530
AT5G13460
AT4G23290
AT2G17020
AT3G13225
AT1G21920
AT3G18240
AT3G28940
AT4G27990
AT3G24570
AT1G76090
AT5G22110
AT1G58602
AT3G58840
AT4G26570
AT1G17030
AT3G48210
AT4G35987
AT3G58280
AT5G49660
AT3G55530
AT5G60990
AT5G04870
AT4G23670
AT2G15290
AT4G38420
AT5G23430
AT1G72670
AT4G28060
AT3G16370
AT2G41880
AT5G13750
AT1G75210
AT1G69570
AT1G79070
AT1G13430
AT5G18040
AT1G69050
AT1G26190
AT5G45140
AT3G22480
AT5G03300
AT3G02710
AT1G73170
AT3G46690
AT3G23200
AT3G17450
AT2G37510
AT4G05590
AT3G49390
AT2G46310
AT5G08420
AT1G67300
AT5G42050
AT3G58670
AT2G43445
AT1G60780
AT5G53180
AT5G40040
AT1G69370
AT5G19590
AT1G75420
AT5G56290
AT5G08570
AT1G76030
AT1G70880
AT2G35770
AT1G30500
AT3G11100
AT1G13880
AT3G56800
AT3G12110
AT4G16490
AT1G74410
AT1G68050
AT1G69380
AT3G29350
AT3G62840
AT4G30490
AT4G26965
AT1G06840
AT3G13750
AT3G21510
AT2G23760
AT1G32560
AT1G25520
AT3G57630
AT1G22230
AT5G03910
AT2G45260
AT5G06000
AT4G08900
AT5G07890
AT2G01400
AT5G65070
AT3G10450
AT2G27050
AT4G02040
AT2G14860
AT4G32830
AT4G26750
AT4G02425
AT3G55920
AT1G29025
AT5G26690
AT3G54010
AT5G51390
AT3G52850
AT1G49650
AT5G50830
AT4G14620
AT1G72730
AT4G18395
AT4G01990
AT2G31335
AT2G07680
AT1G32940
AT3G19780
AT5G05440
AT1G78890
AT3G23980
AT3G06560
```
