## Supplementary material for "A comprehensive map of preferentially located motifs reveals distinct proximal *cis*-regulatory elements in plants": TTTAAA_containing_gene_set.txt

```
#Occurences of TTTAAA between -35 and -30 (positions relative to the transcription start site)
#542 sequences with TTTAAA in this interval
#2.75% of the sequences in promoter set with TTTAAA (set with 19736 sequences)
AT3G10080
AT2G33360
AT5G20840
AT5G07890
AT1G23570
AT5G17920
AT1G60989
AT1G36180
AT2G33990
AT3G61540
AT1G72200
AT1G69570
AT5G01170
AT1G29220
AT1G60440
AT5G07400
AT1G02450
AT5G38530
AT5G20740
AT2G35550
AT1G26660
AT2G18350
AT4G30810
AT5G40645
AT5G40460
AT5G19050
AT1G27210
AT3G15250
AT1G52030
AT2G30942
AT5G66800
AT5G54770
AT1G55680
AT2G40950
AT1G09740
AT2G35930
AT5G35735
AT3G10340
AT4G21850
AT4G18370
AT4G11850
AT5G11970
AT2G35490
AT2G05940
AT4G17790
AT5G57610
AT3G04650
AT3G26210
AT3G24170
AT5G02770
AT1G02880
AT4G40060
AT1G12520
AT3G06778
AT5G39865
AT5G55990
AT4G21570
AT4G07410
AT4G15880
AT3G05290
AT3G22480
AT1G54790
AT2G42760
AT2G24940
AT2G36580
AT1G26310
AT3G52450
AT1G49950
AT2G32310
AT1G48860
AT4G09040
AT1G17030
AT1G10140
AT2G17230
AT1G08700
AT1G12450
AT1G20220
AT5G05440
AT3G54010
AT3G09490
AT3G14400
AT5G56670
AT3G57120
AT3G50220
AT5G11450
AT2G39200
AT5G55060
AT1G66950
AT3G47530
AT3G15480
AT5G27238
AT3G51520
AT5G51430
AT4G36010
AT5G03690
AT2G40940
AT4G12400
AT3G26900
AT5G24110
AT4G13170
AT4G24460
AT4G25780
AT5G23090
AT2G05520
AT2G47450
AT1G52280
AT5G17670
AT1G26180
AT1G11870
AT1G19400
AT2G35050
AT2G17560
AT3G59650
AT1G17120
AT3G47990
AT1G74390
AT4G15248
AT4G14270
AT5G67350
AT3G17350
AT5G09510
AT5G11310
AT3G48560
AT2G01910
AT5G15110
AT2G33580
AT3G11410
AT1G70985
AT2G30440
AT2G22310
AT1G21450
AT1G76710
AT1G71100
AT4G03965
AT3G61990
AT4G36920
AT5G43518
AT5G65925
AT4G33210
AT2G41451
AT1G16790
AT1G68920
AT5G53160
AT1G04300
AT3G60750
AT3G48210
AT2G28590
AT2G21600
AT1G28100
AT1G21310
AT3G58290
AT4G39150
AT3G13930
AT1G31860
AT3G54840
AT2G03870
AT4G21500
AT3G58670
AT3G58170
AT2G27535
AT3G55010
AT3G46270
AT2G03050
AT1G76590
AT5G44110
AT5G64040
AT1G05500
AT3G12210
AT5G62430
AT5G42070
AT5G65040
AT5G09590
AT2G24990
AT4G26570
AT1G76030
AT3G01270
AT1G14340
AT1G67070
AT4G30074
AT2G45270
AT5G01430
AT5G22370
AT1G69850
AT5G20270
AT3G26090
AT3G55080
AT5G09350
AT3G02720
AT3G59455
AT1G07485
AT3G22990
AT4G28500
AT1G49630
AT1G55320
AT5G49840
AT2G24590
AT5G06000
AT1G29390
AT4G01990
AT5G15790
AT1G11630
AT5G46870
AT5G36180
AT1G13090
AT1G44910
AT3G03000
AT5G60250
AT2G35810
AT2G40470
AT5G40670
AT3G63470
AT1G57860
AT3G18430
AT5G21930
AT2G21950
AT5G50410
AT4G37920
AT4G26630
AT1G22440
AT5G40420
AT1G68140
AT4G30070
AT4G18395
AT5G50090
AT2G44410
AT5G17360
AT2G38160
AT3G17780
AT1G67660
AT5G47550
AT5G23370
AT1G44110
AT5G41600
AT2G23420
AT1G09780
AT1G66520
AT1G77230
AT3G50170
AT5G60940
AT5G43770
AT5G56280
AT5G62530
AT4G25430
AT3G23100
AT4G07868
AT3G05700
AT1G15720
AT4G34950
AT1G20100
AT4G08620
AT4G30940
AT3G25580
AT2G35480
AT3G57080
AT2G01340
AT5G66010
AT1G71950
AT2G33800
AT2G22430
AT2G47480
AT2G33830
AT5G63440
AT5G59330
AT4G18240
AT3G08630
AT1G17140
AT1G73250
AT5G42420
AT4G23895
AT3G14220
AT3G29350
AT5G42030
AT4G37580
AT4G25770
AT4G30520
AT5G52750
AT3G47500
AT3G18970
AT5G20165
AT3G58840
AT1G49660
AT2G28420
AT4G35165
AT3G55330
AT2G27720
AT3G47670
AT5G44005
AT4G29670
AT1G33410
AT4G38630
AT2G27840
AT3G57380
AT5G49920
AT1G53025
AT4G30690
AT5G56020
AT1G28360
AT5G35680
AT3G18370
AT4G16190
AT4G26850
AT1G13180
AT1G55540
AT1G50410
AT1G75420
AT4G00700
AT5G20450
AT1G64780
AT2G22200
AT2G01750
AT3G28710
AT4G26750
AT2G16490
AT3G09790
AT4G35940
AT4G04790
AT4G38420
AT1G05540
AT3G26720
AT1G63910
AT5G39785
AT4G27250
AT5G26670
AT5G22520
AT2G32040
AT1G51580
AT5G43870
AT3G12770
AT5G64070
AT4G05410
AT4G19160
AT2G15580
AT5G05950
AT5G59050
AT2G16835
AT2G44130
AT2G37040
AT1G51360
AT5G58750
AT5G59060
AT5G45140
AT2G41110
AT1G16540
AT3G47580
AT1G53450
AT5G52380
AT1G29790
AT5G47570
AT5G58480
AT5G55660
AT3G16180
AT5G07960
AT1G66430
AT3G61100
AT5G66480
AT4G16110
AT4G29030
AT3G29410
AT1G68050
AT1G17330
AT1G03030
AT5G19390
AT3G55470
AT4G22810
AT1G01010
AT2G41500
AT5G58190
AT2G48100
AT5G21940
AT2G47710
AT2G01320
AT1G15890
AT2G31740
AT3G63160
AT5G63010
AT2G26440
AT4G12070
AT5G47540
AT3G24810
AT4G32830
AT1G80530
AT2G25605
AT1G67620
AT1G36380
AT4G14970
AT5G58140
AT1G19990
AT1G54160
AT3G13810
AT2G22680
AT2G14890
AT1G07985
AT3G17790
AT3G05165
AT1G71530
AT2G29500
AT5G38030
AT4G37870
AT5G49015
AT5G42590
AT2G47320
AT4G24630
AT1G77030
AT5G56120
AT4G24020
AT5G60150
AT1G78300
AT3G50700
AT1G08010
AT3G62880
AT4G12000
AT1G31970
AT1G12700
AT1G67025
AT5G03240
AT1G76040
AT2G22500
AT1G15980
AT5G04550
AT1G06150
AT5G43740
AT4G35580
AT4G25700
AT2G31660
AT3G24150
AT1G58602
AT4G20325
AT2G38920
AT1G59980
AT2G21790
AT4G04320
AT1G68470
AT1G14685
AT3G17900
AT2G25620
AT5G09530
AT5G20010
AT3G46990
AT3G13750
AT1G61010
AT1G64530
AT4G16340
AT1G60810
AT3G15510
AT3G06370
AT4G14905
AT1G30760
AT1G47900
AT3G60690
AT4G23050
AT3G07330
AT2G17265
AT3G17440
AT4G16130
AT2G28130
AT1G78580
AT2G38810
AT1G12750
AT3G55620
AT1G77840
AT1G71697
AT2G20630
AT2G28840
AT1G58030
AT3G11880
AT3G19780
AT5G59450
AT4G29900
AT1G06149
AT3G58930
AT1G14300
AT1G21920
AT1G33960
AT1G69050
AT2G36350
AT3G11800
AT3G54970
AT3G58770
AT3G47300
AT5G64905
AT3G62530
AT5G42530
AT4G36240
AT1G17430
AT1G08970
AT5G64510
AT3G16570
AT3G51310
AT5G37260
AT5G26860
AT3G27320
AT4G29220
AT3G13910
AT1G13820
AT1G80890
AT5G63670
AT1G75090
AT5G54750
AT2G45070
AT1G59640
AT4G15750
AT1G06870
AT1G79050
AT1G22220
AT2G28930
AT3G56110
AT5G52120
AT5G58310
AT2G34700
AT3G22470
AT5G58590
AT2G46510
AT3G18080
AT1G29320
AT2G33220
AT5G61120
AT3G13610
AT3G02290
AT5G59420
AT2G42830
AT2G23320
AT4G12590
AT5G05180
AT2G24850
AT2G48150
AT1G27470
AT2G17250
AT5G18270
AT2G41510
AT1G13880
AT2G43440
AT1G60600
AT3G09405
AT5G48240
AT2G36470
AT3G03090
AT3G08640
AT3G28857
AT5G48450
AT2G37540
AT3G46690
AT4G15120
```
