## Supplementary material for "A comprehensive map of preferentially located motifs reveals distinct proximal *cis*-regulatory elements in plants": TTTAAAAG_containing_gene_set.txt

```
#Occurences of TTTAAAAG between -39 and -30 (positions relative to the transcription start site)
#70 sequences with TTTAAAAG in this interval
#0.35% of the sequences in promoter set with TTTAAAAG (set with 19736 sequences)
AT4G35600
AT1G68050
AT4G19160
AT5G47550
AT2G22310
AT5G02770
AT4G36010
AT1G60440
AT1G36180
AT3G06370
AT4G29030
AT1G17430
AT1G35340
AT3G16570
AT2G25620
AT1G29390
AT5G18270
AT4G12000
AT2G22200
AT3G04650
AT5G64070
AT1G02450
AT1G76040
AT2G33800
AT1G80890
AT4G21570
AT4G17620
AT2G21950
AT5G66800
AT4G30980
AT4G31370
AT4G04320
AT2G46850
AT5G42030
AT5G01430
AT2G20630
AT1G63910
AT2G28130
AT5G58190
AT4G35905
AT5G66010
AT4G15880
AT4G01990
AT1G73250
AT1G78580
AT1G03030
AT1G12750
AT2G16650
AT4G08620
AT3G56110
AT1G12450
AT2G38810
AT4G30935
AT1G70985
AT4G26750
AT3G25580
AT5G64040
AT3G18080
AT1G28100
AT3G24170
AT5G64905
AT4G03070
AT3G11880
AT3G55010
AT2G01910
AT2G26440
AT4G21500
AT5G42420
AT1G04300
AT3G55330
```
