## Supplementary material for "A comprehensive map of preferentially located motifs reveals distinct proximal *cis*-regulatory elements in plants": TTTAAACC_containing_gene_set.txt

```
#Occurences of TTTAAACC between -130 and -29 (positions relative to the transcription start site)
#310 sequences with TTTAAACC in this interval
#1.57% of the sequences in promoter set with TTTAAACC (set with 19736 sequences)
AT3G03580
AT5G06660
AT1G56080
AT1G11630
AT3G14220
AT1G70350
AT4G17620
AT1G51460
AT1G48540
AT1G13120
AT1G35340
AT2G25420
AT1G02870
AT3G54900
AT4G16110
AT5G24360
AT4G21090
AT1G29400
AT2G22425
AT1G47500
AT1G80650
AT3G07750
AT5G10270
AT2G47610
AT1G76920
AT3G19480
AT1G62330
AT1G31750
AT1G11475
AT4G24830
AT4G38320
AT5G18475
AT3G18510
AT1G71950
AT1G30760
AT2G36360
AT4G22530
AT5G51560
AT5G12220
AT5G27680
AT3G61100
AT4G13170
AT5G22730
AT2G23740
AT3G17390
AT1G26270
AT1G16000
AT2G37040
AT2G40950
AT5G64960
AT5G17900
AT5G64470
AT5G62960
AT1G79550
AT1G04340
AT1G74780
AT5G10480
AT4G03070
AT1G57720
AT3G06435
AT2G36370
AT2G17250
AT1G77180
AT1G20930
AT4G11910
AT4G28070
AT1G31300
AT3G10050
AT1G25350
AT1G12640
AT4G21850
AT2G27420
AT5G26990
AT1G68020
AT2G18850
AT4G04790
AT1G80370
AT1G76600
AT5G25800
AT1G48790
AT4G14550
AT2G29580
AT5G45660
AT5G15790
AT5G18200
AT1G75030
AT2G21960
AT3G19508
AT1G29370
AT4G00560
AT3G28500
AT4G18460
AT4G25650
AT1G49380
AT2G41500
AT1G29350
AT2G20260
AT1G30580
AT4G31370
AT5G60120
AT3G15710
AT1G55590
AT4G28790
AT5G14250
AT1G12650
AT1G17650
AT1G53160
AT2G20250
AT5G64660
AT4G32440
AT3G58800
AT3G20440
AT1G77840
AT5G54585
AT1G26660
AT3G06140
AT3G27430
AT5G14240
AT5G54310
AT2G43210
AT2G36230
AT1G52590
AT3G07680
AT5G40460
AT4G20720
AT4G13950
AT2G03870
AT1G72750
AT3G29160
AT5G64810
AT2G31740
AT4G01990
AT2G32080
AT3G22480
AT2G26460
AT3G54610
AT2G04890
AT5G56670
AT1G67620
AT2G14580
AT4G02760
AT1G55020
AT1G67430
AT5G39970
AT1G23570
AT1G09794
AT1G10510
AT3G03680
AT1G34120
AT4G12760
AT3G22470
AT5G16780
AT1G28100
AT2G46900
AT3G61980
AT1G22700
AT1G14300
AT1G06720
AT1G24510
AT3G07740
AT2G45270
AT5G03630
AT5G60670
AT4G39870
AT1G19990
AT4G02690
AT1G32583
AT5G47090
AT1G66520
AT3G12670
AT5G16820
AT4G16845
AT4G26770
AT2G29050
AT2G34357
AT5G28500
AT3G10080
AT5G46200
AT3G05290
AT4G34430
AT1G61150
AT1G05805
AT5G52240
AT3G01060
AT2G17900
AT4G38130
AT4G26020
AT3G09410
AT2G19710
AT1G49630
AT4G20460
AT2G38695
AT4G09620
AT1G17290
AT5G38030
AT5G06260
AT2G26260
AT1G24210
AT5G27450
AT1G36922
AT1G18150
AT5G53120
AT2G16880
AT3G32180
AT4G09520
AT1G53140
AT3G08970
AT1G51350
AT2G19080
AT2G15280
AT2G44410
AT2G45730
AT4G17060
AT3G52710
AT1G74650
AT1G10500
AT3G16620
AT2G18196
AT5G01130
AT5G08410
AT2G10970
AT5G07070
AT3G05000
AT4G18395
AT2G35930
AT2G20430
AT2G17520
AT3G04550
AT2G35690
AT1G34510
AT3G48730
AT1G04000
AT5G06265
AT5G08780
AT1G68920
AT1G47497
AT3G26780
AT3G50210
AT1G64790
AT2G13800
AT4G30870
AT2G38690
AT5G13890
AT1G67700
AT5G65760
AT2G24860
AT2G39760
AT2G36240
AT2G47750
AT3G22490
AT2G38670
AT3G09140
AT5G11450
AT4G01995
AT3G27160
AT1G06010
AT5G46840
AT2G32380
AT1G77030
AT3G20020
AT5G22360
AT5G45010
AT3G55040
AT1G23230
AT3G05680
AT5G20540
AT3G51530
AT2G41350
AT3G13062
AT2G35635
AT5G54640
AT3G18210
AT3G47650
AT5G57890
AT1G18450
AT1G62750
AT2G44110
AT4G12750
AT3G55390
AT5G61330
AT2G20940
AT4G29670
AT5G52750
AT1G52600
AT1G54040
AT5G35603
AT2G23790
AT5G07400
AT3G04830
AT1G06730
AT5G01120
AT1G75210
AT2G05990
AT2G43110
AT5G05180
AT2G45260
AT3G13640
AT4G34340
AT1G55260
AT3G21160
AT5G60750
AT2G36000
AT3G06530
AT5G56460
AT1G75200
AT1G79700
AT1G55170
AT5G08770
AT4G04800
AT5G10560
```
