## Supplementary material for "A comprehensive map of preferentially located motifs reveals distinct proximal *cis*-regulatory elements in plants": TTTAAAG_containing_gene_set.txt

```
#Occurences of TTTAAAG between -34 and -26 (positions relative to the transcription start site)
#199 sequences with TTTAAAG in this interval
#1.01% of the sequences in promoter set with TTTAAAG (set with 19736 sequences)
AT2G40470
AT2G40950
AT1G12450
AT4G15248
AT3G51520
AT2G17020
AT4G29030
AT2G05520
AT1G03905
AT2G45070
AT2G33220
AT4G23895
AT5G62530
AT1G21310
AT4G30074
AT1G20100
AT4G34950
AT2G41451
AT1G08970
AT1G69570
AT5G37260
AT2G24590
AT1G55320
AT5G52120
AT2G35480
AT4G38420
AT2G47710
AT1G66950
AT2G33360
AT3G11880
AT5G43740
AT1G61010
AT4G16190
AT3G28710
AT5G26860
AT3G15950
AT5G24110
AT5G67350
AT3G24430
AT3G03090
AT4G33210
AT2G47320
AT3G05700
AT1G75270
AT1G04390
AT2G28930
AT2G44130
AT2G32310
AT1G77030
AT2G27535
AT4G00700
AT2G22200
AT3G28857
AT2G23320
AT3G61540
AT2G24990
AT5G42530
AT3G58840
AT1G21920
AT1G68470
AT5G20740
AT1G49630
AT1G12520
AT2G48150
AT3G29350
AT5G64905
AT3G63470
AT1G13090
AT1G67990
AT5G58750
AT4G35165
AT3G13750
AT1G21450
AT1G77690
AT1G01170
AT1G20220
AT1G49950
AT1G53450
AT2G01340
AT4G27690
AT1G22440
AT2G33990
AT5G59450
AT3G08640
AT2G34700
AT1G64780
AT4G37580
AT5G20270
AT5G42590
AT4G30690
AT2G05940
AT5G09530
AT2G36350
AT5G19590
AT5G03690
AT2G17230
AT1G23570
AT3G55470
AT1G06149
AT5G35735
AT3G26210
AT1G31970
AT5G63010
AT1G14810
AT3G62530
AT5G01170
AT4G11850
AT2G39200
AT3G52450
AT2G28590
AT4G28500
AT2G47780
AT5G04320
AT1G33410
AT1G36180
AT5G59670
AT3G02290
AT2G29500
AT2G02580
AT2G33800
AT4G35940
AT4G14905
AT4G05410
AT3G57080
AT2G41510
AT2G37540
AT1G19400
AT5G02770
AT1G78300
AT1G77230
AT4G22160
AT5G09510
AT5G58190
AT1G72200
AT1G08700
AT1G75420
AT5G39160
AT5G23370
AT1G69850
AT2G38160
AT2G23420
AT5G05180
AT1G31860
AT4G40060
AT5G19050
AT3G13810
AT2G41500
AT5G48450
AT1G67025
AT1G26310
AT1G80890
AT5G40670
AT4G16442
AT2G31570
AT5G59050
AT5G60150
AT3G18430
AT2G47480
AT1G06150
AT1G29790
AT4G36010
AT3G59455
AT5G44005
AT3G55620
AT3G22990
AT5G65040
AT1G12020
AT1G02450
AT5G39130
AT3G54840
AT4G38630
AT4G35580
AT2G32040
AT5G40420
AT5G40645
AT4G26850
AT3G26090
AT3G08630
AT2G35605
AT5G66800
AT4G30810
AT4G32830
AT1G80530
AT3G50170
AT2G27840
AT4G03965
AT1G70880
AT5G36180
AT1G28360
AT5G58310
AT3G63160
AT3G27320
AT5G64040
AT5G48240
AT4G11790
AT2G24850
AT3G56800
AT1G74390
AT1G07485
```
