## Supplementary material for "A comprehensive map of preferentially located motifs reveals distinct proximal *cis*-regulatory elements in plants": TTTAAAGA_containing_gene_set.txt

```
#Occurences of TTTAAAGA between -33 and -26 (positions relative to the transcription start site)
#67 sequences with TTTAAAGA in this interval
#0.34% of the sequences in promoter set with TTTAAAGA (set with 19736 sequences)
AT3G13810
AT5G44005
AT1G21450
AT1G77030
AT2G32040
AT1G20100
AT4G35940
AT2G40950
AT4G40060
AT2G47320
AT4G11850
AT3G51520
AT4G00700
AT3G28857
AT5G58310
AT1G72200
AT1G68470
AT1G31860
AT1G77690
AT5G42530
AT1G69850
AT1G80890
AT5G09510
AT5G24110
AT3G52450
AT5G40645
AT3G63470
AT5G67350
AT4G38630
AT5G48240
AT1G69570
AT1G75270
AT5G59050
AT2G23420
AT1G28360
AT3G55470
AT3G11880
AT1G01170
AT2G27535
AT2G05940
AT2G47780
AT3G59455
AT4G28500
AT5G40670
AT2G17020
AT4G30690
AT1G26310
AT2G38160
AT2G36350
AT5G19050
AT2G47710
AT5G65040
AT3G24430
AT4G30810
AT5G66800
AT1G19400
AT1G29790
AT1G23570
AT2G05520
AT5G40420
AT5G20270
AT3G26210
AT1G66950
AT3G61540
AT5G62530
AT1G21920
AT5G01170
```
