## Supplementary material for "A comprehensive map of preferentially located motifs reveals distinct proximal *cis*-regulatory elements in plants": TTTAAAGC_containing_gene_set.txt

```
#Occurences of TTTAAAGC between -37 and -25 (positions relative to the transcription start site)
#50 sequences with TTTAAAGC in this interval
#0.25% of the sequences in promoter set with TTTAAAGC (set with 19736 sequences)
AT1G08970
AT3G13750
AT2G35480
AT1G67990
AT1G74390
AT2G34700
AT5G36180
AT2G31570
AT1G19980
AT4G16442
AT5G48450
AT4G32830
AT4G15248
AT1G08700
AT1G12450
AT5G58190
AT5G04320
AT4G36540
AT5G39130
AT2G37540
AT2G45070
AT5G19590
AT5G02770
AT2G33220
AT1G49630
AT4G03965
AT1G77230
AT5G59450
AT5G39160
AT3G58840
AT4G37580
AT3G49010
AT1G36180
AT1G80530
AT4G35165
AT5G63670
AT3G46270
AT4G26850
AT5G18650
AT3G50170
AT1G31970
AT3G26090
AT2G01340
AT2G40470
AT3G08640
AT1G49950
AT2G02580
AT1G16610
AT3G03090
AT5G60150
```
