## Supplementary material for "A comprehensive map of preferentially located motifs reveals distinct proximal *cis*-regulatory elements in plants": TTTAAAGG_containing_gene_set.txt

```
#Occurences of TTTAAAGG between -46 and -27 (positions relative to the transcription start site)
#69 sequences with TTTAAAGG in this interval
#0.35% of the sequences in promoter set with TTTAAAGG (set with 19736 sequences)
AT2G29500
AT3G28710
AT1G50950
AT5G56020
AT2G48150
AT1G02450
AT5G50320
AT2G30660
AT2G41451
AT2G17230
AT1G21310
AT5G52120
AT2G41500
AT3G62530
AT5G26860
AT3G24320
AT3G58290
AT4G00700
AT1G15940
AT5G05180
AT2G27840
AT5G50480
AT5G23370
AT2G28590
AT3G18430
AT5G23360
AT1G31812
AT1G15640
AT1G78300
AT1G03905
AT4G30074
AT1G68140
AT1G69390
AT4G34750
AT5G03690
AT3G57080
AT5G58110
AT5G64905
AT1G06870
AT2G41510
AT1G70880
AT1G61010
AT5G60250
AT2G44130
AT1G12520
AT2G43440
AT3G27320
AT4G34950
AT2G40470
AT2G28930
AT5G58750
AT1G04390
AT4G36010
AT2G35605
AT5G27280
AT3G59410
AT3G11800
AT1G75420
AT2G17265
AT4G29110
AT2G22200
AT5G09530
AT3G55620
AT2G01755
AT5G42590
AT2G24990
AT5G63010
AT3G02290
AT5G43185
```
