## Supplementary material for "A comprehensive map of preferentially located motifs reveals distinct proximal *cis*-regulatory elements in plants": TTTAAATA_containing_gene_set.txt

```
#Occurences of TTTAAATA between -38 and -24 (positions relative to the transcription start site)
#169 sequences with TTTAAATA in this interval
#0.86% of the sequences in promoter set with TTTAAATA (set with 19736 sequences)
AT1G32560
AT2G32040
AT5G60540
AT5G59330
AT1G07985
AT3G62880
AT5G67350
AT1G25275
AT2G42760
AT5G55660
AT1G27950
AT4G30070
AT1G76030
AT5G17920
AT1G10140
AT5G27238
AT5G03050
AT1G21310
AT1G60810
AT5G59450
AT3G29410
AT3G60690
AT1G41830
AT5G40460
AT2G25620
AT2G22720
AT1G11870
AT4G22810
AT5G50410
AT2G37540
AT2G34700
AT4G29220
AT5G53160
AT5G55990
AT5G38530
AT1G60600
AT1G49660
AT2G43440
AT2G44130
AT4G16442
AT2G31660
AT3G12770
AT1G33960
AT3G12210
AT4G25780
AT3G26720
AT5G60940
AT5G58570
AT1G06870
AT4G38420
AT2G29500
AT5G43870
AT3G16180
AT5G52750
AT4G15248
AT1G77230
AT1G20930
AT1G13880
AT1G64780
AT4G08620
AT1G01620
AT1G59980
AT2G23320
AT1G59640
AT1G75270
AT5G54770
AT3G05165
AT1G07360
AT1G01010
AT2G45070
AT1G04390
AT5G39860
AT1G26310
AT4G05530
AT5G43740
AT4G28500
AT1G77840
AT3G13610
AT2G15580
AT4G20325
AT3G22470
AT5G65040
AT3G14205
AT1G79050
AT2G40940
AT2G44410
AT3G03090
AT3G18430
AT3G01270
AT1G20100
AT3G18370
AT5G15110
AT3G13930
AT4G15750
AT5G47550
AT4G38630
AT2G47710
AT4G21850
AT3G47990
AT3G15250
AT1G29400
AT3G48610
AT5G40420
AT4G36240
AT5G01170
AT1G66210
AT3G52450
AT2G35930
AT2G36580
AT3G26780
AT1G29390
AT3G10340
AT1G03380
AT3G59455
AT5G43518
AT1G30760
AT1G22220
AT1G05291
AT5G18270
AT3G03000
AT1G12020
AT5G59420
AT5G24120
AT4G18395
AT4G33110
AT2G47850
AT5G56670
AT5G17360
AT4G26570
AT5G59060
AT2G22500
AT2G14890
AT4G14342
AT4G12590
AT1G67990
AT5G65310
AT4G40060
AT5G09530
AT4G29900
AT5G39785
AT3G15950
AT3G43740
AT2G37040
AT4G31880
AT5G22370
AT3G24020
AT3G55470
AT3G19480
AT4G12070
AT5G54750
AT4G26630
AT1G42960
AT5G35680
AT5G56280
AT1G68470
AT3G61990
AT2G22430
AT1G80530
AT3G11800
AT1G72200
AT2G05520
AT5G23370
AT4G16340
AT5G56120
AT3G15480
AT1G26910
AT4G26850
AT3G10080
AT4G27250
```
