## Supplementary material for "A comprehensive map of preferentially located motifs reveals distinct proximal *cis*-regulatory elements in plants": TTTAACCC_containing_gene_set.txt

```
#Occurences of TTTAACCC between -177 and -38 (positions relative to the transcription start site)
#168 sequences with TTTAACCC in this interval
#0.85% of the sequences in promoter set with TTTAACCC (set with 19736 sequences)
AT3G22320
AT1G06210
AT1G08430
AT4G32720
AT3G10985
AT4G37240
AT2G20250
AT1G71260
AT5G03230
AT3G54030
AT2G24500
AT1G28150
AT4G16566
AT1G22800
AT2G21840
AT1G56440
AT5G41380
AT3G60780
AT1G71270
AT1G79530
AT5G20600
AT2G30580
AT2G21590
AT1G47970
AT5G15710
AT3G10070
AT1G33490
AT2G38660
AT1G56423
AT1G55000
AT2G30920
AT1G67040
AT4G29440
AT2G14880
AT4G27080
AT3G59000
AT2G01913
AT1G66950
AT2G35370
AT1G65660
AT4G21650
AT2G43945
AT1G05550
AT3G50670
AT2G38650
AT3G58150
AT1G05055
AT1G55310
AT2G30360
AT1G17530
AT2G46040
AT3G61260
AT1G18870
AT3G22330
AT1G32530
AT5G16140
AT2G29440
AT1G33500
AT5G65010
AT1G07390
AT1G73360
AT5G63570
AT2G15340
AT1G56610
AT2G32820
AT1G17490
AT2G31410
AT5G64130
AT5G53300
AT2G19810
AT5G12170
AT2G40290
AT2G34680
AT1G47570
AT5G22010
AT1G30360
AT5G13100
AT1G09950
AT1G65080
AT3G08580
AT5G05640
AT5G23360
AT1G16250
AT1G56080
AT3G12990
AT2G26340
AT1G69250
AT5G11030
AT4G26470
AT4G10130
AT5G53550
AT3G52300
AT1G04950
AT4G39220
AT5G03495
AT1G60960
AT3G62980
AT4G31170
AT2G33435
AT5G09550
AT1G06200
AT3G56800
AT1G32640
AT2G29670
AT2G25670
AT2G17720
AT5G03910
AT4G13810
AT4G12970
AT4G28750
AT3G06010
AT2G40620
AT4G40060
AT5G14960
AT4G39753
AT5G61020
AT5G01075
AT5G48820
AT5G65320
AT3G12340
AT1G52320
AT3G56640
AT5G41390
AT1G20470
AT3G11450
AT4G29890
AT5G20500
AT2G35360
AT3G08020
AT4G33250
AT5G42760
AT4G10280
AT3G20870
AT4G21870
AT3G06340
AT2G41940
AT1G66820
AT3G54140
AT3G59330
AT1G66890
AT4G35030
AT1G17520
AT1G29820
AT5G06250
AT2G27130
AT5G48450
AT5G63410
AT4G11100
AT4G23460
AT5G11040
AT1G14330
AT2G29980
AT2G18790
AT1G77130
AT5G04600
AT4G14710
AT3G23030
AT5G46840
AT5G62270
AT5G55810
AT5G08305
AT1G19950
AT2G44920
AT3G12980
AT5G59020
AT4G23470
AT5G24290
AT1G65070
```
