## Supplementary material for "A comprehensive map of preferentially located motifs reveals distinct proximal *cis*-regulatory elements in plants": TTTAACCG_containing_gene_set.txt

```
#Occurences of TTTAACCG between -150 and -54 (positions relative to the transcription start site)
#139 sequences with TTTAACCG in this interval
#0.70% of the sequences in promoter set with TTTAACCG (set with 19736 sequences)
AT3G24840
AT4G00695
AT4G21670
AT1G62680
AT4G30010
AT3G17070
AT5G11440
AT1G21710
AT2G17570
AT5G15690
AT1G17430
AT1G05270
AT3G05020
AT3G19508
AT1G75780
AT2G45470
AT5G63920
AT1G09190
AT5G63010
AT1G74370
AT5G55240
AT3G55605
AT5G01510
AT1G74380
AT3G17860
AT1G67035
AT3G06960
AT3G26170
AT3G58850
AT2G44630
AT5G42380
AT1G61260
AT3G18160
AT3G09360
AT3G54560
AT4G21580
AT3G17790
AT4G04775
AT2G18640
AT4G29160
AT5G11980
AT5G42780
AT4G30000
AT3G02190
AT5G59600
AT1G14400
AT5G61540
AT1G21700
AT5G59380
AT2G17130
AT5G27450
AT3G12650
AT4G08310
AT3G61700
AT5G15350
AT1G03890
AT4G05040
AT1G71430
AT3G18100
AT5G14430
AT2G43235
AT1G29240
AT1G30540
AT1G19990
AT2G41600
AT2G21500
AT1G75800
AT3G01430
AT2G24040
AT5G63000
AT1G64770
AT2G46260
AT5G55130
AT3G05100
AT5G62070
AT1G76600
AT5G52545
AT1G34120
AT2G17033
AT2G36000
AT2G18220
AT3G24490
AT2G26330
AT4G10610
AT3G46100
AT5G08740
AT1G80400
AT4G32915
AT1G69340
AT1G73790
AT5G40570
AT3G53470
AT2G16880
AT5G14230
AT3G18630
AT1G31730
AT5G12230
AT1G50690
AT5G27680
AT4G17140
AT1G71865
AT1G17480
AT4G31430
AT2G19810
AT3G61420
AT2G24255
AT1G06270
AT3G44890
AT1G69330
AT5G57015
AT3G05480
AT1G25375
AT4G26970
AT5G57950
AT5G24360
AT1G26170
AT1G11320
AT5G38520
AT3G45630
AT3G09410
AT5G11450
AT1G72470
AT3G57800
AT1G19330
AT1G51390
AT5G51510
AT2G45730
AT1G48170
AT1G79440
AT1G32690
AT1G45248
AT5G20140
AT1G74230
AT4G39550
AT3G11470
AT3G26240
AT5G64960
AT1G08490
AT4G26800
```
