## Supplementary material for "A comprehensive map of preferentially located motifs reveals distinct proximal *cis*-regulatory elements in plants": TTTAAG_containing_gene_set.txt

```
#Occurences of TTTAAG between -32 and -26 (positions relative to the transcription start site)
#331 sequences with TTTAAG in this interval
#1.68% of the sequences in promoter set with TTTAAG (set with 19736 sequences)
AT3G01680
AT4G37820
AT1G52930
AT2G35765
AT5G47850
AT1G03430
AT5G12900
AT3G10470
AT4G25790
AT4G28450
AT5G16630
AT3G06500
AT1G77660
AT4G17420
AT5G35620
AT2G29650
AT4G37110
AT1G53840
AT1G73360
AT2G14860
AT2G40190
AT4G11120
AT1G21900
AT5G41270
AT3G15780
AT5G47710
AT3G21560
AT2G36835
AT3G61830
AT3G28940
AT3G49680
AT5G09480
AT1G33270
AT1G66100
AT2G16860
AT2G34260
AT3G19790
AT5G25970
AT4G33760
AT1G50890
AT2G34280
AT4G30620
AT5G58680
AT1G10140
AT4G10550
AT3G29290
AT1G17940
AT5G51460
AT3G23890
AT2G04440
AT1G27330
AT2G22760
AT3G46560
AT1G69740
AT2G34380
AT2G44600
AT4G01750
AT1G07740
AT3G24240
AT4G02040
AT4G32420
AT3G14120
AT5G53180
AT1G25375
AT1G05120
AT2G34410
AT2G39795
AT1G04750
AT2G25430
AT1G67000
AT2G37150
AT3G58510
AT5G27680
AT5G18040
AT2G17710
AT2G47650
AT5G66760
AT1G49940
AT2G38440
AT5G14660
AT1G64740
AT5G12950
AT4G16860
AT3G55280
AT5G24690
AT1G55890
AT4G15960
AT5G59430
AT1G49710
AT4G24110
AT3G45850
AT2G47750
AT2G39430
AT1G17410
AT5G65685
AT5G25060
AT5G62840
AT4G35440
AT1G53560
AT5G13400
AT3G04480
AT1G71110
AT5G12100
AT2G19510
AT3G29370
AT5G18720
AT1G80600
AT1G21395
AT1G78650
AT5G61090
AT2G23930
AT4G02425
AT1G31360
AT1G77410
AT1G15840
AT1G80460
AT3G47850
AT5G36170
AT1G34020
AT3G21510
AT2G45570
AT3G21310
AT1G65190
AT1G49720
AT3G47730
AT5G07490
AT1G07840
AT2G24692
AT4G02660
AT4G26240
AT5G61500
AT5G01075
AT1G23190
AT1G18520
AT4G29390
AT1G31190
AT2G21590
AT3G11050
AT1G54710
AT3G01120
AT3G53342
AT1G11710
AT5G17660
AT3G50685
AT2G34350
AT3G28560
AT3G53080
AT3G15355
AT5G40410
AT1G64080
AT1G58380
AT5G16300
AT1G67360
AT1G22590
AT2G02540
AT5G43150
AT4G06599
AT5G60870
AT1G58420
AT5G53990
AT3G27640
AT4G31790
AT3G03960
AT4G31985
AT4G36470
AT2G23140
AT1G76160
AT3G19370
AT2G46140
AT4G13070
AT1G13430
AT1G31820
AT5G04180
AT1G72550
AT5G53370
AT5G40500
AT2G37678
AT5G54530
AT2G15290
AT4G16770
AT4G19700
AT1G14270
AT3G53200
AT5G36950
AT3G58520
AT5G58800
AT5G58640
AT2G37990
AT5G10600
AT3G55610
AT3G12270
AT1G55790
AT3G62840
AT2G13680
AT3G53700
AT5G06160
AT5G51740
AT4G23496
AT5G25870
AT1G54850
AT5G61250
AT3G02770
AT4G18692
AT5G15550
AT5G09990
AT5G51120
AT1G21400
AT1G27880
AT2G19810
AT1G20650
AT4G39300
AT4G08900
AT4G11100
AT1G67460
AT1G74410
AT5G48580
AT2G35130
AT4G22010
AT2G28310
AT1G15330
AT3G14280
AT1G19380
AT5G12890
AT3G28430
AT3G26760
AT5G66860
AT1G35625
AT3G16010
AT3G29280
AT2G27770
AT3G23770
AT3G52850
AT5G19680
AT3G01690
AT5G11560
AT1G12740
AT5G44650
AT5G22350
AT1G33230
AT5G51810
AT1G60030
AT5G03300
AT5G28900
AT2G02410
AT3G44430
AT1G79070
AT3G27906
AT2G41040
AT5G12020
AT1G45976
AT1G68440
AT1G11130
AT5G04190
AT5G56630
AT2G02020
AT3G14930
AT5G08200
AT1G04250
AT5G08420
AT3G58150
AT3G62080
AT3G10110
AT3G06330
AT2G31840
AT1G09660
AT2G45400
AT1G50840
AT1G74130
AT3G21215
AT5G58110
AT5G34930
AT4G21120
AT4G33490
AT1G03160
AT5G64930
AT3G18710
AT1G07040
AT1G71970
AT3G23690
AT2G41110
AT5G66550
AT5G19485
AT3G33520
AT3G57600
AT5G26980
AT1G43666
AT3G02800
AT2G02400
AT2G36050
AT1G38131
AT5G51780
AT1G22885
AT3G48530
AT2G45260
AT1G44575
AT1G72740
AT5G14950
AT5G21120
AT1G68480
AT2G44640
AT3G56580
AT2G02880
AT1G12810
AT5G45790
AT5G11880
AT4G21830
AT5G66490
AT4G13020
AT4G28610
AT3G58530
AT1G05720
AT1G08060
AT3G01185
AT3G25840
AT3G27785
AT5G40040
AT2G42330
AT5G15570
AT5G13090
AT1G50420
AT5G03910
AT3G06560
AT5G08190
AT5G40600
AT5G22020
AT4G15570
AT4G39280
AT1G16820
AT5G08120
AT1G72730
AT1G25530
```
