## Supplementary material for "A comprehensive map of preferentially located motifs reveals distinct proximal *cis*-regulatory elements in plants": TTTAAGA_containing_gene_set.txt

```
#Occurences of TTTAAGA between -30 and -29 (positions relative to the transcription start site)
#39 sequences with TTTAAGA in this interval
#0.20% of the sequences in promoter set with TTTAAGA (set with 19736 sequences)
AT4G35440
AT3G19790
AT4G02425
AT2G44600
AT5G09480
AT1G54850
AT4G28610
AT5G16630
AT3G47730
AT2G02400
AT1G21395
AT5G08420
AT5G01075
AT4G22010
AT2G37150
AT4G01750
AT4G21830
AT4G36470
AT1G77660
AT2G02410
AT5G12900
AT5G34930
AT5G47850
AT1G50420
AT3G62840
AT3G23770
AT3G33520
AT2G21590
AT5G61500
AT3G61830
AT5G11880
AT3G18710
AT1G33270
AT4G30620
AT5G35620
AT5G58680
AT4G13070
AT2G38440
AT3G23690
```
