## Supplementary material for "A comprehensive map of preferentially located motifs reveals distinct proximal *cis*-regulatory elements in plants": TTTAAGAG_containing_gene_set.txt

```
#Occurences of TTTAAGAG between -33 and -28 (positions relative to the transcription start site)
#27 sequences with TTTAAGAG in this interval
#0.14% of the sequences in promoter set with TTTAAGAG (set with 19736 sequences)
AT5G12900
AT3G18710
AT2G13680
AT1G04250
AT1G21900
AT2G16860
AT5G11880
AT3G47730
AT1G03160
AT5G28640
AT3G52850
AT2G02400
AT1G35625
AT1G77660
AT3G23690
AT3G61830
AT3G19370
AT4G22010
AT2G21590
AT1G20780
AT2G25430
AT2G02410
AT3G62840
AT4G24110
AT1G17940
AT4G02425
AT5G58680
```
