## Supplementary material for "A comprehensive map of preferentially located motifs reveals distinct proximal *cis*-regulatory elements in plants": TTTAAGC_containing_gene_set.txt

```
#Occurences of TTTAAGC between -34 and -29 (positions relative to the transcription start site)
#40 sequences with TTTAAGC in this interval
#0.20% of the sequences in promoter set with TTTAAGC (set with 19736 sequences)
AT2G22760
AT5G41660
AT5G48580
AT5G65685
AT3G10110
AT3G19760
AT4G17420
AT1G71110
AT1G25375
AT2G35760
AT5G53990
AT5G66860
AT3G22220
AT5G58640
AT5G58110
AT4G32420
AT1G11710
AT1G11130
AT5G66760
AT3G53200
AT3G29290
AT2G45260
AT2G41110
AT1G67360
AT5G12950
AT4G16770
AT3G57600
AT1G12740
AT1G66100
AT1G23190
AT5G66550
AT2G23140
AT1G07740
AT3G06330
AT3G06500
AT5G08200
AT5G13400
AT5G25970
AT3G46740
AT2G34380
```
