## Supplementary material for "A comprehensive map of preferentially located motifs reveals distinct proximal *cis*-regulatory elements in plants": TTTAAGCC_containing_gene_set.txt

```
#Occurences of TTTAAGCC between -124 and -49 (positions relative to the transcription start site)
#93 sequences with TTTAAGCC in this interval
#0.47% of the sequences in promoter set with TTTAAGCC (set with 19736 sequences)
AT3G13350
AT1G07810
AT5G15640
AT3G14400
AT1G48520
AT3G47390
AT5G05110
AT5G40930
AT2G37470
AT5G55000
AT3G44600
AT5G19130
AT1G16900
AT2G41840
AT2G01400
AT4G22505
AT1G34030
AT1G13930
AT2G42280
AT1G68660
AT1G10270
AT1G02170
AT4G26770
AT2G24590
AT1G67570
AT3G53020
AT3G09350
AT5G57140
AT5G05450
AT4G17010
AT3G14260
AT5G16940
AT1G15930
AT1G58350
AT2G04630
AT1G74055
AT3G03160
AT5G16950
AT1G15215
AT4G31580
AT5G47030
AT2G30505
AT4G00460
AT4G32272
AT2G30700
AT1G51260
AT1G20065
AT5G03130
AT1G19910
AT2G36990
AT4G03280
AT1G66410
AT5G58260
AT2G36145
AT5G58590
AT3G59380
AT5G64330
AT1G03830
AT1G27390
AT4G12060
AT1G27400
AT1G62980
AT1G23460
AT1G73350
AT1G33290
AT5G63630
AT1G13030
AT1G04480
AT1G14610
AT5G05810
AT5G16750
AT2G27730
AT3G14230
AT1G58280
AT5G14200
AT2G27490
AT4G10720
AT5G64140
AT5G58270
AT1G08125
AT1G54390
AT1G26300
AT5G44320
AT3G06960
AT5G37475
AT4G02070
AT5G43690
AT1G57860
AT3G55430
AT5G61190
AT5G58440
AT1G65850
AT2G36310
```
