## Supplementary material for "A comprehensive map of preferentially located motifs reveals distinct proximal *cis*-regulatory elements in plants": TTTAAGG_containing_gene_set.txt

```
#Occurences of TTTAAGG between -37 and -27 (positions relative to the transcription start site)
#90 sequences with TTTAAGG in this interval
#0.46% of the sequences in promoter set with TTTAAGG (set with 19736 sequences)
AT1G07040
AT4G19700
AT5G45790
AT5G36950
AT1G65190
AT5G15570
AT1G75170
AT3G52940
AT1G50840
AT4G24820
AT5G04190
AT1G49710
AT1G68440
AT2G46140
AT2G29650
AT5G10510
AT3G01185
AT4G33760
AT5G51120
AT4G30860
AT1G52930
AT3G58190
AT2G36050
AT5G12100
AT2G25830
AT4G36110
AT3G06560
AT5G08190
AT5G25870
AT1G53560
AT3G25840
AT1G27880
AT1G72120
AT2G41740
AT1G07840
AT1G68480
AT5G08120
AT5G26930
AT5G62840
AT5G43560
AT3G61620
AT3G10470
AT4G39280
AT2G26210
AT3G57000
AT1G58380
AT1G49720
AT3G09720
AT3G11050
AT2G19510
AT1G04750
AT3G11560
AT3G28430
AT2G39795
AT3G03960
AT1G80600
AT1G16820
AT2G39430
AT3G55280
AT5G46030
AT1G27330
AT1G72550
AT3G17820
AT3G15780
AT3G01680
AT4G06599
AT5G51740
AT5G15550
AT1G25530
AT1G79070
AT3G61280
AT4G17520
AT3G27785
AT5G44650
AT5G28900
AT5G14950
AT1G58110
AT3G25980
AT1G23070
AT1G57770
AT2G29170
AT5G55220
AT4G21120
AT3G63020
AT1G67460
AT4G35540
AT5G07490
AT3G05800
AT3G02800
AT5G01340
```
