## Supplementary material for "A comprehensive map of preferentially located motifs reveals distinct proximal *cis*-regulatory elements in plants": TTTAAGGG_containing_gene_set.txt

```
#Occurences of TTTAAGGG between -37 and -27 (positions relative to the transcription start site)
#26 sequences with TTTAAGGG in this interval
#0.13% of the sequences in promoter set with TTTAAGGG (set with 19736 sequences)
AT1G67460
AT2G36050
AT4G36110
AT1G25530
AT5G51740
AT3G09720
AT3G15780
AT3G57000
AT4G33760
AT1G72550
AT4G39280
AT3G03960
AT5G44650
AT3G11050
AT5G15570
AT5G08120
AT5G28900
AT3G28430
AT1G16820
AT3G05800
AT5G07490
AT5G25870
AT5G14950
AT5G36950
AT1G49720
AT4G19700
```
