## Supplementary material for "A comprehensive map of preferentially located motifs reveals distinct proximal *cis*-regulatory elements in plants": TTTAAGT_containing_gene_set.txt

```
#Occurences of TTTAAGT between -37 and -30 (positions relative to the transcription start site)
#83 sequences with TTTAAGT in this interval
#0.42% of the sequences in promoter set with TTTAAGT (set with 19736 sequences)
AT5G10600
AT1G15840
AT5G07690
AT4G11120
AT5G46800
AT5G49630
AT5G19680
AT5G43150
AT5G51460
AT1G13430
AT2G42710
AT1G31190
AT5G57890
AT1G14270
AT5G40500
AT5G51810
AT1G72730
AT1G60030
AT5G16300
AT2G42330
AT3G49680
AT5G40410
AT1G72740
AT5G37660
AT3G23890
AT1G56720
AT2G19810
AT1G53840
AT5G64930
AT3G15355
AT5G07910
AT5G23430
AT2G41840
AT5G03300
AT3G45850
AT3G05940
AT2G31840
AT4G25420
AT1G74130
AT5G15440
AT2G02880
AT1G22060
AT2G25270
AT3G46560
AT3G04670
AT5G62930
AT4G16830
AT3G23175
AT3G05000
AT3G21510
AT4G13965
AT4G18692
AT5G18720
AT3G14930
AT2G01250
AT1G55110
AT1G19380
AT5G12020
AT3G14280
AT3G23060
AT2G43445
AT1G67000
AT1G03430
AT4G03340
AT3G53342
AT2G19940
AT2G23460
AT3G01690
AT5G61090
AT1G49530
AT4G02660
AT5G19485
AT2G45570
AT1G80460
AT4G25220
AT2G47750
AT1G73360
AT5G01240
AT4G39350
AT3G02770
AT3G29280
AT1G20480
AT3G58530
```
