## Supplementary material for "A comprehensive map of preferentially located motifs reveals distinct proximal *cis*-regulatory elements in plants": TTTAATGG_containing_gene_set.txt

```
#Occurences of TTTAATGG between -145 and -32 (positions relative to the transcription start site)
#327 sequences with TTTAATGG in this interval
#1.66% of the sequences in promoter set with TTTAATGG (set with 19736 sequences)
AT5G36910
AT2G24860
AT3G27325
AT2G02480
AT5G62430
AT3G66652
AT2G38390
AT3G08590
AT1G62780
AT1G06560
AT4G17540
AT5G49215
AT5G61780
AT4G31000
AT5G40580
AT1G50370
AT5G17550
AT3G22968
AT4G03430
AT5G20170
AT2G28470
AT5G45775
AT5G41720
AT1G17400
AT5G07280
AT5G06110
AT4G35910
AT3G02555
AT3G22230
AT1G44750
AT4G20480
AT2G44640
AT4G39080
AT1G12570
AT3G14290
AT5G47050
AT2G20850
AT5G25080
AT1G23480
AT3G27320
AT4G39480
AT2G02500
AT1G63950
AT2G17690
AT3G04710
AT5G61590
AT4G33700
AT1G74970
AT5G23450
AT5G11170
AT1G48760
AT1G33680
AT2G43350
AT1G51500
AT3G52370
AT1G03457
AT5G64740
AT1G63240
AT5G25500
AT4G29350
AT1G61900
AT1G26680
AT5G25070
AT5G41180
AT2G30620
AT3G13228
AT1G15280
AT5G34885
AT3G27730
AT5G40370
AT5G20120
AT5G50450
AT1G19080
AT4G37830
AT5G43060
AT3G25640
AT5G14050
AT5G28750
AT1G06550
AT5G48385
AT5G11200
AT1G15270
AT4G19095
AT3G13180
AT5G65840
AT2G03150
AT3G18210
AT1G12840
AT4G24690
AT2G45040
AT5G40250
AT4G37640
AT1G09230
AT3G62840
AT5G27360
AT3G47640
AT4G34700
AT1G23205
AT1G21770
AT5G10720
AT3G22970
AT1G17820
AT4G38380
AT5G15970
AT1G60170
AT3G15410
AT3G04700
AT2G45860
AT4G18120
AT5G10780
AT5G40810
AT5G12190
AT3G50390
AT5G15520
AT4G38590
AT1G54217
AT3G58610
AT5G41960
AT3G48280
AT5G64730
AT3G11830
AT4G27540
AT5G05680
AT5G54050
AT2G43210
AT5G52280
AT5G48040
AT3G02560
AT1G09840
AT2G20860
AT5G04200
AT4G10480
AT1G14980
AT2G19750
AT5G20160
AT1G67970
AT1G09970
AT3G25905
AT4G37409
AT3G62780
AT1G23820
AT4G18260
AT1G06460
AT3G03140
AT4G05160
AT4G23680
AT1G12020
AT1G80790
AT4G28180
AT5G04230
AT5G52840
AT5G03495
AT4G22745
AT2G24440
AT5G43970
AT3G46940
AT5G25620
AT2G26060
AT5G04260
AT4G09630
AT1G16870
AT5G12290
AT1G63120
AT1G10120
AT5G48030
AT2G36720
AT5G65780
AT5G24970
AT3G21200
AT5G55610
AT2G20440
AT3G27300
AT5G15020
AT5G09740
AT1G77500
AT5G06265
AT2G23390
AT2G02380
AT5G06120
AT5G36170
AT5G18790
AT2G20450
AT5G37660
AT2G23370
AT3G13190
AT2G38330
AT2G21050
AT2G40113
AT1G17760
AT5G11050
AT5G05670
AT5G46790
AT1G69740
AT1G65950
AT1G08490
AT4G39570
AT3G60480
AT5G55600
AT1G13960
AT1G30845
AT3G02820
AT5G43620
AT2G01720
AT1G31440
AT5G05210
AT4G23490
AT1G60770
AT1G30050
AT1G09140
AT3G04580
AT1G07000
AT5G05110
AT2G32170
AT2G24190
AT3G05950
AT4G24500
AT5G41940
AT5G24980
AT5G59613
AT3G19300
AT1G18350
AT1G12460
AT5G65770
AT3G28956
AT5G54660
AT5G50810
AT3G03130
AT5G57815
AT2G43940
AT5G18800
AT4G25170
AT1G56020
AT5G61910
AT5G54130
AT5G04190
AT4G08900
AT1G79940
AT5G39210
AT3G57510
AT5G57930
AT5G56660
AT2G33430
AT1G75510
AT5G17490
AT1G06470
AT4G35850
AT2G39990
AT4G36800
AT3G18380
AT5G14200
AT4G19710
AT1G67430
AT1G67630
AT1G23840
AT3G52920
AT4G00520
AT5G40710
AT5G17560
AT1G05400
AT5G27620
AT1G65180
AT1G31835
AT3G04010
AT4G26310
AT2G28100
AT4G13830
AT5G06260
AT5G24230
AT1G35210
AT4G30620
AT4G31560
AT2G02510
AT1G29200
AT4G00050
AT2G24300
AT3G04380
AT5G21326
AT5G19090
AT4G02760
AT4G22930
AT5G65850
AT2G20790
AT1G54150
AT5G47890
AT2G16440
AT1G54140
AT5G48560
AT5G66720
AT4G08350
AT3G03460
AT2G39690
AT2G32060
AT5G14640
AT3G48390
AT4G39880
AT5G11550
AT3G29630
AT3G58560
AT3G59890
AT2G31370
AT5G47880
AT5G42955
AT5G56710
AT2G47140
AT2G01400
AT1G63670
AT5G63230
AT3G53500
AT3G28500
AT4G02733
AT1G75140
AT2G35480
AT2G37600
AT4G16695
AT1G28100
AT1G13810
AT3G24070
AT3G49350
AT3G10940
AT1G50290
AT3G18390
AT5G07290
AT4G09000
AT2G05940
AT3G25740
AT1G01040
AT5G64240
```
