## Supplementary material for "A comprehensive map of preferentially located motifs reveals distinct proximal *cis*-regulatory elements in plants": TTTAATTG_containing_gene_set.txt

```
#Occurences of TTTAATTG between -162 and -56 (positions relative to the transcription start site)
#465 sequences with TTTAATTG in this interval
#2.36% of the sequences in promoter set with TTTAATTG (set with 19736 sequences)
AT5G10830
AT3G06370
AT1G71860
AT5G46610
AT4G10570
AT2G44920
AT4G15110
AT1G55930
AT5G55300
AT3G25690
AT2G18465
AT1G66240
AT1G73040
AT1G70490
AT3G08680
AT1G63310
AT2G04378
AT1G05577
AT3G10270
AT1G04010
AT1G10700
AT1G75220
AT4G39540
AT5G39250
AT3G45900
AT2G39200
AT5G58680
AT1G33680
AT3G62140
AT1G07830
AT1G33490
AT1G79150
AT1G80680
AT5G07950
AT5G65480
AT5G13730
AT1G21610
AT5G26700
AT2G28520
AT1G34750
AT3G63310
AT1G22310
AT3G57830
AT4G34070
AT2G36970
AT1G32450
AT3G25805
AT1G33030
AT3G21175
AT1G28110
AT3G09735
AT4G23670
AT4G00950
AT1G11130
AT3G03630
AT2G24990
AT3G03030
AT3G50770
AT1G49540
AT5G65020
AT1G05785
AT2G42310
AT2G42590
AT1G18265
AT5G54770
AT2G27060
AT3G27230
AT4G28770
AT3G10820
AT3G16270
AT2G38310
AT5G20390
AT2G42810
AT4G28775
AT1G74240
AT1G73875
AT1G73090
AT2G34315
AT3G52680
AT1G31940
AT5G30495
AT5G38010
AT5G19520
AT3G07130
AT4G21200
AT2G01750
AT3G52561
AT2G42510
AT1G09510
AT1G55460
AT2G26760
AT1G10865
AT2G21580
AT5G54520
AT3G05480
AT4G22590
AT1G74458
AT3G60150
AT4G21450
AT3G09470
AT1G53885
AT4G34215
AT2G40800
AT2G17970
AT5G16640
AT5G24240
AT2G36550
AT1G77500
AT5G16050
AT1G68150
AT2G43000
AT2G34410
AT3G52300
AT4G08500
AT1G24560
AT4G00250
AT1G75490
AT4G03520
AT5G26210
AT2G03680
AT1G05291
AT3G10300
AT2G43440
AT1G73850
AT5G19500
AT1G55160
AT2G26280
AT2G02590
AT1G55840
AT4G11850
AT3G59770
AT3G26920
AT3G28290
AT5G20480
AT2G45440
AT1G80670
AT1G25440
AT4G37890
AT2G40890
AT1G69440
AT3G49770
AT4G24972
AT1G64750
AT2G30900
AT2G12940
AT3G57150
AT3G57360
AT4G28850
AT5G19890
AT3G05140
AT4G24080
AT3G63090
AT1G07820
AT5G60540
AT1G62010
AT3G10380
AT4G19170
AT3G58190
AT1G68185
AT4G22592
AT5G23700
AT1G53903
AT1G02310
AT3G23590
AT3G25740
AT1G14840
AT2G39190
AT4G24370
AT1G23710
AT5G24460
AT3G60770
AT5G45560
AT5G38100
AT5G52800
AT3G49880
AT1G03457
AT5G02610
AT5G42770
AT1G12390
AT4G35110
AT3G53300
AT5G15980
AT3G58580
AT5G15460
AT2G43350
AT4G11920
AT1G49430
AT4G30860
AT1G68140
AT1G32870
AT1G08970
AT4G17190
AT1G26798
AT5G58670
AT2G36130
AT4G38460
AT2G30210
AT2G19820
AT2G32295
AT1G01010
AT1G75390
AT1G71940
AT1G17890
AT1G21890
AT2G39870
AT2G44500
AT1G79330
AT5G63650
AT3G59670
AT2G25590
AT4G24590
AT3G05940
AT2G39460
AT4G15880
AT4G24480
AT1G60460
AT5G63130
AT2G42500
AT4G31600
AT1G63230
AT3G02520
AT5G57640
AT1G52360
AT2G40290
AT5G15680
AT3G12510
AT3G19570
AT5G43390
AT5G49020
AT5G54600
AT2G14660
AT4G13950
AT3G57480
AT1G33500
AT2G20210
AT5G22800
AT3G03470
AT5G34869
AT3G24420
AT5G42955
AT3G53890
AT1G76450
AT5G59120
AT5G26920
AT1G03600
AT5G48010
AT1G01340
AT2G13290
AT1G32400
AT1G35290
AT4G35900
AT1G11925
AT2G33320
AT1G02410
AT4G14600
AT2G26800
AT5G07250
AT4G31790
AT5G45930
AT1G66700
AT1G10810
AT2G03120
AT5G17410
AT1G10910
AT3G59090
AT5G13070
AT5G35090
AT5G10920
AT1G16060
AT4G31200
AT1G24210
AT2G44360
AT1G14380
AT5G04320
AT1G03710
AT1G62975
AT5G46630
AT5G50240
AT2G18420
AT5G61340
AT4G12550
AT3G26000
AT3G06320
AT5G57410
AT4G31730
AT5G62740
AT2G15090
AT3G54410
AT5G10230
AT4G28290
AT1G34030
AT4G18195
AT1G32550
AT5G50565
AT2G43160
AT3G06890
AT2G28160
AT2G17972
AT1G72830
AT2G05520
AT1G11660
AT3G22470
AT1G33040
AT3G62100
AT2G19160
AT3G03090
AT1G06390
AT3G05420
AT3G25430
AT3G07568
AT3G52200
AT4G36490
AT4G18120
AT5G37740
AT1G21080
AT5G59850
AT4G31210
AT2G42320
AT4G21680
AT2G01440
AT3G56150
AT2G47310
AT5G57110
AT4G15970
AT2G05350
AT5G06790
AT1G45332
AT3G56370
AT5G63750
AT5G11810
AT5G52120
AT2G43680
AT5G24260
AT5G17400
AT3G27260
AT5G24430
AT1G55152
AT1G20370
AT5G48180
AT2G38470
AT5G57035
AT2G35330
AT5G35080
AT1G64610
AT1G48550
AT4G09320
AT5G06240
AT2G41835
AT1G15490
AT1G12850
AT1G80510
AT2G02370
AT3G58510
AT5G06570
AT1G13460
AT5G45960
AT3G57010
AT3G22250
AT5G05840
AT2G38340
AT5G09440
AT4G35620
AT1G65190
AT4G12545
AT4G04610
AT4G26510
AT4G03560
AT4G19200
AT2G31530
AT5G22360
AT2G47900
AT2G03450
AT1G44760
AT1G68490
AT5G64830
AT5G36260
AT1G35310
AT5G53370
AT5G01110
AT3G28300
AT1G15970
AT3G17430
AT2G30360
AT5G60870
AT1G67840
AT1G78310
AT3G10930
AT4G20480
AT1G30520
AT3G56800
AT4G14350
AT3G10940
AT1G68780
AT5G03920
AT2G22460
AT5G56230
AT1G74300
AT1G66350
AT2G31141
AT2G04500
AT3G51160
AT3G21760
AT5G19250
AT1G77940
AT4G39390
AT3G11910
AT1G77390
AT3G57540
AT1G08800
AT2G16190
AT2G22400
AT4G14640
AT5G53830
AT4G01350
AT4G32140
AT3G01680
AT5G15800
AT1G10150
AT3G14200
AT3G47950
AT5G16200
AT5G58240
AT5G45910
AT5G21482
AT5G28770
AT2G32220
AT5G56530
AT2G37380
AT3G47470
AT2G40460
AT1G62200
AT5G60710
AT5G01920
AT1G71230
AT4G26070
AT4G35220
AT4G36430
AT1G60010
AT1G07720
AT5G55710
AT3G28730
AT4G22340
AT5G20580
AT1G53500
AT1G72520
AT4G19185
AT2G23100
AT4G01550
AT2G45695
AT1G75388
AT1G53400
AT1G47670
AT1G32980
AT1G08040
AT2G31740
AT2G02498
AT5G55500
AT4G24490
AT4G12040
AT2G45120
AT1G25682
AT4G31480
AT1G71880
AT2G22410
AT1G30450
```
