## Supplementary material for "A comprehensive map of preferentially located motifs reveals distinct proximal *cis*-regulatory elements in plants": TTTACACG_containing_gene_set.txt

```
#Occurences of TTTACACG between -157 and -94 (positions relative to the transcription start site)
#68 sequences with TTTACACG in this interval
#0.34% of the sequences in promoter set with TTTACACG (set with 19736 sequences)
AT5G61820
AT2G47130
AT3G14780
AT1G14520
AT1G05290
AT2G04030
AT1G30630
AT3G48350
AT2G45970
AT1G16905
AT1G10940
AT3G48590
AT5G20740
AT2G37460
AT5G11600
AT3G04240
AT4G21940
AT3G06030
AT2G32870
AT1G68110
AT5G23050
AT2G23030
AT3G59040
AT3G18620
AT1G03950
AT5G03040
AT5G07250
AT3G08710
AT1G34340
AT1G78420
AT3G28210
AT5G07920
AT4G36970
AT4G05320
AT4G21990
AT3G09960
AT3G42170
AT2G35630
AT1G73020
AT3G01050
AT2G41231
AT4G09640
AT3G21865
AT2G35730
AT2G36630
AT3G13000
AT1G09660
AT1G58225
AT5G62540
AT5G21105
AT3G27520
AT3G10250
AT4G01460
AT4G36080
AT5G01270
AT1G65800
AT4G12030
AT1G67850
AT5G10070
AT1G09940
AT2G17840
AT1G77490
AT5G24690
AT4G30850
AT3G05950
AT1G12040
AT3G46790
AT4G02890
```
