## Supplementary material for "A comprehensive map of preferentially located motifs reveals distinct proximal *cis*-regulatory elements in plants": TTTACATA_containing_gene_set.txt

```
#Occurences of TTTACATA between -387 and -296 (positions relative to the transcription start site)
#346 sequences with TTTACATA in this interval
#1.75% of the sequences in promoter set with TTTACATA (set with 19736 sequences)
AT5G58070
AT5G65400
AT3G54810
AT5G48970
AT3G01690
AT3G18760
AT1G05540
AT2G45670
AT3G19130
AT5G63220
AT3G13180
AT1G66960
AT1G54820
AT1G76960
AT5G65420
AT5G15440
AT3G57130
AT4G13040
AT2G02400
AT5G59160
AT2G30620
AT1G60850
AT1G45249
AT1G76240
AT5G06230
AT2G23630
AT5G15270
AT1G68238
AT5G54490
AT1G56050
AT4G37340
AT1G69230
AT1G06440
AT5G42480
AT1G20300
AT5G14700
AT3G16720
AT5G45300
AT1G20140
AT5G65685
AT5G45900
AT1G21010
AT5G03670
AT5G42090
AT2G04800
AT2G02100
AT5G59440
AT5G09480
AT2G27530
AT3G55580
AT4G22380
AT3G07720
AT5G42810
AT4G35300
AT1G72900
AT5G17650
AT5G49370
AT4G39955
AT5G57340
AT1G55250
AT1G17870
AT5G25060
AT4G09800
AT2G38240
AT3G44110
AT3G07230
AT5G01500
AT2G05120
AT5G46720
AT3G02910
AT1G12665
AT4G13580
AT2G03510
AT5G02500
AT2G25820
AT5G05920
AT5G04250
AT5G63530
AT1G03260
AT3G62940
AT5G17020
AT2G27535
AT1G56710
AT1G33170
AT1G74340
AT2G24640
AT3G21190
AT5G03320
AT4G25880
AT1G42980
AT1G26440
AT1G29320
AT4G04350
AT5G56340
AT1G23860
AT2G36310
AT2G36270
AT5G44568
AT5G38710
AT5G48520
AT5G55900
AT1G07590
AT4G17150
AT5G62350
AT1G52670
AT3G33520
AT3G02930
AT3G56590
AT3G20880
AT4G32280
AT1G69800
AT5G65780
AT5G37310
AT1G23580
AT2G42380
AT1G66090
AT5G42530
AT5G43930
AT2G39800
AT4G18330
AT5G54165
AT2G14080
AT4G21895
AT4G16770
AT3G58590
AT5G45560
AT3G27650
AT1G09080
AT1G19670
AT3G58260
AT4G20880
AT5G67260
AT1G31170
AT1G49000
AT5G40645
AT1G16022
AT3G29020
AT3G60420
AT1G27170
AT5G66820
AT5G38420
AT4G26020
AT2G26810
AT2G35010
AT3G11940
AT3G22180
AT5G08680
AT3G60450
AT5G27660
AT3G19820
AT1G66855
AT2G17680
AT1G56250
AT1G10880
AT5G57050
AT5G50790
AT3G22990
AT1G80100
AT5G38480
AT3G15470
AT4G12390
AT1G77420
AT3G46520
AT2G03370
AT1G16840
AT1G30795
AT1G48620
AT1G17540
AT3G51510
AT3G50570
AT3G62600
AT1G77060
AT2G33300
AT1G21320
AT1G48970
AT3G06580
AT4G37460
AT3G02030
AT3G05500
AT1G05910
AT1G31140
AT2G38880
AT5G46620
AT3G10930
AT1G77640
AT2G47115
AT3G54420
AT1G12680
AT2G44860
AT2G42820
AT5G43630
AT3G20740
AT3G08010
AT1G18170
AT5G55190
AT2G43290
AT2G31100
AT5G62150
AT4G21680
AT2G36070
AT3G49790
AT5G50130
AT5G41900
AT2G16200
AT3G13030
AT1G35210
AT2G20310
AT3G60850
AT3G30720
AT4G30620
AT4G28550
AT3G54950
AT1G69935
AT3G63220
AT2G15345
AT3G04160
AT5G25920
AT3G26730
AT4G18140
AT3G05800
AT4G39235
AT4G17695
AT5G19860
AT1G71810
AT1G79530
AT5G38410
AT5G03160
AT1G23800
AT2G21190
AT1G73750
AT4G16260
AT3G55950
AT1G14290
AT5G43880
AT1G52300
AT2G45580
AT4G02290
AT4G36410
AT3G47980
AT5G53960
AT3G18100
AT4G21215
AT2G42040
AT4G04850
AT4G18950
AT5G52240
AT4G30610
AT4G38810
AT5G65590
AT4G23290
AT1G27090
AT4G11175
AT5G52860
AT1G53310
AT4G03340
AT3G19860
AT4G24590
AT2G38905
AT3G23920
AT3G46270
AT1G75760
AT5G54060
AT2G15560
AT5G24260
AT1G29400
AT3G45610
AT2G37035
AT1G50110
AT2G26170
AT2G42940
AT3G07670
AT2G14690
AT5G64900
AT5G19172
AT5G65770
AT2G45650
AT5G07970
AT2G36630
AT5G20390
AT5G67530
AT1G14990
AT5G60730
AT5G37830
AT1G35620
AT2G25409
AT1G24340
AT4G17810
AT2G46860
AT4G15233
AT2G34670
AT5G07580
AT4G11420
AT3G02920
AT3G43440
AT1G47740
AT3G50640
AT4G11790
AT2G37820
AT5G54500
AT2G27720
AT2G23840
AT1G67870
AT5G08180
AT3G05490
AT5G20400
AT1G18700
AT4G32030
AT5G46150
AT3G25900
AT3G27620
AT3G11730
AT4G27490
AT1G28380
AT4G04880
AT5G10390
AT1G74940
AT3G44730
AT3G18270
AT4G28590
AT4G04320
AT4G04972
AT3G54600
AT3G62290
AT2G30600
AT1G44170
AT1G64355
AT3G43220
AT3G49570
AT2G33150
AT2G03820
AT1G04240
AT3G56150
AT1G68080
AT4G18350
AT1G68370
AT4G39260
AT3G61930
AT2G34185
AT4G34410
AT3G16060
AT3G22150
AT2G04780
AT2G19560
AT5G13860
AT3G05160
AT4G39130
```
