## Supplementary material for "A comprehensive map of preferentially located motifs reveals distinct proximal *cis*-regulatory elements in plants": TTTACCC_containing_gene_set.txt

```
#Occurences of TTTACCC between -101 and -43 (positions relative to the transcription start site)
#260 sequences with TTTACCC in this interval
#1.32% of the sequences in promoter set with TTTACCC (set with 19736 sequences)
AT3G14740
AT1G56150
AT5G04910
AT5G45275
AT3G43590
AT5G20170
AT4G02100
AT3G27320
AT1G67370
AT1G55680
AT5G64920
AT2G43960
AT3G24220
AT3G10080
AT2G34630
AT1G65840
AT3G17940
AT2G27790
AT3G22680
AT1G55265
AT5G04060
AT5G40080
AT1G50430
AT1G69870
AT3G11270
AT5G43310
AT1G74860
AT3G51370
AT5G66310
AT1G44960
AT5G44920
AT4G09800
AT5G16930
AT2G35658
AT3G11000
AT1G08140
AT4G32420
AT3G48850
AT5G41570
AT4G01037
AT3G20390
AT5G25810
AT2G45190
AT5G09463
AT4G39080
AT3G05050
AT1G26630
AT5G61220
AT5G09461
AT5G54180
AT4G40040
AT1G12990
AT5G47780
AT2G02740
AT5G18660
AT1G22080
AT5G57940
AT2G01930
AT1G51950
AT4G30200
AT4G22200
AT3G04560
AT3G63210
AT3G08850
AT1G69420
AT4G11820
AT1G30160
AT4G12610
AT5G63135
AT5G67270
AT5G42900
AT2G03520
AT5G56680
AT5G58030
AT3G58940
AT3G57290
AT1G10580
AT1G54840
AT5G15948
AT1G54490
AT2G44150
AT5G60430
AT3G53200
AT1G34320
AT2G03050
AT3G03420
AT2G42740
AT1G02690
AT5G57110
AT5G64320
AT4G00950
AT5G48250
AT1G06080
AT4G11320
AT1G07930
AT2G27229
AT4G02730
AT4G02075
AT5G17440
AT4G33585
AT2G22290
AT4G28240
AT4G02410
AT2G46030
AT1G67340
AT3G60360
AT3G60110
AT4G16141
AT5G15950
AT5G36960
AT1G50440
AT2G06510
AT5G59570
AT5G59350
AT5G38720
AT1G32170
AT5G16070
AT2G41340
AT3G60240
AT2G42730
AT5G05160
AT4G39100
AT5G48480
AT1G24400
AT4G24880
AT5G11490
AT1G07970
AT1G70600
AT2G33000
AT1G24880
AT5G52530
AT1G16670
AT2G25310
AT2G44420
AT4G32430
AT4G01040
AT5G66540
AT3G06080
AT4G04630
AT1G13440
AT3G24530
AT5G50370
AT5G60670
AT1G55360
AT2G07690
AT5G43830
AT1G11590
AT4G09012
AT3G06030
AT1G07745
AT2G16280
AT5G09460
AT5G07000
AT5G60920
AT4G28690
AT5G25580
AT4G22560
AT1G16190
AT2G34610
AT4G24210
AT3G52150
AT1G75380
AT1G20810
AT2G37620
AT1G05750
AT5G03830
AT2G15910
AT4G25700
AT5G12110
AT1G16020
AT2G03670
AT5G07350
AT1G50910
AT4G25890
AT3G20920
AT2G20515
AT2G31220
AT4G37650
AT4G14380
AT3G57990
AT4G16460
AT1G30210
AT4G27960
AT2G16460
AT2G01610
AT2G32160
AT4G15010
AT4G39380
AT2G44810
AT2G32430
AT1G47230
AT3G55730
AT1G33490
AT3G53410
AT3G50920
AT3G13990
AT1G54850
AT1G52590
AT4G18440
AT4G03240
AT1G60470
AT3G11745
AT5G62530
AT3G04650
AT2G30010
AT4G21105
AT3G51030
AT4G17870
AT1G22050
AT5G50565
AT3G12400
AT2G32765
AT4G21150
AT5G16060
AT5G23300
AT2G45010
AT5G51840
AT5G50150
AT3G48610
AT3G18730
AT1G16705
AT5G07440
AT2G45406
AT2G39260
AT3G27785
AT2G24200
AT1G64530
AT5G38300
AT5G10140
AT5G14420
AT2G46650
AT5G25900
AT5G47690
AT1G63120
AT3G13870
AT1G12430
AT1G50360
AT5G26990
AT3G19540
AT2G36580
AT3G16640
AT2G21790
AT1G35140
AT4G03250
AT5G63400
AT5G09462
AT1G10550
AT3G61230
AT1G33060
AT5G37340
AT5G38630
AT3G60940
AT3G51800
AT5G36230
AT4G11660
AT5G45320
AT5G15802
AT4G32870
AT5G61500
AT5G42420
```
