## Supplementary material for "A comprehensive map of preferentially located motifs reveals distinct proximal *cis*-regulatory elements in plants": TTTACCCC_containing_gene_set.txt

```
#Occurences of TTTACCCC between -124 and -59 (positions relative to the transcription start site)
#57 sequences with TTTACCCC in this interval
#0.29% of the sequences in promoter set with TTTACCCC (set with 19736 sequences)
AT5G61500
AT3G17940
AT2G03520
AT1G64530
AT1G52590
AT2G43960
AT5G66750
AT5G36230
AT5G23300
AT5G18660
AT3G10080
AT3G63210
AT1G20810
AT5G62530
AT3G61230
AT5G45320
AT4G20260
AT5G14420
AT2G02120
AT3G49350
AT5G58030
AT5G58990
AT3G22680
AT1G12430
AT1G10550
AT1G52530
AT3G55730
AT2G36580
AT4G02410
AT3G24530
AT2G46650
AT3G43590
AT5G53180
AT3G60240
AT1G22050
AT2G32160
AT5G43310
AT5G07440
AT4G33585
AT3G57290
AT5G51840
AT1G51950
AT1G01370
AT2G44420
AT1G69420
AT4G01040
AT5G25810
AT5G40080
AT1G07745
AT1G24400
AT3G48850
AT4G01037
AT1G22080
AT1G30330
AT5G10140
AT1G10580
AT5G16060
```
