## Supplementary material for "A comprehensive map of preferentially located motifs reveals distinct proximal *cis*-regulatory elements in plants": TTTACCCT_containing_gene_set.txt

```
#Occurences of TTTACCCT between -98 and -48 (positions relative to the transcription start site)
#114 sequences with TTTACCCT in this interval
#0.58% of the sequences in promoter set with TTTACCCT (set with 19736 sequences)
AT3G27785
AT1G11590
AT1G56150
AT3G51800
AT5G47690
AT4G32430
AT5G09463
AT5G47780
AT3G08850
AT2G31220
AT3G16640
AT1G32170
AT5G54180
AT2G32765
AT4G21105
AT2G16460
AT5G15950
AT1G54850
AT5G09461
AT5G48480
AT5G09460
AT1G12990
AT2G24200
AT2G45190
AT4G11660
AT1G67340
AT1G16705
AT5G38720
AT2G01930
AT5G50370
AT3G53410
AT5G38300
AT2G37620
AT2G42730
AT3G60360
AT1G55360
AT2G20515
AT5G57940
AT5G38630
AT1G70600
AT1G55265
AT1G55680
AT1G33060
AT1G75380
AT2G44150
AT4G17870
AT1G50440
AT1G63120
AT2G34610
AT5G60920
AT3G06080
AT4G09800
AT1G54490
AT5G15948
AT1G47230
AT4G16141
AT5G52530
AT1G07930
AT4G22200
AT5G64320
AT5G36960
AT1G60470
AT5G12110
AT5G25580
AT1G06080
AT4G12610
AT3G19540
AT5G41570
AT4G02100
AT2G46030
AT4G28690
AT2G03050
AT3G57990
AT4G28240
AT2G45010
AT2G16280
AT4G02075
AT5G16060
AT3G04650
AT3G18730
AT2G27790
AT1G30210
AT4G30200
AT4G16460
AT3G60940
AT5G60670
AT3G03420
AT5G07350
AT4G32870
AT2G42740
AT4G18440
AT2G03670
AT4G02730
AT5G07000
AT4G24210
AT5G09462
AT3G12400
AT4G15010
AT2G35658
AT4G39380
AT4G22560
AT1G50430
AT3G13990
AT3G11000
AT5G63400
AT1G24880
AT4G32420
AT1G50360
AT4G11820
AT1G50910
AT1G54840
AT2G06510
AT1G44960
AT3G20390
```
