## Supplementary material for "A comprehensive map of preferentially located motifs reveals distinct proximal *cis*-regulatory elements in plants": TTTACCGT_containing_gene_set.txt

```
#Occurences of TTTACCGT between -214 and -79 (positions relative to the transcription start site)
#96 sequences with TTTACCGT in this interval
#0.49% of the sequences in promoter set with TTTACCGT (set with 19736 sequences)
AT4G25720
AT5G39960
AT2G41160
AT2G47440
AT4G17895
AT2G39290
AT3G56810
AT1G21380
AT1G01370
AT3G20750
AT1G06890
AT5G39850
AT4G28430
AT5G59520
AT1G71760
AT5G09461
AT4G11100
AT4G38060
AT5G09463
AT1G29050
AT3G07700
AT1G76185
AT1G48110
AT5G51451
AT3G26742
AT4G38020
AT5G59780
AT4G10760
AT5G48300
AT3G04120
AT5G38840
AT1G53230
AT2G04570
AT3G17330
AT1G71190
AT4G14630
AT5G04940
AT2G36020
AT5G13410
AT5G09462
AT4G28710
AT5G47700
AT2G39518
AT2G15695
AT2G41340
AT4G12560
AT5G52410
AT1G04000
AT3G19310
AT5G24650
AT1G25682
AT2G33010
AT3G25620
AT4G27950
AT2G05530
AT3G15630
AT3G53400
AT3G28730
AT2G46470
AT4G28740
AT5G50450
AT5G02090
AT5G41480
AT3G22968
AT2G37340
AT5G09460
AT1G04680
AT3G54060
AT1G31730
AT2G38465
AT3G22520
AT2G45406
AT5G26220
AT3G12670
AT5G64730
AT5G22830
AT3G22970
AT5G01660
AT3G28820
AT1G23149
AT5G25840
AT3G59080
AT4G26480
AT4G33950
AT5G48360
AT1G06510
AT1G28100
AT1G02790
AT2G21130
AT1G76530
AT3G62710
AT1G23150
AT1G10110
AT4G13720
AT3G53402
AT4G24000
```
