## Supplementary material for "A comprehensive map of preferentially located motifs reveals distinct proximal *cis*-regulatory elements in plants": TTTACGT_containing_gene_set.txt

```
#Occurences of TTTACGT between -196 and -99 (positions relative to the transcription start site)
#350 sequences with TTTACGT in this interval
#1.77% of the sequences in promoter set with TTTACGT (set with 19736 sequences)
AT5G16650
AT5G46790
AT5G23530
AT5G38700
AT2G42180
AT1G58280
AT2G43745
AT3G62070
AT5G05280
AT2G27940
AT5G59820
AT5G09530
AT2G16200
AT1G73590
AT1G11785
AT5G05282
AT4G15090
AT4G21440
AT1G17530
AT5G10745
AT5G16230
AT1G77330
AT2G22450
AT4G16610
AT1G34340
AT5G65220
AT1G13930
AT2G30410
AT1G35630
AT1G58220
AT5G57010
AT5G54680
AT1G77210
AT2G38120
AT3G20820
AT3G60780
AT1G65840
AT1G31910
AT4G22010
AT5G20660
AT5G23860
AT1G67025
AT1G77000
AT5G50090
AT1G02950
AT4G02930
AT1G05200
AT4G12530
AT5G46780
AT1G61040
AT1G01680
AT2G05210
AT2G35800
AT1G26780
AT5G62470
AT3G58900
AT4G31820
AT5G47430
AT1G73040
AT3G61120
AT1G49800
AT4G13000
AT2G35765
AT1G52500
AT1G01180
AT3G11730
AT5G03520
AT1G61770
AT3G59660
AT2G04680
AT4G08320
AT4G15660
AT1G18180
AT4G35790
AT5G03070
AT3G09390
AT5G63905
AT2G31090
AT1G28480
AT3G43960
AT5G45920
AT2G42450
AT4G30470
AT5G49960
AT4G11110
AT2G33220
AT2G34140
AT1G68880
AT5G16400
AT2G38960
AT3G15670
AT1G32690
AT2G28900
AT3G56290
AT4G27560
AT1G76940
AT1G65730
AT3G01650
AT1G67700
AT3G53420
AT5G05290
AT4G24670
AT2G44140
AT1G58807
AT5G24352
AT1G26450
AT2G17440
AT4G17720
AT2G43090
AT1G17520
AT2G41940
AT3G14050
AT2G36740
AT5G45910
AT3G03420
AT4G19450
AT5G50920
AT3G16680
AT1G28560
AT3G27240
AT1G06220
AT2G21840
AT5G20220
AT3G45620
AT2G23780
AT5G60210
AT4G21930
AT5G45700
AT1G22190
AT1G51760
AT1G22170
AT2G24020
AT1G74450
AT1G11790
AT1G10810
AT5G21100
AT2G40800
AT1G15385
AT1G73970
AT1G16030
AT4G20910
AT2G23700
AT5G40470
AT5G45980
AT4G17420
AT4G36830
AT2G23290
AT1G23740
AT3G28900
AT1G65520
AT3G03170
AT2G46000
AT4G16330
AT5G60720
AT2G13540
AT1G30690
AT5G14520
AT1G73920
AT2G03440
AT3G50520
AT1G49005
AT3G05030
AT3G51270
AT1G69295
AT3G27025
AT3G51990
AT3G08930
AT3G60150
AT4G18425
AT4G19200
AT1G70190
AT5G35160
AT3G57420
AT1G69780
AT2G40390
AT2G29995
AT3G05937
AT2G42010
AT3G03940
AT1G28390
AT3G01450
AT5G61360
AT2G31150
AT4G12230
AT4G22900
AT2G22690
AT1G51800
AT1G80640
AT3G19530
AT4G24470
AT5G08050
AT3G52610
AT1G18160
AT5G19855
AT2G47010
AT5G66130
AT5G66910
AT3G49030
AT4G25480
AT2G29670
AT3G01560
AT1G64890
AT2G47430
AT4G19110
AT3G47610
AT5G53030
AT1G58360
AT5G03080
AT1G67340
AT4G27700
AT1G14790
AT5G48655
AT1G75560
AT2G31335
AT1G07470
AT4G38350
AT2G29550
AT3G56810
AT5G11000
AT2G25930
AT4G18240
AT1G05890
AT4G19112
AT1G52040
AT5G55520
AT3G52740
AT2G23590
AT5G25520
AT1G15470
AT2G20750
AT4G23670
AT3G53920
AT5G48410
AT4G33200
AT1G71360
AT4G36090
AT1G09080
AT2G06050
AT1G19380
AT4G32260
AT1G10540
AT3G27809
AT4G36870
AT3G06300
AT2G31945
AT2G21800
AT5G25510
AT4G21800
AT3G04240
AT1G59870
AT4G36240
AT1G26795
AT3G63500
AT3G46430
AT1G16420
AT1G64910
AT2G05120
AT5G18750
AT2G41850
AT5G48970
AT1G78380
AT3G01500
AT5G45140
AT1G14685
AT3G01440
AT1G59124
AT5G62520
AT1G32570
AT3G51310
AT1G53090
AT2G22260
AT1G09920
AT4G24660
AT5G37940
AT4G11630
AT5G39520
AT1G62300
AT5G08530
AT4G28440
AT3G21890
AT1G68500
AT5G25900
AT4G18520
AT1G04100
AT1G08620
AT1G30260
AT5G63850
AT1G66090
AT1G26690
AT2G18300
AT3G59350
AT4G33355
AT1G01300
AT2G30330
AT2G36490
AT1G09320
AT4G28880
AT1G22300
AT3G51980
AT3G51240
AT2G04039
AT3G54320
AT2G01770
AT5G62440
AT5G05020
AT4G29460
AT5G22070
AT3G09780
AT3G46770
AT4G00720
AT1G74490
AT4G40030
AT5G47930
AT1G09740
AT2G24100
AT3G62830
AT4G27780
AT1G33040
AT2G24520
AT2G01480
AT1G79930
AT5G66120
AT3G53350
AT5G06120
AT1G07810
AT1G66470
AT5G06240
AT4G02550
AT5G09850
AT3G15660
AT5G25100
AT1G73740
AT2G02500
AT5G41480
AT1G62240
AT1G68570
AT1G67860
AT2G04440
AT4G11890
AT5G49630
AT2G47030
AT3G20670
AT2G29350
AT2G41500
AT5G19870
AT5G10070
AT1G74320
AT5G22290
AT4G27490
AT3G05650
```
