## Supplementary material for "A comprehensive map of preferentially located motifs reveals distinct proximal *cis*-regulatory elements in plants": TTTACTC_containing_gene_set.txt

```
#Occurences of TTTACTC between 2 and 14 (positions relative to the transcription start site)
#87 sequences with TTTACTC in this interval
#0.44% of the sequences in promoter set with TTTACTC (set with 19736 sequences)
AT4G39570
AT1G22760
AT5G47190
AT5G48530
AT1G71260
AT5G60810
AT5G18980
AT1G07530
AT4G26700
AT1G73590
AT5G42230
AT4G37820
AT3G59970
AT5G40190
AT2G21970
AT2G01210
AT3G10250
AT3G54720
AT1G50000
AT2G47890
AT2G40590
AT3G28223
AT3G09090
AT5G43240
AT1G16300
AT1G07900
AT2G21100
AT2G37585
AT2G43430
AT4G23820
AT1G54730
AT2G07785
AT3G50740
AT5G58770
AT1G08110
AT5G16410
AT1G23030
AT1G66360
AT3G49500
AT3G57020
AT5G03350
AT5G52870
AT5G05980
AT1G60140
AT5G13560
AT2G44260
AT3G49880
AT4G13210
AT4G29910
AT2G35430
AT1G64510
AT1G49220
AT5G11860
AT4G39690
AT1G63970
AT5G56900
AT1G47310
AT1G75630
AT4G02340
AT4G21580
AT1G72810
AT1G16440
AT1G80370
AT4G38350
AT3G50010
AT5G51700
AT4G38370
AT1G11680
AT1G58350
AT1G75260
AT3G47450
AT3G09790
AT1G14455
AT5G41210
AT5G10200
AT2G20550
AT3G50240
AT3G16857
AT1G14120
AT3G11570
AT1G52000
AT3G12950
AT4G24100
AT3G06035
AT1G57610
AT1G70880
AT5G43420
```
