## Supplementary material for "A comprehensive map of preferentially located motifs reveals distinct proximal *cis*-regulatory elements in plants": TTTACTCT_containing_gene_set.txt

```
#Occurences of TTTACTCT between -102 and 35 (positions relative to the transcription start site)
#330 sequences with TTTACTCT in this interval
#1.67% of the sequences in promoter set with TTTACTCT (set with 19736 sequences)
AT4G01500
AT2G35670
AT3G05880
AT1G60140
AT4G38150
AT3G07140
AT2G31335
AT1G58360
AT2G27389
AT2G33430
AT5G12220
AT4G38370
AT5G42240
AT3G44750
AT3G12950
AT2G37035
AT1G79660
AT4G38350
AT4G19500
AT4G24974
AT2G13790
AT5G01100
AT1G32160
AT2G35210
AT2G39670
AT5G39570
AT5G59240
AT2G16630
AT1G49220
AT3G22630
AT3G14590
AT4G32605
AT2G32350
AT3G29290
AT5G40970
AT4G34530
AT4G15248
AT1G03070
AT3G04470
AT5G47900
AT1G63080
AT2G14080
AT3G30350
AT5G11070
AT5G06080
AT2G36800
AT4G03320
AT1G63130
AT5G41220
AT1G33590
AT3G26680
AT1G19130
AT5G64360
AT1G22760
AT2G38890
AT5G24770
AT2G02880
AT3G15750
AT5G53320
AT3G05430
AT1G69260
AT5G53420
AT1G75260
AT1G07900
AT1G04050
AT1G18090
AT5G37290
AT5G11490
AT1G06960
AT4G02340
AT1G53025
AT5G05980
AT2G07560
AT5G16050
AT1G54320
AT2G42730
AT1G19330
AT2G16700
AT5G21970
AT1G73350
AT3G57160
AT1G01300
AT1G62790
AT5G64110
AT5G65880
AT1G52000
AT5G58770
AT4G36650
AT3G49190
AT5G62190
AT5G03350
AT1G06950
AT5G60370
AT1G21450
AT1G74510
AT5G62470
AT1G20850
AT5G18730
AT5G57655
AT2G01640
AT1G53380
AT1G04570
AT5G11860
AT1G70880
AT2G15640
AT2G18780
AT2G30580
AT5G06970
AT1G08315
AT4G02980
AT1G64510
AT3G28670
AT2G45990
AT4G37110
AT1G49230
AT2G01320
AT1G02900
AT3G45310
AT3G13920
AT4G30170
AT2G28670
AT1G67910
AT4G38980
AT5G25265
AT5G50990
AT5G17570
AT3G02310
AT5G52760
AT4G38160
AT3G50740
AT5G13550
AT3G54500
AT1G19025
AT1G72020
AT3G27000
AT5G24390
AT1G69420
AT4G27050
AT5G66320
AT3G46580
AT5G33390
AT1G09730
AT5G62900
AT3G19660
AT5G61020
AT2G36710
AT5G17380
AT2G35240
AT3G15210
AT5G18240
AT5G43240
AT5G56900
AT3G45443
AT1G65032
AT5G07680
AT4G00310
AT5G04960
AT5G49720
AT5G09570
AT5G07340
AT4G17520
AT2G22570
AT4G16515
AT2G01200
AT5G44460
AT2G25010
AT5G60810
AT3G27290
AT3G12400
AT1G48420
AT5G06100
AT3G17712
AT3G16857
AT2G46920
AT2G35430
AT2G27040
AT1G67325
AT4G36180
AT4G38280
AT2G35110
AT1G10250
AT5G45590
AT2G32440
AT1G80370
AT4G09820
AT1G11680
AT2G38820
AT2G21100
AT5G65685
AT4G02780
AT3G20470
AT1G02640
AT3G55150
AT2G43430
AT3G46660
AT3G57760
AT1G28520
AT4G11980
AT1G23760
AT3G29280
AT5G52870
AT1G02450
AT2G15290
AT4G01410
AT2G31300
AT4G27830
AT1G53910
AT4G21580
AT1G02740
AT2G42330
AT1G67040
AT5G61890
AT3G18520
AT1G09010
AT1G78340
AT5G57760
AT1G55160
AT4G30330
AT2G18260
AT3G44200
AT1G35910
AT1G21730
AT5G58980
AT5G42230
AT3G13740
AT2G20300
AT1G73590
AT5G08560
AT3G26150
AT3G55370
AT1G77930
AT3G56810
AT5G49740
AT3G52820
AT4G34540
AT1G55690
AT3G54320
AT3G26030
AT3G55470
AT3G44740
AT3G47000
AT4G35180
AT3G59580
AT4G23496
AT1G10460
AT3G46270
AT3G62060
AT2G28570
AT1G69480
AT4G31660
AT3G26670
AT5G47190
AT3G26700
AT5G57150
AT1G71110
AT3G50240
AT2G02850
AT3G01620
AT4G23820
AT3G21160
AT1G72810
AT5G64780
AT4G25170
AT2G18520
AT2G30260
AT2G28450
AT1G14000
AT3G09090
AT1G33270
AT2G36350
AT3G44370
AT4G26740
AT3G52240
AT3G28223
AT3G63000
AT1G13710
AT3G12130
AT3G53810
AT4G34400
AT4G01680
AT4G19410
AT5G41210
AT2G03340
AT3G05100
AT1G17745
AT5G63250
AT2G30970
AT2G18050
AT5G37070
AT1G29200
AT2G30980
AT2G01980
AT2G02100
AT4G14096
AT1G47250
AT1G14910
AT2G20550
AT1G50200
AT3G42790
AT2G35060
AT5G60580
AT4G34750
AT5G41870
AT1G28410
AT1G70350
AT3G59770
AT1G71866
AT1G57610
AT2G37585
AT2G19700
AT1G74060
AT3G48780
AT3G01175
AT3G50760
AT2G17590
AT1G07530
AT4G13210
AT4G26700
AT1G32170
AT5G10200
AT2G20190
AT2G02590
AT2G01210
AT4G37820
AT2G45400
AT4G31200
AT1G17455
AT3G54720
AT3G06483
AT5G35590
```
