## Supplementary material for "A comprehensive map of preferentially located motifs reveals distinct proximal *cis*-regulatory elements in plants": TTTACTTT_containing_gene_set.txt

```
#Occurences of TTTACTTT between -192 and -59 (positions relative to the transcription start site)
#844 sequences with TTTACTTT in this interval
#4.28% of the sequences in promoter set with TTTACTTT (set with 19736 sequences)
AT1G08880
AT3G52990
AT1G04555
AT3G14550
AT1G72510
AT2G39400
AT3G02310
AT3G18090
AT1G62010
AT2G47250
AT2G36090
AT3G21770
AT3G56810
AT1G57590
AT5G07000
AT3G58040
AT3G16660
AT1G78890
AT1G08840
AT3G04070
AT1G61140
AT2G36020
AT1G18610
AT1G02890
AT1G03260
AT5G63100
AT2G29130
AT1G02880
AT1G60230
AT3G52600
AT3G12800
AT2G30933
AT4G12580
AT5G42300
AT3G11600
AT1G14250
AT3G51400
AT3G54350
AT1G21350
AT4G32600
AT4G16110
AT3G08040
AT1G66570
AT4G30440
AT3G10200
AT4G26660
AT2G38695
AT1G60060
AT5G56000
AT3G61410
AT1G54030
AT1G41880
AT2G34820
AT3G48160
AT1G52750
AT1G70230
AT5G10410
AT4G18590
AT2G17540
AT5G62880
AT3G56180
AT3G21650
AT5G42470
AT5G43010
AT3G03040
AT3G61100
AT1G47960
AT2G46520
AT3G15357
AT2G36355
AT2G42030
AT4G22140
AT1G15860
AT5G24390
AT2G18800
AT2G46420
AT3G24506
AT1G44910
AT2G25150
AT1G18170
AT5G59170
AT3G53160
AT5G50970
AT2G05440
AT1G12240
AT2G19800
AT3G25500
AT3G23930
AT4G17486
AT5G46600
AT5G46910
AT3G29630
AT5G17600
AT3G14310
AT2G43080
AT1G52825
AT5G13760
AT5G43260
AT1G54490
AT3G49120
AT1G73950
AT1G62380
AT5G03450
AT4G09460
AT2G35110
AT1G63450
AT1G10380
AT1G13230
AT2G47410
AT1G27500
AT2G39330
AT5G20540
AT3G53750
AT2G30960
AT2G38710
AT3G57690
AT5G36230
AT1G20620
AT4G25030
AT4G08540
AT3G46740
AT1G71440
AT3G11402
AT4G13670
AT2G20680
AT2G15490
AT3G50570
AT3G22070
AT2G29680
AT5G10150
AT1G33440
AT4G19400
AT3G54480
AT2G03340
AT5G12420
AT1G67110
AT4G32140
AT3G11240
AT5G20100
AT1G13520
AT3G04630
AT2G46150
AT1G57720
AT3G20360
AT1G31970
AT2G36695
AT5G62940
AT5G45590
AT1G05870
AT4G34890
AT1G45160
AT3G49760
AT5G40250
AT1G02720
AT1G26220
AT5G49980
AT2G27360
AT4G30200
AT1G69935
AT5G45880
AT3G51590
AT4G29100
AT3G61240
AT5G60490
AT5G67310
AT3G28790
AT1G74230
AT3G19680
AT5G37380
AT1G16530
AT3G28480
AT1G06850
AT4G32240
AT1G29770
AT1G72990
AT5G58020
AT2G29180
AT5G09480
AT3G15605
AT4G36940
AT1G06240
AT3G20270
AT3G18440
AT1G10200
AT5G22880
AT3G11250
AT1G49140
AT2G47890
AT1G77670
AT5G14540
AT5G22791
AT1G31500
AT5G57620
AT2G17150
AT1G79740
AT3G25230
AT2G27920
AT1G33810
AT5G20240
AT4G04972
AT2G17760
AT2G44790
AT5G16800
AT1G74380
AT1G58242
AT1G09575
AT4G16090
AT2G03090
AT3G14860
AT1G11610
AT1G45165
AT4G24610
AT1G33390
AT4G04920
AT1G15100
AT4G17270
AT4G36190
AT5G45320
AT3G09840
AT1G52280
AT2G42450
AT4G26950
AT3G11010
AT4G33560
AT2G23980
AT4G04750
AT3G63110
AT1G19025
AT2G03220
AT3G14600
AT3G61110
AT2G37380
AT4G14230
AT1G34795
AT3G16580
AT4G39900
AT3G63190
AT3G22790
AT3G62400
AT4G37660
AT1G06060
AT5G10100
AT2G38650
AT5G56950
AT5G52547
AT2G29630
AT5G49448
AT4G15802
AT2G36570
AT1G36580
AT1G04870
AT2G25970
AT4G29030
AT1G31120
AT4G38330
AT2G41835
AT1G07705
AT5G45900
AT5G50130
AT5G38220
AT3G43930
AT3G48230
AT3G13224
AT3G10780
AT3G13510
AT3G52550
AT5G46940
AT5G06280
AT3G52250
AT1G77420
AT2G42320
AT1G58220
AT5G05657
AT1G20910
AT1G29980
AT5G01660
AT2G22120
AT3G06840
AT2G34140
AT1G72060
AT4G14320
AT4G22214
AT3G62280
AT5G48660
AT2G27260
AT4G01070
AT2G21130
AT4G01080
AT4G36640
AT3G54110
AT2G17380
AT4G17030
AT2G04675
AT1G19320
AT1G43630
AT5G66850
AT2G02100
AT2G16800
AT2G30000
AT3G43980
AT1G18560
AT3G45443
AT3G50740
AT1G66510
AT3G62380
AT2G35330
AT2G17730
AT2G43350
AT2G39020
AT1G31320
AT2G32295
AT3G20970
AT1G67970
AT5G44450
AT5G03910
AT2G38690
AT4G31840
AT2G37060
AT1G30757
AT3G48930
AT5G62430
AT1G67700
AT5G48590
AT1G06475
AT4G34560
AT2G48075
AT3G60130
AT1G62820
AT4G09310
AT1G65580
AT5G27700
AT5G33320
AT3G50240
AT5G15800
AT1G25290
AT1G22950
AT1G08410
AT1G77410
AT4G33860
AT3G25585
AT4G28500
AT5G59030
AT2G30160
AT5G05410
AT1G74800
AT2G03020
AT4G32980
AT4G12670
AT5G44630
AT1G57680
AT3G25470
AT3G62150
AT5G48800
AT5G65925
AT5G19630
AT2G42840
AT3G22500
AT4G27490
AT2G41770
AT1G17590
AT4G00250
AT1G13220
AT2G15690
AT2G47750
AT1G77460
AT2G33845
AT4G09250
AT4G39320
AT3G18910
AT5G53290
AT3G08600
AT3G57780
AT5G18590
AT2G43290
AT1G60490
AT3G09010
AT4G30600
AT5G22000
AT5G60690
AT2G46380
AT2G20890
AT5G18970
AT4G02610
AT2G36960
AT5G40600
AT5G56250
AT2G32820
AT4G07960
AT1G15410
AT1G04690
AT3G24530
AT3G24542
AT3G54820
AT5G52882
AT1G53285
AT4G27745
AT1G76800
AT4G00220
AT3G23340
AT2G21060
AT2G22900
AT4G37580
AT5G19510
AT1G12250
AT5G11350
AT1G11430
AT5G43620
AT5G37770
AT3G53090
AT1G03380
AT4G34080
AT5G09730
AT1G22220
AT3G20440
AT1G78180
AT3G53380
AT5G22540
AT2G39710
AT5G58620
AT2G25070
AT1G75710
AT4G38180
AT3G24350
AT2G17220
AT1G24030
AT5G55180
AT2G25060
AT2G22425
AT5G12200
AT1G69540
AT1G54280
AT5G49220
AT1G63430
AT1G61180
AT4G02280
AT3G56950
AT1G48310
AT3G55830
AT3G61440
AT3G58600
AT2G14620
AT2G25930
AT1G77840
AT1G11960
AT5G02420
AT2G37195
AT5G05230
AT1G20330
AT1G07960
AT5G38640
AT2G47140
AT5G04590
AT4G32915
AT5G48120
AT2G34380
AT5G61990
AT4G21820
AT3G17611
AT2G04550
AT4G35950
AT1G30130
AT3G51895
AT1G50000
AT2G38465
AT5G45560
AT4G19600
AT5G45670
AT1G66940
AT5G59880
AT4G12080
AT1G71480
AT5G10930
AT2G42080
AT1G30845
AT5G47060
AT1G26410
AT5G01910
AT1G55152
AT2G47650
AT5G52010
AT1G69170
AT3G08580
AT3G51340
AT3G21740
AT1G10150
AT2G18640
AT2G22190
AT2G35150
AT1G27752
AT1G49960
AT1G80360
AT5G01920
AT1G68470
AT1G79390
AT5G49350
AT2G14846
AT5G18570
ATMG01080
AT1G50670
AT5G03060
AT3G06070
AT5G62080
AT1G80230
AT4G23770
AT1G11680
AT1G09130
AT1G12160
AT1G30580
AT1G34830
AT1G13580
AT3G07500
AT4G27330
AT2G19790
AT1G07530
AT5G62020
AT5G43330
AT2G48121
AT1G55160
AT4G09170
AT1G08750
AT5G22545
AT2G14365
AT4G18880
AT4G00570
AT2G25080
AT3G02520
AT5G52940
AT3G04810
AT3G06140
AT1G30080
AT5G54510
AT4G13100
AT4G13720
AT1G08920
AT2G35960
AT5G54370
AT2G30070
AT4G15720
AT2G46960
AT5G26850
AT2G40120
AT5G05250
AT3G21080
AT2G33560
AT5G40060
AT3G24070
AT1G02170
AT4G16750
AT3G55440
AT1G32350
AT5G55430
AT1G27590
AT1G16920
AT5G08390
AT2G43840
AT2G28410
AT5G19660
AT5G23980
AT5G57130
AT4G00880
AT1G71420
AT3G53740
AT3G20680
AT2G18960
AT1G24210
AT3G50390
AT5G37740
AT2G33435
AT4G27180
AT4G09160
AT1G05890
AT3G16150
AT1G80620
AT5G15880
AT2G41180
AT1G13130
AT1G30755
AT1G22280
AT5G43190
AT4G23140
AT3G27010
AT5G26770
AT3G45970
AT2G22010
AT1G02380
AT5G11200
AT1G53625
AT1G47340
AT1G36980
AT5G09390
AT4G09200
AT5G53660
AT1G14510
AT4G14780
AT4G16080
AT5G49660
AT3G03810
AT3G27420
AT1G76880
AT3G13990
AT5G16450
AT1G10586
AT3G12810
AT3G60600
AT1G02370
AT4G13560
AT5G17700
AT2G42200
AT1G31817
AT3G59810
AT3G03010
AT3G07810
AT3G20930
AT4G14713
AT3G52900
AT3G08920
AT3G20260
AT4G30580
AT1G53250
AT3G01840
AT4G20930
AT5G12890
AT2G19530
AT2G03350
AT2G37360
AT5G56320
AT1G67590
AT3G26600
AT4G24820
AT4G10810
AT2G37080
AT4G27652
AT4G29590
AT2G37210
AT5G51340
AT3G55590
AT5G48360
AT3G54130
AT2G25430
AT3G09230
AT1G51340
AT1G22290
AT4G12870
AT5G48500
AT3G02140
AT5G18600
AT4G29285
AT1G67230
AT5G53570
AT2G32120
AT2G25620
AT1G74520
AT1G44800
AT5G20920
AT1G17830
AT1G44780
AT1G79160
AT5G23610
AT5G38840
AT3G05330
AT5G58005
AT1G19130
AT4G30590
AT5G17910
AT3G08590
AT5G56240
AT1G68795
AT3G12610
AT4G10470
AT5G42420
AT5G25840
AT3G44716
AT3G17710
AT5G48180
AT4G00110
AT2G36295
AT1G60470
AT1G69080
AT1G34360
AT3G54230
AT5G25490
AT1G44770
AT5G43460
AT5G59100
AT5G38030
AT1G06690
AT3G25800
AT3G16670
AT1G13960
AT1G20140
AT5G47740
AT3G58850
AT5G30495
AT3G52880
AT2G26330
AT2G18590
AT5G06230
AT4G15450
AT1G74370
AT3G59580
AT3G52240
AT2G23380
AT2G24390
AT2G05810
AT5G45920
AT2G31150
AT1G56250
AT4G00820
AT3G24929
AT2G22100
AT1G79730
AT2G17920
AT5G18760
AT3G19630
AT4G10610
AT1G36050
AT2G21800
AT2G20362
AT5G11170
AT2G24645
AT5G10520
AT4G00585
AT4G34930
AT1G80210
AT3G26510
AT5G18580
AT4G17785
AT3G03773
AT1G51700
AT5G59330
AT1G32470
AT4G32160
AT4G05000
AT1G51915
AT4G25900
AT4G12050
AT5G61210
AT5G49120
AT2G35470
AT4G09720
AT4G27320
AT3G04600
AT5G63220
AT1G30490
AT5G20060
AT1G03770
AT5G57240
AT2G26730
AT1G45248
AT3G10970
AT5G49850
AT4G21530
AT1G49475
AT2G24640
AT1G75640
AT2G17320
AT3G46770
AT1G80840
AT4G35600
AT1G29660
AT5G46620
AT3G49920
AT4G14330
AT1G24000
AT2G20100
AT5G18090
AT3G09800
AT2G22720
AT3G49390
AT1G45249
AT1G34825
AT4G14990
AT3G10490
AT4G14615
AT4G36470
AT5G58040
AT4G28270
AT4G23990
AT3G28860
AT4G15475
AT5G12360
AT5G26330
AT5G04850
AT1G05470
AT4G05390
AT5G02790
AT2G37190
AT2G31260
AT1G02060
AT3G19895
AT4G28430
AT1G51200
AT1G08050
AT4G14020
AT5G62600
AT2G42860
AT2G32660
AT5G60710
AT4G25340
AT1G52300
AT5G19760
AT3G04170
AT5G49450
AT3G54490
AT1G13440
AT1G72120
AT1G66500
AT1G08400
AT4G21215
AT3G17580
AT5G46340
AT1G19950
AT1G32870
AT3G58610
AT1G53510
AT5G12180
AT2G27430
AT1G72700
AT3G04180
AT1G79770
AT4G12570
AT3G22780
AT5G16840
AT1G22600
AT3G24890
AT3G07340
AT3G19640
AT3G12360
AT5G06070
AT5G15050
AT2G45440
AT3G25580
AT5G19880
AT3G23870
AT1G72410
AT5G35790
AT3G26960
AT1G15790
AT3G54620
AT4G10090
AT1G02970
AT3G46460
AT3G51030
AT2G42975
```
