## Supplementary material for "A comprehensive map of preferentially located motifs reveals distinct proximal *cis*-regulatory elements in plants": TTTAGACC_containing_gene_set.txt

```
#Occurences of TTTAGACC between -149 and -78 (positions relative to the transcription start site)
#57 sequences with TTTAGACC in this interval
#0.29% of the sequences in promoter set with TTTAGACC (set with 19736 sequences)
AT1G65080
AT4G04972
AT4G30330
AT1G29070
AT5G59430
AT5G22290
AT1G73870
AT3G53140
AT5G06370
AT5G01445
AT2G04080
AT2G21090
AT1G25472
AT5G52920
AT5G07070
AT5G38720
AT1G25470
AT5G47890
AT1G48170
AT3G52170
AT5G63260
AT4G30820
AT1G74230
AT5G57890
AT1G68890
AT3G03970
AT4G00335
AT4G34340
AT1G17520
AT3G11760
AT2G34380
AT2G26780
AT3G62460
AT1G31600
AT3G10220
AT2G33740
AT1G24265
AT5G18970
AT1G11400
AT4G02880
AT4G15690
AT1G48140
AT5G57000
AT1G77320
AT5G60870
AT1G11780
AT1G26740
AT3G22990
AT1G09450
AT3G15352
AT2G28180
AT5G45010
AT5G47020
AT4G18460
AT1G26750
AT1G17530
AT5G56660
```
