## Supplementary material for "A comprehensive map of preferentially located motifs reveals distinct proximal *cis*-regulatory elements in plants": TTTAGCC_containing_gene_set.txt

```
#Occurences of TTTAGCC between -155 and -62 (positions relative to the transcription start site)
#301 sequences with TTTAGCC in this interval
#1.53% of the sequences in promoter set with TTTAGCC (set with 19736 sequences)
AT4G27480
AT4G09630
AT4G11850
AT2G18510
AT4G35140
AT5G27290
AT4G25835
AT4G34600
AT4G33560
AT1G76230
AT1G73390
AT2G24820
AT1G65890
AT5G64650
AT2G25890
AT1G01510
AT1G26840
AT4G17085
AT5G63000
AT1G73680
AT1G64670
AT5G40490
AT2G45710
AT3G21175
AT1G71490
AT4G32272
AT1G07745
AT1G55510
AT1G57770
AT1G32380
AT5G20620
AT5G53490
AT3G25940
AT1G71696
AT4G38800
AT2G40160
AT5G08030
AT3G57030
AT2G43280
AT2G33150
AT5G09820
AT3G03210
AT5G44290
AT4G01670
AT2G05710
AT1G45976
AT5G46190
AT4G25430
AT1G80750
AT3G19570
AT1G48050
AT1G27170
AT1G04410
AT5G60580
AT1G29630
AT5G23850
AT2G38280
AT1G79830
AT1G67400
AT5G08500
AT2G41620
AT4G38410
AT5G26700
AT5G15440
AT2G40570
AT5G05790
AT1G30590
AT1G16060
AT1G10090
AT4G19006
AT5G61460
AT5G06750
AT4G39640
AT4G11380
AT1G27750
AT1G19170
AT2G18330
AT2G48070
AT2G43540
AT3G02490
AT5G27980
AT5G56660
AT1G43860
AT1G76590
AT1G12730
AT5G24000
AT2G32320
AT3G63040
AT5G16710
AT3G53630
AT1G06440
AT3G54280
AT5G54960
AT2G41990
AT4G04940
AT3G10585
AT5G05820
AT3G60440
AT1G56260
AT1G56710
AT2G17130
AT3G45890
AT5G39950
AT3G04500
AT2G02910
AT1G23070
AT5G43300
AT1G57600
AT4G35490
AT3G24170
AT3G46430
AT3G61640
AT1G22830
AT3G42725
AT3G62920
AT2G48060
AT1G18270
AT5G16130
AT5G45330
AT3G44730
AT5G16070
AT2G27730
AT5G64160
AT5G24390
AT1G33680
AT5G09670
AT3G09630
AT1G49400
AT3G05710
AT1G10657
AT1G32310
AT1G69960
AT1G04480
AT4G02940
AT1G65380
AT5G41370
AT1G24000
AT3G15980
AT1G12180
AT5G61170
AT5G49920
AT1G05020
AT3G08880
AT1G14560
AT5G06360
AT3G05640
AT5G39400
AT4G22930
AT4G24780
AT3G63000
AT5G07710
AT5G62490
AT4G14490
AT2G31410
AT1G28380
AT4G11880
AT2G47580
AT4G15410
AT5G11260
AT5G06000
AT5G26830
AT4G30845
AT5G39930
AT1G52270
AT1G21930
AT4G38130
AT2G36830
AT5G54095
AT5G05990
AT2G33220
AT5G40660
AT5G63190
AT3G19130
AT5G27395
AT3G20360
AT5G41050
AT3G57760
AT1G43190
AT5G41950
AT1G07920
AT2G28470
AT3G25980
AT2G31660
AT1G51560
AT3G48100
AT4G26000
AT3G26580
AT3G20000
AT4G12040
AT1G80500
AT3G45020
AT1G62290
AT3G17626
AT2G25250
AT3G57490
AT4G31040
AT5G19160
AT2G41310
AT3G20600
AT2G39630
AT3G22840
AT4G37970
AT3G03490
AT4G04350
AT5G51070
AT4G39880
AT1G09320
AT1G12320
AT2G21195
AT2G20370
AT2G35720
AT2G21370
AT5G24200
AT2G29330
AT1G68660
AT3G28040
AT5G09672
AT2G33500
AT1G12390
AT3G62070
AT4G21860
AT1G51590
AT3G61580
AT1G16650
AT5G54940
AT2G39700
AT1G09080
AT1G31600
AT3G62170
AT5G42530
AT3G06590
AT5G18520
AT1G04420
AT4G38630
AT2G42000
AT2G16005
AT2G26860
AT4G00755
AT1G03530
AT3G49000
AT1G77230
AT5G44520
AT1G63240
AT5G38460
AT2G41790
AT3G57650
AT1G79080
AT3G57380
AT1G03475
AT4G19500
AT1G77540
AT2G19820
AT5G47540
AT5G04230
AT1G27400
AT2G31150
AT1G79750
AT3G14290
AT3G57320
AT1G29660
AT1G22890
AT2G45360
AT2G30460
AT3G04181
AT4G29070
AT5G47180
AT1G22980
AT1G53210
AT2G04280
AT1G23570
AT2G03350
AT5G08320
AT3G51840
AT5G53290
AT3G62910
AT5G18770
AT4G33000
AT4G14103
AT5G51380
AT1G65880
AT5G15320
AT4G31420
AT2G25670
AT3G15190
AT3G16260
AT4G16630
AT4G30990
AT4G27950
AT5G53530
AT4G30780
AT4G17440
AT3G11940
AT4G18395
AT5G24710
AT1G01240
AT5G18540
AT3G62950
AT3G51280
AT3G26590
AT5G56840
AT5G35180
```
