## Supplementary material for "A comprehensive map of preferentially located motifs reveals distinct proximal *cis*-regulatory elements in plants": TTTAGCCC_containing_gene_set.txt

```
#Occurences of TTTAGCCC between -147 and -56 (positions relative to the transcription start site)
#101 sequences with TTTAGCCC in this interval
#0.51% of the sequences in promoter set with TTTAGCCC (set with 19736 sequences)
AT1G10657
AT2G43280
AT2G47580
AT2G26860
AT5G53490
AT1G69960
AT2G31150
AT3G62920
AT4G37970
AT3G10585
AT2G42000
AT5G24390
AT5G61460
AT4G38630
AT3G16260
AT1G56260
AT2G41620
AT1G33680
AT1G07745
AT5G64160
AT1G49400
AT4G21860
AT1G48050
AT3G53630
AT4G24780
AT3G15190
AT4G09630
AT1G51590
AT1G12320
AT3G45020
AT5G64650
AT3G62910
AT4G30990
AT5G19160
AT1G45976
AT4G30780
AT1G16650
AT2G21195
AT4G26000
AT3G05710
AT4G01670
AT1G12180
AT5G27395
AT1G12390
AT3G17626
AT2G41310
AT3G25940
AT4G35490
AT4G29070
AT3G46430
AT2G27730
AT1G71696
AT5G06360
AT2G32320
AT1G76230
AT5G46190
AT5G09672
AT4G35140
AT3G62070
AT3G57650
AT1G04420
AT4G32272
AT2G18330
AT2G30460
AT5G39950
AT5G07710
AT5G51380
AT5G15980
AT5G63135
AT3G58560
AT4G37830
AT1G53210
AT3G49000
AT1G04410
AT2G17130
AT5G08500
AT1G22830
AT3G20360
AT5G54095
AT1G77230
AT2G42340
AT2G05710
AT1G09320
AT1G14560
AT1G79750
AT4G17085
AT4G38130
AT2G33500
AT4G37750
AT5G05820
AT5G24710
AT1G01510
AT1G80750
AT2G25670
AT5G18770
AT4G22930
AT5G41220
AT5G09670
AT1G54310
AT1G04480
AT1G57770
```
