## Supplementary material for "A comprehensive map of preferentially located motifs reveals distinct proximal *cis*-regulatory elements in plants": TTTAGGC_containing_gene_set.txt

```
#Occurences of TTTAGGC between -134 and -52 (positions relative to the transcription start site)
#287 sequences with TTTAGGC in this interval
#1.45% of the sequences in promoter set with TTTAGGC (set with 19736 sequences)
AT5G60580
AT1G63940
AT5G65740
AT1G10230
AT3G47610
AT3G52220
AT3G05390
AT5G28750
AT4G20030
AT3G14290
AT1G17980
AT4G16770
AT1G30630
AT1G80890
AT3G08920
AT1G07440
AT2G25720
AT3G25545
AT3G52570
AT1G33810
AT5G58330
AT1G07960
AT5G44980
AT5G48520
AT1G01990
AT3G56050
AT3G22750
AT3G12620
AT1G17190
AT4G39820
AT5G07280
AT5G55920
AT3G59700
AT5G57860
AT4G22970
AT2G44350
AT2G44070
AT5G11500
AT2G36485
AT3G55490
AT5G41315
AT5G65480
AT1G33410
AT4G27050
AT2G01620
AT1G44835
AT1G47720
AT4G23660
AT4G10070
AT3G25680
AT3G11200
AT1G07950
AT4G33865
AT2G41120
AT2G37110
AT3G09250
AT1G30880
AT4G09012
AT4G22490
AT4G26060
AT2G23270
AT5G64860
AT1G02820
AT2G33730
AT1G78810
AT2G33500
AT2G34070
AT1G02380
AT5G65750
AT3G12490
AT2G20710
AT2G24765
AT4G34140
AT3G21820
AT3G03610
AT1G71780
AT1G05030
AT1G74730
AT3G07410
AT2G03390
AT5G23710
AT3G23080
AT4G16695
AT2G26180
AT5G39340
AT1G44350
AT5G43430
AT1G71850
AT2G20700
AT5G19870
AT5G14850
AT5G27850
AT3G13180
AT1G73150
AT3G08880
AT2G31370
AT2G20140
AT5G47455
AT1G13270
AT2G20330
AT3G09760
AT3G14400
AT2G48100
AT1G03860
AT5G35560
AT1G75120
AT3G03130
AT1G04400
AT2G32140
AT5G23420
AT4G29910
AT1G65150
AT3G10110
AT5G24040
AT4G25040
AT3G52230
AT5G47550
AT2G33170
AT4G16440
AT4G33940
AT5G62670
AT5G33300
AT1G62110
AT2G27730
AT5G40600
AT3G52960
AT1G80350
AT3G58130
AT3G25410
AT2G34720
AT2G30250
AT2G45695
AT3G04840
AT2G34655
AT3G03140
AT1G77600
AT2G38340
AT5G51940
AT2G03270
AT2G46290
AT4G02195
AT1G15110
AT5G07090
AT1G09430
AT5G42000
AT2G29470
AT5G61990
AT3G09500
AT3G60720
AT1G01210
AT1G18030
AT2G24970
AT5G17930
AT1G02060
AT1G22640
AT4G30120
AT4G25540
AT5G50830
AT3G07300
AT2G13840
AT1G52270
AT5G06060
AT5G20140
AT4G16030
AT4G01320
AT5G10160
AT4G08460
AT4G18460
AT3G61740
AT1G60590
AT5G42060
AT5G37980
AT1G24735
AT1G68830
AT3G53520
AT2G17530
AT1G55510
AT5G67530
AT1G32460
AT5G13050
AT2G18710
AT1G13220
AT1G12020
AT1G26930
AT5G10010
AT5G11170
AT3G48930
AT2G13540
AT1G33250
AT5G06160
AT1G30890
AT1G06990
AT3G48230
AT4G28010
AT3G03600
AT3G23990
AT4G09520
AT5G57410
AT1G23360
AT5G26800
AT1G16430
AT1G30680
AT1G65280
AT4G13720
AT4G00680
AT2G12480
AT4G22505
AT2G47210
AT1G70600
AT1G62660
AT4G01150
AT3G09680
AT5G66420
AT4G19640
AT3G18410
AT3G25540
AT4G19185
AT1G04220
AT2G21190
AT1G02290
AT5G44730
AT2G46600
AT3G54120
AT1G67730
AT1G17890
AT3G57150
AT1G21720
AT4G16745
AT4G10050
AT3G22230
AT1G65370
AT5G46070
AT3G13190
AT3G05210
AT1G54260
AT1G66120
AT2G36070
AT1G03130
AT1G35170
AT2G45010
AT4G34960
AT1G32990
AT4G20020
AT1G56090
AT3G62120
AT3G25920
AT1G63780
AT5G64350
AT5G25270
AT2G44920
AT3G15290
AT1G15215
AT3G21700
AT2G40240
AT3G10210
AT5G64520
AT5G13200
AT4G03250
AT3G46430
AT5G47190
AT2G18570
AT2G39280
AT2G21250
AT1G60870
AT4G32295
AT1G47240
AT2G47650
AT1G07980
AT4G40042
AT3G01220
AT5G42790
AT5G03110
AT5G65560
AT5G15300
AT4G39960
AT5G22440
AT5G06290
AT1G55250
AT5G23200
AT5G20920
AT2G26550
AT5G56290
AT5G61710
AT2G37220
AT4G07950
AT3G21390
AT1G77840
```
