## Supplementary material for "A comprehensive map of preferentially located motifs reveals distinct proximal *cis*-regulatory elements in plants": TTTAGGCC_containing_gene_set.txt

```
#Occurences of TTTAGGCC between -135 and -47 (positions relative to the transcription start site)
#156 sequences with TTTAGGCC in this interval
#0.79% of the sequences in promoter set with TTTAGGCC (set with 19736 sequences)
AT2G03270
AT4G02195
AT1G04400
AT5G61990
AT2G40240
AT4G16770
AT5G67530
AT3G46430
AT2G21190
AT4G01150
AT3G55430
AT1G71850
AT1G70600
AT4G25540
AT4G16030
AT5G48520
AT1G47720
AT4G40042
AT5G64520
AT1G30890
AT1G32990
AT1G01990
AT1G80890
AT1G02060
AT3G14400
AT2G34720
AT1G10230
AT1G71780
AT5G42060
AT2G41120
AT4G19640
AT5G64860
AT2G18710
AT3G15290
AT1G65370
AT3G23990
AT4G27050
AT4G09012
AT1G17890
AT3G13190
AT2G33170
AT1G15215
AT1G75980
AT4G10050
AT3G03130
AT1G15110
AT5G39340
AT2G46600
AT2G24765
AT1G18030
AT1G63780
AT3G21700
AT1G03130
AT2G20140
AT2G31370
AT3G48930
AT2G27730
AT5G47190
AT2G36485
AT2G39280
AT3G52960
AT3G03140
AT2G45695
AT1G53200
AT3G13180
AT3G07300
AT1G01210
AT5G46070
AT5G23200
AT1G65150
AT5G33300
AT2G24970
AT2G33730
AT4G03250
AT4G10070
AT5G35560
AT3G58130
AT1G17980
AT1G07980
AT2G46290
AT3G09250
AT3G55490
AT1G16430
AT3G22230
AT3G10110
AT5G07090
AT5G65480
AT3G11200
AT4G03240
AT5G11500
AT2G36070
AT4G16440
AT4G34140
AT2G48100
AT5G43430
AT3G52230
AT1G68830
AT1G21720
AT5G42790
AT1G65280
AT1G13270
AT1G30630
AT5G06160
AT4G08460
AT5G17930
AT2G29470
AT1G23360
AT3G18410
AT4G07950
AT2G20330
AT2G01620
AT5G06060
AT4G28010
AT3G59700
AT4G34960
AT5G58330
AT3G14290
AT1G04220
AT1G07960
AT5G47455
AT4G33865
AT1G30880
AT1G54260
AT4G01320
AT1G55250
AT4G13720
AT5G10160
AT3G47610
AT2G40380
AT2G30250
AT2G44920
AT5G65750
AT2G25720
AT5G64350
AT3G25540
AT1G17190
AT2G21250
AT1G07950
AT2G37110
AT5G23710
AT5G65560
AT4G29910
AT5G22440
AT5G44980
AT5G65740
AT3G09760
AT1G30680
AT5G14850
AT5G11170
AT2G03390
AT3G25920
AT5G51940
AT5G40600
AT3G08920
AT1G13220
AT3G52220
```
