## Supplementary material for "A comprehensive map of preferentially located motifs reveals distinct proximal *cis*-regulatory elements in plants": TTTAGGGC_containing_gene_set.txt

```
#Occurences of TTTAGGGC between -61 and 34 (positions relative to the transcription start site)
#71 sequences with TTTAGGGC in this interval
#0.36% of the sequences in promoter set with TTTAGGGC (set with 19736 sequences)
AT3G03880
AT4G34265
AT4G15010
AT4G12640
AT4G02390
AT1G74050
AT2G07798
AT5G59710
AT1G66070
AT4G26650
AT5G07490
AT1G23150
AT1G67630
AT2G38770
AT3G19630
AT2G05830
AT1G36732
AT1G06870
AT1G43690
AT2G14850
AT3G60880
AT5G49550
AT3G53340
AT4G28860
AT1G76210
AT5G03740
AT1G56290
AT3G20200
AT2G31725
AT3G49770
AT5G08150
AT5G52470
AT3G11710
AT4G32250
AT1G10390
AT3G19650
AT3G02910
AT3G13674
AT4G10620
AT1G31180
AT1G79010
AT3G02490
AT5G56370
AT1G23149
AT3G13350
AT5G08620
AT3G57230
AT1G64550
AT3G53780
AT2G20825
AT2G37250
AT1G70190
AT3G16780
AT3G13677
AT2G37510
AT1G10840
AT1G68825
AT2G27590
AT4G26610
AT1G07830
AT2G47330
AT4G31930
AT3G11260
AT3G62360
AT4G00231
AT5G40490
AT1G77990
AT1G36730
AT5G03150
AT3G25585
AT4G27040
```
