## Supplementary material for "A comprehensive map of preferentially located motifs reveals distinct proximal *cis*-regulatory elements in plants": TTTAT_containing_gene_set.txt

```
#Occurences of TTTAT between -35 and -23 (positions relative to the transcription start site)
#4898 sequences with TTTAT in this interval
#24.82% of the sequences in promoter set with TTTAT (set with 19736 sequences)
AT1G04410
AT1G47600
AT1G68560
AT5G09350
AT5G51950
AT3G14690
AT3G03550
AT5G35170
AT2G41310
AT5G08260
AT3G06350
AT4G39200
AT2G15340
AT4G37270
AT5G67280
AT3G60980
AT4G14090
AT5G04120
AT4G01950
AT4G14380
AT5G24100
AT1G13160
AT1G22540
AT2G29200
AT3G02640
AT1G05590
AT4G13266
AT1G10588
AT1G53890
AT2G38480
AT1G51310
AT1G51130
AT5G13490
AT5G03020
AT1G76940
AT4G12550
AT1G03790
AT1G22280
AT5G25210
AT1G30515
AT2G22360
AT1G73510
AT5G60840
AT3G52360
AT3G01472
AT1G52380
AT5G08350
AT5G50360
AT5G23900
AT5G43060
AT2G33640
AT1G64360
AT5G03040
AT4G00250
AT3G50790
AT1G09160
AT4G24000
AT3G26000
AT1G32210
AT1G48330
AT4G04850
AT2G30750
AT3G03870
AT3G47030
AT2G19070
AT1G28150
AT5G01210
AT5G46730
AT4G35250
AT1G02680
AT4G01450
AT2G02140
AT5G23140
AT1G02690
AT1G04710
AT1G68340
AT5G35320
AT1G43910
AT4G15140
AT5G57370
AT2G47630
AT3G51180
AT2G25409
AT3G48350
AT1G53040
AT3G13930
AT5G50915
AT1G58340
AT2G36430
AT2G27030
AT3G47080
AT1G14930
AT1G71260
AT2G31130
AT3G52130
AT1G70490
AT2G20880
AT2G29400
AT2G48140
AT4G11650
AT5G65480
AT1G76180
AT5G12040
AT2G42170
AT3G18000
AT3G24800
AT5G04160
AT3G47160
AT4G27652
AT3G47550
AT2G34790
AT2G02960
AT3G10210
AT5G12470
AT4G37200
AT2G33040
AT1G22090
AT2G14850
AT2G15320
AT5G25890
AT1G15430
AT3G10860
AT4G36700
AT2G44670
AT5G51510
AT3G56620
AT4G10590
AT1G16260
AT1G24160
AT5G60400
AT5G44585
AT1G11400
AT3G14430
AT5G27860
AT4G29680
AT1G29460
AT1G16790
AT5G51910
AT5G53390
AT5G63087
AT3G27420
AT3G27090
AT3G22500
AT5G41740
AT4G31450
AT4G32210
AT2G15960
AT2G16900
AT4G24380
AT3G59620
AT5G46770
AT1G78110
AT4G12450
AT2G28200
AT3G15260
AT5G11780
AT3G50400
AT5G15310
AT3G50880
AT5G01360
AT3G03040
AT1G68780
AT3G46870
AT3G60450
AT4G29350
AT5G04890
AT4G28150
AT5G18460
AT3G58570
AT4G27600
AT2G05070
AT3G25805
AT3G49400
AT5G53460
AT5G49980
AT3G55400
AT1G01160
AT3G58710
AT5G06910
AT5G49525
AT4G37470
AT4G23140
AT1G77760
AT5G26692
AT4G25710
AT5G18850
AT4G01800
AT3G08690
AT5G50210
AT4G24200
AT3G63260
AT4G18580
AT1G09240
AT4G39770
AT4G37608
AT5G27600
AT1G76470
AT5G59040
AT1G21080
AT5G57070
AT5G38360
AT5G51780
AT5G57810
AT3G10530
AT3G20470
AT1G18470
AT4G19550
AT4G18740
AT3G22845
AT1G09250
AT5G27120
AT2G28760
AT5G54148
AT5G62680
AT1G03840
AT4G28370
AT3G57470
AT5G47100
AT1G07420
AT5G41460
AT3G55740
AT2G25650
AT1G74530
AT5G59120
AT1G28370
AT2G21180
AT5G62350
AT4G12080
AT4G16730
AT5G05320
AT5G26731
AT2G47040
AT5G15080
AT4G21750
AT4G25433
AT4G22850
AT1G51170
AT1G70670
AT2G36770
AT3G05700
AT5G03140
AT3G48070
AT2G19850
AT1G14330
AT5G07110
AT3G18690
AT5G05270
AT3G54770
AT1G63180
AT2G18245
AT5G60600
AT4G29770
AT5G09370
AT2G32770
AT5G59050
AT5G62080
AT1G78960
AT1G67025
AT1G01900
AT5G11090
AT5G56040
AT2G29140
AT1G17010
AT5G38560
AT5G62760
AT1G14120
AT3G03260
AT3G63110
AT5G54470
AT5G43880
AT1G49160
AT1G11330
AT4G33220
AT3G28740
AT1G16750
AT5G19510
AT5G25265
AT3G07180
AT5G41970
AT1G30860
AT4G37610
AT5G38650
AT3G12220
AT5G50423
AT3G17940
AT1G02890
AT2G40650
AT2G32830
AT1G09040
AT1G04300
AT2G36390
AT2G43210
AT4G23870
AT3G58070
AT1G55820
AT4G19410
AT4G10265
AT2G24200
AT1G11545
AT3G03990
AT3G03130
AT1G52470
AT1G22830
AT4G23710
AT5G05230
AT5G55210
AT2G40095
AT1G31710
AT1G21528
AT5G49320
AT5G45500
AT2G28890
AT5G17900
AT5G12240
AT5G20570
AT1G20050
AT1G22470
AT3G22400
AT1G03700
AT4G36950
AT5G20040
AT5G62520
AT5G39850
AT5G61220
AT2G45220
AT3G60540
AT4G30000
AT1G52830
AT2G36985
AT4G29510
AT1G54520
AT5G45890
AT1G63650
AT5G40160
AT3G06360
AT1G65840
AT3G13990
AT5G64680
AT5G18110
AT1G48040
AT5G08240
AT5G44320
AT5G27920
AT3G16530
AT3G29180
AT3G17770
AT4G20000
AT3G23000
AT3G11560
AT1G35210
AT3G18880
AT1G06170
AT1G56190
AT1G14730
AT4G39630
AT5G18170
AT4G10340
AT1G20010
AT5G08100
AT5G60500
AT5G15830
AT4G14020
AT1G78930
AT1G19020
AT1G01360
AT3G12080
AT5G62580
AT2G33750
AT4G36430
AT1G11608
AT4G25650
AT5G45670
AT5G06530
AT2G42430
AT5G12420
AT1G47330
AT1G01305
AT5G08600
AT5G26790
AT3G14650
AT5G25510
AT2G01420
AT2G24670
AT3G25160
AT4G22710
AT1G70330
AT1G22760
AT3G62770
AT2G39705
AT1G63057
AT1G03730
AT5G63905
AT1G44170
AT1G29951
AT1G28120
AT1G76750
AT1G79910
AT1G62333
AT2G43240
AT4G17180
AT4G16660
AT5G08480
AT1G33170
AT1G62040
AT1G61740
AT3G47836
AT5G62200
AT1G49310
AT3G06740
AT2G30410
AT1G09690
AT5G47600
AT1G15460
AT5G66270
AT3G51720
AT3G15410
AT1G16840
AT3G12550
AT1G35470
AT3G60966
AT3G60850
AT1G74910
AT3G03460
AT2G47580
AT5G09330
AT3G03890
AT1G55475
AT5G44390
AT2G25070
AT2G47910
AT2G23600
AT1G61170
AT1G78280
AT1G65920
AT2G06510
AT5G03940
AT5G58230
AT5G22740
AT2G47490
AT4G12530
AT2G35340
AT1G18020
AT3G47430
AT3G01800
AT3G13360
AT3G63450
AT3G61540
AT3G45780
AT2G36270
AT1G47655
AT5G66050
AT5G38210
AT1G34830
AT3G60150
AT1G01453
AT3G19380
AT1G09815
AT2G21640
AT3G54880
AT4G28680
AT1G65270
AT4G24960
AT4G02130
AT4G34050
AT3G06440
AT3G08990
AT3G20530
AT1G53870
AT1G12040
AT1G13080
AT5G27850
AT5G63420
AT3G22660
AT1G15360
AT1G61390
AT2G47520
AT1G29120
AT1G09860
AT1G62510
AT4G17310
AT1G54575
AT1G56330
AT4G27640
AT5G19960
AT5G59310
AT3G18480
AT5G49180
AT5G01170
AT1G35230
AT3G14860
AT3G49190
AT4G29980
AT4G02380
AT3G16370
AT5G59750
AT3G02875
AT1G79250
AT2G36970
AT4G32850
AT5G20870
AT1G80030
AT1G28395
AT5G11500
AT1G53030
AT5G63710
AT4G26470
AT3G52920
AT1G29640
AT3G03570
AT1G13370
AT3G15090
AT1G21580
AT1G80050
AT2G42885
AT2G17350
AT1G14755
AT1G49570
AT2G35780
AT5G40370
AT4G16670
AT5G50790
AT2G44440
AT5G22920
AT1G22040
AT5G19890
AT2G42510
AT1G52300
AT2G41220
AT5G59870
AT1G05890
AT1G74040
AT5G05540
AT4G26010
AT2G43290
AT2G47560
AT1G76900
AT1G66470
AT5G09960
AT3G54720
AT2G44840
AT1G07440
AT4G19690
AT3G03190
AT3G27999
AT4G17260
AT4G38770
AT2G40060
AT5G18580
AT1G34760
AT4G33660
AT2G17120
AT3G05020
AT4G00525
AT2G25920
AT3G24220
AT3G45030
AT4G19045
AT5G41560
AT3G05858
AT1G49230
AT4G14360
AT5G07010
AT1G78120
AT3G20430
AT3G28840
AT1G10880
AT1G67830
AT3G52000
AT1G02640
AT3G11990
AT2G40330
AT5G67600
AT5G35740
AT4G14440
AT1G11125
AT2G47140
AT2G30970
AT1G03960
AT1G16970
AT5G65140
AT1G78550
AT4G32440
AT5G23190
AT5G03900
AT1G70180
AT1G62981
AT3G56090
AT3G48390
AT1G72690
AT2G45720
AT3G07370
AT5G43850
AT1G65370
AT3G16870
AT5G21150
AT1G58037
AT5G52230
AT2G27170
AT5G35670
AT5G23940
AT4G13290
AT1G71140
AT1G16270
AT2G47190
AT5G47910
AT2G43340
AT3G07420
AT1G60010
AT1G76960
AT1G63310
AT1G50290
AT5G23020
AT5G67180
AT4G24972
AT2G39060
AT5G12100
AT4G27050
AT3G60820
AT2G47070
AT1G72830
AT3G57090
AT4G21780
AT3G20940
AT1G24575
AT2G39420
AT5G36710
AT5G57700
AT5G64610
AT2G45970
AT5G07430
AT1G48325
AT5G64430
AT5G42955
AT1G52550
AT2G07787
AT1G01070
AT1G55570
AT5G18740
AT1G16060
AT2G45200
AT2G34660
AT3G02670
AT1G30130
AT3G61280
AT1G68500
AT3G17998
AT3G24225
AT4G36860
AT1G02500
AT1G18330
AT4G32490
AT3G22070
AT2G46880
AT1G66580
AT5G52870
AT1G55320
AT4G35725
AT4G13560
AT5G27490
AT4G28320
AT5G64620
AT4G20390
AT3G24590
AT1G15385
AT3G56060
AT1G09210
AT4G00390
AT4G04740
AT5G57625
AT4G20830
AT4G15020
AT5G18540
AT1G55330
AT5G63190
AT3G22740
AT3G21530
AT2G37970
AT4G40030
AT5G14970
AT5G57350
AT2G25820
AT4G33720
AT5G65520
AT1G43580
AT5G49780
AT2G02710
AT3G49720
AT1G68550
AT1G18900
AT5G05340
AT5G14230
AT3G22210
AT2G22190
AT5G13700
AT1G20850
AT1G52820
AT1G24610
AT1G03760
AT1G04830
AT1G55090
AT5G25330
AT3G55646
AT5G28646
AT4G27970
AT1G20440
AT2G36800
AT1G26620
AT1G55000
AT2G38240
AT5G07970
AT3G04780
AT2G32180
AT4G37440
AT4G22960
AT4G37150
AT3G46610
AT1G04820
AT4G21903
AT4G31330
AT3G49307
AT4G31900
AT4G27750
AT1G22015
AT1G75860
AT2G28355
AT4G38800
AT1G66680
AT3G21720
AT1G70620
AT5G52050
AT5G03120
AT1G29150
AT5G49820
AT5G08535
AT1G06450
AT4G02370
AT1G64990
AT2G38640
AT2G26930
AT1G43850
AT4G11220
AT1G21980
AT2G47160
AT2G36190
AT5G04430
AT1G66400
AT1G54890
AT3G20240
AT5G09620
AT5G37770
AT4G28530
AT4G37000
AT1G12140
AT5G22250
AT2G25060
AT1G16420
AT3G14075
AT4G14385
AT5G60540
AT1G12310
AT2G35980
AT1G01180
AT3G05370
AT2G23900
AT3G48240
AT3G17080
AT1G48750
AT3G49760
AT4G02010
AT2G28870
AT2G46210
AT5G56140
AT5G37130
AT5G42560
AT5G57130
AT1G09750
AT5G20810
AT5G09978
AT3G55970
AT2G35790
AT1G13420
AT3G44870
AT5G24570
AT3G54590
AT3G07600
AT4G36740
AT2G36220
AT2G44610
AT1G55300
AT3G52900
AT3G06580
AT3G50990
AT5G14040
AT5G57780
AT3G15240
AT1G67430
AT2G36530
AT3G12750
AT3G28030
AT4G25500
AT5G63120
AT1G80280
AT4G15160
AT1G12360
AT1G35190
AT5G25480
AT5G09463
AT1G59359
AT4G16460
AT2G47030
AT4G22120
AT4G21980
AT3G54390
AT4G30020
AT1G66230
AT2G41630
AT3G21290
AT3G57230
AT5G07490
AT5G64980
AT5G56220
AT1G48510
AT4G14070
AT3G23470
AT3G09980
AT1G68530
AT4G25310
AT3G56680
AT5G09250
AT3G05190
AT5G39650
AT4G38710
AT4G32020
AT5G58950
AT1G29470
AT5G55565
AT4G27900
AT1G26130
AT5G65620
AT5G19090
AT4G31890
AT5G03995
AT5G36770
AT2G37060
AT1G79420
AT2G45150
AT1G07175
AT1G71050
AT5G09461
AT5G18750
AT5G37540
AT1G25330
AT1G31250
AT5G15948
AT1G55340
AT5G25410
AT3G49210
AT2G26510
AT2G21260
AT1G35620
AT3G06070
AT4G29730
AT3G09670
AT5G04500
AT4G09580
AT2G44230
AT2G06210
AT2G47970
AT5G06660
AT1G02790
AT5G66360
AT4G05450
AT1G61120
AT1G18300
AT1G63010
AT4G37300
AT4G37400
AT1G32380
AT3G15115
AT4G03190
AT1G13780
AT5G14760
AT4G31730
AT3G04320
AT1G62680
AT1G79600
AT1G56170
AT5G35090
AT5G48170
AT4G21210
AT5G20390
AT1G22400
AT1G68130
AT1G45215
AT5G45170
AT2G26760
AT3G01810
AT2G38560
AT1G52690
AT3G08010
AT2G16600
AT4G35800
AT3G26510
AT5G46180
AT2G18670
AT5G24610
AT4G33790
AT3G53230
AT2G47170
AT2G22122
AT2G47810
AT4G12690
AT1G05160
AT3G26920
AT5G52900
AT4G25720
AT4G27730
AT3G26980
AT4G18650
AT4G04570
AT3G50330
AT2G40400
AT2G38185
AT2G35690
AT1G30090
AT4G23750
AT1G71950
AT1G29952
AT3G03610
AT5G16830
AT4G18372
AT1G55170
AT3G02250
AT5G44750
AT5G64342
AT1G71020
AT5G57330
AT1G48970
AT4G38510
AT2G26870
AT4G09465
AT5G22130
AT5G09460
AT3G24503
AT5G62740
AT1G16900
AT5G42080
AT5G25752
AT5G53140
AT1G49800
AT2G45300
AT5G05960
AT5G02580
AT2G47420
AT2G44770
AT2G26700
AT1G43170
AT3G32980
AT3G05727
AT5G59320
AT2G21655
AT5G15265
AT5G59010
AT5G16440
AT5G48335
AT1G61030
AT4G23690
AT5G50970
AT1G61520
AT1G05575
AT2G19470
AT3G50440
AT5G44575
AT2G37410
AT4G32295
AT3G58010
AT4G13980
AT1G67890
AT4G22910
AT3G28340
AT1G72580
AT2G38365
AT1G15550
AT3G46320
AT3G04360
AT5G43720
AT4G27435
AT1G80555
AT3G52570
AT5G10270
AT3G02040
AT3G55110
AT4G36850
AT5G12390
AT3G48500
AT2G39140
AT2G23120
AT1G02730
AT1G32170
AT3G14560
AT5G64310
AT4G27590
AT3G16770
AT1G79380
AT4G17140
AT5G63130
AT2G03500
AT1G14670
AT2G07708
AT5G27940
AT1G71520
AT2G29670
AT1G34795
AT4G33666
AT3G22230
AT2G26650
AT3G11480
AT5G21482
AT5G55390
AT3G17380
AT5G22300
AT1G78780
AT5G15950
AT5G47770
AT5G06120
AT2G16030
AT5G14930
AT5G64370
AT5G66690
AT1G72010
AT3G52470
AT1G67560
AT3G21740
AT1G34510
AT3G02885
AT1G63930
AT3G54660
AT3G24100
AT5G48540
AT2G26880
AT4G13460
AT3G47640
AT3G48510
AT1G26230
AT1G68350
AT3G04620
AT3G09735
AT1G17130
AT1G53035
AT1G45249
AT1G25510
AT4G39030
AT4G20140
AT2G37170
AT5G39250
AT2G01140
AT5G59970
AT1G33080
AT2G33380
AT2G34710
AT3G55050
AT1G78450
AT2G17280
AT5G08740
AT5G54940
AT3G24140
AT1G66800
AT4G17900
AT4G33010
AT4G18010
AT1G72920
AT5G11440
AT1G69460
AT5G23740
AT1G08920
AT4G00585
AT4G02560
AT4G16270
AT3G20220
AT2G34655
AT1G70290
AT1G74540
AT2G44010
AT1G36980
AT5G44420
AT5G25280
AT1G24881
AT5G07900
AT3G20780
AT5G38460
AT5G54130
AT4G12430
AT5G66170
AT2G41370
AT2G03880
AT4G36880
AT5G27420
AT2G06200
AT3G62560
AT5G22770
AT4G29830
AT1G32540
AT5G64341
AT3G28230
AT5G16170
AT1G27920
AT3G23920
AT1G76890
AT3G27660
AT2G05380
AT4G19740
AT1G76920
AT2G35040
AT4G21020
AT5G20060
AT3G48520
AT2G39250
AT2G17920
AT4G00026
AT3G04060
AT1G30795
AT4G17770
AT4G12490
AT3G26760
AT5G54490
AT3G04030
AT2G43770
AT5G46520
AT3G10850
AT1G68800
AT2G45110
AT1G79870
AT5G15980
AT4G28460
AT3G06080
AT3G58630
AT5G14000
AT4G23560
AT3G13390
AT1G80970
AT3G08670
AT2G16200
AT5G62610
AT4G24010
AT5G49620
AT1G10810
AT3G49840
AT2G30980
AT3G50370
AT5G26600
AT5G27640
AT3G02470
AT2G28360
AT3G21810
AT5G47610
AT1G55310
AT3G24750
AT4G36530
AT3G56860
AT3G59480
AT3G04240
AT5G14260
AT1G70600
AT3G53490
AT3G13780
AT5G40830
AT4G17090
AT4G38060
AT3G27700
AT3G11120
AT3G09310
AT3G11000
AT4G13370
AT5G44130
AT3G19680
AT1G25472
AT2G43660
AT1G11210
AT4G18480
AT4G00540
AT1G71490
AT5G22660
AT1G03040
AT2G17420
AT3G15351
AT5G64900
AT3G22200
AT2G26800
AT4G22250
AT3G23070
AT4G25760
AT5G21105
AT1G77410
AT4G13570
AT5G27230
AT3G05936
AT2G23690
AT2G44860
AT3G15540
AT5G51370
AT3G19160
AT2G42560
AT2G04340
AT4G37260
AT1G70610
AT4G17340
AT4G26890
AT3G10490
AT4G11180
AT5G02910
AT3G61670
AT2G27940
AT4G12870
AT3G22060
AT1G26320
AT5G58590
AT5G43740
AT4G22505
AT2G35660
AT4G27650
AT5G26660
AT5G53530
AT1G74030
AT4G08770
AT3G47350
AT1G53430
AT5G45350
AT5G53486
AT1G80450
AT5G09820
AT4G37070
AT3G45160
AT4G11175
AT5G17165
AT5G05990
AT3G16200
AT5G02380
AT3G14190
AT1G24577
AT1G11890
AT1G54740
AT3G14760
AT2G36250
AT5G26120
AT5G57035
AT5G12440
AT3G13320
AT1G10250
AT2G39310
AT3G10360
AT3G25855
AT1G31040
AT4G22217
AT3G09820
AT5G40150
AT1G02920
AT1G75380
AT2G41400
AT5G67300
AT1G09932
AT2G29490
AT2G41260
AT2G37640
AT3G22370
AT1G76420
AT3G05930
AT4G22350
AT3G14010
AT4G39850
AT5G17310
AT5G65410
AT1G04700
AT5G18840
AT1G23380
AT2G47050
AT3G09640
AT3G10195
AT1G18650
AT4G34419
AT5G17100
AT3G58590
AT5G18520
AT1G27670
AT5G46250
AT5G44990
AT5G09440
AT3G01440
AT1G63840
AT1G64440
AT1G09995
AT5G43570
AT1G15380
AT4G17245
AT1G09270
AT1G71880
AT1G04490
AT5G66440
AT3G21890
AT5G48410
AT5G37550
AT4G12610
AT3G29360
AT2G18300
AT2G42460
AT2G31880
AT3G20475
AT1G24040
AT2G40970
AT1G75030
AT1G54010
AT1G23600
AT5G64140
AT4G26288
AT2G37180
AT1G35260
AT1G64160
AT4G02940
AT5G62700
AT5G61760
AT2G47430
AT2G25250
AT3G15010
AT4G32930
AT1G21060
AT1G63800
AT4G32470
AT2G33845
AT2G01100
AT1G23965
AT2G45290
AT5G64850
AT5G56150
AT1G79470
AT5G65250
AT5G52310
AT5G24260
AT2G30040
AT2G42530
AT5G43460
AT5G45910
AT1G10070
AT5G55180
AT4G02150
AT4G00755
AT2G31070
AT2G47880
AT3G14310
AT4G14910
AT1G55750
AT2G23290
AT3G49390
AT1G78670
AT3G22104
AT4G02270
AT3G05520
AT2G44060
AT1G23200
AT1G24062
AT5G44300
AT1G02230
AT5G42970
AT1G05675
AT2G18100
AT5G18240
AT1G52315
AT1G31810
AT1G53970
AT1G18480
AT5G33320
AT4G12050
AT1G07470
AT5G13330
AT2G21850
AT5G43830
AT1G67030
AT5G28840
AT5G23980
AT1G64142
AT1G54230
AT4G33270
AT5G18860
AT4G35700
AT2G48020
AT2G18420
AT1G60670
AT2G32370
AT4G14695
AT5G18930
AT5G56680
AT5G44380
AT5G44440
AT5G11020
AT1G68945
AT1G51110
AT3G48180
AT5G49280
AT1G48380
AT2G25150
AT3G05600
AT1G26820
AT2G39390
AT1G13210
AT4G12980
AT4G25100
AT1G56560
AT3G62930
AT3G57130
AT1G08290
AT1G12440
AT1G74510
AT1G07230
AT3G47570
AT5G26940
AT5G49710
AT1G01200
AT2G39700
AT3G47060
AT1G67210
AT5G25940
AT1G56150
AT3G25770
AT1G47540
AT1G16510
AT2G42590
AT2G20142
AT1G14530
AT5G43990
AT5G64120
AT5G59490
AT3G20910
AT3G28820
AT2G25970
AT2G35090
AT5G52975
AT4G13920
AT1G52070
AT5G27430
AT1G07473
AT3G57040
AT5G05730
AT2G17530
AT1G12240
AT3G15360
AT2G35765
AT2G16730
AT2G33530
AT1G35170
AT4G16590
AT5G56740
AT3G18290
AT1G58684
AT2G40140
AT3G12970
AT4G26840
AT5G51070
AT2G17442
AT5G04250
AT5G65590
AT3G01190
AT5G09290
AT5G66460
AT5G48910
AT4G15680
AT5G61660
AT1G75830
AT1G72130
AT3G28730
AT3G21670
AT4G27830
AT5G10150
AT2G41480
AT4G36420
AT5G60790
AT1G56415
AT3G02480
AT5G49480
AT5G59520
AT1G69500
AT3G10585
AT3G51810
AT1G13830
AT2G30766
AT5G43500
AT5G07230
AT4G13590
AT1G50490
AT1G19000
AT1G11362
AT1G65860
AT3G15210
AT3G06410
AT5G24105
AT5G15700
AT3G20340
AT2G18860
AT1G30300
AT5G65360
AT4G33800
AT1G78090
AT1G56460
AT5G38100
AT2G28230
AT1G14260
AT1G72940
AT5G01270
AT3G17590
AT3G43860
AT5G48270
AT2G36130
AT5G55960
AT5G25800
AT3G17420
AT5G01470
AT4G39180
AT2G01670
AT5G02890
AT1G75200
AT1G10500
AT2G17650
AT4G33710
AT1G17110
AT5G10760
AT4G13210
AT5G04530
AT1G73340
AT1G23710
AT2G03667
AT4G14723
AT4G02280
AT3G09810
AT4G29490
AT5G27750
AT1G13880
AT1G61566
AT2G19540
AT1G62480
AT1G04120
AT4G21600
AT5G64960
AT5G46680
AT5G63680
AT1G11380
AT1G13330
AT1G13900
AT1G64140
AT5G53700
AT5G42070
AT3G56880
AT3G01540
AT1G71960
AT4G25260
AT4G19860
AT3G55890
AT1G74740
AT1G23170
AT4G28980
AT5G34885
AT1G20970
AT4G22513
AT1G69160
AT2G35585
AT5G55132
AT1G29820
AT2G38870
AT2G39040
AT4G25480
AT5G09810
AT5G20140
AT1G33430
AT1G75520
AT4G17895
AT2G23890
AT4G14320
AT5G10390
AT1G52695
AT5G42210
AT1G15580
AT5G25360
AT4G18340
AT1G17520
AT3G19550
AT3G05625
AT4G37650
AT4G19990
AT3G49880
AT5G59030
AT1G07780
AT5G05130
AT3G56290
AT4G17230
AT3G47210
AT5G46370
AT2G05850
AT2G45440
AT5G26717
AT2G16280
AT3G63440
AT5G03990
AT4G26480
AT4G08025
AT3G48410
AT1G65580
AT5G11110
AT4G36760
AT1G22450
AT4G16780
AT3G55254
AT4G34350
AT5G23860
AT2G45040
AT4G18380
AT5G40420
AT2G26010
AT4G38370
AT4G28280
AT1G03090
AT1G69410
AT2G04045
AT5G05030
AT4G20300
AT2G47270
AT1G62880
AT5G16380
AT1G26740
AT5G16850
AT1G07150
AT2G22450
AT1G01320
AT4G24204
AT2G31480
AT3G19970
AT2G20570
AT5G51440
AT3G61930
AT5G22545
AT2G46130
AT4G23640
AT5G49730
AT3G57500
AT2G35155
AT3G54260
AT1G70710
AT3G57100
AT3G09400
AT4G10320
AT2G21590
AT2G01690
AT1G08830
AT5G67420
AT2G15000
AT1G62570
AT2G46710
AT1G19180
AT1G77370
AT1G18140
AT1G23950
AT3G18140
AT3G58660
AT4G02700
AT1G06990
AT3G50320
AT2G27505
AT1G15110
AT4G12820
AT2G32600
AT5G60440
AT5G27630
AT1G56350
AT4G38690
AT5G44040
AT5G06380
AT3G05741
AT5G02040
AT5G48210
AT5G12330
AT3G01870
AT5G24155
AT5G38630
ATMG01080
AT5G08305
AT4G36080
AT5G64280
AT3G53780
AT2G43090
AT5G16080
AT5G59770
AT2G04675
AT1G15010
AT2G07050
AT1G56210
AT3G62230
AT1G74590
AT4G33905
AT1G77330
AT1G78020
AT1G47500
AT5G08500
AT3G50160
AT2G37470
AT5G14380
AT5G67620
AT1G80920
AT5G05410
AT4G32720
AT2G41475
AT5G40020
AT2G02790
AT3G06420
AT1G74550
AT2G15050
AT2G16850
AT4G16350
AT5G26030
AT5G65660
AT5G13450
AT3G01550
AT5G19190
AT3G62700
AT2G23360
AT5G21160
AT5G44580
AT4G23950
AT2G39890
AT3G52260
AT3G59090
AT3G02780
AT1G12800
AT1G76140
AT5G45420
AT2G41280
AT4G29340
AT4G01480
AT3G13228
AT3G06590
AT1G78790
AT3G24506
AT5G22555
AT3G19200
AT2G28410
AT1G65850
AT5G40960
AT1G51060
AT2G42440
AT1G60060
AT1G31335
AT3G02468
AT1G13510
AT3G28917
AT1G30720
AT1G71340
AT4G39950
AT1G12090
AT3G15970
AT1G72520
AT1G21640
AT5G38510
AT1G14320
AT5G20540
AT1G72560
AT5G38700
AT4G12310
AT1G62150
AT4G04020
AT4G21440
AT3G17120
AT1G18090
AT2G19620
AT4G12960
AT1G16320
AT1G04040
AT2G32240
AT5G55490
AT5G02180
AT5G48650
AT4G10270
AT1G23205
AT3G58730
AT4G37970
AT3G08740
AT4G19400
AT1G22900
AT5G38760
AT1G35180
AT3G27390
AT5G62165
AT5G51210
AT2G29440
AT5G24030
AT1G09200
AT5G52060
AT5G57685
AT4G21060
AT5G14240
AT4G25030
AT5G49970
AT5G37990
AT1G73220
AT2G31490
AT3G49490
AT1G45221
AT5G48385
AT3G26170
AT3G20260
AT4G34760
AT1G02810
AT4G27280
AT4G01510
AT5G50300
AT2G22720
AT1G55920
AT1G49475
AT4G33985
AT1G31650
AT3G11320
AT3G62060
AT1G47550
AT2G38120
AT5G25140
AT1G11190
AT1G32230
AT3G66658
AT3G07860
AT2G28190
AT5G51690
AT2G42680
AT5G67540
AT5G57785
AT1G23080
AT1G28110
AT3G53040
AT1G76930
AT2G34810
AT4G33040
AT5G65320
AT4G22190
AT5G42000
AT3G23820
AT3G16230
AT4G21720
AT3G12977
AT3G02240
AT2G21045
AT1G10586
AT2G32040
AT2G43060
AT2G43000
AT1G19450
AT5G53588
AT5G45920
AT4G34180
AT1G62740
AT1G73090
AT1G50630
AT1G22690
AT1G13690
AT1G20140
AT5G18920
AT5G34869
AT1G55500
AT3G61240
AT1G49245
AT3G25560
AT1G78810
AT3G10160
AT3G01700
AT1G14870
AT4G31000
AT5G57550
AT3G50950
AT4G02590
AT5G16790
AT5G26310
AT4G28085
AT4G29560
AT2G34190
AT2G32070
AT3G58380
AT1G78080
AT4G35890
AT1G61070
AT1G60850
AT3G09750
AT4G13180
AT4G33467
AT5G53490
AT3G53500
AT5G18380
AT2G28605
AT5G16240
AT5G47950
AT1G74100
AT1G20880
AT3G24810
AT5G11650
AT2G44090
AT4G37050
AT4G26950
AT3G56070
AT5G10860
AT3G04460
AT5G66640
AT5G66390
AT1G76550
AT3G61860
AT5G13520
AT1G28695
AT4G01250
AT3G19810
AT3G21920
AT3G47610
AT1G13480
AT3G24068
AT5G64420
AT4G22212
AT1G49975
AT3G54925
AT5G08400
AT1G61800
AT1G70550
AT4G27000
AT5G01500
AT3G47340
AT2G41970
AT1G12930
AT3G03800
AT2G24550
AT2G16660
AT2G30660
AT5G54300
AT2G39130
AT5G59670
AT1G17840
AT5G20230
AT4G39380
AT4G21190
AT3G55370
AT5G05820
AT5G49410
AT2G28610
AT2G30780
AT1G69530
AT1G71040
AT4G17470
AT4G30710
AT3G45930
AT3G28300
AT5G58260
AT4G26540
AT1G34047
AT4G38930
AT1G16400
AT1G67940
AT3G54950
AT5G66330
AT2G28040
AT3G48610
AT2G39280
AT5G08540
AT3G10310
AT1G59860
AT4G28480
AT5G53220
AT4G35160
AT1G49190
AT1G05750
AT3G04420
AT1G17290
AT5G20930
AT2G34080
AT1G72450
AT2G37220
AT1G12350
AT4G31170
AT3G44010
AT5G12980
AT1G70650
AT2G32220
AT4G11110
AT5G28350
AT3G16220
AT5G19600
AT1G09700
AT2G18230
AT2G34780
AT3G47510
AT2G18020
AT1G05060
AT3G56610
AT3G22970
AT5G01520
AT3G14780
AT5G59150
AT2G47130
AT2G34750
AT5G18050
AT4G35560
AT3G44160
AT2G21250
AT1G78600
AT2G19385
AT1G17930
AT2G37510
AT1G70070
AT3G61740
AT5G03415
AT5G01890
AT1G80510
AT1G62380
AT2G27290
AT5G45330
AT5G02550
AT5G57150
AT3G09220
AT2G38580
AT2G31425
AT2G40510
AT1G05960
AT2G35410
AT1G75760
AT3G59370
AT1G53625
AT4G09550
AT4G38660
AT1G15470
AT1G79510
AT5G11590
AT2G42120
AT5G46940
AT4G33560
AT5G45880
AT3G26460
AT1G60650
AT2G35300
AT1G13390
AT1G74280
AT4G21340
AT2G02820
AT2G30810
AT1G08510
AT4G24974
AT2G34585
AT4G01960
AT5G15610
AT1G52220
AT5G44582
AT5G15120
AT5G40870
AT1G49170
AT1G09840
AT1G05310
AT5G13550
AT4G35770
AT3G13437
AT2G01890
AT1G45223
AT3G20300
AT3G22170
AT1G48490
AT4G17670
AT5G24400
AT2G41660
AT1G73620
AT3G55580
AT3G21330
AT2G42920
AT3G59670
AT3G62420
AT5G07950
AT1G18210
AT3G19850
AT2G27900
AT4G37910
AT5G32440
AT5G55130
AT1G35516
AT4G18690
AT2G46000
AT1G21670
AT2G28950
AT2G42400
AT3G63060
AT3G20060
AT2G22970
AT1G29030
AT5G06839
AT2G34430
AT2G43850
AT5G22620
AT4G11880
AT1G24800
AT2G41520
AT3G17750
AT3G25585
AT1G58120
AT1G07030
AT5G19210
AT5G46890
AT5G63350
AT5G61720
AT4G24270
AT5G59240
AT2G29550
AT3G07210
AT5G41570
AT3G05200
AT4G08555
AT1G02630
AT5G15490
AT4G21410
AT5G47620
AT1G18730
AT3G27380
AT5G60300
AT1G21680
AT2G36120
AT1G14940
AT1G03820
AT5G62920
AT3G26740
AT5G35550
AT1G19115
AT1G17147
AT4G18930
AT3G55130
AT1G60230
AT4G19670
AT3G57990
AT3G56440
AT5G60670
AT2G29410
AT4G03390
AT5G65690
AT2G40080
AT4G24230
AT5G15970
AT5G40700
AT5G05210
AT2G04170
AT3G06750
AT5G40580
AT3G60890
AT1G12230
AT1G13670
AT3G50110
AT3G09270
AT1G14960
AT1G76700
AT2G34160
AT1G04140
AT3G17650
AT1G51740
AT3G42725
AT4G13710
AT1G67340
AT4G14104
AT3G44326
AT5G35770
AT3G17310
AT5G07420
AT4G17500
AT3G20820
AT2G20340
AT1G75040
AT2G39330
AT1G67920
AT1G12530
AT5G20050
AT1G66500
AT1G28240
AT1G07750
AT2G23790
AT1G03220
AT1G12970
AT2G25310
AT5G18670
AT2G31060
AT2G03310
AT2G43710
AT4G14560
AT1G78290
AT2G23180
AT3G29035
AT5G16030
AT3G13060
AT4G22690
AT3G50830
AT1G34825
AT1G74500
AT2G28740
AT3G04560
AT4G35320
AT1G61980
AT1G29340
AT1G62340
AT5G59290
AT1G11170
AT5G64390
AT2G45860
AT1G01810
AT5G58400
AT1G68640
AT5G64840
AT3G51500
AT1G80440
AT5G65180
AT4G26770
AT3G22160
AT4G22214
AT1G12780
AT1G62975
AT3G14395
AT5G02220
AT1G63560
AT5G18690
AT3G09920
AT4G37770
AT3G61640
AT4G35750
AT3G49780
AT3G15990
AT3G14067
AT1G52530
AT3G55980
AT1G09645
AT1G45160
AT5G23270
AT2G38470
AT5G43350
AT3G12020
AT4G22517
AT5G46020
AT5G47730
AT2G03821
AT1G09140
AT5G57230
AT1G05240
AT5G55760
AT4G20070
AT4G33050
AT2G33120
AT4G19230
AT5G54370
AT4G27657
AT4G36920
AT1G49260
AT4G23900
AT4G22990
AT5G08790
AT5G58970
AT5G49448
AT1G50730
AT5G54585
AT4G14060
AT2G23950
AT1G19500
AT1G06900
AT3G55700
AT1G18610
AT1G12980
AT1G20190
AT3G12910
AT4G16720
AT5G22320
AT1G14060
AT3G30841
AT2G34420
AT4G01070
AT3G55000
AT3G27360
AT1G70680
AT5G67580
AT4G14276
AT2G26750
AT5G58070
AT5G19780
AT5G62720
AT2G43945
AT5G51480
AT1G19900
AT3G13450
AT4G32280
AT4G38960
AT4G27070
AT5G19550
AT1G28680
AT5G12940
AT1G50900
AT4G00530
AT1G36280
AT5G54062
AT5G03760
AT5G38220
AT3G10560
AT2G25900
AT2G30575
AT5G46350
AT4G16990
AT3G52630
AT5G58560
AT4G17050
AT3G12950
AT2G05440
AT1G69880
AT3G56340
AT5G52160
AT1G04985
AT1G80180
AT3G25717
AT2G29130
AT1G12520
AT4G32060
AT1G48500
AT4G30960
AT5G07800
AT5G57620
AT5G64410
AT1G56180
AT1G51510
AT1G60810
AT3G10450
AT3G45140
AT3G58610
AT2G21100
AT1G22640
AT5G52390
AT2G01950
AT3G07565
AT3G54940
AT5G63750
AT5G53130
AT1G50110
AT1G66160
AT3G55490
AT5G56880
AT3G21420
AT1G15620
AT5G49520
AT2G48075
AT3G05725
AT3G53970
AT5G03210
AT2G19740
AT4G16450
AT5G05710
AT3G21140
AT3G30775
AT5G43900
AT1G75335
AT1G11925
AT1G44224
AT1G62990
AT5G07330
AT2G25570
AT5G42785
AT1G23790
AT1G05785
AT2G33790
AT5G52450
AT3G14440
AT5G62770
AT3G26932
AT1G63530
AT5G37380
AT3G48550
AT3G54760
AT5G44430
AT5G25840
AT5G18490
AT5G04110
AT1G11000
AT2G19700
AT1G01220
AT2G30870
AT5G01740
AT5G40720
AT5G35460
AT2G26350
AT5G66600
AT3G13110
AT1G80350
AT1G56385
AT3G07230
AT3G53340
AT1G02820
AT5G08390
AT1G67050
AT4G03120
AT1G60590
AT1G70370
AT5G55050
AT1G52680
AT4G34970
AT1G47290
AT1G11160
AT5G28150
AT3G07340
AT2G33600
AT2G06990
AT1G63810
AT1G10960
AT5G59780
AT5G08520
AT1G56100
AT2G03937
AT1G48950
AT1G26945
AT3G24070
AT2G36724
AT1G75390
AT1G53163
AT2G41830
AT3G47420
AT1G71470
AT1G80290
AT3G14380
AT2G23060
AT3G44990
AT3G16280
AT4G00020
AT1G25290
AT1G76450
AT3G07820
AT1G22730
AT5G58690
AT5G46430
AT1G14880
AT1G51730
AT1G73960
AT5G54980
AT3G23730
AT4G17410
AT1G65490
AT1G32370
AT2G31450
AT1G71910
AT5G28237
AT5G16290
AT3G10985
AT2G35600
AT1G10640
AT3G06710
AT1G47380
AT1G77525
AT1G73180
AT5G36810
AT3G20110
AT4G33150
AT4G25210
AT2G40890
AT1G72650
AT5G50000
AT5G14140
AT1G27630
AT1G25054
AT3G29152
AT1G77380
AT1G66900
AT1G27690
AT3G63140
AT1G08750
AT3G08950
AT1G73560
AT1G14920
AT3G47440
AT3G55070
AT3G50070
AT3G53620
AT1G57600
AT5G11070
AT1G52270
AT5G38690
AT5G53820
AT5G66820
AT1G28060
AT5G10240
AT4G01540
AT3G13222
AT1G11390
AT3G02710
AT3G14210
AT5G46700
AT5G03430
AT3G19030
AT1G29060
AT5G60160
AT5G27720
AT3G49050
AT2G41990
AT5G44290
AT1G13100
AT3G04890
AT3G05155
AT1G54250
AT4G21680
AT3G18130
AT2G20585
AT1G78920
AT3G12710
AT2G46970
AT3G05610
AT1G66850
AT1G10290
AT2G47310
AT4G22820
AT3G09085
AT1G80410
AT1G20823
AT3G63390
AT5G65640
AT1G05840
AT5G51410
AT1G72100
AT1G05180
AT3G49160
AT1G67290
AT5G12960
AT3G10770
AT1G70280
AT3G59440
AT1G47620
AT5G11890
AT1G78850
AT3G21210
AT1G67420
AT4G27450
AT3G59000
AT3G46990
AT5G17790
AT2G41720
AT5G47370
AT3G46130
AT1G72700
AT4G14080
AT3G52300
AT2G02515
AT5G47040
AT2G32900
AT1G32870
AT1G19140
AT3G47040
AT5G37670
AT5G19000
AT1G12320
AT3G14400
AT4G25810
AT2G04700
AT5G63770
AT5G52810
AT2G26950
AT4G34412
AT4G39270
AT1G69526
AT4G38520
AT3G02000
AT2G28320
AT5G01290
AT2G14580
AT4G18570
AT3G21380
AT3G22231
AT4G31210
AT4G17570
AT1G27840
AT1G51080
AT2G33233
AT1G78000
AT1G75280
AT4G35830
AT4G35090
AT2G25700
AT5G63810
AT4G12110
AT1G59670
AT1G48300
AT1G74990
AT3G63120
AT5G11790
AT2G38970
AT1G33240
AT1G56300
AT1G17400
AT1G48260
AT4G01870
AT1G58122
AT1G02270
AT5G04610
AT3G63050
AT1G77080
AT3G45890
AT1G29900
AT5G02020
AT2G18196
AT1G30825
AT5G01410
AT2G37310
AT4G16000
AT2G44240
AT5G17330
AT5G44568
AT1G32350
AT3G60520
AT4G23860
AT1G73540
AT1G72470
AT5G47560
AT3G04230
AT1G57760
AT3G51600
AT5G04080
AT1G10700
AT3G03280
AT2G20050
AT5G41670
AT5G35330
AT1G59870
AT1G19880
AT1G21590
AT4G09890
AT3G30350
AT1G51460
AT2G27040
AT3G06700
AT5G14940
AT3G25910
AT1G26640
AT5G39920
AT1G48930
AT2G21237
AT5G19480
AT3G03910
AT2G28650
AT2G38680
AT3G49120
AT4G03298
AT2G30540
AT1G73260
AT4G36930
AT3G23170
AT3G07780
AT1G29380
AT4G15530
AT5G54900
AT5G56180
AT5G03500
AT3G24080
AT1G03850
AT3G57150
AT5G48470
AT5G61590
AT3G16830
AT2G35260
AT1G15200
AT1G31550
AT5G24800
AT2G31945
AT3G60480
AT3G46810
AT5G52420
AT5G03280
AT1G02475
AT5G49850
AT5G04885
AT2G28880
AT1G59940
AT2G41160
AT1G22230
AT5G19151
AT2G34970
AT3G61150
AT1G48440
AT2G20410
AT5G21274
AT1G72050
AT2G18660
AT1G01470
AT1G62790
AT1G75388
AT1G63055
AT4G07950
AT3G45740
AT2G37920
AT4G17040
AT2G32560
AT3G25780
AT1G29960
AT1G27565
AT5G52547
AT5G06550
AT1G70420
AT4G26260
AT5G14800
AT3G47800
AT5G40200
AT2G46590
AT1G17960
AT3G16670
AT1G03350
AT1G17210
AT3G02230
AT5G18600
AT1G07920
AT1G22810
AT3G07850
AT5G58350
AT4G06583
AT5G17640
AT5G14650
AT2G25110
AT1G76380
AT5G64343
AT2G02230
AT5G61430
AT3G11020
AT3G23580
AT4G03210
AT4G19170
AT2G39190
AT3G27809
AT1G30800
AT1G28700
AT3G18270
AT4G04750
AT1G15030
AT1G17700
AT2G16090
AT1G73630
AT2G28400
AT4G27350
AT4G11860
AT5G57655
AT2G29980
AT3G25570
AT1G50560
AT2G03680
AT2G14680
AT5G36800
AT3G12760
AT5G65470
AT5G11770
AT5G57170
AT5G55900
AT3G52750
AT5G25260
AT4G28290
AT1G01710
AT2G25670
AT3G26030
AT2G31370
AT1G19980
AT1G21864
AT1G08430
AT5G59880
AT5G42060
AT4G26410
AT3G55665
AT3G19508
AT3G11620
AT2G39518
AT3G44860
AT4G02090
AT5G40900
AT4G08910
AT5G49890
AT2G17510
AT1G11610
AT3G17510
AT2G41800
AT4G02480
AT5G25490
AT2G19640
AT4G21105
AT2G01600
AT4G38410
AT1G32750
AT2G35160
AT3G15395
AT1G04330
AT4G05070
AT1G52640
AT3G23880
AT5G20830
AT2G32860
AT4G16447
AT1G65480
AT3G07470
AT4G36780
AT2G22900
AT4G23570
AT1G50510
AT1G09830
AT1G30700
AT5G09462
AT2G46820
AT1G70090
AT1G42430
AT1G53400
AT5G64220
AT5G61110
AT3G16630
AT5G52280
AT1G05260
AT1G49880
AT2G26370
AT5G42180
AT1G14280
AT1G06645
AT3G04070
AT1G18350
AT5G21950
AT1G52060
AT1G63120
AT3G28480
AT1G79360
AT1G49032
AT3G11090
AT3G47960
AT2G26560
AT4G29930
AT3G23633
AT3G45040
AT2G43570
AT2G18193
AT3G04540
AT1G24030
AT1G52855
AT1G53885
AT4G19030
AT3G13435
AT4G11560
AT2G15690
AT1G07480
AT4G30190
AT5G51920
AT1G47530
AT4G27160
AT4G10310
AT2G19750
AT5G38710
AT3G48460
AT1G19310
AT3G53100
AT5G14070
AT1G33790
AT3G60130
AT4G04180
AT1G13590
AT1G02800
AT1G11820
AT1G80040
AT3G25410
AT4G12890
AT2G03340
AT3G22150
AT4G00810
AT4G25730
AT5G44080
AT1G23290
AT5G47640
AT4G38860
AT5G23670
AT1G71710
AT4G30290
AT1G64880
AT3G15353
AT2G31360
AT1G20225
AT3G14990
AT3G09940
AT1G71810
AT4G14520
AT5G03780
AT1G54920
AT5G25930
AT2G41100
AT3G60320
AT5G14220
AT1G04610
AT1G61580
AT4G00980
AT4G01720
AT3G22290
AT5G65900
AT1G47395
AT2G39850
AT5G43380
AT3G53690
AT1G08520
AT2G04515
AT3G51690
AT4G33670
AT5G63200
AT5G56980
AT5G63010
AT3G26990
AT1G68100
AT5G25090
AT2G03780
AT1G30870
AT4G20350
AT1G11110
AT1G72970
AT5G24930
AT3G02940
AT1G77160
AT4G18890
AT5G59220
AT2G46990
AT4G23100
AT4G33240
AT1G27770
AT2G47280
AT1G48630
AT5G43420
AT5G45750
AT4G30530
AT1G16030
AT2G03200
AT5G57970
AT1G50300
AT1G19350
AT3G01490
AT4G34730
AT1G53190
AT2G45580
AT1G68740
AT5G48545
AT4G28420
AT1G75590
AT2G28510
AT5G11170
AT2G45760
AT2G38790
AT2G21140
AT2G34100
AT4G20410
AT2G27550
AT2G32150
AT2G35910
AT5G28442
AT4G31780
AT3G05990
AT1G26795
AT3G25790
AT1G05620
AT5G37530
AT1G04340
AT4G36130
AT5G19150
AT2G28110
AT4G13420
AT3G49725
AT4G13580
AT2G38070
AT1G28490
AT1G20090
AT5G23730
AT4G14465
AT2G43520
AT1G75370
AT3G01950
AT2G01300
AT3G62790
AT1G67080
AT1G21130
AT4G22790
AT2G16505
AT3G49960
AT1G54470
AT5G04920
AT2G13360
AT1G15570
AT4G11010
AT4G00570
AT3G18230
AT1G15120
AT2G17660
AT1G10850
AT1G52100
AT2G40910
AT1G48610
AT1G69780
AT3G26830
AT1G52565
AT2G26210
AT4G15420
AT4G27860
AT3G44750
AT1G78380
AT4G37390
AT5G59910
AT3G45980
AT1G33700
AT4G38680
AT4G36500
AT5G14700
AT5G45680
AT5G47590
AT1G30970
AT1G65090
AT3G03272
AT2G32020
AT3G13790
AT1G09560
AT2G20390
AT1G67370
AT1G23310
AT1G17345
AT2G43650
AT3G11820
AT3G60780
AT5G03230
AT5G10210
AT5G05550
AT5G48010
AT2G16630
AT2G26740
AT1G68990
AT3G50910
AT2G22510
AT2G36240
AT4G26320
AT2G46830
AT5G66815
AT4G22000
AT1G05250
AT4G02450
AT2G42570
AT2G16770
AT1G57570
AT4G13150
AT1G12110
AT4G12460
AT3G52160
AT5G54190
AT1G21110
AT4G02733
AT4G16563
AT3G26020
AT1G64380
AT1G20360
AT2G40630
AT5G44578
AT5G17990
AT5G65870
AT2G03440
AT4G00940
AT2G04850
AT1G22330
AT1G66360
AT2G02100
AT5G44020
AT2G15760
AT2G41342
AT4G24805
AT3G20510
AT3G57290
AT4G08180
AT2G28625
AT4G25910
AT2G45560
AT3G63380
AT3G57020
AT3G54960
AT1G80380
AT5G19880
AT2G25680
AT4G17350
AT3G25840
AT5G45510
AT3G13470
AT1G68960
AT4G23680
AT5G64570
AT5G17160
AT5G08410
AT5G46210
AT5G03970
AT4G08940
AT2G30800
AT2G19180
AT2G28600
AT1G44800
AT4G09830
AT2G39950
AT5G24650
AT1G42550
AT2G47360
AT2G37760
AT2G23800
AT2G28910
AT1G76410
AT5G08185
AT5G24200
AT1G74790
AT1G23740
AT1G74930
AT5G66700
AT3G48140
AT1G78410
AT2G25270
AT5G46230
AT3G27850
AT1G03950
AT2G38360
AT2G38780
AT1G29090
AT2G44590
AT2G40690
AT3G54900
AT1G25580
AT5G58650
AT1G26480
AT5G20250
AT1G34340
AT4G34200
AT1G23390
AT1G73110
AT2G37150
AT1G75800
AT5G19875
AT5G07450
AT1G13245
AT3G01590
AT3G16780
AT1G05510
AT2G19260
AT5G46290
AT4G27780
AT4G28140
AT5G46690
AT5G09860
AT4G27595
AT3G48120
AT5G64770
AT1G79830
AT5G39160
AT1G17340
AT5G43620
AT1G75560
AT1G77310
AT5G13650
AT5G09630
AT3G23325
AT2G24260
AT1G05570
AT3G63290
AT1G70940
AT4G19185
AT1G49300
AT5G11280
AT1G50930
AT3G15590
AT2G46400
AT5G50450
AT1G13960
AT5G54160
AT1G55230
AT3G61490
AT2G30490
AT5G38200
AT5G53930
AT3G60245
AT1G05880
AT1G63750
AT4G19190
AT5G10400
AT4G37670
AT5G13340
AT2G34060
AT4G36820
AT2G38860
AT5G62190
AT5G02420
AT5G10430
AT3G14830
AT5G04990
AT1G18660
AT3G57260
AT2G35230
AT5G25760
AT1G03260
AT1G30820
AT4G10480
AT3G17470
AT5G20510
AT3G03750
AT5G48520
AT5G60650
AT1G68290
AT1G53910
AT3G06180
AT3G07090
AT2G22540
AT2G18590
AT4G22490
AT1G56320
AT5G19770
AT1G49990
AT1G51030
AT2G18980
AT5G12320
AT5G13320
AT3G23640
AT1G19770
AT3G51980
AT2G43430
AT1G63820
AT4G28310
AT4G09467
AT3G59760
AT4G09600
AT5G43910
AT2G30720
AT2G37880
AT3G13857
AT1G65610
AT4G31270
AT4G29170
AT4G36630
AT4G37220
AT2G42540
AT5G59180
AT1G19830
AT2G17300
AT3G63400
AT5G03740
AT5G54760
AT4G27654
AT4G22770
AT4G06634
AT1G06290
AT2G46680
AT5G57840
AT2G35290
AT1G13520
AT2G43120
AT3G50570
AT5G42480
AT1G43171
AT1G54000
AT2G36020
AT5G04940
AT5G03920
AT2G42190
AT2G18210
AT2G24430
AT1G62420
AT4G02830
AT2G28270
AT3G49650
AT2G30210
AT5G67510
AT4G31390
AT3G50760
AT2G15220
AT1G21140
AT4G16770
AT1G63390
AT5G57887
AT1G56580
AT2G29070
AT3G58030
AT2G31970
AT1G74340
AT3G53880
AT1G47570
AT1G71850
AT3G49430
AT5G49940
AT1G33110
AT1G62720
AT2G02120
AT5G41900
AT5G66650
AT5G54870
AT5G08391
AT2G22850
AT4G25950
AT4G02740
AT2G14900
AT5G26920
AT2G04360
AT1G47200
AT1G01050
AT4G36240
AT5G62910
AT1G08160
AT1G15790
AT5G62480
AT5G18310
AT2G47590
AT1G77400
AT1G30840
AT3G10912
AT1G79110
AT4G40070
AT1G18170
AT3G30390
AT5G23830
AT4G13270
AT1G18540
AT5G24165
AT4G19050
AT5G65010
AT5G22060
AT5G50180
AT1G79970
AT5G48560
AT2G24850
AT1G58007
AT1G75850
AT1G15040
AT5G59530
AT2G02730
AT5G58390
AT3G10610
AT1G49470
AT1G10990
AT2G01130
AT1G07510
AT1G69760
AT5G20290
AT4G11990
AT4G29690
AT1G29520
AT4G33650
AT3G20540
AT2G38040
AT3G07610
AT3G58720
AT3G12580
AT5G63850
AT1G58225
AT3G18990
AT3G24650
AT4G36710
AT2G15830
AT4G21580
AT1G17850
AT2G20230
AT3G10910
AT5G05220
AT4G09030
AT5G66400
AT2G46170
AT3G05090
AT3G50920
AT4G12390
AT1G78070
AT2G42480
AT3G20570
AT3G01470
AT1G14350
AT3G54820
AT5G57120
AT1G23900
AT5G51100
AT3G15760
AT1G25490
AT3G26330
AT3G20660
AT3G07110
AT1G48470
AT3G50840
AT2G31980
AT3G58800
AT4G21390
AT5G24600
AT3G58740
AT2G34040
AT3G47590
AT2G43970
AT2G04160
AT5G12310
AT2G42880
AT2G20208
AT4G36590
AT3G48670
AT1G51780
AT1G52000
AT4G02655
AT2G35035
AT5G47350
AT4G27960
AT4G23390
AT3G26270
AT5G28850
AT1G63430
AT3G08510
AT3G05650
AT1G77390
AT5G35590
AT2G45330
AT4G37780
AT2G07340
AT1G11580
AT1G66860
AT3G61950
AT5G23510
AT1G47280
AT4G39675
AT2G17740
AT3G19580
AT5G50460
AT2G43130
AT5G19855
AT5G13180
AT4G27170
AT2G30550
AT5G64000
AT5G47220
AT5G13250
AT1G71250
AT1G42960
AT2G41010
AT3G03330
AT2G28330
AT5G64470
AT4G24050
AT5G48570
AT4G22666
AT3G06810
AT5G19670
AT3G55270
AT3G12920
AT1G11450
AT5G66110
AT4G31820
AT3G22620
AT2G17800
AT3G51280
AT4G23450
AT5G22330
AT3G51030
AT5G52220
AT5G25754
AT1G21500
AT1G62180
AT5G23330
AT1G67400
AT3G05400
AT1G80940
AT1G20070
AT2G17540
AT3G56510
AT1G73930
AT2G42580
AT4G08960
AT4G30210
AT1G68370
AT5G42570
AT1G47271
AT5G64260
AT5G22780
AT3G27710
AT3G19370
AT1G32960
AT3G62730
AT1G24000
AT2G23620
AT3G16330
AT1G26770
AT5G47120
AT2G43630
AT4G16980
AT4G01430
AT3G10350
AT2G37460
AT1G52040
AT1G15240
AT4G38100
AT5G41520
AT3G22840
AT1G71430
AT5G40630
AT2G18050
AT5G19350
AT4G39753
AT5G06710
AT2G02690
AT4G25080
AT5G20630
AT4G15393
AT3G26240
AT3G54730
AT5G12230
AT2G29420
AT3G54020
AT2G37200
AT4G23400
AT1G73670
AT2G30050
AT3G14040
AT1G07820
AT4G12880
AT4G02810
AT4G21705
AT5G55160
AT5G47980
AT4G33510
AT4G37950
AT1G06060
AT1G59740
AT2G43440
AT1G78210
AT5G22570
AT2G40850
AT1G11650
AT3G30340
AT1G61700
AT3G28790
AT1G18260
AT3G48600
AT1G52342
AT4G30990
AT2G28780
AT2G40460
AT1G65380
AT4G38130
AT5G15320
AT2G12400
AT1G23360
AT1G56430
AT1G12010
AT4G34030
AT2G43020
AT5G50700
AT1G46264
AT2G33735
AT5G44670
AT2G34610
AT2G40590
AT1G54140
AT3G57240
AT2G19460
AT1G19700
AT5G54500
AT2G21990
AT4G14740
AT4G38250
AT1G23130
AT3G16250
AT4G25580
AT2G28120
AT3G53570
AT5G58840
AT1G27990
AT5G12010
AT4G38590
AT1G69720
AT1G72550
AT4G18596
AT5G27980
AT1G14130
AT5G58470
AT3G04300
AT3G10000
AT2G19802
AT2G05632
AT3G17340
AT1G65960
AT4G14690
AT5G54810
AT1G06530
AT4G39460
AT5G16220
AT2G42600
AT3G08620
AT5G45690
AT4G32570
AT1G71865
AT1G36370
AT4G30010
AT4G19380
AT5G20150
AT1G75300
AT5G41980
AT2G25720
AT4G27140
AT3G01640
AT1G07485
AT2G46150
AT1G06550
AT4G39390
AT5G44620
AT3G26520
AT5G18570
AT5G60730
AT5G46410
AT4G11830
AT2G44930
AT5G65160
AT4G01335
AT5G12210
AT5G08340
AT3G26210
AT1G47128
AT1G33102
AT2G43780
AT1G61590
AT4G08240
AT1G26570
AT2G36320
AT2G32470
AT1G80240
AT5G48440
AT3G53950
AT2G18360
AT4G20320
AT5G51105
AT2G40320
AT4G16370
AT1G18190
AT4G37295
AT1G05200
AT3G51590
AT3G51730
AT4G08290
AT1G69490
AT1G76520
AT1G03170
AT4G04910
AT5G61605
AT4G30670
AT2G42800
AT4G33600
AT3G63410
AT5G64730
AT3G50060
AT3G49940
AT2G09990
AT3G55500
AT2G37270
AT2G46660
AT3G12490
AT4G40050
AT2G31410
AT4G30590
AT4G36910
AT3G62422
AT1G16610
AT1G52650
AT5G17800
AT2G36500
AT2G27760
AT5G64830
AT1G33040
AT2G17840
AT2G45730
AT5G05580
AT1G05910
AT5G45340
AT4G35060
AT5G24020
AT2G22590
AT1G57777
AT1G07280
AT4G30310
AT5G47430
AT4G28830
AT5G62440
AT2G37340
AT2G21220
AT1G23590
AT4G08580
AT4G11810
AT3G59930
AT1G47820
AT3G54210
AT4G21215
AT2G20270
AT1G28520
AT3G23190
AT1G11760
AT1G64090
AT3G09390
AT5G53760
AT1G71770
AT4G20440
AT3G16410
AT1G26300
AT4G30260
AT5G39190
AT1G47980
AT4G39800
AT1G70540
AT5G43240
AT2G02970
AT5G04470
AT3G18860
AT3G28220
AT4G32600
AT2G43510
AT1G76240
AT1G51550
AT1G48570
AT3G22820
AT1G72510
AT4G34530
AT4G24650
AT4G16180
AT3G53140
AT4G14965
AT4G02800
AT3G50800
AT1G12550
AT4G01670
AT1G60740
AT4G15900
AT3G10120
AT5G01040
AT1G74070
AT1G29800
AT4G31130
AT3G03640
AT4G30280
AT4G08150
AT1G52510
AT5G64340
AT1G73830
AT2G16005
AT1G73330
AT5G44370
AT4G04880
AT1G54380
AT3G62860
AT1G54270
AT3G61440
AT3G18280
AT2G33835
AT1G04220
AT3G25620
AT3G26900
AT1G06200
AT3G01435
AT5G46330
AT3G53720
AT3G27260
AT1G25470
AT2G15440
AT5G22880
AT5G48960
AT4G23840
AT2G02498
AT4G14840
AT4G13850
AT2G01170
AT4G15500
AT2G02850
AT1G05690
AT1G23880
AT2G45740
AT5G11980
AT5G02600
AT2G20500
AT5G63600
AT3G45090
AT4G14815
AT3G57670
AT1G68570
AT3G21520
AT3G19640
AT1G67750
AT4G13510
AT5G60170
AT5G65970
AT1G41830
AT5G67090
AT5G05780
AT2G42770
AT1G01990
AT2G38370
AT5G50840
AT4G18170
AT1G68765
AT5G06570
AT4G32190
AT5G16610
AT1G66750
AT4G00840
AT4G00780
AT1G08065
AT4G13195
AT3G25600
AT2G14750
AT3G08590
AT4G29990
AT2G05630
AT5G24240
AT1G57870
AT5G42370
AT3G02190
AT3G51895
AT5G60860
AT1G27385
AT3G18080
AT4G33940
AT5G07530
AT4G34790
AT1G30972
AT5G16490
AT5G61770
AT2G24830
AT5G16980
AT1G15950
AT4G38020
AT5G56500
AT3G49690
AT1G21120
AT3G48231
AT2G25010
AT5G03320
AT4G36090
AT4G33625
AT5G42800
AT1G02405
AT2G22010
AT3G15950
AT4G21840
AT4G08590
AT1G56600
AT4G39980
AT4G37250
AT3G21080
AT5G42680
AT2G35920
AT4G30460
AT1G32460
AT2G26690
AT3G22850
AT5G26780
AT5G64110
AT3G55560
AT2G31083
AT4G20420
AT5G06070
AT5G16000
AT4G28190
AT4G14110
AT1G48020
AT2G43160
AT4G30550
AT1G01780
AT3G05710
AT5G23010
AT3G43540
AT4G24790
AT3G12600
AT1G80560
AT1G49320
AT4G13395
AT2G17560
AT4G17490
AT1G14860
AT4G12470
AT4G38080
AT2G20720
AT3G13430
AT3G49240
AT5G63990
AT1G70720
AT5G21170
AT2G42320
AT1G77000
AT5G65158
AT1G19485
AT2G38230
AT1G64350
AT2G18510
AT3G16560
AT2G44430
AT4G09464
AT1G56045
AT5G59810
AT3G28980
AT1G04670
AT1G29980
AT4G39400
AT5G52760
AT1G47840
AT5G52470
AT2G21440
AT3G03880
AT1G22275
AT3G01230
AT5G03340
AT1G74450
AT4G30160
AT1G48700
AT1G29140
AT4G01770
AT5G12370
AT3G26720
AT2G39530
AT1G19300
AT5G38195
AT2G39510
AT5G06300
AT5G47190
AT4G08690
AT2G20120
AT1G16022
AT3G56140
AT4G12420
AT3G16840
AT2G29590
AT5G50340
AT3G15650
AT3G59040
AT5G59960
AT3G58680
AT4G30370
AT2G22860
AT1G55960
AT5G17380
AT4G36980
AT4G19700
AT2G45770
AT1G62422
AT5G40480
AT3G13350
AT4G30450
AT4G01680
AT2G31540
AT4G20760
AT5G23660
AT3G19000
AT4G29150
AT3G07550
AT3G05460
AT1G04290
AT5G22120
AT1G48920
AT3G03780
AT5G47455
AT1G19790
AT5G61140
AT1G23410
AT1G69920
AT1G64105
AT4G24275
AT3G24315
AT1G48830
AT2G29020
AT3G24420
AT1G07980
AT3G47680
AT1G56670
AT1G69310
AT3G58490
AT3G24929
AT4G20400
AT1G22160
AT4G09200
AT1G57990
AT5G19300
AT4G10500
AT2G44350
AT3G15430
AT1G04000
AT3G25800
AT1G09570
AT5G40270
AT1G24267
AT5G43710
AT1G30530
AT1G17950
AT3G11890
AT3G28950
AT4G26400
AT2G20450
AT4G12790
AT2G25735
AT5G65730
AT3G06060
AT4G37900
AT1G53285
AT1G26750
AT5G19430
AT4G24990
AT1G58983
AT1G61563
AT1G16770
AT5G13170
AT1G54310
AT4G34930
AT3G11940
AT4G39955
AT1G71720
AT1G24190
AT1G10410
AT3G58620
AT4G12570
AT5G59420
AT1G66540
AT1G77610
AT4G31500
AT2G28380
AT3G24010
AT2G26710
AT2G03730
AT2G33400
AT4G10710
AT4G01080
AT4G29070
AT1G01100
AT1G16410
AT5G65490
AT4G01850
AT4G36410
AT5G61228
AT1G12900
AT5G41370
AT3G47650
AT5G57280
AT1G28440
AT2G26960
AT3G25430
AT2G45360
AT4G28703
AT2G04520
AT2G02570
AT5G33355
AT1G43800
AT3G15400
AT2G38940
AT5G20590
AT4G25000
AT5G12870
AT5G50600
AT4G03140
AT3G49110
AT5G52660
AT4G09466
AT5G42750
AT1G32200
AT3G16940
AT4G32960
AT3G45900
AT1G74020
AT1G66140
AT2G28550
AT3G55630
AT3G61700
AT1G72930
AT3G22380
AT4G34870
AT1G79150
AT4G27310
AT4G37750
AT4G24940
AT2G20490
AT4G31700
AT3G62630
AT1G10380
AT5G47020
AT1G48100
AT4G24800
AT1G63880
AT5G26667
AT1G28335
AT5G50720
AT4G24480
AT5G66230
AT4G28430
AT4G19420
AT3G09370
AT4G18280
AT1G13170
AT5G47740
AT1G80540
AT5G49360
AT2G15270
AT4G29700
AT1G04090
AT3G17660
AT4G36640
AT2G38280
AT1G79200
AT2G04040
AT5G01090
AT1G71690
AT5G44973
AT1G06700
AT4G27550
AT1G07080
AT5G49130
AT5G63570
AT1G15280
AT2G29950
AT1G14990
AT5G62360
AT1G21000
AT1G12672
AT3G13400
AT4G16008
AT1G15340
AT2G47400
AT1G73750
AT1G18040
AT1G02720
AT5G53890
AT1G09760
AT3G19520
AT5G54730
AT1G15410
AT1G26250
AT2G21830
AT3G23090
AT1G02660
AT3G52210
AT5G54740
AT5G21222
AT5G61190
AT4G12432
AT3G25290
AT1G30220
AT1G15400
AT2G18630
AT1G48120
AT2G06095
AT3G55260
AT4G21870
AT1G57660
AT3G28270
AT4G36040
AT3G28150
AT2G20940
AT2G27510
AT1G45201
AT4G21170
AT5G65290
AT5G12190
AT5G44730
AT1G02910
AT4G30240
AT4G34980
AT2G03090
AT5G67250
AT5G39080
AT3G17611
AT1G79780
AT5G10170
AT5G22410
AT1G24147
AT1G17285
AT3G58510
AT2G36910
AT5G14910
AT1G08630
AT2G40130
AT5G04130
AT3G42790
AT1G75250
AT5G67240
AT1G31280
AT5G39730
AT2G16385
AT4G26670
AT3G22415
AT2G27480
AT4G29080
AT2G14660
AT3G62360
AT5G11270
AT4G37800
AT1G73590
AT1G55590
AT5G10520
AT1G22360
AT5G52580
AT4G24175
AT3G58540
AT1G78970
AT5G62300
AT1G68552
AT1G08410
AT3G59900
AT5G36880
AT3G57450
AT1G73790
AT4G38400
AT3G51040
AT4G23990
AT5G27770
AT3G56370
AT5G21130
AT3G07890
AT3G46620
AT2G19530
AT4G30980
AT1G75110
AT5G53070
AT3G54400
AT1G52760
AT1G20830
AT3G10190
AT3G51890
AT1G72720
AT1G64620
AT4G19010
AT3G44710
AT2G43220
AT4G22700
AT5G55520
AT3G16650
AT1G14650
AT1G30200
AT4G11211
AT2G32650
AT5G09570
AT3G44430
AT5G18680
AT1G70560
AT3G13433
AT4G08170
AT1G23780
AT1G23440
AT3G24500
AT5G16470
AT1G19320
AT2G26140
AT4G15075
AT5G61412
AT1G17420
AT1G05380
AT5G66320
AT2G16400
AT1G04645
AT3G15356
AT1G74300
AT1G01930
AT5G67430
AT5G38470
AT1G68585
AT4G09310
AT1G50430
AT1G03770
AT1G53760
AT2G19760
AT1G05170
AT2G25420
AT3G08860
AT3G43980
AT1G76955
AT3G04630
AT3G57160
AT4G16141
AT5G44710
AT1G10710
AT3G44940
AT1G15860
AT1G56290
AT3G28910
AT4G37240
AT3G10050
AT5G51940
AT4G15390
AT4G01200
AT5G60548
AT3G54350
AT2G29470
AT2G37360
AT2G21820
AT3G07195
AT2G39960
AT1G70570
AT4G12720
AT3G59910
AT1G20550
AT4G25040
AT4G40040
AT3G06720
AT5G41380
AT4G23980
AT5G54390
AT4G13000
AT4G07526
AT4G32810
AT1G71980
AT3G24542
AT1G36622
AT3G57510
AT2G30470
AT3G26850
AT5G63160
AT2G47600
AT1G27030
AT3G62499
AT3G02300
AT1G64590
AT1G66020
AT5G59080
AT3G20500
AT5G51630
AT4G20780
AT3G55010
AT4G01210
AT5G03930
AT4G31840
AT1G07370
AT3G21370
AT1G51913
AT1G33990
AT4G33680
AT4G35180
AT5G60910
AT3G02140
AT3G14850
AT4G27720
AT3G62720
AT3G03350
AT2G41730
AT2G38270
AT5G65540
AT5G50680
AT3G43430
AT2G04039
AT5G01450
AT2G38750
AT2G33550
AT3G07580
AT3G17860
AT1G71692
AT5G65280
AT1G32860
AT3G49670
AT3G01840
AT1G49030
AT5G15240
AT1G22890
AT3G20370
AT5G53750
AT4G02570
AT3G14370
AT5G13590
AT2G29450
AT5G56360
AT5G25810
AT1G06230
AT4G21180
AT1G14160
AT4G17440
AT2G36710
AT2G34570
AT2G14835
AT1G66550
AT4G26140
AT3G28100
AT2G25460
AT3G55252
AT3G03520
AT5G35980
AT3G58990
AT4G28730
AT1G03910
AT3G51171
AT3G60940
AT3G09500
AT1G06830
AT5G55910
AT1G53903
AT5G58005
AT2G04795
AT5G05890
AT3G13882
AT3G07010
AT5G39130
AT5G47060
AT1G56423
AT3G13730
AT1G02840
AT2G19170
AT2G23680
AT5G04200
AT2G32260
AT3G02840
AT3G21550
AT5G66160
AT1G71830
AT4G34410
AT1G08900
AT1G56270
AT5G25160
AT5G15650
AT1G74710
AT4G14400
AT1G68430
AT4G13400
AT3G06430
AT5G49300
AT1G64660
AT2G24540
AT5G10605
AT3G19360
AT2G45210
AT5G02530
AT3G48850
AT1G18080
AT2G38300
AT2G28570
AT2G01913
AT5G44572
AT5G39890
AT1G08420
AT2G24700
AT2G42690
AT5G11520
AT1G12665
AT2G26400
AT1G49890
AT1G55020
AT1G62500
AT2G03390
AT4G08980
AT5G48740
AT2G15560
AT3G02570
AT1G62840
AT3G03630
AT2G38400
AT4G11800
AT3G49360
AT1G80120
AT2G43018
AT4G03560
AT3G61460
AT2G21560
AT4G37930
AT4G34390
AT3G03490
AT3G48570
AT4G10920
AT4G15233
AT5G53900
AT3G21090
AT1G68238
AT2G03980
AT5G50960
AT4G15440
AT5G37475
AT1G24450
AT4G30470
AT3G02350
AT3G28007
AT1G78430
AT5G42960
AT4G21326
AT1G76540
AT5G15030
AT1G49450
AT1G35910
AT1G32920
AT5G12080
AT1G18400
AT3G54810
AT2G37750
AT1G72416
AT1G25340
AT5G43670
AT1G66620
AT4G00330
AT2G21800
AT3G61110
AT2G33450
AT4G34920
AT4G23895
AT5G04660
AT5G59090
AT1G13460
AT3G12780
AT1G10480
AT3G02120
AT4G33070
AT1G28815
AT2G43030
AT3G01090
AT5G38320
AT3G60530
AT4G21800
AT5G22340
AT2G32800
AT5G57123
AT5G35700
AT1G06080
AT1G63950
AT4G16150
AT4G02230
AT4G28470
AT2G13650
AT1G23490
AT5G19580
AT2G37160
AT5G01870
AT1G74840
AT2G22425
AT4G02890
AT5G19473
AT2G14365
AT3G59030
AT5G38450
AT1G08340
AT4G26130
AT4G15830
AT1G44000
AT1G32450
AT5G40730
AT1G69700
AT4G16030
AT3G17070
AT1G12830
AT5G55125
AT2G14290
AT5G24380
AT1G07430
AT3G15570
AT5G65860
AT3G03770
AT3G17300
AT5G23490
AT3G02910
AT3G27025
AT5G58782
AT4G33140
AT1G14210
AT4G30430
AT2G39851
AT1G30040
AT1G52140
AT2G26450
AT5G58040
AT4G15260
AT3G17155
AT5G37500
AT3G24460
AT5G52540
AT4G32870
AT2G20930
AT1G07010
AT2G23050
AT1G12580
AT4G15210
AT3G48170
AT5G52330
AT4G28706
AT1G16530
AT5G22840
AT2G43610
AT4G07515
AT4G13820
AT1G79700
AT5G12200
AT5G15050
AT3G26840
AT1G19610
AT5G11340
AT5G27495
AT2G16710
AT2G41670
AT5G61230
AT3G55290
AT4G34540
AT3G01730
AT4G21620
AT5G39340
AT3G08910
AT4G21890
AT3G50850
AT4G29720
AT5G66040
AT2G23170
AT5G41940
AT5G04010
AT5G48655
AT2G38110
AT1G70990
AT5G16750
AT1G08650
AT1G70850
AT1G21160
AT3G28290
AT4G31805
AT1G23090
AT3G05560
AT2G24300
AT5G62750
AT5G61650
AT5G23750
AT3G03000
AT2G30350
AT5G36722
AT1G32090
AT1G19640
AT1G64050
AT2G43795
AT5G51060
AT3G20450
AT5G42600
AT3G42180
AT4G34555
AT4G15480
AT3G22968
AT3G16050
AT3G09800
AT2G35795
AT4G28025
AT5G45710
AT1G01610
AT1G53345
AT1G75330
AT5G45300
AT2G02620
AT3G53480
AT3G59410
AT2G44080
AT4G31875
AT4G19680
AT5G48490
AT2G04660
AT3G25572
AT1G66980
AT4G12600
AT5G54165
AT2G40410
AT5G53170
AT3G12560
AT5G66870
AT3G22600
AT1G54217
AT3G23605
AT3G51490
AT4G32880
AT5G63135
AT1G43710
AT1G77350
AT1G75750
AT2G36090
AT1G21550
AT2G46890
AT5G16570
AT4G27490
AT5G46295
AT3G59940
AT2G34500
AT2G30130
AT4G27150
AT5G46795
AT2G39440
AT3G43660
AT3G21280
AT4G13345
AT5G63090
AT3G15780
AT4G14630
AT1G21100
AT3G16120
AT5G11420
AT5G06080
AT1G21540
AT2G41905
AT3G26744
AT1G74960
AT1G07210
AT1G32190
AT5G66530
AT1G54620
AT3G18035
AT2G45170
AT5G41360
AT3G21250
AT5G40360
AT3G07480
AT1G01800
AT5G49450
AT3G62020
AT2G48090
AT1G55290
AT2G05580
AT3G61580
AT2G41560
AT3G07350
AT2G26695
AT5G11080
AT1G32583
AT2G43580
AT3G54480
AT3G55230
AT4G31800
AT2G23070
AT4G17810
AT5G23210
AT1G05030
AT2G01530
AT2G03690
AT3G60660
AT5G01950
AT4G08790
AT2G13690
AT1G17370
AT1G36060
AT1G69620
AT4G39040
AT1G72290
AT3G03010
AT5G42090
AT3G01280
AT5G14105
AT5G55850
AT1G47485
AT4G39560
AT5G21430
AT1G70170
AT1G21280
AT5G38895
AT3G27210
AT4G17030
AT3G57520
AT4G36270
AT3G04480
AT1G08370
AT1G66070
AT4G12545
AT1G80660
AT1G72910
AT5G10410
AT3G04600
AT1G06520
AT2G44490
AT5G60630
AT2G20670
AT1G09380
AT3G15890
AT5G04800
AT5G06360
AT4G12830
AT5G60880
AT5G53590
AT3G27670
AT1G45190
AT2G42300
AT1G74000
AT5G02850
AT4G35650
AT5G37940
AT5G47080
AT3G03341
AT3G49305
AT3G51470
AT5G60550
AT1G73970
AT1G13760
AT5G61030
AT5G65390
AT5G54630
AT1G54830
AT1G76880
AT4G31620
AT1G75450
AT1G48960
AT3G58850
AT5G42230
AT2G01410
AT2G31110
AT3G19390
AT1G24764
AT1G55740
AT2G15230
AT4G01150
AT5G04060
AT4G38550
AT5G46900
AT1G27710
AT2G38080
AT1G16070
AT3G27540
AT1G31500
AT1G73010
AT2G37590
AT3G60440
AT5G50750
AT2G40935
AT3G19650
AT1G02090
AT1G77630
AT3G28830
AT5G42190
AT1G17180
AT5G27820
AT5G44120
AT5G55610
AT3G16660
AT1G35430
AT3G44550
AT5G02490
AT3G08650
AT2G39010
AT1G49860
AT5G66250
AT5G42500
AT1G57680
AT3G21770
AT3G26200
AT3G25810
AT4G38840
AT1G48000
AT5G57530
AT2G15080
AT5G18940
AT5G02970
AT4G10850
AT2G26600
AT1G63770
AT2G47000
AT2G21870
AT3G05165
AT3G02730
AT2G32275
AT2G26170
AT4G33120
AT4G28440
AT4G01110
AT1G44770
AT5G07870
AT5G07540
AT3G06340
AT5G37730
AT2G33850
AT3G18560
AT2G06850
AT5G15180
AT1G05000
AT3G59980
AT5G04220
AT1G36940
AT3G12130
AT3G20550
AT4G14710
AT4G12580
AT5G20700
AT3G11650
AT1G23350
AT3G14960
AT1G31240
AT1G07135
AT1G22170
AT3G20800
AT4G21940
AT2G32790
AT5G49665
AT5G26280
AT2G44120
AT5G64690
AT3G55440
AT1G10120
AT1G69360
AT5G65790
AT5G36220
AT2G44450
AT1G30280
AT5G53120
AT1G73603
AT5G27030
AT3G06760
AT3G52580
AT1G60170
AT5G03850
AT3G05500
AT4G00950
AT3G10090
AT5G01650
AT4G11320
AT2G31085
AT5G05530
AT5G26700
AT5G48780
AT3G02510
AT1G13770
AT4G37445
AT1G30135
AT3G54140
AT1G55535
AT4G22810
AT1G42540
AT5G15290
AT5G08320
AT1G74088
AT3G54190
AT3G58830
AT2G39900
AT4G16380
AT1G68110
AT4G35640
AT1G19440
AT1G17450
AT3G53980
AT1G66760
AT1G74670
AT1G52540
```
