## Supplementary material for "A comprehensive map of preferentially located motifs reveals distinct proximal *cis*-regulatory elements in plants": TTTATAAA_containing_gene_set.txt

```
#Occurences of TTTATAAA between -39 and -30 (positions relative to the transcription start site)
#187 sequences with TTTATAAA in this interval
#0.95% of the sequences in promoter set with TTTATAAA (set with 19736 sequences)
AT4G33010
AT5G65900
AT5G64343
AT1G07175
AT4G31130
AT4G01250
AT1G32750
AT3G60450
AT2G42440
AT4G18480
AT1G06450
AT4G27970
AT3G47550
AT2G44930
AT1G65860
AT5G61880
AT3G54940
AT5G64460
AT1G63530
AT5G43380
AT3G06810
AT2G20208
AT4G33560
AT1G21540
AT1G19000
AT3G21520
AT3G15590
AT5G15740
AT1G47840
AT1G57870
AT2G37340
AT3G02570
AT1G27385
AT2G16600
AT1G16420
AT1G16770
AT1G62840
AT2G43340
AT3G20110
AT4G27050
AT3G50840
AT5G13330
AT3G45210
AT2G32240
AT5G43990
AT4G24800
AT1G69920
AT2G37270
AT1G26570
AT3G09640
AT1G27670
AT3G28840
AT5G06360
AT5G65660
AT4G12720
AT3G14370
AT1G55290
AT4G34030
AT4G28440
AT5G45670
AT5G64340
AT2G18300
AT1G52695
AT4G02740
AT2G45360
AT2G42395
AT2G20270
AT4G03210
AT4G32670
AT5G40150
AT1G06290
AT5G41980
AT1G29960
AT1G56345
AT4G17180
AT2G42430
AT3G16330
AT4G02480
AT5G44580
AT3G25790
AT4G23570
AT5G64220
AT5G37130
AT4G27654
AT2G31970
AT5G09570
AT3G22850
AT3G05936
AT5G08600
AT3G61860
AT5G27600
AT2G19180
AT2G46890
AT3G26240
AT5G57700
AT1G04670
AT2G24850
AT1G16070
AT2G35720
AT1G13760
AT5G52390
AT3G04300
AT3G09750
AT2G03200
AT1G29090
AT4G17245
AT3G56290
AT1G63390
AT4G38550
AT1G72510
AT3G57290
AT5G61140
AT4G20440
AT4G34760
AT5G03350
AT1G11110
AT1G79360
AT1G21980
AT5G11280
AT1G80920
AT1G27630
AT1G70600
AT2G46820
AT3G60440
AT3G57150
AT1G09560
AT5G14940
AT4G01450
AT1G68945
AT3G44326
AT2G43650
AT2G44670
AT4G38060
AT5G08400
AT1G78110
AT1G52140
AT5G64342
AT2G45440
AT2G29550
AT1G24450
AT5G59180
AT2G28740
AT3G61280
AT5G49130
AT1G17130
AT4G38100
AT4G30430
AT1G35910
AT1G70030
AT1G12040
AT3G56060
AT4G10265
AT2G28270
AT1G08430
AT1G67080
AT4G22990
AT4G12690
AT4G17090
AT5G12960
AT2G37510
AT1G67920
AT3G24650
AT1G19350
AT4G25100
AT3G43430
AT5G19000
AT4G21890
AT4G13270
AT3G20300
AT2G21560
AT1G66070
AT5G58650
AT5G09860
AT2G44840
AT3G08950
AT4G32940
AT4G10920
AT1G62790
AT4G12600
AT5G64341
AT5G59050
AT4G11810
AT5G53486
AT5G46700
AT3G11480
AT5G52450
AT3G02300
```
