## Supplementary material for "A comprehensive map of preferentially located motifs reveals distinct proximal *cis*-regulatory elements in plants": TTTATAAC_containing_gene_set.txt

```
#Occurences of TTTATAAC between -36 and -25 (positions relative to the transcription start site)
#96 sequences with TTTATAAC in this interval
#0.49% of the sequences in promoter set with TTTATAAC (set with 19736 sequences)
AT2G45040
AT5G63770
AT3G47440
AT5G13590
AT4G14385
AT2G03690
AT3G14760
AT3G11020
AT1G26130
AT3G29360
AT1G29380
AT1G66020
AT3G58380
AT1G23950
AT3G45890
AT3G62020
AT1G73180
AT1G08140
AT1G77000
AT3G20060
AT3G20450
AT1G32190
AT3G16230
AT5G62580
AT3G18270
AT4G34540
AT5G47100
AT4G28085
AT4G20830
AT5G16170
AT2G27760
AT4G36880
AT4G09890
AT5G19430
AT2G24550
AT5G37770
AT3G17940
AT5G18310
AT1G64105
AT1G65580
AT3G02480
AT2G39518
AT5G39730
AT4G34530
AT2G46170
AT1G61740
AT3G50060
AT5G05540
AT3G07090
AT2G20585
AT3G44010
AT3G58490
AT3G48510
AT4G29680
AT1G68765
AT5G10760
AT5G06120
AT2G20720
AT2G47970
AT5G04250
AT1G67980
AT4G37220
AT5G62910
AT5G66700
AT3G57500
AT2G32070
AT2G34430
AT5G41380
AT2G01300
AT3G17860
AT5G48385
AT5G11110
AT4G21210
AT1G78000
AT5G04120
AT1G20360
AT1G06830
AT1G16270
AT3G61540
AT1G50490
AT2G32800
AT4G24380
AT5G08185
AT3G01640
AT1G11450
AT1G73177
AT3G05610
AT4G29830
AT1G32750
AT2G20050
AT2G30810
AT2G26800
AT5G53750
AT3G01440
AT2G02730
AT3G53880
```
