## Supplementary material for "A comprehensive map of preferentially located motifs reveals distinct proximal *cis*-regulatory elements in plants": TTTATAAG_containing_gene_set.txt

```
#Occurences of TTTATAAG between -38 and -25 (positions relative to the transcription start site)
#153 sequences with TTTATAAG in this interval
#0.78% of the sequences in promoter set with TTTATAAG (set with 19736 sequences)
AT1G13080
AT3G46130
AT5G13180
AT3G15395
AT5G02580
AT3G50160
AT4G37490
AT5G44380
AT1G78090
AT1G28370
AT2G15760
AT2G31540
AT1G54920
AT3G55130
AT4G13000
AT1G15010
AT1G17110
AT2G35600
AT5G38630
AT1G18480
AT3G21090
AT2G30490
AT1G04040
AT1G78070
AT1G52640
AT5G58070
AT2G38080
AT4G34730
AT4G08555
AT4G31330
AT1G18860
AT5G16440
AT4G22960
AT4G32060
AT5G02490
AT5G53930
AT1G27030
AT2G44440
AT4G36740
AT1G66550
AT3G22231
AT1G57660
AT5G10240
AT4G05450
AT2G16850
AT3G05020
AT2G38940
AT5G55100
AT4G38080
AT5G16220
AT3G62060
AT2G03880
AT3G03640
AT5G46430
AT1G70490
AT5G10410
AT4G20350
AT3G11320
AT3G05858
AT4G11120
AT1G79910
AT1G01380
AT3G07480
AT3G02190
AT3G22970
AT3G09390
AT3G61490
AT5G12080
AT4G30710
AT3G10090
AT1G75030
AT1G21060
AT2G15230
AT1G21680
AT1G67340
AT4G23140
AT3G16780
AT2G30540
AT4G34920
AT1G79970
AT1G28680
AT3G25855
AT1G14880
AT3G47800
AT1G74840
AT2G26930
AT3G22968
AT5G26780
AT3G24750
AT2G36800
AT4G33467
AT1G14870
AT1G22540
AT2G28780
AT4G27550
AT3G44750
AT1G09815
AT5G26700
AT3G21770
AT4G16030
AT5G08790
AT5G25560
AT1G52410
AT4G01110
AT5G06080
AT1G80120
AT5G25265
AT3G12760
AT1G31550
AT5G47430
AT4G14080
AT2G29420
AT1G30860
AT1G54620
AT1G10530
AT5G59040
AT1G50630
AT4G36090
AT5G21150
AT3G51690
AT5G63750
AT5G52660
AT2G42460
AT1G62500
AT4G39980
AT5G43300
AT1G56150
AT5G17990
AT2G34060
AT4G29720
AT4G33150
AT5G57625
AT1G01070
AT2G28410
AT4G22790
AT4G20320
AT5G47610
AT2G15640
AT2G34040
AT4G13820
AT5G25330
AT5G21274
AT5G25940
AT4G33270
AT1G60010
AT5G40020
AT1G07370
AT5G62170
AT5G27640
AT5G05210
AT5G23270
AT3G28220
AT2G31110
```
