## Supplementary material for "A comprehensive map of preferentially located motifs reveals distinct proximal *cis*-regulatory elements in plants": TTTATAAT_containing_gene_set.txt

```
#Occurences of TTTATAAT between -32 and -26 (positions relative to the transcription start site)
#121 sequences with TTTATAAT in this interval
#0.61% of the sequences in promoter set with TTTATAAT (set with 19736 sequences)
AT3G58610
AT1G20070
AT2G43018
AT5G42370
AT3G01950
AT4G09580
AT2G30130
AT5G38710
AT5G17165
AT1G24800
AT5G37940
AT5G04080
AT3G16870
AT1G11190
AT2G48090
AT5G16830
AT1G68100
AT2G45110
AT3G05460
AT1G23310
AT3G26830
AT3G56610
AT1G09570
AT4G38130
AT1G70180
AT3G10560
AT2G42560
AT1G63770
AT1G54740
AT3G06410
AT4G29730
AT1G13210
AT2G28550
AT2G27030
AT2G05380
AT4G16141
AT1G52040
AT4G33720
AT5G40200
AT3G54960
AT2G40320
AT5G64420
AT1G22640
AT2G17660
AT1G47200
AT4G33650
AT1G68110
AT4G11560
AT1G30820
AT5G47120
AT3G09800
AT2G28330
AT5G53700
AT3G06740
AT1G10960
AT5G44620
AT3G24800
AT2G43090
AT3G18880
AT2G20410
AT1G49300
AT2G39705
AT3G49400
AT5G44670
AT4G34350
AT1G49320
AT4G30210
AT2G28110
AT1G55590
AT1G62420
AT1G20225
AT5G38700
AT2G28355
AT5G65320
AT1G59740
AT2G30800
AT5G40580
AT1G32370
AT1G26945
AT3G02140
AT2G23600
AT1G30972
AT1G70540
AT5G60670
AT5G39920
AT4G02570
AT1G78780
AT5G44420
AT1G23440
AT2G43020
AT1G75370
AT3G03570
AT4G22250
AT3G20940
AT3G51470
AT4G00390
AT2G24830
AT5G54165
AT2G45330
AT1G03770
AT4G25650
AT3G51890
AT1G56210
AT2G04160
AT5G26660
AT4G16380
AT1G24881
AT1G06230
AT3G51280
AT1G71050
AT5G67250
AT3G57130
AT3G50920
AT5G52810
AT5G26600
AT5G45690
AT4G32880
AT3G12560
AT2G22540
AT2G46990
AT5G27720
```
