## Supplementary material for "A comprehensive map of preferentially located motifs reveals distinct proximal *cis*-regulatory elements in plants": TTTATAC_containing_gene_set.txt

```
#Occurences of TTTATAC between -33 and -24 (positions relative to the transcription start site)
#264 sequences with TTTATAC in this interval
#1.34% of the sequences in promoter set with TTTATAC (set with 19736 sequences)
AT5G51105
AT5G10520
AT2G30040
AT5G03340
AT1G41830
AT5G64410
AT1G61580
AT4G13980
AT4G22000
AT5G64470
AT3G10195
AT2G04170
AT2G35340
AT2G19540
AT3G59670
AT2G26740
AT1G05310
AT1G27840
AT1G72700
AT4G23900
AT5G02850
AT1G22760
AT2G37970
AT3G51040
AT1G13780
AT5G09461
AT2G35260
AT3G06710
AT1G11330
AT5G23510
AT1G62975
AT1G30515
AT5G48540
AT1G52470
AT3G52260
AT3G44990
AT5G45350
AT4G18596
AT4G22217
AT1G36980
AT5G35330
AT4G36590
AT4G12460
AT5G11500
AT1G02690
AT5G10400
AT1G22810
AT3G48570
AT5G15290
AT3G48180
AT1G56350
AT5G04110
AT2G41660
AT4G38370
AT3G61670
AT4G33800
AT3G54390
AT4G27730
AT3G09500
AT1G79110
AT4G19050
AT3G12020
AT5G43900
AT1G61590
AT2G16280
AT1G12110
AT1G49570
AT5G09463
AT1G80410
AT3G45160
AT3G28730
AT1G62040
AT2G21237
AT5G23860
AT1G52760
AT3G08620
AT2G34970
AT3G14850
AT4G02150
AT5G57130
AT5G23490
AT4G39030
AT1G77330
AT2G42690
AT1G19640
AT1G75388
AT5G14070
AT4G13345
AT5G07430
AT3G12977
AT5G09462
AT2G32560
AT2G36710
AT1G14730
AT3G05727
AT2G39440
AT1G12090
AT1G52342
AT3G28950
AT4G13580
AT1G79780
AT5G38895
AT5G58040
AT3G01190
AT1G34510
AT3G57670
AT4G15440
AT1G75335
AT1G52070
AT4G23950
AT1G26300
AT5G65860
AT5G65690
AT3G19030
AT4G31700
AT4G01070
AT1G04610
AT3G15760
AT4G15393
AT1G73010
AT2G45770
AT5G15180
AT1G54830
AT3G12970
AT1G55750
AT1G75390
AT2G22850
AT5G51060
AT1G72690
AT4G09830
AT2G02970
AT4G18690
AT1G05060
AT4G02733
AT1G66760
AT5G67300
AT5G37670
AT3G05650
AT1G73110
AT2G41480
AT3G10210
AT4G24974
AT3G06350
AT2G38640
AT4G18650
AT1G10640
AT3G03870
AT4G31800
AT5G38320
AT2G01913
AT5G12040
AT5G22320
AT1G28120
AT4G29930
AT1G48960
AT1G74550
AT5G19480
AT5G41670
AT1G07780
AT1G62380
AT4G32020
AT2G17510
AT3G22660
AT1G65480
AT5G15650
AT5G19550
AT3G28030
AT1G43170
AT2G38560
AT2G47600
AT3G59410
AT4G13266
AT5G47020
AT2G41905
AT1G30795
AT1G66800
AT1G68780
AT2G23290
AT5G66460
AT3G51171
AT1G70710
AT1G22275
AT1G63180
AT1G48330
AT4G30310
AT3G24080
AT1G70940
AT4G39460
AT5G18170
AT2G26750
AT2G30870
AT3G19160
AT1G74540
AT1G78450
AT2G01410
AT5G62760
AT2G25250
AT3G03130
AT3G27360
AT1G66750
AT1G07280
AT1G13690
AT2G39890
AT1G23080
AT1G72560
AT2G41342
AT1G47620
AT4G00530
AT5G16750
AT1G68290
AT5G10430
AT1G52060
AT1G76470
AT5G59150
AT1G02920
AT4G25080
AT4G27350
AT4G39850
AT1G02475
AT5G06380
AT1G23900
AT1G62180
AT3G28007
AT2G39390
AT1G73960
AT2G30210
AT2G05580
AT5G15830
AT1G78790
AT3G17070
AT4G01800
AT1G11400
AT4G01200
AT2G04039
AT1G07485
AT4G37260
AT5G64260
AT3G15010
AT4G37240
AT5G58840
AT2G41800
AT2G47140
AT2G01530
AT1G71470
AT5G12370
AT4G16990
AT3G18130
AT3G09810
AT3G18140
AT1G17400
AT5G09460
AT3G45140
AT4G22517
AT1G03820
AT1G55330
AT3G49720
AT5G02910
AT5G26030
AT2G32020
AT2G38860
AT3G22600
AT1G23205
AT3G03800
AT2G23950
```
