## Supplementary material for "A comprehensive map of preferentially located motifs reveals distinct proximal *cis*-regulatory elements in plants": TTTATACA_containing_gene_set.txt

```
#Occurences of TTTATACA between -34 and -25 (positions relative to the transcription start site)
#106 sequences with TTTATACA in this interval
#0.54% of the sequences in promoter set with TTTATACA (set with 19736 sequences)
AT5G14070
AT1G76470
AT4G02150
AT3G28730
AT1G61590
AT5G11500
AT4G01200
AT3G15760
AT4G18372
AT3G19030
AT5G10430
AT1G49570
AT5G65860
AT1G73960
AT1G68290
AT1G75335
AT1G74550
AT1G70940
AT3G48180
AT5G15650
AT1G23080
AT2G01410
AT4G19050
AT2G37970
AT1G05060
AT1G30795
AT1G48330
AT3G57670
AT5G10520
AT5G58840
AT2G41660
AT2G16280
AT5G37670
AT1G78450
AT3G08620
AT2G01913
AT2G30210
AT1G47620
AT2G38640
AT4G13345
AT1G52470
AT4G13266
AT3G44990
AT3G17070
AT5G12040
AT5G15830
AT1G72560
AT4G29930
AT1G02920
AT4G00530
AT2G36710
AT2G25250
AT5G65690
AT4G30310
AT1G52070
AT4G37240
AT4G16990
AT1G79110
AT5G15290
AT1G71470
AT1G63180
AT4G12460
AT5G09462
AT4G18596
AT3G12970
AT2G04170
AT4G25080
AT3G45160
AT4G39460
AT4G32020
AT4G36590
AT1G55330
AT3G54390
AT2G42690
AT1G62380
AT5G22320
AT5G09463
AT5G62760
AT5G09460
AT2G47600
AT3G14850
AT4G13580
AT2G23950
AT1G07280
AT2G32020
AT5G18170
AT1G68780
AT1G10640
AT5G58040
AT5G02910
AT2G47140
AT1G66800
AT5G09461
AT3G05650
AT5G02850
AT4G18690
AT1G52060
AT1G04610
AT1G03820
AT5G06380
AT5G23510
AT3G45140
AT1G26300
AT3G28007
AT1G22760
AT5G23490
```
