## Supplementary material for "A comprehensive map of preferentially located motifs reveals distinct proximal *cis*-regulatory elements in plants": TTTATACC_containing_gene_set.txt

```
#Occurences of TTTATACC between -40 and -24 (positions relative to the transcription start site)
#48 sequences with TTTATACC in this interval
#0.24% of the sequences in promoter set with TTTATACC (set with 19736 sequences)
AT3G49720
AT3G22320
AT2G41905
AT3G22310
AT4G39850
AT3G45020
AT4G37608
AT3G12977
AT5G25170
AT3G03130
AT2G02980
AT4G01800
AT4G15440
AT3G51171
AT3G09500
AT2G19540
AT2G17510
AT1G28120
AT3G59670
AT2G21237
AT3G01470
AT3G22600
AT3G09810
AT4G23900
AT3G52260
AT1G66750
AT1G22275
AT3G06710
AT1G19640
AT1G80410
AT1G51950
AT3G03870
AT4G31700
AT1G79780
AT3G01472
AT3G17611
AT4G18650
AT1G07485
AT3G05727
AT3G10570
AT5G61640
AT2G04039
AT1G36980
AT1G27840
AT5G64260
AT5G16750
AT5G48540
AT2G02970
```
