## Supplementary material for "A comprehensive map of preferentially located motifs reveals distinct proximal *cis*-regulatory elements in plants": TTTATACG_containing_gene_set.txt

```
#Occurences of TTTATACG between -39 and -25 (positions relative to the transcription start site)
#45 sequences with TTTATACG in this interval
#0.23% of the sequences in promoter set with TTTATACG (set with 19736 sequences)
AT3G28030
AT1G34510
AT4G38370
AT4G11410
AT1G13330
AT5G51060
AT4G19400
AT1G74540
AT5G43900
AT4G37260
AT5G12370
AT2G38560
AT5G03340
AT1G13780
AT1G02475
AT2G35340
AT2G35260
AT4G23740
AT5G64470
AT5G19480
AT2G30040
AT1G56350
AT2G30575
AT5G38320
AT4G09830
AT2G32220
AT1G66760
AT1G22810
AT3G06350
AT3G12020
AT5G26030
AT5G04110
AT4G22217
AT5G59150
AT5G41670
AT2G22850
AT2G23290
AT1G78790
AT3G15010
AT1G05310
AT3G03800
AT1G30515
AT1G13690
AT2G30870
AT5G19550
```
