## Supplementary material for "A comprehensive map of preferentially located motifs reveals distinct proximal *cis*-regulatory elements in plants": TTTATACT_containing_gene_set.txt

```
#Occurences of TTTATACT between -34 and -26 (positions relative to the transcription start site)
#68 sequences with TTTATACT in this interval
#0.34% of the sequences in promoter set with TTTATACT (set with 19736 sequences)
AT1G12090
AT2G39440
AT1G54270
AT1G54830
AT1G75390
AT1G07780
AT4G01070
AT4G31800
AT1G48960
AT4G22517
AT3G48570
AT4G33800
AT1G72700
AT3G27360
AT4G02733
AT3G19160
AT1G72690
AT2G39390
AT2G32560
AT1G75388
AT1G52342
AT4G13980
AT3G61670
AT4G27350
AT4G27730
AT1G23205
AT5G57130
AT5G23860
AT2G39890
AT5G16000
AT4G39030
AT2G34970
AT1G43170
AT1G73110
AT3G22660
AT4G15393
AT2G41480
AT2G41800
AT1G70710
AT5G35740
AT5G38895
AT5G10400
AT1G77330
AT3G18140
AT1G62975
AT3G18130
AT5G51105
AT4G22000
AT5G07430
AT1G73010
AT2G05580
AT2G38860
AT1G61580
AT1G14730
AT5G64410
AT1G41830
AT1G65480
AT5G15180
AT3G06720
AT3G10210
AT5G66460
AT1G52760
AT4G23950
AT1G55750
AT3G51040
AT2G26750
AT3G01190
AT3G24080
```
