## Supplementary material for "A comprehensive map of preferentially located motifs reveals distinct proximal *cis*-regulatory elements in plants": TTTATAG_containing_gene_set.txt

```
#Occurences of TTTATAG between -36 and -23 (positions relative to the transcription start site)
#740 sequences with TTTATAG in this interval
#3.75% of the sequences in promoter set with TTTATAG (set with 19736 sequences)
AT5G65360
AT4G37300
AT3G02885
AT1G59940
AT4G37900
AT5G23210
AT4G26140
AT1G52690
AT1G70560
AT2G31085
AT1G73603
AT1G49800
AT3G15400
AT5G62520
AT5G12980
AT1G66580
AT4G11320
AT4G33510
AT1G12980
AT2G25010
AT4G14690
AT5G03230
AT1G64090
AT5G07870
AT4G31730
AT1G05890
AT2G39850
AT5G03040
AT2G03440
AT5G60790
AT1G10120
AT5G39190
AT4G12960
AT4G22513
AT3G24800
AT1G11610
AT5G44300
AT5G07800
AT1G14530
AT5G26310
AT4G14320
AT5G28237
AT2G15440
AT2G23170
AT5G24155
AT3G63440
AT4G29490
AT1G33040
AT4G11800
AT2G23900
AT5G57123
AT3G57260
AT2G18980
AT4G02270
AT5G52310
AT3G26840
AT4G28530
AT1G54890
AT2G37880
AT3G59620
AT1G76960
AT1G64380
AT1G04645
AT1G72910
AT3G16670
AT2G23620
AT5G60630
AT1G18210
AT3G07780
AT5G25930
AT3G06420
AT2G31083
AT4G37050
AT4G14740
AT4G15160
AT3G23730
AT5G44973
AT1G22470
AT2G20142
AT4G23560
AT1G08065
AT4G13560
AT3G13390
AT5G47770
AT2G22190
AT1G75250
AT1G74670
AT3G23920
AT5G27420
AT1G22090
AT1G11580
AT3G58030
AT3G14690
AT5G43350
AT2G41630
AT2G28570
AT2G03090
AT5G45890
AT5G47910
AT3G55050
AT4G38020
AT4G23400
AT1G75450
AT5G27120
AT4G21060
AT3G15990
AT4G16730
AT1G10586
AT3G25717
AT3G14010
AT1G45215
AT3G26510
AT5G04530
AT4G01870
AT2G25650
AT3G55646
AT1G56423
AT3G32980
AT1G78410
AT2G22122
AT1G47395
AT2G42600
AT4G39770
AT5G20230
AT1G57570
AT3G47510
AT5G21482
AT4G12545
AT4G36410
AT3G57240
AT2G28650
AT5G22555
AT5G58400
AT5G54370
AT3G14040
AT5G24610
AT3G44550
AT4G12890
AT5G12940
AT4G36040
AT4G01540
AT1G30530
AT1G72940
AT1G48630
AT5G46020
AT4G30670
AT5G02890
AT5G19890
AT2G18245
AT5G65870
AT4G21870
AT2G05440
AT5G24570
AT2G01420
AT2G31425
AT1G28060
AT3G12920
AT3G28917
AT1G51080
AT5G12190
AT3G19200
AT5G44430
AT4G00780
AT5G18840
AT1G02720
AT5G10170
AT3G48850
AT1G57777
AT5G40630
AT2G31060
AT5G42190
AT3G49940
AT2G42480
AT4G02890
AT3G06760
AT2G34810
AT5G07230
AT2G22860
AT3G49360
AT5G27850
AT5G15970
AT2G21140
AT1G74000
AT3G10585
AT5G16030
AT1G17960
AT4G21440
AT4G25040
AT2G29070
AT1G19450
AT5G65470
AT5G60440
AT3G18080
AT1G66500
AT2G43290
AT3G16200
AT3G14210
AT1G17285
AT2G27550
AT4G01150
AT3G07850
AT5G54585
AT1G71880
AT2G03980
AT1G47980
AT4G07515
AT5G47060
AT5G41940
AT1G17180
AT5G43830
AT4G13590
AT1G30040
AT5G65140
AT3G52000
AT2G29440
AT1G62480
AT4G29690
AT1G66860
AT3G03780
AT4G17030
AT5G43570
AT4G14276
AT1G19320
AT5G43390
AT3G13228
AT2G41260
AT1G66540
AT1G15430
AT1G64590
AT3G18280
AT5G39160
AT3G02000
AT2G22510
AT1G22400
AT4G35905
AT4G15390
AT2G31945
AT5G54062
AT1G08650
AT5G59240
AT1G75860
AT1G12780
AT3G61640
AT1G21130
AT2G26710
AT3G19390
AT3G13437
AT4G38960
AT1G35190
AT5G05960
AT1G20140
AT1G21100
AT4G31000
AT1G26770
AT5G40700
AT1G68800
AT4G17670
AT4G36430
AT4G12390
AT3G20800
AT1G14860
AT5G66440
AT1G71865
AT3G28300
AT5G45340
AT5G02020
AT1G72970
AT3G49110
AT5G32440
AT2G18193
AT5G19151
AT3G53720
AT3G28820
AT2G32370
AT2G25700
AT1G17700
AT2G16770
AT5G44568
AT5G66400
AT2G31360
AT5G61412
AT4G18340
AT1G55740
AT2G33790
AT1G63010
AT2G23360
AT3G04320
AT5G41900
AT2G47560
AT1G51510
AT5G66390
AT5G11090
AT4G15020
AT1G11170
AT4G12432
AT4G26950
AT1G20440
AT3G23000
AT1G76410
AT4G23100
AT1G71910
AT1G56415
AT1G28440
AT2G20340
AT4G30450
AT3G48240
AT1G25340
AT2G43120
AT3G10120
AT2G15340
AT4G01850
AT3G26200
AT4G35160
AT4G26480
AT2G41280
AT1G57760
AT2G44010
AT1G70720
AT1G72720
AT5G41570
AT5G57655
AT5G23980
AT1G16510
AT1G55320
AT4G37390
AT1G26795
AT3G22060
AT3G49550
AT1G20823
AT1G12320
AT1G15110
AT5G44578
AT3G16660
AT5G16980
AT2G17740
AT5G42180
AT1G15200
AT3G14780
AT4G26670
AT3G24140
AT1G05240
AT3G01230
AT1G15040
AT5G62350
AT4G31620
AT3G12750
AT1G01360
AT3G21370
AT1G06080
AT5G47980
AT1G67750
AT2G23800
AT3G18290
AT2G42190
AT5G63160
AT1G50110
AT3G22840
AT4G27160
AT3G61460
AT4G25810
AT3G50990
AT3G53040
AT1G10880
AT5G47600
AT1G79470
AT5G52975
AT3G60130
AT1G78850
AT2G16660
AT4G14400
AT1G74020
AT2G36120
AT5G24240
AT3G25572
AT4G18280
AT4G17500
AT5G49850
AT1G64050
AT5G54900
AT5G03850
AT3G17998
AT1G03220
AT2G22360
AT1G18090
AT3G15650
AT1G12010
AT2G35660
AT3G28740
AT5G63680
AT3G04540
AT5G22410
AT1G14260
AT2G39530
AT2G29450
AT1G64990
AT1G60170
AT5G61430
AT4G35725
AT1G68740
AT3G17380
AT5G26120
AT4G30460
AT2G04515
AT3G26740
AT4G14910
AT1G67050
AT2G29200
AT1G51460
AT3G22070
AT4G12870
AT3G28980
AT4G13395
AT4G12470
AT3G62930
AT4G32810
AT1G02790
AT2G26560
AT1G03170
AT1G28395
AT1G22360
AT5G62680
AT3G02940
AT3G58740
AT3G57450
AT2G16005
AT5G64120
AT4G38510
AT1G61800
AT3G18000
AT5G57785
AT4G24960
AT4G13180
AT2G14835
AT2G43970
AT4G11010
AT4G14020
AT1G29140
AT1G68570
AT1G06700
AT5G66690
AT2G25060
AT3G25770
AT3G48231
AT3G54925
AT3G55252
AT2G38280
AT5G66250
AT2G46400
AT1G13370
AT1G26320
AT4G16270
AT3G21250
AT3G46810
AT3G23605
AT4G27150
AT3G45980
AT1G62300
AT5G49448
AT2G43570
AT4G33220
AT2G34080
AT4G19230
AT1G15460
AT1G62790
AT5G67430
AT5G35550
AT2G01890
AT1G48100
AT3G49190
AT5G33355
AT4G36850
AT5G19473
AT1G71140
AT5G63130
AT1G72580
AT5G60600
AT5G38200
AT1G53035
AT1G06645
AT5G46890
AT5G39130
AT1G16400
AT2G21655
AT3G07680
AT1G49860
AT5G14700
AT5G01740
AT3G63260
AT1G60740
AT4G08770
AT1G16410
AT4G12580
AT5G05530
AT4G12050
AT4G25760
AT5G24030
AT2G34420
AT5G54810
AT4G38710
AT2G15220
AT3G06360
AT4G12310
AT3G59440
AT5G23660
AT3G55254
AT1G71340
AT5G64110
AT1G44800
AT1G64360
AT5G37730
AT1G04000
AT1G33720
AT5G65010
AT3G49780
AT5G24600
AT3G57510
AT4G22505
AT2G26695
AT5G49450
AT3G14190
AT1G02500
AT1G65840
AT4G08025
AT2G45860
AT5G20810
AT1G05880
AT4G01080
AT2G33233
AT1G30700
AT5G22570
AT3G08860
AT3G05370
AT3G03260
AT1G45223
AT1G05380
AT1G56045
AT3G08590
AT2G36910
AT3G55110
AT5G43910
AT3G25570
AT4G22592
AT5G21950
AT3G16280
AT2G05850
AT4G24010
AT2G01130
AT1G06990
AT4G15550
AT4G34790
AT3G14395
AT3G51810
AT5G02380
AT5G20830
AT1G32583
AT2G38230
AT1G05570
AT3G22620
AT1G07030
AT2G39510
AT4G17490
AT5G08391
AT5G11650
AT5G64900
AT3G21140
AT1G15380
AT2G36724
AT4G27000
AT2G37760
AT4G20420
AT5G56140
AT4G12550
AT5G38460
AT1G30280
AT1G75040
AT1G56580
AT4G38410
AT1G72290
AT5G25840
AT4G12530
AT2G21100
AT4G01480
AT2G30750
AT5G64570
AT1G58340
AT3G01870
AT2G32150
AT3G11990
AT2G15780
AT1G34047
AT3G28290
AT4G25100
AT4G22214
AT2G26010
AT1G16060
AT1G44170
AT1G13420
AT4G27900
AT4G21680
AT1G68350
AT1G70620
AT2G38400
AT2G47880
AT3G10450
AT2G42885
AT1G52855
AT1G14320
AT5G17310
AT3G51895
AT5G19880
AT5G01040
AT1G48750
AT2G24700
AT5G61660
AT5G46900
AT5G54940
AT4G24972
AT1G55570
AT1G80440
AT2G26690
AT4G29700
AT5G46730
AT5G01270
AT2G14900
AT1G73630
AT1G66230
AT5G16850
AT5G05410
AT1G08630
AT4G34200
AT1G01390
AT1G11925
AT1G13670
AT1G45221
AT2G07050
AT1G23130
AT5G27750
AT1G67370
AT3G21550
AT4G22590
AT2G22010
AT2G36430
AT5G19580
AT1G67400
AT3G20500
AT4G24050
AT2G42920
AT4G13420
AT5G49620
AT5G03020
AT4G06634
AT3G58990
AT1G74300
AT3G13790
AT5G03210
AT4G37400
AT1G15550
AT1G75800
AT3G54670
AT5G18930
AT4G12420
AT4G22212
AT4G14630
AT5G19960
AT1G47280
AT1G53890
AT1G64660
AT1G21110
AT2G32860
AT4G33790
AT4G23990
AT2G37750
AT5G49360
AT5G57685
AT4G25260
AT3G47340
AT2G42530
AT3G13430
AT4G39675
AT1G77760
AT5G59870
AT1G17010
AT1G53030
AT5G25280
AT1G15385
AT3G03190
AT3G30775
AT5G47950
AT1G75830
AT1G13245
AT4G12490
AT2G40080
AT1G48000
AT4G17260
AT1G45201
AT4G22490
AT1G69530
AT1G55020
AT1G05250
AT4G23750
AT1G12970
AT1G53163
AT4G08170
AT4G27140
AT4G32490
AT3G59370
AT4G12430
AT1G53870
AT4G35800
AT1G13480
AT5G44440
AT1G45190
AT5G58970
AT3G28270
AT2G44770
AT1G74590
AT3G49307
AT5G50450
AT4G02830
AT5G58390
AT5G43620
AT5G48010
AT1G63430
AT2G22590
AT5G23940
AT1G63950
AT1G21670
AT5G23010
AT5G11340
AT5G14800
AT4G32280
AT5G61110
AT5G39080
AT3G09220
AT1G21120
AT2G29410
AT1G72930
AT1G49190
AT1G61120
AT5G24380
```
