## Supplementary material for "A comprehensive map of preferentially located motifs reveals distinct proximal *cis*-regulatory elements in plants": TTTATAGC_containing_gene_set.txt

```
#Occurences of TTTATAGC between -45 and -25 (positions relative to the transcription start site)
#97 sequences with TTTATAGC in this interval
#0.49% of the sequences in promoter set with TTTATAGC (set with 19736 sequences)
AT5G66250
AT1G08065
AT2G42180
AT4G37900
AT5G23980
AT3G53040
AT1G19320
AT1G01360
AT1G79470
AT4G31620
AT1G51030
AT1G14260
AT1G60170
AT5G63680
AT1G17960
AT4G33510
AT4G26480
AT1G11170
AT5G25280
AT5G21482
AT5G48530
AT2G47560
AT1G71865
AT5G47060
AT3G15160
AT1G07030
AT2G46080
AT1G48100
AT1G20140
AT4G26670
AT5G27750
AT5G05410
AT4G08170
AT3G14770
AT5G40700
AT4G32490
AT4G12050
AT4G17030
AT1G50040
AT1G52690
AT4G15390
AT5G11090
AT2G46880
AT2G34420
AT5G14800
AT2G39530
AT3G50340
AT2G03980
AT1G53870
AT1G21100
AT4G38510
AT3G49307
AT3G26510
AT1G62790
AT2G26690
AT3G23605
AT1G53890
AT2G34810
AT3G26742
AT1G52855
AT2G27035
AT4G22212
AT2G25010
AT1G26840
AT3G44550
AT1G67400
AT2G42600
AT4G11010
AT2G29450
AT5G65360
AT5G10730
AT5G44973
AT4G22214
AT1G21130
AT1G51400
AT2G01890
AT4G01060
AT2G16770
AT4G35160
AT1G66860
AT2G29440
AT5G53660
AT5G62520
AT5G64000
AT5G59240
AT3G28917
AT3G03780
AT1G55570
AT1G71140
AT3G09922
AT1G68800
AT1G08650
AT4G12870
AT5G60440
AT5G47600
AT3G49190
AT5G26310
```
