## Supplementary material for "A comprehensive map of preferentially located motifs reveals distinct proximal *cis*-regulatory elements in plants": TTTATAGG_containing_gene_set.txt

```
#Occurences of TTTATAGG between -38 and -24 (positions relative to the transcription start site)
#189 sequences with TTTATAGG in this interval
#0.96% of the sequences in promoter set with TTTATAGG (set with 19736 sequences)
AT2G26560
AT2G42885
AT4G22505
AT5G18840
AT4G08770
AT3G17998
AT5G49850
AT4G12420
AT3G51810
AT3G23000
AT5G20230
AT2G16005
AT5G27420
AT1G67750
AT3G13390
AT1G62480
AT4G21440
AT4G33220
AT2G18245
AT3G51895
AT3G18000
AT1G57760
AT1G59940
AT5G45340
AT4G17670
AT5G02890
AT5G19150
AT1G72970
AT2G21100
AT1G02500
AT2G42190
AT4G17500
AT5G39160
AT5G03020
AT4G17260
AT2G38280
AT1G45190
AT3G05370
AT5G12980
AT1G11610
AT1G13480
AT3G57450
AT5G39100
AT4G08025
AT5G63130
AT3G23730
AT2G14900
AT1G79610
AT1G72930
AT3G21550
AT2G23620
AT1G72910
AT1G45215
AT1G55020
AT4G19230
AT4G31730
AT4G13420
AT5G60790
AT1G17010
AT3G03190
AT4G12490
AT2G14835
AT1G12980
AT5G03850
AT5G12190
AT4G36040
AT5G02380
AT4G35725
AT3G48240
AT2G27550
AT1G71910
AT1G64090
AT5G18930
AT2G47880
AT2G32150
AT2G20340
AT2G32860
AT1G51510
AT1G15110
AT4G37400
AT2G32370
AT5G15970
AT5G47980
AT3G52000
AT5G66690
AT5G57655
AT1G15430
AT4G36850
AT2G22590
AT5G35550
AT1G51080
AT5G19151
AT1G72290
AT4G15020
AT4G35905
AT5G19580
AT3G13790
AT5G46890
AT4G12470
AT4G12545
AT5G44300
AT3G15400
AT4G30460
AT2G42920
AT1G30040
AT3G27416
AT1G22470
AT5G39190
AT1G15385
AT2G26695
AT2G28570
AT2G22360
AT4G27150
AT3G10450
AT4G23990
AT1G48750
AT1G56580
AT1G12010
AT5G61660
AT5G11650
AT3G48850
AT1G70720
AT1G06990
AT1G67050
AT4G17490
AT4G07515
AT2G38230
AT3G49110
AT2G36120
AT5G39080
AT1G45221
AT5G26120
AT4G27160
AT1G28060
AT2G30750
AT3G11990
AT2G29070
AT5G27850
AT4G12390
AT1G53163
AT1G47980
AT1G78850
AT1G66580
AT4G27140
AT1G71880
AT1G64990
AT3G13430
AT3G20500
AT5G65010
AT1G75450
AT1G30530
AT1G47395
AT2G21140
AT4G32810
AT4G36430
AT4G14400
AT1G45223
AT4G25040
AT5G54062
AT5G42180
AT2G39510
AT3G59620
AT3G22840
AT1G62300
AT3G32980
AT2G33790
AT5G19960
AT5G42190
AT5G23210
AT1G57777
AT3G18080
AT5G16030
AT5G44440
AT5G60630
AT5G52975
AT3G03260
AT2G23800
AT4G23750
AT1G74020
AT1G77760
AT1G15460
AT5G46900
AT5G22570
AT1G56423
AT5G01270
AT3G53720
AT4G12550
AT5G39130
AT3G28270
```
