## Supplementary material for "A comprehensive map of preferentially located motifs reveals distinct proximal *cis*-regulatory elements in plants": TTTATAGT_containing_gene_set.txt

```
#Occurences of TTTATAGT between -34 and -24 (positions relative to the transcription start site)
#159 sequences with TTTATAGT in this interval
#0.81% of the sequences in promoter set with TTTATAGT (set with 19736 sequences)
AT1G60740
AT5G41900
AT5G08391
AT3G22070
AT2G37760
AT5G25840
AT1G68570
AT3G28740
AT5G17310
AT4G36410
AT2G03440
AT1G58340
AT1G22090
AT4G32280
AT3G28980
AT1G49800
AT1G64590
AT2G22190
AT4G25810
AT5G58970
AT1G16060
AT4G14020
AT5G24155
AT1G75830
AT5G07800
AT4G21870
AT2G44010
AT5G38200
AT5G19473
AT5G45890
AT2G26010
AT4G13560
AT1G13370
AT1G06700
AT4G25100
AT5G60600
AT3G55050
AT4G01080
AT3G63260
AT5G43910
AT3G06760
AT4G23400
AT2G01130
AT2G36724
AT4G37300
AT5G22410
AT3G55646
AT5G47770
AT2G07050
AT4G34790
AT5G28237
AT4G12530
AT3G28820
AT3G26840
AT3G07780
AT4G24010
AT2G35660
AT1G50110
AT5G20810
AT1G04645
AT2G23170
AT4G11320
AT3G45980
AT5G54900
AT1G30280
AT1G68740
AT2G20142
AT5G48010
AT1G49190
AT1G64050
AT2G44770
AT4G38710
AT5G64570
AT3G14210
AT1G63950
AT4G23100
AT1G10880
AT1G02720
AT4G28530
AT1G75800
AT5G12940
AT1G16510
AT1G55320
AT5G24030
AT2G41280
AT1G03170
AT4G12310
AT5G46730
AT1G33040
AT1G48630
AT4G13590
AT5G03040
AT4G38410
AT5G16980
AT2G31360
AT4G22513
AT1G05380
AT5G65470
AT5G16850
AT2G17740
AT1G21110
AT4G24972
AT5G64900
AT1G71340
AT1G44800
AT5G33355
AT1G49860
AT1G34047
AT3G47510
AT3G61640
AT3G13228
AT4G01540
AT5G44568
AT1G26320
AT1G35190
AT5G27120
AT1G65840
AT2G29200
AT5G64110
AT1G20440
AT3G14690
AT1G53035
AT3G58740
AT4G11800
AT1G05570
AT4G38960
AT2G31425
AT3G21140
AT2G25650
AT1G21120
AT5G62680
AT1G53030
AT4G34200
AT2G31060
AT2G41260
AT1G76410
AT5G62350
AT1G13420
AT4G24050
AT2G21655
AT4G27000
AT3G59370
AT4G33790
AT5G54370
AT5G66400
AT5G67430
AT1G06080
AT2G25060
AT5G46020
AT4G14276
AT2G40080
AT3G01230
AT3G13437
AT3G49780
AT3G63440
AT1G51460
AT1G15550
AT5G61430
AT2G23360
```
