## Supplementary material for "A comprehensive map of preferentially located motifs reveals distinct proximal *cis*-regulatory elements in plants": TTTATAT_containing_gene_set.txt

```
#Occurences of TTTATAT between -36 and -22 (positions relative to the transcription start site)
#1359 sequences with TTTATAT in this interval
#6.89% of the sequences in promoter set with TTTATAT (set with 19736 sequences)
AT4G37070
AT5G65730
AT2G25460
AT1G01780
AT1G26250
AT3G16830
AT5G14380
AT5G42080
AT1G33102
AT5G03120
AT2G15020
AT5G27640
AT2G20570
AT3G03520
AT4G33070
AT4G34180
AT3G23325
AT1G73540
AT3G54590
AT1G14940
AT1G74740
AT5G22060
AT1G48020
AT4G08910
AT1G23290
AT5G62360
AT2G16505
AT1G23710
AT5G08410
AT5G62080
AT1G30720
AT3G08990
AT3G14560
AT5G15970
AT3G02230
AT1G14755
AT5G19875
AT5G66870
AT5G62720
AT3G16530
AT4G19690
AT3G60780
AT1G21080
AT5G60548
AT3G22370
AT4G27860
AT1G02890
AT2G38470
AT1G61700
AT5G53390
AT3G55970
AT1G80040
AT1G73830
AT3G24420
AT5G50720
AT1G12240
AT5G57150
AT1G69780
AT1G58684
AT2G18100
AT5G25752
AT1G52680
AT4G30960
AT5G27230
AT5G18240
AT5G28470
AT1G47655
AT3G58070
AT1G28305
AT4G10310
AT5G27920
AT1G52120
AT2G36530
AT1G07750
AT2G44120
AT5G50210
AT3G30340
AT2G25735
AT4G15680
AT4G02370
AT3G23170
AT3G26460
AT5G56680
AT3G55290
AT5G48650
AT1G49310
AT1G06550
AT3G15351
AT4G02280
AT5G25140
AT5G66815
AT3G07010
AT5G18750
AT2G35035
AT1G14350
AT1G23740
AT5G37475
AT3G61930
AT1G02090
AT5G37540
AT5G20630
AT1G74870
AT1G50930
AT5G59320
AT3G15353
AT3G12580
AT2G25970
AT4G05070
AT4G01770
AT5G53588
AT1G71520
AT5G04500
AT2G36220
AT3G44860
AT1G43710
AT1G78810
AT1G58225
AT4G21020
AT3G11120
AT5G27940
AT1G61890
AT3G50800
AT5G42970
AT1G78960
AT5G43420
AT1G36940
AT1G53400
AT3G09940
AT2G16030
AT1G22015
AT3G46320
AT2G40130
AT1G12140
AT1G69500
AT1G05260
AT4G14090
AT4G16447
AT2G30050
AT5G15080
AT1G68530
AT1G22900
AT4G20000
AT5G49540
AT3G09920
AT5G26692
AT1G28335
AT2G37200
AT3G58540
AT5G44550
AT5G35330
AT5G52220
AT3G13350
AT4G37930
AT2G37920
AT1G34795
AT3G22500
AT3G15540
AT5G07420
AT2G16400
AT1G25560
AT3G52870
AT3G45930
AT1G14930
AT3G48520
AT3G56090
AT2G17840
AT3G14440
AT3G58680
AT4G11830
AT3G21670
AT3G60520
AT5G63810
AT1G55475
AT1G29520
AT1G03790
AT3G50330
AT2G26350
AT2G35070
AT2G47360
AT3G22210
AT2G29950
AT5G05130
AT3G49960
AT2G36190
AT1G55000
AT1G75590
AT1G27565
AT1G09932
AT5G62190
AT4G20390
AT3G61110
AT4G26010
AT5G62920
AT5G04800
AT2G40630
AT2G36500
AT3G30540
AT2G24430
AT1G14280
AT4G07950
AT3G07600
AT2G21260
AT5G23750
AT2G47030
AT4G04740
AT2G28890
AT1G09750
AT4G28290
AT2G36090
AT1G16610
AT4G36080
AT3G18560
AT5G23190
AT3G06590
AT2G19070
AT1G52510
AT1G62333
AT1G32350
AT5G65790
AT2G45210
AT3G12910
AT2G36770
AT5G57170
AT3G05500
AT3G24225
AT2G06990
AT5G56980
AT1G19540
AT3G48550
AT3G53520
AT2G34790
AT3G49305
AT2G39280
AT1G73260
AT2G25680
AT5G54730
AT4G33985
AT1G67030
AT2G35920
AT5G53900
AT5G48740
AT5G59010
AT5G42210
AT3G07565
AT1G74930
AT1G23200
AT1G28695
AT5G50300
AT5G59910
AT4G01670
AT2G02120
AT1G35210
AT4G15530
AT1G48500
AT1G68552
AT5G38195
AT2G28600
AT3G15970
AT1G26480
AT2G31390
AT3G07230
AT5G07010
AT1G07470
AT3G61950
AT2G20670
AT5G18690
AT5G47640
AT5G23020
AT1G20550
AT1G21000
AT1G77390
AT1G21550
AT1G71250
AT4G32960
AT2G37590
AT1G78600
AT1G51913
AT4G16000
AT2G15080
AT5G65640
AT2G40340
AT3G52210
AT5G15190
AT2G43220
AT3G59980
AT1G19610
AT1G76930
AT2G35230
AT4G27657
AT3G27025
AT3G09162
AT2G20450
AT3G21330
AT4G15233
AT4G16460
AT3G54400
AT3G07420
AT5G63350
AT5G52870
AT4G21340
AT5G55565
AT3G43860
AT1G06520
AT5G41560
AT2G23790
AT5G65480
AT1G78670
AT1G50510
AT1G17520
AT5G46530
AT1G07135
AT5G54490
AT1G04290
AT1G62990
AT5G26667
AT1G56600
AT1G49170
AT3G48170
AT3G44710
AT3G28790
AT2G16200
AT2G41010
AT3G20820
AT3G03460
AT1G60060
AT4G32870
AT4G04850
AT5G01470
AT2G21250
AT4G40040
AT5G14480
AT2G47000
AT5G59970
AT3G57040
AT4G25820
AT1G12080
AT5G06265
AT1G44224
AT5G59310
AT3G25620
AT3G03341
AT2G18360
AT4G33660
AT1G80970
AT4G13710
AT3G17510
AT1G15950
AT1G07680
AT1G17420
AT4G15900
AT3G24503
AT3G03490
AT1G64160
AT2G35690
AT1G70680
AT1G73560
AT4G26410
AT2G47040
AT5G55132
AT4G25000
AT5G54630
AT1G58440
AT1G05000
AT3G58510
AT4G18195
AT5G42680
AT1G32920
AT1G13900
AT4G24275
AT5G27490
AT2G38480
AT1G62340
AT3G55500
AT1G35430
AT1G29640
AT3G61580
AT5G01870
AT1G03700
AT2G13650
AT1G49230
AT3G27710
AT2G34610
AT2G31410
AT5G50790
AT1G52540
AT5G25410
AT1G27710
AT1G70170
AT5G27030
AT3G10610
AT3G03272
AT1G05785
AT2G34190
AT1G11210
AT5G44582
AT1G23410
AT1G23390
AT5G59490
AT2G19260
AT3G02120
AT4G10480
AT2G40330
AT5G03760
AT1G79180
AT5G62300
AT5G60650
AT5G37500
AT4G11220
AT4G11211
AT2G02100
AT5G67330
AT1G20850
AT5G43180
AT2G45220
AT3G13435
AT2G01100
AT1G19880
AT1G66160
AT3G15356
AT5G47350
AT1G56670
AT3G27260
AT3G26744
AT2G38240
AT4G21903
AT4G34050
AT1G23170
AT1G07820
AT1G15360
AT5G09330
AT1G10586
AT2G44450
AT2G26400
AT4G02090
AT3G14310
AT1G04340
AT1G17147
AT3G23633
AT3G45090
AT3G48600
AT4G26260
AT5G27630
AT1G58025
AT4G28480
AT1G24147
AT1G78290
AT5G67180
AT2G44490
AT2G44430
AT1G18300
AT1G61563
AT2G28510
AT4G23450
AT3G47080
AT4G38850
AT2G32180
AT2G40140
AT3G13930
AT4G26130
AT3G60940
AT4G39753
AT1G36060
AT5G10150
AT2G34500
AT5G13170
AT1G61390
AT3G42180
AT3G57520
AT4G23680
AT5G13700
AT1G61030
AT1G26620
AT2G28400
AT1G25330
AT1G63057
AT5G02220
AT5G57530
AT1G77410
AT5G17330
AT3G10190
AT5G53530
AT2G04045
AT3G47430
AT2G24670
AT3G09310
AT1G64950
AT4G36700
AT4G39220
AT5G24260
AT5G57550
AT2G19750
AT5G55180
AT3G09980
AT3G62860
AT1G27045
AT2G21060
AT3G25410
AT2G29670
AT1G52830
AT3G28830
AT5G51950
AT1G18900
AT2G29130
AT3G45900
AT1G69160
AT5G20290
AT4G38930
AT5G07330
AT1G30135
AT4G35890
AT5G24800
AT4G08240
AT3G26210
AT2G32275
AT5G56880
AT5G27980
AT2G30410
AT5G63087
AT5G50360
AT3G53490
AT3G20220
AT3G57020
AT5G15050
AT1G01180
AT5G46690
AT4G31500
AT5G64770
AT5G66160
AT2G46150
AT5G46230
AT3G19010
AT1G55310
AT3G01420
AT3G01700
AT5G25754
AT1G16530
AT3G03990
AT3G30350
AT3G28910
AT3G17660
AT1G48260
AT5G53820
AT5G38470
AT3G24500
AT1G01200
AT5G28630
AT1G01453
AT1G76240
AT1G23350
AT3G17340
AT1G08750
AT1G48510
AT2G25150
AT5G44020
AT5G05030
AT4G27595
AT1G79420
AT4G34419
AT2G16090
AT5G65160
AT5G53140
AT3G25560
AT1G50560
AT1G09080
AT3G56860
AT5G11590
AT1G57990
AT1G21580
AT1G49450
AT1G71710
AT2G15050
AT5G38100
AT4G18740
AT1G10380
AT1G07150
AT4G14360
AT2G44300
AT5G59220
AT2G37150
AT1G31250
AT3G13470
AT5G51410
AT4G21720
AT1G19485
AT1G11362
AT1G62570
AT4G26540
AT5G51440
AT5G24930
AT1G63930
AT5G60840
AT4G28397
AT5G25620
AT2G03310
AT5G53590
AT1G19500
AT1G76420
AT5G39850
AT3G55740
AT5G41360
AT4G36130
AT5G23900
AT5G01210
AT3G53230
AT3G55230
AT1G70650
AT3G04030
AT5G08260
AT3G51180
AT3G02250
AT5G03900
AT3G02468
AT3G01730
AT1G24000
AT1G05575
AT2G33835
AT5G22880
AT5G12440
AT1G27770
AT1G18400
AT5G05340
AT1G62262
AT4G37770
AT4G15830
AT4G31900
AT5G43240
AT5G60170
AT5G43060
AT1G53885
AT1G66270
AT1G54000
AT1G77600
AT5G60540
AT3G49210
AT4G02230
AT3G22400
AT4G12110
AT5G67540
AT4G39270
AT1G11608
AT3G58730
AT3G19640
AT5G54130
AT5G06300
AT3G04810
AT1G48490
AT2G45580
AT4G09465
AT3G46620
AT5G67510
AT5G15948
AT3G05200
AT5G17640
AT5G64620
AT5G61605
AT4G09467
AT5G11270
AT1G72520
AT4G28320
AT5G46795
AT3G44870
AT4G34970
AT1G06410
AT3G07340
AT2G36985
AT1G29820
AT5G54870
AT2G43660
AT5G26280
AT4G11180
AT3G61740
AT5G46250
AT2G15270
AT1G68340
AT1G60810
AT5G20390
AT4G32600
AT2G27510
AT5G52280
AT2G18210
AT5G03970
AT1G56180
AT3G49120
AT4G17350
AT5G36220
AT5G22920
AT1G32170
AT4G37530
AT2G26170
AT5G20570
AT2G19700
AT5G10210
AT2G39040
AT3G24460
AT1G23205
AT5G46330
AT1G35180
AT4G39950
AT1G11760
AT5G44730
AT4G30890
AT3G20570
AT2G23690
AT2G42880
AT2G19730
AT1G70570
AT4G29980
AT5G25490
AT3G58850
AT5G15120
AT2G39950
AT3G20510
AT2G38360
AT5G51480
AT1G79380
AT1G08290
AT3G63110
AT2G16710
AT1G75680
AT3G03010
AT3G03880
AT3G26920
AT1G18350
AT2G37460
AT1G25472
AT5G47040
AT1G65370
AT5G51630
AT5G62740
AT1G72416
AT5G65490
AT4G27652
AT5G18670
AT3G23190
AT2G25900
AT4G33710
AT1G69880
AT1G48325
AT5G44570
AT4G37295
AT5G17060
AT1G14960
AT4G19190
AT5G02500
AT1G75110
AT1G74510
AT1G12672
AT1G25490
AT3G62230
AT3G07195
AT1G18020
AT1G66360
AT4G23860
AT4G30530
AT4G28680
AT5G37990
AT5G62770
AT1G59359
AT2G35160
AT5G52060
AT3G05155
AT2G35930
AT2G36250
AT3G03910
AT5G63905
AT1G18330
AT5G40360
AT3G58720
AT1G69620
AT3G50400
AT4G11650
AT5G18460
AT5G02550
AT4G11860
AT5G53120
AT4G16660
AT1G34830
AT2G39420
AT2G19640
AT2G36320
AT1G75880
AT4G09466
AT1G01810
AT2G34660
AT5G11080
AT4G26400
AT4G21620
AT5G64140
AT5G66040
AT1G63310
AT5G54190
AT5G56150
AT1G06760
AT2G47190
AT4G38770
AT3G47040
AT1G07430
AT3G27380
AT1G71692
AT3G56880
AT1G49030
AT1G43910
AT1G55500
AT1G67290
AT2G41730
AT3G21380
AT5G19730
AT5G59120
AT2G19460
AT1G22330
AT3G09820
AT3G10400
AT3G25780
AT1G65850
AT2G33530
AT3G47420
AT5G18380
AT5G47620
AT1G28110
AT5G25160
AT3G27930
AT5G65590
AT5G54160
AT1G48930
AT5G25260
AT3G04060
AT4G38650
AT4G31875
AT5G18600
AT2G18590
AT5G55490
AT2G27505
AT2G35300
AT1G44000
AT2G26960
AT1G44770
AT5G11770
AT2G39190
AT3G56620
AT4G01950
AT5G57230
AT1G56460
AT4G16670
AT2G47270
AT3G54140
AT5G57350
AT3G05725
AT4G13640
AT1G47485
AT2G40460
AT3G61150
AT1G53430
AT1G49160
AT1G53625
AT3G59090
AT2G47810
AT4G36980
AT2G46660
AT5G49480
AT5G15265
AT5G48170
AT5G14000
AT5G17160
AT4G30280
AT4G28420
AT1G58007
AT3G55010
AT4G16770
AT2G19740
AT2G23060
AT3G13060
AT4G02940
AT1G30870
AT5G64000
AT3G62499
AT5G63190
AT1G52820
AT4G19550
AT5G15950
AT1G74990
AT3G52710
AT3G51490
AT4G33625
AT2G37180
AT2G47050
AT5G09440
AT2G14365
AT1G19980
AT5G50600
AT1G74710
AT5G55850
AT3G24068
AT4G00950
AT5G55050
AT3G53980
AT1G53903
AT1G34825
AT2G47160
AT5G06630
AT4G22820
AT1G59670
AT5G50915
AT3G27999
AT1G21500
AT1G73750
AT4G13075
AT1G58120
AT5G57070
AT1G30470
AT3G19810
AT5G22300
AT1G76920
AT5G50700
AT2G43060
AT2G28870
AT4G30370
AT1G09380
AT5G63850
AT3G20660
AT1G63820
AT5G61720
AT1G31335
AT1G17345
AT2G42570
AT2G43580
AT4G22710
AT1G56385
AT3G11940
AT1G78080
AT1G80050
AT5G62440
AT4G36820
AT5G60040
AT5G44575
AT2G04675
AT4G27600
AT3G19380
AT5G05220
AT2G02620
AT2G35790
AT5G42600
AT3G42725
AT5G22330
AT4G15140
AT2G38870
AT2G45200
AT1G58122
AT4G16370
AT4G34410
AT2G32530
AT1G09860
AT3G20770
AT5G34885
AT4G09464
AT1G03850
AT4G14723
AT5G03920
AT1G17950
AT1G02820
AT4G14060
AT5G03995
AT5G26717
AT1G71810
AT5G65380
AT5G66330
AT1G79250
AT2G29140
AT2G38300
AT4G30290
AT4G10850
AT5G59780
AT5G44130
AT1G73510
AT3G19850
AT1G09250
AT3G53140
AT4G26320
AT4G14380
AT4G03190
AT3G55440
AT1G72050
AT5G02800
AT1G16790
AT5G65390
AT5G47220
AT4G01680
AT4G02380
AT5G16490
AT4G28140
AT2G20120
AT4G37445
AT4G32440
AT5G10860
AT3G61700
AT5G03415
AT3G05600
AT2G35980
AT4G13210
AT5G45110
AT2G46650
AT4G36950
AT5G08320
AT4G17900
AT3G02910
AT4G12880
AT3G50570
AT5G60500
AT1G63055
AT5G66640
AT1G21640
AT1G18540
AT5G66360
AT1G27690
AT2G48140
AT5G65280
AT2G30766
AT2G18196
AT2G15320
AT3G18230
AT3G25810
AT5G64310
AT2G38750
AT5G12470
AT1G68550
AT5G18850
AT4G00238
AT4G38400
AT5G40730
AT4G40070
AT3G24100
AT2G43520
AT5G48410
AT3G45030
AT1G52315
AT2G20880
AT1G28815
AT5G25480
AT5G09920
AT1G25470
AT3G02875
AT1G61566
AT3G54260
AT2G44060
AT2G47280
AT1G68560
AT1G10480
AT3G57230
AT1G19020
AT1G35516
AT1G17450
AT5G66650
AT1G15580
AT2G23050
AT3G06430
AT1G01305
AT2G15830
AT3G10250
AT5G17800
AT3G20430
AT1G27760
AT2G02230
AT1G09690
AT4G36060
AT4G00020
AT1G33790
AT4G04570
AT3G59760
AT3G26850
AT4G19420
AT1G02840
AT5G42500
AT5G52760
AT2G25670
AT1G28700
AT5G51190
AT1G79700
AT1G30800
AT2G31980
AT5G36770
AT5G11520
AT2G18660
AT1G79830
AT5G08350
AT1G54575
AT4G29510
AT5G60550
AT4G21800
AT3G02670
AT5G50423
AT5G61590
AT1G03950
AT3G11820
AT3G62790
AT3G19550
AT1G30220
AT2G44610
AT1G55960
AT3G22415
AT1G47128
AT3G20475
AT5G46520
AT1G70420
AT3G62730
AT4G17340
AT4G21780
AT1G73340
AT1G19300
AT4G31820
AT3G04420
AT1G77380
AT1G02405
AT1G12665
AT3G04780
AT1G22890
AT3G02510
AT2G39060
AT3G58630
AT5G07450
AT4G27310
AT5G03500
AT5G54300
AT1G76750
AT4G39800
AT5G54148
AT5G35670
AT1G73330
AT5G25090
AT3G02240
AT2G38790
AT5G44572
AT1G47600
AT3G01840
AT4G37200
AT4G27590
AT3G06440
AT4G35180
AT5G25890
AT3G05560
AT1G08920
AT5G42955
AT1G18140
AT3G22942
AT5G58470
AT5G37550
AT5G03320
AT2G02140
AT2G29980
AT2G36690
AT3G07180
AT1G66400
AT1G02640
AT1G51060
AT3G03750
AT1G76550
AT2G38110
AT3G05741
AT2G02515
AT4G36590
AT5G62280
AT3G12950
AT1G52270
AT1G47530
AT4G22350
AT4G08230
AT5G22545
AT5G36800
AT1G63650
AT2G32790
AT3G21210
AT3G59480
AT1G01050
AT1G54010
AT2G22970
AT3G49725
AT3G17155
AT3G55490
AT5G24200
AT3G51720
AT4G37250
AT1G51170
AT5G45330
AT3G60245
AT4G23690
AT1G69360
AT2G45170
AT2G47520
AT5G16570
AT4G23870
AT2G04850
AT1G22280
AT3G01800
AT4G13850
AT5G17380
AT2G14580
AT2G02498
AT5G18520
AT1G30300
AT4G14465
AT5G06070
AT5G20150
AT5G48210
AT4G24480
AT1G14670
AT5G41970
AT4G30590
AT1G07480
AT1G71866
AT1G34760
AT3G28100
AT2G05630
AT5G03280
AT4G17470
AT2G41100
AT3G47060
AT4G02700
AT1G29460
AT4G21410
AT3G23030
AT5G46210
AT5G18570
AT3G14650
AT1G14120
AT5G09370
AT4G33905
AT4G01720
AT1G17850
AT1G42430
AT3G06180
AT3G04620
AT2G37940
AT1G21864
AT3G53480
AT5G52050
AT3G05930
AT5G59520
AT1G35230
AT2G28610
AT1G69526
AT3G27809
AT1G13520
AT4G15210
AT5G45910
AT5G48560
AT4G13510
AT5G08100
AT5G02600
AT4G25340
AT3G15210
AT5G51910
AT5G63200
AT1G49470
AT5G42560
AT5G54980
AT5G40900
AT2G33850
AT4G36610
AT1G15860
AT5G45510
AT4G37970
AT1G80660
AT5G06530
AT5G19600
AT5G51070
AT3G17470
AT5G16080
AT3G58620
AT3G22740
AT4G08790
AT2G26370
AT4G16720
AT1G10710
AT5G45880
AT4G37800
AT1G31040
AT4G14070
AT1G53760
AT5G52540
AT2G18370
AT1G24575
AT3G07820
AT2G38120
AT4G23840
AT3G19580
AT1G54470
AT1G22690
AT3G52470
AT1G02810
AT4G33240
AT2G18390
AT5G59090
AT5G44750
AT4G02655
AT5G55390
AT1G19900
AT5G36710
AT2G29020
AT2G25570
AT2G46130
AT3G52130
AT4G12820
AT1G65590
AT4G33666
AT1G66470
AT1G65960
AT1G08160
AT2G30660
AT1G08510
AT5G26000
AT3G10985
AT1G78970
AT4G35700
AT2G20490
AT5G58590
AT2G33750
AT3G21810
AT3G60890
AT4G15480
AT4G16008
AT1G52100
AT1G47540
AT1G32960
AT1G16260
AT3G13730
AT5G09970
AT1G57600
AT2G45970
AT1G08420
AT2G36020
AT5G22120
AT4G27280
AT3G25030
AT4G37650
AT5G15490
AT3G52360
AT1G15410
AT3G63060
AT3G46000
AT1G69760
AT4G33120
AT3G21890
AT3G03890
AT3G48410
AT4G14560
AT2G37170
AT2G37470
AT5G38760
AT2G33640
AT3G22290
AT1G26820
AT5G47560
AT5G57620
AT1G29120
AT2G45760
AT3G13857
AT3G03350
AT2G17540
AT1G02800
AT4G09030
AT1G58983
```
