## Supplementary material for "A comprehensive map of preferentially located motifs reveals distinct proximal *cis*-regulatory elements in plants": TTTATATA_containing_gene_set.txt

```
#Occurences of TTTATATA between -40 and -21 (positions relative to the transcription start site)
#917 sequences with TTTATATA in this interval
#4.65% of the sequences in promoter set with TTTATATA (set with 19736 sequences)
AT4G03190
AT5G25980
AT5G37540
AT1G24000
AT1G62333
AT5G53588
AT5G57150
AT3G01840
AT4G38770
AT4G23860
AT2G36770
AT3G17510
AT2G35980
AT1G17450
AT2G30050
AT2G18196
AT2G36020
AT4G30280
AT5G02550
AT1G78970
AT1G58440
AT5G21160
AT3G04810
AT4G15490
AT1G67290
AT1G69160
AT5G14000
AT4G25420
AT3G01420
AT3G57520
AT5G08350
AT4G08790
AT5G54300
AT3G25620
AT3G22370
AT2G25970
AT5G63085
AT2G18210
AT5G62920
AT3G19850
AT1G47485
AT5G27490
AT4G39950
AT1G16530
AT2G47520
AT3G61740
AT5G64140
AT1G11210
AT3G62730
AT3G05741
AT5G18520
AT1G20550
AT5G47350
AT4G10130
AT1G09750
AT2G02620
AT2G44450
AT5G65280
AT5G62740
AT1G53903
AT1G27710
AT5G18460
AT5G04800
AT1G60590
AT3G60520
AT1G07820
AT5G51190
AT4G04850
AT4G16447
AT1G55475
AT1G65850
AT1G50930
AT3G17340
AT3G42725
AT1G25560
AT5G18670
AT4G17470
AT3G02468
AT5G09440
AT4G08910
AT5G17380
AT5G20790
AT3G47040
AT2G23690
AT3G28830
AT4G22990
AT1G57990
AT2G47190
AT5G19730
AT3G55250
AT1G01180
AT2G26960
AT1G52540
AT2G02140
AT1G26250
AT5G55490
AT5G65730
AT4G36820
AT3G58630
AT3G49960
AT5G46430
AT3G29100
AT2G15020
AT2G18360
AT3G53520
AT5G23020
AT1G19300
AT1G07430
AT3G22942
AT5G06300
AT2G24670
AT4G05070
AT4G26320
AT5G20330
AT2G36695
AT3G04030
AT1G73340
AT5G25620
AT3G57040
AT1G58684
AT3G06440
AT5G53900
AT1G51060
AT2G32530
AT3G03341
AT1G75880
AT4G33070
AT2G46150
AT4G38650
AT4G30960
AT4G39220
AT5G57620
AT2G32275
AT3G60940
AT2G21250
AT3G25030
AT1G47128
AT4G37445
AT3G52870
AT5G28630
AT3G26850
AT5G35670
AT3G24460
AT1G05260
AT3G28910
AT1G35230
AT3G60890
AT5G01870
AT2G40460
AT2G16710
AT4G37770
AT2G44300
AT3G24068
AT1G53430
AT1G74990
AT1G14930
AT5G52540
AT5G37550
AT5G57230
AT3G07010
AT5G38760
AT4G09464
AT5G49480
AT5G42500
AT4G02655
AT3G22640
AT4G03945
AT3G09920
AT1G06760
AT4G01950
AT3G51980
AT1G02890
AT4G31820
AT1G03790
AT1G33790
AT1G15885
AT5G27980
AT5G42080
AT1G55960
AT5G45330
AT1G69526
AT3G09940
AT5G37990
AT3G04060
AT2G45970
AT3G61950
AT5G48410
AT5G09370
AT1G31040
AT4G21200
AT2G19730
AT3G61930
AT3G30340
AT2G02120
AT5G26280
AT1G73750
AT1G79830
AT1G34640
AT4G21903
AT3G05930
AT4G33710
AT3G30540
AT2G31390
AT5G54640
AT5G10860
AT4G01720
AT3G27930
AT3G16530
AT5G52060
AT3G57020
AT2G28400
AT5G46210
AT5G46530
AT1G65590
AT1G09380
AT4G18195
AT5G27230
AT1G62570
AT5G15190
AT4G38400
AT2G47000
AT1G01480
AT5G24800
AT5G55390
AT2G37460
AT4G02700
AT3G22740
AT1G03530
AT5G59490
AT5G40730
AT4G13850
AT4G27600
AT3G26460
AT3G07830
AT5G46795
AT5G26000
AT5G07450
AT4G16000
AT2G29980
AT4G27652
AT1G36060
AT4G14070
AT1G76420
AT5G65390
AT4G36610
AT5G54730
AT5G54980
AT5G06070
AT3G19710
AT5G22120
AT1G19020
AT3G09820
AT5G55132
AT1G79590
AT1G43910
AT4G26540
AT5G46230
AT1G52120
AT3G15356
AT1G48260
AT5G65160
AT1G52100
AT5G56150
AT1G49450
AT1G62262
AT3G11820
AT1G70650
AT5G42680
AT3G07820
AT5G47220
AT4G02280
AT2G29130
AT1G08920
AT1G47655
AT2G26400
AT5G15490
AT2G34190
AT1G23350
AT1G13520
AT3G55440
AT2G42880
AT3G58620
AT1G21640
AT1G02840
AT2G23790
AT3G20430
AT2G04675
AT5G46330
AT5G04045
AT4G16370
AT5G22880
AT2G47050
AT4G34180
AT2G48140
AT4G27860
AT3G60245
AT3G13700
AT2G15050
AT5G15950
AT1G78670
AT1G26820
AT2G44610
AT2G37470
AT1G27565
AT1G18020
AT1G19900
AT1G20850
AT1G76930
AT2G47160
AT1G80660
AT1G22015
AT5G27920
AT1G01305
AT5G53140
AT1G64950
AT4G17900
AT3G49600
AT1G03850
AT1G15360
AT5G42600
AT2G39040
AT5G03280
AT1G53625
AT5G67490
AT1G07680
AT3G24225
AT5G49540
AT3G27809
AT2G21060
AT5G63087
AT2G16030
AT5G47500
AT5G44750
AT5G57070
AT3G03350
AT5G62360
AT3G51180
AT5G47640
AT5G58420
AT1G30800
AT1G05785
AT4G12820
AT2G05630
AT2G23540
AT2G02100
AT1G43710
AT1G53400
AT2G47030
AT1G48510
AT3G05155
AT5G11590
AT5G15265
AT5G59130
AT2G36530
AT2G30766
AT3G20475
AT1G52680
AT5G06630
AT4G14360
AT4G37295
AT4G34050
AT3G25560
AT5G38470
AT5G54148
AT1G49160
AT1G13900
AT4G02380
AT5G59970
AT3G52290
AT1G66160
AT5G65490
AT4G12880
AT3G03272
AT3G09980
AT1G12140
AT1G32170
AT5G59700
AT1G09932
AT3G02240
AT3G25410
AT1G60060
AT2G32487
AT2G23050
AT4G09467
AT5G57530
AT4G11830
AT3G50570
AT1G52820
AT2G25460
AT1G08290
AT2G38300
AT1G71250
AT3G53230
AT4G37970
AT5G08320
AT4G27657
AT1G22890
AT3G49210
AT2G36090
AT4G16008
AT1G44224
AT4G09466
AT3G27690
AT4G30290
AT1G32920
AT2G37590
AT3G06430
AT1G56600
AT4G17340
AT1G29465
AT5G59520
AT1G76590
AT1G72416
AT5G48210
AT1G63930
AT4G13510
AT4G33985
AT1G07135
AT5G27030
AT3G15210
AT1G59670
AT1G68340
AT3G03990
AT2G28600
AT4G31500
AT4G37070
AT4G07950
AT1G04340
AT1G32960
AT5G63190
AT1G78080
AT5G62190
AT2G39950
AT4G34970
AT2G20490
AT2G18370
AT2G29670
AT3G14560
AT1G55000
AT4G02090
AT4G38850
AT5G54490
AT1G30870
AT4G09030
AT4G14090
AT4G24275
AT1G27760
AT3G46620
AT5G63350
AT2G14580
AT5G59320
AT1G17950
AT3G21810
AT2G19260
AT4G19690
AT2G47040
AT4G23840
AT1G34825
AT3G27999
AT2G47280
AT2G38470
AT5G40360
AT3G52360
AT3G53980
AT1G47600
AT3G10190
AT1G28335
AT5G23750
AT5G28470
AT3G54400
AT1G24575
AT5G07010
AT3G07420
AT5G26667
AT4G15680
AT1G71520
AT3G47080
AT5G19600
AT1G34795
AT2G38360
AT1G08510
AT5G02220
AT5G64000
AT5G53590
AT4G23810
AT5G48650
AT5G50210
AT3G22290
AT1G56460
AT4G31890
AT3G26744
AT1G52510
AT1G49030
AT5G03920
AT1G61890
AT1G61700
AT1G06520
AT1G32350
AT1G18140
AT2G28510
AT1G62990
AT3G21330
AT3G50800
AT2G41010
AT4G27595
AT2G34790
AT3G20770
AT5G65380
AT4G28140
AT1G69760
AT5G61590
AT5G16570
AT3G28790
AT5G48740
AT4G30370
AT3G04780
AT1G29640
AT2G45170
AT2G29020
AT4G11211
AT5G02500
AT1G12240
AT2G47270
AT5G55850
AT5G19400
AT1G58983
AT4G29980
AT3G61110
AT1G61563
AT1G61566
AT1G69780
AT5G23900
AT3G13730
AT5G60170
AT1G15410
AT1G49230
AT1G53885
AT5G09330
AT5G59310
AT2G32310
AT3G02670
AT1G63820
AT1G47530
AT4G08240
AT2G36670
AT5G43240
AT5G55565
AT3G14310
AT5G45910
AT1G24147
AT5G25260
AT3G62230
AT1G70570
AT5G53390
AT1G07750
AT5G66040
AT4G04570
AT1G22280
AT3G23190
AT1G52270
AT3G22210
AT5G45110
AT2G42380
AT5G57550
AT3G23030
AT5G12470
AT1G74930
AT1G22690
AT3G27460
AT4G39270
AT4G09465
AT5G34885
AT1G49470
AT4G16146
AT3G21670
AT1G77410
AT5G49010
AT3G18230
AT3G20570
AT3G56860
AT1G35430
AT4G38930
AT5G03760
AT1G75590
AT3G13857
AT1G72050
AT2G36190
AT5G54190
AT2G01100
AT4G10310
AT5G13700
AT2G33850
AT5G59780
AT4G15480
AT3G22500
AT5G66815
AT3G58070
AT5G59010
AT2G44490
AT5G50423
AT5G07420
AT5G16490
AT5G25140
AT5G60040
AT2G35790
AT5G06330
AT2G28870
AT2G15320
AT5G50360
AT5G09920
AT3G12580
AT3G04620
AT1G74510
AT2G38120
AT1G66470
AT1G66270
AT2G37940
AT1G14120
AT1G73330
AT3G02250
AT3G59480
AT5G19875
AT5G59910
AT1G11608
AT2G46660
AT1G28695
AT5G44582
AT3G52130
AT5G17060
AT5G62720
AT5G55180
AT2G38110
AT3G63110
AT3G05500
AT1G76550
AT1G61030
AT1G14670
AT1G25330
AT4G23870
AT1G19485
AT3G51490
AT5G20570
AT4G26410
AT5G64770
AT1G10480
AT5G62280
AT5G38195
AT3G01730
AT3G55230
AT1G02820
AT5G63850
AT2G35070
AT1G74870
AT5G51950
AT4G31900
AT4G02230
AT3G24500
AT1G76750
AT1G70680
AT4G16660
AT4G13890
AT5G67330
AT4G32440
AT4G26400
AT2G36690
AT4G17350
AT5G61605
AT5G18690
AT4G13210
AT1G23200
AT1G77380
AT5G59090
AT5G51070
AT2G47810
AT5G38100
AT3G48600
AT2G24430
AT4G25820
AT4G21720
AT5G05220
AT2G18590
AT5G50790
AT1G05575
AT3G45930
AT3G14060
AT1G58225
AT1G31250
AT1G28305
AT4G40070
AT3G21380
AT5G20630
AT5G11000
AT1G73510
AT1G06550
AT4G16460
AT5G25090
AT4G31875
AT1G70420
AT4G23680
AT5G67510
AT4G36950
AT5G13170
AT1G53760
AT1G75680
AT5G44572
AT2G19700
AT1G23390
AT4G33820
AT4G10850
AT5G51810
AT4G14060
AT5G44020
AT5G52760
AT1G69880
AT3G02910
AT1G51170
AT5G07475
AT2G31980
AT2G19070
AT2G26370
AT5G51440
AT2G31560
AT5G44550
AT1G70170
AT1G78290
AT2G18390
AT2G16505
AT1G14960
AT2G37180
AT5G66160
AT1G73830
AT4G28680
AT2G26170
AT3G07340
AT1G36940
AT1G01810
AT3G07600
AT3G10985
AT3G54590
AT5G01470
AT2G23060
AT2G18660
AT4G28850
AT3G58540
AT3G02875
AT2G20670
AT4G13710
AT5G52050
AT3G24420
AT3G09260
AT1G80970
AT5G15948
AT5G24260
AT3G12910
AT3G21890
AT5G50700
AT4G09090
AT1G12672
AT2G26350
AT3G19550
AT2G19460
AT5G65640
AT5G53820
AT1G02405
AT4G01770
AT5G46690
AT1G12665
AT1G09860
AT1G51913
AT1G58007
AT5G43180
AT1G71692
AT2G36250
AT4G21620
AT4G36060
AT5G18240
AT4G15210
AT5G51910
AT1G65370
AT5G05340
AT5G16080
AT1G30720
AT4G14560
AT2G16200
AT2G45200
AT1G29460
AT3G27025
AT3G08990
AT3G07195
AT5G55050
AT1G64160
AT5G65790
AT5G65590
AT2G36320
AT5G37500
AT4G27310
AT4G11650
AT5G03120
AT1G49310
AT3G25810
AT2G29140
AT1G35210
AT4G30590
AT5G27630
AT2G15080
AT5G43060
AT5G50600
AT4G01670
AT1G63055
AT4G16670
AT5G67180
AT1G76240
AT5G06530
AT1G79420
AT1G19610
AT5G22545
AT1G22550
AT5G48560
AT1G34830
AT2G44430
AT1G23290
AT2G32970
AT5G61720
AT4G33905
AT5G24930
AT3G57230
AT1G63310
AT1G78960
AT4G23690
AT1G48325
AT1G67030
AT4G39753
AT1G59359
AT5G10210
AT1G69620
AT3G17155
AT5G01210
AT3G01800
AT3G46320
AT3G22415
AT2G15830
AT3G10290
AT3G55740
AT2G27510
AT1G02810
AT5G52220
AT4G33625
AT4G18980
AT2G34500
AT3G50400
AT2G04400
AT3G11940
AT5G25410
AT4G19420
AT3G14440
AT1G29520
AT2G25150
AT3G15353
AT5G27940
AT4G15233
AT2G30660
AT5G62080
AT1G80040
AT3G03910
AT3G07810
AT1G63057
AT1G02800
AT4G27590
AT5G50915
AT5G44730
AT4G35180
AT1G08160
AT1G63650
AT3G56620
AT4G37650
AT4G14465
AT5G09970
AT5G52870
AT2G40340
AT1G02640
AT5G53120
AT1G72370
AT1G18540
AT1G35516
AT4G36870
AT3G60780
AT1G22900
AT1G21864
AT1G44770
AT5G59120
AT4G35700
AT5G41360
AT3G55290
AT4G28290
AT3G48410
AT2G45220
AT2G39190
AT5G64310
AT5G42955
AT1G09090
AT3G59090
AT1G14940
AT2G39280
AT1G48930
AT1G11362
AT5G44570
AT3G23325
AT2G40330
AT3G06590
AT5G66640
AT5G10150
AT1G59640
AT4G35970
AT5G18600
AT4G39800
AT2G37170
AT4G36080
```
