## Supplementary material for "A comprehensive map of preferentially located motifs reveals distinct proximal *cis*-regulatory elements in plants": TTTATATC_containing_gene_set.txt

```
#Occurences of TTTATATC between -34 and -25 (positions relative to the transcription start site)
#92 sequences with TTTATATC in this interval
#0.47% of the sequences in promoter set with TTTATATC (set with 19736 sequences)
AT5G22060
AT2G45580
AT2G43660
AT4G15900
AT5G18570
AT1G44000
AT3G44870
AT2G40140
AT4G00950
AT5G25754
AT2G18100
AT2G38790
AT3G54140
AT1G79380
AT3G24503
AT2G30410
AT3G55490
AT5G07330
AT2G37200
AT5G11080
AT1G09250
AT1G68530
AT3G17660
AT1G74740
AT2G02230
AT3G03010
AT2G38240
AT2G38870
AT5G17160
AT4G37250
AT4G14723
AT1G74710
AT3G47060
AT1G30135
AT2G35690
AT3G44860
AT5G59220
AT3G62499
AT5G66330
AT4G32960
AT4G02370
AT4G32600
AT1G66400
AT1G23740
AT1G21580
AT1G25490
AT1G50560
AT1G61390
AT3G03750
AT1G28110
AT5G50300
AT2G22970
AT1G21500
AT5G15120
AT3G20660
AT5G46520
AT3G23633
AT5G58590
AT5G04500
AT4G36130
AT1G62340
AT2G06990
AT1G08420
AT5G36770
AT2G33835
AT5G20390
AT1G66360
AT2G43220
AT2G43520
AT5G03995
AT5G15080
AT5G25160
AT3G63060
AT3G15970
AT2G33530
AT3G43860
AT1G23410
AT5G25752
AT3G61150
AT2G20880
AT3G05600
AT5G41560
AT1G17420
AT3G19810
AT5G63810
AT3G45900
AT2G33640
AT1G29820
AT1G34760
AT2G20450
AT1G30300
AT1G22330
```
