## Supplementary material for "A comprehensive map of preferentially located motifs reveals distinct proximal *cis*-regulatory elements in plants": TTTATATG_containing_gene_set.txt

```
#Occurences of TTTATATG between -33 and -25 (positions relative to the transcription start site)
#124 sequences with TTTATATG in this interval
#0.63% of the sequences in promoter set with TTTATATG (set with 19736 sequences)
AT2G19640
AT1G28815
AT3G03520
AT2G04850
AT2G35035
AT1G31335
AT2G16090
AT4G30530
AT3G20510
AT3G48550
AT2G17540
AT1G35180
AT3G24100
AT5G36220
AT1G73260
AT1G05000
AT1G65960
AT1G14755
AT5G62440
AT3G20220
AT1G18350
AT1G23710
AT4G37800
AT1G18300
AT4G21800
AT1G21550
AT3G53140
AT4G20390
AT3G10610
AT1G01453
AT1G25470
AT1G17520
AT5G57350
AT3G45030
AT3G55970
AT3G13435
AT5G22300
AT3G59980
AT1G75110
AT5G62770
AT5G22920
AT2G20570
AT4G28420
AT1G71810
AT3G13060
AT1G16610
AT1G73560
AT3G01700
AT1G01780
AT1G19500
AT5G24200
AT4G34410
AT2G28610
AT1G17147
AT5G18750
AT5G62300
AT5G11270
AT2G35300
AT4G36700
AT2G38750
AT1G11760
AT2G25570
AT5G60650
AT1G25472
AT1G48490
AT1G72520
AT2G45210
AT3G48170
AT3G49120
AT4G11220
AT3G58850
AT1G50510
AT3G42180
AT5G03415
AT2G36500
AT4G21410
AT4G21780
AT4G32870
AT5G41970
AT3G03880
AT4G33120
AT3G19580
AT2G31410
AT5G43420
AT1G52830
AT4G20000
AT3G02510
AT1G08750
AT1G15580
AT2G38480
AT3G47430
AT2G42570
AT4G40040
AT5G17800
AT1G15860
AT1G52315
AT1G10380
AT3G03490
AT5G27640
AT4G21340
AT4G22820
AT5G14380
AT5G44130
AT5G54160
AT5G11770
AT2G14365
AT3G17470
AT5G46250
AT5G42560
AT5G03900
AT1G73540
AT1G27770
AT5G56680
AT4G35890
AT3G49305
AT5G48170
AT5G25490
AT5G66360
AT4G26010
AT3G20820
AT5G47620
AT3G15540
AT3G55740
AT2G43580
```
