## Supplementary material for "A comprehensive map of preferentially located motifs reveals distinct proximal *cis*-regulatory elements in plants": TTTATATT_containing_gene_set.txt

```
#Occurences of TTTATATT between -31 and -23 (positions relative to the transcription start site)
#200 sequences with TTTATATT in this interval
#1.01% of the sequences in promoter set with TTTATATT (set with 19736 sequences)
AT1G18900
AT2G03310
AT1G79250
AT5G57170
AT3G26210
AT3G26920
AT1G60810
AT4G24480
AT1G28700
AT4G14380
AT5G60840
AT2G19750
AT1G54010
AT2G44060
AT1G14350
AT5G20290
AT3G30350
AT1G17345
AT3G03460
AT1G78810
AT5G26717
AT2G40630
AT5G66870
AT1G07470
AT1G54000
AT2G13650
AT2G36985
AT3G16830
AT4G37200
AT5G42970
AT3G25780
AT5G60550
AT1G56180
AT1G68552
AT1G04290
AT1G18400
AT1G55310
AT1G29120
AT3G23170
AT5G45510
AT4G15530
AT3G55500
AT5G51480
AT3G07600
AT5G64620
AT2G41100
AT3G05560
AT5G11080
AT1G15950
AT3G54260
AT3G47420
AT3G58680
AT1G33102
AT1G42430
AT1G48020
AT4G04740
AT5G66650
AT1G78600
AT1G58122
AT2G25735
AT5G26692
AT4G29510
AT1G69360
AT4G28480
AT4G23450
AT5G63905
AT3G53490
AT3G07230
AT4G36980
AT1G03950
AT5G03320
AT3G49725
AT3G53480
AT3G07180
AT3G50330
AT4G16720
AT1G27690
AT4G19550
AT4G10480
AT5G25480
AT2G36220
AT1G10710
AT5G17640
AT3G09310
AT3G19640
AT5G54130
AT4G26260
AT1G02090
AT1G55500
AT3G12950
AT5G54870
AT2G19740
AT2G04045
AT2G37150
AT2G44120
AT4G22710
AT3G22400
AT5G18380
AT2G17840
AT4G22350
AT3G58510
AT2G35230
AT3G13470
AT4G16770
AT3G14650
AT1G47540
AT5G65480
AT3G05725
AT3G61580
AT2G46130
AT4G02940
AT3G58720
AT5G53530
AT5G58470
AT3G62790
AT4G15140
AT5G47040
AT2G39060
AT3G18560
AT3G48520
AT1G18330
AT1G03700
AT5G39850
AT1G68550
AT1G23205
AT1G23170
AT2G25670
AT4G37930
AT2G02515
AT2G21260
AT5G51410
AT2G45760
AT1G16790
AT5G15970
AT1G54470
AT1G71710
AT3G27260
AT4G33660
AT4G28320
AT3G59760
AT2G02498
AT1G56385
AT4G26130
AT4G04570
AT2G32180
AT4G33666
AT5G35330
AT1G21000
AT5G23190
AT1G21080
AT2G39420
AT2G32790
AT2G35160
AT5G05030
AT3G13350
AT1G54575
AT4G34419
AT4G19190
AT5G67540
AT5G45880
AT2G34660
AT3G15351
AT1G57600
AT4G12110
AT3G55010
AT2G40130
AT1G80050
AT1G48500
AT1G14280
AT1G16260
AT5G08410
AT3G62860
AT1G07480
AT5G60548
AT2G41730
AT2G25900
AT5G15050
AT4G11860
AT5G08100
AT3G05200
AT1G77390
AT1G01050
AT2G37920
AT1G58120
AT1G56670
AT5G08260
AT2G16400
AT5G18850
AT3G52470
AT1G79700
AT5G56980
AT1G30220
AT5G05130
AT4G25000
AT4G21020
AT3G51720
AT3G02230
AT2G43060
AT4G00020
AT3G27710
```
