## Supplementary material for "A comprehensive map of preferentially located motifs reveals distinct proximal *cis*-regulatory elements in plants": TTTATC_containing_gene_set.txt

```
#Occurences of TTTATC between -3 and -3 (positions relative to the transcription start site)
#89 sequences with TTTATC in this interval
#0.45% of the sequences in promoter set with TTTATC (set with 19736 sequences)
AT2G31140
AT5G46620
AT2G15020
AT1G56290
AT5G51750
AT2G42280
AT2G24970
AT5G20480
AT4G25740
AT3G16650
AT1G30540
AT2G18350
AT1G56170
AT5G38990
AT1G14180
AT3G27080
AT3G01990
AT3G26170
AT4G29550
AT5G25752
AT4G30010
AT5G65550
AT4G20110
AT1G70420
AT2G29480
AT5G48470
AT4G00340
AT5G41970
AT1G44970
AT5G54600
AT5G62980
AT4G09670
AT2G04240
AT2G41550
AT1G77540
AT5G40970
AT5G52440
AT4G24090
AT1G24020
AT5G03280
AT3G06320
AT3G48040
AT5G07940
AT3G14980
AT5G57140
AT4G16990
AT3G47800
AT5G67130
AT1G33040
AT4G27600
AT5G53800
AT5G44260
AT1G76700
AT2G39470
AT3G23770
AT5G60400
AT1G18480
AT4G26100
AT3G51330
AT5G59500
AT1G74450
AT1G75930
AT2G36724
AT5G13890
AT3G28900
AT5G25080
AT2G31570
AT2G30570
AT1G13180
AT2G04890
AT5G50250
AT3G58680
AT1G68240
AT4G24340
AT3G18010
AT3G46700
AT4G30620
AT4G34830
AT5G14890
AT4G25500
AT4G14630
AT2G04740
AT4G39950
AT2G30470
AT1G62690
AT5G25060
AT3G47160
AT2G33450
AT4G25080
```
