## Supplementary material for "A comprehensive map of preferentially located motifs reveals distinct proximal *cis*-regulatory elements in plants": TTTATCCT_containing_gene_set.txt

```
#Occurences of TTTATCCT between -49 and -29 (positions relative to the transcription start site)
#43 sequences with TTTATCCT in this interval
#0.22% of the sequences in promoter set with TTTATCCT (set with 19736 sequences)
AT5G06730
AT4G35360
AT5G54010
AT1G06450
AT2G22090
AT1G67830
AT3G09670
AT3G12490
AT3G18860
AT2G47910
AT2G20120
AT1G78550
AT5G56550
AT5G05080
AT3G04840
AT5G26600
AT2G04040
AT1G64628
AT3G55840
AT4G39560
AT4G02450
AT1G12360
AT2G35410
AT5G24165
AT3G49160
AT1G64142
AT1G64630
AT1G54520
AT4G30990
AT4G13460
AT3G45740
AT3G57990
AT1G16710
AT3G24542
AT5G38460
AT1G65470
AT1G64140
AT1G23400
AT1G04030
AT5G45110
AT5G63200
AT1G68820
AT1G73970
```
