## Supplementary material for "A comprehensive map of preferentially located motifs reveals distinct proximal *cis*-regulatory elements in plants": TTTATCT_containing_gene_set.txt

```
#Occurences of TTTATCT between -3 and -3 (positions relative to the transcription start site)
#40 sequences with TTTATCT in this interval
#0.20% of the sequences in promoter set with TTTATCT (set with 19736 sequences)
AT4G24340
AT4G29550
AT1G33040
AT1G76700
AT4G20110
AT5G25752
AT3G47160
AT5G48470
AT5G52440
AT5G59500
AT4G30010
AT4G16990
AT5G51750
AT3G46700
AT2G24970
AT3G14980
AT1G14180
AT5G67130
AT5G57140
AT3G51330
AT3G58680
AT3G27080
AT5G50250
AT5G62980
AT4G30620
AT2G29480
AT5G14890
AT2G15020
AT4G25500
AT5G20480
AT3G48040
AT5G25080
AT5G03280
AT2G04890
AT1G56170
AT1G44970
AT4G26100
AT4G00340
AT5G07940
AT1G77540
```
