## Supplementary material for "A comprehensive map of preferentially located motifs reveals distinct proximal *cis*-regulatory elements in plants": TTTATG_containing_gene_set.txt

```
#Occurences of TTTATG between -32 and -28 (positions relative to the transcription start site)
#212 sequences with TTTATG in this interval
#1.07% of the sequences in promoter set with TTTATG (set with 19736 sequences)
AT1G74500
AT4G24000
AT1G03040
AT5G45170
AT2G30550
AT1G75300
AT5G38690
AT3G10360
AT5G14760
AT5G55960
AT2G22450
AT2G22720
AT1G76940
AT4G32210
AT1G04300
AT4G18170
AT1G29952
AT4G02560
AT3G04890
AT3G63140
AT1G75760
AT5G66530
AT4G36910
AT3G54950
AT4G20780
AT5G10390
AT4G37950
AT1G15620
AT4G36530
AT4G28830
AT2G28880
AT2G33600
AT1G71020
AT2G30470
AT1G23590
AT1G13510
AT1G80290
AT5G14260
AT5G38560
AT2G42400
AT3G01810
AT1G77160
AT3G28340
AT4G36760
AT3G13400
AT2G46590
AT5G04660
AT1G43171
AT2G36130
AT3G03280
AT4G08590
AT3G16120
AT1G78120
AT1G64350
AT5G02040
AT2G31450
AT1G16970
AT1G60230
AT5G28442
AT1G50730
AT4G20140
AT1G49890
AT3G04460
AT5G17640
AT3G21210
AT1G70330
AT2G33120
AT2G02960
AT4G17895
AT5G40480
AT5G47190
AT4G22690
AT1G29951
AT4G38660
AT4G04750
AT1G77350
AT5G02420
AT3G16840
AT4G19860
AT1G54230
AT5G56740
AT5G18050
AT2G04660
AT5G26790
AT5G57970
AT1G20880
AT1G73670
AT3G42790
AT1G07920
AT3G54660
AT1G09040
AT3G06070
AT2G42300
AT3G14860
AT3G03330
AT2G42120
AT3G27420
AT4G21180
AT3G62700
AT5G09820
AT5G19300
AT4G20070
AT4G12790
AT1G80240
AT1G71690
AT3G48350
AT4G15075
AT5G41520
AT1G55535
AT1G65090
AT3G12550
AT1G13390
AT5G18860
AT3G46870
AT5G50000
AT2G21220
AT2G03730
AT4G30980
AT2G46970
AT4G16450
AT5G04610
AT5G18110
AT5G20060
AT1G34340
AT4G31780
AT3G26990
AT2G21990
AT2G46000
AT4G12080
AT1G09840
AT5G49980
AT1G78380
AT5G14910
AT3G43660
AT5G04200
AT2G23680
AT4G28980
AT1G30130
AT3G17650
AT3G18990
AT3G48120
AT2G27040
AT1G06200
AT2G19530
AT1G43580
AT5G55760
AT1G51130
AT2G35910
AT4G06583
AT5G38220
AT5G54740
AT3G58010
AT2G42800
AT2G21820
AT2G34160
AT5G52160
AT5G58005
AT5G21170
AT5G11420
AT3G20240
AT5G26731
AT4G27170
AT5G43500
AT3G03630
AT3G20530
AT5G52547
AT4G00540
AT3G20780
AT4G00940
AT2G19802
AT5G10270
AT4G21600
AT3G05520
AT1G69720
AT1G58037
AT5G16290
AT5G05550
AT4G12830
AT2G30780
AT1G11390
AT5G07900
AT2G14290
AT1G31710
AT5G07110
AT4G35640
AT4G14104
AT4G11880
AT1G29030
AT5G54390
AT2G41830
AT5G27495
AT4G37270
AT2G43610
AT2G39851
AT2G38780
AT1G51310
AT1G01900
AT5G19510
AT2G23120
AT2G44230
AT2G31880
AT5G57810
AT5G35460
AT2G37640
AT1G57680
AT3G15430
AT4G21750
AT5G58690
AT4G14965
AT5G28350
AT5G09978
AT2G28360
```
