## Supplementary material for "A comprehensive map of preferentially located motifs reveals distinct proximal *cis*-regulatory elements in plants": TTTATGG_containing_gene_set.txt

```
#Occurences of TTTATGG between -32 and -27 (positions relative to the transcription start site)
#65 sequences with TTTATGG in this interval
#0.33% of the sequences in promoter set with TTTATGG (set with 19736 sequences)
AT4G12790
AT5G38220
AT3G49760
AT2G21220
AT5G10390
AT3G43660
AT5G52160
AT2G37640
AT3G28340
AT2G39700
AT1G23590
AT5G57970
AT4G27170
AT5G38690
AT1G51130
AT4G36530
AT2G02960
AT3G21210
AT2G23680
AT5G67280
AT4G38660
AT4G17040
AT4G20070
AT4G20140
AT2G30470
AT4G15075
AT5G66530
AT5G47190
AT4G30980
AT4G25710
AT3G26990
AT2G22450
AT2G31880
AT3G48350
AT3G20780
AT1G77350
AT2G31450
AT5G26790
AT5G20060
AT4G38250
AT1G76940
AT4G31805
AT5G52547
AT2G36130
AT4G04750
AT5G40480
AT1G13510
AT2G43610
AT4G00940
AT2G30780
AT4G36930
AT1G51030
AT1G75300
AT1G13390
AT3G01810
AT2G42300
AT5G15610
AT5G19510
AT3G48120
AT2G23120
AT1G71690
AT5G09820
AT4G16450
AT5G54740
AT2G46590
```
