## Supplementary material for "A comprehensive map of preferentially located motifs reveals distinct proximal *cis*-regulatory elements in plants": TTTATGGG_containing_gene_set.txt

```
#Occurences of TTTATGGG between -125 and -28 (positions relative to the transcription start site)
#188 sequences with TTTATGGG in this interval
#0.95% of the sequences in promoter set with TTTATGGG (set with 19736 sequences)
AT4G21440
AT1G35530
AT3G52580
AT2G38750
AT3G51300
AT2G46090
AT1G32990
AT5G50175
AT1G21650
AT3G52340
AT1G53870
AT2G19280
AT3G54190
AT1G79870
AT1G53200
AT5G23740
AT2G42300
AT1G33120
AT1G61450
AT5G66500
AT2G26860
AT5G26660
AT2G37640
AT1G49110
AT1G31130
AT5G66450
AT5G64390
AT1G17400
AT4G14690
AT2G41660
AT1G80750
AT4G24750
AT1G31780
AT5G62150
AT1G13440
AT3G26990
AT3G07590
AT3G21210
AT2G36900
AT3G28070
AT1G59980
AT2G14580
AT1G42440
AT5G65400
AT5G53450
AT5G50170
AT2G31600
AT5G66040
AT2G47730
AT2G47960
AT3G21465
AT3G50520
AT1G02770
AT4G11860
AT2G31610
AT3G10920
AT1G68590
AT5G48600
AT1G76860
AT3G14860
AT5G10390
AT3G54780
AT2G01410
AT5G41560
AT2G31450
AT1G61640
AT1G52340
AT4G18770
AT1G07400
AT5G09740
AT1G78240
AT5G56670
AT5G17840
AT4G05440
AT2G30010
AT2G30470
AT4G27520
AT5G08535
AT5G40550
AT2G29700
AT1G21560
AT3G04400
AT5G37680
AT2G44490
AT1G06190
AT1G32150
AT5G09820
AT1G33140
AT4G00940
AT3G25080
AT3G45443
AT5G47900
AT2G16740
AT5G10360
AT1G16830
AT3G48120
AT5G57790
AT4G34910
AT5G27850
AT3G50340
AT3G12260
AT3G09032
AT1G69620
AT3G14075
AT1G23970
AT4G16720
AT5G46070
AT2G27430
AT4G38660
AT5G47190
AT5G19510
AT3G59280
AT3G17626
AT2G03430
AT4G37830
AT4G17560
AT5G08530
AT2G21500
AT1G72580
AT4G25840
AT2G14170
AT5G41460
AT5G50580
AT5G25475
AT5G60190
AT2G37035
AT1G30845
AT5G65850
AT1G53890
AT1G48420
AT1G75790
AT5G39990
AT1G79610
AT2G41990
AT2G29590
AT4G29735
AT3G19470
AT1G77490
AT1G71830
AT2G40380
AT1G77690
AT4G25710
AT5G11380
AT5G53420
AT4G02220
AT3G04230
AT1G59860
AT1G13950
AT4G26230
AT2G36130
AT1G51130
AT1G55630
AT1G76185
AT2G29690
AT1G55620
AT1G33290
AT4G17695
AT2G12462
AT2G22450
AT1G47490
AT5G37510
AT3G07890
AT4G14385
AT2G17240
AT5G64020
AT3G56490
AT3G12700
AT1G19510
AT1G33260
AT5G10870
AT5G65860
AT4G11150
AT2G31370
AT4G09080
AT3G47570
AT1G63310
AT4G20440
AT3G14410
AT3G10915
AT3G18770
AT4G02210
AT3G13230
AT5G61150
AT5G41480
AT4G36420
AT1G32530
AT5G38650
AT4G16450
```
