## Supplementary material for "A comprehensive map of preferentially located motifs reveals distinct proximal *cis*-regulatory elements in plants": TTTATGTA_containing_gene_set.txt

```
#Occurences of TTTATGTA between -358 and -236 (positions relative to the transcription start site)
#414 sequences with TTTATGTA in this interval
#2.10% of the sequences in promoter set with TTTATGTA (set with 19736 sequences)
AT5G18850
AT5G06780
AT5G07970
AT2G46493
AT3G03340
AT4G08930
AT1G07480
AT2G17790
AT5G61770
AT5G12360
AT1G75510
AT5G05270
AT3G20600
AT1G66130
AT5G15820
AT1G72260
AT4G08620
AT1G26440
AT5G44390
AT2G30432
AT2G30880
AT4G31920
AT1G70270
AT5G18120
AT3G07220
AT1G76520
AT1G36340
AT2G37960
AT4G14750
AT2G32840
AT3G07270
AT2G26870
AT5G65860
AT5G54590
AT4G19640
AT3G61470
AT1G17360
AT5G04347
AT5G16550
AT5G04720
AT5G57790
AT4G39140
AT1G75560
AT1G51650
AT3G56600
AT4G04930
AT1G30640
AT5G61650
AT2G24310
AT1G78690
AT3G08030
AT5G47080
AT2G02250
AT1G58280
AT5G50790
AT1G79600
AT5G41180
AT5G57040
AT5G14960
AT3G29100
AT5G25920
AT5G60360
AT1G71920
AT5G64570
AT1G65560
AT3G61960
AT5G01770
AT4G35830
AT1G07450
AT3G13640
AT2G33480
AT1G04910
AT4G27140
AT1G67870
AT2G25409
AT3G26190
AT2G38120
AT5G66000
AT2G24590
AT4G15720
AT5G07571
AT2G41350
AT1G56010
AT1G70260
AT1G23100
AT5G25260
AT1G58242
AT3G54120
AT2G33550
AT3G62250
AT2G10608
AT1G44170
AT1G57660
AT1G71810
AT2G21240
AT2G31750
AT1G10570
AT1G26600
AT2G43780
AT2G37620
AT5G28237
AT3G60420
AT5G65685
AT5G17640
AT3G21710
AT1G17350
AT2G19450
AT4G39710
AT3G04180
AT1G57980
AT1G60600
AT5G27990
AT4G24080
AT3G12740
AT5G57400
AT2G37860
AT1G73770
AT5G48810
AT2G38870
AT5G03650
AT2G04700
AT1G15860
AT1G20980
AT3G51340
AT5G52160
AT2G40510
AT5G66440
AT2G21580
AT5G10190
AT3G11730
AT5G08300
AT3G46530
AT1G19090
AT3G53340
AT2G35530
AT2G14080
AT4G17810
AT1G66050
AT4G35840
AT5G65205
AT4G36030
AT2G34520
AT1G19350
AT1G05540
AT1G11080
AT3G47250
AT3G55050
AT1G67320
AT5G21060
AT1G66855
AT2G39851
AT3G25717
AT3G26160
AT1G02510
AT3G32980
AT5G20390
AT1G68020
AT2G19520
AT1G69800
AT5G55900
AT5G49610
AT5G46330
AT4G01720
AT5G41760
AT4G10330
AT1G03000
AT1G61065
AT2G28800
AT5G18610
AT2G14835
AT5G42860
AT1G12800
AT5G64870
AT4G11420
AT1G31280
AT1G69940
AT5G16260
AT5G35753
AT2G01600
AT2G16890
AT3G59840
AT2G39630
AT5G51840
AT2G27830
AT2G15050
AT1G19170
AT5G48230
AT1G48110
AT1G52300
AT5G10930
AT2G36790
AT3G62600
AT4G33495
AT4G08510
AT3G23340
AT1G18000
AT5G27860
AT1G64105
AT5G43630
AT1G62520
AT1G05570
AT3G20740
AT4G39235
AT4G18390
AT3G45870
AT3G49950
AT2G31130
AT3G54810
AT5G64380
AT5G60590
AT4G13290
AT3G55950
AT5G26920
AT1G63650
AT1G47740
AT1G23200
AT2G38240
AT4G10955
AT1G71480
AT2G20100
AT1G71730
AT5G23010
AT4G24830
AT2G03780
AT2G20310
AT4G24140
AT5G04140
AT2G15240
AT2G40316
AT4G39850
AT4G14080
AT1G51470
AT5G43740
AT3G48320
AT3G19650
AT1G35250
AT1G21320
AT5G45530
AT2G40430
AT5G35220
AT3G07090
AT1G65090
AT4G31410
AT5G05030
AT1G11260
AT3G12210
AT5G43560
AT3G07670
AT5G53120
AT5G58005
AT2G02400
AT1G33680
AT1G09590
AT5G66380
AT5G15270
AT1G32330
AT4G10640
AT1G57570
AT5G13580
AT1G11475
AT4G30180
AT3G50110
AT1G12140
AT1G19320
AT1G27170
AT3G22260
AT5G39260
AT1G35530
AT5G49170
AT1G67080
AT1G62690
AT2G19120
AT1G07930
AT1G27300
AT3G03250
AT1G75620
AT2G25590
AT2G33320
AT3G27610
AT1G21100
AT2G25110
AT5G20040
AT4G39130
AT1G70280
AT5G36160
AT3G57030
AT1G78020
AT5G13090
AT1G44575
AT3G53110
AT3G44110
AT3G06180
AT1G12570
AT4G18630
AT5G20400
AT5G65110
AT3G53780
AT5G53360
AT3G52470
AT3G61010
AT5G17020
AT3G49750
AT5G23200
AT5G38480
AT2G38550
AT1G76380
AT5G12330
AT3G01690
AT1G51160
AT1G01740
AT2G15390
AT3G24690
AT4G10465
AT4G27990
AT1G79130
AT5G43710
AT5G37890
AT2G36620
AT1G35550
AT1G65880
AT5G42810
AT1G02720
AT4G22670
AT1G65140
AT1G64530
AT2G45760
AT2G25355
AT2G37025
AT4G32590
AT1G28150
AT1G03170
AT1G07080
AT5G47100
AT1G12200
AT4G15730
AT3G46280
AT3G04370
AT5G20330
AT3G56180
AT5G58540
AT5G64240
AT1G35625
AT3G62570
AT5G10960
AT3G52200
AT3G52230
AT2G26150
AT3G47530
AT4G30020
AT5G44740
AT4G08540
AT5G47090
AT5G19590
AT5G05657
AT2G32190
AT2G04865
AT1G48980
AT3G01310
AT3G03170
AT2G37035
AT5G05550
AT1G80640
AT1G06645
AT1G74020
AT3G26930
AT5G03130
AT5G28290
AT3G13970
AT3G14280
AT5G19500
AT1G13260
AT2G06990
AT1G16650
AT3G54600
AT3G46060
AT4G02730
AT2G22840
AT2G42770
AT3G04860
AT3G18750
AT2G13100
AT1G77610
AT1G12560
AT4G25835
AT1G21120
AT3G28450
AT2G25670
AT3G02880
AT4G10960
AT5G67560
AT2G23840
AT5G46170
AT4G39590
AT2G30520
AT1G63520
AT1G04880
AT5G47550
AT4G37910
AT2G27385
AT1G06950
AT4G38620
AT1G71900
AT3G52840
AT1G01610
AT5G43320
AT1G22060
AT1G14990
AT5G02640
AT3G10525
AT4G24590
AT3G19515
AT4G08590
AT4G26940
AT1G05450
```
