## Supplementary material for "A comprehensive map of preferentially located motifs reveals distinct proximal *cis*-regulatory elements in plants": TTTATTAC_containing_gene_set.txt

```
#Occurences of TTTATTAC between -212 and -95 (positions relative to the transcription start site)
#383 sequences with TTTATTAC in this interval
#1.94% of the sequences in promoter set with TTTATTAC (set with 19736 sequences)
AT1G01540
AT1G25400
AT5G24140
AT3G43670
AT2G45130
AT3G25070
AT1G56210
AT4G12130
AT5G39860
AT2G41980
AT5G12010
AT3G03880
AT1G54150
AT1G27340
AT1G15400
AT3G50150
AT1G21360
AT5G28840
AT5G05530
AT4G22570
AT1G77250
AT1G31940
AT5G18570
AT3G62960
AT3G10760
AT2G26250
AT4G30590
AT1G05540
AT5G66420
AT2G30970
AT3G02240
AT1G72260
AT2G40280
AT3G20920
AT3G51970
AT1G30795
AT5G39330
AT2G44065
AT1G77525
AT1G22790
AT3G23640
AT1G15215
AT1G36622
AT2G31420
AT3G01690
AT3G11890
AT2G32220
AT2G47980
AT5G54760
AT3G04160
AT5G62840
AT3G27160
AT5G47100
AT4G38410
AT5G06960
AT1G11170
AT3G04230
AT5G64530
AT4G19210
AT3G11530
AT5G60170
AT4G39640
AT1G27120
AT1G06310
AT3G59600
AT1G63490
AT3G02630
AT4G26570
AT4G17500
AT5G06570
AT1G47610
AT1G28380
AT5G38720
AT3G14790
AT1G28600
AT5G23730
AT1G19580
AT4G31790
AT4G16410
AT5G01510
AT3G06860
AT5G46220
AT1G08320
AT5G06770
AT1G19570
AT2G43430
AT3G50370
AT5G15230
AT5G35370
AT5G27130
AT1G21695
AT3G53190
AT1G80700
AT5G22120
AT5G44710
AT5G14680
AT2G05380
AT1G19960
AT3G25260
AT3G20050
AT4G18190
AT1G32360
AT5G20150
AT3G20960
AT4G14050
AT1G01050
AT1G05410
AT4G00330
AT5G67370
AT3G01280
AT2G43950
AT2G26770
AT5G48670
AT1G05840
AT3G09010
AT2G04740
AT4G15430
AT2G15790
AT3G08990
AT3G52800
AT2G28480
AT5G06420
AT1G80270
AT4G39220
AT2G38920
AT3G52110
AT5G56360
AT3G50520
AT3G17250
AT4G27490
AT2G24762
AT1G10095
AT2G44210
AT3G14680
AT5G16350
AT1G03200
AT4G05070
AT2G01540
AT5G15210
AT1G19970
AT1G10820
AT2G02010
AT4G28600
AT1G55480
AT1G49720
AT5G53450
AT3G12110
AT5G15310
AT1G66620
AT1G02405
AT2G33290
AT5G67350
AT5G40670
AT2G47300
AT5G22740
AT1G64405
AT5G03330
AT3G15350
AT2G04800
AT3G27880
AT3G57230
AT4G26090
AT1G18740
AT5G04045
AT1G17290
AT4G30080
AT3G11810
AT5G59380
AT4G39190
AT5G49940
AT5G56340
AT1G80690
AT5G64960
AT1G20900
AT3G10450
AT2G05260
AT1G78070
AT3G23240
AT5G62090
AT1G19010
AT3G55950
AT1G24190
AT3G47730
AT3G21310
AT5G08520
AT2G44090
AT3G14050
AT1G77140
AT1G10250
AT3G60180
AT1G44780
AT2G21050
AT2G39730
AT1G66680
AT3G48020
AT1G15100
AT1G68980
AT3G57830
AT3G08890
AT5G20240
AT5G65440
AT1G61730
AT2G45170
AT5G21274
AT5G44660
AT3G28920
AT4G24290
AT3G11290
AT1G68000
AT1G49475
AT3G61250
AT1G32330
AT1G73810
AT2G25480
AT2G41410
AT2G16980
AT4G09030
AT4G32110
AT3G56930
AT1G72410
AT5G15510
AT1G53170
AT4G36730
AT1G18610
AT5G60400
AT2G45400
AT5G03010
AT5G05870
AT1G49850
AT4G00730
AT2G45360
AT5G64760
AT4G14096
AT1G30845
AT5G51660
AT5G14760
AT4G30190
AT5G44980
AT2G40910
AT4G11330
AT2G06255
AT2G37980
AT3G52890
AT1G08430
AT5G51020
AT4G20400
AT3G28080
AT5G45900
AT1G74060
AT2G48030
AT1G18980
AT5G18980
AT3G56600
AT3G06330
AT3G45700
AT5G46150
AT4G14690
AT5G27560
AT5G53750
AT2G04240
AT3G06950
AT3G22810
AT5G41770
AT1G10900
AT2G17540
AT5G52870
AT3G01730
AT1G19980
AT2G26760
AT1G32540
AT5G66820
AT5G20050
AT1G16020
AT4G37460
AT3G04290
AT4G01970
AT3G09760
AT1G22540
AT1G74490
AT4G34530
AT1G14340
AT3G08930
AT2G35900
AT1G78390
AT4G01330
AT4G08690
AT3G24040
AT1G06250
AT3G26744
AT5G51480
AT1G03180
AT5G50950
AT1G09180
AT1G51745
AT1G04450
AT2G23580
AT3G05400
AT1G54230
AT5G16650
AT3G10480
AT4G27950
AT5G05130
AT1G09510
AT1G52680
AT5G18960
AT1G47310
AT2G44100
AT3G07810
AT3G09830
AT3G30540
AT4G16141
AT1G66400
AT1G53040
AT1G12580
AT1G13250
AT4G31830
AT3G49210
AT5G47430
AT5G43010
AT5G04885
AT1G19430
AT2G36724
AT3G22540
AT1G15870
AT5G09730
AT5G37750
AT3G17770
AT2G35030
AT5G19760
AT1G22760
AT2G26180
AT3G23175
AT4G33180
AT2G31955
AT2G35210
AT5G04620
AT5G04330
AT5G20000
AT1G51460
AT4G34540
AT4G12830
AT5G12920
AT1G80400
AT5G47870
AT3G25730
AT1G10810
AT4G21890
AT2G47800
AT3G26730
AT1G61120
AT1G64720
AT1G51580
AT1G43667
AT4G02690
AT3G15710
AT1G16690
AT1G44920
AT5G23830
AT5G62520
AT1G53650
AT2G25710
AT1G23960
AT3G13460
AT1G54160
AT1G04610
AT3G53240
AT3G45577
AT5G11890
AT5G67140
AT3G23560
AT5G26040
AT3G44600
AT5G24040
AT1G63600
AT5G56160
AT1G75090
AT1G28470
AT5G27550
AT1G17090
AT2G22250
AT2G28310
AT3G11260
AT3G01220
```
