## Supplementary material for "A comprehensive map of preferentially located motifs reveals distinct proximal *cis*-regulatory elements in plants": TTTATTGG_containing_gene_set.txt

```
#Occurences of TTTATTGG between -181 and -39 (positions relative to the transcription start site)
#455 sequences with TTTATTGG in this interval
#2.31% of the sequences in promoter set with TTTATTGG (set with 19736 sequences)
AT1G56145
AT5G41280
AT3G04040
AT3G52600
AT5G32440
AT4G39235
AT3G07460
AT5G52440
AT1G26570
AT5G38530
AT3G25545
AT3G60740
AT5G52960
AT5G47320
AT1G77940
AT1G47670
AT2G18750
AT1G55350
AT4G23650
AT5G39760
AT1G01725
AT5G55565
AT1G21440
AT4G22860
AT3G23220
AT3G25920
AT3G14830
AT1G04930
AT5G53700
AT1G25320
AT3G11950
AT5G63280
AT1G73360
AT3G53500
AT2G27035
AT1G75180
AT5G62480
AT1G18290
AT3G49790
AT2G01410
AT4G15955
AT5G60510
AT1G14770
AT1G51130
AT1G54060
AT5G02380
AT4G00830
AT4G14420
AT4G01130
AT3G54190
AT3G50340
AT1G54050
AT1G64185
AT3G46560
AT1G06470
AT4G37930
AT1G54490
AT3G07600
AT4G37280
AT3G01770
AT1G13690
AT2G38170
AT2G02540
AT4G28610
AT1G14990
AT1G80350
AT5G64650
AT5G40160
AT1G69540
AT5G05280
AT1G65310
AT3G13275
AT2G17240
AT3G49470
AT5G15970
AT1G06460
AT3G57090
AT4G30470
AT3G09350
AT1G74260
AT5G22300
AT3G58940
AT1G44750
AT2G03760
AT2G24680
AT2G35215
AT2G29600
AT5G51880
AT5G43130
AT2G24040
AT3G11120
AT1G18360
AT2G40270
AT3G45310
AT5G37300
AT4G30000
AT2G41420
AT5G22250
AT1G69450
AT3G17510
AT5G23900
AT5G54855
AT5G39040
AT2G23930
AT1G75630
AT2G44520
AT4G31500
AT1G70650
AT1G67290
AT4G33355
AT5G01300
AT3G62620
AT5G02820
AT3G27180
AT2G44310
AT5G51950
AT5G65410
AT3G24820
AT4G02210
AT5G52890
AT2G42450
AT5G51260
AT1G33330
AT5G52450
AT5G45720
AT2G39851
AT3G49240
AT1G12410
AT2G39960
AT2G19530
AT5G38980
AT2G34280
AT1G09830
AT3G14780
AT3G18165
AT5G65860
AT1G42440
AT4G27940
AT4G27790
AT2G29400
AT1G56450
AT1G60640
AT5G40300
AT3G09150
AT4G18240
AT3G04770
AT3G09630
AT4G08940
AT3G24140
AT4G33350
AT5G23140
AT5G56940
AT2G29630
AT1G02410
AT4G14360
AT1G18480
AT3G44460
AT4G04930
AT3G28860
AT5G07260
AT3G56730
AT3G51730
AT1G54460
AT1G12560
AT1G31835
AT3G62910
AT2G33435
AT5G40550
AT3G59200
AT4G10070
AT3G50930
AT5G01810
AT4G35335
AT5G20450
AT4G26840
AT4G31840
AT4G31080
AT3G26420
AT1G09580
AT2G34090
AT3G57200
AT5G02590
AT5G03290
AT5G64250
AT5G03790
AT3G18940
AT5G65170
AT3G22160
AT3G09730
AT1G53190
AT2G16380
AT4G26270
AT4G31580
AT3G25900
AT3G49600
AT5G13370
AT1G03630
AT1G03710
AT2G12646
AT3G19400
AT1G76300
AT2G24360
AT4G28770
AT1G11310
AT1G20065
AT4G39230
AT3G45060
AT5G05330
AT4G01920
AT3G48750
AT5G26700
AT4G16050
AT1G25500
AT5G64760
AT5G05282
AT3G07440
AT1G21510
AT3G48210
AT2G35410
AT1G33340
AT5G14440
AT5G66860
AT5G40480
AT2G26540
AT5G26030
AT5G07090
AT4G16420
AT1G21720
AT4G08910
AT1G06530
AT4G34830
AT2G19130
AT1G51950
AT3G61180
AT4G19210
AT4G28400
AT4G30610
AT3G22845
AT1G03290
AT1G32928
AT1G22690
AT2G46920
AT1G49760
AT4G28310
AT2G34960
AT1G55620
AT4G18520
AT5G15200
AT2G01110
AT5G62810
AT5G06830
AT5G60430
AT2G30790
AT2G21070
AT4G02075
AT4G31985
AT5G20540
AT1G52030
AT1G45230
AT5G04490
AT4G32870
AT3G51100
AT1G72340
AT4G36790
AT1G70340
AT1G12920
AT4G34840
AT5G39970
AT2G38330
AT5G52520
AT2G45830
AT2G25710
AT3G28230
AT2G14760
AT5G08565
AT5G45390
AT5G59560
AT5G25840
AT1G47260
AT5G04950
AT1G16970
AT5G64840
AT1G19600
AT5G58350
AT1G23460
AT4G29070
AT5G09730
AT1G35530
AT3G26990
AT1G78900
AT4G24750
AT3G04910
AT3G27416
AT2G14835
AT5G57560
AT2G35060
AT3G04630
AT5G05780
AT5G59840
AT2G02490
AT5G49610
AT1G65260
AT1G03880
AT4G27660
AT1G33440
AT3G26410
AT1G27680
AT3G12040
AT3G25660
AT1G52340
AT1G29880
AT5G43140
AT1G62750
AT2G42770
AT2G40690
AT1G02010
AT2G31130
AT4G00840
AT1G61640
AT3G07630
AT5G47700
AT1G55760
AT1G70190
AT1G31500
AT1G31840
AT1G66820
AT1G01210
AT1G03110
AT5G40370
AT1G80770
AT1G15550
AT5G62880
AT5G14050
AT3G51850
AT4G04620
AT1G32410
AT4G10250
AT3G19160
AT1G33410
AT3G42630
AT5G56840
AT5G35400
AT5G60450
AT2G23820
AT1G03106
AT5G57815
AT1G58250
AT3G22740
AT5G35980
AT1G70460
AT1G62840
AT1G74170
AT3G50530
AT2G25850
AT2G05520
AT3G19810
AT4G03100
AT2G23420
AT3G21215
AT5G53030
AT1G13620
AT5G05800
AT1G31440
AT3G62920
AT4G21320
AT5G17870
AT4G26870
AT5G11890
AT5G53200
AT1G29700
AT5G08290
AT2G26730
AT5G03350
AT3G11745
AT5G16610
AT1G54260
AT2G46040
AT1G61780
AT3G59830
AT1G30240
AT1G07615
AT1G54360
AT3G29330
AT3G53740
AT5G58800
AT4G35290
AT1G63980
AT5G52300
AT4G08390
AT1G01730
AT1G52300
AT1G30100
AT1G28090
AT4G19740
AT1G08125
AT4G22790
AT3G12170
AT1G78895
AT1G62040
AT2G48075
AT2G35050
AT5G01130
AT2G29210
AT1G47580
AT5G27840
AT5G45970
AT3G13226
AT4G38980
AT5G16030
AT5G19210
AT3G57130
AT4G39970
AT3G57810
AT1G55190
AT3G51250
AT4G15430
AT5G53050
AT3G53560
AT4G23850
AT5G04720
AT3G62600
AT2G04160
AT1G73140
AT1G59750
AT5G24770
AT3G01780
AT5G26330
AT3G14510
AT3G26430
AT1G65483
AT1G30640
AT1G80060
AT5G16940
AT5G16950
AT5G60150
AT4G02220
AT5G44530
AT5G47150
AT5G35900
AT3G55060
AT5G08280
AT3G48680
AT1G07135
AT2G01120
AT1G66920
AT5G37440
AT5G40270
AT1G77140
AT5G04760
AT4G30280
AT5G65480
AT4G12340
AT5G21950
AT3G59340
AT4G33905
```
