## Supplementary material for "A comprehensive map of preferentially located motifs reveals distinct proximal *cis*-regulatory elements in plants": TTTATTTA_containing_gene_set.txt

```
#Occurences of TTTATTTA between -25 and -23 (positions relative to the transcription start site)
#90 sequences with TTTATTTA in this interval
#0.46% of the sequences in promoter set with TTTATTTA (set with 19736 sequences)
AT2G32260
AT4G02733
AT4G39630
AT1G74740
AT5G59420
AT1G74530
AT2G38640
AT1G70280
AT2G26510
AT5G65660
AT1G75335
AT1G42540
AT1G63650
AT4G12870
AT4G37000
AT5G20140
AT5G46210
AT5G22920
AT1G77610
AT4G27640
AT2G18510
AT2G02515
AT2G29420
AT4G19700
AT4G27600
AT4G14020
AT5G54870
AT1G08750
AT4G03390
AT1G33080
AT4G31800
AT1G56430
AT5G57970
AT1G16790
AT1G15550
AT2G46830
AT5G48960
AT5G19150
AT1G31250
AT4G15530
AT3G22200
AT5G08240
AT5G39920
AT1G53190
AT5G37530
AT5G11170
AT5G11890
AT1G22470
AT1G44000
AT5G40420
AT3G63450
AT1G22230
AT4G11990
AT4G27860
AT1G54217
AT5G54160
AT4G32060
AT2G27900
AT3G24590
AT1G50900
AT1G19310
AT5G43740
AT2G17660
AT3G13780
AT4G00755
AT1G11380
AT3G17770
AT4G27435
AT3G15780
AT1G65860
AT5G51940
AT5G62720
AT5G18170
AT1G15040
AT4G31170
AT5G12210
AT2G27290
AT4G22810
AT3G08990
AT2G14365
AT4G32720
AT3G53230
AT1G74040
AT1G71470
AT3G25805
AT1G28395
AT5G61110
AT1G18190
AT3G28910
AT3G02780
```
