## Supplementary material for "A comprehensive map of preferentially located motifs reveals distinct proximal *cis*-regulatory elements in plants": TTTCA_containing_gene_set.txt

```
#Occurences of TTTCA between -4 and -4 (positions relative to the transcription start site)
#270 sequences with TTTCA in this interval
#1.37% of the sequences in promoter set with TTTCA (set with 19736 sequences)
AT2G05850
AT1G64405
AT1G55120
AT3G10980
AT5G55860
AT1G10090
AT1G75990
AT5G10050
AT1G71730
AT1G26310
AT2G38550
AT5G65158
AT3G04610
AT1G74300
AT4G20390
AT4G24220
AT5G47680
AT5G09450
AT4G27960
AT1G13140
AT3G54250
AT1G16130
AT1G73603
AT4G17500
AT4G02075
AT3G28360
AT5G43500
AT5G02600
AT1G74800
AT1G28200
AT4G27530
AT1G22060
AT2G30620
AT4G20050
AT3G48570
AT1G77885
AT5G62210
AT3G12203
AT5G04250
AT1G70180
AT1G16920
AT4G21865
AT5G40690
AT2G47130
AT4G02030
AT2G14365
AT5G41330
AT1G50420
AT1G13190
AT5G37730
AT1G14200
AT4G39740
AT2G15530
AT5G28370
AT1G28540
AT3G15356
AT3G57880
AT1G27350
AT2G28780
AT1G25320
AT4G19060
AT2G33793
AT5G54960
AT1G61700
AT2G42240
AT5G62550
AT3G20640
AT2G02560
AT3G21810
AT4G26490
AT3G47990
AT3G24810
AT2G37678
AT1G17860
AT5G62920
AT1G30845
AT4G20860
AT4G24130
AT2G27228
AT1G03170
AT3G44120
AT1G07645
AT4G33400
AT2G10970
AT1G07420
AT5G23550
AT1G29965
AT1G13250
AT1G30850
AT5G45020
AT5G06370
AT5G59440
AT4G00770
AT4G05530
AT3G21352
AT2G27190
AT1G09440
AT1G68660
AT1G15230
AT2G30810
AT2G21560
AT1G33811
AT5G56150
AT4G22810
AT1G73540
AT5G03990
AT1G32100
AT3G55150
AT2G29330
AT2G32210
AT1G05320
AT5G56450
AT4G27630
AT3G16530
AT5G61520
AT1G55820
AT5G20270
AT3G18035
AT4G25630
AT1G33240
AT4G23050
AT2G02000
AT4G13570
AT1G30280
AT1G56430
AT1G14650
AT5G61412
AT1G18170
AT1G02920
AT2G44180
AT2G17790
AT5G14260
AT5G11310
AT1G04750
AT1G06830
AT1G11190
AT4G00860
AT4G10170
AT5G53820
AT3G26610
AT2G03390
AT3G04880
AT1G11590
AT5G55910
AT4G36820
AT4G17540
AT5G47710
AT5G02380
AT5G57100
AT1G74990
AT2G37580
AT1G77290
AT1G78320
AT5G10180
AT2G02720
AT3G58290
AT5G06250
AT5G38170
AT1G70140
AT4G10895
AT1G10280
AT4G29270
AT1G56330
AT1G02310
AT3G27050
AT1G68552
AT1G28670
AT2G27230
AT4G30280
AT1G32580
AT1G74130
AT3G19170
AT2G01980
AT5G39250
AT1G68550
AT1G21880
AT1G78815
AT1G14150
AT1G58290
AT2G03667
AT1G26180
AT1G13870
AT3G12560
AT4G32000
AT1G66100
AT3G26960
AT1G53720
AT5G13080
AT5G19760
AT4G11240
AT5G40200
AT1G12980
AT1G07720
AT5G27940
AT1G55910
AT5G17440
AT3G59440
AT1G59860
AT3G09680
AT4G07670
AT1G24430
AT1G74470
AT1G69200
AT5G06660
AT1G11170
AT4G22730
AT5G33320
AT1G77855
AT3G24255
AT4G27657
AT1G04920
AT3G08630
AT1G14185
AT3G47700
AT2G24590
AT2G39560
AT5G10310
AT5G48390
AT5G61340
AT5G64980
AT2G32450
AT5G43420
AT2G28800
AT2G20440
AT3G07480
AT1G80960
AT5G25450
AT1G10710
AT5G06720
AT1G32610
AT3G21351
AT2G22080
AT1G18260
AT1G50020
AT3G22470
AT5G65205
AT2G37600
AT5G37780
AT2G34420
AT5G15650
AT5G63400
AT3G51790
AT4G11880
AT5G26980
AT2G06200
AT3G02430
AT2G31240
AT4G39840
AT3G17790
AT5G37260
AT2G34810
AT3G19200
AT4G00760
AT3G49160
AT1G67140
AT5G45340
AT1G12570
AT1G77710
AT5G56050
AT1G44835
AT3G04130
AT5G33300
AT1G50410
AT5G46610
AT1G20310
AT1G76590
AT1G77020
AT2G46030
AT2G29560
AT2G18040
```
