## Supplementary material for "A comprehensive map of preferentially located motifs reveals distinct proximal *cis*-regulatory elements in plants": TTTCAA_containing_gene_set.txt

```
#Occurences of TTTCAA between -4 and -4 (positions relative to the transcription start site)
#84 sequences with TTTCAA in this interval
#0.43% of the sequences in promoter set with TTTCAA (set with 19736 sequences)
AT1G64405
AT1G06830
AT3G04880
AT2G27190
AT1G17860
AT4G36820
AT1G18170
AT4G27960
AT3G59440
AT5G37780
AT1G78815
AT3G47700
AT4G02030
AT3G55150
AT1G71730
AT1G16920
AT1G75990
AT1G30850
AT3G09680
AT1G04750
AT5G17440
AT5G40200
AT5G57100
AT5G61340
AT1G27350
AT1G32100
AT5G54960
AT2G02720
AT2G21560
AT1G12980
AT1G30845
AT5G09450
AT2G30620
AT3G21352
AT5G55860
AT5G27940
AT1G28540
AT1G68660
AT1G21880
AT4G27530
AT5G62210
AT1G05320
AT4G00770
AT2G28800
AT4G02075
AT2G28780
AT4G00760
AT1G14200
AT1G55820
AT2G18040
AT5G14260
AT4G27657
AT1G10280
AT5G15650
AT3G21351
AT4G00860
AT5G04250
AT1G70140
AT5G47680
AT5G28370
AT2G33793
AT2G03390
AT3G24255
AT1G11190
AT2G06200
AT4G10895
AT2G32210
AT3G26960
AT5G62550
AT5G47710
AT3G28360
AT5G56450
AT1G80960
AT4G25630
AT2G38550
AT5G59440
AT2G34420
AT4G11880
AT5G61520
AT1G33811
AT1G24430
AT4G33400
AT1G55120
AT1G44835
```
