## Supplementary material for "A comprehensive map of preferentially located motifs reveals distinct proximal *cis*-regulatory elements in plants": TTTCAC_containing_gene_set.txt

```
#Occurences of TTTCAC between -4 and -4 (positions relative to the transcription start site)
#53 sequences with TTTCAC in this interval
#0.27% of the sequences in promoter set with TTTCAC (set with 19736 sequences)
AT4G22810
AT3G12203
AT2G02560
AT2G02000
AT1G25320
AT1G56430
AT3G26610
AT2G42240
AT1G26310
AT5G41330
AT1G78320
AT1G77710
AT3G07480
AT5G20270
AT1G03170
AT3G12560
AT1G56330
AT1G13140
AT5G40690
AT2G44180
AT5G62920
AT1G13250
AT2G27228
AT2G32450
AT5G03990
AT5G10310
AT1G73603
AT5G45020
AT1G74470
AT1G09440
AT1G70180
AT1G74990
AT1G13870
AT3G18035
AT5G26980
AT1G73540
AT1G12570
AT4G19060
AT5G06370
AT2G27230
AT3G04130
AT1G32580
AT1G50420
AT1G16130
AT1G22060
AT3G57880
AT5G06250
AT3G04610
AT5G13080
AT3G24810
AT2G29330
AT4G32000
AT3G08630
```
