## Supplementary material for "A comprehensive map of preferentially located motifs reveals distinct proximal *cis*-regulatory elements in plants": TTTCACTC_containing_gene_set.txt

```
#Occurences of TTTCACTC between 1 and 35 (positions relative to the transcription start site)
#82 sequences with TTTCACTC in this interval
#0.42% of the sequences in promoter set with TTTCACTC (set with 19736 sequences)
AT1G21050
AT1G78920
AT4G17380
AT3G50320
AT4G19430
AT1G20270
AT3G62830
AT4G24240
AT1G19950
AT5G42180
AT1G20120
AT5G63590
AT4G17720
AT1G09960
AT2G25270
AT4G15450
AT3G29360
AT1G73210
AT3G15300
AT1G67080
AT3G08910
AT1G03820
AT5G35530
AT1G14440
AT4G01210
AT1G78300
AT2G07776
AT1G80030
AT5G26990
AT5G20940
AT5G48450
AT1G63690
AT3G27230
AT5G36960
AT3G09470
AT2G30395
AT3G16770
AT2G43360
AT1G69580
AT5G47650
AT1G68240
AT5G51870
AT4G14330
AT2G27100
AT5G62900
AT1G06040
AT2G02740
AT2G36120
AT1G02580
AT1G07420
AT3G57785
AT1G67440
AT5G27990
AT3G56290
AT4G10620
AT1G13700
AT2G46780
AT1G80480
AT5G44575
AT2G26470
AT1G26540
AT3G22440
AT4G34881
AT5G24680
AT4G39380
AT1G54340
AT3G17611
AT4G27430
AT1G58430
AT5G13530
AT3G15900
AT1G58080
AT5G14610
AT5G53390
AT1G49510
AT4G17040
AT2G18940
AT4G16130
AT3G28917
AT4G12460
AT5G63150
AT1G72370
```
