## Supplementary material for "A comprehensive map of preferentially located motifs reveals distinct proximal *cis*-regulatory elements in plants": TTTCAT_containing_gene_set.txt

```
#Occurences of TTTCAT between -4 and -4 (positions relative to the transcription start site)
#103 sequences with TTTCAT in this interval
#0.52% of the sequences in promoter set with TTTCAT (set with 19736 sequences)
AT2G14365
AT4G11240
AT1G59860
AT3G58290
AT3G16530
AT4G21865
AT5G61412
AT4G39840
AT4G27630
AT1G02920
AT3G15356
AT1G18260
AT1G11590
AT5G65205
AT2G03667
AT4G22730
AT3G51790
AT2G20440
AT1G68552
AT5G43500
AT5G39250
AT3G17790
AT4G20390
AT3G49160
AT1G14150
AT4G17500
AT4G17540
AT3G54250
AT4G29270
AT5G46610
AT3G27050
AT3G10980
AT3G48570
AT5G65158
AT1G30280
AT3G44120
AT5G43420
AT4G07670
AT5G23550
AT1G77855
AT5G63400
AT1G11170
AT2G22080
AT4G24220
AT1G68550
AT2G10970
AT1G26180
AT1G67140
AT3G22470
AT1G74130
AT2G31240
AT5G33300
AT1G32610
AT1G53720
AT1G66100
AT3G19200
AT3G20640
AT5G06720
AT2G37580
AT1G02310
AT2G24590
AT2G15530
AT1G33240
AT5G56150
AT1G29965
AT4G24130
AT1G13190
AT1G28670
AT5G37730
AT4G23050
AT5G02380
AT5G37260
AT1G07645
AT4G30280
AT1G61700
AT3G19170
AT4G26490
AT1G07420
AT4G10170
AT2G34810
AT1G50410
AT1G74800
AT1G14650
AT5G25450
AT4G05530
AT5G55910
AT1G28200
AT1G10710
AT5G56050
AT1G07720
AT1G76590
AT5G45340
AT4G39740
AT5G02600
AT1G74300
AT2G39560
AT2G37600
AT4G13570
AT1G20310
AT2G05850
AT4G20050
AT2G46030
AT5G53820
```
