## Supplementary material for "A comprehensive map of preferentially located motifs reveals distinct proximal *cis*-regulatory elements in plants": TTTCATCG_containing_gene_set.txt

```
#Occurences of TTTCATCG between 88 and 216 (positions relative to the transcription start site)
#231 sequences with TTTCATCG in this interval
#1.17% of the sequences in promoter set with TTTCATCG (set with 19736 sequences)
AT5G15530
AT1G79700
AT2G38710
AT5G40470
AT3G24506
AT4G04320
AT2G26070
AT5G26751
AT1G62800
AT1G11755
AT5G26805
AT2G23320
AT1G67900
AT1G78915
AT1G21750
AT2G15230
AT4G08520
AT1G31730
AT5G66530
AT3G26050
AT1G22830
AT1G19910
AT3G25580
AT1G31600
AT4G15930
AT1G74730
AT4G18205
AT3G25160
AT2G39770
AT4G26810
AT4G23610
AT3G09500
AT1G14830
AT4G34720
AT5G54870
AT1G18440
AT4G02890
AT1G17330
AT5G27360
AT1G23710
AT3G15710
AT1G51030
AT3G45750
AT5G24400
AT2G16710
AT1G64810
AT3G63250
AT2G28670
AT1G54350
AT3G51171
AT5G59845
AT3G47490
AT1G57720
AT1G44010
AT3G50640
AT1G45160
AT2G19990
AT5G40360
AT3G47580
AT4G12230
AT5G06760
AT5G41910
AT2G33010
AT3G28500
AT1G57540
AT5G06220
AT3G17790
AT2G03200
AT1G65970
AT4G27080
AT5G47080
AT2G25310
AT5G42800
AT3G06778
AT4G33090
AT1G80770
AT1G02530
AT3G51770
AT5G12040
AT3G21620
AT3G08740
AT3G54030
AT5G53160
AT3G06720
AT3G48210
AT5G57410
AT4G37310
AT4G01575
AT4G17240
AT1G70090
AT2G36325
AT1G74420
AT3G14700
AT5G50915
AT4G33540
AT2G17980
AT4G05050
AT1G22170
AT2G31730
AT4G09520
AT1G50670
AT2G38450
AT1G34380
AT5G50370
AT3G28230
AT1G63130
AT4G12870
AT5G61120
AT1G56045
AT1G54210
AT3G01175
AT5G49320
AT1G23230
AT5G09480
AT5G18640
AT2G24990
AT5G37930
AT3G07720
AT4G35840
AT3G18430
AT1G27980
AT4G21510
AT5G44710
AT3G49080
AT5G16750
AT1G17460
AT2G07696
AT1G77060
AT2G16510
AT4G04190
AT3G47010
AT4G34620
AT3G01435
AT5G41400
AT4G28640
AT1G15310
AT3G06050
AT2G39260
AT1G12040
AT2G47680
AT1G69800
AT5G58782
AT2G27040
AT5G12050
AT5G43310
AT3G47570
AT2G02400
AT2G44150
AT1G70400
AT5G03740
AT5G19200
AT5G20250
AT1G60740
AT3G61270
AT5G17490
AT5G27540
AT5G62070
AT1G75630
AT1G75400
AT5G17350
AT5G52030
AT3G07370
AT2G40300
AT3G02140
AT4G12560
AT5G51220
AT3G25760
AT3G57100
AT5G19473
AT2G31810
AT5G02690
AT5G17380
AT2G04700
AT5G38840
AT1G21360
AT1G06650
AT5G47910
AT2G34530
AT1G49975
AT1G73560
AT5G09590
AT4G18920
AT1G35250
AT5G14430
AT1G63230
AT3G48680
AT4G21160
AT1G15730
AT5G16660
AT3G54260
AT2G27860
AT1G53310
AT5G59870
AT4G02400
AT5G43400
AT3G55050
AT3G25770
AT3G57530
AT5G25460
AT5G55570
AT1G12050
AT1G33390
AT5G63980
AT1G80230
AT3G62840
AT3G01660
AT3G18880
AT2G03820
AT2G37120
AT1G17680
AT4G21065
AT1G07260
AT1G49880
AT2G17290
AT5G03660
AT3G20960
AT4G34480
AT3G09030
AT3G03310
AT4G23570
AT5G04170
AT5G22040
AT3G05650
AT3G05750
AT5G06380
AT3G26950
AT4G19840
AT3G58180
AT1G78650
AT5G54165
AT2G34940
```
