## Supplementary material for "A comprehensive map of preferentially located motifs reveals distinct proximal *cis*-regulatory elements in plants": TTTCCA_containing_gene_set.txt

```
#Occurences of TTTCCA between -5 and -5 (positions relative to the transcription start site)
#59 sequences with TTTCCA in this interval
#0.30% of the sequences in promoter set with TTTCCA (set with 19736 sequences)
AT2G32645
AT1G07795
AT5G63770
AT5G63135
AT3G19680
AT5G44130
AT2G16950
AT1G05400
AT4G19040
AT5G39580
AT4G27480
AT4G22790
AT1G20830
AT3G15530
AT3G58140
AT5G55990
AT1G16400
AT4G34870
AT5G44630
AT1G54580
AT3G24150
AT1G07400
AT1G54780
AT1G55900
AT3G16620
AT1G06670
AT1G48745
AT1G14930
AT1G29840
AT1G76390
AT3G45530
AT1G22065
AT3G15290
AT5G42570
AT2G38480
AT1G55610
AT1G61620
AT2G38750
AT2G28630
AT3G25470
AT4G15500
AT1G01720
AT1G26560
AT2G35090
AT1G61780
AT1G47485
AT3G44480
AT5G19260
AT3G18190
AT2G45690
AT5G12200
AT1G53430
AT1G18390
AT3G17120
AT5G47920
AT1G56180
AT2G17370
AT5G62430
AT1G68430
```
