## Supplementary material for "A comprehensive map of preferentially located motifs reveals distinct proximal *cis*-regulatory elements in plants": TTTCCCCA_containing_gene_set.txt

```
#Occurences of TTTCCCCA between -32 and 94 (positions relative to the transcription start site)
#173 sequences with TTTCCCCA in this interval
#0.88% of the sequences in promoter set with TTTCCCCA (set with 19736 sequences)
AT5G53045
AT3G63450
AT1G35560
AT5G21070
AT4G15790
AT2G35230
AT2G32600
AT1G24510
AT1G64300
AT4G19985
AT1G66740
AT2G47110
AT1G47720
AT1G18950
AT1G15570
AT1G77180
AT3G05670
AT3G55890
AT1G05960
AT1G73030
AT1G19710
AT1G12920
AT1G08210
AT5G10450
AT5G23020
AT3G53110
AT2G27590
AT5G57810
AT5G02040
AT1G23750
AT4G13360
AT2G17670
AT3G57062
AT2G43100
AT4G10800
AT3G28050
AT1G09380
AT3G53950
AT4G25230
AT3G27809
AT5G21950
AT2G20880
AT5G48820
AT1G73980
AT1G77440
AT3G06840
AT5G08415
AT1G76360
AT4G23860
AT3G12990
AT4G36750
AT1G27630
AT3G12203
AT2G40113
AT1G14510
AT2G26960
AT5G45440
AT2G24140
AT1G52740
AT5G46070
AT3G50260
AT4G14750
AT1G25425
AT5G51180
AT1G15620
AT1G04930
AT1G07350
AT1G20930
AT5G50030
AT2G34310
AT1G22020
AT5G57815
AT2G46455
AT4G09510
AT1G04440
AT3G57610
AT1G26190
AT2G48075
AT1G15860
AT5G64667
AT5G24660
AT5G26980
AT3G56720
AT4G39680
AT2G03720
AT1G80370
AT5G47030
AT1G04450
AT3G55270
AT3G49601
AT3G20810
AT1G69400
AT2G40120
AT2G04390
AT5G26770
AT5G35330
AT1G79120
AT5G27700
AT2G39080
AT5G07400
AT4G20150
AT4G26670
AT5G56630
AT2G41540
AT2G32710
AT4G13890
AT1G51520
AT4G34740
AT2G47590
AT1G10140
AT3G07820
AT4G06634
AT2G33610
AT1G33360
AT3G04660
AT4G32750
AT4G09300
AT2G24120
AT1G12805
AT2G18840
AT3G26050
AT1G64760
AT4G34710
AT3G23220
AT5G40460
AT5G21900
AT3G01330
AT2G25690
AT3G03080
AT3G15770
AT4G33210
AT5G47100
AT5G46750
AT3G27640
AT3G19420
AT1G68100
AT4G01770
AT5G19870
AT1G15980
AT5G63550
AT1G03710
AT3G47060
AT4G15840
AT1G70890
AT2G20130
AT4G01000
AT1G13410
AT5G04000
AT4G32400
AT1G71830
AT1G33290
AT1G80120
AT5G43600
AT1G24095
AT3G46630
AT2G27035
AT4G23530
AT1G01110
AT5G19580
AT5G03995
AT4G11845
AT4G16990
AT3G18200
AT5G24650
AT2G32840
AT2G26680
AT2G34620
AT1G17730
AT2G14660
AT1G15270
AT5G09330
AT5G45390
AT3G14180
```
