## Supplementary material for "A comprehensive map of preferentially located motifs reveals distinct proximal *cis*-regulatory elements in plants": TTTCCCTT_containing_gene_set.txt

```
#Occurences of TTTCCCTT between -75 and 35 (positions relative to the transcription start site)
#238 sequences with TTTCCCTT in this interval
#1.21% of the sequences in promoter set with TTTCCCTT (set with 19736 sequences)
AT1G06440
AT3G04170
AT3G13227
AT3G09270
AT3G48860
AT1G44575
AT1G79740
AT5G59750
AT3G45160
AT5G66300
AT1G68550
AT1G68552
AT5G60960
AT4G17150
AT5G64040
AT2G38410
AT4G11830
AT4G37540
AT4G19180
AT1G12760
AT5G25040
AT5G40190
AT3G04350
AT1G64690
AT1G06670
AT5G59060
AT3G59890
AT5G45190
AT2G16750
AT5G01090
AT1G65430
AT1G60890
AT2G40840
AT5G16410
AT4G18610
AT4G18580
AT5G53400
AT3G61700
AT5G37770
AT5G42360
AT1G71410
AT1G05820
AT4G28490
AT2G21320
AT5G56040
AT4G19140
AT4G23270
AT3G59930
AT2G32487
AT5G18910
AT5G05990
AT2G29430
AT1G64090
AT4G16080
AT3G20880
AT3G55005
AT2G42150
AT2G48150
AT5G67470
AT5G03060
AT1G11660
AT1G49850
AT3G04130
AT3G59110
AT4G17695
AT2G43680
AT5G14950
AT3G54790
AT5G23680
AT1G15180
AT1G08270
AT3G12120
AT5G23370
AT2G22180
AT4G38580
AT2G41210
AT4G33160
AT4G13790
AT5G01560
AT5G55860
AT5G58240
AT2G42820
AT2G45190
AT5G57625
AT4G00695
AT3G63420
AT2G18245
AT5G61430
AT1G75680
AT3G22780
AT3G08850
AT5G47810
AT4G35420
AT3G10570
AT1G67270
AT1G10940
AT2G46430
AT1G14210
AT1G22930
AT2G02090
AT2G21600
AT2G31710
AT5G57240
AT4G34490
AT2G30700
AT1G78290
AT5G65990
AT1G69790
AT4G27810
AT5G16820
AT1G21660
AT3G17350
AT5G12140
AT2G22500
AT5G48600
AT2G22740
AT1G70820
AT1G58370
AT5G61110
AT5G16880
AT5G53850
AT5G48240
AT1G11700
AT1G35720
AT2G38820
AT4G18905
AT3G20810
AT5G12150
AT5G67250
AT2G17043
AT1G57870
AT5G46950
AT3G17120
AT5G48560
AT3G56440
AT5G41370
AT5G35220
AT3G24660
AT2G45130
AT3G02360
AT3G24230
AT1G61040
AT1G27620
AT2G41340
AT4G15490
AT1G07640
AT5G47310
AT2G24990
AT3G20100
AT4G37700
AT1G54460
AT1G16520
AT5G23870
AT3G04150
AT1G04170
AT2G35500
AT4G22212
AT1G51810
AT1G53590
AT5G22300
AT1G77770
AT5G66700
AT1G72416
AT1G29940
AT2G04040
AT5G63520
AT3G17440
AT5G23040
AT4G17800
AT2G33390
AT5G32470
AT4G31400
AT4G01710
AT4G28640
AT1G04470
AT2G19870
AT5G13030
AT1G13990
AT5G66640
AT1G16880
AT3G61740
AT4G09550
AT2G28660
AT1G31770
AT3G20530
AT3G16420
AT5G35210
AT5G45440
AT1G11020
AT3G51325
AT3G23340
AT1G08400
AT3G09350
AT5G67020
AT5G58710
AT1G36340
AT1G63500
AT5G02640
AT2G23540
AT3G63500
AT1G11880
AT2G31320
AT4G16745
AT3G10700
AT4G37440
AT2G29550
AT1G47310
AT5G02060
AT2G40480
AT3G13570
AT3G22180
AT4G23930
AT3G48760
AT1G25490
AT2G36890
AT1G17790
AT5G61910
AT3G04300
AT4G02680
AT1G25510
AT3G47520
AT5G37475
AT5G04810
AT4G37780
AT4G02690
AT5G19780
AT5G10540
AT4G24280
AT3G59030
AT1G79830
AT5G23360
AT4G16480
AT3G05155
AT3G23540
AT3G54740
AT4G32700
AT4G31160
AT2G43080
```
