## Supplementary material for "A comprehensive map of preferentially located motifs reveals distinct proximal *cis*-regulatory elements in plants": TTTCCTTC_containing_gene_set.txt

```
#Occurences of TTTCCTTC between 3 and 20 (positions relative to the transcription start site)
#84 sequences with TTTCCTTC in this interval
#0.43% of the sequences in promoter set with TTTCCTTC (set with 19736 sequences)
AT2G34340
AT4G29730
AT1G20270
AT1G55870
AT3G19580
AT2G17820
AT3G62940
AT5G52390
AT2G14210
AT5G15130
AT2G25970
AT5G49470
AT3G17790
AT3G11960
AT4G09300
AT5G54370
AT3G02560
AT2G45980
AT1G06750
AT1G53160
AT3G08960
AT3G49900
AT4G01850
AT2G29130
AT3G49490
AT3G26210
AT5G15240
AT1G32225
AT5G66550
AT2G42840
AT1G12970
AT2G18630
AT1G74240
AT1G16740
AT5G41560
AT5G11780
AT5G65750
AT4G21750
AT5G56340
AT5G44000
AT5G42790
AT1G08750
AT1G77470
AT3G13227
AT1G61970
AT1G08060
AT1G07476
AT1G49475
AT3G22300
AT4G28395
AT2G15020
AT1G20580
AT2G30960
AT1G27435
AT4G11990
AT5G16620
AT5G25810
AT5G19060
AT5G41360
AT5G66110
AT4G32270
AT3G51632
AT2G20430
AT4G29330
AT3G56680
AT4G12080
AT3G45780
AT3G23180
AT4G20400
AT2G37340
AT5G37980
AT3G53270
AT3G52300
AT3G52250
AT5G15860
AT3G14790
AT3G63190
AT5G14110
AT2G43490
AT2G19340
AT5G51870
AT5G18710
AT1G01780
AT4G27450
```
