## Supplementary material for "A comprehensive map of preferentially located motifs reveals distinct proximal *cis*-regulatory elements in plants": TTTCGAAA_containing_gene_set.txt

```
#Occurences of TTTCGAAA between -25 and 50 (positions relative to the transcription start site)
#105 sequences with TTTCGAAA in this interval
#0.53% of the sequences in promoter set with TTTCGAAA (set with 19736 sequences)
AT5G57210
AT3G05710
AT5G46860
AT5G11010
AT4G36210
AT4G16570
AT5G15650
AT5G57460
AT2G44190
AT4G16650
AT3G47440
AT5G64830
AT3G47060
AT2G36790
AT1G76730
AT3G48210
AT2G30480
AT4G31380
AT2G02130
AT3G46640
AT2G32870
AT3G28700
AT5G03540
AT4G02800
AT3G13550
AT5G40950
AT1G72330
AT2G47450
AT3G06600
AT1G76790
AT5G05130
AT4G02380
AT4G14870
AT5G09463
AT1G33500
AT5G08710
AT2G30395
AT1G28200
AT3G11800
AT4G18640
AT3G24050
AT3G60200
AT5G25870
AT1G76540
AT1G65030
AT1G76670
AT4G09570
AT5G56940
AT5G22510
AT2G13790
AT5G13660
AT1G02400
AT1G06760
AT2G30942
AT4G21270
AT1G01150
AT2G16200
AT4G23800
AT4G32070
AT2G40850
AT5G09462
AT3G04770
AT5G11170
AT1G14540
AT1G60783
AT1G59860
AT5G16270
AT5G16140
AT4G13920
AT3G02730
AT1G70610
AT1G47230
AT5G64910
AT4G29140
AT5G11200
AT3G14840
AT1G19000
AT3G50170
AT1G14020
AT3G60000
AT5G07500
AT1G02730
AT5G15190
AT4G34630
AT1G26799
AT5G09460
AT3G54630
AT3G27570
AT3G12930
AT1G32160
AT4G08590
AT5G10110
AT5G17650
AT1G10710
AT4G10620
AT5G58870
AT3G24070
AT2G39910
AT2G40660
AT2G22140
AT5G09461
AT3G59430
AT1G18890
AT4G14330
AT5G65240
```
