## Supplementary material for "A comprehensive map of preferentially located motifs reveals distinct proximal *cis*-regulatory elements in plants": TTTCGCCA_containing_gene_set.txt

```
#Occurences of TTTCGCCA between 13 and 111 (positions relative to the transcription start site)
#108 sequences with TTTCGCCA in this interval
#0.55% of the sequences in promoter set with TTTCGCCA (set with 19736 sequences)
AT3G12690
AT2G05580
AT2G38995
AT3G46200
AT4G13780
AT5G67170
AT2G26260
AT4G39330
AT2G48070
AT5G02150
AT4G39560
AT3G22850
AT1G64350
AT5G13370
AT2G28830
AT1G10480
AT4G02530
AT2G29960
AT2G32830
AT2G30140
AT1G19340
AT2G35240
AT1G65410
AT1G10095
AT5G25260
AT5G08240
AT1G80930
AT1G22450
AT4G27840
AT2G35670
AT2G36100
AT1G64628
AT4G25433
AT1G12560
AT2G36895
AT5G01500
AT1G15800
AT2G22100
AT4G25530
AT1G71150
AT2G21230
AT1G47550
AT4G26640
AT2G37660
AT2G41380
AT2G14170
AT5G44260
AT5G02030
AT3G23830
AT5G64260
AT5G16220
AT1G05600
AT5G16960
AT4G25835
AT3G23590
AT2G22740
AT1G80610
AT3G55150
AT2G35830
AT2G35820
AT1G75030
AT2G42395
AT1G12440
AT5G45620
AT4G22840
AT4G36290
AT5G59100
AT2G25950
AT4G30680
AT5G66860
AT3G01520
AT1G30880
AT4G13950
AT1G76060
AT2G22090
AT1G23149
AT1G56340
AT2G03480
AT3G45090
AT1G32580
AT4G18580
AT4G14730
AT1G09210
AT2G47470
AT1G02220
AT3G02070
AT5G53360
AT1G34760
AT1G01990
AT2G02510
AT5G18520
AT1G51390
AT4G33010
AT4G01400
AT1G78800
AT5G20960
AT2G43900
AT3G45900
AT1G45015
AT4G08320
AT2G28600
AT5G20820
AT1G23150
AT4G37670
AT1G64630
AT2G35810
AT2G12550
AT4G19740
```
