## Supplementary material for "A comprehensive map of preferentially located motifs reveals distinct proximal *cis*-regulatory elements in plants": TTTCGCGT_containing_gene_set.txt

```
#Occurences of TTTCGCGT between 2 and 79 (positions relative to the transcription start site)
#35 sequences with TTTCGCGT in this interval
#0.18% of the sequences in promoter set with TTTCGCGT (set with 19736 sequences)
AT1G75200
AT1G77140
AT3G24500
AT1G19350
AT5G46210
AT4G30780
AT3G10770
AT4G21450
AT3G59150
AT4G26570
AT1G22280
AT2G41960
AT5G64350
AT2G38770
AT5G44800
AT4G11845
AT3G23390
AT5G19690
AT5G19380
AT1G26340
AT4G30390
AT1G77800
AT4G29160
AT3G51640
AT3G58600
AT5G41520
AT5G66760
AT1G06230
AT1G53250
AT4G28440
AT3G03630
AT3G02520
AT3G11020
AT3G13180
AT3G10490
```
