## Supplementary material for "A comprehensive map of preferentially located motifs reveals distinct proximal *cis*-regulatory elements in plants": TTTCGGA_containing_gene_set.txt

```
#Occurences of TTTCGGA between 156 and 300 (positions relative to the transcription start site)
#457 sequences with TTTCGGA in this interval
#2.32% of the sequences in promoter set with TTTCGGA (set with 19736 sequences)
AT5G44370
AT4G35950
AT3G56820
AT3G53200
AT5G15460
AT2G25870
AT5G41870
AT1G19450
AT3G59690
AT1G20220
AT1G70780
AT1G20270
AT5G06630
AT3G48070
AT5G55220
AT4G39140
AT4G09630
AT5G25440
AT5G58040
AT2G07692
AT1G59610
AT4G30700
AT4G09300
AT5G52810
AT3G51040
AT3G06110
AT1G11300
AT1G13150
AT3G22880
AT5G23050
AT1G61850
AT3G20500
AT4G27090
AT1G57560
AT2G29400
AT5G58030
AT3G15354
AT5G47200
AT3G14720
AT3G45680
AT1G51580
AT5G41400
AT5G14910
AT1G73790
AT1G01350
AT1G76320
AT2G24310
AT5G65900
AT1G13100
AT3G54460
AT2G02148
AT4G39710
AT1G62500
AT2G39795
AT5G52890
AT1G74860
AT1G71695
AT3G12050
AT1G27595
AT1G32460
AT5G02100
AT1G01440
AT1G01640
AT5G01920
AT5G46020
AT1G73875
AT4G00720
AT1G73490
AT5G25190
AT3G13445
AT5G20635
AT3G25030
AT5G38060
AT2G44350
AT1G05140
AT5G41600
AT1G45160
AT4G26470
AT5G18800
AT5G61228
AT3G09100
AT4G05390
AT4G34190
AT4G24530
AT1G76065
AT5G66160
AT5G36120
AT5G04200
AT1G16370
AT1G09060
AT5G03430
AT4G12710
AT3G27700
AT1G77140
AT4G31810
AT5G44440
AT2G45000
AT1G74230
AT5G23710
AT1G06690
AT2G46270
AT5G46795
AT2G21590
AT1G60470
AT4G18950
AT5G20020
AT5G06910
AT5G59710
AT1G80890
AT3G05350
AT4G34500
AT5G21950
AT4G02990
AT5G25520
AT4G27130
AT5G27390
AT4G28360
AT1G19340
AT1G14185
AT3G58120
AT1G52120
AT3G02890
AT3G06040
AT4G08620
AT3G18620
AT5G41950
AT5G66670
AT3G27530
AT1G75330
AT1G17380
AT4G04570
AT4G39360
AT2G23890
AT3G51260
AT5G08660
AT2G31040
AT5G03360
AT3G09360
AT4G10130
AT4G04800
AT5G49030
AT4G34790
AT2G43390
AT1G11125
AT3G10630
AT3G04610
AT4G09960
AT2G19490
AT3G06610
AT5G44240
AT1G30240
AT2G42610
AT5G54260
AT5G01530
AT5G40890
AT1G13740
AT3G07610
AT5G13610
AT1G73920
AT5G42650
AT5G65090
AT3G59810
AT3G01840
AT3G61010
AT4G16440
AT4G01570
AT3G08010
AT2G20780
AT1G35490
AT1G47710
AT3G52180
AT3G01070
AT4G27600
AT5G54190
AT5G08139
AT4G13950
AT4G00420
AT5G67280
AT1G18150
AT2G42030
AT2G18193
AT1G74700
AT4G35785
AT1G59840
AT2G01640
AT2G43780
AT3G02220
AT2G42210
AT5G27710
AT5G58540
AT1G30520
AT5G67270
AT3G27999
AT4G28510
AT3G27570
AT2G16810
AT1G10150
AT5G05890
AT1G49350
AT5G53430
AT3G62720
AT4G01710
AT4G31010
AT1G60770
AT3G63070
AT1G58170
AT3G17410
AT4G33300
AT2G28380
AT1G14080
AT2G16600
AT1G53670
AT5G61230
AT1G50510
AT1G12920
AT3G13065
AT3G08947
AT5G49215
AT4G27730
AT3G15351
AT5G59180
AT2G14850
AT2G28590
AT3G09840
AT5G11450
AT5G23230
AT1G07870
AT2G01060
AT5G44575
AT5G44660
AT5G48150
AT3G55010
AT4G33565
AT4G32520
AT5G20070
AT2G44410
AT1G53140
AT5G43460
AT5G44750
AT1G10550
AT1G48450
AT4G03110
AT5G48310
AT3G01090
AT4G00500
AT1G18490
AT2G37440
AT2G45440
AT4G25090
AT2G41460
AT5G66180
AT1G70270
AT4G01360
AT1G50040
AT1G75900
AT1G73810
AT2G47390
AT1G48140
AT1G32260
AT5G50530
AT4G24990
AT3G16230
AT1G13630
AT2G42060
AT3G54080
AT4G01870
AT3G14210
AT4G29780
AT1G06320
AT4G35750
AT1G64530
AT5G64120
AT3G18000
AT3G24500
AT2G32940
AT3G27310
AT3G27850
AT1G70400
AT5G23460
AT4G01920
AT5G09510
AT3G01085
AT3G08490
AT1G80060
AT4G34930
AT5G63950
AT3G14960
AT2G33850
AT3G07760
AT5G54800
AT5G05965
AT1G62060
AT1G75760
AT1G07615
AT5G60620
AT5G44320
AT5G48650
AT1G75150
AT3G23470
AT5G61590
AT4G17970
AT4G19870
AT2G01990
AT5G03020
AT5G37440
AT2G45800
AT2G31085
AT2G47800
AT5G37055
AT1G02820
AT4G11420
AT1G10130
AT3G14010
AT3G27260
AT5G44100
AT4G18650
AT2G42510
AT2G28330
AT2G44470
AT3G06100
AT3G63270
AT4G17080
AT3G27770
AT5G35603
AT5G64220
AT3G17210
AT3G60530
AT1G19950
AT1G27700
AT5G18600
AT3G08860
AT1G24140
AT5G38360
AT5G50640
AT1G44900
AT1G53430
AT4G04610
AT1G21540
AT3G12020
AT3G18220
AT1G52300
AT2G34410
AT4G21192
AT4G14570
AT1G61030
AT1G79680
AT3G51530
AT4G19045
AT3G02580
AT1G23800
AT1G62520
AT1G33330
AT3G19710
AT1G70782
AT5G42570
AT1G58470
AT5G44990
AT2G07779
AT1G67900
AT5G26731
AT3G62010
AT5G67540
AT1G12410
AT2G32770
AT3G05410
AT3G43960
AT5G37750
AT1G08540
AT3G27830
AT5G38990
AT4G24460
AT1G48310
AT4G33980
AT3G56580
AT1G76210
AT5G47830
AT1G52710
AT3G17998
AT5G10740
AT5G46690
AT2G37080
AT1G14460
AT1G17145
AT1G75430
AT1G14260
AT2G16225
AT5G05530
AT5G35180
AT2G41840
AT5G09700
AT4G19610
AT2G29300
AT3G45710
AT4G26540
AT5G41120
AT2G30970
AT2G18340
AT4G17640
AT3G07420
AT1G13090
AT1G14140
AT4G09680
AT1G28580
AT3G07720
AT2G32230
AT1G73380
AT3G55130
AT5G40490
AT1G17350
AT2G43980
AT1G62780
AT4G34080
AT2G31570
AT4G26600
AT1G68260
AT3G21300
AT3G46820
AT5G55600
AT2G48010
AT2G43040
AT1G08460
AT1G77610
AT4G11100
AT3G15357
AT5G39760
AT5G13990
AT5G64470
AT3G53920
AT5G42820
AT2G19270
AT5G11060
AT4G37200
AT3G55430
AT1G01670
AT1G30700
AT4G17300
AT2G37250
AT2G30920
AT1G33780
AT3G48720
AT3G03210
AT1G28135
AT4G25020
AT4G12240
AT3G58040
AT3G23050
AT1G58100
AT2G20390
AT5G13840
AT5G65750
AT5G25810
AT3G57750
AT1G35680
AT5G06050
AT3G61960
AT1G05500
AT3G54010
```
