## Supplementary material for "A comprehensive map of preferentially located motifs reveals distinct proximal *cis*-regulatory elements in plants": TTTCGGCG_containing_gene_set.txt

```
#Occurences of TTTCGGCG between 116 and 203 (positions relative to the transcription start site)
#52 sequences with TTTCGGCG in this interval
#0.26% of the sequences in promoter set with TTTCGGCG (set with 19736 sequences)
AT5G03345
AT2G26300
AT5G42570
AT1G49520
AT1G11200
AT4G37000
AT2G27360
AT2G37220
AT2G18020
AT5G40720
AT3G13560
AT1G18190
AT5G23535
AT3G57220
AT5G39785
AT3G04970
AT1G53200
AT5G58340
AT1G28570
AT3G17970
AT2G20330
AT4G35480
AT5G25800
AT1G01710
AT5G47810
AT3G04660
AT5G05740
AT4G10330
AT1G21730
AT3G13226
AT1G03980
AT1G52890
AT3G18270
AT4G39920
AT1G28600
AT4G32770
AT3G46870
AT1G51720
AT2G39180
AT3G55130
AT1G05070
AT1G04635
AT1G36922
AT3G26170
AT4G33350
AT3G54630
AT3G10640
AT1G47280
AT3G27080
AT1G04420
AT3G47300
AT1G13690
```
