## Supplementary material for "A comprehensive map of preferentially located motifs reveals distinct proximal *cis*-regulatory elements in plants": TTTCGGT_containing_gene_set.txt

```
#Occurences of TTTCGGT between -120 and -61 (positions relative to the transcription start site)
#282 sequences with TTTCGGT in this interval
#1.43% of the sequences in promoter set with TTTCGGT (set with 19736 sequences)
AT5G64343
AT4G09340
AT5G64390
AT1G50000
AT1G03040
AT3G08030
AT4G33460
AT5G20900
AT4G38670
AT4G34570
AT5G06140
AT5G60670
AT1G80620
AT1G55590
AT2G43090
AT1G53490
AT3G10070
AT2G15695
AT4G14890
AT2G02390
AT5G45620
AT5G46190
AT1G19990
AT1G14660
AT4G14190
AT1G10700
AT2G38695
AT4G04890
AT4G17060
AT3G55040
AT2G17780
AT1G55040
AT5G03500
AT4G37130
AT1G71350
AT1G49980
AT2G02760
AT3G25810
AT5G61520
AT4G02010
AT1G51090
AT3G54750
AT5G38520
AT5G49230
AT1G23760
AT5G51370
AT3G46220
AT5G45760
AT1G01490
AT1G78620
AT5G16640
AT4G30000
AT4G18010
AT5G11020
AT3G44330
AT5G27440
AT3G45850
AT4G29130
AT5G53620
AT1G67865
AT5G45790
AT5G35220
AT3G47300
AT2G45700
AT1G76010
AT3G01310
AT3G13229
AT5G06260
AT3G57050
AT1G02560
AT1G66550
AT2G25870
AT1G10210
AT5G64340
AT2G25600
AT3G45080
AT1G63020
AT2G28670
AT5G37590
AT1G60000
AT1G47420
AT5G48240
AT1G72390
AT1G31160
AT4G35430
AT1G11280
AT3G22590
AT1G49820
AT3G25440
AT1G34770
AT3G51100
AT4G13220
AT1G69700
AT5G19200
AT2G32000
AT1G74380
AT3G50390
AT1G06630
AT4G08540
AT1G20065
AT4G16765
AT2G21860
AT1G08780
AT1G01290
AT5G17520
AT3G09890
AT4G22920
AT2G40850
AT3G12270
AT1G73655
AT4G34290
AT1G14380
AT1G50510
AT1G24030
AT3G14050
AT3G49580
AT5G20980
AT5G55500
AT3G25290
AT5G45850
AT2G34380
AT4G01915
AT1G05205
AT3G25800
AT1G71760
AT5G04410
AT3G57280
AT4G28590
AT1G33270
AT3G13445
AT3G17760
AT3G20680
AT4G36440
AT1G48990
AT2G32310
AT3G49420
AT2G36090
AT1G06475
AT3G61360
AT5G12130
AT5G64341
AT3G23255
AT1G11320
AT2G19570
AT3G09360
AT2G18040
AT5G53550
AT3G26810
AT5G64290
AT2G20130
AT1G67890
AT5G06265
AT1G21930
AT1G56500
AT4G10470
AT1G15420
AT2G20440
AT1G52620
AT4G28706
AT2G17020
AT2G04700
AT5G44572
AT2G04530
AT3G60320
AT4G15545
AT5G08080
AT5G53760
AT3G27925
AT5G62200
AT2G04450
AT1G45110
AT4G04630
AT5G66070
AT3G49210
AT3G61580
AT4G27680
AT1G35680
AT3G03600
AT3G13410
AT3G12130
AT1G12470
AT3G22425
AT3G20480
AT1G07420
AT1G29465
AT3G23370
AT3G56510
AT4G18460
AT5G03220
AT3G54300
AT1G63855
AT2G25355
AT1G66070
AT5G03460
AT3G22990
AT2G23460
AT3G27270
AT5G06870
AT3G61370
AT5G05590
AT5G12030
AT3G57940
AT1G72520
AT3G62980
AT5G13960
AT2G23080
AT1G66360
AT2G21300
AT4G32175
AT5G27860
AT2G19970
AT3G03610
AT2G02960
AT5G24318
AT4G22390
AT3G07140
AT1G18190
AT2G36670
AT4G22530
AT4G01935
AT3G05230
AT4G20720
AT3G59390
AT3G48900
AT1G35470
AT4G11680
AT5G61250
AT3G43220
AT5G11510
AT3G60800
AT4G36940
AT2G42340
AT5G46180
AT3G56150
AT5G15390
AT4G26090
AT3G20170
AT1G78630
AT1G18260
AT2G02750
AT2G40900
AT5G57280
AT3G12260
AT2G30440
AT5G13890
AT1G47260
AT3G42950
AT1G65070
AT3G49725
AT3G10860
AT3G10850
AT5G11980
AT1G07476
AT5G17523
AT5G58730
AT1G61960
AT1G11710
AT4G14950
AT1G24265
AT5G54310
AT3G17070
AT2G25280
AT3G29575
AT1G63110
AT3G12070
AT1G05860
AT1G53635
AT2G21440
AT3G28360
AT4G33925
AT5G16510
AT5G64342
AT3G06140
AT4G15450
AT4G32940
AT2G27260
AT3G60640
AT4G04614
AT2G03690
AT4G30130
AT5G44200
AT1G69295
```
