## Supplementary material for "A comprehensive map of preferentially located motifs reveals distinct proximal *cis*-regulatory elements in plants": TTTCTAT_containing_gene_set.txt

```
#Occurences of TTTCTAT between -42 and -38 (positions relative to the transcription start site)
#80 sequences with TTTCTAT in this interval
#0.41% of the sequences in promoter set with TTTCTAT (set with 19736 sequences)
AT5G59730
AT5G45540
AT1G47485
AT1G08180
AT5G22750
AT5G64950
AT1G14860
AT5G40630
AT4G37970
AT1G54570
AT2G26410
AT5G65685
AT4G20040
AT1G66170
AT3G47490
AT4G38020
AT1G51090
AT1G74830
AT2G35760
AT1G48750
AT1G28470
AT2G18160
AT5G39360
AT5G52750
AT2G42580
AT5G17900
AT5G08570
AT5G10150
AT3G03470
AT1G11580
AT1G24580
AT3G16450
AT1G61800
AT3G52230
AT1G20560
AT1G65890
AT1G66360
AT5G65340
AT2G13770
AT1G54890
AT4G29830
AT4G29270
AT1G24140
AT1G24530
AT3G20150
AT3G13630
AT3G23840
AT3G47990
AT4G01540
AT5G45650
AT1G73330
AT1G25330
AT4G21900
AT3G51810
AT1G47830
AT1G66350
AT4G35800
AT3G14760
AT3G61460
AT5G50740
AT5G28640
AT3G18290
AT5G63370
AT5G19060
AT2G03600
AT4G27990
AT2G18162
AT5G14180
AT4G02830
AT2G18210
AT1G79710
AT1G27050
AT4G24920
AT5G17640
AT5G08710
AT3G49670
AT1G03840
AT5G44120
AT1G32940
AT5G18240
```
