## Supplementary material for "A comprehensive map of preferentially located motifs reveals distinct proximal *cis*-regulatory elements in plants": TTTCTATA_containing_gene_set.txt

```
#Occurences of TTTCTATA between -42 and -35 (positions relative to the transcription start site)
#83 sequences with TTTCTATA in this interval
#0.42% of the sequences in promoter set with TTTCTATA (set with 19736 sequences)
AT1G69530
AT3G25190
AT1G24530
AT3G23840
AT1G11580
AT1G22360
AT4G01480
AT2G31083
AT4G00710
AT4G14050
AT1G65890
AT2G39040
AT1G08180
AT4G37970
AT5G22500
AT3G10070
AT1G12480
AT3G52870
AT1G14860
AT3G16450
AT5G05500
AT3G52640
AT2G26410
AT1G09840
AT1G28470
AT1G51090
AT5G18240
AT4G38020
AT2G37290
AT5G65340
AT5G02450
AT1G54890
AT2G21200
AT1G64660
AT1G28395
AT1G27050
AT2G18162
AT5G52760
AT1G47485
AT4G29270
AT3G14760
AT5G25460
AT3G18290
AT3G05420
AT2G13770
AT5G18010
AT5G18030
AT4G02830
AT5G45650
AT3G08590
AT5G08570
AT2G03600
AT4G35800
AT4G24920
AT5G10150
AT1G67370
AT2G18210
AT5G59730
AT3G05560
AT3G45610
AT5G52870
AT2G18160
AT4G23800
AT1G67865
AT1G79710
AT1G18200
AT3G06420
AT1G69780
AT4G37050
AT1G62570
AT5G40630
AT4G16270
AT1G66350
AT5G39220
AT4G29420
AT1G32940
AT5G19060
AT1G15380
AT1G23260
AT1G61800
AT3G61460
AT1G73330
AT1G11210
```
