## Supplementary material for "A comprehensive map of preferentially located motifs reveals distinct proximal *cis*-regulatory elements in plants": TTTCTCA_containing_gene_set.txt

```
#Occurences of TTTCTCA between -6 and -6 (positions relative to the transcription start site)
#48 sequences with TTTCTCA in this interval
#0.24% of the sequences in promoter set with TTTCTCA (set with 19736 sequences)
AT1G14250
AT3G05500
AT4G27652
AT1G78390
AT2G41010
AT2G44680
AT4G21410
AT3G18790
AT2G26200
AT2G42810
AT1G27040
AT4G13510
AT3G58840
AT2G16500
AT1G70280
AT3G25920
AT1G12620
AT5G07730
AT2G42530
AT4G01680
AT5G52550
AT1G22160
AT1G77145
AT5G54590
AT5G52552
AT2G41740
AT3G23590
AT4G23850
AT3G58610
AT4G01570
AT5G55170
AT1G66820
AT1G10670
AT5G59330
AT4G10040
AT3G05950
AT1G65420
AT3G19500
AT2G47240
AT1G68340
AT3G05930
AT4G13780
AT5G35910
AT3G14600
AT5G49215
AT1G32550
AT5G39090
AT1G54390
```
