## Supplementary material for "A comprehensive map of preferentially located motifs reveals distinct proximal *cis*-regulatory elements in plants": TTTCTCGT_containing_gene_set.txt

```
#Occurences of TTTCTCGT between -11 and 96 (positions relative to the transcription start site)
#246 sequences with TTTCTCGT in this interval
#1.25% of the sequences in promoter set with TTTCTCGT (set with 19736 sequences)
AT5G07090
AT3G26430
AT5G23750
AT5G23980
AT5G66460
AT5G21150
AT3G26780
AT1G46480
AT3G19840
AT3G22120
AT4G03965
AT4G19560
AT4G24690
AT1G22940
AT5G10940
AT5G23220
AT2G13900
AT3G03070
AT5G09461
AT4G36070
AT5G61228
AT2G21590
AT5G26720
AT3G01330
AT5G26710
AT1G34190
AT1G23750
AT5G54650
AT2G24530
AT5G03345
AT1G30890
AT4G32840
AT2G30000
AT5G09460
AT5G43830
AT2G27200
AT1G70790
AT1G02500
AT5G48840
AT3G49650
AT3G21820
AT5G14530
AT5G46130
AT4G03420
AT4G18510
AT5G64680
AT4G16350
AT1G75890
AT3G20800
AT1G58440
AT5G09462
AT1G49050
AT2G26440
AT5G59240
AT1G31860
AT4G02590
AT2G40340
AT3G10540
AT5G16470
AT1G79640
AT3G19910
AT2G33390
AT3G57910
AT5G48760
AT3G27220
AT3G43660
AT3G17770
AT1G52500
AT3G48180
AT1G56440
AT1G08570
AT3G57450
AT1G16040
AT5G27490
AT1G71380
AT2G25070
AT3G54320
AT2G37120
AT3G47350
AT5G09290
AT4G24110
AT4G16143
AT4G15545
AT5G23900
AT3G53350
AT3G09890
AT2G28305
AT4G14819
AT3G16650
AT2G41590
AT5G11960
AT1G56660
AT3G27180
AT5G10990
AT5G37500
AT5G63100
AT5G56360
AT5G03540
AT1G60770
AT3G57300
AT1G26940
AT5G47720
AT1G33170
AT5G50430
AT2G39630
AT4G18360
AT3G13660
AT3G25900
AT2G01600
AT5G38490
AT5G25820
AT3G05210
AT4G29270
AT2G17787
AT2G17800
AT4G14230
AT3G07350
AT1G65280
AT3G57120
AT4G12590
AT5G09463
AT2G19800
AT5G61230
AT1G13320
AT1G24793
AT3G05410
AT1G65510
AT2G42400
AT1G27130
AT2G03980
AT1G19220
AT5G11680
AT5G59420
AT1G12240
AT1G21930
AT3G49770
AT1G13270
AT2G23370
AT4G16146
AT3G45770
AT5G55440
AT1G21640
AT3G20120
AT3G56800
AT1G59580
AT3G57050
AT2G36900
AT2G17640
AT1G03170
AT4G28230
AT2G36325
AT5G58040
AT5G48470
AT2G07798
AT2G43910
AT3G13800
AT1G65180
AT3G54680
AT3G18870
AT5G44710
AT3G03640
AT1G25370
AT4G29160
AT4G23910
AT3G20550
AT2G17350
AT2G44590
AT3G45210
AT3G45020
AT1G32630
AT4G18422
AT1G67540
AT1G08320
AT4G00860
AT3G20870
AT5G08260
AT1G73330
AT5G67500
AT3G13882
AT4G33890
AT1G50250
AT1G04120
AT3G20790
AT3G26420
AT2G16900
AT3G13380
AT2G02630
AT3G26940
AT1G76050
AT1G03040
AT1G77390
AT3G08530
AT5G26731
AT1G36340
AT2G33460
AT5G44580
AT3G21250
AT2G45920
AT3G28730
AT3G09670
AT3G13175
AT5G10540
AT5G67580
AT5G45750
AT1G22790
AT5G65890
AT4G24480
AT3G03650
AT1G73970
AT1G12150
AT4G29910
AT3G17920
AT5G14790
AT1G13410
AT1G02580
AT3G12020
AT2G24240
AT5G60880
AT3G10980
AT2G46610
AT1G65560
AT1G53500
AT1G59760
AT1G56430
AT2G43330
AT5G65140
AT1G65270
AT2G46360
AT2G24550
AT1G65840
AT2G40430
AT4G35300
AT4G24500
AT1G17280
AT4G20320
AT5G02560
AT4G23850
AT4G00430
AT3G19190
AT1G77682
AT1G67580
AT5G02250
AT1G53260
AT3G26000
AT2G38580
AT1G63450
```
