## Supplementary material for "A comprehensive map of preferentially located motifs reveals distinct proximal *cis*-regulatory elements in plants": TTTCTCTA_containing_gene_set.txt

```
#Occurences of TTTCTCTA between -29 and 112 (positions relative to the transcription start site)
#566 sequences with TTTCTCTA in this interval
#2.87% of the sequences in promoter set with TTTCTCTA (set with 19736 sequences)
AT5G02740
AT2G23180
AT5G05010
AT3G19184
AT3G14600
AT4G23640
AT4G37760
AT3G51090
AT3G57720
AT1G29840
AT4G12060
AT3G44280
AT1G55250
AT2G34600
AT5G17990
AT5G41570
AT5G42330
AT5G52890
AT5G49160
AT5G01870
AT3G05160
AT4G21510
AT1G27690
AT1G70690
AT1G67590
AT1G70810
AT2G33790
AT1G52930
AT1G10090
AT3G14990
AT3G55630
AT1G20500
AT1G05490
AT1G23560
AT1G48020
AT4G08690
AT3G11710
AT1G15710
AT5G67590
AT1G79620
AT3G26230
AT1G73510
AT2G36080
AT3G50800
AT2G32040
AT4G00335
AT4G23880
AT3G11230
AT2G07680
AT2G47610
AT5G09810
AT5G62900
AT2G38880
AT5G08680
AT2G37540
AT5G33210
AT1G55370
AT5G60120
AT1G74440
AT2G48150
AT2G01630
AT4G39660
AT3G25130
AT5G23020
AT1G25370
AT5G59130
AT1G71680
AT1G15490
AT1G16010
AT5G53590
AT4G14430
AT4G21600
AT4G39795
AT1G80690
AT4G31540
AT1G77470
AT1G52150
AT2G30990
AT1G02450
AT2G37160
AT5G04250
AT3G55280
AT1G66250
AT1G09510
AT4G27180
AT1G72920
AT1G71930
AT1G30910
AT5G20870
AT1G16260
AT5G47080
AT5G07260
AT5G26780
AT5G53120
AT2G15010
AT3G18050
AT1G62480
AT3G05625
AT1G77580
AT2G23800
AT5G41700
AT2G35410
AT2G41630
AT2G33510
AT2G34410
AT2G20670
AT3G24503
AT5G56380
AT3G20970
AT3G60320
AT1G07473
AT1G68060
AT1G07930
AT3G26600
AT3G45960
AT2G32300
AT1G56345
AT2G41210
AT1G63490
AT1G72640
AT5G56260
AT5G20165
AT4G00110
AT1G32230
AT5G50090
AT2G05220
AT3G27250
AT2G38170
AT1G27770
AT5G47910
AT1G54060
AT1G04555
AT1G62730
AT5G08660
AT4G22980
AT3G28630
AT2G40815
AT1G25330
AT3G61240
AT3G54970
AT4G20270
AT1G07570
AT3G55520
AT1G61140
AT1G17790
AT5G35370
AT3G49770
AT1G10940
AT5G63850
AT5G01712
AT1G15750
AT5G10946
AT1G70830
AT5G17690
AT3G11170
AT4G03520
AT3G06620
AT4G35910
AT5G27030
AT2G28410
AT5G44030
AT5G44574
AT3G15518
AT3G23840
AT2G37380
AT4G29210
AT5G57610
AT3G09980
AT1G11940
AT4G02800
AT3G54540
AT2G39300
AT1G55675
AT1G18880
AT3G54100
AT5G18690
AT4G09340
AT5G41050
AT4G08540
AT3G05750
AT3G02550
AT3G59490
AT5G16660
AT1G23480
AT1G63720
AT2G17980
AT4G23490
AT1G15840
AT5G51020
AT3G58120
AT3G20790
AT1G72930
AT4G01750
AT1G72220
AT5G03170
AT4G09310
AT2G19540
AT1G34370
AT4G23690
AT5G65530
AT5G45275
AT5G49460
AT4G32890
AT2G39510
AT3G46950
AT5G67630
AT5G50160
AT3G59550
AT5G07020
AT3G49350
AT5G54110
AT1G18570
AT1G66760
AT5G05270
AT3G27640
AT5G48485
AT4G00720
AT2G39980
AT4G03510
AT2G42380
AT3G13227
AT5G10220
AT3G50750
AT5G27980
AT5G59780
AT5G47140
AT4G24830
AT3G60030
AT3G13660
AT4G25740
AT3G15500
AT5G61228
AT2G33700
AT5G22620
AT3G62690
AT4G25470
AT3G09840
AT1G28130
AT3G48850
AT5G21100
AT3G17420
AT1G02800
AT1G80280
AT3G05730
AT1G79670
AT2G17130
AT2G02910
AT5G61230
AT1G20260
AT3G54420
AT3G07960
AT5G49950
AT5G05365
AT5G20420
AT1G75490
AT3G57030
AT2G45240
AT1G01620
AT5G14070
AT2G42860
AT3G61898
AT1G17060
AT2G44100
AT5G22480
AT3G11340
AT1G50420
AT2G03410
AT1G72910
AT3G17820
AT5G60570
AT1G72660
AT3G18250
AT5G44578
AT4G23600
AT5G40500
AT2G46340
AT5G56340
AT3G50760
AT1G22990
AT5G36100
AT1G26610
AT2G05830
AT3G55830
AT3G04960
AT1G30320
AT4G00350
AT2G21730
AT5G22608
AT2G14110
AT1G63180
AT1G55760
AT5G18130
AT1G78870
AT1G67265
AT4G01370
AT4G21320
AT1G22460
AT4G20830
AT1G21395
AT3G23890
AT5G03110
AT2G36530
AT3G21430
AT2G18876
AT2G32390
AT4G39990
AT5G54600
AT4G35970
AT1G63470
AT4G38480
AT4G20960
AT2G41220
AT5G09620
AT3G15010
AT4G34920
AT1G75560
AT5G53588
AT5G46795
AT1G19790
AT1G26710
AT3G43430
AT1G32560
AT2G15640
AT5G13400
AT3G22968
AT3G15730
AT1G35470
AT5G41990
AT2G19320
AT4G33860
AT2G23200
AT4G00040
AT3G53940
AT1G31870
AT3G12470
AT2G03820
AT5G59070
AT3G59800
AT5G43150
AT3G14520
AT1G79650
AT2G07690
AT3G22970
AT5G41992
AT2G21800
AT5G53080
AT1G64760
AT1G05340
AT3G23810
AT3G27670
AT2G05185
AT1G13180
AT2G31710
AT2G15830
AT3G05520
AT1G71910
AT3G21630
AT1G60550
AT1G76410
AT1G74500
AT2G03390
AT1G34470
AT1G22140
AT5G36940
AT2G01900
AT2G41010
AT3G02180
AT3G26380
AT1G56670
AT1G67630
AT1G69760
AT4G17960
AT5G51140
AT2G02850
AT5G04090
AT4G29130
AT3G26990
AT2G36720
AT1G31760
AT1G48930
AT2G26975
AT1G17285
AT1G23580
AT5G55180
AT2G26640
AT4G37430
AT2G21560
AT3G15080
AT1G73150
AT1G44790
AT3G27020
AT4G00220
AT2G23130
AT5G56120
AT5G27380
AT4G04610
AT5G63090
AT1G16560
AT3G52960
AT1G51760
AT2G27710
AT4G34970
AT3G59540
AT3G20380
AT3G10220
AT2G32275
AT2G40660
AT1G32920
AT4G11370
AT2G39380
AT2G45120
AT1G06910
AT4G22820
AT1G50950
AT2G43730
AT5G52380
AT3G23240
AT5G63370
AT1G66500
AT3G48450
AT3G49780
AT2G05840
AT4G17170
AT4G01335
AT2G25980
AT3G04730
AT1G26650
AT1G04190
AT1G80190
AT2G31240
AT3G27210
AT2G30280
AT2G18350
AT3G48560
AT4G34280
AT5G43620
AT5G55250
AT4G24020
AT4G02480
AT2G16005
AT2G18640
AT1G48550
AT3G01516
AT3G03940
AT1G51560
AT3G59920
AT5G18340
AT4G24480
AT4G29520
AT5G28919
AT4G31590
AT4G23990
AT5G17660
AT5G47560
AT4G01440
AT3G04510
AT2G34770
AT5G08190
AT2G02140
AT2G32990
AT3G10525
AT1G50110
AT5G14410
AT1G24210
AT5G49520
AT4G07960
AT2G42300
AT3G49650
AT2G41415
AT1G11430
AT1G59710
AT4G36950
AT1G52530
AT1G16340
AT3G25100
AT4G32760
AT1G13370
AT1G22430
AT3G61580
AT2G39390
AT3G12260
AT5G19420
AT5G39865
AT3G47010
AT5G13170
AT1G63800
AT5G48500
AT5G56840
AT5G46640
AT1G06500
AT1G47710
AT1G75820
AT3G26922
AT2G26190
AT1G76990
AT2G31880
AT2G40330
AT4G09200
AT4G37310
AT4G37750
AT1G65370
AT3G10230
AT5G52530
AT3G03130
AT3G21100
AT4G21410
AT2G18620
AT3G52730
AT1G51440
AT3G11670
AT5G50420
AT5G06290
AT1G33970
AT2G35470
AT4G31110
AT1G74940
AT1G19700
AT5G50100
AT4G34200
AT1G21610
AT1G19350
AT2G42570
AT2G39110
AT3G26280
AT4G13730
AT1G12220
AT4G11260
AT4G23620
AT2G21990
AT3G16690
AT2G29360
AT4G37925
AT4G25200
AT1G06460
AT1G72900
AT5G22300
AT4G31875
AT4G29860
AT5G28500
AT2G17590
AT5G06230
AT5G44190
AT3G09162
AT4G09250
AT3G46890
AT1G68130
AT5G26220
AT5G51440
AT5G01710
AT4G28556
AT1G30210
AT1G57770
AT2G39700
AT1G54217
AT3G02120
AT4G37400
AT2G30860
AT4G34840
AT3G11730
AT1G63980
AT2G24670
AT3G08780
AT3G49260
AT3G58450
AT3G20250
AT4G12050
```
