## Supplementary material for "A comprehensive map of preferentially located motifs reveals distinct proximal *cis*-regulatory elements in plants": TTTCTTCA_containing_gene_set.txt

```
#Occurences of TTTCTTCA between -8 and -7 (positions relative to the transcription start site)
#47 sequences with TTTCTTCA in this interval
#0.24% of the sequences in promoter set with TTTCTTCA (set with 19736 sequences)
AT1G66360
AT3G63470
AT5G49180
AT4G18510
AT3G44990
AT1G10630
AT2G31540
AT3G12520
AT1G14460
AT4G19700
AT3G58040
AT5G44420
AT2G46535
AT1G58190
AT4G27040
AT1G31500
AT1G66670
AT1G16770
AT5G23860
AT1G10920
AT2G36210
AT3G06330
AT1G75830
AT2G43610
AT5G03260
AT1G32690
AT2G36220
AT5G59490
AT5G04340
AT1G03000
AT3G07740
AT2G27600
AT3G63010
AT4G12490
AT1G10640
AT5G46840
AT4G12760
AT3G58110
AT1G72480
AT1G61160
AT2G05120
AT5G37010
AT4G10060
AT5G46910
AT4G02655
AT5G38320
AT4G36280
```
