## Supplementary material for "A comprehensive map of preferentially located motifs reveals distinct proximal *cis*-regulatory elements in plants": TTTCTTTC_containing_gene_set.txt

```
#Occurences of TTTCTTTC between -34 and 76 (positions relative to the transcription start site)
#1062 sequences with TTTCTTTC in this interval
#5.38% of the sequences in promoter set with TTTCTTTC (set with 19736 sequences)
AT3G18640
AT4G15165
AT3G49530
AT1G11760
AT2G33233
AT5G45110
AT4G21445
AT2G03360
AT5G07350
AT5G16500
AT3G49550
AT2G01210
AT3G52090
AT5G58870
AT4G02860
AT5G15690
AT4G34060
AT5G65750
AT1G30140
AT1G53430
AT1G05840
AT3G20230
AT4G00500
AT1G04040
AT4G09670
AT1G19110
AT5G45030
AT5G22400
AT1G76760
AT1G06000
AT4G35510
AT4G07868
AT4G22850
AT5G43320
AT4G34530
AT4G21120
AT5G08120
AT1G29150
AT3G07000
AT1G15110
AT3G18990
AT5G41570
AT3G51660
AT4G14720
AT3G24650
AT2G35585
AT5G45390
AT5G64420
AT5G60910
AT1G12400
AT1G04980
AT4G33625
AT4G02650
AT3G23470
AT2G39560
AT4G01210
AT1G20200
AT1G32610
AT3G15370
AT1G05270
AT3G20500
AT5G20050
AT4G14740
AT3G60410
AT3G25980
AT4G37130
AT1G12500
AT1G15320
AT4G26520
AT3G59690
AT5G19280
AT5G24310
AT3G14100
AT4G04850
AT1G53670
AT5G07290
AT3G58500
AT5G40780
AT2G47070
AT1G52855
AT4G25880
AT5G61930
AT3G21230
AT4G22380
AT5G10830
AT5G27740
AT3G03480
AT3G20810
AT5G62950
AT3G54150
AT5G22430
AT5G15320
AT4G28540
AT5G01610
AT2G38700
AT2G45620
AT3G18730
AT3G13660
AT5G60840
AT3G16620
AT3G54260
AT5G18270
AT5G26770
AT3G62530
AT5G53660
AT3G13437
AT1G11720
AT5G67590
AT4G14990
AT2G28660
AT5G01030
AT3G47950
AT5G06440
AT2G33830
AT2G23580
AT1G50140
AT2G25450
AT5G50530
AT1G02140
AT3G59150
AT3G04060
AT3G10460
AT1G76700
AT1G74160
AT4G27480
AT4G32030
AT1G72310
AT3G24350
AT2G35880
AT4G30074
AT5G10580
AT2G28060
AT3G26200
AT5G54780
AT2G03200
AT3G56480
AT1G16260
AT3G10330
AT4G28750
AT1G02270
AT3G07610
AT2G20210
AT2G26970
AT2G29590
AT1G02510
AT2G47910
AT1G06990
AT5G13380
AT3G53100
AT1G69850
AT3G05140
AT3G02875
AT5G44280
AT2G22300
AT3G01890
AT1G01610
AT2G40530
AT2G31980
AT3G21190
AT3G20395
AT2G23430
AT5G55850
AT1G50300
AT3G12760
AT5G08430
AT2G02580
AT4G01550
AT5G10140
AT5G38710
AT3G14550
AT5G26210
AT1G32960
AT5G44730
AT4G29990
AT2G42870
AT3G13460
AT4G13810
AT3G28630
AT5G39860
AT4G04775
AT1G69640
AT1G62870
AT1G02000
AT5G24320
AT2G41610
AT4G04360
AT2G43720
AT3G11500
AT3G55720
AT1G26290
AT4G16370
AT1G54260
AT1G05820
AT1G18690
AT1G27910
AT5G03760
AT2G47510
AT5G48180
AT3G19560
AT1G61210
AT4G33300
AT5G41390
AT2G38410
AT1G70985
AT1G01300
AT3G45960
AT2G25880
AT3G54770
AT4G37330
AT3G11590
AT2G01350
AT4G10470
AT2G32430
AT2G02370
AT5G64560
AT2G24120
AT5G01810
AT4G18205
AT2G18280
AT2G45570
AT5G05110
AT1G10610
AT5G01540
AT1G75410
AT2G32240
AT1G15290
AT3G07810
AT4G13250
AT5G16610
AT1G50940
AT4G38540
AT1G56660
AT4G19640
AT3G53200
AT5G03790
AT5G65240
AT2G31560
AT4G39510
AT2G21620
AT2G26590
AT1G02575
AT4G01480
AT4G19100
AT5G18310
AT5G59120
AT4G26720
AT4G34540
AT1G16540
AT5G27450
AT1G65260
AT2G46535
AT1G74860
AT4G25900
AT2G06255
AT3G08810
AT1G72160
AT5G17510
AT2G32320
AT5G06370
AT2G17700
AT2G39970
AT4G17250
AT2G17670
AT1G08560
AT5G66350
AT2G28570
AT1G16920
AT5G11730
AT4G12410
AT4G14723
AT3G03460
AT5G47790
AT1G50510
AT1G19860
AT5G44565
AT4G14350
AT1G16825
AT3G30350
AT1G51660
AT1G77720
AT5G05630
AT2G38500
AT4G12480
AT4G01060
AT5G16380
AT1G78550
AT4G15130
AT1G76510
AT1G78130
AT1G05210
AT5G66050
AT5G05320
AT4G26770
AT5G56120
AT4G12780
AT4G36680
AT1G72070
AT5G19290
AT3G49845
AT2G46030
AT3G25540
AT2G43230
AT1G11765
AT2G04400
AT3G56400
AT2G36100
AT4G16520
AT2G02180
AT4G22758
AT5G53940
AT5G46080
AT1G33040
AT1G77932
AT2G43320
AT4G36105
AT1G22980
AT4G09760
AT5G52310
AT3G61600
AT2G33000
AT2G25460
AT3G45443
AT4G16630
AT3G58640
AT1G04920
AT2G40140
AT1G17830
AT1G36940
AT4G11910
AT2G02120
AT5G04000
AT3G01710
AT5G20635
AT1G10380
AT3G01310
AT3G56590
AT3G60880
AT5G35930
AT5G23850
AT1G26810
AT2G03550
AT3G02000
AT2G43400
AT5G64850
AT1G14720
AT1G14290
AT2G20835
AT3G18690
AT4G11360
AT4G17150
AT1G52980
AT4G14819
AT3G58030
AT3G59660
AT5G14290
AT5G26830
AT5G10440
AT1G27950
AT5G47520
AT3G13227
AT5G35375
AT1G07940
AT5G03905
AT1G54410
AT3G19910
AT2G23985
AT3G08490
AT1G16270
AT5G60100
AT5G01950
AT4G13640
AT2G13560
AT4G00440
AT1G18330
AT4G12030
AT3G14370
AT2G23090
AT2G29970
AT1G21640
AT5G14360
AT3G04780
AT3G57920
AT2G18670
AT4G25672
AT1G55530
AT2G36355
AT3G19030
AT5G65860
AT2G21045
AT1G10200
AT1G80030
AT1G26700
AT4G29930
AT2G13290
AT5G08240
AT3G49210
AT5G48460
AT1G11160
AT3G54290
AT2G37440
AT1G22330
AT1G19510
AT1G12530
AT1G76650
AT1G43900
AT2G32040
AT1G10650
AT1G26560
AT5G39720
AT5G63260
AT5G60520
AT1G11210
AT5G48300
AT1G32090
AT3G27250
AT5G18650
AT2G40420
AT2G21470
AT2G13790
AT2G32410
AT3G04300
AT3G63490
AT2G25760
AT4G39190
AT1G53030
AT3G59430
AT2G04500
AT1G74840
AT2G43910
AT3G05400
AT4G02540
AT3G49650
AT5G07500
AT2G46970
AT4G14290
AT1G19730
AT3G26710
AT3G11950
AT4G30935
AT5G20410
AT3G53270
AT3G23790
AT4G20050
AT5G03330
AT4G16160
AT5G54880
AT1G22470
AT4G25300
AT1G80120
AT5G22310
AT5G42000
AT3G45730
AT5G40390
AT4G10640
AT5G54390
AT2G39855
AT5G43730
AT5G14400
AT1G27390
AT5G42520
AT5G48670
AT3G61700
AT1G23550
AT4G13345
AT5G59430
AT1G12260
AT2G29440
AT2G27360
AT2G16930
AT5G12470
AT1G02750
AT3G60770
AT2G31930
AT4G00900
AT5G37630
AT5G61310
AT5G04250
AT4G23870
AT5G57015
AT2G47960
AT5G39865
AT3G56920
AT4G21580
AT4G35920
AT1G43770
AT1G06150
AT2G01930
AT5G05580
AT1G49480
AT2G26860
AT5G45910
AT3G05727
AT5G42760
AT4G27040
AT1G78882
AT1G70250
AT4G21870
AT4G30520
AT3G08710
AT5G65040
AT1G68440
AT3G02830
AT3G13730
AT3G54560
AT1G22920
AT5G23580
AT3G11397
AT3G25100
AT1G63470
AT5G07560
AT1G02380
AT2G43180
AT2G26540
AT1G29440
AT4G03000
AT1G08570
AT2G01990
AT5G19485
AT1G26770
AT2G13650
AT4G02655
AT1G06110
AT4G38160
AT4G19050
AT1G03760
AT1G14020
AT1G72490
AT1G64380
AT1G10670
AT4G13510
AT1G68870
AT1G69580
AT4G00710
AT1G22050
AT5G40710
AT1G74940
AT4G29480
AT3G59470
AT2G18950
AT2G32710
AT2G25600
AT4G00430
AT3G51640
AT1G24190
AT1G67060
AT5G05820
AT1G49300
AT4G36945
AT3G62380
AT5G46350
AT2G36500
AT4G09200
AT3G47440
AT5G28237
AT4G36870
AT3G58680
AT5G56860
AT2G27040
AT5G11110
AT2G18220
AT3G50210
AT4G27260
AT3G13320
AT1G29690
AT4G32700
AT5G60540
AT4G21215
AT5G14550
AT2G25570
AT3G12380
AT3G48350
AT5G58110
AT2G01690
AT3G47860
AT1G15860
AT3G54190
AT4G39100
AT1G55510
AT3G51110
AT1G17145
AT3G04770
AT4G21280
AT5G38170
AT4G27100
AT5G64750
AT5G28919
AT2G19580
AT4G09310
AT1G75490
AT4G11740
AT3G27540
AT3G56510
AT2G42680
AT4G09960
AT3G11745
AT5G15440
AT3G55150
AT5G27320
AT1G20120
AT1G62520
AT1G14790
AT2G01918
AT4G28640
AT5G58240
AT1G17140
AT1G78880
AT2G46710
AT3G18140
AT1G49050
AT4G36010
AT4G01920
AT3G12620
AT1G14910
AT1G77500
AT1G18610
AT3G25030
AT3G48420
AT2G30870
AT4G37320
AT5G09850
AT3G08950
AT2G03690
AT1G51200
AT1G15970
AT5G22340
AT5G62280
AT3G46560
AT5G02420
AT2G30130
AT5G44580
AT1G16630
AT1G22360
AT1G13740
AT1G75590
AT3G59500
AT1G33360
AT1G26970
AT1G64000
AT2G42610
AT5G56920
AT2G20010
AT5G50370
AT4G25670
AT1G76200
AT1G12970
AT4G00950
AT1G01680
AT5G57050
AT2G01275
AT3G09740
AT2G26830
AT4G35190
AT3G09440
AT5G22280
AT3G26020
AT4G16830
AT5G27950
AT1G15920
AT5G23860
AT5G43750
AT5G44582
AT3G24010
AT1G36390
AT2G40100
AT5G01340
AT2G20495
AT2G22770
AT1G57750
AT1G09330
AT4G26430
AT5G40630
AT4G21670
AT5G15160
AT4G29700
AT1G20580
AT2G01480
AT1G62150
AT4G24900
AT4G34440
AT1G45688
AT4G18130
AT2G45660
AT2G35860
AT3G08530
AT2G15830
AT5G20600
AT1G21270
AT4G34640
AT2G43350
AT1G55840
AT5G38970
AT5G12140
AT3G58730
AT2G33385
AT2G13610
AT1G71910
AT3G01480
AT5G20570
AT4G27550
AT2G44100
AT2G24460
AT2G07787
AT3G46200
AT5G06430
AT3G20630
AT5G57210
AT5G10060
AT5G51260
AT1G48790
AT2G41010
AT4G26510
AT5G46410
AT5G25540
AT3G46010
AT3G19150
AT5G50640
AT5G64430
AT2G41100
AT1G68020
AT5G42090
AT3G19500
AT3G06435
AT1G70820
AT1G07790
AT3G13065
AT1G63460
AT1G73020
AT1G72470
AT1G31850
AT4G20400
AT3G11890
AT4G14730
AT5G14950
AT5G20120
AT3G52950
AT1G68060
AT1G69890
AT4G00870
AT5G54630
AT1G12740
AT2G36650
AT4G34265
AT5G52390
AT2G20960
AT3G08930
AT1G61090
AT3G49100
AT4G26260
AT5G23210
AT2G03350
AT1G52890
AT1G74990
AT4G30630
AT2G43010
AT3G61470
AT5G45540
AT4G15800
AT3G61890
AT3G51100
AT3G17609
AT3G48750
AT1G71680
AT3G54460
AT4G22900
AT1G69490
AT3G27230
AT5G56340
AT1G08430
AT5G20540
AT4G10265
AT5G12240
AT4G14420
AT5G67600
AT2G21520
AT4G30996
AT1G10040
AT5G52870
AT5G04410
AT3G57070
AT4G28180
AT4G22212
AT3G55640
AT3G18530
AT2G26400
AT2G22270
AT3G05380
AT2G37950
AT3G57050
AT5G56320
AT2G35650
AT3G61310
AT3G45000
AT5G15300
AT3G07720
AT3G60450
AT4G14980
AT1G66350
AT4G01540
AT5G24165
AT3G26180
AT3G22110
AT5G46880
AT1G06980
AT1G80270
AT5G16200
AT1G06149
AT2G37390
AT3G43930
AT2G36724
AT3G59540
AT5G39660
AT3G50970
AT1G73330
AT3G01820
AT1G56430
AT1G26796
AT1G02020
AT4G35560
AT4G17310
AT3G15680
AT2G02510
AT1G69310
AT5G66320
AT3G56040
AT5G45130
AT1G31835
AT1G22280
AT1G64690
AT5G64090
AT1G08530
AT4G07960
AT1G12990
AT2G27260
AT5G11000
AT2G17590
AT5G67260
AT3G14310
AT1G72060
AT5G24240
AT2G23460
AT1G67140
AT4G37590
AT1G15980
AT1G18265
AT4G16660
AT5G37550
AT4G38800
AT4G37290
AT1G68640
AT5G10290
AT2G41310
AT5G19380
AT1G19850
AT3G23630
AT2G45670
AT5G26360
AT2G23780
AT3G43590
AT5G09740
AT5G25160
AT1G60070
AT1G07810
AT4G18140
AT3G62460
AT1G64355
AT1G65250
AT1G47485
AT5G60610
AT5G11850
AT3G10250
AT2G19650
AT2G03120
AT1G54510
AT4G33130
AT2G04170
AT1G50360
AT5G06560
AT5G06320
AT4G10760
AT2G17500
AT1G69040
AT1G54570
AT2G03390
AT4G39350
AT3G01930
AT5G35330
AT4G38520
AT1G75420
AT5G07730
AT5G60570
AT4G18610
AT5G20610
AT2G35765
AT5G35170
AT1G48540
AT5G35090
AT5G57810
AT3G18535
AT5G43450
AT5G04740
AT3G12980
AT1G55610
AT3G60240
AT4G32450
AT2G45130
AT2G45690
AT4G30510
AT2G44740
AT1G04290
AT2G01060
AT1G61093
AT1G25330
AT5G39920
AT2G26260
AT4G00340
AT4G19630
AT4G38130
AT3G47580
AT2G30470
AT2G36590
AT2G41590
AT1G01990
AT1G52650
AT4G19095
AT3G53930
AT2G46950
AT3G08850
AT4G15080
AT3G13228
AT2G02170
AT2G01770
AT3G29630
AT4G19140
AT2G18230
AT5G16540
AT5G07200
AT5G65440
AT2G42950
AT1G44790
AT5G51451
AT3G02040
AT3G62190
AT1G56070
AT1G79640
AT1G08780
AT5G44120
AT2G19790
AT5G57560
AT1G59580
AT1G55290
AT1G77680
AT5G54510
AT3G07070
AT1G15790
AT1G66570
AT2G31305
AT4G00200
AT3G08990
AT2G37040
AT4G15960
AT4G35030
AT5G60600
AT1G69080
AT2G40470
AT5G42070
AT2G43080
AT3G27210
AT3G57300
AT1G02090
AT4G09250
AT2G32870
AT2G24680
AT3G12203
AT2G32990
AT5G04530
AT1G12380
AT5G01620
AT1G08200
AT5G06610
AT3G02740
AT2G19590
AT1G79000
AT3G14415
AT1G78476
AT5G38150
AT1G64990
AT1G22400
AT4G15396
AT1G16310
AT5G45690
AT1G66980
AT1G07280
AT5G41920
AT2G41370
AT4G29040
AT1G05470
AT4G10895
AT2G41260
AT3G45610
AT3G60110
AT5G48330
AT5G48340
AT4G29010
AT4G23090
AT4G15410
AT1G77990
AT2G03980
AT4G12130
AT5G57460
AT1G02065
AT5G49120
AT5G37600
AT1G21700
AT1G63600
AT1G29510
AT2G20370
AT5G07110
AT3G13433
AT5G46050
AT5G41760
AT3G50510
AT5G58900
AT4G16845
AT1G48360
AT3G14172
AT5G58600
AT3G61850
AT3G47390
AT1G78140
AT1G32060
AT5G03470
AT3G51580
AT2G27220
AT2G34670
AT1G53730
AT4G35600
AT3G28180
AT4G34610
AT2G29995
AT5G64680
AT3G21350
AT3G51750
AT3G03305
AT2G19460
AT1G61000
AT1G24145
AT2G26850
AT4G17720
AT1G15230
AT3G04960
AT3G53010
AT3G50700
AT3G09860
AT2G35800
AT2G34680
AT2G21250
AT3G05050
AT3G04010
AT5G54610
AT4G11920
AT1G69420
AT4G35950
```
