## Supplementary material for "A comprehensive map of preferentially located motifs reveals distinct proximal *cis*-regulatory elements in plants": TTTCTTTG_containing_gene_set.txt

```
#Occurences of TTTCTTTG between -13 and 34 (positions relative to the transcription start site)
#293 sequences with TTTCTTTG in this interval
#1.48% of the sequences in promoter set with TTTCTTTG (set with 19736 sequences)
AT2G19260
AT1G64500
AT5G15730
AT3G15240
AT2G18370
AT1G75590
AT5G12260
AT2G38610
AT1G19490
AT4G29960
AT5G47370
AT5G18037
AT4G03430
AT5G38160
AT5G12390
AT4G13820
AT3G10250
AT1G35670
AT3G20650
AT4G18596
AT2G25790
AT4G29930
AT3G21510
AT1G30810
AT4G22810
AT5G13330
AT3G13860
AT1G43640
AT1G78130
AT3G19615
AT5G57360
AT3G09690
AT1G48120
AT1G23460
AT1G28335
AT4G28556
AT4G36790
AT1G65410
AT5G58170
AT2G22475
AT2G02090
AT1G12640
AT1G33140
AT5G57390
AT5G02970
AT2G33700
AT5G06630
AT1G48460
AT2G14900
AT5G16410
AT4G18390
AT5G09990
AT1G67080
AT4G28460
AT3G10610
AT1G68840
AT1G54620
AT4G13075
AT5G52820
AT2G27360
AT1G74000
AT3G62960
AT1G26760
AT5G40420
AT3G59320
AT3G27060
AT5G13660
AT1G80410
AT4G25710
AT5G24352
AT4G01430
AT4G27810
AT1G22980
AT1G77765
AT3G61210
AT4G17486
AT3G23600
AT5G25130
AT1G60987
AT1G19850
AT1G02900
AT2G22690
AT3G05890
AT5G14600
AT5G07800
AT3G20770
AT2G05840
AT2G31730
AT3G46790
AT4G33150
AT2G24640
AT3G17420
AT1G08900
AT3G50500
AT3G13970
AT1G08010
AT3G51895
AT5G24313
AT1G10640
AT2G41210
AT2G35155
AT5G24420
AT5G64770
AT1G64405
AT1G02380
AT5G11340
AT5G45970
AT5G42146
AT5G19440
AT5G67200
AT2G46260
AT5G54780
AT4G30240
AT2G18400
AT1G51670
AT5G53550
AT5G09550
AT5G66560
AT4G34110
AT1G08500
AT3G13790
AT4G16515
AT1G07980
AT1G16850
AT5G64140
AT5G38010
AT3G20020
AT4G20000
AT3G54630
AT1G60985
AT2G21655
AT4G33380
AT1G65580
AT1G77390
AT3G49750
AT5G35180
AT1G31120
AT4G34000
AT1G24030
AT4G03320
AT1G61340
AT3G10580
AT4G33666
AT5G45460
AT1G48410
AT3G23790
AT1G02000
AT1G80650
AT4G25760
AT3G26050
AT5G60540
AT5G54850
AT3G27010
AT5G39950
AT3G55980
AT4G27435
AT4G17660
AT2G35770
AT4G21250
AT4G25440
AT3G11550
AT4G01950
AT3G25165
AT1G23230
AT3G19210
AT2G02580
AT5G37130
AT2G36850
AT1G78140
AT2G39660
AT1G77480
AT1G15980
AT1G58120
AT3G15260
AT3G53300
AT4G33490
AT1G65295
AT5G47950
AT3G52880
AT1G65590
AT1G06360
AT5G52200
AT5G18260
AT5G45280
AT1G58122
AT4G33430
AT4G00165
AT4G28540
AT5G45540
AT5G66070
AT5G46870
AT5G07870
AT4G00810
AT4G08570
AT5G54610
AT5G48360
AT5G61150
AT4G03400
AT4G30710
AT5G16320
AT2G39870
AT3G11690
AT1G22950
AT5G14410
AT1G19960
AT1G67865
AT4G30180
AT3G12480
AT3G05327
AT1G23950
AT1G48930
AT5G66730
AT2G42010
AT2G35765
AT3G09770
AT1G04290
AT4G19170
AT1G70820
AT4G24960
AT3G56870
AT3G02420
AT4G27570
AT2G33855
AT4G31670
AT5G49470
AT5G14130
AT3G13062
AT1G76800
AT5G47635
AT5G17190
AT1G75890
AT4G26050
AT4G30080
AT1G23060
AT2G33847
AT3G06740
AT3G57890
AT3G13470
AT5G43513
AT4G00750
AT1G22230
AT5G12020
AT1G76040
AT1G66850
AT1G18260
AT1G26520
AT3G04170
AT2G33790
AT5G41100
AT5G49370
AT1G22970
AT5G25940
AT2G37080
AT1G33120
AT5G38490
AT5G46020
AT5G58070
AT1G07950
AT3G44716
AT1G03240
AT2G13560
AT5G55125
AT1G58070
AT5G50915
AT1G51460
AT5G37730
AT2G47320
AT4G25870
AT4G39490
AT5G25360
AT4G36730
AT3G06710
AT4G15248
AT5G13420
AT5G15680
AT1G23740
AT2G03440
AT5G47770
AT4G30662
AT3G49307
AT5G23540
AT2G24700
AT1G53720
AT3G12340
AT3G07080
AT1G72870
AT3G28430
AT1G35620
AT3G14590
AT5G12030
AT5G22890
AT2G17390
AT2G46590
```
