## Supplementary material for "A comprehensive map of preferentially located motifs reveals distinct proximal *cis*-regulatory elements in plants": TTTG_containing_gene_set.txt

```
#Occurences of TTTG between 1 and 2 (positions relative to the transcription start site)
#1108 sequences with TTTG in this interval
#5.61% of the sequences in promoter set with TTTG (set with 19736 sequences)
AT4G31530
AT5G57030
AT1G64405
AT1G52640
AT1G60560
AT1G78210
AT4G39820
AT2G44460
AT1G15770
AT1G03110
AT2G16950
AT1G11785
AT3G29270
AT5G27860
AT2G44140
AT1G32928
AT1G79660
AT5G64260
AT5G54960
AT3G19050
AT4G17090
AT1G30850
AT3G21175
AT5G52160
AT5G52450
AT1G53025
AT1G27950
AT5G24240
AT5G65140
AT3G57030
AT1G78560
AT3G13060
AT1G08700
AT1G68180
AT2G24765
AT4G01280
AT3G25940
AT1G66280
AT1G11450
AT5G42370
AT4G32285
AT5G06265
AT5G56340
AT5G60750
AT4G01320
AT3G01290
AT3G55880
AT1G16300
AT1G03400
AT2G40270
AT2G20130
AT3G20060
AT5G14440
AT1G27690
AT5G16320
AT5G09220
AT5G20030
AT1G61780
AT3G61940
AT1G04190
AT2G30230
AT2G44270
AT1G63160
AT2G38550
AT1G77670
AT5G09650
AT1G20500
AT2G35030
AT4G02110
AT2G31410
AT3G19980
AT3G51290
AT2G42670
AT5G38120
AT4G14210
AT3G53900
AT3G61640
AT2G19510
AT3G63160
AT2G25610
AT2G41950
AT1G27090
AT2G22690
AT2G14290
AT1G66550
AT5G53060
AT3G60420
AT2G14580
AT4G34410
AT1G17147
AT1G48120
AT4G15020
AT4G30870
AT1G75260
AT5G61770
AT4G05410
AT5G48970
AT2G18500
AT1G24000
AT4G38080
AT1G27565
AT1G22065
AT2G44350
AT5G06870
AT3G60780
AT5G66600
AT4G37700
AT2G47440
AT5G02450
AT5G16760
AT5G35375
AT3G05560
AT1G77390
AT2G40340
AT3G07060
AT2G21510
AT1G62780
AT4G34630
AT5G07780
AT5G09550
AT3G12750
AT5G27740
AT5G50160
AT5G13000
AT3G23220
AT5G18660
AT3G07830
AT5G20420
AT2G03600
AT5G06510
AT3G49120
AT2G02955
AT2G19260
AT1G17110
AT2G43080
AT1G56385
AT1G31940
AT3G52230
AT2G42770
AT4G09090
AT3G45080
AT5G59040
AT4G08810
AT2G25840
AT1G18680
AT2G18670
AT2G17840
AT1G06340
AT1G21880
AT5G44785
AT5G51640
AT1G67035
AT4G27280
AT1G03140
AT1G59590
AT5G37010
AT5G65960
AT3G14270
AT2G29490
AT5G60650
AT1G52590
AT3G51470
AT5G53760
AT4G27870
AT4G24890
AT4G11370
AT3G51030
AT5G42930
AT1G16390
AT3G17060
AT3G24770
AT5G49920
AT2G42040
AT1G62200
AT1G43700
AT5G19670
AT5G23510
AT4G18700
AT3G06360
AT5G25140
AT1G07420
AT1G32400
AT1G11430
AT5G08740
AT5G60710
AT2G41090
AT1G25480
AT1G19170
AT4G21460
AT3G14050
AT3G22290
AT5G38320
AT2G27450
AT4G02075
AT3G53200
AT1G10140
AT1G04120
AT5G65280
AT3G04880
AT2G01180
AT3G14740
AT1G30870
AT3G59310
AT5G63040
AT3G03070
AT1G68680
AT2G29525
AT3G57800
AT5G03200
AT1G11790
AT4G14615
AT1G15920
AT3G52170
AT2G22860
AT3G13670
AT1G62940
AT2G16710
AT2G21970
AT4G28540
AT3G12360
AT5G22970
AT3G62750
AT5G13420
AT2G26780
AT3G04110
AT4G30210
AT1G08770
AT1G24430
AT4G30400
AT5G24090
AT2G24330
AT3G22090
AT4G28630
AT4G35600
AT5G61810
AT5G64300
AT5G07990
AT1G01070
AT4G05050
AT5G62690
AT1G78200
AT1G14660
AT4G38490
AT5G52552
AT2G40080
AT3G17609
AT2G22795
AT4G12880
AT4G35450
AT5G39360
AT1G25370
AT5G24400
AT5G44450
AT1G09470
AT1G72430
AT4G03260
AT5G38170
AT1G13090
AT2G33793
AT5G57590
AT1G36310
AT3G49900
AT3G19590
AT3G54590
AT5G26220
AT1G76140
AT3G20600
AT2G11520
AT1G54790
AT1G75990
AT5G59570
AT1G65490
AT5G45100
AT3G56970
AT2G39820
AT2G36800
AT2G35770
AT4G36910
AT3G26742
AT3G16810
AT5G32450
AT1G70740
AT2G21200
AT5G27210
AT3G02360
AT3G06460
AT5G66860
AT2G46030
AT5G12390
AT1G21380
AT5G52890
AT5G15610
AT4G00820
AT1G16400
AT4G02920
AT1G51720
AT2G40230
AT1G48270
AT2G17780
AT4G29220
AT1G19870
AT1G23220
AT2G43820
AT2G05990
AT2G40050
AT4G03320
AT1G26220
AT1G50890
AT2G39940
AT1G74040
AT3G12760
AT5G65300
AT5G38650
AT2G27690
AT3G10720
AT4G14800
AT5G06420
AT4G39880
AT5G05210
AT5G28840
AT1G03880
AT5G50100
AT4G25370
AT3G61980
AT1G31760
AT5G04000
AT1G66360
AT1G13470
AT1G14440
AT3G53730
AT3G14260
AT1G09245
AT2G01330
AT1G49880
AT2G47400
AT2G34490
AT3G59600
AT3G07760
AT2G27190
AT5G38660
AT2G24700
AT1G54540
AT2G42710
AT3G29280
AT5G51450
AT1G02140
AT3G53320
AT1G75830
AT4G29360
AT3G45620
AT3G56580
AT5G25790
AT5G45750
AT2G01640
AT4G26430
AT4G22670
AT5G39590
AT1G01540
AT3G22300
AT2G02370
AT3G52920
AT4G09510
AT5G24352
AT2G39690
AT3G44716
AT3G26760
AT2G38480
AT3G48230
AT5G53950
AT3G01250
AT1G07660
AT4G34950
AT1G13750
AT1G50170
AT2G16280
AT2G43840
AT3G30540
AT5G16050
AT2G03190
AT1G74030
AT3G54500
AT1G42980
AT2G06990
AT3G28130
AT3G48930
AT3G25770
AT5G51870
AT2G41835
AT3G50500
AT5G20120
AT4G27630
AT3G10195
AT5G51980
AT4G35110
AT3G55400
AT3G13300
AT4G26510
AT3G12970
AT3G59570
AT5G22290
AT5G02160
AT3G47295
AT1G34430
AT5G28540
AT1G48630
AT3G05165
AT1G08710
AT1G30200
AT3G09440
AT3G04690
AT1G17560
AT1G31420
AT5G04490
AT4G20800
AT1G77145
AT1G10340
AT2G27020
AT1G20950
AT1G31020
AT5G37130
AT5G41140
AT5G48320
AT1G67760
AT5G09260
AT5G65050
AT5G65687
AT3G04670
AT4G09340
AT1G31730
AT3G26782
AT1G58420
AT1G47280
AT2G04520
AT3G47510
AT5G24850
AT4G25260
AT3G18940
AT1G31920
AT1G53540
AT1G28960
AT4G22756
AT1G19010
AT1G21540
AT2G37680
AT3G26790
AT3G55910
AT4G29700
AT4G30670
AT4G23770
AT4G31300
AT2G46280
AT1G69920
AT5G37370
AT2G03800
AT1G47980
AT5G42880
AT4G28910
AT4G00270
AT3G59320
AT3G18295
AT2G25520
AT4G35030
AT1G10700
AT4G12850
AT4G14790
AT4G09620
AT1G72840
AT5G28470
AT5G44070
AT2G28330
AT1G76200
AT5G37360
AT1G56270
AT1G01480
AT1G54710
AT3G16630
AT1G74640
AT5G40160
AT3G01920
AT2G15270
AT4G20230
AT4G20010
AT3G25760
AT5G03160
AT3G06250
AT3G09770
AT5G25570
AT1G09230
AT2G13560
AT1G29680
AT3G20370
AT1G22620
AT2G42500
AT1G09150
AT5G65560
AT2G43130
AT4G30710
AT4G02560
AT5G05220
AT5G41680
AT5G05510
AT5G42060
AT5G11330
AT2G43940
AT1G64385
AT1G25340
AT2G43060
AT3G52070
AT5G02320
AT4G25000
AT3G21460
AT5G27720
AT2G34460
AT2G35070
AT1G24280
AT4G04830
AT3G23820
AT3G55430
AT2G16060
AT1G51110
AT5G06080
AT1G17290
AT5G26050
AT1G07550
AT3G23570
AT1G34570
AT1G63670
AT5G39570
AT1G66470
AT1G69240
AT5G04340
AT4G37990
AT1G67050
AT2G21655
AT3G22600
AT2G28890
AT1G05760
AT4G14540
AT1G75335
AT4G36220
AT4G23450
AT3G56200
AT2G36970
AT3G21890
AT2G28700
AT5G24300
AT3G19630
AT1G10120
AT3G29035
AT1G01500
AT4G38800
AT5G10780
AT5G47560
AT1G62981
AT5G03880
AT4G20030
AT5G19340
AT1G68810
AT5G60100
AT4G14900
AT5G12300
AT2G35830
AT4G21890
AT3G12050
AT2G27460
AT5G22690
AT3G63030
AT4G26270
AT4G14380
AT5G18260
AT4G24640
AT1G68100
AT1G06800
AT3G59630
AT1G75360
AT5G45460
AT2G15240
AT2G23390
AT5G22430
AT1G79640
AT1G09995
AT1G80960
AT5G53530
AT3G51690
AT3G28950
AT5G03460
AT5G19151
AT1G74800
AT1G68185
AT4G11290
AT1G50630
AT1G48330
AT1G47530
AT3G49940
AT5G37780
AT2G45720
AT3G43700
AT1G30810
AT3G43790
AT5G47890
AT1G77765
AT1G68560
AT5G11590
AT3G18880
AT1G51580
AT5G44980
AT5G48540
AT1G05100
AT1G46264
AT5G52180
AT1G79230
AT1G74550
AT1G55960
AT5G23870
AT1G20840
AT2G16070
AT3G12920
AT2G42150
AT1G52550
AT5G21080
AT3G14440
AT5G07530
AT4G02195
AT1G02050
AT4G11655
AT5G35740
AT3G52560
AT3G10595
AT1G07640
AT5G03795
AT2G28000
AT1G52700
AT2G17410
AT5G37990
AT3G62930
AT5G27950
AT1G12080
AT4G38210
AT1G47250
AT1G01010
AT5G19260
AT1G21070
AT5G64950
AT4G33590
AT2G41740
AT1G77770
AT2G45110
AT2G29650
AT2G29210
AT1G01370
AT5G59460
AT5G02460
AT1G16650
AT3G52910
AT5G03150
AT3G59410
AT4G11175
AT5G50423
AT3G18260
AT5G07440
AT5G48940
AT2G46710
AT2G37990
AT3G45210
AT3G47910
AT4G28140
AT3G03890
AT5G39920
AT5G39260
AT1G33270
AT4G29100
AT1G18620
AT4G18740
AT2G03690
AT2G19820
AT4G08160
AT5G20220
AT1G69640
AT4G23720
AT4G37900
AT1G63050
AT4G11300
AT2G41620
AT5G07460
AT5G60690
AT2G03340
AT4G30500
AT1G17330
AT4G35010
AT5G20540
AT5G06630
AT5G25090
AT5G40645
AT3G51800
AT2G32487
AT2G01818
AT3G19360
AT1G67000
AT5G42070
AT2G33150
AT3G02910
AT4G37630
AT3G01910
AT1G12900
AT1G55610
AT5G13950
AT1G16920
AT2G25730
AT3G51630
AT3G23160
AT5G64940
AT1G29520
AT5G66120
AT4G29840
AT4G31590
AT4G23610
AT4G38850
AT2G23348
AT5G24310
AT5G65060
AT1G55900
AT3G50920
AT5G43310
AT5G51070
AT4G36610
AT4G10970
AT1G29418
AT5G41480
AT5G49810
AT5G13310
AT5G58520
AT1G28140
AT3G62250
AT5G19030
AT3G22060
AT5G38840
AT4G10590
AT5G50990
AT2G05250
AT3G01970
AT4G14030
AT2G32170
AT5G04050
AT1G28360
AT2G28800
AT4G25250
AT1G66720
AT4G09080
AT1G25400
AT1G05340
AT1G47960
AT3G53980
AT3G22540
AT1G05320
AT1G62790
AT1G06135
AT5G01230
AT4G03820
AT4G36105
AT4G22310
AT1G65580
AT2G40765
AT4G29240
AT5G03320
AT5G48670
AT4G34740
AT2G39450
AT3G07640
AT1G79970
AT4G28680
AT4G21880
AT1G03850
AT5G48485
AT1G12400
AT4G18340
AT1G06430
AT3G30210
AT1G23290
AT1G21864
AT5G40460
AT2G10608
AT5G57630
AT2G07692
AT1G21310
AT1G10190
AT5G58620
AT4G00220
AT3G62460
AT5G52550
AT2G28780
AT1G08160
AT3G29400
AT3G06560
AT4G12250
AT5G51480
AT5G17230
AT4G34270
AT2G18340
AT2G17640
AT4G10120
AT1G23580
AT1G56350
AT5G66490
AT3G02650
AT3G23200
AT2G15230
AT4G40070
AT3G03990
AT5G62430
AT1G01240
AT1G64670
AT4G14690
AT3G50840
AT1G55200
AT1G05400
AT1G28700
AT1G29700
AT1G34320
AT1G09155
AT3G23280
AT5G11690
AT5G43860
AT4G36190
AT3G11700
AT3G51090
AT2G20430
AT2G31305
AT2G47410
AT3G07910
AT2G20875
AT5G54540
AT2G37930
AT1G76070
AT5G27380
AT5G18037
AT3G01620
AT3G08720
AT1G68130
AT3G08640
AT1G08465
AT3G25480
AT5G03570
AT5G08120
AT5G44720
AT1G34370
AT4G16980
AT4G17615
AT1G14990
AT5G62550
AT3G07590
AT3G62720
AT1G55475
AT2G01290
AT2G34790
AT2G31425
AT2G33560
AT2G47060
AT4G32460
AT3G27620
AT3G05930
AT2G01590
AT5G25630
AT4G33430
AT2G14080
AT4G33400
AT3G06080
AT5G27770
AT1G77370
AT4G22140
AT1G32780
AT2G42360
AT2G24030
AT1G67250
AT1G30400
AT4G36410
AT1G23710
AT2G41290
AT5G58005
AT2G34450
AT4G27150
AT1G08620
AT1G73850
AT4G16447
AT3G04650
AT4G16850
AT3G25180
AT3G08000
AT4G25433
AT1G27470
AT5G25820
AT4G15180
AT1G68070
AT5G36925
AT3G50685
AT3G05420
AT4G10720
AT3G54600
AT5G10610
AT5G19790
AT4G13110
AT1G48100
AT4G04630
AT3G54520
AT5G62910
AT1G22400
AT4G13180
AT3G61600
AT1G76860
AT5G10070
AT2G04420
AT5G37055
AT4G25210
AT5G25250
AT1G73470
AT1G69820
AT4G11630
AT3G14960
AT3G62620
AT1G29810
AT4G02485
AT5G20090
AT2G19730
AT4G33625
AT3G26460
AT1G19380
AT1G66890
AT1G75410
AT1G26120
AT5G44600
AT2G42130
AT3G62640
AT1G03960
AT1G47395
AT2G44240
AT4G38970
AT5G17650
AT1G17170
AT3G50440
AT1G10588
AT5G48600
AT5G55860
AT1G73200
AT1G48790
AT5G15630
AT3G18010
AT1G68120
AT5G13050
AT5G25930
AT3G56990
AT3G48490
AT4G24180
AT1G70720
AT4G18390
AT5G28370
AT3G52030
AT3G43590
AT3G07630
AT5G57220
AT1G75640
AT1G51190
AT4G04850
AT4G08930
AT1G13310
AT4G09730
AT2G23000
AT2G31550
AT5G46390
AT5G21130
AT2G05940
AT2G44560
AT5G22820
AT2G25300
AT1G76955
AT5G46115
AT1G22920
AT1G43790
AT5G07230
AT5G04890
AT1G44000
AT2G36680
AT4G04640
AT1G66270
AT5G11110
AT1G32340
AT5G05920
AT1G02813
AT2G20340
AT2G04450
AT1G73560
AT1G22730
AT3G06810
AT3G60680
AT2G34357
AT5G04610
AT5G55470
AT5G67030
AT2G22122
AT5G20180
AT4G23930
AT5G44565
AT4G10080
AT3G04190
AT4G16360
AT1G10865
AT5G11920
AT3G56600
AT2G04390
AT5G02220
AT1G01725
AT3G24068
AT1G71420
AT5G59950
AT5G63990
AT1G18360
AT4G00620
AT2G02810
AT5G66510
AT1G08180
AT5G15650
AT5G51180
AT5G47635
AT3G24093
AT4G03230
AT2G46375
AT5G44580
AT5G44572
AT4G33130
AT5G47810
AT2G28410
AT5G60270
AT5G07370
AT3G46660
AT2G01320
AT2G31540
AT1G80600
AT3G09110
AT5G06830
AT3G62670
AT4G35800
AT1G25500
AT5G63550
AT3G03280
AT3G52570
AT1G13110
AT4G11090
AT5G19520
AT3G24760
AT1G03830
AT3G49100
AT3G07810
AT3G16730
AT1G02475
AT5G41220
AT3G25930
AT3G10480
AT1G49720
AT1G17410
AT3G50400
AT2G22870
AT2G42640
AT3G50550
AT5G53490
AT4G11120
AT2G39480
AT5G38210
AT5G07830
AT2G25450
AT3G05675
AT1G52890
AT5G24860
AT5G22330
AT4G26140
AT1G11190
AT3G62300
AT1G57765
AT2G23430
AT5G50430
AT5G10930
AT5G07800
AT3G12890
AT4G34640
AT3G33530
AT5G51670
AT2G37710
AT3G22415
AT2G17760
AT4G28405
AT2G42850
AT1G11800
AT2G07750
AT1G12980
AT1G77800
AT4G35570
AT4G26210
AT3G53850
AT4G33650
AT1G27340
AT4G09520
AT2G28100
AT5G63280
AT2G38310
AT3G10550
AT5G45030
AT1G16910
AT5G42320
AT5G50410
AT5G65260
AT5G55280
```
