## Supplementary material for "A comprehensive map of preferentially located motifs reveals distinct proximal *cis*-regulatory elements in plants": TTTGA_containing_gene_set.txt

```
#Occurences of TTTGA between 1 and 2 (positions relative to the transcription start site)
#338 sequences with TTTGA in this interval
#1.71% of the sequences in promoter set with TTTGA (set with 19736 sequences)
AT5G20030
AT5G13420
AT3G25770
AT4G00620
AT2G41740
AT5G11920
AT4G04630
AT2G44270
AT1G64405
AT1G01070
AT1G67760
AT2G01330
AT3G48490
AT5G51640
AT5G48320
AT1G62940
AT1G04190
AT5G50160
AT4G37900
AT5G39920
AT5G01230
AT1G26120
AT1G23710
AT2G34490
AT5G63040
AT1G50630
AT5G39590
AT4G01320
AT1G28960
AT1G52590
AT5G27860
AT5G04340
AT5G45100
AT5G09220
AT5G26050
AT2G03800
AT3G47510
AT5G58620
AT1G03140
AT4G16360
AT4G29840
AT2G43060
AT5G05210
AT5G37010
AT5G28370
AT3G01250
AT5G14440
AT5G08120
AT2G42130
AT3G62930
AT4G28910
AT5G57630
AT3G54600
AT3G19590
AT2G10608
AT1G68185
AT5G03570
AT5G44980
AT3G19360
AT2G47060
AT1G23580
AT4G11655
AT4G02560
AT4G05050
AT5G64940
AT1G32400
AT1G13110
AT3G05930
AT5G03160
AT3G29400
AT4G39880
AT2G07750
AT5G66490
AT4G38490
AT2G35030
AT5G54960
AT1G68120
AT5G02220
AT4G03820
AT5G48540
AT2G17780
AT2G18340
AT2G24330
AT1G74550
AT1G73470
AT1G29680
AT2G44240
AT2G37990
AT5G22290
AT1G16910
AT2G40080
AT1G09245
AT5G57030
AT1G17290
AT5G52550
AT5G37370
AT3G12750
AT2G01818
AT4G35010
AT1G36310
AT4G33590
AT1G22920
AT3G52030
AT3G16630
AT1G11800
AT5G23510
AT3G24093
AT4G37990
AT2G04520
AT5G48670
AT2G15270
AT5G48600
AT3G02910
AT3G61940
AT1G72430
AT4G38210
AT4G33650
AT2G20340
AT1G06340
AT2G42360
AT5G62550
AT5G18660
AT1G08770
AT2G44560
AT2G03600
AT2G22690
AT3G12920
AT5G15650
AT1G30850
AT5G26220
AT5G51450
AT4G30210
AT5G55470
AT4G33400
AT4G38080
AT5G44720
AT3G60680
AT5G60710
AT5G38170
AT5G22690
AT5G65687
AT2G38550
AT1G02475
AT5G16320
AT3G25760
AT1G28360
AT5G52552
AT3G53200
AT5G45030
AT2G40765
AT2G01590
AT1G67050
AT1G05320
AT5G35375
AT3G62640
AT1G31760
AT5G19670
AT5G53060
AT1G11190
AT3G51630
AT1G68070
AT1G08160
AT3G53730
AT2G01180
AT2G22795
AT1G22730
AT4G18390
AT5G38320
AT2G39690
AT1G10340
AT2G20130
AT4G02075
AT1G10190
AT1G69820
AT1G75990
AT5G02460
AT1G53540
AT2G44460
AT5G59950
AT3G09110
AT4G35450
AT2G47400
AT1G80960
AT3G26742
AT1G66550
AT5G39570
AT4G35570
AT4G29100
AT2G47440
AT5G24240
AT4G17090
AT1G10140
AT5G57220
AT3G26760
AT4G30670
AT5G25140
AT4G26430
AT3G62620
AT1G48100
AT1G23290
AT2G40270
AT3G07590
AT1G17147
AT2G35070
AT2G33793
AT1G64385
AT5G63990
AT5G37055
AT2G28100
AT4G16850
AT5G45750
AT2G42640
AT5G04890
AT3G62750
AT4G11175
AT4G12850
AT4G23770
AT3G16810
AT5G53950
AT3G16730
AT3G62670
AT2G20430
AT2G29210
AT1G52700
AT5G06420
AT1G43790
AT1G16920
AT1G17410
AT2G27190
AT3G28950
AT3G26782
AT1G03960
AT5G04610
AT3G56580
AT3G50500
AT1G18360
AT1G74640
AT2G25840
AT1G06800
AT3G14440
AT1G75830
AT3G06080
AT5G46390
AT5G37780
AT3G04190
AT3G07630
AT1G76200
AT5G54540
AT2G31540
AT2G45110
AT5G12390
AT4G26510
AT5G07460
AT4G36610
AT1G24430
AT2G36970
AT3G30210
AT3G61980
AT5G28540
AT5G27720
AT1G21070
AT5G06870
AT3G25480
AT1G19380
AT2G39450
AT5G19030
AT2G27460
AT1G52640
AT1G75260
AT5G37130
AT1G74030
AT3G04880
AT5G07370
AT1G77145
AT2G21200
AT5G13950
AT3G24770
AT2G41835
AT3G01970
AT3G03890
AT2G14080
AT4G32285
AT4G37630
AT4G02110
AT4G27150
AT5G50430
AT5G59460
AT5G36925
AT1G31920
AT3G14270
AT3G22060
AT1G10700
AT2G28800
AT2G28890
AT1G13750
AT2G28780
AT4G36910
AT1G05340
AT5G12300
AT3G23160
AT5G55860
AT2G21970
AT4G27280
AT1G11450
AT1G07660
AT1G51580
AT1G27470
AT5G24850
AT1G21880
AT1G12980
AT1G55475
AT1G62981
AT3G55880
AT3G53980
AT1G76140
AT4G13180
AT5G25930
AT2G07692
AT4G11300
AT2G24765
AT4G34270
AT3G14050
AT4G03320
AT3G20060
AT3G43700
AT5G39260
AT4G14690
AT1G79640
AT4G10590
AT2G16280
AT3G03990
AT1G73200
AT1G31730
AT1G54790
AT1G28700
AT2G03690
AT1G08710
AT2G38310
```
