## Supplementary material for "A comprehensive map of preferentially located motifs reveals distinct proximal *cis*-regulatory elements in plants": TTTGAATC_containing_gene_set.txt

```
#Occurences of TTTGAATC between 334 and 385 (positions relative to the transcription start site)
#169 sequences with TTTGAATC in this interval
#0.86% of the sequences in promoter set with TTTGAATC (set with 19736 sequences)
AT1G05820
AT3G22380
AT3G02420
AT1G48850
AT5G43140
AT2G20390
AT1G69170
AT5G53220
AT1G01260
AT3G63400
AT1G16690
AT2G36230
AT3G26410
AT2G44640
AT2G42280
AT5G14600
AT4G07526
AT3G53310
AT4G16070
AT1G05350
AT1G75110
AT5G19250
AT3G58040
AT5G52580
AT2G01490
AT1G14440
AT4G12760
AT1G24490
AT5G53140
AT3G03630
AT1G09580
AT1G72170
AT2G19670
AT1G15920
AT1G33360
AT1G53450
AT3G05400
AT1G44960
AT5G46070
AT1G14620
AT1G75720
AT2G32550
AT5G57300
AT1G29965
AT5G05510
AT4G19120
AT3G15680
AT2G28760
AT1G32130
AT3G04160
AT3G30390
AT5G11280
AT5G17900
AT2G20880
AT3G14360
AT1G70300
AT3G48160
AT5G23540
AT1G76200
AT4G18030
AT1G07700
AT1G55880
AT2G42010
AT1G03140
AT1G22280
AT1G11680
AT1G56280
AT2G41920
AT5G44820
AT2G38400
AT5G65070
AT3G54210
AT1G04900
AT2G40095
AT2G39730
AT1G56430
AT3G18773
AT3G16565
AT5G27670
AT2G29950
AT1G74370
AT3G28220
AT4G23885
AT3G48580
AT5G56750
AT5G20960
AT1G75850
AT1G36000
AT3G02930
AT5G23970
AT2G16500
AT3G05940
AT2G33010
AT5G40580
AT1G13440
AT1G53650
AT2G46360
AT4G14320
AT3G24515
AT4G21320
AT3G61590
AT1G56590
AT4G32700
AT3G01540
AT3G19480
AT4G10130
AT2G20760
AT3G53090
AT5G65090
AT1G65270
AT3G45760
AT4G23010
AT5G23250
AT3G53180
AT2G06000
AT5G41910
AT3G11590
AT2G04630
AT1G67500
AT5G14450
AT1G48860
AT5G04940
AT5G27490
AT1G07910
AT2G40140
AT3G25545
AT3G52880
AT1G55530
AT3G09810
AT4G18372
AT3G23400
AT4G11320
AT5G14270
AT1G32550
AT3G55350
AT3G53690
AT1G22520
AT1G80830
AT3G20260
AT1G78580
AT1G52060
AT5G20910
AT5G42660
AT4G10620
AT4G31930
AT1G73930
AT5G16453
AT5G18420
AT4G34490
AT4G27100
AT5G15680
AT4G02350
AT5G63310
AT3G27325
AT3G24180
AT4G09060
AT4G02480
AT1G65660
AT5G16140
AT1G79150
AT3G59920
AT5G43830
AT3G49350
AT5G41070
AT1G77930
AT1G25350
AT4G03210
AT2G30990
AT5G10360
```
