## Supplementary material for "A comprehensive map of preferentially located motifs reveals distinct proximal *cis*-regulatory elements in plants": TTTGACA_containing_gene_set.txt

```
#Occurences of TTTGACA between -377 and -233 (positions relative to the transcription start site)
#1003 sequences with TTTGACA in this interval
#5.08% of the sequences in promoter set with TTTGACA (set with 19736 sequences)
AT3G47400
AT5G27210
AT2G42670
AT4G24630
AT5G16470
AT2G41970
AT3G02468
AT2G20340
AT2G24230
AT4G23730
AT5G59430
AT5G35690
AT4G18920
AT2G16400
AT3G10020
AT3G17660
AT2G25720
AT4G17300
AT4G16008
AT1G44900
AT1G48240
AT4G03635
AT3G26440
AT4G27020
AT1G29890
AT5G22600
AT2G02120
AT4G24460
AT4G04920
AT3G47250
AT5G54060
AT3G14680
AT2G30350
AT2G34770
AT2G28060
AT3G48720
AT5G43330
AT5G62560
AT2G21660
AT3G13380
AT3G09820
AT4G27350
AT1G17340
AT1G51350
AT1G09550
AT2G33793
AT1G51510
AT1G77490
AT2G43440
AT2G14900
AT2G30270
AT5G42050
AT2G26490
AT1G72770
AT5G41130
AT3G10420
AT5G16920
AT2G32020
AT4G14350
AT1G09370
AT1G63720
AT4G15930
AT1G05300
AT3G47680
AT2G20650
AT5G49910
AT3G17668
AT5G60270
AT3G49250
AT1G13860
AT4G19600
AT1G08040
AT4G00290
AT3G52450
AT1G58122
AT2G43530
AT1G79180
AT4G15393
AT2G36260
AT1G63270
AT4G35240
AT5G58110
AT3G54710
AT1G71080
AT1G29880
AT1G13220
AT2G02350
AT3G59060
AT4G03030
AT3G51770
AT1G05410
AT1G27770
AT5G08040
AT5G67140
AT3G11945
AT5G27330
AT1G78240
AT3G51970
AT1G48520
AT4G25434
AT5G06120
AT5G27720
AT5G11530
AT5G62950
AT5G13630
AT4G02380
AT3G47960
AT3G22830
AT5G65380
AT1G77220
AT5G52580
AT1G69460
AT2G29290
AT5G58350
AT1G15490
AT3G08810
AT5G44600
AT4G25230
AT5G48120
AT2G04675
AT2G44600
AT5G64890
AT1G66210
AT3G03360
AT5G53570
AT1G63930
AT1G11112
AT3G61560
AT4G28340
AT2G14365
AT5G58490
AT5G18110
AT5G45760
AT2G27720
AT5G62530
AT1G42980
AT3G13180
AT1G27520
AT1G68940
AT2G40410
AT1G60460
AT3G18450
AT4G30630
AT5G52552
AT2G03090
AT2G17570
AT1G05280
AT5G58375
AT5G37990
AT2G01770
AT2G13790
AT5G55125
AT3G15720
AT5G15950
AT2G27330
AT5G48560
AT1G73655
AT4G26860
AT1G71020
AT1G02340
AT5G03190
AT5G28690
AT3G50330
AT1G52150
AT5G14250
AT5G54780
AT3G07270
AT5G12470
AT1G62980
AT2G22795
AT5G48470
AT2G43261
AT1G64500
AT2G05710
AT1G32690
AT5G19550
AT4G04080
AT2G18050
AT3G23570
AT1G75950
AT2G25170
AT4G24680
AT1G13440
AT4G33925
AT3G10720
AT3G48900
AT4G13250
AT2G32240
AT5G08130
AT4G21250
AT5G28646
AT2G44330
AT3G15605
AT1G02700
AT1G13230
AT3G52820
AT2G36090
AT1G77300
AT3G05090
AT5G18920
AT3G07790
AT3G13080
AT5G59050
AT4G23690
AT3G28080
AT5G50760
AT1G49640
AT1G05200
AT1G52680
AT2G24670
AT4G19680
AT5G46180
AT5G23820
AT1G45230
AT1G12860
AT4G18570
AT5G23680
AT1G47210
AT1G30720
AT2G04800
AT1G47128
AT1G72600
AT4G32840
AT5G20250
AT4G34200
AT3G04420
AT3G63200
AT5G18500
AT5G18420
AT4G03100
AT2G48140
AT2G31210
AT3G06810
AT4G35250
AT1G18200
AT5G15030
AT3G55040
AT2G30660
AT4G10955
AT1G48195
AT4G18320
AT1G03170
AT5G40850
AT1G33060
AT1G56050
AT5G23200
AT1G02930
AT2G23620
AT3G62380
AT1G51710
AT3G52890
AT5G61640
AT4G27652
AT3G49230
AT3G23990
AT5G50120
AT1G30050
AT3G23390
AT1G14300
AT3G14910
AT3G04060
AT1G15885
AT1G19360
AT3G15490
AT5G27670
AT2G41810
AT1G63180
AT4G27440
AT1G10588
AT3G09070
AT1G13460
AT1G11190
AT1G54010
AT1G24210
AT1G68140
AT1G56240
AT5G53280
AT3G62460
AT2G26250
AT2G38640
AT1G79650
AT5G66000
AT2G03270
AT5G54580
AT5G20590
AT4G39470
AT2G42200
AT3G61640
AT1G55900
AT4G18890
AT4G32640
AT4G29620
AT1G03620
AT1G51630
AT4G33210
AT3G02510
AT4G23550
AT1G80780
AT4G10130
AT5G48670
AT5G16970
AT3G09960
AT1G31440
AT3G52790
AT5G57890
AT5G10320
AT3G14650
AT1G71960
AT2G30570
AT5G52882
AT3G12490
AT1G10660
AT1G13300
AT1G65985
AT5G46210
AT3G13730
AT2G23260
AT4G19710
AT2G30530
AT2G31070
AT5G21105
AT5G58720
AT3G54190
AT5G13650
AT5G25870
AT1G54990
AT3G57200
AT5G20980
AT2G02610
AT5G11910
AT5G24310
AT2G37630
AT1G53790
AT5G42350
AT1G08050
AT2G03821
AT4G30770
AT2G36200
AT1G16540
AT3G20000
AT3G03280
AT3G06035
AT5G38610
AT2G36290
AT4G35725
AT3G10070
AT1G20470
AT3G49120
AT3G26070
AT4G35040
AT5G18670
AT2G06040
AT4G36550
AT4G25835
AT2G21320
AT1G15660
AT3G45310
AT1G51355
AT3G22380
AT1G05760
AT5G01430
AT4G08950
AT3G08650
AT5G09800
AT1G09060
AT1G29980
AT5G48380
AT1G44160
AT5G14200
AT5G65300
AT5G19500
AT5G32470
AT1G49590
AT5G02590
AT5G13210
AT3G25150
AT4G21850
AT5G43180
AT4G10750
AT3G10730
AT3G47300
AT4G25850
AT5G04730
AT2G46330
AT1G65950
AT2G47410
AT1G75335
AT5G49480
AT3G48750
AT2G14680
AT3G15450
AT1G54550
AT5G24450
AT1G79280
AT5G30490
AT1G72650
AT2G29970
AT5G43400
AT3G59930
AT5G51950
AT4G25190
AT4G33580
AT1G48605
AT4G36590
AT4G32295
AT3G15095
AT3G10572
AT1G61720
AT5G60710
AT3G12680
AT5G22500
AT3G59760
AT5G63450
AT3G18440
AT1G63630
AT4G25225
AT1G06475
AT1G53920
AT5G52050
AT3G58640
AT1G74000
AT5G49370
AT4G34060
AT1G67920
AT5G64180
AT3G57320
AT1G11200
AT2G14720
AT1G26130
AT3G25040
AT1G27045
AT3G02070
AT4G26080
AT4G11440
AT4G12120
AT1G10910
AT2G38250
AT1G64530
AT2G38870
AT1G64580
AT5G12050
AT5G13780
AT4G15417
AT2G31730
AT4G09550
AT5G66330
AT4G16720
AT5G03170
AT3G03773
AT1G26360
AT5G55990
AT5G38050
AT5G51800
AT4G24470
AT5G38840
AT5G17790
AT3G28680
AT5G62030
AT5G22140
AT1G27200
AT2G43010
AT1G16740
AT2G25605
AT3G54360
AT2G27210
AT3G28500
AT4G11800
AT1G70790
AT4G15760
AT2G18200
AT3G61740
AT1G57570
AT1G12830
AT1G12260
AT2G29060
AT5G51451
AT3G57930
AT3G55420
AT4G19170
AT5G18720
AT5G53350
AT1G16490
AT5G60620
AT3G07430
AT3G27710
AT2G22990
AT1G02840
AT4G27510
AT3G18410
AT5G18130
AT3G26840
AT1G77920
AT1G80420
AT5G58200
AT4G19540
AT1G68590
AT4G13930
AT3G13677
AT2G28370
AT1G10180
AT4G16760
AT5G57260
AT5G08650
AT4G29180
AT5G24130
AT4G16350
AT1G47900
AT3G45770
AT5G33210
AT3G06220
AT1G08310
AT1G77210
AT5G38220
AT1G68340
AT1G58120
AT3G04150
AT1G14840
AT4G30620
AT3G03220
AT1G61450
AT3G60530
AT5G09700
AT5G16720
AT1G20370
AT5G57350
AT5G47910
AT1G29660
AT5G64670
AT3G21070
AT5G35580
AT1G23030
AT1G16022
AT5G04830
AT1G60010
AT5G38380
AT1G26190
AT3G62160
AT1G51540
AT5G53990
AT1G17744
AT3G54850
AT4G29220
AT1G33720
AT5G03030
AT3G01870
AT1G21510
AT5G65165
AT2G45210
AT5G20010
AT5G01780
AT3G52620
AT5G59770
AT3G03420
AT5G61120
AT1G48200
AT1G03850
AT5G58640
AT1G53650
AT3G15210
AT3G57940
AT2G28080
AT2G03120
AT1G22590
AT1G16790
AT5G38020
AT4G27340
AT3G17712
AT4G02030
AT4G27940
AT2G39390
AT3G04860
AT5G66160
AT5G50420
AT5G42060
AT1G03180
AT5G07920
AT3G25655
AT2G01905
AT5G14790
AT4G31120
AT4G37950
AT4G32870
AT5G09230
AT1G17020
AT1G51770
AT4G08555
AT5G13510
AT3G11620
AT1G74055
AT4G09560
AT4G33770
AT3G20820
AT5G67600
AT4G09620
AT3G53970
AT5G27690
AT1G75900
AT3G51340
AT2G27535
AT4G01810
AT1G25500
AT2G34670
AT1G70690
AT5G57780
AT3G27310
AT1G30800
AT5G67000
AT5G06180
AT1G51130
AT1G31840
AT4G14342
AT1G10110
AT1G74500
AT1G71910
AT5G08200
AT4G14130
AT3G19300
AT2G42975
AT2G28625
AT1G48560
AT1G15550
AT5G48830
AT1G54470
AT4G11810
AT1G66140
AT5G44060
AT5G18910
AT1G55560
AT3G04570
AT4G38770
AT1G08980
AT2G24060
AT1G50250
AT1G56460
AT4G14160
AT1G31814
AT5G27238
AT5G40880
AT1G13930
AT1G71920
AT3G27809
AT1G07880
AT5G64920
AT5G53890
AT1G06260
AT4G16740
AT4G31860
AT3G15630
AT1G29120
AT5G01620
AT1G11680
AT1G64355
AT4G04810
AT3G26090
AT3G52280
AT1G62981
AT5G52790
AT4G02800
AT3G46690
AT1G49860
AT3G57720
AT3G49845
AT5G52240
AT5G15948
AT4G32790
AT1G74680
AT2G47330
AT1G52290
AT1G52560
AT3G49410
AT4G38370
AT1G49450
AT1G18870
AT5G61865
AT1G05710
AT4G36730
AT2G18730
AT1G16825
AT5G18240
AT2G46310
AT3G03840
AT5G28770
AT2G17950
AT2G21990
AT5G40970
AT5G63350
AT1G64740
AT3G20650
AT5G66050
AT1G08600
AT2G33385
AT1G79660
AT3G57540
AT1G22020
AT4G07390
AT2G24100
AT1G18020
AT4G13575
AT5G45600
AT4G26810
AT1G69820
AT3G48600
AT1G67040
AT5G21274
AT2G21120
AT4G10400
AT5G20630
AT3G22240
AT1G16300
AT1G65920
AT3G16870
AT3G03830
AT3G01325
AT1G22510
AT3G11910
AT2G25670
AT4G02880
AT2G42620
AT2G25060
AT1G35516
AT3G14700
AT5G47590
AT5G17165
AT1G42540
AT2G19180
AT2G18220
AT5G24150
AT4G25970
AT4G15110
AT1G45063
AT3G01550
AT5G22060
AT5G40670
AT4G25940
AT2G16810
AT5G62540
AT5G33320
AT3G13860
AT1G44750
AT5G01640
AT4G27490
AT4G08530
AT3G59520
AT2G38340
AT1G67865
AT3G54790
AT2G04378
AT4G05020
AT1G66960
AT2G35770
AT1G78490
AT4G10960
AT5G52550
AT2G21650
AT4G33080
AT2G32700
AT1G48480
AT5G38060
AT5G62460
AT3G07020
AT2G42180
AT4G37190
AT1G23670
AT5G02380
AT2G28780
AT1G19120
AT2G46360
AT5G53710
AT3G53880
AT2G33060
AT1G70630
AT5G48150
AT1G21690
AT5G14170
AT2G26510
AT3G20100
AT1G20650
AT4G27060
AT3G16730
AT4G19990
AT5G10300
AT1G70840
AT1G06990
AT1G34580
AT5G56680
AT5G52020
AT4G35987
AT4G01130
AT1G16710
AT3G24790
AT2G37700
AT4G34320
AT1G53460
AT5G24210
AT3G28900
AT1G55280
AT1G50460
AT5G35180
AT2G30910
AT2G28590
AT5G46430
AT1G09190
AT5G64500
AT2G30800
AT1G32370
AT3G61990
AT3G04920
AT1G19340
AT3G52590
AT5G53160
AT4G22830
AT1G03880
AT5G56150
AT4G30530
AT2G33550
AT3G54880
AT5G41685
AT4G04800
AT2G32970
AT1G11650
AT3G62690
AT1G33040
AT1G51560
AT4G29910
AT2G43070
AT3G18190
AT2G46200
AT4G00940
AT2G26750
AT1G23340
AT1G74550
AT3G63190
AT5G44300
AT5G20380
AT5G38010
AT5G60750
AT1G28815
AT1G72030
AT1G11050
AT5G24240
AT2G37590
AT2G32040
AT1G17170
AT1G66720
AT2G20920
AT5G52560
AT2G35720
AT4G21980
AT2G29700
AT3G10250
AT2G19880
AT3G47820
AT5G48160
AT4G09630
AT4G12560
AT3G45780
AT3G12140
AT5G08150
AT3G07340
AT4G38700
AT1G78820
AT5G18590
AT2G19190
AT3G19860
AT3G55130
AT5G46720
AT1G08140
AT2G47370
AT5G15910
AT1G03290
AT1G18440
AT4G23750
AT1G52000
AT1G31650
AT3G56880
AT2G20150
AT1G05470
AT4G05170
AT5G39550
AT2G41280
AT1G51200
AT5G12960
AT1G31880
AT3G60220
AT2G46990
AT5G22510
AT1G09380
AT5G33355
AT5G63260
AT1G05540
AT2G32530
AT1G67730
AT2G26140
AT5G35735
AT1G05890
AT1G62262
AT5G24360
AT4G32600
AT4G23570
AT3G06670
AT4G21620
AT1G53130
AT3G01560
AT5G16170
AT5G45390
AT5G50960
AT5G67550
AT3G01240
AT2G29730
AT3G45710
AT5G23690
AT1G22300
AT1G26762
AT2G43210
AT1G25510
AT1G01510
AT5G44080
AT1G06050
AT2G36340
AT5G38430
AT4G15630
AT2G23000
AT5G20420
AT2G15390
AT2G34810
AT1G25682
AT2G03810
AT1G27460
AT5G08600
AT5G60020
AT4G03600
AT3G46890
AT3G04450
AT3G12910
AT1G64900
AT1G50510
AT4G37590
AT4G14120
AT5G39340
AT5G11050
AT5G46950
AT4G26840
AT3G23180
AT2G41740
AT1G67150
AT3G43833
AT4G00870
AT1G66150
AT1G01100
AT3G52950
AT4G13450
AT5G42890
AT2G45600
AT5G16200
AT1G48630
AT4G36520
AT3G29152
AT3G55510
AT3G52640
AT1G34510
AT3G29160
AT1G77470
AT2G47380
AT5G50130
AT5G03970
AT1G49870
AT1G29440
AT3G45900
AT2G44060
AT1G03100
AT5G55135
AT5G20920
AT5G15490
AT5G15120
AT5G44710
AT3G43190
AT4G17620
AT2G36680
AT1G06440
AT5G59613
AT3G07630
AT3G44460
AT5G65207
AT5G46240
AT1G72630
AT2G39410
AT3G02800
AT1G23260
AT1G50930
AT2G27060
AT5G27350
AT1G72550
AT5G46020
AT3G15760
AT1G05894
AT1G08830
AT2G26680
AT4G11600
AT5G15500
AT1G25440
AT2G25625
AT1G23900
AT5G53550
```
