## Supplementary material for "A comprehensive map of preferentially located motifs reveals distinct proximal *cis*-regulatory elements in plants": TTTGACC_containing_gene_set.txt

```
#Occurences of TTTGACC between -174 and -50 (positions relative to the transcription start site)
#757 sequences with TTTGACC in this interval
#3.84% of the sequences in promoter set with TTTGACC (set with 19736 sequences)
AT3G49420
AT3G58180
AT3G22750
AT5G13380
AT3G57880
AT1G56240
AT1G50920
AT2G35880
AT2G17340
AT5G01640
AT2G01210
AT5G59290
AT2G28105
AT5G65800
AT1G57570
AT4G21750
AT3G07500
AT1G51620
AT2G27590
AT5G21070
AT3G02570
AT3G20170
AT2G34250
AT5G39550
AT2G03190
AT2G18420
AT5G62575
AT1G36000
AT5G61020
AT1G75820
AT3G23910
AT5G44860
AT4G02430
AT2G13800
AT3G07610
AT3G28860
AT3G03890
AT1G26920
AT1G10490
AT4G22960
AT3G52160
AT1G06800
AT4G00550
AT3G54530
AT2G33830
AT5G17100
AT3G26600
AT1G80210
AT2G39260
AT5G63640
AT2G45260
AT1G19520
AT4G39490
AT5G03030
AT1G18020
AT3G02820
AT3G26710
AT4G30996
AT1G13350
AT1G32928
AT1G75300
AT4G25160
AT1G29120
AT1G58350
AT3G04240
AT3G13940
AT4G34120
AT4G34280
AT1G54610
AT2G07340
AT3G62980
AT3G06220
AT3G05460
AT5G39680
AT2G39805
AT4G24290
AT4G02425
AT2G06210
AT3G43300
AT3G01326
AT3G56640
AT3G49601
AT3G09960
AT5G23190
AT3G60120
AT3G01240
AT2G13770
AT4G33760
AT5G27620
AT1G33040
AT1G77640
AT4G16100
AT2G26970
AT5G53050
AT1G19130
AT2G22122
AT4G32930
AT5G64540
AT1G71730
AT3G24350
AT4G28390
AT1G24320
AT5G46430
AT3G14040
AT3G53560
AT4G17470
AT1G07473
AT1G80890
AT2G21237
AT5G27238
AT1G17530
AT5G56640
AT3G17150
AT3G04950
AT5G37380
AT3G08920
AT1G48090
AT3G01175
AT1G67290
AT3G62000
AT3G07990
AT3G02468
AT1G14455
AT2G18400
AT1G03650
AT4G28660
AT4G25490
AT4G15120
AT1G26970
AT1G80370
AT1G09700
AT5G07120
AT1G05575
AT2G46640
AT4G19150
AT1G59590
AT1G13550
AT1G11362
AT3G28980
AT2G22890
AT1G49300
AT1G63700
AT3G18260
AT1G18390
AT5G59740
AT2G27320
AT1G55570
AT2G03530
AT4G25870
AT5G20950
AT1G20350
AT1G51915
AT3G13850
AT2G31810
AT4G11330
AT1G09500
AT4G30310
AT1G03190
AT3G22190
AT2G40610
AT3G01640
AT4G21120
AT1G03475
AT5G48130
AT2G35790
AT1G67920
AT3G26670
AT5G65180
AT2G35720
AT1G04880
AT5G53820
AT3G60110
AT1G33590
AT1G76670
AT3G03000
AT1G70920
AT5G03190
AT5G65430
AT5G65495
AT5G57380
AT5G08480
AT1G45976
AT5G48100
AT3G28820
AT1G33990
AT3G26980
AT2G42240
AT3G63470
AT3G17998
AT5G52800
AT3G01650
AT1G48110
AT3G46930
AT2G40880
AT3G54720
AT3G53280
AT4G34920
AT4G16165
AT2G46860
AT3G17170
AT4G35690
AT5G64570
AT4G30850
AT5G17330
AT2G24600
AT3G27940
AT3G17410
AT1G30974
AT2G43510
AT1G78930
AT4G00335
AT2G30260
AT2G04940
AT2G28390
AT5G55270
AT4G40080
AT1G02610
AT3G46820
AT2G15400
AT2G41150
AT1G32410
AT5G09790
AT1G71697
AT3G61111
AT2G07779
AT5G38880
AT2G45750
AT2G28270
AT3G56510
AT5G22480
AT4G01140
AT2G42850
AT4G21470
AT1G01350
AT3G60370
AT1G17720
AT1G54520
AT3G47833
AT4G08330
AT4G24270
AT1G72120
AT3G51050
AT4G09010
AT5G59550
AT1G67856
AT5G47970
AT5G62190
AT4G21190
AT3G63020
AT5G66180
AT4G12790
AT5G60920
AT3G25655
AT3G20350
AT4G16580
AT4G37020
AT3G53160
AT4G27020
AT5G12320
AT1G08985
AT2G29420
AT1G25275
AT2G16430
AT1G03260
AT5G45530
AT5G49530
AT5G19210
AT3G02840
AT4G22320
AT3G55450
AT1G24062
AT1G24148
AT1G55090
AT1G15040
AT4G13310
AT1G71830
AT2G21820
AT2G36020
AT5G59070
AT1G74730
AT2G47140
AT4G23870
AT1G24360
AT1G21910
AT2G28740
AT4G37640
AT3G16530
AT5G62200
AT1G04645
AT2G32235
AT1G68550
AT3G02080
AT5G13860
AT1G55205
AT1G47265
AT3G42725
AT3G05090
AT2G32180
AT5G47910
AT4G21410
AT4G10320
AT3G07090
AT2G03020
AT2G23660
AT5G53970
AT1G05490
AT1G68390
AT2G20900
AT5G50430
AT3G04960
AT5G47710
AT5G24450
AT4G27990
AT3G50080
AT3G48890
AT1G77250
AT5G62300
AT5G48540
AT4G18800
AT1G79680
AT1G59830
AT1G30700
AT2G26870
AT1G06770
AT2G44920
AT1G08720
AT5G42760
AT1G15710
AT1G08030
AT1G24267
AT1G75270
AT1G56550
AT2G17030
AT5G50210
AT2G39000
AT1G64330
AT5G02500
AT2G07599
AT3G12670
AT1G63130
AT2G45000
AT4G24110
AT3G60190
AT4G37770
AT2G37580
AT5G17290
AT1G15960
AT2G14560
AT1G04750
AT4G30070
AT3G62080
AT4G02060
AT3G54050
AT3G02480
AT1G17860
AT5G63670
AT4G23810
AT5G24080
AT2G30620
AT2G32210
AT5G12310
AT5G58430
AT3G60380
AT1G53700
AT5G01990
AT2G34357
AT2G42450
AT3G18000
AT2G44470
AT1G68840
AT5G14910
AT4G09680
AT3G06910
AT4G01690
AT5G59510
AT2G20960
AT1G79460
AT2G17200
AT3G56420
AT5G60710
AT3G03840
AT2G40860
AT1G61730
AT3G52170
AT5G04590
AT1G05675
AT1G77510
AT3G46440
AT5G23440
AT3G21640
AT3G58770
AT5G07890
AT5G07690
AT1G34380
AT4G17720
AT4G30230
AT3G63160
AT4G01000
AT1G17820
AT3G07820
AT1G50940
AT3G02230
AT1G09645
AT5G24630
AT2G21180
AT1G30530
AT3G04110
AT1G50040
AT2G33700
AT2G19280
AT5G47650
AT5G59170
AT5G41390
AT1G55230
AT3G16785
AT4G30190
AT5G07900
AT4G02380
AT4G23950
AT5G46250
AT5G28646
AT5G22560
AT5G65120
AT2G15695
AT5G61412
AT1G60420
AT3G19580
AT1G11545
AT4G07820
AT2G21130
AT5G07460
AT2G40140
AT3G49650
AT3G24560
AT1G77525
AT1G15670
AT3G50640
AT4G26760
AT2G42770
AT2G27960
AT5G38900
AT2G30050
AT4G14450
AT1G69760
AT5G02760
AT5G25470
AT2G28355
AT1G06840
AT1G65710
AT5G67000
AT1G78700
AT5G64400
AT3G26220
AT1G80810
AT5G51630
AT3G51130
AT5G11730
AT2G29490
AT1G67490
AT1G47710
AT1G13710
AT3G07950
AT5G43190
AT5G22450
AT4G18710
AT3G48730
AT3G23170
AT2G46320
AT4G01040
AT1G67560
AT3G04760
AT5G66920
AT4G19230
AT1G55300
AT2G41760
AT5G27460
AT2G30942
AT1G23170
AT5G65687
AT2G17220
AT5G10440
AT5G49020
AT2G35510
AT1G04120
AT5G07470
AT5G36001
AT1G66160
AT5G07320
AT3G50370
AT2G33220
AT5G08570
AT5G07390
AT1G76850
AT2G43610
AT4G17215
AT3G43432
AT1G63660
AT3G18710
AT5G58800
AT2G44330
AT1G15030
AT3G01890
AT3G22460
AT2G20465
AT4G02480
AT1G79150
AT4G20860
AT4G32105
AT5G09995
AT5G20170
AT5G20180
AT2G01320
AT5G11090
AT3G43210
AT3G15590
AT5G62390
AT3G04180
AT2G21410
AT3G07200
AT1G27020
AT2G37430
AT5G01530
AT2G42070
AT1G31310
AT2G47030
AT1G24145
AT5G56490
AT3G23060
AT1G73720
AT5G59750
AT2G31130
AT4G24920
AT2G42060
AT5G54810
AT3G05420
AT5G38890
AT1G75020
AT4G31800
AT3G09810
AT2G32800
AT3G11730
AT1G36622
AT1G48960
AT1G53970
AT4G35987
AT3G14370
AT1G18990
AT1G69930
AT3G26080
AT2G41750
AT4G02410
AT5G06660
AT1G73840
AT1G26410
AT4G32750
AT3G22840
AT1G03100
AT3G19680
AT2G23450
AT1G21880
AT4G27080
AT4G35530
AT5G43570
AT5G45710
AT1G03960
AT2G38470
AT3G25900
AT4G19210
AT1G63720
AT1G65032
AT3G45710
AT5G47730
AT1G61688
AT1G01500
AT5G46115
AT4G17650
AT1G73990
AT4G21160
AT1G58110
AT1G76440
AT2G45110
AT1G56020
AT3G27310
AT1G75010
AT2G48010
AT5G19790
AT1G50360
AT1G19020
AT3G02800
AT4G01710
AT5G60810
AT4G29285
AT4G15735
AT5G27520
AT2G24645
AT3G26910
AT3G58500
AT5G60250
AT2G45440
AT3G04130
AT3G07190
AT2G27680
AT1G16640
AT1G56250
AT5G65110
AT3G17710
AT4G02260
AT5G65490
AT5G55120
AT1G16630
AT5G66760
AT3G22260
AT1G07160
AT4G02550
AT3G15356
AT5G22950
AT5G12970
AT3G63450
AT3G49430
AT5G41100
AT4G24130
AT1G63500
AT1G31050
AT3G02710
AT4G24470
AT3G15518
AT3G29070
AT5G66090
AT1G68552
AT5G53620
AT5G45300
AT1G66855
AT3G51610
AT5G09976
AT3G25640
AT2G46330
AT5G13280
AT3G44890
AT2G03220
AT2G20208
AT1G61070
AT3G48500
AT4G37440
AT5G35200
AT2G32030
AT5G06265
AT2G07815
AT2G45140
AT1G80420
AT4G33070
AT2G04025
AT4G18910
AT5G20060
AT1G68720
AT2G44520
AT1G21070
AT3G49110
AT3G27416
AT3G04300
AT1G01100
AT1G25220
AT2G31880
AT5G44580
AT5G50560
AT5G03630
AT5G13900
AT5G50450
AT4G24140
AT4G26950
AT3G09800
AT1G54920
AT2G30440
AT1G18590
AT1G15020
AT3G23890
AT1G67980
AT3G63110
AT1G22810
AT2G03440
AT3G56010
AT5G60600
AT5G25050
AT1G30972
AT4G38740
AT3G28200
AT1G60440
AT2G39810
AT2G35670
AT1G74590
AT3G51880
AT3G08980
AT3G59890
AT1G63010
AT1G02260
AT2G17570
AT2G42230
AT5G55630
AT1G04030
AT2G37520
AT4G30210
AT3G19310
AT1G32630
AT3G59410
AT1G56440
AT3G26090
AT5G51700
AT2G34910
AT2G20790
AT4G29810
AT4G21192
AT5G14130
AT1G21750
AT5G39360
AT5G43240
AT5G62480
AT5G06260
AT5G06340
AT4G14430
AT5G51570
AT3G51040
AT1G67340
AT1G60000
AT3G26935
AT3G55980
AT5G46020
AT2G31945
AT1G07476
AT1G44790
AT4G23450
AT2G46910
AT4G32760
AT2G43430
AT4G33666
AT5G62580
AT1G66250
AT1G78460
AT3G56200
AT5G59105
AT1G74970
AT3G10720
AT1G50910
AT4G19370
AT1G19300
AT2G43235
AT4G13690
AT5G24640
AT3G62780
AT5G46740
AT1G04530
AT5G43270
AT1G71520
AT5G04045
AT3G27010
AT1G11050
AT4G03945
AT3G51520
AT4G21390
```
