## Supplementary material for "A comprehensive map of preferentially located motifs reveals distinct proximal *cis*-regulatory elements in plants": TTTGACCC_containing_gene_set.txt

```
#Occurences of TTTGACCC between -143 and -52 (positions relative to the transcription start site)
#164 sequences with TTTGACCC in this interval
#0.83% of the sequences in promoter set with TTTGACCC (set with 19736 sequences)
AT1G63010
AT3G27310
AT2G30050
AT3G13940
AT3G19680
AT1G68390
AT5G17100
AT3G21640
AT4G17720
AT5G53970
AT3G08920
AT4G02480
AT4G27080
AT3G26670
AT4G32750
AT3G48500
AT5G07120
AT1G80890
AT2G41760
AT1G15020
AT4G35987
AT1G19130
AT5G20180
AT2G31880
AT3G02710
AT3G44890
AT1G18590
AT2G42240
AT5G14130
AT1G54610
AT2G35670
AT1G73720
AT1G06770
AT1G19520
AT5G39680
AT1G50040
AT4G02380
AT5G13280
AT5G67000
AT1G78930
AT1G58110
AT2G06210
AT3G23910
AT3G47833
AT5G20170
AT3G02820
AT2G42230
AT3G06220
AT1G66160
AT3G52170
AT1G79680
AT5G38890
AT5G62300
AT3G17170
AT3G07090
AT5G22560
AT3G22460
AT3G63470
AT3G01890
AT5G62200
AT5G61020
AT5G01530
AT1G03260
AT1G50920
AT1G78700
AT5G49530
AT1G44790
AT5G43570
AT1G03650
AT3G63450
AT1G24062
AT3G04300
AT5G47730
AT4G09680
AT5G56490
AT4G21190
AT2G28390
AT4G13690
AT2G24600
AT2G17340
AT5G13860
AT5G44860
AT2G31130
AT5G27238
AT4G32760
AT4G02550
AT5G60600
AT3G62000
AT4G02425
AT4G37440
AT5G02760
AT5G07900
AT2G41750
AT4G30230
AT3G56010
AT2G28105
AT4G01690
AT5G17330
AT1G77510
AT1G48960
AT1G65710
AT2G39805
AT5G19790
AT1G21910
AT1G15030
AT3G02570
AT1G56550
AT1G04750
AT5G03630
AT5G21070
AT2G33830
AT5G45710
AT5G53620
AT3G53160
AT3G48730
AT2G35720
AT2G17200
AT2G07599
AT4G40080
AT2G03220
AT1G54920
AT2G46640
AT1G03190
AT1G04030
AT3G01326
AT4G21192
AT1G48110
AT4G02430
AT2G39810
AT3G07820
AT4G10320
AT2G17030
AT2G39260
AT5G10440
AT3G23060
AT4G28390
AT1G03960
AT1G01500
AT5G39550
AT5G55120
AT3G51520
AT1G50910
AT3G43300
AT5G64400
AT1G58350
AT5G06660
AT5G07690
AT2G03190
AT2G27590
AT3G50370
AT5G07890
AT2G33220
AT5G13380
AT5G48130
AT5G06340
AT4G21160
AT3G58180
AT3G60110
AT1G55205
AT5G43270
AT1G56440
AT5G62575
AT3G07950
AT4G23950
```
