## Supplementary material for "A comprehensive map of preferentially located motifs reveals distinct proximal *cis*-regulatory elements in plants": TTTGAG_containing_gene_set.txt

```
#Occurences of TTTGAG between 2 and 2 (positions relative to the transcription start site)
#79 sequences with TTTGAG in this interval
#0.40% of the sequences in promoter set with TTTGAG (set with 19736 sequences)
AT5G52550
AT1G51580
AT4G29840
AT5G57030
AT1G66550
AT4G11175
AT5G52552
AT2G20340
AT3G20060
AT2G28890
AT1G67050
AT3G05930
AT5G37130
AT5G53950
AT2G15270
AT1G48100
AT2G01330
AT2G38310
AT5G57220
AT2G43060
AT2G25840
AT5G44720
AT1G43790
AT1G01070
AT3G14440
AT5G06870
AT5G25140
AT1G68120
AT4G30210
AT4G11300
AT1G02475
AT1G26120
AT5G48540
AT2G24765
AT4G27150
AT3G07590
AT1G52640
AT2G41740
AT2G03690
AT3G03890
AT2G21200
AT3G26760
AT5G27720
AT1G04190
AT2G39690
AT2G03800
AT4G27280
AT5G54540
AT3G14270
AT2G21970
AT3G26782
AT5G13420
AT2G42130
AT4G26510
AT5G07370
AT3G25760
AT3G55880
AT3G25770
AT3G03990
AT4G17090
AT1G16910
AT5G45030
AT2G37990
AT1G54790
AT3G16810
AT5G51640
AT5G48670
AT5G12300
AT5G64940
AT3G47510
AT4G14690
AT4G37990
AT4G37900
AT1G77145
AT2G36970
AT5G24850
AT2G34490
AT1G11450
AT5G48320
```
