## Supplementary material for "A comprehensive map of preferentially located motifs reveals distinct proximal *cis*-regulatory elements in plants": TTTGAGA_containing_gene_set.txt

```
#Occurences of TTTGAGA between -5 and 76 (positions relative to the transcription start site)
#1010 sequences with TTTGAGA in this interval
#5.12% of the sequences in promoter set with TTTGAGA (set with 19736 sequences)
AT5G45950
AT4G33300
AT5G16310
AT2G19180
AT2G31310
AT1G08120
AT4G05170
AT1G28120
AT1G72180
AT3G03280
AT3G20050
AT3G21500
AT5G61450
AT3G48510
AT1G04910
AT1G64690
AT4G16880
AT3G63480
AT2G36850
AT1G47210
AT3G14000
AT5G43400
AT5G43990
AT4G20830
AT1G23260
AT5G60030
AT4G28811
AT5G38195
AT3G28910
AT5G04480
AT5G11490
AT3G56210
AT2G38310
AT3G28480
AT1G52200
AT1G07090
AT5G25210
AT5G36722
AT1G12810
AT4G38460
AT1G25580
AT1G28150
AT2G24690
AT2G32370
AT2G39550
AT3G56090
AT4G12550
AT4G11010
AT3G51960
AT4G25300
AT4G26650
AT2G02060
AT1G08090
AT5G48940
AT3G05530
AT3G52360
AT2G37930
AT1G49380
AT2G16460
AT5G44150
AT5G45030
AT4G16460
AT2G35290
AT5G54370
AT5G24850
AT1G18200
AT3G02160
AT3G11930
AT4G37890
AT2G21860
AT5G51640
AT1G77160
AT4G37930
AT1G23410
AT1G77720
AT2G14045
AT1G51260
AT3G09110
AT5G23550
AT1G01453
AT2G35000
AT2G22680
AT1G27900
AT2G19560
AT1G24320
AT1G23200
AT2G46980
AT1G03600
AT4G26950
AT3G23210
AT1G47570
AT1G53170
AT5G54310
AT1G67340
AT1G34300
AT3G29670
AT1G05310
AT1G74020
AT5G17400
AT4G18780
AT4G09650
AT2G04880
AT5G01090
AT2G42590
AT1G31580
AT4G25090
AT2G46493
AT5G35180
AT5G64813
AT1G09150
AT5G22750
AT5G64810
AT4G14220
AT4G34990
AT4G38330
AT3G55510
AT3G14260
AT4G15330
AT2G38230
AT3G59420
AT1G77145
AT4G27350
AT1G22770
AT1G74520
AT4G18100
AT2G04170
AT1G30820
AT1G75590
AT3G23400
AT3G13910
AT3G07640
AT1G08610
AT2G02130
AT5G02810
AT2G07180
AT3G03890
AT1G70840
AT4G15720
AT3G32930
AT5G61410
AT3G51400
AT4G21900
AT3G02230
AT5G58550
AT1G05940
AT1G14860
AT1G55090
AT2G38740
AT1G36380
AT1G57820
AT2G36570
AT1G05577
AT1G72280
AT2G35550
AT3G21360
AT1G53510
AT5G19480
AT5G11360
AT5G53950
AT2G14285
AT1G80750
AT3G04450
AT4G39870
AT1G52600
AT4G37900
AT2G17360
AT4G12560
AT5G55900
AT1G67760
AT3G08590
AT3G17800
AT5G62770
AT2G44065
AT5G65360
AT2G47760
AT1G30490
AT3G05610
AT5G04730
AT4G17870
AT1G19990
AT3G18440
AT3G19580
AT5G49540
AT5G53420
AT4G17080
AT5G14410
AT5G48760
AT1G13210
AT3G17470
AT5G52230
AT1G68670
AT4G03280
AT4G31370
AT4G24370
AT1G02500
AT3G14440
AT2G27040
AT2G24120
AT5G03610
AT1G29690
AT1G73000
AT4G10380
AT2G31680
AT5G10230
AT5G25752
AT1G61960
AT3G13420
AT2G20860
AT4G28240
AT4G32785
AT5G39610
AT5G39790
AT5G60200
AT2G37450
AT1G75020
AT1G12240
AT1G23580
AT5G64110
AT1G72960
AT1G29140
AT2G16510
AT5G50580
AT5G52560
AT4G05050
AT3G27890
AT3G09870
AT5G66610
AT5G10300
AT1G13620
AT2G22800
AT3G22370
AT2G42260
AT1G31240
AT5G60820
AT5G52280
AT2G48060
AT4G12520
AT3G26430
AT4G10850
AT5G23050
AT2G35215
AT5G44570
AT1G10580
AT5G48100
AT5G50630
AT2G21990
AT2G28500
AT4G15233
AT1G75140
AT1G32500
AT2G18193
AT1G74590
AT4G28330
AT1G02840
AT1G61360
AT1G80120
AT1G28210
AT5G61250
AT5G38890
AT4G21105
AT1G64230
AT1G17930
AT5G17620
AT3G02170
AT3G51490
AT3G11720
AT5G16570
AT2G06520
AT2G37890
AT5G50810
AT1G51915
AT2G01670
AT4G10840
AT1G21950
AT4G09960
AT4G23560
AT3G15620
AT5G04750
AT5G15510
AT2G37470
AT5G49400
AT1G62045
AT5G55580
AT2G23130
AT5G25570
AT2G24280
AT1G72210
AT1G61700
AT1G27020
AT1G12110
AT3G47720
AT1G54790
AT1G34790
AT4G14300
AT2G24580
AT3G16840
AT2G36885
AT4G30280
AT3G26370
AT1G18040
AT1G68890
AT1G29270
AT5G38344
AT3G20060
AT4G08520
AT1G19700
AT5G47910
AT4G32285
AT3G23670
AT3G25655
AT3G60380
AT1G10310
AT3G03050
AT2G22740
AT2G14910
AT4G37540
AT2G43760
AT4G39030
AT5G04170
AT3G47690
AT5G13980
AT3G15870
AT2G30370
AT2G41940
AT1G24240
AT2G37510
AT1G08100
AT2G28671
AT5G38170
AT5G45800
AT1G14310
AT1G21060
AT3G15020
AT1G21460
AT2G36240
AT1G25350
AT1G34570
AT4G22770
AT3G54290
AT2G46375
AT3G59820
AT4G25870
AT5G45040
AT1G14685
AT5G55290
AT1G62210
AT4G30850
AT1G32240
AT1G19020
AT5G18840
AT5G13110
AT1G11440
AT1G12050
AT3G05090
AT4G04790
AT5G15440
AT4G02485
AT5G66920
AT3G24590
AT1G30580
AT1G12970
AT2G15570
AT1G28110
AT1G64060
AT4G30990
AT2G32950
AT3G20015
AT3G46630
AT5G51800
AT1G07110
AT4G15470
AT2G45240
AT5G54780
AT5G50720
AT1G12120
AT3G49990
AT5G09490
AT3G20250
AT5G35735
AT2G17110
AT4G03190
AT1G54575
AT1G70350
AT3G11520
AT4G16350
AT1G30260
AT5G09830
AT5G61500
AT1G49220
AT2G40030
AT5G05570
AT5G52552
AT3G51060
AT4G31940
AT3G24560
AT1G67540
AT4G12610
AT1G11350
AT4G24210
AT5G20540
AT3G27070
AT3G48890
AT2G02870
AT1G21150
AT1G43667
AT5G60760
AT4G14320
AT4G35060
AT1G24260
AT2G36270
AT5G55730
AT3G27360
AT5G49320
AT2G26440
AT4G29330
AT5G15460
AT4G12545
AT2G22720
AT3G18880
AT2G28520
AT5G52550
AT2G19860
AT2G24765
AT3G63520
AT4G16160
AT3G57380
AT5G47610
AT1G70690
AT3G04190
AT3G04970
AT2G18030
AT5G62150
AT1G01320
AT1G23190
AT4G31670
AT1G16530
AT3G49900
AT5G52160
AT5G25500
AT3G57650
AT1G47490
AT4G31240
AT3G45930
AT5G23970
AT4G29310
AT5G24640
AT5G27620
AT5G38210
AT1G07310
AT5G21020
AT5G44680
AT1G48100
AT2G03690
AT5G26720
AT1G02740
AT2G41740
AT2G29980
AT1G53250
AT4G26590
AT3G13400
AT5G25800
AT3G10770
AT3G02120
AT3G60120
AT5G01270
AT3G26782
AT1G69410
AT4G22860
AT4G10170
AT3G46110
AT1G78980
AT3G23310
AT4G04750
AT4G02425
AT2G26180
AT2G24670
AT4G37990
AT2G23790
AT1G12064
AT2G18400
AT2G01100
AT4G03410
AT5G11620
AT1G24530
AT4G17910
AT5G12140
AT1G66700
AT4G17420
AT3G12110
AT2G36250
AT1G62710
AT2G31420
AT1G51600
AT2G27480
AT5G48820
AT2G44070
AT5G54490
AT1G32470
AT3G12830
AT3G07310
AT5G41910
AT1G27040
AT1G66020
AT1G76940
AT5G65810
AT2G26890
AT2G40750
AT1G52190
AT5G47120
AT3G26420
AT2G44600
AT2G04032
AT4G19003
AT5G48670
AT5G13670
AT3G55770
AT1G05205
AT5G05220
AT5G66815
AT5G16470
AT2G28680
AT1G17200
AT4G19185
AT2G30110
AT4G36970
AT2G45220
AT2G35310
AT1G70620
AT1G74670
AT5G60440
AT5G55490
AT2G06025
AT4G37020
AT2G44180
AT1G53390
AT1G07745
AT4G22745
AT1G11650
AT5G55440
AT5G61760
AT2G26770
AT5G40700
AT5G57670
AT2G36670
AT3G53310
AT4G09630
AT5G39940
AT3G57640
AT3G28340
AT1G55630
AT1G22230
AT1G68300
AT3G62270
AT1G71866
AT2G43060
AT1G53790
AT4G18810
AT3G44720
AT5G43380
AT1G70880
AT4G37770
AT4G11630
AT5G50170
AT1G09920
AT3G12360
AT1G34130
AT1G47230
AT3G16490
AT1G47720
AT4G05320
AT2G39851
AT1G30845
AT3G02110
AT2G40490
AT1G68120
AT4G28860
AT1G58602
AT5G44568
AT1G17270
AT2G03820
AT2G16385
AT4G27652
AT5G45560
AT3G43720
AT4G17150
AT2G27920
AT4G24270
AT3G43190
AT1G29960
AT1G71130
AT3G23160
AT3G19360
AT2G33630
AT5G44800
AT5G56540
AT5G12110
AT4G19500
AT5G02800
AT5G16160
AT3G44260
AT1G76060
AT4G01920
AT3G27710
AT1G66690
AT2G29960
AT5G36960
AT1G76580
AT2G17260
AT1G29380
AT5G08650
AT4G26970
AT3G52480
AT3G53380
AT1G20823
AT5G56970
AT3G42950
AT3G55550
AT3G07400
AT2G34780
AT5G13220
AT1G23147
AT1G25380
AT3G60140
AT4G28140
AT1G65310
AT4G38850
AT1G79360
AT2G34390
AT1G71420
AT5G06460
AT4G21100
AT2G12400
AT1G44446
AT4G27490
AT2G25970
AT1G51440
AT2G42330
AT5G26310
AT1G04700
AT2G05160
AT4G38390
AT5G04910
AT1G47500
AT1G73030
AT1G12244
AT4G12790
AT3G15060
AT5G19550
AT1G06800
AT4G15417
AT1G23600
AT1G36310
AT1G03070
AT4G36080
AT1G70850
AT1G50730
AT5G40770
AT3G50040
AT5G50680
AT1G09290
AT3G21730
AT2G25110
AT2G38690
AT5G55600
AT5G58530
AT1G33420
AT4G18440
AT1G64880
AT3G56690
AT1G71400
AT4G00220
AT4G18630
AT1G08680
AT4G13100
AT1G15260
AT1G11530
AT3G22660
AT1G52590
AT3G09630
AT1G76710
AT3G04780
AT5G58170
AT1G43190
AT5G37630
AT4G08810
AT1G33090
AT3G54130
AT2G41970
AT1G33430
AT2G29530
AT4G36590
AT1G20080
AT1G04660
AT2G17500
AT5G10790
AT5G20200
AT1G80970
AT4G12480
AT2G35950
AT2G40810
AT3G23820
AT2G42820
AT5G55550
AT5G15760
AT5G46730
AT5G64970
AT3G48410
AT4G04340
AT4G11300
AT1G21080
AT1G73140
AT1G12320
AT5G01040
AT2G20880
AT5G08670
AT5G65660
AT4G22380
AT5G54230
AT5G58950
AT4G25720
AT1G52470
AT3G47470
AT3G16220
AT5G04260
AT5G42220
AT4G02880
AT5G49480
AT5G50290
AT4G16650
AT3G08860
AT2G43850
AT5G61060
AT2G44580
AT3G06270
AT3G53780
AT4G02890
AT3G13000
AT4G15520
AT3G27080
AT3G11640
AT2G30040
AT3G45300
AT1G17120
AT4G22270
AT5G10745
AT4G39770
AT5G50990
AT5G10220
AT1G76030
AT2G39930
AT4G24140
AT2G20590
AT4G19830
AT4G17370
AT5G45320
AT4G22150
AT1G19940
AT2G40410
AT5G35390
AT2G44510
AT1G07135
AT1G03710
AT1G60890
AT2G39450
AT1G67950
AT1G19370
AT4G04080
AT5G35375
AT3G01325
AT1G76690
AT5G17700
AT3G49590
AT5G59845
AT1G25054
AT5G03230
AT1G25440
AT2G23540
AT5G18760
AT1G21090
AT5G14250
AT3G32940
AT2G30130
AT5G53650
AT5G18470
AT2G33520
AT1G24510
AT5G66000
AT1G60590
AT3G46870
AT2G34700
AT1G06090
AT5G46960
AT5G10170
AT4G07825
AT2G24350
AT5G57030
AT3G26760
AT2G01970
AT1G73130
AT3G11090
AT5G41170
AT1G69850
AT5G26742
AT3G03060
AT2G37480
AT3G50160
AT2G43950
AT4G26850
AT4G32360
AT1G09780
AT3G24890
AT5G28237
AT3G53770
AT3G59840
AT4G18596
AT5G11240
AT3G15370
AT4G34030
AT3G03020
AT3G21270
AT5G24970
AT3G04550
AT4G33530
AT2G04925
AT3G05930
AT4G37750
AT1G60420
AT2G37975
AT2G36835
AT2G39855
AT3G45850
AT1G60470
AT5G55500
AT2G21200
AT4G09030
AT5G16150
AT1G17210
AT4G13370
AT5G01610
AT1G78970
AT5G46950
AT5G41900
AT1G15960
AT1G51355
AT4G02040
AT3G19350
AT1G67470
AT1G13245
AT5G02440
AT3G57690
AT1G24120
AT3G50990
AT1G10590
AT5G55140
AT1G05300
AT4G01220
AT5G07860
AT3G53460
AT2G16580
AT1G79910
AT3G02468
AT5G38120
AT2G33500
AT5G04280
AT5G44060
AT3G05830
AT5G36810
AT1G27620
AT1G02010
AT3G18215
AT5G66750
AT3G24300
AT3G22120
AT4G24340
AT3G20150
AT3G22200
AT5G60530
AT1G32520
AT5G08330
AT1G51805
AT1G54370
AT1G64580
AT4G25420
AT4G18380
AT5G45880
AT2G34650
AT2G41730
AT5G61865
AT3G20070
AT1G65060
AT5G38470
AT3G11530
AT1G69400
AT1G76720
AT3G52600
AT5G26260
AT5G11960
AT2G17440
AT1G50510
AT3G49760
AT5G60670
AT3G50130
AT1G76820
AT4G30520
AT5G26280
AT5G32440
AT3G15580
AT4G34890
AT3G46320
AT5G61130
AT5G37260
AT5G61210
AT3G06868
AT1G24764
AT5G37770
AT5G67300
AT5G53060
AT5G49950
AT1G72520
AT1G09245
AT1G35470
AT1G03150
AT5G04885
AT1G50575
AT2G22500
AT5G50520
AT3G60440
AT3G49350
AT3G32980
AT3G02190
AT5G15320
AT5G57970
AT5G61412
AT4G34290
AT1G77610
AT4G21180
AT2G18020
AT3G52260
AT1G04690
AT1G73590
AT1G32750
AT2G31980
AT4G22390
AT5G57180
AT1G67110
AT4G35190
AT4G17090
AT5G07550
AT5G43175
AT4G37925
AT1G51590
AT1G17455
AT1G06650
AT2G30440
AT1G09650
AT3G02920
AT2G29340
AT1G63990
AT5G10810
AT3G51640
AT5G52900
AT2G37220
AT2G35370
AT1G03820
AT2G37410
AT2G37478
AT2G37420
AT1G76650
AT2G41140
AT2G25250
AT2G20800
AT5G57660
AT5G28470
AT5G19485
AT4G33467
AT3G53700
AT5G01910
AT4G30910
AT3G16000
AT1G13300
AT1G61570
AT3G02640
AT1G31780
AT1G05260
AT1G80260
AT3G05327
AT1G24280
AT1G51100
AT3G11470
AT5G33340
AT3G47580
AT3G27560
AT1G70170
AT1G27461
AT2G01250
AT3G15820
AT4G38970
AT5G20120
AT2G14210
AT1G48320
AT1G79330
AT3G56080
AT1G54650
AT2G41150
AT1G69570
AT4G15248
AT5G53930
AT2G33700
AT4G31770
AT4G12070
```
