## Supplementary material for "A comprehensive map of preferentially located motifs reveals distinct proximal *cis*-regulatory elements in plants": TTTGAGAA_containing_gene_set.txt

```
#Occurences of TTTGAGAA between -27 and 24 (positions relative to the transcription start site)
#199 sequences with TTTGAGAA in this interval
#1.01% of the sequences in promoter set with TTTGAGAA (set with 19736 sequences)
AT1G43667
AT5G35390
AT5G45030
AT1G64790
AT3G13540
AT5G11620
AT3G14410
AT4G25720
AT2G44070
AT2G39855
AT5G61865
AT3G57650
AT3G12830
AT1G50730
AT1G80750
AT5G24310
AT4G13370
AT1G77160
AT2G04925
AT1G24240
AT3G49350
AT5G46950
AT3G14010
AT1G10670
AT3G63480
AT4G31770
AT1G72960
AT3G20050
AT1G48310
AT1G13620
AT5G18760
AT2G23540
AT5G64110
AT5G24860
AT1G12930
AT1G75600
AT5G60440
AT5G50810
AT5G57015
AT2G28680
AT5G17400
AT1G61960
AT5G57180
AT3G23160
AT3G59840
AT2G18400
AT3G53320
AT3G18880
AT1G65060
AT2G18193
AT5G13430
AT2G26695
AT3G02830
AT2G36850
AT4G30990
AT1G04350
AT3G60120
AT3G11470
AT1G51100
AT1G32940
AT3G15620
AT2G42500
AT2G37130
AT1G74020
AT1G24320
AT2G20810
AT5G62270
AT5G02280
AT5G43380
AT5G61130
AT2G14045
AT1G18200
AT5G15460
AT5G48130
AT5G67210
AT5G43760
AT1G50510
AT1G58370
AT4G34000
AT4G25835
AT4G36380
AT2G24350
AT5G16160
AT4G34990
AT3G23400
AT3G13000
AT3G11780
AT5G14410
AT4G37608
AT3G26935
AT2G43850
AT5G62150
AT2G41940
AT5G45880
AT1G77145
AT3G46300
AT3G62380
AT2G26440
AT4G33300
AT1G51660
AT5G46960
AT1G01453
AT1G49220
AT3G32980
AT2G14210
AT1G12064
AT2G39500
AT1G36370
AT1G12244
AT5G38170
AT4G22150
AT3G04970
AT1G11650
AT5G57770
AT4G19185
AT1G51805
AT3G02920
AT1G69740
AT4G02425
AT4G23493
AT2G24670
AT4G18780
AT1G55110
AT2G16385
AT4G16970
AT2G28500
AT1G66820
AT1G66080
AT1G70350
AT4G17150
AT4G11410
AT5G66610
AT3G56690
AT2G45000
AT5G10300
AT1G79910
AT2G15570
AT4G24210
AT5G57030
AT5G64930
AT3G45850
AT5G05440
AT1G12140
AT4G37190
AT5G04730
AT5G04885
AT1G21090
AT3G02190
AT1G15330
AT5G52550
AT5G44080
AT3G52360
AT2G44870
AT2G40810
AT1G19740
AT2G29960
AT3G01325
AT3G51640
AT5G57670
AT1G55630
AT5G55960
AT4G10850
AT2G17650
AT2G43060
AT1G67040
AT5G36722
AT2G36570
AT2G37890
AT4G14320
AT3G46320
AT2G35000
AT3G46630
AT1G06800
AT3G06790
AT2G01250
AT5G44570
AT2G04680
AT1G28120
AT5G38120
AT5G56970
AT1G34790
AT2G41740
AT3G50220
AT5G36810
AT3G14390
AT1G08100
AT3G10585
AT1G61990
AT3G06050
AT3G45930
AT2G36670
AT1G23410
AT1G03710
AT3G05930
AT1G08680
AT3G46110
AT1G02010
AT5G52552
AT5G17700
```
