## Supplementary material for "A comprehensive map of preferentially located motifs reveals distinct proximal *cis*-regulatory elements in plants": TTTGAGAG_containing_gene_set.txt

```
#Occurences of TTTGAGAG between -22 and 118 (positions relative to the transcription start site)
#519 sequences with TTTGAGAG in this interval
#2.63% of the sequences in promoter set with TTTGAGAG (set with 19736 sequences)
AT1G52880
AT2G01970
AT1G51600
AT5G10170
AT5G15581
AT5G35375
AT1G30820
AT5G66080
AT2G24120
AT1G61570
AT4G35190
AT1G75590
AT4G37770
AT2G43140
AT5G05220
AT3G46870
AT2G36885
AT5G10230
AT5G44800
AT2G17250
AT3G11520
AT4G26590
AT2G27920
AT1G34130
AT5G23420
AT3G02120
AT1G43190
AT5G49540
AT5G24850
AT1G74520
AT2G33700
AT4G29680
AT1G07110
AT5G41900
AT2G35310
AT5G16310
AT3G05090
AT1G04550
AT5G16150
AT2G21990
AT2G46375
AT3G07480
AT5G47610
AT1G50575
AT2G39450
AT1G03380
AT1G47490
AT5G33340
AT3G28910
AT3G26370
AT4G11010
AT3G10912
AT4G37540
AT4G24270
AT1G51440
AT4G29330
AT5G20120
AT1G71130
AT2G47760
AT5G55500
AT2G23130
AT2G17700
AT1G63970
AT1G05540
AT1G31580
AT3G21400
AT3G07310
AT3G02170
AT4G35060
AT5G53420
AT3G22200
AT5G11960
AT3G23300
AT1G76930
AT4G22300
AT1G62045
AT5G56880
AT3G60370
AT3G13910
AT5G48940
AT2G03480
AT3G14440
AT1G57820
AT1G49380
AT5G53450
AT1G04130
AT5G09830
AT2G21200
AT4G38210
AT3G22660
AT1G52470
AT4G38970
AT5G01090
AT5G54490
AT2G35550
AT5G58290
AT5G39790
AT5G45320
AT5G61412
AT5G66815
AT5G13980
AT3G24740
AT1G34570
AT2G28930
AT1G21080
AT1G06170
AT5G45950
AT1G26630
AT1G27620
AT4G06583
AT2G38230
AT2G37450
AT5G23970
AT1G64060
AT2G06025
AT2G35290
AT2G02130
AT3G20060
AT3G50130
AT1G17200
AT4G19530
AT2G32370
AT3G20830
AT4G21900
AT4G12790
AT2G35950
AT2G21860
AT2G25970
AT4G30400
AT4G15520
AT5G44680
AT5G43170
AT4G35790
AT3G27560
AT1G49800
AT4G33530
AT4G37750
AT1G69850
AT5G50520
AT1G80120
AT1G20823
AT1G10590
AT1G24120
AT3G15870
AT4G00360
AT1G24706
AT5G21020
AT1G18040
AT3G24300
AT1G07745
AT4G16780
AT5G35970
AT5G45800
AT4G31940
AT3G18215
AT4G22770
AT2G37220
AT4G09650
AT1G70880
AT2G44065
AT5G50170
AT1G70850
AT1G74670
AT4G35300
AT5G55550
AT1G76720
AT1G05830
AT5G53060
AT3G22120
AT5G11240
AT3G21730
AT2G42260
AT3G11530
AT5G44060
AT3G61950
AT2G17440
AT5G32440
AT1G29310
AT3G19580
AT3G04450
AT4G17420
AT1G25580
AT3G49601
AT3G02468
AT5G61210
AT1G70170
AT1G06149
AT5G11360
AT5G51860
AT4G34740
AT1G11940
AT3G12830
AT1G64580
AT3G59820
AT2G38690
AT1G23580
AT5G50720
AT1G76820
AT5G52230
AT5G15570
AT1G68580
AT2G37980
AT1G31240
AT1G55090
AT1G73590
AT5G44568
AT3G32940
AT5G04280
AT3G27416
AT1G48100
AT4G14300
AT1G22710
AT3G05327
AT4G25420
AT1G30845
AT5G60820
AT1G70840
AT5G26710
AT1G60420
AT5G54930
AT5G64810
AT3G10910
AT5G14010
AT4G31240
AT3G56080
AT4G10610
AT1G54440
AT1G22770
AT1G05577
AT5G50630
AT1G68670
AT1G11350
AT1G01320
AT3G43720
AT1G21410
AT3G54290
AT4G18020
AT1G08010
AT2G05400
AT1G62710
AT5G21090
AT1G19300
AT3G10595
AT3G63480
AT1G04700
AT1G70000
AT5G54780
AT3G12110
AT1G47210
AT5G48820
AT2G37690
AT5G18470
AT2G39550
AT5G26740
AT5G20580
AT2G02870
AT1G71260
AT5G49400
AT1G23260
AT1G32240
AT5G58530
AT1G28210
AT5G08650
AT3G21530
AT3G19360
AT1G65260
AT5G46330
AT4G29310
AT3G19350
AT1G73480
AT4G15330
AT1G29380
AT1G11440
AT1G05310
AT1G13210
AT5G65810
AT2G03890
AT5G26310
AT5G46940
AT1G70690
AT1G76690
AT2G30290
AT2G28315
AT4G24140
AT3G23210
AT3G53810
AT1G15430
AT4G22270
AT3G28740
AT3G04550
AT2G31680
AT5G61060
AT3G04180
AT5G67300
AT1G29140
AT2G43430
AT1G04410
AT2G24765
AT5G40440
AT4G26840
AT3G04190
AT5G14250
AT2G26890
AT2G03690
AT4G37930
AT5G17620
AT3G06868
AT5G66750
AT5G25210
AT1G52190
AT1G67340
AT2G43950
AT4G17895
AT2G34660
AT1G71070
AT3G01670
AT1G32750
AT4G25020
AT5G18840
AT3G53380
AT1G24510
AT1G51590
AT3G47470
AT1G12110
AT2G19560
AT3G08860
AT5G23050
AT5G60030
AT1G30970
AT2G48060
AT1G72520
AT3G20557
AT2G19180
AT3G57380
AT1G76060
AT4G12070
AT1G06150
AT3G11720
AT3G04350
AT1G30490
AT5G25500
AT5G13690
AT3G54390
AT3G10770
AT5G22750
AT3G49990
AT5G11490
AT3G53770
AT1G73790
AT5G49320
AT4G02485
AT1G26930
AT4G05320
AT4G24210
AT3G27650
AT5G45390
AT5G46730
AT3G15820
AT2G16580
AT1G24040
AT3G05680
AT5G60600
AT4G38330
AT1G33420
AT5G06460
AT3G52630
AT4G18975
AT1G27040
AT3G11640
AT2G12400
AT1G76650
AT5G12860
AT3G50990
AT1G24260
AT5G44150
AT4G22390
AT4G05050
AT5G01270
AT1G20090
AT2G40030
AT1G70350
AT5G16470
AT2G18030
AT2G44510
AT4G07825
AT2G38740
AT5G28470
AT3G25070
AT4G28860
AT5G01445
AT5G65550
AT5G53930
AT3G55510
AT5G13670
AT4G15417
AT5G52240
AT3G24560
AT5G55730
AT4G09030
AT4G22860
AT2G34700
AT2G34390
AT4G01920
AT3G47690
AT2G22720
AT5G08330
AT1G73140
AT4G22305
AT4G39770
AT3G56800
AT3G60380
AT2G38310
AT3G49190
AT2G17540
AT2G41410
AT5G10810
AT3G23670
AT3G13510
AT3G51370
AT2G26770
AT4G17090
AT5G35735
AT5G65660
AT1G80970
AT5G43400
AT5G24970
AT1G23147
AT2G23790
AT4G23560
AT3G62260
AT2G26260
AT2G30130
AT2G17420
AT2G32850
AT4G27490
AT2G37420
AT3G21270
AT2G02060
AT4G12480
AT4G16350
AT1G12120
AT2G13100
AT3G22104
AT2G33630
AT5G09260
AT3G32930
AT1G72180
AT2G14540
AT2G03190
AT3G23820
AT2G37410
AT5G51640
AT1G30260
AT5G12230
AT5G05570
AT4G28330
AT3G15580
AT5G55610
AT1G13245
AT5G65300
AT1G09290
AT4G28140
AT2G44600
AT4G02330
AT5G25752
AT1G76580
AT5G50740
AT2G24220
AT4G37900
AT3G21500
AT1G17620
AT5G55600
AT4G12610
AT4G21105
AT5G62770
AT1G68120
AT1G09150
AT5G13280
AT2G25110
AT1G09950
AT5G14680
AT5G01040
AT5G58550
AT3G62620
AT4G19830
AT3G48410
AT1G21150
AT1G05940
AT2G26180
AT5G65020
AT5G28740
AT1G76710
AT1G80340
AT5G58950
AT5G10220
AT1G16890
AT5G37770
AT1G62170
AT5G47910
AT1G80260
AT4G33467
AT4G17080
AT1G47500
AT1G21160
AT1G07090
AT2G43760
AT2G40410
AT1G53170
AT5G26742
AT5G38890
AT5G26030
AT3G52480
AT5G53950
AT2G34650
AT2G27040
AT3G15020
AT5G15760
AT5G08670
AT1G16320
```
