## Supplementary material for "A comprehensive map of preferentially located motifs reveals distinct proximal *cis*-regulatory elements in plants": TTTGAGTG_containing_gene_set.txt

```
#Occurences of TTTGAGTG between 1 and 13 (positions relative to the transcription start site)
#30 sequences with TTTGAGTG in this interval
#0.15% of the sequences in promoter set with TTTGAGTG (set with 19736 sequences)
AT2G44130
AT3G62470
AT1G02030
AT1G78660
AT2G35430
AT4G27160
AT4G08770
AT4G39710
AT1G35160
AT1G22810
AT4G38080
AT5G54585
AT5G62350
AT4G13770
AT2G28890
AT3G50320
AT1G67990
AT1G35210
AT4G12490
AT1G68070
AT5G45730
AT5G57220
AT3G45700
AT2G36970
AT5G20830
AT3G56290
AT4G27170
AT1G64590
AT5G22970
AT5G53045
```
