## Supplementary material for "A comprehensive map of preferentially located motifs reveals distinct proximal *cis*-regulatory elements in plants": TTTGATA_containing_gene_set.txt

```
#Occurences of TTTGATA between -281 and -247 (positions relative to the transcription start site)
#436 sequences with TTTGATA in this interval
#2.21% of the sequences in promoter set with TTTGATA (set with 19736 sequences)
AT5G15060
AT5G15920
AT4G07410
AT2G43945
AT3G61630
AT4G29670
AT5G24860
AT2G42710
AT5G14710
AT1G15120
AT3G53890
AT1G79070
AT2G34250
AT2G43700
AT5G06280
AT4G15940
AT2G26450
AT2G18030
AT5G56590
AT1G20500
AT4G39380
AT4G04960
AT5G27495
AT2G38110
AT2G47410
AT2G42820
AT5G57770
AT3G58260
AT2G47710
AT3G25655
AT3G55330
AT5G07530
AT4G14420
AT2G47580
AT1G24060
AT5G45720
AT2G42030
AT1G47278
AT2G21860
AT3G05990
AT5G64420
AT1G56060
AT2G47790
AT5G06990
AT5G22510
AT3G53240
AT5G23030
AT2G37110
AT2G02020
AT4G30160
AT3G05460
AT5G08750
AT1G14755
AT4G29140
AT5G48600
AT1G35625
AT2G42885
AT1G70490
AT4G25780
AT3G20540
AT4G26050
AT3G05690
AT3G13510
AT3G13540
AT4G28530
AT1G60985
AT1G57777
AT5G59080
AT3G50350
AT2G15910
AT1G22630
AT1G28240
AT2G36390
AT5G35980
AT3G01323
AT3G10880
AT2G04440
AT4G15510
AT3G18510
AT3G56340
AT2G36570
AT1G26390
AT4G18590
AT5G08740
AT2G20240
AT1G73603
AT3G19160
AT5G42630
AT1G07920
AT5G61970
AT3G29185
AT5G52940
AT3G23325
AT3G45080
AT5G48410
AT2G42340
AT1G79220
AT2G17510
AT5G02230
AT4G02440
AT2G44160
AT5G59140
AT1G79680
AT5G56090
AT3G55510
AT5G64490
AT4G18910
AT5G61900
AT5G61228
AT3G50220
AT3G54925
AT1G65845
AT4G19870
AT1G04970
AT3G22930
AT5G60250
AT5G45000
AT2G29630
AT3G09950
AT4G02100
AT2G39250
AT1G44910
AT1G33440
AT1G52060
AT5G10600
AT2G42500
AT5G42110
AT3G61190
AT3G14370
AT3G10860
AT4G30340
AT5G07910
AT5G50645
AT1G03180
AT1G51980
AT5G28470
AT5G59540
AT1G03445
AT5G61230
AT5G48650
AT4G20460
AT1G31650
AT5G01800
AT4G22130
AT5G48680
AT4G17370
AT2G32060
AT2G18380
AT1G57760
AT3G49890
AT2G46600
AT5G62790
AT2G28670
AT5G38940
AT2G46780
AT4G29780
AT3G14290
AT4G23860
AT1G10630
AT2G01600
AT2G03480
AT1G79020
AT1G64050
AT5G42960
AT5G02040
AT2G31360
AT1G67870
AT5G03680
AT5G46070
AT2G39920
AT4G23885
AT3G22310
AT1G30845
AT5G47920
AT3G51420
AT3G60660
AT1G68935
AT5G04140
AT2G35360
AT1G28695
AT1G14345
AT4G33940
AT4G27060
AT4G01850
AT4G28490
AT2G34160
AT2G04880
AT3G52970
AT1G56670
AT4G18130
AT5G24310
AT5G38880
AT3G28750
AT1G31220
AT4G16160
AT5G13180
AT3G50080
AT3G28670
AT3G11120
AT1G03365
AT5G20850
AT1G70890
AT4G02120
AT4G39900
AT1G13230
AT5G05890
AT5G67000
AT5G37720
AT2G06925
AT5G11560
AT2G30750
AT5G38860
AT2G34870
AT3G56910
AT1G72290
AT2G35920
AT2G41410
AT5G22640
AT4G35410
AT5G11750
AT1G67630
AT1G09932
AT5G66480
AT3G06220
AT2G26080
AT1G20850
AT2G04030
AT2G22450
AT3G14110
AT5G11770
AT1G71410
AT3G47700
AT5G10010
AT5G09630
AT4G15420
AT2G20720
AT3G54250
AT4G22810
AT2G05590
AT5G55940
AT3G50840
AT3G23190
AT2G03020
AT1G55300
AT5G39610
AT2G36895
AT5G52240
AT5G19670
AT5G04730
AT3G56720
AT4G32240
AT5G40690
AT4G14965
AT5G51150
AT4G33865
AT5G52960
AT3G11960
AT5G46130
AT1G49300
AT2G28390
AT1G26110
AT1G78590
AT2G28600
AT5G43390
AT4G09460
AT1G43850
AT5G56750
AT4G18870
AT3G04630
AT5G22100
AT5G55700
AT5G57390
AT4G17990
AT4G23660
AT1G43170
AT3G27360
AT1G43630
AT5G51370
AT3G03380
AT2G33740
AT1G45976
AT2G34580
AT1G22070
AT5G28690
AT5G48660
AT1G60960
AT1G03600
AT2G20920
AT5G61770
AT1G32130
AT4G08230
AT2G01610
AT1G13020
AT1G58440
AT3G44940
AT5G22120
AT1G70880
AT5G58630
AT2G04280
AT1G06630
AT1G14230
AT3G09140
AT3G09900
AT1G76920
AT5G43240
AT3G28715
AT1G72630
AT1G61260
AT5G22875
AT4G28550
AT1G06570
AT5G51340
AT3G54620
AT5G61010
AT1G55260
AT4G24190
AT4G16470
AT3G62210
AT4G36810
AT3G25013
AT3G01600
AT1G12140
AT2G14880
AT3G09210
AT3G20220
AT5G16300
AT3G22240
AT1G74540
AT2G23985
AT2G36760
AT5G15640
AT5G23210
AT2G18720
AT3G05560
AT3G07370
AT2G30530
AT4G28600
AT5G46250
AT5G13770
AT1G62690
AT1G74360
AT4G25900
AT2G27080
AT3G26520
AT5G53486
AT2G33610
AT2G25920
AT3G48500
AT1G27020
AT1G71030
AT1G19990
AT1G74340
AT5G65990
AT2G06040
AT1G62220
AT1G47720
AT2G02860
AT3G11280
AT1G53510
AT3G57230
AT1G66750
AT3G08500
AT4G37710
AT3G07910
AT2G23980
AT4G38950
AT3G20830
AT2G39705
AT1G33800
AT1G69430
AT4G20230
AT4G10640
AT2G31140
AT3G01040
AT1G13090
AT2G21130
AT2G46620
AT3G56850
AT1G79820
AT1G67470
AT5G65290
AT5G12980
AT3G51090
AT5G42180
AT1G50490
AT1G52070
AT3G59400
AT2G20120
AT5G41150
AT4G26500
AT1G72810
AT4G31770
AT1G70300
AT3G26170
AT4G30290
AT2G25100
AT3G19610
AT4G26850
AT2G36640
AT3G61980
AT1G27150
AT1G79080
AT2G30700
AT4G32150
AT2G30040
AT5G44710
AT3G54860
AT4G00525
AT1G05320
AT4G08025
AT1G73200
AT5G44310
AT3G21510
AT5G01640
AT1G62420
AT5G02240
AT5G51660
AT5G60600
AT3G23600
AT1G62060
AT5G61380
AT3G50650
AT2G03350
AT4G36610
AT1G22980
AT4G08620
AT1G55760
AT5G46110
AT1G62225
AT5G51410
AT1G07140
AT3G16785
AT5G56795
AT1G65690
AT4G34390
AT5G50540
```
