## Supplementary material for "A comprehensive map of preferentially located motifs reveals distinct proximal *cis*-regulatory elements in plants": TTTGATCA_containing_gene_set.txt

```
#Occurences of TTTGATCA between 427 and 459 (positions relative to the transcription start site)
#115 sequences with TTTGATCA in this interval
#0.58% of the sequences in promoter set with TTTGATCA (set with 19736 sequences)
AT5G05987
AT5G28030
AT4G38790
AT1G14620
AT3G23250
AT1G05160
AT2G20595
AT3G21360
AT4G38590
AT5G06910
AT1G78020
AT3G11620
AT1G23970
AT1G01480
AT2G25737
AT4G15075
AT1G70230
AT3G02290
AT5G27460
AT4G00752
AT5G50850
AT5G26980
AT3G19960
AT2G33710
AT5G63980
AT1G70300
AT1G26580
AT1G64405
AT2G44590
AT4G32650
AT4G23230
AT3G09735
AT2G33750
AT1G47540
AT5G41390
AT1G06660
AT5G18480
AT3G58780
AT3G13430
AT1G70550
AT5G42870
AT1G03340
AT2G15430
AT1G32450
AT2G44240
AT1G57760
AT5G59440
AT1G02340
AT5G22140
AT4G19095
AT3G06435
AT4G00670
AT2G04790
AT5G67400
AT3G59760
AT1G19120
AT1G20540
AT3G07010
AT3G19610
AT5G49945
AT5G50180
AT4G32560
AT1G77020
AT2G03200
AT3G59440
AT5G50160
AT1G17830
AT5G46600
AT4G12040
AT1G14130
AT2G02580
AT2G27630
AT1G78570
AT5G26820
AT5G22550
AT4G28775
AT3G08580
AT2G25910
AT1G14030
AT3G23200
AT5G46220
AT4G28640
AT1G07620
AT5G47800
AT1G59840
AT5G07820
AT3G12300
AT4G37390
AT5G16450
AT5G45700
AT1G74055
AT5G37480
AT1G22890
AT3G17080
AT1G33475
AT3G56600
AT1G51650
AT2G46700
AT2G32140
AT1G09380
AT4G18020
AT1G77145
AT5G09500
AT2G39400
AT4G26810
AT1G58290
AT1G78970
AT1G11785
AT4G10380
AT2G17700
AT1G18390
AT3G27750
AT3G21260
AT4G14690
AT1G63120
```
