## Supplementary material for "A comprehensive map of preferentially located motifs reveals distinct proximal *cis*-regulatory elements in plants": TTTGCCA_containing_gene_set.txt

```
#Occurences of TTTGCCA between -172 and -70 (positions relative to the transcription start site)
#364 sequences with TTTGCCA in this interval
#1.84% of the sequences in promoter set with TTTGCCA (set with 19736 sequences)
AT3G63020
AT4G13570
AT1G63460
AT4G15930
AT1G75780
AT4G33670
AT5G45680
AT4G31180
AT2G26980
AT4G25000
AT5G03690
AT4G36590
AT5G51810
AT1G36980
AT3G59980
AT2G15695
AT4G36620
AT3G08943
AT1G74510
AT5G08750
AT4G02630
AT2G16595
AT4G34910
AT1G22920
AT1G63230
AT1G23350
AT1G54990
AT3G09735
AT5G50640
AT1G56418
AT2G42600
AT4G37110
AT3G04860
AT5G23870
AT3G23540
AT3G50240
AT2G17110
AT4G00830
AT1G59510
AT5G61000
AT3G45100
AT1G56580
AT5G49640
AT4G33600
AT4G30130
AT1G65950
AT4G20780
AT5G26940
AT3G24800
AT2G18620
AT3G28910
AT4G04745
AT4G14360
AT1G49670
AT1G06700
AT1G72260
AT5G06250
AT3G61550
AT5G44578
AT3G59870
AT3G02310
AT2G16280
AT3G59540
AT1G21864
AT3G03420
AT4G30770
AT1G50290
AT2G26780
AT3G02250
AT3G54710
AT1G05380
AT2G41110
AT1G61160
AT1G17430
AT3G06750
AT5G66610
AT3G59550
AT2G35290
AT3G13780
AT1G22800
AT3G17890
AT4G11680
AT5G12840
AT3G06070
AT5G41260
AT4G02590
AT4G22740
AT5G24980
AT2G21650
AT5G55240
AT3G19100
AT1G22770
AT5G56190
AT5G08390
AT4G17030
AT5G52450
AT4G36650
AT3G15250
AT5G12940
AT3G58090
AT1G03960
AT2G20060
AT5G55530
AT2G02950
AT5G03320
AT4G15750
AT4G15430
AT3G01630
AT5G45140
AT2G18110
AT1G35170
AT1G55050
AT2G16580
AT1G78040
AT1G47497
AT1G67950
AT3G26110
AT1G64330
AT3G44550
AT3G13040
AT1G22370
AT3G03880
AT3G25930
AT5G12120
AT2G25220
AT2G38970
AT1G66550
AT2G27420
AT2G43700
AT1G66480
AT5G11290
AT5G05180
AT5G05710
AT1G01780
AT4G11830
AT3G59420
AT1G09310
AT3G09820
AT4G28250
AT2G01420
AT4G28470
AT4G20230
AT4G36130
AT2G31220
AT3G48231
AT4G32410
AT5G18190
AT5G06850
AT5G07270
AT1G77850
AT4G05180
AT2G03360
AT2G47400
AT1G74680
AT4G22310
AT4G25420
AT2G15340
AT1G25290
AT2G34570
AT3G53490
AT4G01150
AT3G60890
AT1G67830
AT2G15010
AT5G41720
AT1G06580
AT5G45800
AT4G24275
AT1G24560
AT4G01800
AT1G33080
AT4G38390
AT4G17486
AT3G14020
AT1G55675
AT5G40830
AT5G63970
AT3G60400
AT2G14580
AT5G63990
AT3G61430
AT5G44570
AT2G32800
AT1G48110
AT5G12190
AT5G06420
AT2G29550
AT1G12020
AT3G19960
AT1G15150
AT2G40530
AT1G67290
AT1G70620
AT4G14380
AT5G53090
AT5G18550
AT3G43110
AT2G33170
AT3G21620
AT1G63800
AT3G46830
AT1G69295
AT2G35550
AT3G45700
AT3G51290
AT4G13400
AT2G21090
AT4G31350
AT2G19270
AT3G04120
AT5G45280
AT4G26480
AT4G34180
AT3G52155
AT1G03520
AT2G41475
AT4G17520
AT2G35170
AT5G07110
AT1G77370
AT1G53170
AT2G41400
AT3G16810
AT1G71960
AT3G16895
AT3G27785
AT1G72010
AT2G43410
AT1G61260
AT4G11270
AT3G05930
AT1G66720
AT1G05940
AT4G34630
AT1G66920
AT4G28160
AT4G14980
AT3G54230
AT3G23210
AT1G13770
AT4G16970
AT1G50830
AT4G16143
AT2G46870
AT3G19895
AT2G27535
AT5G07840
AT1G78260
AT3G14510
AT1G50900
AT1G52000
AT3G54210
AT3G15900
AT5G18065
AT1G29310
AT3G50530
AT5G52020
AT1G73140
AT3G27650
AT1G22290
AT2G16405
AT1G14140
AT5G45370
AT1G12630
AT2G35650
AT5G43770
AT5G01610
AT4G13110
AT5G59420
AT2G01860
AT1G10850
AT1G21970
AT4G19560
AT5G61360
AT5G01040
AT1G07550
AT1G30690
AT1G32540
AT1G27600
AT5G57040
AT5G40270
AT4G38225
AT1G68190
AT5G10780
AT1G16510
AT5G51450
AT1G33170
AT1G75380
AT5G55490
AT4G13010
AT2G27320
AT3G17155
AT5G24140
AT3G63070
AT2G15680
AT1G14280
AT5G11780
AT1G10210
AT3G60680
AT1G64380
AT3G54560
AT1G27000
AT5G65930
AT5G35180
AT1G28570
AT1G59830
AT3G20470
AT5G41685
AT5G09225
AT1G11230
AT1G30850
AT5G56270
AT5G58380
AT2G25250
AT3G06720
AT3G13920
AT3G12980
AT4G24190
AT3G47180
AT2G39890
AT1G12460
AT5G61270
AT3G54890
AT3G07930
AT5G04720
AT5G18980
AT5G35375
AT3G02390
AT4G35070
AT1G51690
AT2G01960
AT1G72430
AT1G30110
AT1G44446
AT1G19396
AT3G57810
AT1G24280
AT5G50530
AT5G15850
AT4G22680
AT4G25310
AT3G13810
AT5G24270
AT3G16220
AT4G32770
AT2G28250
AT3G21180
AT3G22930
AT3G15190
AT2G29125
AT1G33680
AT2G34460
AT4G05450
AT1G79750
AT2G35770
AT5G55000
AT2G21490
AT2G38840
AT3G09350
AT4G02620
AT5G23575
AT3G26060
AT1G64970
AT1G11020
```
