## Supplementary material for "A comprehensive map of preferentially located motifs reveals distinct proximal *cis*-regulatory elements in plants": TTTGCCAC_containing_gene_set.txt

```
#Occurences of TTTGCCAC between -103 and -57 (positions relative to the transcription start site)
#59 sequences with TTTGCCAC in this interval
#0.30% of the sequences in promoter set with TTTGCCAC (set with 19736 sequences)
AT3G07930
AT5G66610
AT5G12940
AT5G07840
AT4G36130
AT1G26910
AT1G48110
AT3G19895
AT5G13450
AT5G56150
AT3G19100
AT5G08750
AT1G77370
AT5G07110
AT5G01610
AT2G15010
AT4G05180
AT1G69530
AT3G13040
AT2G29710
AT1G68190
AT2G47400
AT1G64142
AT1G51400
AT1G53170
AT1G22770
AT5G11520
AT4G37470
AT1G12630
AT3G63020
AT2G34460
AT4G01800
AT1G67370
AT1G66550
AT4G13010
AT4G29905
AT5G57040
AT4G32770
AT1G64140
AT4G13400
AT3G54710
AT2G21490
AT5G12840
AT3G45700
AT3G06720
AT5G44570
AT1G29310
AT5G52020
AT3G07360
AT3G49560
AT2G21330
AT5G35375
AT4G36650
AT2G33180
AT3G14020
AT3G28910
AT5G24970
AT3G48690
AT1G23350
```
