## Supplementary material for "A comprehensive map of preferentially located motifs reveals distinct proximal *cis*-regulatory elements in plants": TTTGCCCC_containing_gene_set.txt

```
#Occurences of TTTGCCCC between -111 and -47 (positions relative to the transcription start site)
#44 sequences with TTTGCCCC in this interval
#0.22% of the sequences in promoter set with TTTGCCCC (set with 19736 sequences)
AT3G20430
AT2G36835
AT1G05600
AT2G36985
AT5G24105
AT5G54530
AT3G21465
AT1G27340
AT4G32500
AT4G11160
AT3G09320
AT5G22280
AT3G56200
AT4G32830
AT5G35560
AT5G16060
AT5G43960
AT2G42190
AT5G10310
AT3G13570
AT2G37080
AT4G12800
AT4G03000
AT3G55000
AT4G10030
AT4G25080
AT3G54690
AT2G47980
AT1G77630
AT3G04030
AT1G50320
AT5G32450
AT2G38310
AT4G16970
AT1G32930
AT1G17210
AT5G01090
AT1G58220
AT1G31580
AT3G29360
AT2G20690
AT5G18230
AT4G34750
AT5G10580
```
