## Supplementary material for "A comprehensive map of preferentially located motifs reveals distinct proximal *cis*-regulatory elements in plants": TTTGCTCT_containing_gene_set.txt

```
#Occurences of TTTGCTCT between -3 and 122 (positions relative to the transcription start site)
#420 sequences with TTTGCTCT in this interval
#2.13% of the sequences in promoter set with TTTGCTCT (set with 19736 sequences)
AT1G56290
AT1G14210
AT3G52880
AT5G56010
AT1G67830
AT3G48990
AT3G53300
AT2G24395
AT3G49620
AT5G01445
AT5G45370
AT3G04810
AT3G21420
AT2G18990
AT3G25905
AT3G59620
AT5G53900
AT2G32060
AT3G47850
AT5G66480
AT4G25210
AT5G19450
AT4G02880
AT4G09890
AT5G58630
AT1G55870
AT5G56040
AT1G55310
AT2G37630
AT3G15470
AT3G18035
AT2G41540
AT1G14260
AT5G44572
AT4G38690
AT1G69840
AT2G22910
AT5G51120
AT5G13470
AT1G02450
AT2G19190
AT2G01620
AT4G16765
AT3G44340
AT3G27660
AT5G34869
AT5G61060
AT5G63110
AT5G66950
AT3G17940
AT1G65290
AT5G36180
AT2G24640
AT4G14910
AT3G60850
AT3G26080
AT4G13345
AT5G51940
AT2G35260
AT3G20120
AT1G59670
AT3G56940
AT3G21690
AT2G27340
AT1G25440
AT3G18280
AT2G25790
AT2G38120
AT2G38490
AT4G21065
AT2G27060
AT4G32850
AT3G22110
AT5G24340
AT2G35880
AT5G40650
AT1G78020
AT4G00620
AT1G23180
AT4G12790
AT1G02660
AT1G09070
AT4G34750
AT1G33120
AT5G10400
AT2G25355
AT4G09640
AT1G25520
AT2G03520
AT3G21650
AT1G44224
AT1G02850
AT1G10580
AT4G12650
AT5G25150
AT4G23950
AT3G62120
AT1G13605
AT1G10900
AT2G41260
AT2G16800
AT5G57123
AT5G01130
AT5G44340
AT5G47750
AT1G16710
AT1G08160
AT2G31725
AT2G41870
AT3G53460
AT3G19450
AT3G10810
AT2G35770
AT1G15410
AT1G13650
AT5G45890
AT5G59330
AT1G55500
AT3G06630
AT2G04680
AT1G55670
AT1G61097
AT3G11530
AT4G26670
AT2G29580
AT1G67880
AT4G37750
AT4G00400
AT1G70430
AT5G41180
AT1G49360
AT5G67470
AT3G28420
AT4G01915
AT1G37150
AT1G52770
AT2G26690
AT4G16563
AT4G29960
AT3G27000
AT5G19260
AT1G10340
AT4G35550
AT3G50810
AT5G05930
AT5G55710
AT3G47910
AT2G30060
AT5G14910
AT1G12580
AT3G16060
AT5G55270
AT1G80060
AT1G30490
AT1G20850
AT5G57280
AT3G51270
AT4G22320
AT1G25390
AT4G21210
AT5G60450
AT4G24820
AT2G36970
AT1G24000
AT2G43320
AT3G53520
AT5G27640
AT5G22110
AT4G01880
AT5G66750
AT1G16260
AT4G34600
AT4G33680
AT3G58830
AT1G27435
AT1G61095
AT4G25800
AT2G01500
AT5G19790
AT1G11790
AT4G21510
AT1G57720
AT3G63050
AT5G15948
AT1G53510
AT2G40920
AT1G32100
AT2G43120
AT1G15020
AT4G33690
AT5G60650
AT5G60040
AT4G32080
AT2G17240
AT2G23930
AT1G71260
AT1G16570
AT5G51950
AT1G03820
AT5G64080
AT5G03800
AT4G19670
AT3G26160
AT3G17070
AT3G51890
AT4G00870
AT5G52660
AT5G53400
AT5G59180
AT5G52650
AT3G29370
AT5G10210
AT1G22160
AT5G55120
AT1G22310
AT1G03360
AT2G32380
AT1G77250
AT1G16530
AT5G07780
AT5G59050
AT4G16700
AT2G36400
AT5G65300
AT3G15790
AT1G49320
AT1G30100
AT2G04925
AT1G06148
AT2G29650
AT3G13560
AT1G53850
AT5G18660
AT2G18950
AT5G49525
AT4G27600
AT5G57910
AT1G07440
AT1G77500
AT5G03510
AT2G18670
AT2G20560
AT3G21720
AT3G12910
AT2G47040
AT5G17760
AT3G11410
AT5G67020
AT1G13390
AT3G19470
AT1G32570
AT5G28150
AT5G65520
AT4G32930
AT1G08880
AT2G06645
AT3G46010
AT1G50500
AT3G29000
AT2G04800
AT3G18880
AT1G11680
AT4G09030
AT2G29380
AT3G46230
AT2G19120
AT2G21140
AT1G30640
AT1G05070
AT5G07770
AT1G15250
AT4G36090
AT5G22550
AT3G03960
AT1G52510
AT5G51330
AT1G71480
AT1G58390
AT2G22475
AT4G16130
AT3G08947
AT1G77610
AT4G39200
AT2G32710
AT2G04795
AT3G11945
AT5G02950
AT4G34740
AT4G02810
AT4G17660
AT1G23670
AT4G12382
AT2G30800
AT2G23755
AT5G67630
AT2G30370
AT1G33140
AT5G10770
AT2G01570
AT5G06150
AT4G24120
AT5G59310
AT3G23700
AT1G76820
AT2G44140
AT1G72650
AT1G23000
AT3G12770
AT5G02610
AT3G14310
AT3G14600
AT4G04640
AT5G13450
AT1G29460
AT2G09990
AT1G60260
AT2G24120
AT3G62280
AT4G11630
AT5G53570
AT4G25810
AT1G73970
AT4G23680
AT2G37540
AT4G22790
AT3G19650
AT2G41280
AT2G31985
AT2G26230
AT5G14450
AT3G12180
AT1G45474
AT4G35660
AT5G64980
AT3G03250
AT1G16060
AT4G28710
AT5G17930
AT5G46690
AT1G54680
AT4G13395
AT3G08680
AT5G09800
AT1G08620
AT2G22460
AT1G55560
AT3G26200
AT1G51355
AT1G12700
AT5G42240
AT4G00750
AT3G49780
AT5G15800
AT1G28110
AT1G73060
AT1G17147
AT4G34380
AT5G47680
AT5G58110
AT4G26510
AT5G41060
AT3G26650
AT3G27210
AT4G00390
AT5G59170
AT2G04450
AT1G55890
AT5G15950
AT2G47090
AT1G62690
AT3G04830
AT5G33355
AT5G63090
AT2G15660
AT4G03150
AT4G17430
AT3G30180
AT3G06720
AT2G38890
AT5G10510
AT2G33735
AT3G50170
AT1G15330
AT2G21160
AT4G12230
AT3G42950
AT3G05040
AT5G67030
AT1G56440
AT2G25930
AT1G23880
AT5G07180
AT3G23770
AT5G18475
AT2G03410
AT2G47480
AT5G65970
AT5G53170
AT3G12080
AT1G06670
AT1G13570
AT3G27050
AT5G40260
AT4G02360
AT1G09640
AT1G74590
AT5G51110
AT1G14687
AT2G16210
AT3G25950
AT1G62110
AT3G05530
AT3G20430
AT5G47590
AT5G59070
AT1G77220
AT2G47760
AT1G53540
AT1G53625
AT5G09850
```
