## Supplementary material for "A comprehensive map of preferentially located motifs reveals distinct proximal *cis*-regulatory elements in plants": TTTGCTT_containing_gene_set.txt

```
#Occurences of TTTGCTT between -14 and 79 (positions relative to the transcription start site)
#1203 sequences with TTTGCTT in this interval
#6.10% of the sequences in promoter set with TTTGCTT (set with 19736 sequences)
AT2G19120
AT5G59120
AT2G22460
AT4G36130
AT3G14090
AT3G52910
AT3G57430
AT2G04039
AT5G40040
AT5G38195
AT1G47250
AT1G78800
AT5G42760
AT1G13580
AT5G03220
AT2G38255
AT5G06910
AT4G12590
AT2G34870
AT1G27020
AT5G05780
AT5G12020
AT3G12320
AT4G12545
AT4G34110
AT2G36750
AT5G67600
AT1G68810
AT3G19515
AT4G16340
AT1G61700
AT5G64030
AT2G35500
AT2G01600
AT3G20120
AT4G16800
AT2G20465
AT4G21410
AT5G10830
AT5G64050
AT1G53910
AT5G57260
AT1G68400
AT1G06180
AT1G15940
AT1G80970
AT5G57920
AT3G19790
AT1G80530
AT5G57270
AT1G60986
AT2G25100
AT3G49290
AT1G04645
AT1G48040
AT3G09010
AT4G19870
AT1G19450
AT4G09630
AT5G44420
AT4G28085
AT4G13965
AT4G02195
AT5G26240
AT1G51160
AT1G13560
AT1G28960
AT5G15760
AT1G17480
AT4G11100
AT2G21190
AT2G30060
AT3G04060
AT1G27030
AT1G27150
AT1G03400
AT5G54630
AT3G53890
AT4G01320
AT1G62981
AT2G17705
AT1G47530
AT5G64341
AT2G28860
AT2G16900
AT3G58350
AT4G31100
AT2G35150
AT4G26650
AT4G31010
AT5G64340
AT1G76930
AT3G60220
AT1G64625
AT1G66070
AT4G27690
AT3G29320
AT4G35690
AT5G05510
AT3G63290
AT1G08830
AT1G14455
AT1G27565
AT3G49050
AT4G28710
AT5G11520
AT1G62710
AT4G00290
AT1G67180
AT5G46180
AT1G05860
AT5G01500
AT3G49350
AT1G26540
AT2G41342
AT3G53080
AT1G01390
AT2G32950
AT4G37700
AT2G47110
AT2G28380
AT4G25434
AT1G77660
AT3G59920
AT1G35260
AT2G26020
AT4G32050
AT4G30500
AT4G39590
AT1G48175
AT4G27435
AT3G49100
AT1G12310
AT3G52240
AT2G35585
AT3G62690
AT4G15950
AT1G66890
AT3G16330
AT2G19520
AT2G34790
AT2G20340
AT1G66855
AT3G53850
AT4G14400
AT1G07985
AT5G06620
AT3G17210
AT4G15330
AT5G38650
AT3G59110
AT4G10050
AT3G02730
AT1G65890
AT2G31200
AT2G41810
AT5G66400
AT4G39190
AT5G45540
AT5G47550
AT5G50010
AT1G63600
AT1G02813
AT4G17486
AT1G47970
AT3G17205
AT3G24760
AT5G27670
AT5G11740
AT4G24560
AT4G00560
AT1G27950
AT2G22720
AT4G24970
AT1G63470
AT5G19200
AT3G10000
AT1G42970
AT3G28956
AT4G27500
AT3G59690
AT5G54470
AT1G10460
AT1G62180
AT5G25480
AT2G32940
AT3G63430
AT5G47020
AT1G05730
AT1G72770
AT2G01770
AT5G02170
AT5G44578
AT1G27920
AT3G01435
AT5G63970
AT3G07565
AT2G20810
AT2G38170
AT3G04030
AT2G30105
AT3G07910
AT3G13160
AT3G50910
AT1G50900
AT5G17860
AT1G13245
AT4G08900
AT3G56410
AT1G29720
AT1G72680
AT4G20330
AT5G19880
AT4G15160
AT1G75340
AT4G23620
AT2G39080
AT2G44800
AT2G37180
AT1G68430
AT5G23090
AT4G35420
AT1G13195
AT3G24225
AT5G50210
AT2G29125
AT1G65950
AT1G42960
AT4G24820
AT1G13750
AT3G45000
AT1G63560
AT2G46620
AT4G35160
AT5G22600
AT1G06120
AT1G60780
AT2G46200
AT4G22140
AT5G59890
AT1G12910
AT1G73330
AT1G75520
AT5G14010
AT4G32260
AT5G45130
AT2G19770
AT3G01980
AT3G01160
AT5G16500
AT1G31910
AT1G68390
AT2G43560
AT4G33355
AT1G76470
AT4G15230
AT1G67250
AT1G14370
AT5G05790
AT3G05560
AT3G44820
AT1G26410
AT1G75220
AT4G35460
AT1G74360
AT5G04910
AT5G27740
AT5G44005
AT1G64530
AT2G15270
AT2G36260
AT5G50011
AT5G06110
AT5G55510
AT5G50120
AT3G22880
AT4G28320
AT3G04500
AT5G39360
AT1G65150
AT5G42200
AT2G35420
AT1G56500
AT1G51310
AT4G35580
AT1G45180
AT2G34730
AT2G03800
AT1G07645
AT1G80900
AT1G70200
AT1G24062
AT1G17650
AT2G43550
AT5G13610
AT4G11450
AT1G70890
AT1G62430
AT2G04430
AT5G39660
AT1G11755
AT5G46940
AT3G16390
AT3G54790
AT4G33430
AT1G08520
AT1G21310
AT2G15090
AT2G04280
AT4G12060
AT4G29220
AT3G62930
AT2G05380
AT2G30570
AT5G50940
AT5G53880
AT3G19390
AT5G16230
AT4G25970
AT5G42080
AT3G07550
AT5G41770
AT2G43820
AT1G31817
AT1G25220
AT2G26690
AT1G51760
AT4G02100
AT2G28060
AT2G02515
AT3G50550
AT5G07730
AT2G26240
AT3G13610
AT1G12530
AT3G03150
AT5G22550
AT2G01818
AT4G34860
AT3G50670
AT3G11320
AT3G24460
AT2G14890
AT2G15830
AT1G62790
AT2G15310
AT5G50012
AT4G37190
AT4G20010
AT3G02830
AT3G58570
AT3G02700
AT4G30140
AT3G60000
AT3G14050
AT3G09490
AT3G53040
AT1G05590
AT3G54020
AT2G14880
AT1G75840
AT3G15352
AT2G29560
AT1G09320
AT2G19670
AT2G23820
AT3G43540
AT1G66120
AT1G53050
AT5G46060
AT1G21480
AT3G51940
AT2G42310
AT1G72790
AT3G20750
AT2G34670
AT5G20380
AT1G49210
AT3G12880
AT2G39110
AT1G74840
AT1G02700
AT5G37790
AT2G46100
AT5G05860
AT4G13450
AT3G14075
AT2G18170
AT4G15140
AT5G61290
AT3G54970
AT4G27380
AT3G52105
AT2G36800
AT1G49960
AT1G18140
AT5G03660
AT4G39360
AT2G14635
AT1G04130
AT4G28300
AT1G18990
AT1G55120
AT5G24420
AT5G38590
AT1G29510
AT5G48360
AT5G44430
AT2G37550
AT1G29500
AT2G21640
AT5G42090
AT4G24120
AT1G70550
AT5G67370
AT5G40410
AT2G26870
AT1G55560
AT1G34270
AT4G33490
AT4G31890
AT2G33340
AT5G65920
AT5G57720
AT1G66470
AT1G67830
AT1G22630
AT4G20370
AT5G54300
AT5G65260
AT3G57750
AT3G44760
AT5G47440
AT1G67440
AT2G20515
AT4G22750
AT4G39570
AT4G20430
AT5G43770
AT2G38550
AT3G59500
AT2G28880
AT2G28900
AT2G03760
AT1G67325
AT5G25754
AT1G19920
AT1G74160
AT1G32860
AT4G10613
AT1G49590
AT5G44565
AT4G24060
AT2G46225
AT5G40160
AT5G10300
AT5G06770
AT1G79110
AT1G17350
AT4G38270
AT1G32583
AT3G14660
AT4G21990
AT1G19170
AT3G50590
AT1G28310
AT3G24800
AT1G04120
AT3G11397
AT5G45440
AT5G65060
AT2G19350
AT3G27530
AT1G77840
AT4G26950
AT1G31130
AT3G49845
AT4G10060
AT1G13630
AT4G31800
AT5G56790
AT4G16165
AT3G59050
AT5G53150
AT2G28605
AT4G00840
AT5G44580
AT4G33925
AT1G34020
AT3G62770
AT1G71490
AT5G46200
AT5G03406
AT5G45480
AT2G20595
AT3G28080
AT2G04675
AT2G03090
AT4G36680
AT1G10480
AT2G01680
AT4G08700
AT2G42130
AT1G30870
AT4G22530
AT2G04780
AT1G33030
AT5G40630
AT4G15110
AT1G78930
AT1G73850
AT3G52880
AT5G49770
AT2G33170
AT5G11240
AT3G21510
AT2G31260
AT1G19300
AT3G51950
AT3G56240
AT4G22758
AT4G27630
AT5G08440
AT1G50830
AT1G51710
AT1G54470
AT2G45570
AT4G11980
AT5G08080
AT5G44730
AT1G23070
AT5G19151
AT2G36340
AT3G55640
AT2G20740
AT4G21390
AT2G26780
AT3G60120
AT4G25650
AT2G20990
AT2G16990
AT2G27290
AT1G05100
AT3G13040
AT5G05980
AT3G10500
AT2G35860
AT2G31790
AT5G06570
AT4G13720
AT5G23970
AT1G02305
AT1G22020
AT3G05936
AT1G47280
AT2G26710
AT1G17810
AT5G24313
AT4G28410
AT3G02040
AT2G40730
AT5G01010
AT2G37430
AT1G63180
AT4G34265
AT1G54620
AT1G73680
AT2G21050
AT5G39940
AT5G58980
AT1G16610
AT2G28140
AT5G58390
AT3G59052
AT5G23430
AT1G51770
AT4G17880
AT5G10410
AT4G00310
AT2G35370
AT1G27510
AT5G42530
AT1G56580
AT5G66420
AT2G39805
AT1G64750
AT3G26340
AT4G12550
AT4G01210
AT3G05900
AT2G30800
AT5G43822
AT5G63540
AT4G25000
AT1G28060
AT1G30090
AT5G36220
AT5G20120
AT4G16845
AT1G54790
AT3G15160
AT5G11450
AT3G24010
AT2G29340
AT4G01026
AT5G04920
AT1G01970
AT1G52420
AT3G29270
AT5G63870
AT1G76950
AT3G23630
AT5G28650
AT3G56940
AT2G37520
AT1G28327
AT5G65830
AT1G59520
AT1G79580
AT5G53420
AT5G08180
AT1G53100
AT4G38430
AT4G30620
AT5G22800
AT3G15790
AT5G53570
AT5G66250
AT4G27710
AT2G21500
AT1G64510
AT1G05200
AT1G17030
AT2G47860
AT2G31960
AT3G11550
AT1G52905
AT5G27730
AT3G19200
AT2G42395
AT4G28640
AT2G37050
AT5G17990
AT5G55230
AT5G13810
AT4G15233
AT3G22942
AT5G51640
AT3G17250
AT2G37710
AT5G38780
AT1G06430
AT5G57655
AT5G49470
AT3G12800
AT3G51970
AT5G17510
AT4G31360
AT1G66980
AT2G44760
AT2G03890
AT4G03080
AT1G29490
AT3G42180
AT2G25190
AT4G17770
AT2G19740
AT1G80890
AT5G52880
AT5G10350
AT3G11220
AT4G18905
AT5G04410
AT3G59360
AT2G46640
AT1G34580
AT3G18290
AT2G44860
AT2G46720
AT3G60140
AT1G13420
AT5G59850
AT1G72730
AT2G38920
AT1G07180
AT4G25530
AT4G28660
AT4G05000
AT3G05490
AT3G56970
AT3G22480
AT1G43650
AT1G80110
AT4G24760
AT5G16240
AT1G27340
AT1G06260
AT5G38200
AT3G09700
AT5G59370
AT3G54060
AT1G10900
AT5G21060
AT5G40730
AT1G27470
AT3G28455
AT1G10880
AT3G23810
AT2G38180
AT1G65880
AT1G58070
AT3G01370
AT4G32620
AT3G51060
AT5G51150
AT4G15010
AT2G41520
AT5G35735
AT4G34890
AT5G41750
AT1G30040
AT5G58375
AT4G04955
AT1G68825
AT3G05460
AT3G25590
AT3G02600
AT5G52040
AT3G58630
AT5G08560
AT2G18040
AT4G24190
AT1G06390
AT2G20495
AT1G59750
AT5G60200
AT4G13400
AT5G25110
AT2G42450
AT3G54590
AT5G44560
AT3G10080
AT2G25840
AT5G48590
AT4G02630
AT1G79970
AT2G25355
AT3G49860
AT3G48040
AT1G53800
AT4G36220
AT2G26310
AT1G59990
AT5G18740
AT1G75900
AT1G01620
AT4G31410
AT1G31710
AT3G46780
AT2G15340
AT5G44300
AT2G47420
AT4G18930
AT2G48075
AT1G74550
AT1G73655
AT2G35520
AT4G26020
AT1G75500
AT5G54880
AT5G41520
AT4G17940
AT3G19530
AT3G06890
AT4G35970
AT5G23760
AT1G02790
AT2G33990
AT1G17020
AT3G50900
AT5G60440
AT5G55260
AT2G31985
AT5G19960
AT5G56490
AT1G27650
AT5G43400
AT1G15110
AT3G25597
AT5G22060
AT2G40460
AT3G13030
AT1G33240
AT2G33800
AT3G02510
AT2G16710
AT5G52975
AT1G14660
AT1G32050
AT4G38130
AT4G22850
AT3G04670
AT5G19660
AT1G17540
AT5G07970
AT2G16505
AT2G01320
AT2G30000
AT3G27560
AT3G02800
AT5G01340
AT5G19190
AT3G27320
AT1G74540
AT4G32870
AT3G03120
AT2G46650
AT1G64640
AT5G58600
AT4G16850
AT4G14290
AT5G48620
AT2G34330
AT1G73210
AT2G15220
AT2G01970
AT5G58860
AT1G47820
AT3G52800
AT4G19985
AT3G02660
AT5G03060
AT5G64342
AT1G13870
AT2G44000
AT2G01210
AT1G28360
AT1G32750
AT5G16840
AT3G26640
AT2G47320
AT1G15750
AT5G42340
AT5G12300
AT5G18620
AT5G64343
AT5G23100
AT1G48350
AT5G47680
AT5G58900
AT1G07810
AT1G45474
AT2G41090
AT5G16030
AT1G58060
AT3G59990
AT5G42560
AT2G17800
AT1G04830
AT4G00750
AT1G11170
AT1G44010
AT4G16500
AT2G30700
AT4G30060
AT1G30680
AT3G07760
AT5G05530
AT4G22320
AT2G18790
AT4G14070
AT1G25230
AT2G20000
AT3G61080
AT5G59430
AT1G10650
AT5G38720
AT1G30860
AT1G61150
AT1G05850
AT5G38430
AT5G18340
AT4G30240
AT2G41920
AT4G21250
AT4G31580
AT4G26470
AT5G55850
AT1G08000
AT5G24090
AT2G25735
AT4G29110
AT1G53540
AT1G64580
AT4G10120
AT5G20060
AT1G03495
AT3G13580
AT4G19410
AT5G64310
AT3G11170
AT2G25790
AT1G71695
AT3G07120
AT3G27930
AT5G20510
AT5G27600
AT5G65760
AT3G52580
AT1G69880
AT4G22240
AT4G17270
AT2G46830
AT1G09970
AT4G01850
AT1G18360
AT3G01326
AT4G39350
AT4G27830
AT4G08690
AT5G33320
AT5G53990
AT5G54590
AT1G64780
AT2G27320
AT3G59800
AT5G59790
AT5G40960
AT5G64400
AT5G02160
AT3G17100
AT5G20390
AT3G19190
AT1G25260
AT5G47620
AT5G07400
AT3G08680
AT5G57410
AT1G78340
AT2G31305
AT1G67170
AT3G02740
AT3G17920
AT5G66640
AT1G75270
AT3G24350
AT3G20930
AT2G17840
AT1G11480
AT5G38470
AT1G31050
AT3G54460
AT2G27228
AT3G51130
AT5G57660
AT1G70280
AT2G23390
AT3G55430
AT5G53280
AT4G12790
AT5G36210
AT3G60210
AT4G25210
AT1G32230
AT5G24570
AT5G18050
AT3G13690
AT3G52230
AT5G42940
AT2G17442
AT2G19450
AT4G10265
AT5G11500
AT5G63087
AT2G02970
AT3G06310
AT5G16360
AT1G33110
AT2G22795
AT2G33560
AT3G01680
AT4G13615
AT2G36760
AT1G12080
AT5G38980
AT2G40160
AT1G79690
AT2G25300
AT2G13350
AT4G30780
AT5G45490
AT1G27710
AT3G26780
AT1G65700
AT5G43780
AT1G14860
AT2G05370
AT2G31150
AT2G35950
AT4G13680
AT1G24095
AT4G34350
AT3G06250
AT2G25850
AT3G12940
AT2G41730
AT1G13300
AT5G21090
AT5G65910
AT5G57230
AT2G02370
AT4G02710
AT2G35530
AT4G34750
AT1G75660
AT3G02480
AT1G54710
AT5G51070
AT4G32170
AT4G29950
AT1G58440
AT4G00270
AT5G26742
AT5G20850
AT3G63300
AT3G50790
AT5G62880
AT1G60260
AT2G30210
AT1G52380
AT4G10750
AT5G62640
AT1G09640
AT1G55160
AT5G08760
AT5G25870
AT2G20960
AT3G56220
AT4G18372
AT1G68875
AT1G55265
AT1G60987
AT4G34440
AT4G20870
AT1G04620
AT3G06560
AT1G15490
AT2G27230
AT3G61310
AT1G78940
AT5G48290
AT2G36120
AT5G52100
AT2G17990
AT3G45030
AT5G03160
AT5G25790
AT2G34460
AT4G27870
AT1G29440
AT4G36270
AT5G56000
AT3G63040
AT1G31940
AT1G64500
AT5G12180
AT2G20208
AT5G51670
AT3G27430
AT4G23190
AT1G74440
AT4G36540
AT2G34520
AT2G43040
AT2G29310
AT3G61210
AT2G38310
AT3G30775
AT1G19010
AT3G57220
AT2G21210
AT3G22104
AT4G16520
AT3G13227
AT4G02270
AT2G16740
AT3G10610
AT2G43840
AT1G69170
AT1G54095
AT1G67890
AT5G04090
AT1G60985
AT1G12860
AT5G22630
AT4G05530
AT3G23410
AT2G33730
AT1G02780
AT1G05210
AT1G69460
AT3G05345
AT5G67210
AT5G47450
AT2G42840
AT2G38410
AT2G01480
AT1G67270
AT1G50950
AT4G16090
AT2G38650
AT1G49200
AT3G07230
AT2G39830
AT1G07490
AT3G08620
AT4G13840
AT3G23100
AT4G18770
AT4G38790
AT4G14380
AT1G23130
AT2G47270
AT1G76360
AT3G44110
AT4G18100
AT5G52540
AT3G19630
AT2G43240
AT1G26570
AT2G27040
AT1G21200
AT3G18980
AT2G17340
AT1G20550
AT5G53710
AT2G23348
AT5G60142
AT5G10380
AT2G42280
AT5G46390
AT2G46660
AT4G29830
AT5G62500
AT2G26100
AT5G20520
AT1G03310
AT3G48200
AT3G05327
AT5G03460
AT1G03445
AT5G55200
AT2G25730
AT5G09530
AT1G08760
AT1G19900
AT3G13437
AT5G45970
AT5G54750
AT5G17350
AT2G46375
AT2G37790
AT4G01090
AT1G62200
AT5G41680
AT5G66560
AT1G11850
AT3G52920
AT2G28100
AT3G13674
AT2G28400
AT5G13880
AT5G51180
AT1G13980
AT4G35830
AT2G46915
AT5G62990
AT5G17040
AT5G43970
AT1G02560
AT5G45720
AT3G09870
AT3G23790
AT3G48070
AT1G20690
AT5G16800
AT2G04865
AT1G64790
AT1G50270
AT2G27775
AT2G31730
AT5G18560
AT2G39200
AT5G17330
AT3G26810
AT3G19170
AT4G00880
AT5G57240
AT3G05340
AT5G47120
AT3G50040
AT1G06210
AT1G53840
```
