## Supplementary material for "A comprehensive map of preferentially located motifs reveals distinct proximal *cis*-regulatory elements in plants": TTTGCTTT_containing_gene_set.txt

```
#Occurences of TTTGCTTT between -32 and 58 (positions relative to the transcription start site)
#529 sequences with TTTGCTTT in this interval
#2.68% of the sequences in promoter set with TTTGCTTT (set with 19736 sequences)
AT2G33560
AT4G12545
AT4G22850
AT4G05000
AT5G47450
AT3G56240
AT3G02940
AT5G40410
AT1G32230
AT4G30240
AT4G28300
AT4G16120
AT5G16030
AT1G06180
AT1G47530
AT3G09010
AT3G18980
AT3G61210
AT5G05870
AT5G14010
AT5G44578
AT3G24225
AT2G46200
AT5G52040
AT5G67600
AT2G21210
AT4G36470
AT2G17265
AT5G66560
AT3G52920
AT2G15340
AT2G23070
AT2G14890
AT3G53210
AT3G08680
AT4G02630
AT1G72770
AT5G63540
AT3G52580
AT4G22758
AT1G23070
AT1G29490
AT1G13420
AT5G08180
AT5G47680
AT5G03460
AT5G17990
AT2G30630
AT2G16900
AT4G31580
AT3G23060
AT1G79110
AT5G52540
AT5G23760
AT2G41090
AT5G05530
AT3G23000
AT2G22795
AT5G39660
AT3G59110
AT4G36270
AT5G65920
AT1G12320
AT5G45720
AT3G07760
AT5G53280
AT5G53570
AT3G19515
AT5G12300
AT3G04030
AT5G50870
AT5G28650
AT3G60120
AT1G72790
AT3G01326
AT5G56000
AT2G38410
AT5G10410
AT3G05490
AT3G60220
AT2G43820
AT2G14880
AT5G12180
AT2G26770
AT2G19520
AT3G15790
AT3G51060
AT1G15490
AT4G31360
AT4G24450
AT1G14455
AT5G42200
AT4G36540
AT1G64510
AT1G33030
AT5G55200
AT4G38130
AT5G38780
AT2G37050
AT3G29270
AT1G30870
AT1G62790
AT5G18240
AT5G58600
AT4G32620
AT5G08770
AT2G46100
AT1G63470
AT4G35690
AT1G75270
AT3G42180
AT3G05560
AT3G61850
AT5G48940
AT1G51310
AT5G09530
AT5G44730
AT1G33240
AT5G65260
AT1G26160
AT3G25590
AT1G12860
AT2G02370
AT3G20155
AT2G33340
AT5G05860
AT2G23820
AT4G25170
AT5G63087
AT2G23348
AT3G06250
AT5G50530
AT1G44010
AT3G51130
AT2G27320
AT2G33730
AT1G53100
AT4G21990
AT5G59370
AT2G20000
AT2G35120
AT3G54590
AT4G00270
AT1G62981
AT3G02510
AT2G15430
AT4G14290
AT2G12170
AT5G05980
AT3G12940
AT5G57240
AT1G07985
AT3G52105
AT4G01970
AT1G45180
AT2G28880
AT4G15140
AT3G01435
AT1G19920
AT2G39080
AT3G50900
AT2G04780
AT1G13195
AT5G03220
AT1G24062
AT3G10610
AT1G31130
AT2G37710
AT3G24760
AT5G55510
AT5G51670
AT1G05100
AT4G15330
AT1G17480
AT5G13810
AT5G12950
AT5G23100
AT1G11170
AT1G67325
AT1G20900
AT2G26870
AT3G19390
AT2G46680
AT1G59520
AT5G46200
AT5G12020
AT4G25530
AT3G26810
AT5G54590
AT2G38920
AT2G34670
AT5G42560
AT1G68430
AT4G21445
AT5G11500
AT4G35580
AT5G05510
AT3G10000
AT2G26100
AT1G01620
AT3G20650
AT5G60250
AT5G48360
AT5G33320
AT5G18740
AT3G24460
AT4G24190
AT4G22240
AT2G46375
AT1G22040
AT4G16340
AT3G57040
AT1G61700
AT4G15950
AT4G23980
AT4G16090
AT4G10050
AT2G30700
AT5G65060
AT1G10820
AT5G01340
AT3G14350
AT3G59360
AT3G59690
AT5G63870
AT2G15270
AT2G27290
AT2G39110
AT5G59850
AT4G34110
AT3G13160
AT2G01680
AT4G16800
AT2G36910
AT4G08900
AT3G59800
AT5G18620
AT5G16840
AT2G18040
AT1G63600
AT4G00880
AT5G15760
AT1G66980
AT1G33780
AT1G34020
AT3G07230
AT1G68390
AT5G63760
AT2G31730
AT5G47020
AT3G01680
AT1G69360
AT4G27830
AT2G36760
AT1G62200
AT4G20330
AT3G02830
AT1G73850
AT1G53540
AT1G27030
AT3G02660
AT3G15352
AT1G79610
AT5G40730
AT2G36800
AT1G28327
AT2G21190
AT5G04090
AT2G21640
AT4G01850
AT2G13350
AT5G53500
AT5G63180
AT5G57230
AT4G23620
AT1G31710
AT1G73680
AT1G55560
AT4G25720
AT4G29950
AT2G43240
AT1G60260
AT4G17940
AT4G11450
AT3G19630
AT3G53850
AT1G62840
AT1G65700
AT4G38270
AT5G50900
AT4G18372
AT5G60440
AT3G06890
AT2G30060
AT3G26420
AT4G31800
AT4G32270
AT3G02740
AT1G58440
AT4G13720
AT1G75660
AT3G11220
AT1G50900
AT1G12330
AT3G50840
AT1G71695
AT1G66855
AT5G62990
AT3G50550
AT3G27580
AT1G32050
AT2G13800
AT1G53910
AT2G03090
AT5G48370
AT4G02195
AT2G17800
AT3G50040
AT5G64310
AT1G53800
AT5G38720
AT1G78800
AT4G13400
AT5G06620
AT3G28080
AT1G26570
AT5G17040
AT1G67830
AT1G51710
AT1G62710
AT2G34520
AT4G25210
AT2G48130
AT3G51950
AT4G39570
AT4G28410
AT5G17510
AT1G75520
AT1G09320
AT2G43840
AT5G51640
AT4G00310
AT1G13750
AT5G26120
AT2G48075
AT2G04675
AT1G56580
AT3G21510
AT4G30500
AT5G41770
AT5G20120
AT1G73655
AT2G30105
AT5G24090
AT3G44110
AT4G24060
AT1G64625
AT1G80970
AT3G01980
AT2G25355
AT2G28860
AT2G31150
AT5G45130
AT4G38430
AT5G19151
AT2G36750
AT3G63040
AT4G39190
AT5G25870
AT3G58670
AT3G06310
AT1G77080
AT4G00750
AT4G12550
AT5G35735
AT1G13245
AT5G16230
AT4G34265
AT5G53990
AT4G27630
AT2G19770
AT2G37520
AT5G20520
AT2G37180
AT2G35370
AT4G24120
AT3G24800
AT2G37880
AT2G21050
AT5G45490
AT3G26430
AT4G18920
AT3G04670
AT5G15450
AT1G58070
AT3G05460
AT4G24560
AT5G05140
AT3G44820
AT1G19010
AT5G04920
AT4G27870
AT5G22630
AT5G03795
AT5G52010
AT1G10900
AT4G34881
AT3G06560
AT3G58630
AT1G75840
AT2G44510
AT4G03070
AT3G14050
AT1G34010
AT2G01970
AT5G41520
AT1G52380
AT5G64050
AT5G04410
AT5G47550
AT5G16240
AT5G45970
AT3G11397
AT3G26600
AT2G02970
AT5G42340
AT5G24318
AT5G45020
AT4G33925
AT5G50210
AT1G25260
AT1G21200
AT2G42130
AT5G60142
AT2G28870
AT3G55430
AT5G40240
AT1G54790
AT1G48350
AT5G44565
AT5G38195
AT2G39550
AT4G16850
AT1G04620
AT1G28360
AT5G50640
AT4G16500
AT5G26731
AT4G32170
AT3G62930
AT4G16520
AT1G14687
AT1G22020
AT5G24420
AT3G14660
AT4G34860
AT2G01480
AT3G03120
AT4G22140
AT4G31680
AT1G47970
AT2G38255
AT5G44430
AT2G17990
AT2G46660
AT5G03060
AT2G20595
AT5G05987
AT1G63180
AT1G63750
AT3G23630
AT1G03400
AT1G19900
AT1G54710
AT4G10613
AT3G08640
AT5G49770
AT5G54300
AT4G30780
AT2G36355
AT3G44760
AT4G19410
AT2G27040
AT5G07400
AT1G27510
AT3G23410
AT5G51180
AT2G03800
AT5G59880
AT2G28140
AT2G25790
AT1G07810
AT2G01818
AT1G28960
AT1G68810
AT1G67270
AT1G04130
AT4G16050
AT1G76930
AT1G13300
AT4G17486
AT4G34750
AT3G27560
AT1G11850
AT2G28380
AT3G14430
AT1G70550
AT5G10380
AT2G34790
AT1G56500
AT5G26240
AT2G28100
AT4G10750
AT3G48070
AT1G13870
AT2G04865
AT1G01480
AT2G26310
AT2G38180
AT3G21100
AT5G57410
AT5G45480
AT2G38170
AT5G25754
AT5G37830
AT5G58860
AT3G05900
AT5G43970
AT1G72680
```
