## Supplementary material for "A comprehensive map of preferentially located motifs reveals distinct proximal *cis*-regulatory elements in plants": TTTGGA_containing_gene_set.txt

```
#Occurences of TTTGGA between 2 and 2 (positions relative to the transcription start site)
#82 sequences with TTTGGA in this interval
#0.42% of the sequences in promoter set with TTTGGA (set with 19736 sequences)
AT2G24030
AT1G59590
AT2G16950
AT5G19260
AT1G61780
AT3G17060
AT1G01010
AT5G09260
AT4G30500
AT4G00820
AT5G07230
AT3G61640
AT3G21460
AT4G23610
AT1G08180
AT3G06810
AT3G06460
AT4G21460
AT1G06430
AT1G08465
AT4G11370
AT5G25820
AT1G55900
AT3G55400
AT2G38480
AT4G36220
AT3G18260
AT1G16400
AT1G05400
AT1G31420
AT1G60560
AT2G32170
AT3G57030
AT1G63160
AT1G22065
AT5G22330
AT3G09770
AT5G58520
AT4G12250
AT5G06830
AT1G09155
AT3G09440
AT5G62430
AT3G62720
AT1G13090
AT3G10195
AT3G49900
AT5G02450
AT1G03110
AT4G11290
AT5G23870
AT5G08740
AT3G22600
AT4G04640
AT5G09550
AT1G11430
AT2G16070
AT2G46030
AT3G13300
AT1G29520
AT5G27380
AT2G44140
AT2G05250
AT5G65560
AT5G51980
AT1G55610
AT2G27020
AT4G36105
AT5G43310
AT5G10780
AT5G50423
AT4G17615
AT5G40160
AT1G09150
AT5G53760
AT3G54520
AT3G12970
AT1G19870
AT5G57590
AT5G24300
AT4G38970
AT3G07060
```
