## Supplementary material for "A comprehensive map of preferentially located motifs reveals distinct proximal *cis*-regulatory elements in plants": TTTGGAG_containing_gene_set.txt

```
#Occurences of TTTGGAG between 1 and 3 (positions relative to the transcription start site)
#48 sequences with TTTGGAG in this interval
#0.24% of the sequences in promoter set with TTTGGAG (set with 19736 sequences)
AT2G24030
AT4G11290
AT4G26140
AT2G03810
AT5G10780
AT1G63160
AT2G14290
AT5G26805
AT3G06460
AT1G08465
AT5G50423
AT2G27020
AT1G11430
AT5G22330
AT2G32170
AT2G24500
AT3G13300
AT3G49050
AT4G11370
AT1G59590
AT3G55400
AT1G01010
AT2G16070
AT2G44140
AT3G56600
AT1G33270
AT3G01185
AT5G57590
AT5G09550
AT4G04640
AT3G43520
AT1G14345
AT5G02450
AT5G53310
AT3G12970
AT1G48330
AT3G57030
AT3G06810
AT1G01540
AT3G21460
AT5G06830
AT4G12290
AT2G05250
AT1G31420
AT4G23610
AT1G06430
AT2G01320
AT5G23870
```
