## Supplementary material for "A comprehensive map of preferentially located motifs reveals distinct proximal *cis*-regulatory elements in plants": TTTGGCTT_containing_gene_set.txt

```
#Occurences of TTTGGCTT between -53 and 23 (positions relative to the transcription start site)
#181 sequences with TTTGGCTT in this interval
#0.92% of the sequences in promoter set with TTTGGCTT (set with 19736 sequences)
AT1G56140
AT3G56950
AT1G14710
AT1G51760
AT3G56990
AT2G04340
AT3G27890
AT2G16676
AT5G38290
AT3G51500
AT1G10340
AT1G62740
AT5G51890
AT3G46740
AT5G64020
AT4G02655
AT3G26744
AT1G67750
AT5G66005
AT1G55290
AT3G08650
AT3G06483
AT5G46550
AT2G23900
AT4G34620
AT1G56590
AT4G11240
AT1G74840
AT1G22500
AT2G23070
AT1G63150
AT3G29575
AT5G39600
AT1G71865
AT5G08780
AT2G02060
AT1G13030
AT3G21140
AT1G50280
AT3G07170
AT1G73730
AT4G08930
AT3G60780
AT4G33250
AT5G48940
AT4G34720
AT4G04925
AT3G53200
AT1G21060
AT1G05490
AT5G26770
AT2G27580
AT1G09970
AT1G31500
AT1G26760
AT2G01220
AT5G52870
AT1G76050
AT2G19610
AT4G29490
AT5G63140
AT1G72870
AT4G27410
AT5G18560
AT1G22985
AT2G30270
AT1G43667
AT3G57400
AT5G52050
AT1G59710
AT3G02090
AT1G10880
AT2G24600
AT2G37840
AT5G56700
AT5G44565
AT3G28780
AT3G14900
AT2G17580
AT3G02230
AT2G42300
AT1G77765
AT4G27250
AT5G15850
AT5G20010
AT2G33710
AT1G21380
AT1G06180
AT5G11530
AT1G27910
AT3G62280
AT4G30700
AT1G73000
AT1G22630
AT2G35585
AT3G08680
AT3G07640
AT1G62910
AT1G60470
AT4G15960
AT2G35300
AT5G27820
AT1G09100
AT1G52590
AT5G47770
AT1G05055
AT4G26520
AT2G23470
AT1G45063
AT1G13290
AT1G12820
AT1G54100
AT2G47030
AT3G29810
AT3G21710
AT5G20020
AT2G48030
AT1G67290
AT5G53060
AT5G58780
AT5G48320
AT2G30395
AT3G22220
AT1G13180
AT1G13770
AT2G41680
AT2G01620
AT5G14390
AT1G80340
AT5G27770
AT5G44420
AT5G24390
AT1G03440
AT5G65840
AT5G16650
AT5G56750
AT5G67260
AT1G15120
AT1G70070
AT3G51260
AT2G22860
AT4G17190
AT5G41680
AT1G67340
AT1G05350
AT5G06460
AT1G29150
AT1G79990
AT4G01700
AT3G19530
AT3G01120
AT1G32170
AT5G26749
AT2G27020
AT3G60310
AT2G33480
AT3G58510
AT2G43480
AT3G25500
AT2G25790
AT1G66530
AT1G03850
AT5G23680
AT2G44920
AT1G78700
AT4G35530
AT1G80570
AT5G60880
AT1G18690
AT5G47200
AT5G19630
AT1G77770
AT1G47128
AT1G70090
AT5G15170
AT4G24640
AT4G39925
AT2G32480
AT3G13235
AT2G23410
AT1G43670
```
