## Supplementary material for "A comprehensive map of preferentially located motifs reveals distinct proximal *cis*-regulatory elements in plants": TTTGGGA_containing_gene_set.txt

```
#Occurences of TTTGGGA between -18 and 36 (positions relative to the transcription start site)
#359 sequences with TTTGGGA in this interval
#1.82% of the sequences in promoter set with TTTGGGA (set with 19736 sequences)
AT5G65340
AT3G10360
AT2G25290
AT5G41040
AT3G62810
AT3G47800
AT3G44620
AT1G63660
AT4G12610
AT4G33070
AT5G16650
AT3G52070
AT1G25340
AT2G21470
AT1G72710
AT1G09520
AT2G05185
AT2G24330
AT2G46680
AT1G21670
AT2G15220
AT1G13630
AT4G35260
AT5G16010
AT2G26850
AT1G79490
AT5G60270
AT2G21790
AT2G06005
AT1G21790
AT5G02690
AT5G48485
AT4G17245
AT1G09230
AT3G13445
AT1G24265
AT4G27390
AT1G09890
AT1G51720
AT5G25180
AT3G57510
AT1G65690
AT1G80850
AT3G57230
AT5G07200
AT5G01770
AT4G25660
AT5G26050
AT2G20610
AT1G07940
AT5G10200
AT5G65020
AT2G21490
AT4G13830
AT5G58590
AT1G17520
AT4G37090
AT3G06660
AT1G23950
AT4G26750
AT5G26260
AT3G16730
AT3G57710
AT5G44980
AT1G75780
AT1G66540
AT1G32980
AT3G25940
AT4G38890
AT1G80510
AT2G35736
AT1G64561
AT1G22410
AT5G43570
AT3G09770
AT2G31380
AT1G14900
AT1G36990
AT5G48450
AT2G18250
AT4G34138
AT4G28430
AT1G58420
AT5G60100
AT2G20790
AT2G26030
AT4G03500
AT2G38110
AT3G18690
AT2G23760
AT5G16830
AT2G25700
AT5G57390
AT5G27420
AT2G36390
AT5G25480
AT5G20810
AT4G36730
AT5G13970
AT3G20370
AT3G19610
AT4G39490
AT5G48980
AT4G29040
AT1G16950
AT5G11080
AT2G35010
AT1G32310
AT3G11670
AT1G18265
AT3G13670
AT2G41950
AT2G17370
AT3G47030
AT4G19960
AT1G72980
AT3G48630
AT5G26280
AT1G53070
AT2G44140
AT5G64310
AT5G19000
AT2G47830
AT1G62080
AT3G16270
AT1G55890
AT1G76370
AT3G50590
AT5G59540
AT2G33150
AT4G14490
AT3G15220
AT3G01500
AT2G35360
AT5G65140
AT3G28830
AT3G20015
AT1G26470
AT1G23030
AT4G38225
AT1G07240
AT3G10595
AT5G38530
AT4G15955
AT1G02090
AT3G59310
AT1G64440
AT1G75210
AT1G51260
AT3G11200
AT3G28970
AT1G13160
AT1G61740
AT3G19310
AT4G02350
AT5G28630
AT2G28270
AT5G42800
AT1G36310
AT3G55920
AT3G13520
AT1G15700
AT5G01610
AT3G21890
AT5G64480
AT3G11250
AT3G27850
AT1G61730
AT5G04440
AT1G07400
AT1G27980
AT2G20710
AT3G13730
AT3G05800
AT3G52610
AT5G56040
AT4G11260
AT2G15280
AT1G05260
AT3G23770
AT3G15640
AT1G51380
AT5G07780
AT2G40020
AT3G23570
AT3G62640
AT1G13220
AT4G19460
AT5G48590
AT5G58210
AT2G15695
AT5G20020
AT1G72645
AT3G46790
AT2G21830
AT5G02020
AT5G14200
AT5G62030
AT2G47840
AT5G53180
AT5G20180
AT5G18420
AT3G49660
AT5G11780
AT4G23720
AT2G40240
AT1G22740
AT3G15080
AT1G66390
AT2G03850
AT2G24260
AT5G24280
AT3G47730
AT2G27385
AT3G50830
AT3G12360
AT4G01870
AT3G24640
AT1G14450
AT3G49240
AT1G78260
AT3G02800
AT1G02970
AT2G07680
AT4G33625
AT4G14615
AT2G23310
AT3G12890
AT1G02860
AT1G27960
AT3G51632
AT1G56590
AT2G45360
AT1G17360
AT5G11000
AT1G07725
AT2G22250
AT5G46795
AT1G29040
AT5G13110
AT1G15720
AT5G60920
AT1G50420
AT5G19120
AT5G07400
AT1G06260
AT1G47740
AT3G47550
AT2G13100
AT5G58530
AT2G39720
AT2G47210
AT3G51230
AT3G24010
AT5G02260
AT3G27190
AT3G27010
AT1G09320
AT1G80650
AT1G08940
AT3G56370
AT3G09210
AT1G36390
AT1G66140
AT5G22608
AT5G57850
AT1G11380
AT2G34380
AT3G43670
AT4G32000
AT5G07420
AT2G40340
AT4G28450
AT5G14360
AT4G23895
AT2G23820
AT3G09540
AT1G62020
AT2G16570
AT2G41990
AT2G41350
AT1G51460
AT4G28025
AT2G20875
AT5G37480
AT3G62130
AT5G39680
AT1G28600
AT4G29420
AT3G22960
AT5G23030
AT3G43590
AT1G10780
AT3G54650
AT4G27540
AT4G14110
AT4G00750
AT5G02540
AT4G14570
AT1G77660
AT4G26460
AT1G09794
AT4G11440
AT5G35740
AT5G59820
AT1G69540
AT3G52050
AT1G32130
AT5G09890
AT1G55475
AT3G61415
AT4G16420
AT5G65630
AT1G68350
AT2G02620
AT3G55590
AT4G34410
AT2G02810
AT4G33666
AT1G14670
AT3G08650
AT5G42380
AT1G05830
AT5G35170
AT1G71910
AT5G57110
AT5G59845
AT3G46666
AT5G45700
AT1G02813
AT5G62430
AT3G06270
AT1G20140
AT4G25520
AT4G31170
AT2G05840
AT1G79350
AT3G27120
AT3G54750
AT1G03103
AT4G30510
AT2G35930
AT5G06970
AT4G18130
AT2G24540
AT2G39170
AT1G13870
AT4G32620
AT5G17510
AT3G47500
AT1G68850
AT2G41520
AT4G34430
AT5G52530
AT5G24420
AT1G11020
AT5G63120
AT5G04000
AT1G06923
```
