## Supplementary material for "A comprehensive map of preferentially located motifs reveals distinct proximal *cis*-regulatory elements in plants": TTTGGGAT_containing_gene_set.txt

```
#Occurences of TTTGGGAT between -20 and 17 (positions relative to the transcription start site)
#80 sequences with TTTGGGAT in this interval
#0.41% of the sequences in promoter set with TTTGGGAT (set with 19736 sequences)
AT4G26750
AT5G52530
AT3G57710
AT3G46666
AT5G65020
AT4G28025
AT3G43590
AT1G26470
AT5G02690
AT1G79350
AT5G57110
AT2G24330
AT3G57230
AT3G11820
AT5G38530
AT3G28830
AT1G72710
AT1G64561
AT5G56040
AT2G21790
AT2G40340
AT1G47740
AT5G14360
AT1G72980
AT3G54750
AT4G36730
AT4G19460
AT5G58530
AT1G02090
AT5G46795
AT1G55475
AT5G16010
AT1G18265
AT1G16950
AT4G14570
AT5G04000
AT4G38890
AT2G02620
AT2G21830
AT2G22250
AT2G17370
AT5G62430
AT2G20710
AT2G20875
AT5G60920
AT5G16650
AT3G23770
AT4G15955
AT1G71910
AT3G44620
AT2G26030
AT1G32310
AT4G12610
AT1G77660
AT4G39490
AT1G03103
AT2G15280
AT1G56590
AT2G15695
AT1G09320
AT1G75780
AT1G75210
AT3G25940
AT2G21490
AT3G20370
AT4G33070
AT1G02813
AT1G66540
AT1G62020
AT4G32000
AT5G20240
AT4G25520
AT3G62130
AT1G51720
AT3G28200
AT4G31170
AT2G33150
AT3G47800
AT3G61415
AT3G13445
```
