## Supplementary material for "A comprehensive map of preferentially located motifs reveals distinct proximal *cis*-regulatory elements in plants": TTTGGGCT_containing_gene_set.txt

```
#Occurences of TTTGGGCT between -172 and -40 (positions relative to the transcription start site)
#450 sequences with TTTGGGCT in this interval
#2.28% of the sequences in promoter set with TTTGGGCT (set with 19736 sequences)
AT5G63190
AT5G24170
AT1G18340
AT4G10550
AT1G20670
AT2G31680
AT2G05220
AT2G02350
AT1G58060
AT3G02530
AT1G32150
AT3G19510
AT2G31985
AT1G55370
AT4G19710
AT1G15930
AT1G75560
AT2G44620
AT1G06660
AT2G21090
AT4G15910
AT1G13950
AT4G23890
AT1G21190
AT1G51510
AT5G16610
AT2G15130
AT4G37470
AT2G39020
AT1G68990
AT5G15640
AT1G70600
AT5G37440
AT1G76820
AT5G27395
AT4G26770
AT3G46580
AT3G60820
AT3G01390
AT5G07710
AT1G62770
AT5G28370
AT1G74070
AT3G60830
AT2G47760
AT1G20575
AT3G27940
AT1G26460
AT5G58900
AT4G35140
AT2G25625
AT5G61250
AT5G57170
AT2G35450
AT3G02460
AT2G44760
AT5G20170
AT2G25670
AT3G44160
AT4G38930
AT4G40000
AT1G24510
AT3G09680
AT4G31480
AT1G24050
AT2G38465
AT2G26000
AT3G24860
AT4G33250
AT3G08590
AT1G14560
AT2G24590
AT3G11450
AT2G41705
AT2G23390
AT1G09130
AT3G04770
AT1G78180
AT4G34910
AT3G53740
AT5G67220
AT1G23280
AT4G20280
AT3G13490
AT3G18520
AT2G28800
AT5G64350
AT2G30280
AT5G48120
AT2G21270
AT4G18905
AT3G59380
AT4G29220
AT4G33350
AT3G06780
AT1G10210
AT5G04070
AT2G45070
AT1G21280
AT3G11591
AT5G24830
AT1G30380
AT3G58940
AT2G38130
AT1G03260
AT3G60910
AT3G18420
AT1G09590
AT4G01935
AT1G20580
AT2G17442
AT5G65120
AT4G00740
AT3G02700
AT2G05120
AT1G24040
AT1G44810
AT4G23820
AT1G25490
AT2G43660
AT3G10572
AT3G09720
AT1G69540
AT4G21980
AT1G49170
AT1G23290
AT2G25910
AT5G05820
AT4G34900
AT2G34260
AT1G80980
AT3G14410
AT5G08290
AT3G09350
AT2G31810
AT1G73770
AT5G09770
AT5G53270
AT4G38980
AT2G20400
AT2G16500
AT3G46890
AT3G63080
AT3G05940
AT4G13170
AT3G15351
AT3G15260
AT1G55170
AT5G58020
AT5G58250
AT1G02816
AT2G45280
AT4G35580
AT2G19640
AT3G16650
AT3G54210
AT1G09320
AT4G22280
AT5G20500
AT2G34590
AT3G12910
AT3G07480
AT2G17270
AT1G33810
AT3G45590
AT3G18430
AT4G11740
AT5G41760
AT3G04920
AT1G54170
AT5G60030
AT3G63130
AT3G11730
AT1G79610
AT4G25130
AT3G18730
AT3G42790
AT2G27820
AT1G04270
AT1G79590
AT3G09730
AT4G31770
AT5G55140
AT5G65650
AT1G50030
AT2G01640
AT3G11940
AT2G41060
AT3G19950
AT5G41910
AT2G05370
AT5G62980
AT2G38140
AT5G64270
AT3G10270
AT3G01200
AT1G26090
AT2G33340
AT5G54680
AT4G30620
AT1G61990
AT3G61130
AT5G14800
AT3G18190
AT1G19430
AT3G52420
AT1G02090
AT4G13010
AT4G19006
AT4G10430
AT5G20140
AT5G38650
AT3G49410
AT5G51380
AT2G18780
AT2G28290
AT3G06400
AT1G78010
AT3G25040
AT3G47390
AT4G04620
AT4G17330
AT3G53970
AT5G22100
AT3G56690
AT1G04950
AT3G13410
AT2G21260
AT1G56300
AT3G27420
AT2G04390
AT3G60800
AT5G63135
AT3G29390
AT3G51820
AT2G30120
AT4G01320
AT2G34900
AT5G20160
AT1G24560
AT1G11750
AT4G04880
AT5G58240
AT3G15420
AT4G39150
AT1G76120
AT2G19080
AT4G10480
AT2G30800
AT3G57800
AT3G19120
AT4G10140
AT2G30105
AT2G06000
AT4G00020
AT5G01790
AT3G62250
AT5G37510
AT3G26650
AT5G42350
AT1G31760
AT4G26000
AT1G10890
AT1G68790
AT4G15000
AT3G07140
AT3G01015
AT5G67270
AT4G08960
AT2G41160
AT2G41670
AT3G11400
AT2G04378
AT4G32272
AT5G58800
AT1G32220
AT1G26630
AT2G42540
AT4G13830
AT3G15010
AT3G22310
AT4G13200
AT4G19150
AT1G11180
AT3G45020
AT4G32570
AT2G43770
AT3G63030
AT4G25840
AT5G27660
AT1G15410
AT5G54600
AT4G26810
AT1G19480
AT3G11000
AT2G18400
AT4G36130
AT3G02180
AT2G36990
AT1G22660
AT5G28460
AT1G34130
AT5G08305
AT2G39260
AT2G18410
AT3G01210
AT1G08710
AT5G46390
AT5G52440
AT1G77720
AT2G30000
AT1G47340
AT1G17130
AT4G22285
AT1G72320
AT3G46980
AT3G07300
AT3G58820
AT5G66410
AT1G08680
AT3G57810
AT5G60040
AT3G17590
AT5G04850
AT2G46505
AT2G43960
AT5G24130
AT4G27800
AT2G18670
AT2G32810
AT3G13050
AT1G48520
AT3G21370
AT3G55070
AT2G45710
AT2G45310
AT1G12000
AT1G15060
AT1G32730
AT5G14140
AT1G14450
AT4G12060
AT1G01220
AT5G20165
AT5G54930
AT1G20920
AT3G06570
AT4G00500
AT5G08280
AT1G27360
AT2G40060
AT2G15270
AT1G54390
AT3G16640
AT5G60230
AT1G77230
AT1G54080
AT3G19470
AT2G32230
AT2G44150
AT5G66180
AT3G21350
AT5G07230
AT3G62940
AT2G33800
AT5G16410
AT3G14160
AT4G32250
AT1G71990
AT4G01860
AT1G54290
AT3G01400
AT5G56580
AT2G28910
AT1G45976
AT1G31340
AT3G16200
AT1G16410
AT5G01930
AT4G02550
AT2G38730
AT5G45420
AT4G28510
AT4G25910
AT3G26680
AT3G16730
AT4G23840
AT5G45330
AT2G27350
AT3G13420
AT5G60700
AT5G61560
AT4G14870
AT3G58690
AT5G49910
AT5G51300
AT5G53280
AT1G55590
AT3G08610
AT3G49010
AT2G26280
AT4G35335
AT1G54320
AT4G27050
AT5G65960
AT2G43810
AT4G21445
AT5G35330
AT1G08220
AT3G52860
AT5G60980
AT3G02450
AT3G59650
AT5G20850
AT4G28030
AT3G19590
AT1G20370
AT1G54340
AT4G04780
AT1G08350
AT3G09030
AT5G02960
AT4G00520
AT1G08360
AT1G80970
AT3G20330
AT3G24070
AT1G63810
AT5G51600
AT3G04760
AT3G60500
AT5G18770
AT3G19460
AT1G07110
AT1G10230
AT5G41480
AT5G13010
AT1G60080
AT3G16740
AT5G27770
AT2G47770
AT3G49240
AT3G18740
AT1G01100
AT1G74410
AT3G55860
AT2G44610
AT2G01620
AT1G06670
AT1G58470
```
