## Supplementary material for "A comprehensive map of preferentially located motifs reveals distinct proximal *cis*-regulatory elements in plants": TTTGGGTC_containing_gene_set.txt

```
#Occurences of TTTGGGTC between -190 and -75 (positions relative to the transcription start site)
#171 sequences with TTTGGGTC in this interval
#0.87% of the sequences in promoter set with TTTGGGTC (set with 19736 sequences)
AT3G54920
AT5G05630
AT3G07300
AT2G38080
AT3G25760
AT4G16162
AT5G19790
AT3G13750
AT2G31083
AT4G22710
AT1G26090
AT2G46370
AT1G62380
AT3G03220
AT5G53970
AT5G17230
AT5G67380
AT3G22220
AT2G34140
AT1G05440
AT1G20690
AT5G52380
AT2G16810
AT4G15930
AT1G35160
AT5G60980
AT1G23820
AT3G11480
AT1G18390
AT3G55920
AT2G37200
AT4G12780
AT4G12610
AT5G55132
AT1G35910
AT3G29390
AT1G48860
AT3G08950
AT2G19590
AT1G14410
AT1G53240
AT1G24062
AT2G37480
AT5G37550
AT1G02910
AT1G67980
AT5G45710
AT4G12450
AT4G31200
AT5G02130
AT2G31880
AT2G27590
AT2G38050
AT5G63120
AT4G33300
AT4G28880
AT2G17370
AT4G30620
AT3G20680
AT1G15320
AT1G62430
AT2G17950
AT5G08690
AT1G70790
AT2G19870
AT4G39040
AT5G07710
AT2G36350
AT1G19250
AT3G59920
AT4G34490
AT5G50230
AT4G20010
AT5G64400
AT3G25440
AT1G78140
AT2G20920
AT5G60860
AT1G25380
AT1G62960
AT1G15280
AT1G50910
AT2G32180
AT4G33070
AT4G02590
AT4G28390
AT3G46940
AT5G58110
AT1G54140
AT4G28320
AT3G54730
AT1G65250
AT1G19500
AT3G07180
AT5G09300
AT3G54360
AT5G52540
AT3G03570
AT4G19710
AT2G17787
AT4G25840
AT5G22560
AT5G48030
AT1G76300
AT4G34120
AT1G69430
AT1G15270
AT1G02150
AT1G72730
AT4G25910
AT2G21440
AT2G36295
AT4G01690
AT3G21640
AT3G15940
AT1G69810
AT1G34650
AT4G05450
AT3G21280
AT4G14640
AT2G28590
AT5G46860
AT1G15310
AT4G31210
AT5G48040
AT2G35010
AT3G49160
AT3G01490
AT5G48330
AT1G29050
AT5G39550
AT4G31390
AT5G10440
AT1G58030
AT5G64460
AT2G45790
AT1G07645
AT5G58860
AT4G01140
AT4G10925
AT1G17020
AT4G31480
AT4G05530
AT5G19740
AT5G47730
AT3G63290
AT1G66910
AT3G09910
AT1G21050
AT2G37478
AT3G54880
AT4G32160
AT5G20680
AT4G30662
AT4G31570
AT1G68850
AT2G35215
AT1G13770
AT3G54400
AT4G39280
AT1G78810
AT4G04860
AT5G20850
AT2G16430
AT3G02800
AT4G09080
AT4G29820
AT2G38810
AT2G29170
AT1G14510
AT1G06770
```
