## Supplementary material for "A comprehensive map of preferentially located motifs reveals distinct proximal *cis*-regulatory elements in plants": TTTGTA_containing_gene_set.txt

```
#Occurences of TTTGTA between -311 and -234 (positions relative to the transcription start site)
#2741 sequences with TTTGTA in this interval
#13.89% of the sequences in promoter set with TTTGTA (set with 19736 sequences)
AT1G29370
AT1G28240
AT5G45590
AT1G23350
AT4G35790
AT2G41800
AT3G59210
AT5G08391
AT2G18040
AT3G56060
AT2G21260
AT4G27020
AT5G01160
AT3G19010
AT1G13290
AT1G18440
AT5G02420
AT4G35310
AT5G40420
AT5G07090
AT1G29120
AT1G22590
AT1G56418
AT3G55360
AT4G32520
AT4G01610
AT1G50325
AT5G41570
AT1G67420
AT4G32720
AT5G15500
AT3G14610
AT1G33480
AT3G57760
AT4G21310
AT5G21910
AT3G02910
AT5G48170
AT3G07500
AT3G02880
AT3G58800
AT4G19170
AT5G51840
AT5G46350
AT5G05450
AT5G61840
AT2G46890
AT3G58540
AT1G05170
AT1G38131
AT1G06830
AT4G28610
AT5G28840
AT1G22450
AT1G14630
AT1G11330
AT4G00330
AT3G15000
AT1G14060
AT1G02720
AT3G52420
AT5G60650
AT4G18230
AT5G56250
AT2G40830
AT1G13740
AT5G50400
AT1G27930
AT1G34795
AT1G25422
AT2G28600
AT1G30480
AT2G46690
AT2G33420
AT1G77490
AT5G52100
AT1G01140
AT1G20405
AT1G09520
AT4G03110
AT2G17710
AT2G43750
AT5G17860
AT5G49030
AT3G12200
AT4G22860
AT5G06770
AT4G30470
AT5G56740
AT3G03790
AT5G08200
AT3G11430
AT4G26670
AT5G47020
AT1G17850
AT4G27700
AT1G72980
AT2G25510
AT2G15535
AT4G22740
AT1G79930
AT1G10657
AT1G12400
AT5G64230
AT5G43175
AT1G04210
AT4G13820
AT5G21990
AT3G57940
AT1G56240
AT1G26390
AT1G20910
AT5G02560
AT1G45180
AT3G04180
AT5G05630
AT4G33270
AT1G51690
AT1G54730
AT2G40745
AT2G20208
AT1G76600
AT2G32880
AT5G10560
AT4G21800
AT5G45170
AT2G28130
AT4G13575
AT5G19550
AT1G50640
AT2G19750
AT1G64360
AT2G17590
AT5G16620
AT2G29790
AT3G49540
AT1G03920
AT3G62470
AT5G37380
AT1G06390
AT1G12500
AT2G39400
AT1G67270
AT1G17120
AT4G14430
AT5G40210
AT5G39210
AT3G01510
AT5G54100
AT4G27710
AT2G38920
AT1G48230
AT2G19490
AT2G28900
AT1G35780
AT5G25415
AT3G60740
AT4G00755
AT2G26530
AT3G29100
AT5G43780
AT5G52540
AT2G32990
AT3G59680
AT4G02075
AT1G05410
AT1G30530
AT2G33270
AT4G29390
AT3G28950
AT4G13580
AT5G14910
AT1G43800
AT1G31340
AT4G19100
AT3G48850
AT2G37950
AT3G06850
AT4G16790
AT4G12250
AT3G61920
AT3G23620
AT1G12610
AT3G26220
AT4G23650
AT4G14660
AT4G09170
AT2G37790
AT3G18000
AT1G73630
AT2G35660
AT2G28380
AT1G69380
AT2G41840
AT4G31670
AT5G57840
AT2G37600
AT3G56220
AT1G12990
AT5G07440
AT5G42760
AT1G18630
AT4G25410
AT1G12064
AT5G12110
AT3G54040
AT2G34330
AT1G35720
AT1G75940
AT4G30510
AT1G76860
AT3G14310
AT2G34860
AT1G14520
AT4G32980
AT1G80460
AT5G48830
AT5G01230
AT3G09310
AT1G78995
AT2G34590
AT4G10030
AT4G15480
AT2G24692
AT3G12600
AT2G27760
AT5G56760
AT3G13080
AT3G16460
AT1G28150
AT1G26600
AT1G58025
AT1G70540
AT3G18160
AT2G32210
AT4G34980
AT3G46890
AT3G26720
AT1G51170
AT5G07490
AT5G67590
AT5G20890
AT1G48760
AT5G44340
AT5G24400
AT1G62830
AT3G05920
AT2G43460
AT4G18340
AT2G23530
AT5G11960
AT4G26410
AT5G57930
AT3G54660
AT5G61880
AT3G51290
AT2G39690
AT1G17180
AT4G30490
AT1G63240
AT2G30530
AT5G50750
AT1G02680
AT2G25280
AT3G50990
AT5G61160
AT3G54925
AT1G48070
AT4G24480
AT3G15351
AT5G40650
AT1G66970
AT4G14070
AT3G07410
AT4G26965
AT4G05180
AT5G47080
AT1G79770
AT5G25630
AT1G78910
AT2G06255
AT3G17100
AT3G46000
AT3G16760
AT2G31840
AT2G30950
AT1G29810
AT2G14285
AT2G26930
AT1G60560
AT1G31280
AT4G13200
AT1G76580
AT5G51910
AT2G02880
AT4G28600
AT3G13030
AT4G13930
AT3G03580
AT4G22240
AT3G10690
AT3G19980
AT1G05260
AT1G17510
AT3G04820
AT3G29090
AT2G27130
AT3G14750
AT1G36580
AT1G33390
AT2G32980
AT5G04550
AT3G22900
AT4G13870
AT1G72990
AT1G17830
AT1G08620
AT5G60300
AT2G38860
AT1G71130
AT3G25430
AT1G19740
AT4G13070
AT2G39000
AT3G46600
AT1G12460
AT1G77122
AT2G31070
AT1G79470
AT3G06450
AT3G25160
AT2G01270
AT4G34360
AT2G40085
AT4G39840
AT5G38830
AT3G15620
AT3G51895
AT3G18680
AT1G33475
AT5G46840
AT2G18590
AT3G12030
AT3G25230
AT1G33420
AT1G12480
AT2G04530
AT2G37340
AT3G60966
AT1G16916
AT5G41700
AT4G18880
AT1G26300
AT1G57790
AT3G06778
AT5G55240
AT3G25560
AT3G15970
AT1G29970
AT4G22756
AT2G01730
AT5G64060
AT1G70782
AT4G03490
AT5G09270
AT4G03200
AT5G52830
AT5G60050
AT5G44030
AT5G66700
AT3G54200
AT5G58290
AT5G01220
AT4G25835
AT4G30140
AT1G44970
AT4G12432
AT1G63680
AT3G12203
AT4G26180
AT5G18480
AT5G51020
AT4G36550
AT1G45150
AT5G53350
AT2G41220
AT1G47870
AT5G16240
AT4G18100
AT5G65530
AT3G56940
AT1G15080
AT2G26330
AT1G33811
AT2G16920
AT3G02540
AT3G11745
AT2G33710
AT1G34120
AT3G18800
AT3G10020
AT2G37270
AT5G47030
AT1G50120
AT5G20940
AT3G56150
AT1G02270
AT2G28560
AT3G52730
AT3G49350
AT5G45600
AT1G61093
AT5G47850
AT3G27270
AT1G12430
AT1G64610
AT3G17240
AT2G30170
AT4G28200
AT5G16870
AT3G53270
AT5G64730
AT4G25950
AT5G22875
AT5G60520
AT5G12480
AT1G68570
AT5G64816
AT3G09880
AT1G45160
AT4G16860
AT2G41590
AT4G02390
AT3G17920
AT1G70800
AT3G17090
AT1G47270
AT5G52500
AT2G45050
AT2G42975
AT5G63850
AT5G48250
AT1G13420
AT4G04960
AT5G45930
AT4G25250
AT2G33350
AT3G06860
AT5G63970
AT4G23110
AT3G02160
AT2G32970
AT5G09570
AT2G25900
AT2G20680
AT1G49430
AT5G10200
AT4G12560
AT5G37440
AT5G10650
AT5G08139
AT1G62170
AT3G21310
AT1G10522
AT5G40780
AT1G77400
AT3G19240
AT2G42460
AT2G39930
AT2G14620
AT1G23870
AT1G22730
AT1G09840
AT5G01110
AT5G07730
AT1G74910
AT5G19230
AT4G00290
AT2G01170
AT3G18200
AT1G05350
AT2G30340
AT1G33680
AT1G33110
AT5G05030
AT4G32300
AT2G33480
AT2G16200
AT4G10760
AT2G04045
AT1G16910
AT1G15100
AT1G63090
AT1G67730
AT4G24400
AT3G14270
AT2G29490
AT1G17480
AT5G56180
AT1G71160
AT1G02370
AT1G68650
AT3G06630
AT4G18330
AT3G06680
AT1G53100
AT1G64970
AT5G04950
AT1G37130
AT1G15120
AT5G41080
AT2G35770
AT1G14330
AT1G67265
AT1G62530
AT2G25130
AT2G45460
AT1G04400
AT1G24340
AT3G20760
AT3G52905
AT1G01810
AT5G19910
AT4G12730
AT1G78430
AT4G19006
AT1G15860
AT3G55520
AT2G18990
AT1G16890
AT4G31050
AT1G65390
AT2G33000
AT5G57030
AT3G01100
AT1G03170
AT1G17210
AT3G24093
AT1G50300
AT3G45640
AT4G39150
AT2G43810
AT1G23490
AT5G55050
AT3G02900
AT3G22210
AT5G26830
AT3G05050
AT2G32140
AT1G20630
AT5G46110
AT5G10940
AT4G05100
AT3G56290
AT5G22970
AT1G05830
AT2G44950
AT5G22310
AT1G01250
AT1G29960
AT4G33630
AT5G62520
AT3G07200
AT3G01980
AT3G51640
AT5G64840
AT1G53750
AT1G19360
AT5G61030
AT1G18030
AT1G08800
AT5G61020
AT5G39570
AT1G17730
AT5G46520
AT4G39320
AT3G21810
AT2G04880
AT4G01970
AT1G25550
AT3G62330
AT1G60986
AT5G07820
AT1G72090
AT5G58784
AT1G76020
AT1G30825
AT3G21740
AT2G20670
AT4G08530
AT3G10525
AT2G38770
AT1G12230
AT5G41970
AT2G15400
AT3G61690
AT1G67090
AT1G74040
AT2G16676
AT1G63050
AT5G67400
AT4G14570
AT4G38480
AT5G05990
AT5G08100
AT2G36350
AT3G28130
AT5G28919
AT2G40400
AT5G39190
AT5G33390
AT5G11530
AT3G10060
AT1G66200
AT4G31985
AT3G05030
AT1G27030
AT3G52030
AT1G06149
AT5G59010
AT5G39900
AT4G17616
AT1G14840
AT5G15730
AT3G52840
AT1G31360
AT3G49640
AT4G19370
AT1G75770
AT3G10640
AT1G52320
AT1G55510
AT3G46330
AT1G31920
AT5G18490
AT3G20390
AT3G58790
AT2G17360
AT2G41370
AT1G58470
AT1G61090
AT1G10250
AT1G12550
AT1G06290
AT2G02840
AT4G01110
AT1G13600
AT3G51430
AT3G52860
AT5G63905
AT2G24190
AT5G55120
AT4G09890
AT1G32350
AT1G11760
AT1G52040
AT4G36780
AT3G01550
AT2G02100
AT1G19130
AT1G30580
AT3G62640
AT5G50460
AT2G21655
AT2G36060
AT2G38080
AT5G46180
AT5G54870
AT2G16850
AT4G36770
AT4G27110
AT2G18940
AT2G46400
AT1G14830
AT3G66654
AT4G20910
AT1G53210
AT5G37310
AT4G18350
AT2G38460
AT1G29590
AT1G34630
AT2G23100
AT3G09470
AT4G00250
AT4G14815
AT4G12570
AT1G80080
AT3G43580
AT1G55520
AT4G38225
AT1G26610
AT4G17030
AT1G03250
AT5G62540
AT3G22760
AT1G64390
AT5G51560
AT2G34610
AT1G73790
AT5G01450
AT3G28300
AT4G11370
AT2G39220
AT5G33300
AT3G02610
AT1G19300
AT2G01905
AT1G12330
AT1G11930
AT2G29390
AT5G51100
AT1G80570
AT4G18395
AT3G27360
AT2G20515
AT4G17430
AT4G37910
AT1G16700
AT1G61620
AT5G07500
AT4G15900
AT2G16835
AT4G29900
AT1G80270
AT1G02770
AT2G17230
AT1G80620
AT3G29410
AT2G25770
AT5G46170
AT3G06200
AT3G18820
AT2G37580
AT4G16950
AT2G37290
AT4G34740
AT4G01080
AT2G02480
AT1G32560
AT3G52580
AT5G65050
AT3G18490
AT5G66750
AT4G03180
AT2G01210
AT3G19170
AT3G10580
AT4G37890
AT1G01840
AT5G15710
AT5G05680
AT3G48425
AT1G14685
AT2G47940
AT3G54390
AT1G36980
AT3G16750
AT3G60390
AT3G13433
AT2G40170
AT2G37440
AT3G49690
AT4G35920
AT5G13510
AT5G50350
AT5G46610
AT2G04500
AT4G22235
AT3G53800
AT5G66240
AT3G58710
AT3G17998
AT2G25160
AT1G05291
AT5G15470
AT5G09530
AT1G79790
AT5G06450
AT4G35750
AT4G19050
AT3G51470
AT5G38210
AT4G12650
AT1G47670
AT5G12330
AT1G33170
AT2G29740
AT3G11990
AT1G21950
AT1G48520
AT4G00170
AT3G52790
AT4G05060
AT2G31390
AT1G24610
AT5G15580
AT5G28030
AT1G08830
AT1G31130
AT3G26115
AT5G55950
AT2G35690
AT5G06700
AT2G42180
AT3G51060
AT1G03905
AT4G09960
AT5G58787
AT4G23790
AT3G01175
AT5G53300
AT4G25940
AT4G39850
AT5G67385
AT5G07550
AT2G35345
AT2G28800
AT4G21980
AT1G54830
AT3G23870
AT1G78960
AT1G51080
AT3G10230
AT5G22580
AT1G28270
AT5G15600
AT4G23770
AT5G54080
AT1G78820
AT1G07150
AT2G37390
AT3G03060
AT5G01170
AT1G68810
AT5G60548
AT4G39780
AT5G54165
AT3G51970
AT2G45580
AT5G04770
AT2G34500
AT3G48580
AT2G20900
AT1G32380
AT1G69170
AT2G39430
AT3G63260
AT5G04440
AT3G24190
AT5G42420
AT5G17540
AT4G12590
AT4G11655
AT4G33060
AT5G51800
AT3G48090
AT5G62260
AT3G07950
AT4G16080
AT3G20040
AT1G05300
AT2G22510
AT5G15510
AT5G37740
AT3G03080
AT5G13490
AT1G08660
AT5G46770
AT1G32360
AT1G21900
AT5G41220
AT4G25690
AT1G19600
AT4G24080
AT4G24390
AT5G66690
AT5G58760
AT1G22950
AT2G14260
AT2G45010
AT3G24320
AT2G06520
AT4G40050
AT3G11690
AT3G51240
AT3G26610
AT3G21180
AT5G15350
AT1G33560
AT3G61710
AT1G13390
AT2G22460
AT3G57930
AT5G44120
AT1G56010
AT3G16050
AT2G32550
AT1G03380
AT1G61980
AT1G13410
AT2G30615
AT2G42060
AT1G33080
AT5G40890
AT4G02070
AT3G27416
AT3G18524
AT1G53090
AT4G27180
AT1G74870
AT1G45050
AT1G69450
AT5G08240
AT1G68120
AT2G38760
AT5G17640
AT5G13770
AT3G07640
AT2G18170
AT1G26440
AT3G29250
AT2G27420
AT1G60620
AT5G64650
AT1G68560
AT5G15802
AT5G20080
AT4G13050
AT2G34750
AT1G32370
AT5G48470
AT4G18400
AT5G48440
AT5G08620
AT1G27900
AT5G58110
AT1G60420
AT1G53500
AT2G41870
AT4G27510
AT5G37070
AT3G54850
AT5G14890
AT3G47810
AT3G14790
AT2G21430
AT2G38780
AT1G53170
AT3G54020
AT5G01750
AT2G14760
AT5G55940
AT4G14640
AT3G61840
AT5G55530
AT1G05360
AT3G10350
AT3G03940
AT5G61360
AT1G27660
AT5G50630
AT3G05327
AT1G47260
AT3G28660
AT1G13990
AT4G21380
AT1G27680
AT4G10970
AT5G39830
AT1G70900
AT2G23180
AT3G19930
AT3G02720
AT1G52740
AT1G45170
AT2G33580
AT2G41540
AT2G29340
AT5G35375
AT3G60580
AT3G15095
AT1G70940
AT2G41160
AT4G01037
AT4G02850
AT1G74430
AT1G60140
AT5G62690
AT1G13440
AT5G01650
AT5G35170
AT1G05770
AT5G05360
AT4G18690
AT2G34390
AT4G31350
AT1G73760
AT2G15620
AT5G24380
AT4G36070
AT2G47970
AT3G13275
AT3G53310
AT3G16420
AT4G17770
AT3G47940
AT1G25490
AT3G54940
AT5G52660
AT5G17870
AT1G57700
AT1G05540
AT2G22300
AT5G65470
AT4G35320
AT3G21370
AT3G13750
AT1G02220
AT1G77160
AT2G14110
AT1G14990
AT3G63210
AT1G20010
AT4G28650
AT5G10130
AT4G22340
AT1G29070
AT4G31910
AT1G17230
AT5G41690
AT5G19010
AT3G06420
AT5G59000
AT4G07825
AT1G01740
AT2G25000
AT5G22608
AT5G66850
AT1G06180
AT2G22170
AT4G02730
AT4G24230
AT4G30530
AT3G53370
AT2G24420
AT2G35130
AT3G06730
AT3G22170
AT2G22840
AT3G45010
AT1G27620
AT4G32150
AT5G16520
AT1G76010
AT1G78100
AT4G10400
AT1G26540
AT1G07650
AT1G29450
AT2G36710
AT3G23790
AT1G09420
AT2G17290
AT4G19510
AT1G47410
AT3G23890
AT5G01250
AT2G15290
AT4G39590
AT1G72720
AT1G78210
AT1G41830
AT3G24080
AT4G39300
AT3G09890
AT3G03770
AT5G41130
AT4G01220
AT5G35200
AT5G23200
AT1G01490
AT3G59040
AT1G75850
AT4G39390
AT1G34825
AT3G04650
AT1G30090
AT2G42750
AT1G15110
AT5G14850
AT5G13360
AT1G33060
AT1G09510
AT1G08480
AT1G33760
AT1G06850
AT1G29240
AT4G16610
AT5G52420
AT2G36990
AT3G06570
AT1G52930
AT3G16330
AT3G17820
AT5G16840
AT3G11940
AT1G31710
AT2G27290
AT3G17650
AT1G70780
AT1G71420
AT5G05780
AT3G14940
AT4G09640
AT5G13000
AT5G15390
AT3G57120
AT1G49730
AT1G63560
AT1G16905
AT2G41905
AT4G00160
AT5G37540
AT5G58920
AT3G09160
AT2G46270
AT3G57170
AT2G26300
AT3G16810
AT1G53708
AT5G57785
AT4G13420
AT2G34185
AT3G28180
AT3G54110
AT4G09620
AT3G20540
AT4G31960
AT5G56630
AT2G38630
AT4G34850
AT2G31570
AT5G08190
AT3G27250
AT3G17120
AT3G05710
AT4G29285
AT1G10450
AT3G17609
AT3G49000
AT5G43330
AT4G37240
AT4G37330
AT5G66440
AT3G55510
AT1G30974
AT2G03820
AT4G33650
AT1G04690
AT3G09100
AT5G07470
AT1G69240
AT4G12520
AT5G15640
AT1G51680
AT5G42880
AT5G48660
AT1G14670
AT1G69180
AT5G22640
AT3G04960
AT1G79500
AT1G17100
AT1G44750
AT2G43340
AT2G47650
AT2G33750
AT3G07170
AT2G26695
AT4G02500
AT5G09260
AT4G36620
AT4G31020
AT1G19450
AT2G26070
AT3G30180
AT1G33720
AT5G49920
AT3G17410
AT3G02670
AT4G26470
AT5G13960
AT2G46390
AT2G23050
AT4G30430
AT4G14190
AT5G45730
AT3G47680
AT1G01470
AT3G17760
AT3G06140
AT5G08770
AT5G26710
AT2G05310
AT3G01120
AT1G53560
AT1G12270
AT5G17910
AT2G18100
AT2G26600
AT2G33847
AT4G12990
AT1G48310
AT2G02720
AT5G07475
AT1G55460
AT5G54600
AT2G47160
AT3G05420
AT5G26760
AT4G08570
AT1G72960
AT4G21870
AT5G53570
AT3G28050
AT2G24940
AT5G07860
AT5G60150
AT4G22700
AT5G05270
AT1G75580
AT1G70590
AT4G33700
AT3G08650
AT5G01990
AT3G51950
AT5G41240
AT5G61040
AT1G14930
AT1G16770
AT2G27770
AT2G17760
AT5G16960
AT1G63950
AT1G03530
AT3G51820
AT3G04550
AT1G73990
AT1G06640
AT4G00700
AT4G35230
AT4G15930
AT5G63990
AT5G10930
AT5G49215
AT1G44010
AT1G13140
AT1G68990
AT3G57010
AT5G18760
AT1G19660
AT5G05810
AT3G54190
AT4G34320
AT5G24930
AT1G15385
AT1G66470
AT1G10910
AT5G59090
AT1G72430
AT5G42110
AT1G60030
AT2G37660
AT1G80810
AT1G77660
AT2G20585
AT4G27270
AT2G37975
AT5G54760
AT5G04610
AT2G24610
AT3G29000
AT1G26190
AT4G17010
AT3G62000
AT3G02570
AT2G17410
AT4G29360
AT1G02820
AT5G02010
AT1G80640
AT3G26570
AT4G15620
AT1G78970
AT3G54670
AT1G68390
AT1G71190
AT5G27950
AT1G69570
AT1G52160
AT2G19170
AT2G33450
AT1G31812
AT3G55600
AT4G11310
AT5G26730
AT3G23240
AT1G75500
AT1G79490
AT5G16070
AT4G36910
AT5G54790
AT2G28880
AT5G23980
AT5G22110
AT1G78230
AT2G37100
AT3G29260
AT3G55020
AT3G20600
AT5G19090
AT5G08000
AT2G39740
AT1G76950
AT4G04940
AT1G29490
AT1G24160
AT3G28450
AT5G65800
AT2G17787
AT2G25250
AT5G13330
AT2G40410
AT4G04830
AT5G62940
AT5G49280
AT4G16490
AT4G20860
AT1G76140
AT5G12260
AT3G20510
AT3G10450
AT3G53990
AT5G14450
AT1G08510
AT1G62880
AT1G09060
AT2G16630
AT3G56620
AT5G59520
AT1G54780
AT5G52520
AT1G76560
AT5G36950
AT4G38580
AT5G58530
AT4G20880
AT5G10070
AT2G38300
AT1G78180
AT3G03280
AT3G21070
AT3G28780
AT1G49320
AT3G06810
AT1G23147
AT4G24015
AT5G10630
AT3G13224
AT3G22070
AT5G22830
AT5G10310
AT1G54380
AT5G62020
AT3G19080
AT3G14400
AT1G10585
AT5G66560
AT1G11655
AT1G02800
AT2G35710
AT3G24510
AT1G62990
AT3G15690
AT3G03450
AT3G54650
AT4G29170
AT4G14605
AT5G64980
AT2G43945
AT1G18360
AT4G18530
AT1G03550
AT2G42885
AT3G52120
AT5G63130
AT2G44440
AT5G28540
AT3G04700
AT4G37280
AT2G01090
AT1G26550
AT5G38120
AT5G02470
AT4G26210
AT3G61240
AT3G09320
AT1G54240
AT3G60520
AT3G44200
AT2G41520
AT3G60600
AT1G08845
AT3G20370
AT4G14210
AT1G54510
AT5G22210
AT3G05510
AT2G35410
AT3G02730
AT5G13980
AT5G42720
AT1G14340
AT1G12580
AT3G10960
AT4G35350
AT2G23310
AT2G42390
AT1G55310
AT1G16210
AT5G02380
AT1G05970
AT5G40450
AT3G27660
AT3G48740
AT5G47750
AT4G36240
AT5G06560
AT1G12850
AT5G59380
AT2G25190
AT4G01710
AT2G30432
AT5G64740
AT4G28680
AT3G05370
AT2G05440
AT3G17910
AT2G28630
AT4G09830
AT4G17140
AT5G09680
AT1G12900
AT1G12180
AT3G46990
AT1G71930
AT2G35790
AT5G54160
AT5G63380
AT1G73390
AT5G35715
AT5G20520
AT3G45490
AT4G11300
AT3G20750
AT5G06210
AT1G68790
AT1G64810
AT3G28970
AT5G56010
AT5G03150
AT1G12350
AT3G24420
AT5G12880
AT1G11280
AT2G45790
AT5G05110
AT5G61580
AT5G12890
AT1G21780
AT5G14010
AT1G24764
AT4G31590
AT5G16590
AT1G51510
AT5G09450
AT2G40690
AT4G03960
AT5G50020
AT3G51370
AT1G26690
AT3G10080
AT1G75060
AT2G23440
AT1G11660
AT3G10190
AT2G33430
AT4G37580
AT1G52400
AT1G19120
AT1G20110
AT3G57062
AT1G10570
AT1G30810
AT2G13350
AT5G19210
AT4G25090
AT3G26290
AT4G39360
AT5G19770
AT3G55140
AT2G17630
AT3G42630
AT3G05940
AT5G48780
AT2G16860
AT3G53620
AT1G77550
AT3G04710
AT2G18730
AT2G14850
AT1G62420
AT1G64080
AT2G22740
AT1G32583
AT5G04410
AT4G36515
AT1G80730
AT1G14200
AT5G01100
AT1G10780
AT5G42230
AT3G18470
AT1G73740
AT1G62660
AT3G03620
AT1G29330
AT2G27360
AT1G09810
AT3G62080
AT4G21445
AT3G13730
AT2G40020
AT3G03950
AT1G66750
AT3G53750
AT1G61160
AT1G15770
AT1G79200
AT2G12480
AT3G02000
AT1G05100
AT1G68850
AT2G34160
AT5G13130
AT5G04980
AT5G58570
AT5G63650
AT3G48195
AT5G38140
AT4G34110
AT5G60630
AT3G47520
AT5G45000
AT4G36730
AT1G04590
AT2G39490
AT2G22420
AT5G20840
AT5G50240
AT3G03220
AT5G64470
AT4G36540
AT4G13110
AT1G69540
AT1G48110
AT4G22720
AT1G36160
AT4G22890
AT1G30490
AT3G55040
AT2G26200
AT4G32110
AT1G27120
AT5G18750
AT4G12430
AT2G03480
AT1G79510
AT3G50370
AT5G53000
AT3G49910
AT3G02220
AT4G15640
AT3G45300
AT5G02160
AT5G65220
AT5G59320
AT3G08550
AT3G63270
AT3G60000
AT1G72310
AT1G23600
AT1G60790
AT5G45720
AT4G18610
AT4G32770
AT4G17600
AT2G24280
AT5G52160
AT5G62930
AT4G01050
AT1G22790
AT2G15830
AT5G14680
AT5G43670
AT5G41210
AT5G60340
AT1G18890
AT3G53930
AT5G19790
AT3G23670
AT1G31940
AT2G29070
AT3G57050
AT2G23900
AT5G19130
AT5G46420
AT1G79350
AT1G67110
AT4G14330
AT1G59610
AT1G63180
AT1G35490
AT5G23810
AT1G34830
AT2G34040
AT3G05250
AT5G60590
AT5G05090
AT1G12010
AT3G17900
AT3G46020
AT3G20670
AT2G32660
AT5G13880
AT1G18730
AT4G35650
AT1G70470
AT4G00893
AT5G41740
AT3G26980
AT3G47530
AT2G43260
AT3G48610
AT4G08470
AT5G06750
AT4G37930
AT1G20100
AT3G25910
AT4G14720
AT5G45980
AT1G55325
AT3G50920
AT1G69200
AT2G29140
AT1G55900
AT3G25855
AT5G01760
AT5G25250
AT1G72650
AT5G18600
AT1G45215
AT3G29170
AT5G17050
AT1G65280
AT2G17540
AT5G22270
AT1G30200
AT3G29350
AT5G50665
AT5G12050
AT1G62180
AT3G50270
AT1G48330
AT1G64440
AT2G33310
AT3G09500
AT4G33260
AT1G19950
AT1G68630
AT5G46150
AT2G42310
AT1G10370
AT1G24800
AT1G05055
AT1G08125
AT4G14990
AT1G12600
AT3G61230
AT2G38240
AT3G15180
AT3G52070
AT2G35150
AT1G77390
AT5G27610
AT4G13030
AT5G49400
AT5G13370
AT1G10180
AT1G16320
AT4G36960
AT2G47220
AT1G67980
AT1G48860
AT4G37590
AT4G09160
AT1G32540
AT1G67000
AT2G27210
AT3G53410
AT1G25540
AT5G10960
AT3G21430
AT4G32970
AT5G50520
AT4G01370
AT1G65090
AT3G05741
AT5G12860
AT1G78050
AT5G66140
AT5G47390
AT2G32910
AT1G10950
AT1G15940
AT1G12310
AT4G40090
AT5G49950
AT3G11180
AT3G25890
AT4G25692
AT2G11910
AT3G27785
AT3G47930
AT5G35410
AT3G50260
AT5G54430
AT5G08340
AT5G63030
AT4G38940
AT5G49440
AT2G43500
AT5G39150
AT4G14050
AT4G13230
AT1G48500
AT3G50360
AT3G20810
AT5G05210
AT2G34780
AT1G71360
AT4G23800
AT4G16590
AT3G10340
AT5G60170
AT3G03180
AT4G28775
AT1G35680
AT2G16930
AT1G73220
AT1G03440
AT5G17090
AT1G45230
AT4G05530
AT5G18410
AT4G13150
AT3G61150
AT5G49390
AT2G20560
AT2G02498
AT2G05410
AT5G42610
AT2G46680
AT5G55500
AT1G36940
AT5G55410
AT3G50110
AT1G05385
AT3G63130
AT4G32285
AT4G21200
AT3G05220
AT1G57600
AT3G17712
AT5G41770
AT1G13510
AT3G57230
AT1G15460
AT3G06240
AT1G72660
AT3G22820
AT2G42010
AT5G56700
AT1G49580
AT2G28510
AT4G23340
AT4G27640
AT5G56880
AT5G25360
AT1G02930
AT5G59310
AT5G42050
AT3G24255
AT2G35100
AT4G39330
AT1G76110
AT3G57830
AT5G66540
AT5G20600
AT3G44326
AT1G60783
AT4G20400
AT5G63980
AT1G49245
AT3G18660
AT4G14900
AT2G41380
AT1G30330
AT1G05430
AT3G51140
AT2G41420
AT1G49720
AT2G31290
AT1G17140
AT5G62170
AT1G68500
AT1G49400
AT3G21710
AT3G45740
AT1G75240
AT3G07630
AT3G11910
AT3G24760
AT5G47310
AT5G51080
AT1G75250
AT2G38890
AT1G10200
AT3G45610
AT1G30972
AT2G14835
AT3G48380
AT1G27340
AT5G52280
AT1G73210
AT1G66870
AT3G20480
AT5G47710
AT5G56610
AT4G36800
AT3G53980
AT4G14103
AT3G57090
AT4G33450
AT2G13810
AT1G78310
AT4G29670
AT1G43690
AT4G37780
AT3G27320
AT1G73150
AT4G27600
AT1G32310
AT5G13340
AT1G24881
AT1G14260
AT5G27000
AT2G33410
AT5G10510
AT4G38060
AT5G09370
AT1G56550
AT2G30020
AT3G49725
AT5G41810
AT1G67480
AT5G04045
AT3G59780
AT1G73680
AT1G24010
AT1G60960
AT1G53580
AT5G67430
AT5G24500
AT5G27350
AT1G16170
AT1G02840
AT1G79010
AT5G41610
AT4G39420
AT2G46910
AT1G62940
AT4G11970
AT1G69818
AT1G71310
AT3G61310
AT2G28320
AT4G01150
AT2G25810
AT1G51140
AT4G17150
AT4G16146
AT5G63200
AT1G62981
AT4G09462
AT1G76720
AT4G22530
AT1G76450
AT4G09464
AT1G70170
AT4G24060
AT5G35080
AT4G22470
AT1G51390
AT3G01540
AT2G03780
AT5G23370
AT1G76300
AT1G65890
AT3G14160
AT3G62580
AT1G33265
AT2G47950
AT1G65960
AT1G04880
AT5G64660
AT2G40320
AT1G26520
AT2G41600
AT1G05710
AT2G24590
AT5G10660
AT1G07610
AT4G19150
AT5G63570
AT2G34850
AT1G69700
AT5G16030
AT4G09630
AT1G77800
AT5G20740
AT1G74320
AT2G25800
AT1G31790
AT1G22470
AT1G58420
AT4G10810
AT3G56690
AT2G47050
AT2G35040
AT1G79390
AT2G25680
AT3G14350
AT2G04040
AT1G26360
AT3G48231
AT5G59750
AT1G29350
AT5G65080
AT2G10930
AT2G07170
AT5G65630
AT2G05430
AT1G30170
AT3G28920
AT2G28870
AT2G39180
AT2G37585
AT5G63800
AT2G46640
AT2G28330
AT4G18020
AT2G42620
AT4G35780
AT5G24690
AT5G10360
AT3G52000
AT5G16790
AT5G27840
AT1G68590
AT5G63140
AT1G78020
AT5G44460
AT3G44720
AT5G21222
AT4G19180
AT1G71015
AT1G27590
AT3G04910
AT4G37090
AT5G17300
AT1G63830
AT1G53200
AT4G22640
AT4G32530
AT2G36220
AT1G09850
AT5G10540
AT1G04290
AT2G27630
AT5G12350
AT4G03320
AT4G30980
AT1G28960
AT1G64330
AT1G28040
AT4G27610
AT5G50260
AT1G21450
AT3G22570
AT1G11020
AT5G09800
AT5G01040
AT5G10830
AT2G29540
AT1G20340
AT3G15500
AT3G43740
AT2G12170
AT3G45050
AT2G25310
AT5G11050
AT1G68960
AT3G09360
AT4G23600
AT5G13190
AT3G55080
AT1G52980
AT1G75790
AT1G62000
AT3G06145
AT4G39790
AT3G05270
AT3G60190
AT1G74930
AT3G20530
AT5G10750
AT4G38180
AT3G16570
AT1G61690
AT3G52850
AT1G60490
AT1G14080
AT5G23520
AT5G43440
AT1G79970
AT1G06590
AT1G18170
AT5G09500
AT2G23110
AT1G43170
AT3G53400
AT1G70985
AT3G60420
AT3G54960
AT2G35610
AT4G08520
AT3G24230
AT1G03240
AT5G02020
AT3G10030
AT5G48380
AT5G16010
AT5G46080
AT5G16000
AT1G55270
AT4G30290
AT1G28100
AT5G27630
AT3G48630
AT1G69980
AT2G42730
AT5G18560
AT3G26922
AT5G35690
AT5G23610
AT1G60860
AT1G35420
AT1G80860
AT5G54830
AT5G50100
AT2G37180
AT2G23260
AT3G25220
AT1G18190
AT2G45750
AT5G19590
AT5G58590
AT1G79900
AT2G31340
AT3G09350
AT5G46850
AT2G37330
AT2G05120
AT5G60550
AT5G10450
AT3G44290
AT2G06200
AT3G12140
AT4G38260
AT5G19510
AT2G20370
AT1G78850
AT2G40600
AT1G16225
AT1G65560
AT1G08190
AT1G48470
AT3G27025
AT1G19700
AT4G38210
AT2G46225
AT3G50880
AT3G21420
AT1G55450
AT1G04650
AT3G01290
AT3G11850
AT1G20470
AT3G20630
AT3G29035
AT1G18810
AT1G02790
AT1G60230
AT2G07725
AT3G18480
AT2G02148
AT2G33290
AT5G62990
AT4G16030
AT2G25409
AT5G45890
AT2G21050
AT3G59350
AT1G52720
AT1G76955
AT2G21800
AT4G20260
AT1G24793
AT5G44240
AT1G29150
AT4G00210
AT1G79120
AT5G14610
AT5G06180
AT5G12970
AT5G52880
AT5G32619
AT3G17330
AT3G16990
AT5G36290
AT1G62050
AT4G33760
AT1G03880
AT1G24620
AT2G40116
AT3G25620
AT4G38440
AT1G23010
AT2G20420
AT3G07890
AT1G10990
AT5G20980
AT3G51590
AT3G17210
AT5G62440
AT5G53030
AT1G18000
AT2G19130
AT2G07340
AT3G06370
AT3G22600
AT3G44735
AT5G07100
AT2G32415
AT1G20900
AT2G13100
AT5G50310
AT4G30940
AT5G47670
AT2G01990
AT1G32410
AT4G36740
AT5G26860
AT2G46070
AT5G54390
AT5G50000
AT1G21090
AT2G37560
AT1G65620
AT3G26810
AT3G61790
AT1G53590
AT3G52900
AT5G50440
AT5G67510
AT1G12855
AT5G10270
AT4G03210
AT1G68720
AT1G63220
AT2G47000
AT5G20990
AT2G16720
AT5G10810
AT1G01930
AT1G30220
AT1G71866
AT5G11860
AT3G23100
AT1G60930
AT3G14030
AT1G56580
AT4G29700
AT1G52695
AT4G10290
AT4G03965
AT1G06680
AT3G22810
AT3G04320
AT5G49300
AT4G36040
AT1G61000
AT2G42395
AT5G07450
AT1G65040
AT3G21380
AT4G08300
AT2G26560
AT5G23720
AT3G04720
AT2G31560
AT5G20610
AT1G04770
AT3G13857
AT4G24120
AT5G13120
AT4G37750
AT1G66890
AT1G76180
AT3G01690
AT1G65030
AT1G68130
AT2G44110
AT3G59810
AT1G71910
AT4G14716
AT4G28240
AT1G02050
AT5G50423
AT3G27240
AT1G04890
AT1G72770
AT2G43940
AT3G13404
AT1G22800
AT3G28860
AT1G33700
AT3G24503
AT4G33240
AT5G25460
AT5G14110
AT2G17240
AT2G02860
AT3G55070
AT2G46650
AT5G04920
AT4G16150
AT4G32050
AT5G55040
AT4G15053
AT1G68890
AT5G62230
AT1G76530
AT2G30490
AT2G18910
AT2G21560
AT3G55580
AT1G70090
AT2G19990
AT1G63990
AT3G48040
AT4G33670
AT3G62140
AT3G51220
AT1G08500
AT4G35580
AT1G26797
AT1G51200
AT1G01860
AT4G27960
AT3G54170
AT4G01580
AT2G44925
AT1G04645
AT5G53770
AT5G53900
AT5G50250
AT1G18150
AT4G38510
AT1G55915
AT2G25790
AT3G13672
AT4G12340
AT1G61680
AT5G60130
AT5G19370
AT1G13640
AT5G40810
AT5G48490
AT5G01790
AT2G32870
AT1G75910
AT5G67180
AT2G15390
AT3G14990
AT3G01560
AT5G60680
AT3G46940
AT5G18470
AT3G13920
AT3G46030
AT5G15410
AT5G64770
AT1G65060
AT2G17033
AT1G80500
AT4G14104
AT5G02600
AT5G54500
AT1G61667
AT2G44840
AT5G43740
AT1G32640
AT5G17770
AT1G28120
AT4G16566
AT1G62510
AT4G32160
AT2G39855
AT3G05120
AT2G33110
AT4G36390
AT5G56290
AT1G61360
AT2G30960
AT5G37600
AT5G61720
AT5G44440
AT4G26590
AT5G58090
AT3G28290
AT3G27260
AT1G17580
AT5G16470
AT1G34180
AT3G10360
AT3G19610
AT3G55870
AT3G21730
AT2G35650
AT3G09900
AT5G22280
AT1G55207
AT1G80010
AT5G16410
AT4G35980
AT4G00660
AT3G17670
AT1G75760
AT3G53402
AT5G06070
AT1G28440
AT2G43050
AT4G38710
AT3G17060
AT2G39020
AT4G13520
AT1G18700
AT1G70480
AT3G28857
AT1G73000
AT3G48690
AT5G39560
AT2G39990
AT3G62830
AT4G33470
AT3G11930
AT3G62090
AT1G33960
AT3G14740
AT2G45400
AT3G12690
AT2G27970
AT1G03130
AT5G15880
AT3G17950
AT1G15370
AT1G49510
AT1G48540
AT4G28550
AT3G62400
AT3G04680
AT1G51130
AT4G15000
AT1G22940
AT4G24265
AT5G26050
AT5G14100
AT3G08000
AT3G05460
AT4G39140
AT3G53180
AT3G62060
AT4G26710
AT2G25080
AT5G14760
AT1G09230
AT3G03920
AT2G03740
AT3G07195
AT1G06900
AT5G39130
AT5G56710
AT1G70895
AT4G19160
AT5G03905
AT4G28365
AT3G17790
AT3G59845
AT2G21060
AT4G01480
AT3G53320
AT1G71770
AT2G20320
AT1G65310
AT4G29180
AT5G11550
AT1G14890
AT4G14713
AT1G10650
AT5G42030
AT1G11765
AT1G65800
AT5G49320
AT1G04430
AT3G48480
AT1G54580
AT3G25590
AT2G02300
AT4G32640
AT5G64260
AT3G14780
AT4G26630
AT4G29890
AT1G29750
AT1G02380
AT1G07570
AT5G13900
AT2G30942
AT1G31817
AT1G18160
AT5G06430
AT5G65700
AT1G11540
AT1G19880
AT3G17205
AT4G28860
AT2G38620
AT5G62340
AT5G41800
AT1G06270
AT2G14247
AT3G47560
AT4G22840
AT5G12960
AT4G14060
AT4G23410
AT1G80180
AT5G39160
AT4G35480
AT1G44000
AT3G47430
AT3G54280
AT3G53960
AT1G72740
AT5G48655
AT2G27550
AT1G17870
AT2G27490
AT5G19580
AT5G38690
AT5G51180
AT1G76700
AT1G31910
AT3G49250
AT3G09740
AT5G65420
AT1G66210
AT1G09390
AT5G06830
AT3G26890
AT1G20650
AT1G28640
AT3G06050
AT3G21670
AT5G60160
AT1G48040
AT3G09120
AT5G17930
AT2G27090
AT4G00040
AT4G16745
AT3G45710
AT1G63840
AT5G19760
AT4G16830
AT1G06150
AT2G38540
AT2G47360
AT3G55060
AT2G34150
AT1G61520
AT1G32920
AT5G24170
AT1G34640
AT4G12382
AT2G34357
AT1G15430
AT4G35000
AT3G08490
AT5G23680
AT4G09750
AT5G41910
AT1G51745
AT3G44340
AT2G30395
AT5G47040
AT2G20430
AT3G62940
AT5G19880
AT1G45221
AT4G07820
AT1G75300
AT3G24300
AT3G03100
AT1G71940
AT1G71430
AT2G20840
AT2G03890
AT5G66070
AT5G26120
AT5G44150
AT5G62530
AT5G06240
AT1G70030
AT5G46230
AT5G61140
AT1G01500
AT1G55760
AT3G06790
AT3G51520
AT2G21170
AT1G49480
AT1G27435
AT3G07770
AT1G11850
AT2G05910
AT1G46768
AT1G12672
AT3G22415
AT5G46920
AT1G28600
AT5G16770
AT1G65700
AT4G09465
AT1G20330
AT1G03080
AT5G01445
AT4G11610
AT4G11560
AT2G44060
AT2G21620
AT5G19250
AT5G18037
AT1G10140
AT1G09700
AT1G70660
AT3G46970
AT4G02030
AT5G55930
AT3G21630
AT4G40040
AT5G18065
AT3G15356
AT1G50020
AT1G17470
AT1G14740
AT2G27860
AT4G04745
AT1G44100
AT2G18340
AT1G14420
AT3G22845
AT5G13210
AT5G55125
AT2G34660
AT3G27325
AT1G53163
AT1G64000
AT4G35550
AT2G13650
AT5G09640
AT2G46140
AT1G08390
AT5G08305
AT1G74670
AT5G40670
AT1G27360
AT5G50565
AT3G62600
AT3G01300
AT4G30180
AT4G01500
AT1G48300
AT1G14870
AT2G33990
AT5G20130
AT2G44870
AT1G05894
AT5G17710
AT2G31500
AT3G26280
AT4G27950
AT1G34760
AT3G53920
AT1G27300
AT1G18070
AT1G61070
AT4G02485
AT2G36985
AT5G09790
AT1G64590
AT4G33565
AT3G61360
AT5G35590
AT2G19320
AT5G45310
AT1G49880
AT5G61210
AT1G79480
AT3G61160
AT5G67520
AT3G25740
AT5G07320
AT5G64750
AT2G20210
AT2G05590
AT2G18360
AT1G13980
AT2G12462
AT1G55080
AT1G19900
AT3G15115
AT2G43240
AT5G43990
AT1G73430
AT3G05590
AT1G54520
AT5G08520
AT1G54570
AT5G22410
AT5G40770
AT5G16510
AT2G33610
AT5G47930
AT1G56340
AT5G12420
AT3G28680
AT5G22940
AT2G21340
AT5G40370
AT2G16990
AT3G48110
AT5G55280
AT3G59920
AT5G15290
AT4G16750
AT5G13380
AT4G12690
AT4G27870
AT4G21215
AT2G45260
AT1G74130
AT1G67100
AT5G26030
AT3G51870
AT1G73940
AT3G50810
AT1G04910
AT1G70340
AT5G48290
AT4G38490
AT1G56250
AT4G04955
AT3G48550
AT2G31955
AT4G21895
AT1G13460
AT1G29850
AT4G13660
AT3G27420
AT2G24050
AT2G38810
AT1G65490
AT3G20050
AT4G00110
AT3G58040
AT5G18610
AT5G19570
AT1G75780
AT1G67180
AT1G79130
AT5G14410
AT1G02110
AT1G03430
AT4G00895
AT3G56010
AT1G09710
AT5G07330
```
