## Supplementary material for "A comprehensive map of preferentially located motifs reveals distinct proximal *cis*-regulatory elements in plants": TTTGTAA_containing_gene_set.txt

```
#Occurences of TTTGTAA between -346 and -233 (positions relative to the transcription start site)
#1532 sequences with TTTGTAA in this interval
#7.76% of the sequences in promoter set with TTTGTAA (set with 19736 sequences)
AT4G35650
AT1G48090
AT3G27325
AT5G13980
AT1G12990
AT3G03950
AT1G17700
AT4G23800
AT2G33990
AT1G02770
AT3G05590
AT5G40770
AT1G03240
AT2G21655
AT2G29070
AT1G61980
AT2G38540
AT5G17380
AT3G54280
AT3G05710
AT1G79350
AT5G48470
AT2G43260
AT3G57610
AT2G25080
AT1G28270
AT2G13610
AT5G60650
AT5G10450
AT5G28030
AT2G27860
AT4G04980
AT4G10760
AT1G16916
AT4G00160
AT5G45000
AT1G10570
AT5G11550
AT1G24010
AT5G55530
AT3G54220
AT4G32530
AT5G53240
AT2G40400
AT4G05100
AT3G54170
AT3G10340
AT4G31960
AT3G25160
AT4G25690
AT3G33528
AT1G64440
AT5G01750
AT1G55450
AT1G24610
AT4G12650
AT4G08530
AT5G15880
AT1G15860
AT5G09790
AT5G57785
AT5G42360
AT5G18065
AT1G55680
AT1G62050
AT5G45590
AT5G41800
AT5G41210
AT5G55120
AT4G26050
AT2G46910
AT1G51170
AT1G15770
AT3G20670
AT2G30440
AT3G10230
AT5G64980
AT2G36710
AT2G39855
AT5G05810
AT2G47650
AT2G11000
AT5G13340
AT1G13640
AT5G16830
AT3G28857
AT1G32940
AT5G61780
AT2G15535
AT1G31360
AT4G25950
AT2G25190
AT2G03340
AT5G52060
AT1G76110
AT4G29900
AT5G26120
AT1G61097
AT3G27270
AT1G20630
AT5G45310
AT4G25692
AT1G68890
AT3G09320
AT1G75850
AT5G16790
AT3G07500
AT1G56240
AT1G31070
AT1G32520
AT5G05890
AT5G45600
AT5G63225
AT1G18170
AT2G28630
AT3G10080
AT5G19230
AT3G25430
AT2G46590
AT3G28920
AT2G38890
AT3G59620
AT4G35320
AT3G04190
AT4G36040
AT4G14103
AT5G40780
AT1G16890
AT3G27320
AT3G52840
AT4G13420
AT5G07550
AT3G02000
AT5G61030
AT1G06390
AT5G55240
AT3G52900
AT5G64740
AT4G18610
AT5G18750
AT1G16210
AT4G13350
AT1G76520
AT1G72410
AT2G31500
AT5G08620
AT1G10650
AT5G67240
AT5G54800
AT1G19710
AT1G73210
AT1G09850
AT2G47160
AT2G43110
AT3G56810
AT5G56010
AT1G72430
AT4G28200
AT1G12400
AT4G21170
AT4G35580
AT5G54520
AT5G12260
AT1G61090
AT5G62340
AT1G54240
AT2G43460
AT4G26630
AT3G66654
AT1G03550
AT1G17210
AT2G39010
AT1G18090
AT4G33700
AT1G47410
AT4G14360
AT4G38530
AT2G33610
AT5G19210
AT4G28775
AT3G14680
AT1G44100
AT1G05260
AT2G16710
AT4G27640
AT1G60420
AT1G30972
AT2G01918
AT1G17100
AT4G28680
AT5G10660
AT2G06200
AT5G22640
AT1G72670
AT3G02530
AT2G28560
AT5G65900
AT1G65390
AT1G03260
AT3G15690
AT1G75790
AT4G13160
AT5G62940
AT1G65890
AT1G29120
AT5G04930
AT5G50665
AT1G04770
AT3G15580
AT1G73000
AT4G15480
AT4G31350
AT1G31812
AT2G38630
AT1G24160
AT3G20510
AT1G63900
AT5G42420
AT4G25410
AT3G19900
AT3G12030
AT3G55250
AT2G38080
AT1G69380
AT2G36985
AT5G22270
AT2G22795
AT1G36580
AT2G19470
AT1G31130
AT1G04790
AT5G19370
AT5G64900
AT5G25360
AT5G50565
AT5G06430
AT3G55140
AT1G34630
AT5G13240
AT5G27350
AT1G67420
AT1G66580
AT3G10030
AT3G58640
AT3G17910
AT2G25409
AT2G21260
AT3G55970
AT1G05300
AT1G05291
AT5G19260
AT4G18880
AT2G17410
AT4G19510
AT1G65310
AT2G28380
AT1G79790
AT1G03380
AT2G47680
AT5G46180
AT3G02720
AT2G20010
AT3G13674
AT5G22830
AT1G19130
AT5G13080
AT1G67000
AT4G16745
AT5G46350
AT5G58760
AT5G57123
AT1G09420
AT5G46080
AT1G30974
AT4G17430
AT5G48250
AT1G06420
AT3G61710
AT1G48070
AT3G29100
AT3G21370
AT3G52860
AT5G26730
AT4G23110
AT2G01913
AT2G22720
AT2G38950
AT3G11990
AT4G10290
AT1G03430
AT3G22820
AT2G28390
AT5G39570
AT3G03920
AT3G04510
AT5G15580
AT2G03890
AT3G10190
AT3G18660
AT2G27730
AT3G56420
AT1G65960
AT1G06510
AT1G26300
AT1G63180
AT2G32520
AT2G44950
AT5G07450
AT3G09090
AT3G29375
AT1G18070
AT5G52830
AT4G09160
AT4G14713
AT3G10525
AT1G29070
AT5G49440
AT5G56710
AT3G25740
AT5G50520
AT3G24300
AT3G61150
AT5G37440
AT1G51060
AT2G20208
AT3G15530
AT5G55940
AT1G02160
AT1G16840
AT4G01330
AT3G52420
AT5G37380
AT3G53370
AT3G04700
AT2G19320
AT4G34320
AT1G53090
AT2G37678
AT3G16420
AT5G51560
AT4G13050
AT4G00110
AT4G24120
AT4G29180
AT5G05450
AT3G15500
AT5G51840
AT3G45160
AT3G03770
AT1G75960
AT1G31710
AT1G71430
AT3G57920
AT2G46390
AT1G49710
AT5G65630
AT3G28450
AT4G23496
AT1G20340
AT4G39300
AT5G25415
AT5G09500
AT2G17590
AT1G22640
AT3G21180
AT4G19150
AT1G73390
AT5G39150
AT1G65700
AT5G07100
AT5G23405
AT4G37910
AT1G71160
AT1G53708
AT4G33670
AT5G23290
AT5G40210
AT2G22300
AT3G50560
AT5G10540
AT3G06200
AT1G61350
AT1G78910
AT5G23610
AT2G05910
AT5G27660
AT1G28240
AT1G27040
AT1G54510
AT2G23440
AT1G17580
AT1G79130
AT4G30430
AT1G65800
AT4G03200
AT5G49350
AT1G31280
AT3G20530
AT3G42630
AT2G41590
AT2G19490
AT1G53590
AT5G06300
AT5G58787
AT1G13140
AT5G24260
AT1G13710
AT4G17600
AT3G48240
AT4G37210
AT4G22860
AT5G51550
AT4G36690
AT1G60240
AT1G78850
AT1G52695
AT3G15710
AT3G15390
AT2G42395
AT5G35200
AT4G12570
AT1G14870
AT1G55520
AT5G42880
AT2G29140
AT1G25422
AT2G42730
AT5G02850
AT3G24320
AT4G16566
AT3G56940
AT4G03490
AT1G31940
AT1G70780
AT4G22235
AT1G13510
AT3G17840
AT4G03180
AT5G43780
AT2G41840
AT3G56010
AT1G28100
AT4G39780
AT4G31590
AT5G62170
AT4G17215
AT1G60810
AT5G54870
AT1G70850
AT2G42010
AT5G46770
AT2G18990
AT5G54100
AT5G13360
AT2G43340
AT4G08350
AT4G18950
AT5G13880
AT2G20840
AT3G25910
AT4G13930
AT3G03180
AT2G17240
AT1G02110
AT4G36390
AT2G25310
AT1G27360
AT5G28830
AT1G48040
AT1G03250
AT1G53390
AT5G45930
AT5G53140
AT4G25250
AT3G54200
AT2G24230
AT1G80080
AT4G25960
AT3G10640
AT3G13360
AT5G56180
AT1G56418
AT1G28640
AT5G62140
AT5G60300
AT2G25810
AT5G64920
AT3G25540
AT1G33260
AT5G01240
AT2G28320
AT4G23790
AT1G66680
AT2G37540
AT1G33265
AT2G15290
AT4G32770
AT1G01140
AT1G13740
AT1G34180
AT5G16000
AT3G52000
AT1G63830
AT5G52540
AT3G10060
AT5G65020
AT1G58025
AT1G66970
AT2G17230
AT3G10580
AT4G24940
AT4G05060
AT3G13920
AT3G14940
AT3G21430
AT3G16330
AT3G53850
AT2G45050
AT2G16990
AT4G39150
AT4G27510
AT5G48655
AT4G36240
AT1G05055
AT4G14990
AT5G47040
AT3G13110
AT2G17033
AT1G03080
AT5G54370
AT1G66210
AT3G12690
AT4G07825
AT2G05120
AT5G58590
AT5G18470
AT4G32160
AT4G20980
AT1G48330
AT5G41770
AT4G15950
AT1G10250
AT1G10657
AT3G59210
AT3G25840
AT5G62540
AT5G43380
AT4G08520
AT1G51140
AT5G11860
AT1G69240
AT5G46420
AT4G00250
AT2G04039
AT1G22800
AT5G60050
AT1G53500
AT1G22940
AT4G01580
AT1G22590
AT1G15370
AT4G01790
AT3G06080
AT5G09260
AT2G24030
AT2G23310
AT1G51690
AT2G14620
AT5G19580
AT1G20330
AT3G26650
AT5G54390
AT3G54190
AT2G36990
AT3G48550
AT4G38440
AT1G54520
AT4G09464
AT1G27770
AT4G29390
AT1G10522
AT4G27600
AT5G10730
AT5G24400
AT5G59750
AT4G37590
AT1G66870
AT2G03740
AT4G28240
AT3G50850
AT2G33270
AT3G55580
AT5G56630
AT4G02650
AT3G45050
AT2G38370
AT5G10560
AT2G32210
AT4G38480
AT5G60520
AT5G22608
AT1G60230
AT3G22170
AT5G64060
AT1G10910
AT3G59380
AT3G48110
AT1G10980
AT4G28020
AT2G02720
AT4G37250
AT5G61040
AT3G53310
AT1G18360
AT1G54590
AT2G14635
AT5G16520
AT5G55280
AT5G18037
AT1G50640
AT1G76440
AT5G25250
AT1G44750
AT1G04210
AT4G14570
AT1G48110
AT1G64390
AT3G47930
AT2G37290
AT5G49390
AT3G09880
AT3G11180
AT3G50070
AT5G66540
AT5G54600
AT3G17060
AT5G46520
AT1G18390
AT5G64840
AT1G35430
AT5G15760
AT3G20540
AT3G08760
AT4G28360
AT1G80010
AT1G64330
AT1G66200
AT5G13380
AT5G23520
AT5G55270
AT5G45275
AT3G48680
AT3G23050
AT5G40370
AT2G17787
AT1G49580
AT1G53750
AT3G10360
AT4G26470
AT5G37370
AT1G70820
AT1G68150
AT3G62000
AT5G06180
AT3G04680
AT1G24881
AT4G14720
AT3G03220
AT5G59010
AT5G35080
AT5G60120
AT5G20600
AT2G29790
AT4G09630
AT3G47680
AT3G09740
AT2G35040
AT3G02160
AT1G58470
AT1G63840
AT4G09170
AT4G31050
AT5G44585
AT5G19880
AT3G09100
AT2G25560
AT3G29410
AT3G14160
AT5G49920
AT2G35710
AT4G09560
AT2G26200
AT3G01175
AT1G79390
AT1G05430
AT1G33480
AT1G51200
AT1G65490
AT2G02990
AT1G75060
AT1G19660
AT5G44440
AT1G68960
AT3G09160
AT2G40935
AT5G65340
AT1G73110
AT5G40490
AT2G20560
AT1G21651
AT4G35920
AT1G55460
AT3G17950
AT1G18150
AT5G07500
AT2G34357
AT1G77720
AT1G32410
AT3G59040
AT1G09860
AT3G54950
AT2G33750
AT5G36290
AT2G47000
AT5G41700
AT1G26360
AT3G60520
AT1G75670
AT4G00660
AT1G20650
AT5G63140
AT2G07725
AT1G72770
AT1G45233
AT1G06590
AT1G26540
AT5G39920
AT5G14010
AT3G44290
AT4G39360
AT5G24890
AT1G60890
AT5G33390
AT2G30340
AT3G48580
AT2G31070
AT5G48960
AT1G26440
AT3G55040
AT3G61160
AT3G10450
AT5G46230
AT1G44970
AT5G52870
AT1G31335
AT3G11400
AT3G52180
AT5G23680
AT5G55290
AT1G19740
AT1G51700
AT3G01050
AT4G35750
AT4G14465
AT2G33290
AT2G19770
AT4G29890
AT3G24510
AT2G37790
AT1G07610
AT1G68185
AT1G63220
AT5G58290
AT4G32000
AT1G11765
AT4G25940
AT1G69010
AT1G21950
AT2G19170
AT2G37270
AT1G60140
AT1G67265
AT4G36070
AT3G51240
AT4G00290
AT2G18800
AT5G60548
AT3G46830
AT5G13000
AT1G13520
AT3G52790
AT4G21215
AT1G12580
AT1G49430
AT1G43667
AT1G57600
AT4G38810
AT3G62400
AT1G26710
AT3G57040
AT3G46030
AT2G24280
AT3G61920
AT5G02560
AT2G26070
AT3G48480
AT5G48310
AT2G36460
AT1G09510
AT4G39320
AT5G05240
AT2G14247
AT2G41380
AT5G44120
AT5G08240
AT1G14200
AT5G52410
AT5G62260
AT5G01040
AT3G62060
AT4G05410
AT1G48310
AT3G58710
AT2G01360
AT4G09462
AT5G22210
AT1G51510
AT1G30200
AT3G07360
AT2G02860
AT1G24764
AT2G16930
AT3G57930
AT2G39180
AT2G22490
AT5G25610
AT3G05260
AT4G28365
AT2G30942
AT3G53180
AT3G58800
AT1G72660
AT4G24026
AT5G22070
AT5G64260
AT1G76700
AT3G49350
AT5G66850
AT2G44840
AT2G25770
AT5G54170
AT1G80730
AT3G50010
AT4G40090
AT5G57685
AT2G27490
AT3G06860
AT3G50050
AT1G19700
AT2G30960
AT3G54000
AT1G75910
AT3G08000
AT2G12170
AT3G25220
AT2G44110
AT2G22500
AT2G16920
AT1G47290
AT4G02260
AT2G34610
AT3G15340
AT5G02160
AT2G16405
AT1G51130
AT5G10510
AT5G48440
AT5G39560
AT5G26050
AT3G54040
AT3G03620
AT3G24760
AT1G12460
AT2G21590
AT1G72450
AT4G26455
AT1G65560
AT4G10970
AT4G27700
AT2G33450
AT1G08510
AT3G54940
AT5G49030
AT3G15970
AT2G43050
AT4G25760
AT1G67180
AT5G05830
AT5G01230
AT5G07510
AT3G26450
AT1G61070
AT3G22620
AT5G15390
AT1G75940
AT1G25550
AT2G39780
AT5G12350
AT5G64370
AT1G26610
AT4G12432
AT5G56550
AT2G04880
AT2G35090
AT5G50240
AT1G72720
AT5G20940
AT3G24093
AT4G27950
AT1G76720
AT4G37930
AT4G02485
AT3G11910
AT4G26190
AT3G58140
AT3G57940
AT5G66560
AT1G04910
AT5G40810
AT3G49250
AT4G16610
AT5G50260
AT1G78560
AT5G62690
AT2G45010
AT1G47270
AT3G04720
AT3G62080
AT1G20950
AT2G18100
AT1G56550
AT3G07170
AT3G53410
AT5G15490
AT3G07200
AT5G01610
AT5G23810
AT3G50110
AT3G24255
AT5G18610
AT3G61690
AT2G44060
AT4G18395
AT3G10960
AT3G06778
AT3G10020
AT4G22640
AT1G21640
AT1G72200
AT2G37580
AT1G54380
AT4G36540
AT1G03920
AT1G05385
AT1G79010
AT1G60960
AT3G17900
AT3G54925
AT3G15000
AT2G34500
AT5G59410
AT3G57010
AT3G14230
AT5G51380
AT1G03290
AT3G06850
AT3G25655
AT1G60986
AT5G22410
AT5G48290
AT5G10940
AT1G26190
AT1G19350
AT1G26390
AT1G75500
AT2G16200
AT3G62580
AT4G32110
AT1G01860
AT5G02420
AT5G52280
AT1G74910
AT1G61620
AT1G64490
AT3G48040
AT5G14100
AT4G12590
AT2G26560
AT2G45890
AT5G41970
AT1G80810
AT5G20980
AT1G70540
AT1G14687
AT1G45221
AT5G15600
AT4G27020
AT3G46990
AT4G36910
AT5G64770
AT3G12800
AT3G54650
AT4G24230
AT3G19930
AT1G14950
AT2G16676
AT3G48195
AT2G43780
AT4G02760
AT3G52660
AT3G01550
AT5G42760
AT4G17616
AT3G44310
AT5G08770
AT1G16905
AT1G60860
AT5G45890
AT4G12560
AT3G51060
AT2G39740
AT3G28007
AT3G48230
AT5G46170
AT5G40830
AT3G27250
AT5G14450
AT4G04745
AT3G03060
AT1G11020
AT1G02370
AT4G37780
AT4G39980
AT4G38710
AT1G73630
AT5G08391
AT4G01080
AT1G24800
AT5G45550
AT3G51950
AT4G19410
AT3G47600
AT5G44150
AT1G79510
AT1G20470
AT5G01220
AT5G16590
AT3G25590
AT1G12900
AT3G19080
AT5G17870
AT1G32440
AT4G01480
AT2G26695
AT5G15640
AT5G05365
AT5G05090
AT5G62560
AT1G07970
AT2G39490
AT4G13220
AT3G26570
AT1G30220
AT4G12430
AT2G29490
AT1G05170
AT2G24420
AT5G58784
AT4G23650
AT5G06560
AT1G29350
AT2G46690
AT5G50920
AT2G18170
AT4G38210
AT3G28970
AT5G08305
AT3G45010
AT2G38090
AT2G34100
AT1G35720
AT5G09450
AT1G31910
AT4G08570
AT5G27860
AT1G15640
AT5G40480
AT1G53580
AT1G31850
AT4G13200
AT3G21380
AT3G26115
AT5G07090
AT1G10780
AT3G29250
AT1G08620
AT1G04400
AT1G25450
AT3G11830
AT4G07820
AT1G56010
AT4G13030
AT1G09230
AT4G10140
AT1G33170
AT1G63560
AT5G06240
AT5G23370
AT1G32370
AT5G37890
AT1G80760
AT4G00840
AT4G35335
AT3G60390
AT1G02800
AT5G55040
AT5G22940
AT3G46020
AT4G38580
AT5G63800
AT2G07180
AT1G13990
AT5G11800
AT2G42060
AT2G04530
AT3G61415
AT1G43690
AT1G57700
AT3G61840
AT1G05970
AT2G14850
AT5G58530
AT1G29240
AT1G17180
AT5G59520
AT4G09465
AT1G20190
AT5G38140
AT1G27620
AT3G55060
AT1G22450
AT5G04140
AT3G29035
AT5G46610
AT5G47930
AT1G14930
AT1G44000
AT3G25230
AT5G11600
AT3G54340
AT1G12500
AT1G69700
AT1G05894
AT5G62990
AT4G16510
AT5G50630
AT1G03530
AT3G18480
AT5G25330
AT5G61840
AT1G35680
AT5G01160
AT2G42040
AT2G43790
AT5G62520
AT4G27110
AT1G72130
AT2G37390
AT3G46890
AT5G15710
AT1G69980
AT3G57090
AT5G16650
AT3G13430
AT1G09270
AT3G28180
AT3G17100
AT4G27120
AT3G17920
AT3G59680
AT1G07150
AT2G46650
AT5G07470
AT4G30490
AT3G11745
AT4G21980
AT3G62840
AT1G32400
AT1G69570
AT1G70460
AT3G09470
AT1G66750
AT2G18730
AT3G06450
AT1G09840
AT4G19006
AT5G46115
AT5G16840
AT5G03150
AT4G20860
AT4G16750
AT3G60580
AT4G29460
AT1G27030
AT3G28690
AT4G12970
AT1G18190
AT1G61520
AT1G08190
AT1G57990
AT3G48460
AT5G08340
AT2G41905
AT4G20880
AT1G68990
AT3G20760
AT2G16860
AT1G67110
AT3G07940
AT3G46970
AT3G47940
AT1G48050
AT4G16150
AT1G70730
AT1G71770
AT3G53270
AT1G06900
AT1G21650
AT1G78995
AT1G04290
AT5G64870
AT1G55760
AT1G08660
AT2G13790
AT3G19980
AT1G27590
AT5G63180
AT1G30400
AT1G73150
AT3G46330
AT1G27340
AT3G24230
AT1G47530
AT2G39690
AT1G15110
AT3G07410
AT4G13150
AT1G04590
AT4G15053
AT1G62880
AT4G00590
AT4G15900
AT1G70170
AT3G14030
AT3G61430
AT4G18400
AT1G80500
AT1G27660
AT4G39720
AT1G80670
AT5G64750
AT3G50650
AT4G32640
AT5G60550
AT3G12140
AT3G59970
AT2G38760
AT1G55270
AT3G49540
AT2G37060
AT2G27770
AT5G08030
AT2G25000
AT1G02220
AT5G08200
AT1G15100
AT3G17712
AT2G28360
AT1G61093
AT4G31985
AT4G19160
AT5G41220
AT3G55750
AT3G09360
AT3G51590
AT4G24060
AT3G58040
AT5G65320
AT1G11760
AT1G11160
AT3G02670
AT5G63470
AT5G54790
AT2G43310
AT1G20410
AT2G45260
AT3G47520
AT1G68120
AT5G56610
AT1G56250
AT5G10830
AT3G53320
AT1G68820
AT2G46400
AT3G08650
AT3G62830
AT2G43810
AT4G24400
AT5G65240
AT3G56220
AT1G32350
AT5G19770
AT1G29850
AT2G33430
AT5G66690
AT3G14310
AT1G50300
AT4G36515
AT3G51220
AT5G07490
AT2G06520
AT4G11610
AT1G55510
AT2G35650
AT1G02930
AT1G72650
AT5G53350
AT1G22730
AT5G22600
AT3G05120
AT2G27090
AT2G21060
AT3G02220
AT3G26922
AT5G23980
AT1G74320
AT3G26810
AT1G62530
AT1G17090
AT2G41220
AT5G48490
AT2G39940
AT5G02710
AT3G59810
AT3G28130
AT1G72990
AT3G19240
AT5G17090
AT4G09080
AT2G45580
AT1G66390
AT4G18730
AT3G46620
AT4G14050
AT5G14890
AT5G38210
AT5G18490
AT5G61020
AT2G15830
AT5G24500
AT3G04710
AT5G43670
AT1G63800
AT1G45215
AT5G41870
AT3G22845
AT3G19610
AT4G32050
AT3G17210
AT1G48600
AT1G76580
AT2G01905
AT3G54260
AT2G06095
AT3G55020
AT5G41910
AT1G54570
AT3G08980
AT3G54670
AT4G39140
AT1G31920
AT5G50020
AT3G20200
AT3G23890
AT2G34780
AT3G01450
AT3G23840
AT1G51805
AT5G17710
AT4G26965
AT3G60200
AT3G13672
AT5G36160
AT1G64080
AT5G63570
AT5G66240
AT1G34380
AT1G48900
AT2G37340
AT1G28120
AT1G79480
AT4G03960
AT4G12382
AT4G24480
AT4G18740
AT2G30010
AT5G24600
AT3G13030
AT5G17540
AT2G38300
AT1G12350
AT3G56080
AT3G27025
AT3G01560
AT1G50120
AT2G37585
AT3G53620
AT1G10930
AT5G17000
AT3G06250
AT5G25050
AT3G08890
AT3G04650
AT5G28840
AT1G29370
AT1G45180
AT1G46768
AT5G14310
AT4G33240
AT4G34740
AT5G60340
AT1G07250
AT1G60030
AT5G10200
AT5G40670
AT5G13510
AT4G19380
AT3G16570
AT4G27870
AT1G77550
AT5G55130
AT5G04600
AT1G26550
AT5G37740
AT2G40340
AT5G50423
AT3G54020
AT1G58030
AT1G72740
AT1G69180
AT1G16705
AT3G25890
AT2G43940
AT1G68130
AT5G64730
AT4G04925
AT4G09830
AT5G66440
AT1G58200
AT5G21950
AT4G22340
AT5G08190
AT1G45170
AT4G39900
AT1G79310
AT4G11370
AT2G16070
AT1G11655
AT1G37130
AT3G14790
AT1G33811
AT4G29170
AT3G04170
AT5G02170
AT4G09750
AT4G32980
AT3G27750
AT3G26610
AT5G15410
AT2G15390
AT1G52980
AT2G25800
AT2G31970
AT5G57840
AT5G08520
AT1G04645
AT1G03880
AT5G17910
AT4G28610
AT1G23147
AT2G23340
AT4G33270
AT3G19990
AT2G39830
AT2G19750
AT2G27130
AT1G27680
AT4G26180
AT2G29340
AT3G03341
AT2G20210
AT1G77660
AT5G59430
AT1G71310
AT2G01210
AT1G21450
AT1G04650
AT3G11430
AT2G31840
AT4G16030
AT5G35590
AT2G17760
AT1G48598
AT1G27730
AT2G37440
AT3G19170
AT1G70782
AT2G44240
AT5G63620
AT1G18630
AT1G17880
AT5G53030
```
