## Supplementary material for "A comprehensive map of preferentially located motifs reveals distinct proximal *cis*-regulatory elements in plants": TTTGTAAT_containing_gene_set.txt

```
#Occurences of TTTGTAAT between -347 and -234 (positions relative to the transcription start site)
#515 sequences with TTTGTAAT in this interval
#2.61% of the sequences in promoter set with TTTGTAAT (set with 19736 sequences)
AT4G14720
AT3G16150
AT4G13930
AT3G17840
AT3G55750
AT1G20330
AT5G46770
AT3G02220
AT1G54380
AT5G48440
AT3G03920
AT5G35590
AT3G13674
AT5G48470
AT1G32940
AT5G01610
AT4G26470
AT3G28007
AT2G46590
AT1G03380
AT5G18490
AT3G14310
AT5G22270
AT3G42630
AT1G31360
AT3G23050
AT3G62000
AT1G03290
AT1G64440
AT2G34500
AT1G43690
AT1G51170
AT1G73630
AT3G27750
AT3G48480
AT1G17880
AT3G53320
AT1G22940
AT1G05170
AT1G12990
AT3G17060
AT1G73000
AT1G50300
AT5G16790
AT4G02260
AT5G39150
AT5G56550
AT1G54240
AT5G46420
AT1G09230
AT1G27040
AT1G06510
AT3G25740
AT3G20540
AT3G17920
AT3G58710
AT1G57990
AT1G80810
AT4G19510
AT1G06420
AT4G16610
AT5G41700
AT4G15053
AT4G31960
AT1G73390
AT2G04530
AT1G35680
AT3G03060
AT4G12430
AT5G08030
AT1G72410
AT1G19660
AT1G12900
AT3G26610
AT2G45010
AT5G20980
AT1G70780
AT1G68120
AT3G57940
AT3G09880
AT4G00110
AT4G25960
AT1G72650
AT2G21060
AT4G16030
AT1G05291
AT2G33990
AT3G62830
AT2G38540
AT3G21380
AT1G02800
AT1G10910
AT1G12500
AT4G25690
AT3G61920
AT2G33430
AT5G19210
AT2G22795
AT3G20760
AT2G22720
AT1G65560
AT4G27870
AT5G45600
AT4G35335
AT1G06590
AT3G60580
AT1G33170
AT1G18150
AT5G66690
AT5G46180
AT3G11745
AT1G53580
AT3G17910
AT1G78560
AT1G13520
AT1G67265
AT1G29370
AT5G56010
AT5G56180
AT2G24030
AT1G02160
AT2G42730
AT3G57010
AT5G11600
AT3G03341
AT5G16830
AT5G25050
AT5G61020
AT5G45590
AT1G31130
AT4G35650
AT2G15830
AT4G26180
AT2G01918
AT1G11160
AT5G57123
AT5G23610
AT3G19080
AT5G22940
AT2G33270
AT4G08520
AT3G13110
AT2G03890
AT5G01220
AT1G50640
AT1G53500
AT5G16840
AT4G37250
AT3G09100
AT2G20210
AT4G13160
AT2G14850
AT2G16200
AT3G19170
AT4G18880
AT1G18070
AT1G17100
AT3G61415
AT1G32370
AT2G35090
AT4G33670
AT5G46230
AT5G20600
AT2G38630
AT3G18480
AT1G76110
AT4G37210
AT4G37910
AT1G66870
AT3G24320
AT1G32350
AT4G20980
AT1G04590
AT3G04650
AT2G37440
AT5G58530
AT3G47600
AT5G02850
AT4G24480
AT2G14635
AT1G55760
AT5G44150
AT2G31070
AT3G54040
AT5G66560
AT5G66240
AT4G01790
AT3G51590
AT2G38300
AT1G47530
AT4G12970
AT3G08980
AT5G44120
AT1G75670
AT3G04700
AT3G08890
AT3G57930
AT5G06300
AT1G25550
AT3G14680
AT5G08620
AT1G69180
AT2G15390
AT1G28640
AT3G60390
AT1G20340
AT5G60650
AT4G36390
AT3G53370
AT4G28360
AT5G40370
AT1G45170
AT1G21640
AT3G07200
AT4G10970
AT1G54510
AT2G47000
AT4G29170
AT5G62170
AT1G07610
AT1G02370
AT2G18170
AT5G63140
AT2G39780
AT1G05260
AT2G19490
AT5G55040
AT4G26455
AT2G07725
AT1G31280
AT4G13420
AT4G39900
AT5G40210
AT1G63900
AT2G39180
AT3G20200
AT1G29070
AT5G50920
AT3G25540
AT1G60140
AT5G60340
AT1G72990
AT1G69240
AT1G04290
AT4G39210
AT5G25330
AT3G17712
AT1G70820
AT1G18390
AT3G06200
AT1G79130
AT5G06560
AT3G61160
AT5G27660
AT5G64920
AT1G09510
AT1G17180
AT2G23310
AT3G29100
AT4G00590
AT3G49350
AT4G16566
AT1G29350
AT3G10640
AT5G43670
AT5G55130
AT2G44950
AT4G24026
AT1G53750
AT5G41870
AT5G64900
AT5G13080
AT4G10290
AT2G22500
AT3G04710
AT5G40780
AT2G26200
AT3G27320
AT1G09420
AT4G09560
AT2G28320
AT1G48310
AT3G09320
AT3G15390
AT5G22070
AT1G45180
AT2G26560
AT3G25430
AT1G13640
AT1G48330
AT2G33450
AT5G62260
AT2G15535
AT2G34100
AT1G76720
AT5G49440
AT4G09464
AT2G35040
AT1G71310
AT5G08305
AT5G07100
AT1G05300
AT1G20190
AT5G13510
AT3G11910
AT4G12570
AT3G13672
AT1G55520
AT5G41210
AT1G19350
AT3G48110
AT3G19610
AT1G54570
AT5G04140
AT4G04745
AT1G30974
AT1G03080
AT5G02160
AT4G30490
AT1G65700
AT4G10140
AT4G00160
AT5G43780
AT1G62050
AT1G27660
AT1G10657
AT1G47410
AT1G70782
AT3G09090
AT5G40490
AT1G02770
AT4G25250
AT3G04190
AT1G78910
AT4G29890
AT1G29850
AT5G12260
AT3G21180
AT4G28240
AT3G51950
AT4G31590
AT3G55060
AT1G72450
AT2G17760
AT2G43340
AT1G02220
AT2G24420
AT2G02720
AT5G42420
AT5G05240
AT1G73210
AT3G54940
AT3G46890
AT3G26570
AT2G13610
AT1G56550
AT5G06240
AT1G61350
AT3G25890
AT2G39690
AT1G66210
AT4G24400
AT3G48680
AT3G13430
AT4G35320
AT3G22170
AT5G35080
AT5G55270
AT3G53410
AT2G37390
AT4G12382
AT2G41840
AT5G25250
AT1G26300
AT5G67240
AT1G65800
AT4G27700
AT3G26810
AT3G21430
AT3G48195
AT1G04645
AT5G39570
AT2G06520
AT1G16890
AT1G62530
AT5G10450
AT5G23810
AT2G27490
AT5G01040
AT3G59680
AT1G75790
AT5G61030
AT5G51560
AT3G11990
AT2G20560
AT1G09860
AT5G65240
AT2G01360
AT5G51550
AT3G54670
AT5G41220
AT1G10522
AT4G33240
AT3G01050
AT2G25409
AT3G13030
AT4G14713
AT5G18037
AT3G10020
AT2G16920
AT1G69980
AT3G25840
AT3G29035
AT3G10190
AT5G63180
AT1G25422
AT5G55120
AT4G27640
AT1G80500
AT4G14990
AT5G36160
AT1G64390
AT5G09790
AT1G13990
AT3G53620
AT5G49390
AT3G26115
AT5G09260
AT2G17033
AT5G06180
AT2G36985
AT1G73110
AT3G52840
AT4G32050
AT3G26450
AT3G07500
AT3G24300
AT5G25610
AT2G28380
AT5G40480
AT3G58640
AT1G04650
AT5G16520
AT2G37270
AT2G17787
AT5G10510
AT1G54520
AT1G63840
AT3G10360
AT4G32530
AT1G02930
AT1G72430
AT3G25910
AT1G27340
AT3G54220
AT1G22590
AT4G25950
AT1G60890
AT5G59520
AT1G29240
AT1G79480
AT3G19990
AT3G56930
AT5G63470
AT1G24764
AT5G08240
AT3G10060
AT2G20840
AT5G62690
AT5G02560
AT5G59010
AT5G40810
AT4G09630
AT1G09850
AT1G80730
AT2G19750
AT3G08000
AT3G08650
AT4G12432
AT2G25810
AT1G16905
AT3G21370
AT4G00840
AT2G46400
AT1G20630
AT1G67180
AT1G63830
AT5G66540
AT5G50240
AT2G15290
AT3G11430
AT4G12590
AT3G07170
AT4G27600
AT2G20208
AT1G69700
AT2G13790
AT2G17590
AT3G15970
AT5G18470
AT2G44110
AT3G54000
AT1G08510
AT5G60300
AT1G80010
AT4G40090
AT4G25692
AT1G25450
AT1G71160
AT2G34610
AT3G53270
AT1G27620
AT2G30010
AT1G26360
AT2G45260
```
