## Supplementary material for "A comprehensive map of preferentially located motifs reveals distinct proximal *cis*-regulatory elements in plants": TTTGTCT_containing_gene_set.txt

```
#Occurences of TTTGTCT between -25 and 34 (positions relative to the transcription start site)
#615 sequences with TTTGTCT in this interval
#3.12% of the sequences in promoter set with TTTGTCT (set with 19736 sequences)
AT4G30070
AT2G44830
AT4G31420
AT2G34700
AT5G45290
AT5G53870
AT3G47480
AT3G25250
AT1G07110
AT1G55150
AT1G51200
AT3G63530
AT1G80410
AT5G49980
AT5G48980
AT5G66070
AT5G65050
AT2G28860
AT3G12250
AT1G68810
AT1G52820
AT1G59610
AT4G14540
AT1G55080
AT5G11290
AT1G14820
AT1G80660
AT2G25190
AT1G71697
AT5G02290
AT1G73020
AT5G64090
AT3G05920
AT1G73560
AT1G80380
AT1G06990
AT1G22970
AT1G64670
AT5G26731
AT5G44160
AT4G01250
AT4G01880
AT1G71420
AT1G21380
AT1G54385
AT3G60050
AT1G68945
AT2G01670
AT4G27520
AT5G05170
AT1G05675
AT5G62980
AT3G53740
AT2G20950
AT5G22545
AT1G71450
AT5G15530
AT3G60390
AT1G33780
AT3G63130
AT2G15490
AT1G76430
AT2G01755
AT1G09815
AT4G16162
AT5G06970
AT3G26935
AT4G23990
AT1G03870
AT1G35230
AT3G51960
AT4G29800
AT1G64625
AT3G60720
AT5G58830
AT1G76040
AT1G63220
AT3G49660
AT1G27330
AT1G63480
AT4G13660
AT4G39710
AT1G68680
AT1G58100
AT2G18420
AT5G63180
AT2G30160
AT3G46750
AT1G19950
AT3G03690
AT1G77500
AT4G26220
AT4G18593
AT5G12010
AT1G11710
AT1G76700
AT5G03180
AT4G13360
AT3G01340
AT5G67245
AT5G04760
AT5G03545
AT1G20630
AT3G01290
AT3G10480
AT2G26900
AT4G16760
AT1G49005
AT1G11170
AT3G19990
AT1G51600
AT2G05840
AT4G22756
AT2G29740
AT1G23520
AT5G25810
AT3G02340
AT4G22110
AT5G64660
AT3G44990
AT1G64520
AT5G23100
AT1G11130
AT3G05990
AT3G57080
AT4G13800
AT3G03280
AT1G04440
AT4G27654
AT3G16785
AT1G72270
AT5G58784
AT3G05570
AT3G62800
AT4G27760
AT2G44230
AT3G60600
AT1G02110
AT2G25610
AT5G55620
AT1G32930
AT5G14550
AT5G07290
AT4G36410
AT4G31670
AT5G60130
AT5G50565
AT3G50070
AT3G09150
AT2G33620
AT1G65710
AT1G64185
AT5G09730
AT5G14800
AT2G29190
AT2G23620
AT4G39460
AT5G33355
AT3G15840
AT1G29530
AT1G45050
AT2G21860
AT2G29170
AT3G47600
AT5G37500
AT1G59670
AT3G13340
AT1G10657
AT1G58200
AT2G30660
AT4G33120
AT1G14185
AT3G20395
AT1G19050
AT1G04290
AT4G15500
AT5G43980
AT3G49360
AT5G45960
AT5G16960
AT1G04220
AT5G56360
AT1G80570
AT4G00040
AT1G04660
AT5G10290
AT2G42500
AT1G12420
AT4G32460
AT3G04080
AT2G20100
AT3G02930
AT4G34560
AT4G18260
AT2G26840
AT1G24160
AT3G29360
AT1G49730
AT3G55530
AT3G08850
AT2G43465
AT2G05830
AT5G52200
AT3G57800
AT5G57940
AT4G38360
AT4G35165
AT2G35345
AT5G64890
AT1G76940
AT2G41290
AT2G28420
AT1G48980
AT3G14510
AT5G45750
AT1G07250
AT4G09900
AT3G22220
AT4G27745
AT4G01410
AT1G80050
AT3G26782
AT2G18980
AT5G52120
AT3G23830
AT3G53010
AT5G27840
AT5G58980
AT4G16370
AT5G64790
AT4G11211
AT3G47010
AT5G25510
AT2G26920
AT3G54620
AT2G41740
AT1G72740
AT3G58930
AT2G38340
AT1G29700
AT3G29185
AT1G64040
AT2G01880
AT4G28250
AT2G44140
AT1G67900
AT4G24630
AT3G55470
AT2G17720
AT5G44040
AT1G68185
AT5G15610
AT5G19080
AT5G49540
AT3G63160
AT4G12600
AT4G03400
AT5G25870
AT1G47960
AT1G14510
AT3G12690
AT3G50660
AT2G14880
AT3G19160
AT4G24960
AT3G51460
AT5G51870
AT4G04800
AT5G54280
AT5G66658
AT4G26950
AT1G80350
AT1G05577
AT5G05220
AT5G63090
AT4G08950
AT2G29080
AT4G22980
AT3G02670
AT5G28610
AT2G47250
AT5G63890
AT2G15230
AT2G40790
AT1G60960
AT2G42060
AT3G12980
AT2G03340
AT1G22880
AT3G46610
AT4G35660
AT3G15670
AT2G35070
AT3G51090
AT1G01100
AT3G26600
AT5G05080
AT5G45970
AT4G33495
AT5G50360
AT3G25520
AT3G14230
AT5G06850
AT4G21710
AT5G62680
AT1G42440
AT1G61290
AT5G58750
AT3G27540
AT5G22530
AT3G02140
AT1G28310
AT4G14890
AT1G23140
AT2G45600
AT5G14600
AT4G00100
AT3G48530
AT3G20390
AT5G57120
AT5G05410
AT2G34310
AT1G07135
AT1G06520
AT5G64750
AT2G38390
AT3G17570
AT1G36380
AT4G04880
AT2G03640
AT4G25150
AT5G66900
AT2G15480
AT5G42620
AT5G14130
AT4G27470
AT5G06839
AT1G50460
AT5G58030
AT3G61410
AT5G41610
AT2G16190
AT5G11750
AT1G69310
AT2G01900
AT1G29540
AT1G17830
AT5G61810
AT3G14172
AT3G23550
AT3G60330
AT2G47950
AT5G40520
AT4G01720
AT5G07370
AT4G15248
AT1G65720
AT4G30180
AT5G24900
AT3G50480
AT1G51310
AT1G16300
AT5G06600
AT2G24400
AT1G71691
AT2G35410
AT4G15920
AT1G68795
AT5G28030
AT1G72960
AT2G23660
AT3G25710
AT5G66600
AT1G33560
AT5G39720
AT5G24155
AT5G46080
AT5G06080
AT1G78880
AT5G53090
AT5G58730
AT5G65920
AT1G43580
AT3G22760
AT5G48160
AT5G63310
AT4G15250
AT1G07615
AT2G23340
AT1G58370
AT5G12870
AT2G37035
AT1G12740
AT5G49550
AT5G51960
AT2G43440
AT2G45840
AT5G35732
AT1G14860
AT5G60860
AT2G40095
AT4G13220
AT3G12800
AT2G37600
AT1G54470
AT1G14030
AT1G75360
AT2G07779
AT2G30720
AT5G37360
AT5G40645
AT5G36910
AT2G44040
AT5G18970
AT3G57870
AT2G15440
AT1G69450
AT4G10895
AT3G52990
AT3G48480
AT5G46800
AT4G15850
AT5G66130
AT5G44250
AT5G05310
AT1G12440
AT4G24060
AT4G19710
AT2G04420
AT4G14630
AT3G15180
AT1G75717
AT1G77290
AT1G57750
AT5G54930
AT1G50575
AT1G42550
AT5G06590
AT2G06925
AT3G29130
AT3G06770
AT5G46780
AT1G08520
AT1G80600
AT5G07842
AT1G30200
AT3G15810
AT1G51520
AT4G18880
AT4G27250
AT5G16310
AT5G62070
AT5G42340
AT5G53930
AT3G59090
AT3G18370
AT2G25510
AT1G78882
AT1G54095
AT3G13960
AT2G21170
AT1G70920
AT4G35630
AT4G10750
AT5G42990
AT1G23510
AT2G15790
AT3G55110
AT1G20360
AT3G14380
AT1G01160
AT1G16515
AT4G26470
AT5G13360
AT3G06150
AT2G44640
AT3G26280
AT5G01820
AT3G47080
AT4G33680
AT1G67290
AT1G12860
AT1G18090
AT3G27620
AT3G49770
AT5G35995
AT1G53230
AT1G63910
AT1G46768
AT4G31290
AT1G06210
AT4G22305
AT4G28640
AT3G03810
AT4G08770
AT3G58650
AT1G04340
AT3G18170
AT5G24810
AT2G47780
AT5G16350
AT5G41520
AT1G62680
AT5G19050
AT5G41380
AT2G35500
AT1G56080
AT5G21482
AT1G56050
AT5G56520
AT1G32610
AT4G36240
AT1G76890
AT2G17820
AT2G37660
AT1G17850
AT5G65060
AT1G71890
AT4G28730
AT1G29560
AT1G52750
AT4G26740
AT5G18910
AT3G28455
AT5G06950
AT3G57200
AT5G15300
AT4G08930
AT1G54730
AT3G28790
AT5G18260
AT1G74550
AT3G46600
AT2G35020
AT5G01880
AT4G32650
AT2G46580
AT2G34600
AT5G38420
AT1G27350
AT5G09672
AT5G51810
AT1G75960
AT3G51480
AT5G62720
AT1G10020
AT5G18590
AT5G07572
AT2G43290
AT2G41230
AT1G47280
AT1G48175
AT5G24280
AT5G43100
AT4G36740
AT4G20880
AT4G30860
AT3G22845
AT5G54920
AT5G54690
AT5G52900
AT5G39740
AT3G14120
AT5G45540
AT4G15053
AT5G62500
AT3G19820
AT5G59790
AT1G71800
AT5G18037
AT1G68180
AT5G43310
AT5G17230
AT5G49400
AT2G40540
AT1G07640
AT5G46050
AT5G09920
AT1G23690
AT1G60710
AT4G15080
AT3G29350
AT5G23570
AT2G36760
AT2G20180
AT5G23190
AT3G11780
AT3G07860
AT2G17370
AT1G62250
AT3G03570
AT3G07810
AT4G30590
AT3G29070
AT1G30320
AT5G08660
AT4G03520
AT2G43445
AT5G09670
AT1G49860
AT2G42200
AT4G32295
AT3G54400
AT1G47540
AT2G07360
AT3G18040
AT4G33090
AT1G26680
AT1G71910
AT1G32340
AT3G47510
AT1G11112
AT2G37150
AT5G03110
AT1G23220
```
