## Supplementary material for "A comprehensive map of preferentially located motifs reveals distinct proximal *cis*-regulatory elements in plants": TTTGTCTC_containing_gene_set.txt

```
#Occurences of TTTGTCTC between -33 and 73 (positions relative to the transcription start site)
#361 sequences with TTTGTCTC in this interval
#1.83% of the sequences in promoter set with TTTGTCTC (set with 19736 sequences)
AT5G01880
AT5G52200
AT3G05070
AT4G14630
AT3G25710
AT5G55620
AT5G47110
AT1G52820
AT1G24160
AT2G34450
AT1G71691
AT2G45600
AT1G68810
AT5G14800
AT2G16200
AT5G48840
AT5G18910
AT2G20100
AT1G62045
AT1G04710
AT1G29540
AT5G20840
AT1G01260
AT1G70920
AT5G45600
AT1G23840
AT5G23570
AT5G44160
AT3G48530
AT4G24440
AT5G25510
AT4G34060
AT2G42500
AT2G06095
AT3G15810
AT1G14185
AT5G61810
AT5G64090
AT4G27130
AT1G13740
AT2G03340
AT5G58730
AT2G47950
AT5G13370
AT3G63260
AT1G22490
AT5G57390
AT1G58100
AT2G40930
AT1G48175
AT5G09920
AT5G58840
AT5G54110
AT5G66130
AT5G62980
AT4G24750
AT3G15950
AT3G44990
AT4G35310
AT5G09960
AT5G42810
AT5G48980
AT2G26900
AT3G06010
AT5G22000
AT4G36240
AT2G41630
AT4G15053
AT2G25510
AT3G23840
AT1G80380
AT5G23100
AT1G14340
AT2G41560
AT4G01250
AT5G46870
AT5G18260
AT5G60470
AT5G60450
AT1G33265
AT5G46050
AT1G71697
AT1G10550
AT2G44500
AT2G01900
AT1G11112
AT5G11750
AT5G23060
AT1G51200
AT4G01880
AT5G15300
AT1G47540
AT2G35410
AT1G14510
AT4G32650
AT5G50565
AT3G14230
AT4G15850
AT5G46800
AT4G30070
AT1G58200
AT1G26330
AT4G24180
AT1G49220
AT1G76430
AT3G47510
AT5G06300
AT4G15248
AT2G28420
AT5G09730
AT5G11770
AT3G58110
AT5G12050
AT4G10970
AT2G30395
AT4G36410
AT2G01670
AT3G01130
AT3G58650
AT5G25810
AT5G64750
AT5G24280
AT1G52600
AT5G05310
AT1G32340
AT3G22760
AT1G78880
AT2G27690
AT2G35345
AT5G35530
AT3G29130
AT5G51960
AT4G16845
AT4G21710
AT2G38810
AT1G68540
AT2G30500
AT5G67440
AT4G28811
AT4G10925
AT5G44040
AT3G06770
AT3G22740
AT5G27130
AT3G25250
AT1G71910
AT3G23325
AT1G04220
AT5G33355
AT1G01100
AT1G74210
AT4G30180
AT3G15180
AT4G26470
AT5G18037
AT5G07840
AT5G05080
AT3G03690
AT5G66530
AT4G25150
AT1G72320
AT4G20880
AT5G52830
AT3G49360
AT3G60330
AT4G20830
AT3G02930
AT5G58830
AT5G62680
AT3G19990
AT2G46700
AT4G35660
AT1G16300
AT4G28640
AT5G42620
AT2G41740
AT4G15920
AT5G06080
AT1G16530
AT1G63480
AT2G29190
AT1G10020
AT5G06970
AT4G14540
AT5G43100
AT4G26740
AT5G15610
AT5G45960
AT2G01880
AT1G30825
AT2G23660
AT3G03150
AT5G28030
AT1G09530
AT3G62110
AT5G04760
AT5G07340
AT3G11780
AT2G22840
AT4G13360
AT1G14030
AT2G29170
AT3G07860
AT1G55150
AT5G52900
AT1G11130
AT5G65920
AT4G38230
AT1G80570
AT1G48510
AT1G03850
AT3G14510
AT1G19910
AT5G47590
AT1G53025
AT1G12740
AT4G28730
AT5G12010
AT1G52040
AT3G01430
AT1G19950
AT5G52570
AT4G29150
AT5G46780
AT1G78882
AT3G62330
AT2G04039
AT3G25560
AT5G22545
AT5G42340
AT2G47250
AT3G25760
AT4G31420
AT2G37230
AT2G27490
AT1G35230
AT1G75360
AT5G22210
AT4G23980
AT2G44830
AT5G08660
AT1G70710
AT3G15670
AT1G12150
AT5G67320
AT3G08850
AT1G06990
AT4G40050
AT3G01340
AT5G18400
AT1G76270
AT5G22530
AT3G57870
AT2G17370
AT4G30590
AT1G18970
AT5G42320
AT5G14230
AT2G27080
AT2G36485
AT2G28570
AT1G73640
AT4G04750
AT5G53750
AT1G05577
AT2G25610
AT5G27930
AT5G61110
AT2G03270
AT1G09815
AT4G01410
AT5G05170
AT4G29060
AT1G60590
AT1G27350
AT4G13660
AT1G29530
AT5G06590
AT5G56520
AT5G25210
AT1G55080
AT5G39720
AT1G64625
AT3G29240
AT5G14640
AT3G14260
AT1G53230
AT2G43070
AT5G56740
AT4G14890
AT3G51160
AT2G46140
AT5G15240
AT2G15440
AT2G44160
AT3G13460
AT2G38390
AT5G03180
AT2G18420
AT3G19160
AT1G50460
AT2G47070
AT5G46170
AT4G24060
AT3G49350
AT1G74000
AT2G44060
AT3G63530
AT1G68110
AT4G00040
AT3G26782
AT1G21380
AT3G59090
AT3G25070
AT3G09150
AT5G19050
AT1G14410
AT5G42990
AT3G49290
AT1G09090
AT1G23220
AT1G30320
AT4G15400
AT2G41230
AT2G15790
AT5G56360
AT2G41050
AT1G08520
AT5G16960
AT5G03545
AT3G51460
AT2G34600
AT4G36740
AT5G59790
AT5G26731
AT3G53010
AT1G77290
AT2G44640
AT4G22305
AT2G40095
AT1G10570
AT3G29180
AT3G57080
AT3G14120
AT5G28150
AT5G45290
AT5G07842
AT1G62680
AT1G49730
AT1G70895
AT5G42890
AT3G15840
AT3G15580
AT3G01290
AT2G04420
AT1G53480
AT3G05990
AT2G18980
AT3G60150
AT1G79810
AT1G07615
```
