## Supplementary material for "A comprehensive map of preferentially located motifs reveals distinct proximal *cis*-regulatory elements in plants": TTTGTG_containing_gene_set.txt

```
#Occurences of TTTGTG between 4 and 4 (positions relative to the transcription start site)
#69 sequences with TTTGTG in this interval
#0.35% of the sequences in promoter set with TTTGTG (set with 19736 sequences)
AT3G27999
AT1G18010
AT5G63450
AT3G55230
AT4G01700
AT1G45201
AT5G43960
AT2G42080
AT1G73540
AT4G28760
AT5G50915
AT5G65640
AT5G55340
AT2G19900
AT5G50565
AT1G65450
AT2G26510
AT2G34930
AT1G49890
AT2G03730
AT2G14850
AT3G04560
AT3G52180
AT2G30840
AT2G38890
AT1G55560
AT3G21620
AT3G12977
AT3G53880
AT5G26720
AT5G52310
AT4G22212
AT4G00390
AT3G49550
AT5G01530
AT4G24540
AT3G05980
AT2G39851
AT1G78476
AT3G13404
AT3G47580
AT1G74470
AT4G22850
AT5G39830
AT1G31250
AT5G38710
AT1G11080
AT4G29430
AT4G15480
AT5G09730
AT2G25680
AT1G73630
AT5G47350
AT1G34000
AT5G08415
AT5G46850
AT4G22217
AT5G13080
AT1G20440
AT1G30860
AT3G22830
AT5G57700
AT2G43240
AT1G64370
AT3G18035
AT5G48790
AT1G50640
AT5G43070
AT3G04160
```
