## Supplementary material for "A comprehensive map of preferentially located motifs reveals distinct proximal *cis*-regulatory elements in plants": TTTGTGA_containing_gene_set.txt

```
#Occurences of TTTGTGA between 2 and 8 (positions relative to the transcription start site)
#105 sequences with TTTGTGA in this interval
#0.53% of the sequences in promoter set with TTTGTGA (set with 19736 sequences)
AT3G05980
AT1G68410
AT4G38850
AT5G15970
AT4G11350
AT2G17670
AT1G65450
AT5G49810
AT1G55560
AT4G15480
AT1G11610
AT5G09530
AT4G35190
AT2G02580
AT1G03340
AT5G50915
AT4G10170
AT4G28680
AT3G52380
AT1G31710
AT2G25880
AT5G36925
AT1G78710
AT3G14395
AT1G68560
AT4G00390
AT4G28397
AT5G02490
AT5G50940
AT3G25710
AT3G52180
AT5G52310
AT2G37170
AT5G11330
AT1G23149
AT5G38160
AT4G21850
AT1G01680
AT2G03730
AT2G30750
AT5G28050
AT1G56710
AT2G39851
AT3G22231
AT4G03600
AT1G63650
AT5G06320
AT1G51770
AT4G02890
AT5G57700
AT5G13080
AT1G19020
AT1G23150
AT3G49550
AT1G31250
AT1G21310
AT3G20050
AT4G22214
AT5G20580
AT5G18940
AT1G73320
AT1G32780
AT1G08560
AT2G30400
AT1G23780
AT2G23610
AT5G47670
AT1G14880
AT4G22217
AT2G19900
AT2G38050
AT3G12977
AT1G76750
AT1G13470
AT1G73630
AT1G45201
AT4G19230
AT1G71880
AT2G16530
AT1G75335
AT2G02498
AT3G18035
AT5G01530
AT1G74470
AT5G26751
AT1G52080
AT1G18010
AT1G63940
AT2G46590
AT2G18260
AT4G24180
AT5G50565
AT1G74780
AT5G43960
AT4G22212
AT3G56940
AT4G37220
AT3G26240
AT1G74450
AT4G17030
AT1G73540
AT1G20440
AT4G16620
AT4G10960
AT2G46750
```
