## Supplementary material for "A comprehensive map of preferentially located motifs reveals distinct proximal *cis*-regulatory elements in plants": TTTGTGAG_containing_gene_set.txt

```
#Occurences of TTTGTGAG between -45 and 98 (positions relative to the transcription start site)
#285 sequences with TTTGTGAG in this interval
#1.44% of the sequences in promoter set with TTTGTGAG (set with 19736 sequences)
AT2G39705
AT1G31020
AT2G18770
AT3G07930
AT5G18065
AT4G11600
AT2G35760
AT3G24660
AT1G19990
AT5G22355
AT3G26840
AT1G56250
AT2G30210
AT4G08950
AT5G14140
AT3G03370
AT1G31710
AT5G12040
AT1G25560
AT1G78290
AT3G47220
AT2G29980
AT3G55990
AT4G22214
AT1G44100
AT2G33850
AT1G21590
AT4G25440
AT1G52560
AT1G73700
AT5G50565
AT1G67035
AT1G55670
AT4G00250
AT5G06280
AT3G62820
AT2G33550
AT5G17270
AT2G43580
AT5G15190
AT4G03600
AT4G00390
AT1G28440
AT2G41415
AT3G58670
AT3G05980
AT5G47620
AT1G21670
AT5G42720
AT3G58610
AT1G69935
AT1G75390
AT1G25330
AT3G17040
AT1G06080
AT2G22270
AT5G08170
AT1G47980
AT1G31250
AT4G16470
AT1G68370
AT4G17670
AT4G38220
AT1G19100
AT3G52870
AT3G10880
AT4G21710
AT1G32060
AT5G03440
AT4G33590
AT1G28370
AT5G38720
AT1G47271
AT4G00300
AT4G24540
AT3G02310
AT1G68920
AT3G14340
AT2G29210
AT4G00040
AT3G04760
AT3G20050
AT4G36840
AT1G78380
AT3G24750
AT1G01680
AT5G10770
AT5G24313
AT1G61730
AT5G11890
AT3G19030
AT5G38660
AT4G33210
AT5G11090
AT5G17530
AT1G22400
AT1G53830
AT1G54820
AT2G18940
AT1G03495
AT1G65390
AT1G58025
AT1G10960
AT1G04230
ATMG01080
AT1G17400
AT5G55280
AT4G21850
AT3G12120
AT4G08867
AT1G71680
AT5G40730
AT4G13560
AT5G01220
AT4G09980
AT5G55120
AT1G21160
AT4G04610
AT3G01180
AT2G47170
AT2G04530
AT3G49530
AT1G11050
AT2G27940
AT2G32400
AT5G50800
AT1G75388
AT3G23605
AT5G41380
AT1G26795
AT3G19660
AT3G23940
AT3G61350
AT1G50280
AT1G73810
AT5G17450
AT2G41110
AT5G02450
AT1G75590
AT5G57050
AT4G12850
AT1G66050
AT5G64560
AT5G57220
AT3G19480
AT2G16920
AT5G23150
AT3G16520
AT1G33760
AT1G75240
AT1G31817
AT5G65360
AT3G13130
AT2G19760
AT4G32330
AT1G45201
AT4G33540
AT1G56240
AT3G48140
AT1G76550
AT1G23820
AT3G63290
AT1G69080
AT5G66630
AT5G50012
AT5G44005
AT3G06390
AT1G29760
AT3G54650
AT5G50010
AT3G21055
AT2G29900
AT3G10980
AT5G59560
AT2G43010
AT5G17460
AT3G14240
AT3G26940
AT5G60160
AT5G19340
AT3G04670
AT5G26180
AT1G68740
AT4G23100
AT3G21230
AT1G08560
AT2G44430
AT1G09195
AT2G26490
AT1G73320
AT5G50011
AT5G10410
AT1G78780
AT1G30135
AT3G61490
AT4G39790
AT4G12060
AT1G48090
AT1G48650
AT5G22600
AT5G45340
AT2G33855
AT3G18035
AT5G60540
AT4G27260
AT1G25280
AT3G12580
AT2G40420
AT1G49590
AT1G30240
AT4G13370
AT3G18160
AT5G24490
AT2G01440
AT5G58290
AT5G28050
AT1G06930
AT1G72560
AT5G57035
AT5G50665
AT5G37540
AT5G28690
AT4G30480
AT1G66190
AT4G29150
AT5G52310
AT2G43130
AT5G04960
AT3G06740
AT3G06340
AT1G01930
AT1G51800
AT5G17170
AT4G08150
AT1G54690
AT5G36770
AT5G63960
AT5G14600
AT5G14020
AT1G23780
AT3G25905
AT1G19910
AT4G30130
AT3G20120
AT5G63420
AT5G05200
AT3G55490
AT5G13290
AT3G09162
AT3G52250
AT1G12064
AT2G20020
AT5G48740
AT3G08490
AT2G46590
AT3G52180
AT5G17550
AT2G47500
AT5G07540
AT3G16180
AT1G53460
AT2G34185
AT5G01040
AT1G32160
AT3G20260
AT1G01180
AT3G01670
AT4G09800
AT3G54890
AT1G71530
AT1G78710
AT5G24290
AT5G50915
AT5G12920
AT1G56500
AT3G57010
AT1G68590
AT1G26190
AT1G08200
AT5G28919
AT2G03420
AT4G37290
AT4G13360
AT1G08800
AT5G58190
```
