## Supplementary material for "A comprehensive map of preferentially located motifs reveals distinct proximal *cis*-regulatory elements in plants": TTTGTGAT_containing_gene_set.txt

```
#Occurences of TTTGTGAT between 3 and 7 (positions relative to the transcription start site)
#39 sequences with TTTGTGAT in this interval
#0.20% of the sequences in promoter set with TTTGTGAT (set with 19736 sequences)
AT2G02580
AT4G22217
AT4G15480
AT2G19900
AT5G50940
AT4G35190
AT1G74780
AT5G26751
AT1G20440
AT1G76750
AT1G73630
AT4G28397
AT5G38160
AT1G74450
AT1G18010
AT5G15970
AT5G09530
AT1G11610
AT1G23150
AT2G23610
AT2G16530
AT2G30400
AT4G19230
AT5G57700
AT3G52380
AT5G06320
AT4G10960
AT1G65450
AT1G23149
AT1G52080
AT1G55560
AT4G10170
AT1G19020
AT4G16620
AT2G03730
AT4G22212
AT1G71880
AT2G30750
AT1G63650
```
