## Supplementary material for "A comprehensive map of preferentially located motifs reveals distinct proximal *cis*-regulatory elements in plants": TTTGTGT_containing_gene_set.txt

```
#Occurences of TTTGTGT between 1 and 24 (positions relative to the transcription start site)
#395 sequences with TTTGTGT in this interval
#2.00% of the sequences in promoter set with TTTGTGT (set with 19736 sequences)
AT4G11320
AT4G30430
AT3G56490
AT3G27850
AT1G07440
AT5G14070
AT3G07600
AT4G33985
AT3G52890
AT5G03495
AT3G06770
AT5G51850
AT2G05810
AT5G63450
AT4G08280
AT2G43930
AT4G17090
AT2G29490
AT2G31570
AT1G71760
AT2G42500
AT1G61590
AT1G80555
AT5G09530
AT4G10265
AT2G19070
AT2G24850
AT3G10400
AT1G13420
AT1G52870
AT1G44050
AT3G52740
AT3G61270
AT2G15320
AT2G36840
AT5G60490
AT2G39855
AT1G65920
AT1G65090
AT4G29930
AT2G25160
AT2G02515
AT3G06360
AT4G08390
AT5G45340
AT2G19600
AT1G50360
AT4G16140
AT5G01260
AT1G45180
AT3G19390
AT1G14185
AT3G46030
AT3G19150
AT1G33720
AT2G41231
AT5G46850
AT1G19370
AT4G24540
AT2G27550
AT1G27100
AT3G18500
AT4G27390
AT2G16570
AT5G12130
AT1G51020
AT5G23000
AT1G14950
AT1G23220
AT4G02930
AT1G69190
AT1G66070
AT5G26000
AT2G31410
AT4G33630
AT1G17400
AT3G05650
AT4G14130
AT5G57260
AT3G09270
AT2G36885
AT4G31790
AT3G61740
AT5G27490
AT1G08380
AT5G42690
AT1G07160
AT1G18570
AT2G47910
AT5G40690
AT4G39890
AT5G20930
AT1G23970
AT2G27270
AT3G48520
AT3G12530
AT2G22420
AT2G23900
AT2G41260
AT1G10900
AT5G61140
AT3G27999
AT3G49100
AT2G31980
AT3G63250
AT4G38800
AT5G18310
AT1G29090
AT3G45710
AT3G08770
AT5G40730
AT5G12320
AT5G47140
AT3G04160
AT5G25950
AT4G31290
AT1G09450
AT4G17970
AT2G43570
AT1G55910
AT1G78070
AT3G59640
AT3G19895
AT1G67000
AT4G01700
AT5G64570
AT1G61800
AT4G21510
AT5G20230
AT5G36800
AT5G49360
AT5G67050
AT2G03200
AT3G22830
AT2G27690
AT3G02880
AT2G42080
AT1G31300
AT4G14890
AT1G02530
AT1G21900
AT2G30840
AT4G04950
AT5G62320
AT1G13350
AT3G63030
AT2G26740
AT4G26130
AT5G55340
AT1G47620
AT2G38290
AT2G24100
AT5G67400
AT3G60890
AT5G05100
AT5G56220
AT1G13110
AT1G60950
AT5G04390
AT3G04560
AT1G54010
AT5G42940
AT1G34190
AT3G21620
AT1G44000
AT2G22120
AT5G06265
AT3G58690
AT1G08770
AT2G43240
AT4G29430
AT1G11580
AT2G14750
AT1G66470
AT3G01140
AT4G38620
AT4G26000
AT1G05870
AT4G28760
AT5G09730
AT4G31500
AT1G67730
AT4G09800
AT1G21520
AT4G17340
AT4G17570
AT5G48670
AT1G10590
AT1G58270
AT5G24780
AT1G70750
AT2G04032
AT2G27140
AT4G31400
AT3G04181
AT1G07010
AT3G23955
AT3G44860
AT1G64370
AT3G53880
AT5G24660
AT2G33790
AT5G05990
AT1G51950
AT4G12400
AT1G71250
AT2G38320
AT2G23170
AT4G22850
AT3G11397
AT5G45428
AT5G21080
AT5G47070
AT1G46264
AT1G69588
AT4G34410
AT1G71810
AT1G52342
AT5G53870
AT3G20650
AT1G30760
AT3G45750
AT1G62310
AT1G72040
AT1G11760
AT1G17170
AT5G60750
AT4G19690
AT2G43590
AT5G35370
AT3G55800
AT4G23880
AT3G01340
AT1G74070
AT5G09650
AT1G14280
AT1G55330
AT4G26050
AT5G47670
AT1G17800
AT3G61530
AT4G03250
AT1G12140
AT2G32030
AT1G18660
AT5G15410
AT1G32920
AT4G04020
AT3G13404
AT3G04150
AT3G06700
AT1G17180
AT3G04320
AT4G22753
AT1G68870
AT2G01290
AT2G13690
AT3G48890
AT5G59520
AT5G13825
AT2G31335
AT1G36070
AT2G41990
AT3G50685
AT5G38710
AT4G01430
AT1G29700
AT4G29160
AT5G36710
AT5G01490
AT1G59830
AT1G01230
AT2G28160
AT1G68120
AT1G75030
AT5G47890
AT1G01305
AT1G03280
AT5G42600
AT1G08920
AT4G04470
AT3G22620
AT2G46960
AT1G11400
AT4G14815
AT1G06820
AT2G21237
AT1G49260
AT2G16060
AT3G17000
AT2G45220
AT4G02620
AT1G54040
AT1G50640
AT1G32470
AT5G47910
AT5G39830
AT4G22710
AT2G01350
AT4G21560
AT5G44600
AT1G69920
AT3G07720
AT4G24820
AT1G76930
AT1G52690
AT1G49030
AT4G34290
AT5G60910
AT5G06870
AT5G09480
AT5G07450
AT2G26400
AT1G03790
AT5G07010
AT4G25300
AT4G04972
AT4G11790
AT3G62550
AT3G13227
AT1G51440
AT1G53800
AT5G35580
AT5G08415
AT2G46610
AT2G19820
AT2G47180
AT5G47350
AT5G15640
AT3G14370
AT2G22870
AT4G11150
AT2G40290
AT1G04380
AT1G56600
AT5G07800
AT4G29190
AT1G69550
AT2G34870
AT5G01740
AT3G07850
AT2G35950
AT2G32275
AT3G54590
AT2G46370
AT1G69050
AT4G12890
AT5G44100
AT1G09660
AT5G02160
AT2G18860
AT3G55640
AT3G18570
AT3G05200
AT1G68510
AT3G10720
AT5G52020
AT1G21510
AT5G58560
AT5G43650
AT3G03260
AT1G25440
AT4G03945
AT2G20990
AT1G48750
AT4G03400
AT5G44080
AT5G42780
AT2G44280
AT3G62870
AT2G38860
AT3G02480
AT2G34930
AT5G04770
AT3G55230
AT5G63880
AT1G52410
AT1G50320
AT4G37850
AT3G14040
AT1G78476
AT5G52440
AT2G21560
AT5G11790
AT2G26010
AT3G16140
AT5G65495
AT4G01440
AT4G20010
AT3G59290
AT4G26288
AT4G10140
AT5G26720
AT2G30432
AT4G24640
```
