## Supplementary material for "A comprehensive map of preferentially located motifs reveals distinct proximal *cis*-regulatory elements in plants": TTTGTGTG_containing_gene_set.txt

```
#Occurences of TTTGTGTG between -1 and 27 (positions relative to the transcription start site)
#128 sequences with TTTGTGTG in this interval
#0.65% of the sequences in promoter set with TTTGTGTG (set with 19736 sequences)
AT1G12140
AT1G60950
AT5G43650
AT3G50685
AT2G28160
AT2G21560
AT2G38860
AT1G78070
AT2G32275
AT1G67960
AT2G26740
AT1G68120
AT3G27850
AT2G46960
AT3G04160
AT1G55910
AT4G30430
AT5G52440
AT5G42600
AT5G15410
AT1G21520
AT1G45180
AT4G01700
AT1G01230
AT1G01305
AT1G21510
AT5G57260
AT2G42500
AT1G54040
AT5G07010
AT4G32260
AT3G04150
AT3G09270
AT1G07010
AT1G74070
AT1G66070
AT2G20990
AT5G45428
AT4G26130
AT1G49030
AT2G31410
AT5G60490
AT4G22753
AT2G15320
AT1G71810
AT4G39890
AT5G01260
AT2G27270
AT2G43930
AT4G19690
AT1G50360
AT3G06770
AT1G44050
AT3G58630
AT1G56600
AT3G55640
AT3G58690
AT3G55800
AT1G69588
AT1G72040
AT1G32920
AT2G40000
AT2G26010
AT2G33790
AT4G10140
AT2G44280
AT2G31980
AT2G01350
AT5G38710
AT3G59640
AT5G04770
AT3G14370
AT3G44860
AT4G03250
AT2G22120
AT2G19600
AT1G52342
AT1G52690
AT1G78850
AT2G27140
AT1G50320
AT3G27999
AT2G22870
AT5G06265
AT1G18660
AT4G26050
AT4G17970
AT1G29700
AT1G70750
AT3G60890
AT3G52770
AT1G44000
AT3G05650
AT5G58560
AT3G59290
AT3G45710
AT2G31570
AT5G40690
AT1G68510
AT1G69550
AT3G18500
AT5G18310
AT5G07800
AT1G80710
AT1G59830
AT1G53800
AT5G02160
AT4G03400
AT3G07720
AT4G37850
AT3G21620
AT2G39980
AT4G03945
AT4G30050
AT3G04560
AT3G12530
AT1G52870
AT4G17340
AT3G18570
AT3G22830
AT1G69050
AT5G14070
AT1G71450
AT2G03200
AT3G19150
AT4G02930
AT5G46850
AT5G08415
```
