## Supplementary material for "A comprehensive map of preferentially located motifs reveals distinct proximal *cis*-regulatory elements in plants": TTTGTGTT_containing_gene_set.txt

```
#Occurences of TTTGTGTT between 4 and 24 (positions relative to the transcription start site)
#175 sequences with TTTGTGTT in this interval
#0.89% of the sequences in promoter set with TTTGTGTT (set with 19736 sequences)
AT3G06700
AT4G28760
AT5G63450
AT4G17090
AT4G14130
AT3G07850
AT5G64570
AT5G47140
AT1G18570
AT1G80555
AT3G03260
AT3G22620
AT4G33985
AT1G29090
AT1G48750
AT4G33630
AT5G26720
AT3G62870
AT3G02880
AT3G04181
AT3G55230
AT5G09480
AT4G14815
AT5G20230
AT5G52020
AT5G36710
AT4G08390
AT4G31290
AT2G27550
AT5G01740
AT4G12890
AT1G11580
AT3G08770
AT5G11790
AT5G44600
AT4G10265
AT3G10400
AT2G24850
AT2G19070
AT5G47670
AT4G01700
AT1G31300
AT4G26000
AT5G59520
AT1G58270
AT1G61800
AT1G71760
AT4G01430
AT5G04390
AT1G07440
AT3G14040
AT2G36840
AT1G08770
AT5G07450
AT5G65495
AT1G04380
AT5G26000
AT1G32470
AT1G50640
AT1G23970
AT2G02515
AT1G64370
AT4G21510
AT5G56220
AT1G62310
AT1G60950
AT1G09660
AT1G51020
AT3G56490
AT2G47180
AT2G36885
AT5G53870
AT4G31400
AT5G49360
AT1G06820
AT1G67730
AT1G49260
AT5G60910
AT1G13110
AT5G45340
AT3G13227
AT2G43590
AT2G04032
AT5G05990
AT3G48520
AT2G35950
AT3G01140
AT5G01490
AT1G71250
AT2G40290
AT5G36800
AT4G31500
AT3G19390
AT2G25160
AT2G18860
AT5G44100
AT5G55340
AT4G34410
AT2G21237
AT3G61270
AT1G33720
AT4G11320
AT2G01290
AT3G52740
AT1G61590
AT3G63250
AT5G20930
AT5G40730
AT2G24100
AT4G23880
AT2G43240
AT5G67400
AT5G62320
AT2G34930
AT2G22420
AT1G14185
AT2G23900
AT1G78476
AT3G11397
AT4G25300
AT3G02480
AT5G63880
AT5G23000
AT1G08380
AT2G23170
AT4G24640
AT2G13690
AT1G09450
AT4G04950
AT1G75030
AT1G30760
AT5G06870
AT4G04020
AT3G19895
AT1G27100
AT1G51950
AT1G21900
AT5G25950
AT3G20650
AT4G09800
AT4G22710
AT5G09530
AT5G24660
AT4G27390
AT5G09730
AT4G24540
AT4G21560
AT2G26400
AT1G05870
AT1G17800
AT1G76930
AT3G48890
AT2G45220
AT1G17400
AT1G69190
AT5G67050
AT1G10900
AT4G34290
AT3G04320
AT1G69920
AT4G26288
AT2G38320
AT4G29190
AT5G42940
AT1G03280
AT1G68870
AT3G61740
AT1G55330
AT1G46264
AT5G03495
AT3G46030
AT5G27490
AT4G29160
AT5G35580
AT5G35370
```
