## Supplementary material for "A comprehensive map of preferentially located motifs reveals distinct proximal *cis*-regulatory elements in plants": TTTGTT_containing_gene_set.txt

```
#Occurences of TTTGTT between -380 and -235 (positions relative to the transcription start site)
#7467 sequences with TTTGTT in this interval
#37.83% of the sequences in promoter set with TTTGTT (set with 19736 sequences)
AT4G28260
AT4G13030
AT1G11785
AT4G03240
AT5G04860
AT5G37440
AT1G65910
AT2G15620
AT2G32220
AT5G22560
AT1G50490
AT2G23780
AT3G55730
AT4G04840
AT1G70180
AT2G24070
AT2G41040
AT3G12730
AT2G31100
AT1G73200
AT1G69580
AT5G56710
AT2G01918
AT4G29030
AT4G16165
AT2G43240
AT1G77140
AT1G60200
AT4G18260
AT1G70300
AT1G71890
AT3G07930
AT1G69450
AT3G02430
AT5G07360
AT4G33690
AT5G14790
AT3G60550
AT5G17300
AT1G02335
AT4G33630
AT3G59290
AT5G47435
AT1G05790
AT4G30160
AT2G33735
AT2G30970
AT1G68660
AT4G09460
AT4G20440
AT3G55110
AT3G54810
AT5G08440
AT5G49540
AT3G25050
AT5G64000
AT1G51745
AT3G18390
AT2G19120
AT3G61790
AT1G69935
AT5G04830
AT2G01530
AT1G17090
AT5G25265
AT5G19540
AT1G69420
AT3G14067
AT1G18540
AT2G31530
AT1G17190
AT2G40070
AT4G28405
AT1G18840
AT1G08465
AT3G51090
AT5G02770
AT4G14760
AT2G01720
AT5G55160
AT1G09300
AT1G02570
AT5G52570
AT3G49920
AT2G36160
AT5G46420
AT1G17400
AT2G23350
AT5G44900
AT1G27880
AT1G13470
AT5G40270
AT5G51080
AT2G43795
AT1G03730
AT5G66490
AT3G46280
AT3G21550
AT1G31800
AT4G33260
AT1G15630
AT5G10400
AT1G64840
AT2G33780
AT1G80160
AT1G06390
AT2G31320
AT2G47240
AT3G09400
AT5G53045
AT1G67180
AT3G21530
AT2G45070
AT5G11720
AT1G77500
AT4G27670
AT2G05540
AT5G49720
AT4G00370
AT5G18520
AT4G09300
AT3G19500
AT5G45070
AT5G43830
AT3G25572
AT4G26210
AT5G59480
AT1G22910
AT3G06035
AT1G32540
AT3G08840
AT1G01320
AT4G31000
AT1G77110
AT2G46080
AT4G02850
AT1G01670
AT5G02230
AT5G63905
AT1G14330
AT5G27540
AT5G38830
AT5G25820
AT5G17210
AT3G08010
AT4G11970
AT4G36700
AT1G05180
AT3G10470
AT4G34570
AT3G62890
AT5G16950
AT1G66250
AT3G51895
AT1G34430
AT5G27000
AT5G63880
AT1G08120
AT2G28370
AT4G33250
AT1G69840
AT1G20930
AT4G11290
AT5G60500
AT1G69230
AT3G07870
AT1G65280
AT3G02640
AT5G67210
AT1G04680
AT1G69770
AT1G20190
AT5G62640
AT5G25510
AT5G48070
AT1G03457
AT2G40490
AT2G28880
AT3G24630
AT1G78340
AT1G21360
AT1G52670
AT1G68710
AT1G70900
AT3G54280
AT2G26750
AT4G22780
AT5G11620
AT3G03470
AT3G20320
AT1G80940
AT3G24750
AT5G02840
AT2G02720
AT4G25650
AT2G18570
AT5G56760
AT5G17220
AT1G35516
AT1G69820
AT4G36770
AT4G01710
AT1G15400
AT2G43130
AT3G62560
AT5G38320
AT3G01520
AT2G32390
AT5G17020
AT5G67480
AT1G03230
AT1G07140
AT3G16870
AT1G08140
AT3G58670
AT5G21150
AT3G15490
AT1G01680
AT1G52190
AT4G23230
AT3G10530
AT1G27900
AT5G10820
AT1G55240
AT1G05260
AT4G23740
AT5G54190
AT5G02950
AT5G21900
AT1G04960
AT4G37760
AT5G48545
AT1G07570
AT2G36250
AT4G27030
AT1G06760
AT5G40930
AT2G33480
AT4G21960
AT1G61340
AT2G30410
AT5G08335
AT1G34210
AT3G02190
AT3G53890
AT2G27180
AT1G22060
AT5G45590
AT4G31720
AT4G14420
AT2G41260
AT4G21990
AT3G59430
AT5G02710
AT5G10410
AT1G12240
AT2G03937
AT3G25410
AT1G05280
AT3G55640
AT5G49370
AT1G18370
AT5G03300
AT1G65190
AT4G00050
AT2G42750
AT2G41342
AT3G52260
AT1G60590
AT2G38530
AT1G17200
AT1G73500
AT4G39910
AT1G54250
AT5G44560
AT5G11170
AT4G32640
AT3G47530
AT2G33790
AT4G04614
AT1G08250
AT4G21850
AT4G22666
AT3G15400
AT5G03510
AT3G06150
AT5G22790
AT1G77380
AT5G36120
AT4G30050
AT5G60940
AT5G50210
AT4G13330
AT3G27820
AT5G17600
AT4G00895
AT5G43810
AT1G17270
AT4G12000
AT2G31090
AT4G21903
AT5G60620
AT2G42220
AT5G13120
AT2G30270
AT3G18770
AT1G22780
AT5G37680
AT3G57510
AT3G19260
AT5G50460
AT1G32310
AT4G34131
AT3G18500
AT1G67990
AT1G70770
AT5G49180
AT3G20300
AT4G00730
AT1G09060
AT2G37585
AT5G66420
AT1G14530
AT3G52750
AT4G10550
AT4G28750
AT1G20030
AT4G03610
AT1G20440
AT4G03140
AT1G49890
AT5G50400
AT1G17210
AT4G35950
AT1G54200
AT5G56040
AT1G15820
AT3G06130
AT2G22905
AT2G02515
AT1G62690
AT1G31817
AT1G19120
AT2G28780
AT5G42980
AT3G11950
AT1G50480
AT2G25930
AT1G80950
AT3G46750
AT4G15770
AT2G35960
AT1G75990
AT3G44610
AT1G55490
AT2G30280
AT4G37680
AT1G15780
AT5G08650
AT1G15490
AT2G24850
AT4G10490
AT1G29310
AT2G24550
AT3G09160
AT4G31460
AT2G37970
AT3G18930
AT2G43840
AT2G41600
AT2G23150
AT2G43580
AT1G68080
AT3G52470
AT3G23920
AT1G69310
AT1G26820
AT3G04130
AT1G08960
AT2G18410
AT5G22620
AT4G22580
AT1G24310
AT5G64750
AT5G58375
AT5G10490
AT4G12735
AT5G25330
AT4G01897
AT1G36732
AT5G19570
AT5G43740
AT5G23170
AT5G28370
AT4G03600
AT1G56510
AT2G46000
AT1G80600
AT1G43020
AT1G74360
AT4G38570
AT1G06620
AT5G20740
AT3G10912
AT5G66920
AT3G02930
AT2G16640
AT1G17890
AT2G25920
AT1G53040
AT4G15233
AT5G10500
AT3G52210
AT4G22160
AT2G01620
AT2G01100
AT2G22330
AT5G05500
AT3G51325
AT3G04960
AT3G03240
AT4G32390
AT3G56260
AT1G70570
AT1G72660
AT1G77940
AT5G53400
AT3G27180
AT3G06400
AT1G54620
AT3G24929
AT1G32460
AT4G28540
AT5G05450
AT5G65200
AT4G16520
AT3G28030
AT5G01830
AT3G27090
AT1G79350
AT5G04140
AT5G39920
AT3G52561
AT5G08560
AT3G10525
AT4G37580
AT3G46590
AT3G12980
AT2G01490
AT1G04510
AT5G42765
AT5G49350
AT1G63090
AT1G48100
AT1G12845
AT2G19350
AT1G10230
AT1G71530
AT5G15680
AT3G11700
AT1G29240
AT3G16410
AT3G09050
AT2G31970
AT3G51130
AT5G16300
AT2G37790
AT4G27750
AT3G61970
AT4G18570
AT3G20840
AT2G03090
AT2G48100
AT4G00250
AT1G54210
AT1G62240
AT3G61870
AT1G50370
AT3G59340
AT2G47170
AT3G30300
AT2G16440
AT4G28030
AT4G00870
AT4G32960
AT3G16090
AT5G65280
AT5G11880
AT3G06110
AT5G44670
AT5G39730
AT4G01280
AT4G27570
AT1G69570
AT3G03210
AT1G03880
AT3G11240
AT1G15290
AT1G59580
AT5G22580
AT4G17050
AT3G28920
AT5G60520
AT2G41410
AT1G26470
AT2G39570
AT4G02270
AT4G36550
AT1G73430
AT3G28730
AT5G57490
AT1G52280
AT2G32900
AT5G50960
AT5G56890
AT5G18500
AT2G41140
AT4G12850
AT1G32260
AT2G03710
AT2G23550
AT3G52080
AT5G57655
AT1G48460
AT4G14490
AT5G27490
AT3G12250
AT1G55928
AT5G47720
AT4G36980
AT3G53730
AT5G48380
AT2G32080
AT3G20500
AT5G14460
AT1G17744
AT5G14610
AT1G47530
AT2G18390
AT4G14300
AT2G37620
AT5G43620
AT3G55950
AT4G02480
AT3G56740
AT1G20540
AT2G02470
AT3G27416
AT3G46200
AT5G04730
AT2G18110
AT1G16670
AT4G24080
AT3G14890
AT4G16620
AT5G43330
AT3G48700
AT4G36680
AT1G33390
AT1G77890
AT5G60100
AT4G01580
AT3G03380
AT4G18610
AT5G64980
AT5G02060
AT5G13070
AT3G14415
AT5G08030
AT2G32275
AT2G44150
AT2G20515
AT3G50850
AT1G02630
AT1G28710
AT1G65560
AT1G18160
AT4G01770
AT4G14950
AT4G25670
AT2G20230
AT4G36970
AT1G17600
AT5G25970
AT4G16350
AT5G41330
AT4G14342
AT5G01560
AT1G50640
AT3G06850
AT2G46270
AT1G25470
AT4G38380
AT3G06480
AT5G50260
AT1G74390
AT1G73230
AT5G57220
AT1G29960
AT4G16750
AT2G26900
AT2G43750
AT2G43180
AT3G23760
AT4G22970
AT2G13540
AT5G26830
AT2G28100
AT2G43250
AT1G52120
AT4G23290
AT3G60000
AT3G17100
AT2G42950
AT4G12650
AT1G72990
AT1G27461
AT3G15780
AT3G22830
AT5G24390
AT3G62130
AT4G10120
AT1G13350
AT5G22100
AT5G65780
AT3G21465
AT2G13100
AT3G26570
AT2G32970
AT1G34190
AT3G14940
AT1G32200
AT1G14370
AT3G60300
AT1G77600
AT2G05440
AT1G22440
AT1G15110
AT2G34560
AT1G79080
AT3G12010
AT1G11125
AT2G24060
AT5G59180
AT3G25730
AT1G04490
AT5G62980
AT5G51140
AT4G37250
AT1G49030
AT2G34420
AT4G16590
AT3G28340
AT4G22285
AT3G14990
AT5G43980
AT2G44010
AT1G32490
AT3G56640
AT1G69170
AT5G52840
AT5G16790
AT1G58007
AT5G07560
AT4G36360
AT2G04800
AT1G33980
AT2G46970
AT4G10330
AT4G27595
AT5G54060
AT3G06030
AT5G65630
AT1G10990
AT1G71970
AT4G16566
AT1G23110
AT2G21840
AT1G70030
AT5G37980
AT1G19340
AT1G63780
AT4G01575
AT2G26230
AT4G18350
AT5G62210
AT5G17290
AT4G28510
AT4G26850
AT4G17895
AT2G39350
AT2G14860
AT1G78300
AT2G47750
AT1G55960
AT4G25800
AT1G75980
AT2G22670
AT5G19340
AT2G44360
AT2G34660
AT1G28140
AT5G42790
AT5G66070
AT1G14900
AT1G63160
AT1G60420
AT1G18490
AT2G35480
AT3G58740
AT2G36110
AT1G55350
AT2G31490
AT5G08760
AT5G52547
AT4G11980
AT2G41770
AT3G23630
AT5G13340
AT5G60840
AT4G14240
AT2G20630
AT1G66190
AT2G18560
AT5G51350
AT1G14820
AT3G01320
AT1G59620
AT3G25800
AT1G53780
AT4G37920
AT5G22830
AT4G27900
AT2G13360
AT2G22850
AT3G27830
AT3G05420
AT2G22000
AT4G24760
AT5G43450
AT5G57630
AT5G39970
AT5G36290
AT1G33400
AT4G32880
AT1G73350
AT2G05760
AT4G29190
AT4G15430
AT3G45630
AT5G55180
AT1G53860
AT3G09630
AT2G47760
AT1G09610
AT5G41315
AT1G13460
AT3G14020
AT4G04940
AT5G45140
AT2G17290
AT1G27970
AT3G06680
AT4G22400
AT1G64630
AT1G80245
AT1G05160
AT1G32170
AT1G15440
AT2G26260
AT5G13860
AT1G12110
AT1G13260
AT2G23834
AT2G42540
AT3G25640
AT3G54420
AT1G16540
AT4G03120
AT2G47270
AT5G62150
AT4G16740
AT1G53390
AT4G10790
AT5G51620
AT3G26744
AT1G32900
AT3G16120
AT3G12860
AT1G19050
AT5G09810
AT1G48140
AT3G25990
AT1G53250
AT5G48630
AT3G54100
AT2G36740
AT1G56440
AT1G58370
AT2G14045
AT1G69200
AT3G02040
AT4G12720
AT1G74920
AT1G59610
AT3G28660
AT2G31865
AT5G52100
AT3G48860
AT4G09890
AT5G45950
AT3G27770
AT2G31450
AT1G68920
AT1G55325
AT1G30135
AT5G26751
AT5G44860
AT3G61111
AT2G29900
AT5G54730
AT1G08650
AT3G51410
AT2G25430
AT3G53880
AT3G27540
AT2G47440
AT1G22930
AT1G78970
AT2G44410
AT2G22125
AT3G25480
AT1G35290
AT4G15450
AT5G19350
AT5G43690
AT1G60260
AT1G07770
AT1G26630
AT4G02450
AT1G33960
AT3G59380
AT1G15010
AT1G64750
AT4G39403
AT4G13266
AT4G10895
AT3G01326
AT1G53160
AT3G54510
AT1G51720
AT4G00200
AT4G01140
AT5G55640
AT2G21185
AT5G61380
AT3G53530
AT2G33600
AT2G32790
AT5G46160
AT2G20650
AT3G53010
AT4G34380
AT3G04280
AT1G62050
AT5G16960
AT2G32800
AT3G24860
AT1G29970
AT3G54040
AT4G15630
AT4G30935
AT4G25450
AT3G28510
AT1G75700
AT5G38900
AT3G01650
AT5G38530
AT3G29375
AT1G63480
AT5G45960
AT2G20400
AT1G17560
AT5G43500
AT3G49910
AT2G01980
AT2G43400
AT1G45050
AT1G67750
AT5G58740
AT1G09155
AT4G34560
AT4G39800
AT1G16440
AT4G38320
AT3G13040
AT4G36090
AT2G36305
AT4G34400
AT5G54300
AT5G24930
AT4G33000
AT2G43570
AT5G22370
AT4G20860
AT5G23860
AT5G57660
AT2G03480
AT2G22450
AT2G23460
AT2G23560
AT1G03000
AT5G48485
AT1G53670
AT5G49650
AT3G06440
AT1G55690
AT5G26600
AT1G59940
AT3G24510
AT3G50810
AT5G44578
AT3G63150
AT1G27460
AT1G32760
AT3G60810
AT1G25530
AT1G26620
AT3G57400
AT1G22760
AT3G20190
AT1G74960
AT5G15930
AT5G43900
AT5G35930
AT2G44260
AT1G45230
AT1G23590
AT5G10010
AT3G50570
AT4G21745
AT4G09090
AT2G21790
AT2G26180
AT1G10585
AT2G39750
AT5G23510
AT3G07850
AT3G15190
AT1G73770
AT2G27800
AT3G47295
AT5G50830
AT1G52740
AT1G63240
AT1G78915
AT1G13560
AT4G14790
AT5G49400
AT5G03230
AT4G16940
AT1G73600
AT1G12860
AT1G64000
AT3G53510
AT1G32330
AT2G41120
AT2G39130
AT5G22440
AT5G18490
AT5G61360
AT1G69780
AT5G39850
AT5G11500
AT1G23935
AT2G03390
AT4G29420
AT1G72090
AT1G69390
AT2G40400
AT5G22020
AT5G38630
AT2G34730
AT5G59845
AT4G33180
AT3G14790
AT2G16280
AT1G60800
AT4G39880
AT3G53080
AT3G06550
AT2G27535
AT5G19860
AT1G34060
AT3G55370
AT1G66520
AT4G34060
AT1G76710
AT1G62305
AT4G17370
AT4G37450
AT3G49420
AT3G61250
AT4G10170
AT2G34315
AT1G23730
AT1G35210
AT2G33070
AT5G63030
AT1G32500
AT5G26749
AT1G24180
AT3G10770
AT5G12930
AT3G49850
AT1G47230
AT2G44380
AT2G32320
AT3G59630
AT3G10930
AT4G19610
AT1G02900
AT3G07470
AT1G51130
AT4G33860
AT5G23040
AT5G57020
AT1G02530
AT5G03850
AT3G07950
AT1G51580
AT1G43245
AT5G47430
AT5G07410
AT5G67250
AT4G26490
AT4G34960
AT1G27690
AT2G40711
AT5G60340
AT2G25060
AT3G27100
AT3G47700
AT5G20490
AT1G06980
AT4G34410
AT4G04920
AT1G67320
AT4G19200
AT3G54250
AT4G10590
AT1G71140
AT1G10530
AT4G32105
AT1G68830
AT5G61270
AT5G51105
AT5G63770
AT1G23240
AT5G06960
AT3G20200
AT3G19290
AT3G24020
AT5G39330
AT1G09400
AT3G16520
AT4G14850
AT5G06570
AT1G30260
AT1G62640
AT4G09080
AT5G57900
AT1G64700
AT1G22590
AT5G47610
AT1G30000
AT5G56240
AT1G03700
AT1G06060
AT2G23440
AT1G70560
AT4G28650
AT1G01440
AT2G06095
AT5G05830
AT5G25410
AT3G06080
AT2G41400
AT1G58360
AT4G02520
AT5G40510
AT2G18770
AT3G10230
AT4G37130
AT5G05240
AT5G23340
AT5G62440
AT5G25940
AT3G24210
AT1G44800
AT1G68070
AT1G10460
AT3G20790
AT5G66680
AT3G04560
AT4G00830
AT1G05350
AT2G46980
AT2G25520
AT2G40230
AT3G48480
AT1G75130
AT1G62880
AT3G27470
AT3G16110
AT2G17940
AT1G20816
AT5G14105
AT4G31750
AT4G24160
AT5G24105
AT1G24160
AT2G31425
AT5G30510
AT1G66620
AT2G29200
AT5G15490
AT3G01930
AT1G02790
AT1G14250
AT3G19530
AT1G15740
AT2G22010
AT2G04420
AT5G01300
AT1G43640
ATMG00730
AT3G49210
AT3G22380
AT3G61723
AT3G57030
AT4G10960
AT2G02130
AT3G13432
AT1G55250
AT5G39830
AT2G37690
AT1G12410
AT5G09230
AT1G16720
AT5G18920
AT3G43833
AT5G66380
AT5G07260
AT2G44680
AT4G31590
AT2G03440
AT1G80530
AT1G09920
AT4G20390
AT1G76690
AT5G44260
AT3G56800
AT4G38680
AT2G28355
AT1G34340
AT4G35180
AT3G10400
AT5G41680
AT3G06145
AT2G14660
AT1G45688
AT1G38131
AT1G71270
AT3G04680
AT2G01500
AT4G17680
AT4G27990
AT4G16770
AT3G47440
AT3G22840
AT1G74060
AT2G30010
AT5G60950
AT5G02640
AT1G66980
AT2G21490
AT1G79270
AT1G09530
AT2G43310
AT2G37130
AT5G12970
AT2G21960
AT2G35090
AT5G66240
AT1G04070
AT1G29200
AT4G04030
AT5G42060
AT5G20410
AT3G21215
AT4G05400
AT1G28630
AT5G44610
AT5G24318
AT5G09445
AT1G17060
AT2G38340
AT2G01180
AT5G52220
AT5G25040
AT3G26110
AT2G09970
AT1G18810
AT5G66210
AT1G04230
AT4G22305
AT2G06990
AT4G30662
AT2G24390
AT2G25710
AT3G06560
AT3G06810
AT4G02140
AT5G13460
AT3G52600
AT2G34555
AT4G21980
AT3G55630
AT4G02230
AT3G24790
AT2G35730
AT1G22690
AT4G22610
AT3G54950
AT2G47640
AT5G37630
AT5G65070
AT4G00270
AT5G07770
AT5G08410
AT5G59370
AT4G29730
AT2G23985
AT3G53860
AT3G05725
AT5G14640
AT2G47230
AT2G41220
AT2G45080
AT2G47520
AT1G76320
AT1G72470
AT1G74510
AT1G13630
AT5G24990
AT5G46520
AT1G62300
AT3G13560
AT3G24770
AT5G01500
AT5G53760
AT1G74560
AT1G17380
AT3G27390
AT3G51632
AT2G34585
AT1G08970
AT5G08540
AT3G14780
AT1G14340
AT5G05030
AT4G37330
AT1G18800
AT3G47040
AT4G09550
AT5G66160
AT1G54385
AT1G09590
AT2G20980
AT5G48600
AT4G17090
AT1G54870
AT4G00500
AT5G59550
AT5G24750
AT1G48280
AT5G18900
AT1G55190
AT4G15545
AT5G18290
AT1G15020
AT5G67160
AT3G05430
AT5G25900
AT2G40815
AT5G11650
AT5G54250
AT3G26150
AT1G50000
AT5G03050
AT3G26680
AT4G24440
AT4G28860
AT2G45690
AT5G48820
AT5G63460
AT4G28440
AT1G05490
AT1G12250
AT2G26600
AT2G44210
AT3G13620
AT5G63760
AT1G63380
AT3G01450
AT1G54110
AT2G44270
AT1G54217
AT5G49980
AT5G54580
AT1G67720
AT3G27220
AT4G19390
AT3G14830
AT1G59560
AT5G16630
AT1G47485
AT3G46060
AT5G55060
AT5G01350
AT5G59305
AT4G26530
AT1G77682
AT4G15880
AT1G48840
AT2G36970
AT5G28610
AT1G80010
AT5G60990
AT1G54095
AT1G67660
AT5G48800
AT5G50490
AT5G06060
AT4G31830
AT5G47830
AT1G16858
AT5G65480
AT3G11410
AT3G03060
AT4G09980
AT3G18860
AT3G24690
AT1G12080
AT3G21100
AT5G65440
AT5G58990
AT2G17840
AT5G07580
AT5G11260
AT1G14610
AT1G54575
AT5G13825
AT1G70210
AT3G27590
AT2G45770
AT5G57815
AT1G05170
AT5G62300
AT1G28580
AT1G68940
AT1G20620
AT2G35100
AT1G64510
AT3G54290
AT5G42680
AT4G17380
AT1G19670
AT2G02140
AT2G25010
AT3G54320
AT3G61670
AT3G17600
AT1G49400
AT5G57740
AT2G04032
AT1G28070
AT3G57150
AT3G47430
AT1G24240
AT5G57990
AT5G38130
AT4G16500
AT5G05990
AT3G62410
AT2G41250
AT2G26570
AT3G06760
AT4G25340
AT2G47600
AT1G14310
AT4G21390
AT4G32605
AT3G44735
AT5G08380
AT1G78390
AT4G38440
AT1G72220
AT4G24900
AT2G23000
AT5G02010
AT2G27090
AT2G25000
AT3G03770
AT4G25040
AT2G13350
AT5G01430
AT3G17420
AT2G33990
AT2G32250
AT2G27900
AT4G01450
AT5G04770
AT2G34530
AT2G02610
AT3G25585
AT5G25415
AT5G44070
AT1G29590
AT3G55310
AT1G05970
AT2G37870
AT2G42290
AT1G61667
AT2G05510
AT4G12870
AT3G11530
AT1G28375
AT5G65290
AT1G16190
AT5G23070
AT2G32180
AT1G32740
AT5G07970
AT3G50970
AT1G63270
AT3G12020
AT4G24500
AT2G32670
AT5G19890
AT4G15540
AT5G54740
AT4G01500
AT1G79600
AT3G15820
AT5G51160
AT2G26070
AT5G18550
AT3G54460
AT4G11270
AT5G10625
AT1G68810
AT3G11800
AT3G62160
AT4G03260
AT5G37740
AT5G37020
AT1G72050
AT4G25690
AT5G41970
AT4G05440
AT3G50370
AT5G22340
AT3G11030
AT3G20680
AT5G64690
AT1G07615
AT2G37290
AT1G20330
AT5G61760
AT3G06060
AT5G07230
AT1G13300
AT5G64270
AT5G62430
AT5G48440
AT4G34100
AT2G40880
AT1G06790
AT1G33590
AT5G17510
AT5G55960
AT2G15860
AT4G21840
AT1G62480
AT4G22830
AT4G36130
AT2G24120
AT1G54470
AT4G23500
AT4G30680
AT1G26290
AT4G26780
AT3G49000
AT5G51750
AT1G48300
AT2G30395
AT3G53668
AT5G18910
AT2G42300
AT4G10050
AT4G29960
AT1G80920
AT3G55750
AT1G05560
AT3G25910
AT5G09730
AT5G45280
AT5G05630
AT4G21450
AT3G53110
AT4G38710
AT1G62310
AT4G30700
AT5G54650
AT4G03520
AT3G26290
AT2G38020
AT5G61640
AT1G72160
AT1G11270
AT4G27630
AT1G72520
AT3G60370
AT1G27200
AT4G17790
AT3G02240
AT4G24010
AT3G13860
AT5G23405
AT1G64065
AT4G29285
AT4G25720
AT3G54850
AT2G36790
AT1G08845
AT5G61000
AT3G46220
AT1G12200
AT3G08810
AT3G55330
AT3G46666
AT1G08130
AT1G20130
AT1G64625
AT3G18270
AT2G48150
AT3G44110
AT5G27430
AT3G29070
AT3G10350
AT5G46440
AT5G05330
AT5G48470
AT1G02813
AT5G08130
AT2G40620
AT2G01905
AT1G23090
AT4G33540
AT5G50810
AT2G35130
AT3G08650
AT5G16500
AT5G62165
AT5G16570
AT2G37480
AT1G75680
AT4G27745
AT1G48000
AT3G48870
AT4G31900
AT1G71340
AT5G48250
AT5G45030
AT1G65610
AT1G05291
AT3G55410
AT5G13670
AT2G14830
AT3G23060
AT3G13580
AT5G47520
AT2G31010
AT5G38700
AT1G30500
AT3G23900
AT3G48160
AT1G57600
AT3G23700
AT1G25390
AT5G19580
AT1G31830
AT3G24320
AT1G26815
AT4G14690
AT4G07410
AT3G27010
AT1G24320
AT2G26680
AT1G14270
AT3G26590
AT4G19500
AT3G44460
AT5G10460
AT1G62620
AT3G62820
AT1G26270
AT1G02390
AT1G56340
AT4G14190
AT1G72900
AT4G02790
AT1G31230
AT2G02100
AT5G23550
AT1G32060
AT1G50380
AT1G12330
AT2G35800
AT5G35910
AT3G59990
AT1G68585
AT1G47330
AT5G11450
AT1G29850
AT3G14360
AT3G59840
AT5G51810
AT4G18030
AT1G11260
AT1G47610
AT5G38895
AT4G37060
AT2G47810
AT4G39790
AT1G20900
AT4G32250
AT1G15580
AT1G11610
AT1G73940
AT5G01180
AT3G28455
AT1G62030
AT2G24780
AT1G20810
AT3G15353
AT3G17980
AT5G66250
AT5G50200
AT5G20230
AT5G42570
AT1G03610
AT1G65890
AT5G61590
AT4G37900
AT3G02520
AT2G44840
AT4G24930
AT3G05625
AT5G16480
AT3G48240
AT4G30920
AT1G51660
AT2G39990
AT4G03000
AT4G15550
AT3G03090
AT5G46115
AT2G05070
AT5G03530
AT4G06598
AT1G02065
AT2G40100
AT4G18375
AT2G24460
AT5G09330
AT2G47485
AT2G37110
AT2G36290
AT4G30510
AT4G01650
AT2G01770
AT1G01490
AT3G10020
AT3G55250
AT1G23205
AT2G38365
AT1G13130
AT4G32600
AT1G79460
AT5G02870
AT5G17900
AT3G24460
AT3G58120
AT1G29400
AT1G67060
AT1G08310
AT3G02200
AT4G30910
AT4G29040
AT1G12530
AT2G32450
AT3G06530
AT3G55480
AT5G07090
AT2G39900
AT2G07776
AT1G23820
AT5G66300
AT3G11780
AT1G71980
AT1G70070
AT2G04040
AT1G14870
AT3G49845
AT2G19850
AT1G35140
AT5G27940
AT5G02480
AT1G34130
AT4G34138
AT1G11000
AT5G60270
AT4G09150
AT2G47950
AT5G17240
AT5G65270
AT4G29490
AT1G12665
AT1G28335
AT1G17730
AT1G54990
AT4G21780
AT4G01750
AT2G13820
AT1G59650
AT5G08350
AT4G26320
AT1G70950
AT1G49780
AT1G62500
AT1G13940
AT1G27100
AT3G60520
AT1G68630
AT4G27640
AT1G72170
AT3G62220
AT4G16447
AT3G06170
AT2G35930
AT4G21650
AT5G35090
AT1G65880
AT4G32560
AT2G30840
AT3G16940
AT5G05170
AT1G17830
AT2G15290
AT4G30860
AT2G25790
AT2G30660
AT5G48657
AT4G27415
AT3G07200
AT2G17620
AT4G32240
AT4G39675
AT3G03920
AT5G03520
AT1G68460
AT3G01810
AT5G10790
AT2G16200
AT1G80780
AT5G13330
AT1G63010
AT4G27000
AT4G18140
AT5G53486
AT1G75450
AT3G55340
AT4G16570
AT1G34770
AT1G45015
AT3G15605
AT1G78490
AT5G11580
AT2G41310
AT2G27530
AT3G60245
AT3G58290
AT3G26280
AT3G27190
AT5G65720
AT1G63600
AT4G34720
AT2G01600
AT3G23930
AT1G07750
AT3G23250
AT3G63210
AT1G12550
AT5G57625
AT5G63950
AT4G28820
AT4G15417
AT1G23060
AT2G18210
AT1G33970
AT4G29310
AT3G05560
AT2G18990
AT5G56790
AT2G16850
AT1G18270
AT2G20480
AT3G10050
AT3G49650
AT5G43730
AT1G19250
AT1G33790
AT1G53300
AT3G03030
AT1G45233
AT5G25140
AT3G12770
AT1G66200
AT3G24520
AT5G15120
AT2G17310
AT1G53180
AT1G16260
AT4G23493
AT2G41415
AT1G23870
AT2G44940
AT1G75930
AT5G57785
AT2G23380
AT1G11330
AT4G39470
AT3G18580
AT3G13062
AT4G18205
AT5G56120
AT4G37010
AT2G41740
AT5G38760
AT2G25090
AT5G18680
AT3G29250
AT4G17280
AT4G01460
AT3G09180
AT4G29460
AT4G16610
AT1G78995
AT5G06240
AT1G03620
AT3G55880
AT5G45130
AT4G15400
AT1G11210
AT5G57010
AT5G19200
AT2G39830
AT1G16790
AT5G21326
AT4G18422
AT1G04550
AT4G24130
AT1G71380
AT1G18700
AT4G22290
AT1G22980
AT1G60740
AT1G21900
AT1G53903
AT4G28430
AT1G58070
AT1G36370
AT5G19760
AT1G56710
AT1G06110
AT3G13404
AT3G55740
AT1G33330
AT4G03560
AT5G67260
AT1G52920
AT5G23740
AT2G28790
AT5G52940
AT4G36500
AT3G03860
AT4G25640
AT4G09340
AT1G20970
AT5G67590
AT3G46440
AT4G30130
AT1G15720
AT5G64670
AT4G01440
AT5G07710
AT5G63280
AT2G33630
AT1G08580
AT3G45740
AT4G08180
AT4G21320
AT5G23575
AT1G10220
AT3G46660
AT1G24265
AT2G19490
AT1G15960
AT2G26470
AT1G58230
AT2G03410
AT4G35900
AT2G47350
AT2G43650
AT5G59140
AT3G11320
AT3G58760
AT4G31370
AT4G31210
AT2G02790
AT5G20000
AT4G39860
AT4G22592
AT4G24830
AT5G27670
AT2G03370
AT5G11930
AT4G32860
AT1G31710
AT3G20230
AT5G18930
AT2G03821
AT1G14460
AT5G11430
AT2G36400
AT2G43000
AT2G42000
AT3G25860
AT5G17630
AT3G51770
AT3G50830
AT4G33450
AT5G37480
AT5G67020
AT5G13290
AT4G35700
AT1G11310
AT1G70840
AT1G18030
AT4G09720
AT1G66830
AT2G17630
AT5G14020
AT5G56190
AT2G36770
AT3G23530
AT4G26690
AT5G43750
AT5G54010
AT1G15870
AT3G59360
AT4G11410
AT4G15030
AT3G01516
AT3G48850
AT4G33330
AT2G32460
AT5G19240
AT5G06720
AT5G17070
AT1G70250
AT4G02170
AT3G24120
AT2G02955
AT4G37730
AT2G47940
AT5G25190
AT3G44300
AT2G03980
AT2G39490
AT1G30320
AT3G19610
AT3G18130
AT3G49790
AT5G56630
AT1G30690
AT2G35330
AT2G29980
AT2G45150
AT1G25472
AT2G03720
AT1G07476
AT5G64905
AT4G13930
AT1G24120
AT1G31350
AT2G04520
AT5G26690
AT3G23080
AT3G54060
AT2G44330
AT1G06090
AT5G53370
AT1G49940
AT3G01472
AT5G46080
AT3G07860
AT4G38950
AT1G53210
AT1G64150
AT2G25510
AT4G38890
AT3G01240
AT5G05200
AT4G10810
AT5G63680
AT2G03120
AT3G59550
AT4G35390
AT4G12420
AT4G29470
AT2G31480
AT3G18910
AT5G38490
AT4G23560
AT3G59580
AT5G63400
AT2G35510
AT1G60410
AT1G41880
AT5G51700
AT5G08391
AT2G41920
AT1G08530
AT1G48410
AT1G79360
AT3G54720
AT1G14560
AT4G40030
AT3G16490
AT5G60170
AT5G64830
AT1G22030
AT2G39360
AT2G27600
AT5G53880
AT2G24285
AT1G77525
AT2G40935
AT5G20870
AT5G60790
AT5G60660
AT4G37460
AT4G22700
AT3G01200
AT2G33560
AT1G19990
AT2G17520
AT5G03370
AT3G52840
AT5G43870
AT2G27650
AT5G38150
AT4G30780
AT3G02650
AT3G43660
AT3G13730
AT2G42060
AT4G10750
AT5G48460
AT1G67430
AT1G19710
AT4G25680
AT3G13065
AT4G03420
AT1G51020
AT4G02500
AT1G12520
AT5G40650
AT1G27050
AT1G27990
AT1G16110
AT1G53730
AT3G15940
AT4G12120
AT5G18850
AT4G14716
AT2G12550
AT5G04980
AT2G27110
AT1G62840
AT4G28690
AT2G41540
AT1G48590
AT3G04180
AT1G08760
AT2G41650
AT5G40970
AT1G03630
AT1G68680
AT1G11850
AT5G63200
AT2G29400
AT1G62210
AT5G60820
AT3G47160
AT2G05910
AT3G55040
AT2G43070
AT5G53592
AT4G10320
AT4G24805
AT2G04650
AT5G49030
AT1G18180
AT5G45540
AT3G49601
AT1G36160
AT4G15735
AT3G22950
AT3G47520
AT1G68390
AT5G43650
AT3G56040
AT2G33430
AT4G35850
AT5G39420
AT5G35390
AT2G14247
AT1G52890
AT2G15695
AT2G33610
AT3G07890
AT3G13790
AT3G03680
AT1G43710
AT5G49550
AT3G09700
AT1G29952
AT5G48680
AT1G53380
AT2G05790
AT5G57280
AT1G28260
AT2G02300
AT3G02170
AT3G62710
AT2G26370
AT4G02620
AT1G53935
AT5G50120
AT5G18050
AT1G80840
AT2G29340
AT1G05940
AT5G64900
AT3G29240
AT2G46030
AT4G15140
AT4G28770
AT3G27290
AT4G25190
AT2G24300
AT5G55050
AT2G07040
AT1G67280
AT1G22660
AT2G19500
AT3G59455
AT4G07868
AT3G17668
AT5G06990
AT2G03750
AT2G17270
AT3G22850
AT4G19830
AT2G27140
AT1G75840
AT1G16060
AT5G02290
AT1G13120
AT5G28910
AT4G38090
AT1G01460
AT5G10220
AT2G03730
AT2G21530
AT5G53820
AT4G28400
AT3G19120
AT2G03800
AT4G14570
AT3G55360
AT2G17850
AT4G26810
AT5G60030
AT1G48360
AT3G43930
AT1G66890
AT5G49220
AT1G63050
AT1G77520
AT2G13650
AT5G47330
AT3G01060
AT1G43171
AT1G27660
AT2G45480
AT1G70650
AT1G16905
AT2G25820
AT1G70630
AT5G56150
AT2G42400
AT1G06700
AT1G09500
AT5G51560
AT2G02620
AT1G11450
AT5G61510
AT2G47250
AT3G60350
AT5G52975
AT2G29500
AT5G07280
AT1G80300
AT3G02560
AT3G57550
AT5G19780
AT4G00840
AT5G56460
AT2G28910
AT5G62030
AT4G37280
AT2G33845
AT3G12570
AT1G10095
AT1G30550
AT5G10770
AT1G27130
AT2G18730
AT5G40860
AT5G40960
AT3G53810
AT4G02425
AT3G25760
AT2G40750
AT4G18910
AT1G64440
AT1G15930
AT2G01450
AT3G47500
AT3G27530
AT3G59020
AT2G31190
AT4G29540
AT1G67300
AT2G31710
AT1G54380
AT3G21300
AT5G06130
AT5G13650
AT1G80210
AT4G14100
AT2G30490
AT1G13170
AT1G02050
AT5G55930
AT5G35370
AT2G21290
AT4G35780
AT1G71050
AT4G13350
AT3G23955
AT3G11130
AT4G26800
AT2G20270
AT4G00570
AT1G23570
AT5G47070
AT2G42130
AT2G15590
AT3G62800
AT1G79770
AT3G59060
AT5G05180
AT1G32860
AT5G28300
AT5G40900
AT1G08070
AT5G06110
AT1G56280
AT5G04370
AT5G19920
AT3G51160
AT3G27110
AT5G35730
AT4G27080
AT5G49940
AT1G59359
AT4G11670
AT2G38370
AT4G10610
AT1G28200
AT4G28790
AT3G61300
AT2G26830
AT2G23090
AT1G77610
AT3G62780
AT5G44060
AT1G20850
AT5G03990
AT2G39725
AT1G22550
AT2G20120
AT5G59050
AT3G20580
AT4G14000
AT5G42840
AT5G01240
AT1G78370
AT3G62720
AT1G65930
AT1G14000
AT5G47250
AT2G30120
AT3G53440
AT2G28140
AT4G16420
AT3G44550
AT4G38210
AT3G46010
AT5G59040
AT3G20820
AT1G26330
AT2G03200
AT2G26560
AT1G33800
AT2G42450
AT5G57140
AT1G67730
AT4G19640
AT4G17840
AT2G31600
AT5G40740
AT2G17787
AT5G12870
AT3G08510
AT1G51060
AT3G28930
AT1G13180
AT1G24580
AT1G13440
AT5G53960
AT2G40580
AT1G77130
AT1G54590
AT3G23470
AT1G09370
AT5G07320
AT1G55620
AT2G16390
AT2G27320
AT2G23980
AT2G14580
AT5G36722
AT2G42670
AT4G02100
AT5G62960
AT3G16230
AT3G02530
AT1G60080
AT3G22790
AT3G13550
AT3G20865
AT5G49320
AT2G29410
AT1G36622
AT4G05530
AT1G14770
AT3G44600
AT4G26020
AT1G32240
AT4G38770
AT2G29510
AT4G34750
AT5G65770
AT4G13575
AT1G04280
AT1G20370
AT1G13650
AT3G28130
AT4G24610
AT5G56530
AT1G79740
AT3G01700
AT4G34110
AT4G34460
AT1G53785
AT2G30720
AT2G01580
AT1G16470
AT4G35030
AT1G25570
AT2G34340
AT4G39100
AT2G41430
AT5G04260
AT4G25672
AT1G26090
AT5G01090
AT1G79940
AT3G14960
AT3G08550
AT5G12210
AT1G18900
AT5G52020
AT5G15960
AT1G27930
AT2G18280
AT5G66870
AT1G02640
AT5G01370
AT4G08580
AT3G54170
AT2G30570
AT5G27860
AT4G13880
AT4G37390
AT5G51480
AT3G06620
AT1G64710
AT5G66470
AT1G23610
AT3G52880
AT1G09450
AT2G22200
AT1G10750
AT5G27390
AT3G20410
AT4G18501
AT3G12780
AT2G14170
AT1G19640
AT5G23210
AT3G56430
AT2G37660
AT3G45210
AT1G54020
AT5G39320
AT2G27840
AT4G38480
AT4G11350
AT5G13380
AT5G65530
AT3G25400
AT2G47500
AT3G18410
AT1G75900
AT5G07390
AT1G14010
AT1G54850
AT5G65060
AT4G26080
AT2G23680
AT1G23010
AT5G43860
AT1G08110
AT5G37550
AT1G70340
AT3G57230
AT5G34869
AT2G44440
AT4G35630
AT5G54370
AT1G63910
AT3G15110
AT1G70940
AT1G68480
AT2G35160
AT3G08020
AT1G22740
AT3G21670
AT4G14070
AT4G28020
AT3G60030
AT4G33940
AT5G48240
AT1G31812
AT1G09090
AT5G59960
AT4G15720
AT2G07599
AT1G68590
AT2G02560
AT2G27020
AT4G21160
AT5G41480
AT4G39980
AT1G74050
AT3G53380
AT5G47890
AT4G08590
AT1G25440
AT3G07110
AT3G06350
AT4G38860
AT1G53110
AT5G03100
AT1G12830
AT2G38970
AT4G14360
AT1G60460
AT2G38500
AT1G19680
AT5G40550
AT5G53550
AT1G18300
AT5G18650
AT2G38490
AT3G58220
AT5G05850
AT1G56020
AT1G30840
AT4G26270
AT2G31750
AT3G03950
AT1G67360
AT1G69880
AT2G20390
AT3G55254
AT5G63710
AT1G21350
AT5G16260
AT2G27490
AT5G02600
AT2G20990
AT5G24830
AT5G20330
AT2G32240
AT3G21290
AT1G68240
AT1G69430
AT1G68550
AT2G27690
AT2G04030
AT1G63670
AT1G21550
AT5G05987
AT1G43790
AT5G05460
AT2G41340
AT2G26350
AT2G02148
AT5G15260
AT3G44430
AT3G19350
AT3G44990
AT1G52560
AT2G42380
AT5G25270
AT4G14980
AT5G13370
AT1G15380
AT5G55280
AT1G15200
AT1G60783
AT5G60410
AT2G31945
AT5G50090
AT3G53310
AT5G61250
AT2G39730
AT5G16680
AT2G12170
AT4G32260
AT2G25160
AT1G65690
AT1G20780
AT5G62575
AT3G18480
AT2G22100
AT1G05520
AT4G22753
AT1G64561
AT2G22780
AT3G61550
AT5G22320
AT4G34700
AT1G10865
AT2G41960
AT2G02120
AT4G31290
AT3G57930
AT1G26530
AT1G62900
AT1G28310
AT3G61820
AT5G18820
AT2G19710
AT3G28715
AT5G55270
AT3G14172
AT3G53630
AT3G53540
AT3G11720
AT4G21326
AT5G45300
AT4G26460
AT3G05930
AT5G06820
AT4G28660
AT1G57610
AT1G67920
AT5G22530
AT2G28830
AT3G63530
AT4G30810
AT3G27330
AT2G25420
AT5G43430
AT1G21770
AT4G31600
AT1G56270
AT3G50410
AT3G46600
AT1G04030
AT5G17540
AT1G74055
AT1G76890
AT1G12320
AT4G00231
AT2G03350
AT5G24680
AT5G45320
AT2G18050
AT3G22420
AT5G44040
AT1G08940
AT1G62800
AT3G58600
AT3G27850
AT5G63560
AT2G30432
AT2G17150
AT2G25650
AT3G26910
AT2G36780
AT2G41660
AT5G24530
AT3G13520
AT1G28440
AT3G20090
AT1G30870
AT2G22570
AT2G22510
AT4G36190
AT3G13750
AT4G04910
AT3G56810
AT5G05310
AT5G35450
AT2G33410
AT3G03940
AT1G53230
AT4G25870
AT2G34690
AT5G53140
AT5G19830
AT1G51390
AT1G13020
AT1G68150
AT3G52060
AT1G55810
AT2G37500
AT5G63940
AT3G57200
AT3G58610
AT1G55900
AT3G02090
AT4G12460
AT4G09770
AT2G24610
AT2G45460
AT2G28580
AT2G42660
AT1G60390
AT3G45040
AT1G75180
AT1G52150
AT5G64570
AT5G60150
AT1G67570
AT5G43400
AT1G70660
AT5G50990
AT2G20050
AT4G36730
AT5G04330
AT3G13200
AT1G25340
AT3G52050
AT3G15050
AT1G64110
AT2G41720
AT1G23180
AT1G23080
AT3G06360
AT2G41810
AT4G15830
AT4G38970
AT3G61230
AT5G67200
AT1G67420
AT4G02410
AT1G17780
AT1G71520
AT3G51620
AT1G32400
AT1G47310
AT3G57785
AT2G30810
AT3G29310
AT4G32460
AT4G37850
AT3G15890
AT1G57770
AT1G74690
AT1G79810
AT4G10370
AT1G27360
AT1G69900
AT4G34710
AT1G50732
AT2G35840
AT1G77370
AT5G05220
AT2G35605
AT3G41762
AT5G67350
AT5G24850
AT5G05090
AT2G43018
AT5G22500
AT3G19570
AT5G11560
AT1G52510
AT4G23870
AT2G37950
AT3G61060
AT3G48580
AT3G20570
AT5G59410
AT5G40040
AT4G21270
AT3G20920
AT5G20160
AT4G08240
AT5G65470
AT1G74860
AT1G76280
AT1G03106
AT2G27170
AT1G48750
AT5G52250
AT2G47390
AT3G26270
AT3G13225
AT2G01990
AT3G61560
AT2G14850
AT3G44860
AT5G42330
AT2G25070
AT1G02280
AT5G65540
AT4G15840
AT5G27980
AT1G60640
AT3G51760
AT2G31060
AT1G26340
AT5G10100
AT1G18290
AT5G19770
AT4G36890
AT1G52830
AT1G52750
AT5G15570
AT5G62000
AT4G32150
AT4G40050
AT1G11240
AT1G68260
AT2G27550
AT5G55970
AT5G23570
AT5G61880
AT1G74930
AT5G22770
AT5G60800
AT1G72310
AT4G29800
AT3G02610
AT4G15120
AT3G52300
AT1G65900
AT2G03870
AT1G65180
AT5G37930
AT5G40890
AT4G23920
AT3G12610
AT4G28530
AT1G17330
AT1G71880
AT2G39660
AT4G05070
AT5G07380
AT1G01930
AT1G02810
AT5G56450
AT1G49720
AT3G42960
AT2G46915
AT3G02030
AT2G37540
AT5G14570
AT1G49970
AT3G61080
AT1G76610
AT1G05780
AT1G21760
AT5G23970
AT2G47020
AT1G24735
AT3G19180
AT2G02180
AT1G31820
AT3G29575
AT1G14185
AT3G04240
AT5G58650
AT2G18640
AT1G75150
AT3G47780
AT5G11040
AT3G07720
AT1G04380
AT5G39250
AT1G60860
AT5G57500
AT3G59760
AT4G27560
AT3G09480
AT3G17900
AT2G22080
AT2G32920
AT5G04910
AT3G10580
AT5G40210
AT5G64180
AT3G21350
AT5G47100
AT3G04930
AT3G46100
AT4G29130
AT4G31270
AT1G08210
AT1G34220
AT3G59910
AT2G41230
AT1G52710
AT4G39850
AT4G37310
AT4G00900
AT5G05840
AT4G25500
AT1G28120
AT3G17310
AT5G59570
AT5G15110
AT5G07670
AT2G27330
AT5G09450
AT1G36730
AT1G65520
AT1G79630
AT1G35160
AT1G27910
AT2G23450
AT5G43320
AT1G23790
AT4G27950
AT2G24190
AT5G57410
AT2G44230
AT2G46720
AT4G26840
AT5G63130
AT2G39290
AT3G27320
AT1G71850
AT4G20380
AT1G09210
AT4G09060
AT1G14130
AT5G27030
AT5G56300
AT1G63990
AT1G15220
AT2G42810
AT5G17760
AT2G44750
AT2G28200
AT5G11270
AT3G20760
AT2G36490
AT4G37770
AT3G21310
AT5G24570
AT5G13390
AT3G55350
AT3G06730
AT2G18330
AT3G16280
AT5G10940
AT3G27750
AT1G07080
AT3G58540
AT3G50480
AT2G24360
AT5G23430
AT1G76510
AT5G22555
AT1G07210
AT5G26310
AT2G29720
AT4G38350
AT2G45980
AT5G17640
AT3G25220
AT3G15500
AT2G37430
AT1G28110
AT3G15630
AT1G31470
AT4G14455
AT3G44380
AT3G19740
AT1G17220
AT5G15130
AT1G30700
AT4G24120
AT5G46800
AT5G61240
AT2G16740
AT5G39400
AT5G03910
AT3G61220
AT1G66140
AT4G30870
AT4G13670
AT4G13660
AT5G48230
AT1G15920
AT5G07830
AT5G14930
AT1G79130
AT3G45010
AT4G27450
AT2G22720
AT5G53320
AT1G12290
AT2G43660
AT5G16770
AT4G00820
AT2G19670
AT5G12050
AT2G40840
AT3G27503
AT1G22500
AT1G80820
AT3G09570
AT5G16230
AT1G37140
AT1G01240
AT3G62990
AT3G66652
AT5G01800
AT1G18265
AT5G02450
AT1G34200
AT2G37460
AT5G57870
AT1G55720
AT3G61070
AT3G10800
AT3G20330
AT5G56850
AT3G06890
AT1G78550
AT1G12640
AT5G54400
AT2G20805
AT3G60210
AT5G14110
AT2G19970
AT1G12050
AT3G09720
AT3G05810
AT5G41992
AT1G58380
AT2G04170
AT1G53885
AT3G47180
AT3G58170
AT5G55500
AT1G13290
AT1G70550
AT5G03790
AT3G59820
AT1G50030
AT5G54600
AT2G32230
AT3G25160
AT1G64080
AT3G09922
AT3G22410
AT5G40155
AT2G40950
AT2G36910
AT3G51470
AT1G17100
AT4G30850
AT3G26100
AT3G45760
AT1G60930
AT4G02820
AT5G35330
AT2G30020
AT2G47210
AT3G52640
AT1G52050
AT1G31840
AT1G01260
AT2G46240
AT5G27560
AT5G51720
AT1G08460
AT1G29790
AT4G16790
AT4G23990
AT2G17265
AT1G44820
AT1G18950
AT5G09370
AT5G47950
AT1G08065
AT3G54730
AT1G16610
AT3G47990
AT3G04870
AT2G48090
AT1G27680
AT4G11120
AT5G41650
AT4G17240
AT4G00210
AT3G17950
AT5G51540
AT3G27640
AT1G63800
AT5G41080
AT5G17360
AT1G16820
AT2G37230
AT5G05110
AT1G51460
AT3G15680
AT4G18370
AT5G19630
AT5G65925
AT2G45560
AT5G38280
AT5G25810
AT2G30800
AT1G18890
AT3G06778
AT4G25880
AT3G55130
AT5G49890
AT3G19250
AT2G31140
AT1G18730
AT4G36920
AT1G42480
AT1G61100
AT5G15920
AT1G19380
AT2G28720
AT3G28500
AT4G31350
AT2G26400
AT1G64160
AT3G14280
AT4G12670
AT2G44020
AT2G42880
AT1G67370
AT3G10070
AT3G56230
AT2G37170
AT2G35140
AT2G25625
AT5G06480
AT1G09570
AT5G13110
AT4G21810
AT1G20880
AT1G04570
AT1G10350
AT1G13750
AT3G11397
AT2G32190
AT2G35670
AT5G47800
AT5G24580
AT1G77330
AT2G18470
AT2G21655
AT2G14910
AT3G13433
AT5G51070
AT5G64530
AT5G47740
AT1G52700
AT2G21050
AT5G08185
AT1G31220
AT3G20550
AT3G11280
AT3G24420
AT2G32430
AT1G49050
AT1G76940
AT1G02970
AT2G20610
AT5G48160
AT1G76020
AT4G00860
AT5G60350
AT5G55950
AT1G27620
AT3G55430
AT5G62700
AT4G02690
AT5G27730
AT4G16100
AT5G51340
AT5G17420
AT4G11100
AT4G22890
AT4G37630
AT3G04790
AT4G22260
AT5G20840
AT3G45900
AT5G61570
AT1G49860
AT3G05260
AT2G19760
AT3G02290
AT3G50670
AT5G55490
AT3G02900
AT3G29075
AT3G29290
AT3G47540
AT5G53150
AT3G13940
AT1G49650
AT5G02270
AT5G53570
AT2G39710
AT2G41130
AT1G68820
AT3G09010
AT2G24540
AT1G33040
AT3G19580
AT3G13435
AT5G64420
AT3G21780
AT5G14030
AT1G51550
AT1G18835
AT4G31960
AT2G30340
AT1G12270
AT3G10570
AT4G38560
AT3G42790
AT4G19230
AT1G79110
AT3G52810
AT5G43950
AT2G47040
AT1G77122
AT5G67630
AT2G22190
AT1G64300
AT1G68100
AT1G14140
AT1G69180
AT1G17810
AT2G38890
AT3G06180
AT2G26520
AT3G19170
AT3G07980
AT3G51180
AT1G68960
AT5G44150
AT3G28910
AT5G43060
AT2G24030
AT4G34370
AT1G60490
AT1G32230
AT4G19370
AT5G41660
AT4G01000
AT2G11910
AT4G02830
AT5G21990
AT3G49530
AT3G15210
AT1G78100
AT5G07820
AT5G57780
AT3G13300
AT1G26710
AT3G21180
AT2G36895
AT2G46260
AT3G06070
AT1G29940
AT4G02980
AT5G11020
AT4G23930
AT1G29220
AT2G26760
AT5G04850
AT2G05220
AT1G25425
AT1G35430
AT1G51690
AT3G49490
AT3G18820
AT1G19430
AT3G12630
AT5G56660
AT3G15115
AT1G10930
AT4G17560
AT4G23860
AT1G03260
AT1G12220
AT3G50590
AT1G30610
AT3G07680
AT5G43490
AT2G26960
AT5G13430
AT4G20480
AT1G53310
AT5G40630
AT5G62920
AT5G52310
AT5G51290
AT1G13060
AT3G24560
AT5G61130
AT1G26760
AT3G25470
AT1G51980
AT5G35430
AT4G24200
AT5G44005
AT3G18050
AT1G49310
AT2G23370
AT5G05290
AT2G48130
AT4G25225
AT3G26750
AT2G01670
AT5G13250
AT4G21560
AT2G36100
AT4G19120
AT5G45110
AT1G06475
AT2G39930
AT2G25260
AT4G34230
AT5G38710
AT1G19320
AT1G24800
AT3G07220
AT4G15975
AT1G65430
AT4G23720
AT5G44020
AT5G59830
AT1G80750
AT5G43130
AT4G15210
AT5G46900
AT3G62250
AT5G20120
AT4G29000
AT5G59290
AT3G17350
AT3G24542
AT4G01150
AT3G23610
AT1G74320
AT3G13110
AT3G02050
AT2G17442
AT2G43430
AT3G13222
AT5G26160
AT3G02740
AT3G15380
AT3G53900
AT3G14240
AT3G23510
AT4G29810
AT5G09920
AT3G60440
AT3G22680
AT5G55440
AT3G56050
AT5G49410
AT2G05940
AT2G22140
AT3G26742
AT3G13380
AT5G64240
AT1G28490
AT2G02170
AT1G64760
AT3G19680
AT3G25100
AT1G27210
AT2G03590
AT4G18870
AT2G31380
AT3G61600
AT1G22490
AT5G40610
AT5G11670
AT4G24810
AT2G31340
AT2G42700
AT1G52820
AT3G48570
AT1G52070
AT4G15670
AT5G16540
AT1G14660
AT1G16916
AT5G06460
AT1G29340
AT5G22820
AT4G17520
AT1G63120
AT3G07960
AT4G18197
AT2G23600
AT1G17840
AT3G01860
AT2G43590
AT5G40490
AT5G49810
AT2G19460
AT1G06135
AT4G02075
AT2G27810
AT4G02800
AT3G14230
AT2G22930
AT4G00150
AT4G20420
AT5G65880
AT2G38810
AT2G20450
AT1G66400
AT4G06583
AT3G52360
AT1G31790
AT3G19080
AT3G14090
AT5G39410
AT4G31300
AT1G79060
AT5G28040
AT4G38980
AT1G72800
AT4G33210
AT3G47560
AT4G24974
AT3G56610
AT4G24270
AT5G46110
AT5G39050
AT1G17460
AT5G65158
AT1G66720
AT3G44630
AT2G29310
AT1G17700
AT3G29680
AT5G67370
AT1G51790
AT1G02360
AT1G63060
AT2G43630
AT2G37120
AT2G14750
AT1G21210
AT5G12900
AT1G23950
AT2G41620
AT1G07450
AT4G39930
AT1G08470
AT4G36780
AT4G35785
AT5G57620
AT5G59350
AT3G55870
AT4G23430
AT2G32660
AT4G23570
AT2G43390
AT3G51400
AT1G78900
AT5G04047
AT4G09160
AT1G76530
AT5G02440
AT2G43010
AT1G26370
AT1G05575
AT1G64550
AT1G44910
AT5G07470
AT1G71750
AT2G45360
AT1G51620
AT5G48480
AT2G16790
AT5G16380
AT1G09130
AT3G28420
AT5G67340
AT1G50200
AT1G18640
AT5G06150
AT3G22231
AT5G22860
AT3G19590
AT1G73655
AT3G56220
AT4G04810
AT4G31240
AT3G01100
AT3G15880
AT1G71940
AT2G19320
AT5G58290
AT1G13600
AT1G22730
AT2G30210
AT5G56795
AT1G66160
AT3G53850
AT3G29639
AT4G27150
AT5G24316
AT3G62750
AT4G17890
AT5G66220
AT2G25950
AT5G60120
AT5G09510
AT3G50550
AT3G08690
AT4G15390
AT1G47980
AT3G19184
AT1G16630
AT2G16460
AT1G59870
AT5G64020
AT1G20980
AT2G13560
AT5G05360
AT4G34320
AT1G47655
AT5G63850
AT5G57180
AT5G16940
AT1G11362
AT5G11070
AT1G80460
AT5G47530
AT1G77310
AT4G17785
AT1G64770
AT5G06830
AT3G20310
AT5G67150
AT3G06410
AT3G02555
AT5G49620
AT3G30210
AT1G77250
AT1G11540
AT5G64740
AT5G10510
AT2G46540
AT3G02580
AT4G22070
AT1G43170
AT4G21090
AT3G56320
AT2G47970
AT3G45780
AT5G12180
AT3G28120
AT4G36520
AT1G26761
AT5G24030
AT1G30630
AT2G23180
AT4G28610
AT2G41710
AT1G80570
AT3G02468
AT2G20310
AT3G27260
AT1G28100
AT1G23600
AT5G10540
AT2G33740
AT2G16980
AT3G07640
AT3G49260
AT4G36670
AT1G04260
AT1G58225
AT1G19835
AT3G27310
AT4G19950
AT2G06040
AT3G24130
AT4G33110
AT2G29320
AT3G49400
AT5G56520
AT4G14104
AT2G45200
AT3G55960
AT4G02610
AT2G20880
AT2G01410
AT1G70580
AT1G63230
AT2G45950
AT5G45100
AT4G03298
AT1G67000
AT5G46140
AT5G52580
AT4G13770
AT3G50050
AT5G16980
AT5G11460
AT5G52300
AT4G38180
AT1G69120
AT4G21215
AT3G43670
AT1G25490
AT4G01335
AT3G62020
AT1G26690
AT1G16030
AT2G14050
AT2G28890
AT5G05365
AT2G18690
AT3G51840
AT4G16730
AT3G32180
AT4G01510
AT4G17310
AT2G35215
AT1G08830
AT5G41150
AT1G27045
AT1G24400
AT3G29185
AT1G73360
AT2G38610
AT1G02230
AT1G15980
AT2G40085
AT1G72910
AT5G44750
AT1G17980
AT5G58670
AT4G32070
AT1G02370
AT1G29370
AT1G58684
AT5G17490
AT1G52855
AT1G70330
AT1G75340
AT4G33890
AT4G18190
AT5G43370
AT5G55000
AT1G12310
AT1G49005
AT3G19030
AT3G23800
AT1G10650
AT3G27580
AT3G56170
AT3G06390
AT5G48040
AT3G13400
AT3G29200
AT1G07780
AT2G07180
AT4G24280
AT2G21880
AT1G55600
AT3G59830
AT4G34000
AT5G40780
AT5G66560
AT5G60980
AT5G13870
AT1G60670
AT1G30470
AT4G13450
AT3G54970
AT3G45080
AT3G09910
AT1G33720
AT2G15340
AT1G01030
AT4G23730
AT3G03260
AT2G07000
AT5G51670
AT1G78110
AT3G18230
AT5G38210
AT1G05870
AT5G13240
AT4G35570
AT1G10670
AT3G61920
AT1G26660
AT1G35260
AT2G36850
AT3G62120
AT1G21930
AT4G32720
AT1G55670
AT1G77490
AT1G07680
AT5G53970
AT4G19550
AT4G02760
AT3G13080
AT3G56940
AT5G35570
AT4G02485
AT1G73480
AT4G30074
AT2G35200
AT2G26650
AT4G12430
AT4G14720
AT3G44020
AT2G44040
AT5G38590
AT2G04900
AT2G29070
AT1G52540
AT2G45110
AT1G05880
AT3G05610
AT5G59400
AT3G10260
AT3G10000
AT5G64280
AT3G57500
AT3G02920
AT4G40060
AT2G01930
AT1G61240
AT1G69750
AT5G16780
AT4G03030
AT1G55370
AT1G60010
AT1G50670
AT4G00165
AT5G32470
AT1G21720
AT1G62330
AT2G47410
AT4G21860
AT3G58480
AT4G33680
AT5G20790
AT1G14950
AT1G73260
AT3G57140
AT1G26640
AT2G35310
AT4G35980
AT5G60140
AT3G16980
AT2G19540
AT2G43090
AT1G66470
AT3G01150
AT3G07270
AT1G01110
AT3G23690
AT5G43670
AT3G48020
AT5G22608
AT5G59220
AT1G08380
AT2G44670
AT1G11915
AT5G56420
AT1G75850
AT3G25580
AT5G23030
AT1G29830
AT5G03345
AT1G47271
AT1G03310
AT2G35300
AT2G20020
AT5G06610
AT5G15730
AT5G46720
AT1G78540
AT3G57120
AT2G45490
AT3G18440
AT2G34150
AT5G22290
AT1G02460
AT1G44030
AT3G50340
AT1G15730
AT3G28220
AT2G45450
AT1G76580
AT1G16040
AT3G52420
AT1G04270
AT5G40160
AT3G03690
AT2G18480
AT4G39720
AT1G15030
AT1G74070
AT4G36950
AT2G15890
AT2G40810
AT5G41240
AT1G07620
AT4G33920
AT1G52695
AT5G65910
AT2G16430
AT1G12730
AT2G45510
AT2G41000
AT1G67440
AT3G05120
AT2G28900
AT3G05080
AT5G40660
AT3G04700
AT4G02040
AT3G47870
AT2G01170
AT4G39030
AT1G70230
AT1G32730
AT1G70780
AT2G18860
AT5G41980
AT3G24515
AT5G04390
AT3G05100
AT3G14680
AT1G73000
AT2G03667
AT3G09150
AT3G25882
AT4G37180
AT3G49350
AT2G01360
AT2G30933
AT3G43270
AT1G68850
AT5G63510
AT2G02860
AT3G55380
AT1G25280
AT5G66350
AT3G50500
AT4G32760
AT3G15240
AT1G54540
AT1G67340
AT2G36920
AT3G02860
AT4G28760
AT3G61710
AT3G19150
AT1G47900
AT3G24080
AT1G58470
AT3G52030
AT1G30400
AT5G20640
AT5G37850
AT1G66530
AT5G62890
AT2G36360
AT3G19380
AT5G16660
AT1G13740
AT3G60966
AT4G29330
AT3G18550
AT4G21570
AT2G19600
AT4G12545
AT2G38255
AT3G12140
AT5G60530
AT1G16705
AT1G19910
AT4G30180
AT1G30360
AT3G12012
AT5G65590
AT1G14230
AT4G38580
AT2G39420
AT2G37530
AT3G57490
AT3G27690
AT5G10450
AT3G14930
AT2G44510
AT3G46620
AT3G51880
AT2G16018
AT3G52860
AT3G01780
AT4G04470
AT1G05290
AT5G10690
AT5G59520
AT5G54110
AT1G75500
AT2G39580
AT3G10290
AT3G03480
AT1G14520
AT5G37830
AT3G54940
AT3G11660
AT3G04490
AT2G37840
AT4G11175
AT1G07705
AT2G47430
AT2G18360
AT3G62340
AT5G49690
AT3G63140
AT1G45150
AT2G03760
AT1G52870
AT1G59860
AT2G30615
AT4G09570
AT5G37070
AT3G15160
AT5G22650
AT4G22730
AT1G33420
AT3G61990
AT2G38320
AT4G21800
AT1G13950
AT4G05050
AT3G18290
AT1G13570
AT5G01880
AT4G19410
AT1G74430
AT1G63000
AT5G27395
AT2G03340
AT1G69540
AT2G43680
AT4G02733
AT2G21380
AT1G23960
AT3G42050
AT1G07550
AT4G37780
AT1G27510
AT2G39670
AT4G14385
AT3G52130
AT1G24610
AT3G17155
AT3G44340
AT4G33905
AT1G28520
AT4G02655
AT1G68050
AT3G44190
AT3G16950
AT5G46610
AT5G67330
AT3G62300
AT1G27070
AT5G20930
AT2G19870
AT5G15580
AT3G48590
AT5G01810
AT1G19540
AT2G04495
AT1G05220
AT2G34410
AT3G62280
AT3G23290
AT2G02060
AT4G34160
AT3G44716
AT3G04710
AT1G80340
AT2G44745
AT5G66650
AT4G30410
AT2G43220
AT4G21895
AT2G31560
AT1G78460
AT4G08460
AT1G70782
AT4G27870
AT1G51340
AT1G05440
AT1G66580
AT1G73440
AT5G53580
AT5G41685
AT1G62262
AT5G66760
AT3G18215
AT2G23900
AT1G50560
AT5G07550
AT1G24881
AT2G17020
AT4G00750
AT5G19880
AT1G13420
AT3G27170
AT1G19000
AT3G18690
AT5G18475
AT4G19860
AT1G28600
AT2G27290
AT2G38870
AT5G39960
AT1G74200
AT5G01010
AT3G27925
AT3G01185
AT2G32520
AT5G63520
AT5G25160
AT1G35470
AT2G01870
AT3G27200
AT1G61170
AT5G20820
AT1G27540
AT1G79520
AT3G07900
AT2G18230
AT2G04440
AT1G50710
AT5G06410
AT1G29390
AT5G55507
AT1G43667
AT2G26920
AT5G14550
AT3G46450
AT3G05727
AT3G58630
AT4G29980
AT3G54640
AT4G08520
AT3G07340
AT5G05790
AT5G24060
AT3G03960
AT3G15660
AT3G53740
AT2G25270
AT1G62150
AT3G09780
AT3G44200
AT1G12810
AT5G08535
AT4G33350
AT5G08170
AT2G34330
AT5G37360
AT5G52860
AT3G59660
AT2G18245
AT3G23740
AT4G20170
AT2G15010
AT3G02350
AT4G11280
AT3G14075
AT4G34190
AT3G12410
AT5G64030
AT4G13390
AT4G04745
AT3G56200
AT5G06680
AT3G06220
AT3G16460
AT1G70490
AT1G61095
AT1G55210
AT5G45000
AT3G11590
AT2G34640
AT1G49360
AT1G16240
AT5G61865
AT1G22650
AT4G25630
AT4G14905
AT2G01940
AT3G48900
AT2G32370
AT3G04380
AT1G26160
AT1G77680
AT1G22015
AT5G53700
AT1G72830
AT2G17130
AT5G65550
AT5G49000
AT1G60620
AT2G44520
AT3G27710
AT1G17960
AT5G51180
AT5G57840
AT2G22890
AT2G13290
AT4G29480
AT5G16550
AT5G15820
AT3G44750
AT3G56440
AT5G46920
AT3G16690
AT3G28580
AT5G55410
AT4G16980
AT1G04360
AT4G32520
AT1G27160
AT3G16560
AT3G14200
AT4G01540
AT1G33480
AT2G04690
AT2G04530
AT5G08620
AT2G46590
AT2G31500
AT3G13540
AT2G39010
AT5G06160
AT5G18200
AT3G57090
AT1G74590
AT2G38185
AT2G47960
AT1G64810
AT1G76380
AT3G18030
AT3G08990
AT4G32780
AT3G18970
AT4G27280
AT5G13640
AT2G29090
AT4G03566
AT3G04860
AT3G62620
AT2G22420
AT2G01130
AT5G10320
AT2G15270
AT3G02493
AT5G19390
AT3G16260
AT3G15770
AT1G07900
AT1G63680
AT1G70410
AT5G16120
AT1G28390
AT4G23020
AT2G33170
AT4G26510
AT2G46220
AT1G60660
AT1G64880
AT1G09575
AT1G53240
AT3G48690
AT5G23290
AT2G29600
AT1G16860
AT1G72890
AT1G06230
AT3G04630
AT4G36240
AT3G56490
AT5G60960
AT2G34250
AT1G19100
AT1G60770
AT3G21760
AT1G12430
AT3G04690
AT4G13520
AT1G55820
AT4G26370
AT1G72720
AT5G13090
AT4G22745
AT4G14650
AT5G17380
AT4G10080
AT3G46610
AT1G08010
AT3G63030
AT3G12580
AT2G37700
AT5G18980
AT4G08570
AT3G01015
AT1G12300
AT4G35620
AT4G14090
AT2G28000
AT4G25692
AT2G05370
AT4G19440
AT3G22400
AT1G67040
AT5G20420
AT1G54820
AT1G52342
AT4G39380
AT2G18940
AT4G37690
AT1G08030
AT2G17720
AT5G64850
AT3G51140
AT3G52905
AT3G09500
AT5G43150
AT1G28815
AT3G24506
AT2G47200
AT1G61380
AT1G06410
AT2G21640
AT5G17990
AT2G14635
AT2G35630
AT2G47400
AT5G11300
AT5G65110
AT1G29350
AT3G60080
AT4G00990
AT3G50770
AT3G18090
AT5G53200
AT2G14540
AT2G11851
AT5G54680
AT5G52780
AT4G10070
AT4G20890
AT1G06149
AT1G58290
AT3G51010
AT2G24310
AT5G49820
AT1G72240
AT3G52990
AT1G18980
AT3G15340
AT2G01190
AT5G26050
AT5G41460
AT3G17520
AT3G62830
AT5G13890
AT1G80080
AT3G01250
AT1G22620
AT1G03687
AT3G13857
AT1G25510
AT5G13410
AT4G09670
AT4G30450
AT1G34380
AT2G43020
AT4G30900
AT3G61840
AT1G79230
AT3G61410
AT3G43980
AT5G52360
AT1G49300
AT3G01850
AT4G35490
AT2G07170
AT5G61560
AT1G73810
AT3G52540
AT4G13790
AT3G59920
AT3G09035
AT3G19400
AT3G04850
AT2G32470
AT2G46860
AT2G21540
AT3G46230
AT5G50740
AT1G07630
AT3G11000
AT5G04045
AT4G34290
AT4G28490
AT2G02490
AT1G16560
AT3G23620
AT2G26540
AT5G49160
AT2G32990
AT1G48900
AT3G45680
AT4G31810
AT2G36695
AT4G27250
AT5G13750
AT2G31580
AT1G17230
AT4G36195
AT5G18480
AT2G28360
AT5G12350
AT1G17480
AT4G36080
AT5G47000
AT4G37340
AT5G16920
AT1G51540
AT4G23600
AT3G20260
AT2G47160
AT5G03490
AT3G16190
AT2G33570
AT1G60730
AT3G22220
AT3G48780
AT5G52970
AT5G22460
AT5G41130
AT2G44140
AT3G26090
AT5G45775
AT3G02020
AT2G38090
AT2G37035
AT5G23670
AT3G55240
AT5G03040
AT5G20660
AT5G04050
AT1G76720
AT5G11970
AT4G29905
AT3G46460
AT4G39955
AT3G18800
AT3G19900
AT1G75940
AT5G04347
AT5G19460
AT5G54610
AT1G53050
AT1G49010
AT2G18900
AT5G33320
AT5G63670
AT4G34770
AT4G01050
AT2G38220
AT2G38280
AT4G02380
AT5G18720
AT3G51820
AT4G02810
AT1G78070
AT1G13605
AT1G34046
AT5G64170
AT3G01400
AT4G33200
AT1G49200
AT4G18970
AT1G73850
AT1G03360
AT5G52160
AT2G14560
AT4G34260
AT3G05170
AT2G28400
AT1G53320
AT1G55230
AT3G21750
AT4G12050
AT1G36380
AT2G17660
AT1G32610
AT5G18400
AT2G22290
AT5G54230
AT5G20380
AT3G60100
AT1G52565
AT2G37880
AT5G06860
AT1G77640
AT5G62880
AT5G50750
AT5G04230
AT3G16920
AT4G19095
AT2G41475
AT3G56650
AT2G45960
AT5G24080
AT3G27415
AT2G17350
AT5G67280
AT2G30440
AT2G40910
AT1G14920
AT1G77930
AT1G23440
AT3G02880
AT5G61600
AT5G57910
AT5G62620
AT1G77660
AT1G78440
AT3G15270
AT4G17260
AT2G39170
AT3G60070
AT2G30260
AT5G07571
AT5G54760
AT5G15760
AT5G22840
AT1G32440
AT4G34630
AT1G29670
AT1G35780
AT1G70310
AT1G03190
AT3G47550
AT4G14640
AT1G54460
AT2G41420
AT1G74100
AT4G21580
AT1G14940
AT4G36740
AT1G74870
AT5G57567
AT3G12510
AT3G19200
AT5G16210
AT1G13195
AT1G67170
AT3G04550
AT5G53050
AT4G28450
AT1G70430
AT2G19310
AT1G12120
AT3G22550
AT3G49300
AT2G28510
AT1G79220
AT2G28330
AT5G56900
AT1G29640
AT3G21740
AT4G38530
AT3G55646
AT3G02670
AT4G13800
AT1G74950
AT2G30250
AT1G03130
AT3G19490
AT1G18970
AT2G47710
AT1G19580
AT3G49580
AT3G28740
AT2G38290
AT4G38170
AT1G35910
AT4G11960
AT3G60770
AT1G65720
AT3G13000
AT2G37380
AT5G62690
AT2G04700
AT4G24000
AT5G48140
AT2G35880
AT1G19500
AT2G26000
AT1G15120
AT3G43300
AT3G11770
AT3G55000
AT5G66230
AT1G54770
AT4G14695
AT3G63020
AT1G21320
AT1G48210
AT3G17770
AT5G15950
AT4G32830
AT1G80030
AT5G13030
AT5G59105
AT1G22750
AT3G60800
AT2G32765
AT5G42970
AT2G38300
AT5G10830
AT5G16850
AT3G02250
AT1G01360
AT3G58140
AT1G52910
AT5G38160
AT3G14840
AT3G26932
AT5G53460
AT2G45660
AT5G18270
AT5G65683
AT4G33950
AT5G16520
AT1G54410
AT5G26270
AT1G54650
AT5G42760
AT5G52820
AT1G21695
AT1G09830
AT1G30600
AT4G17540
AT1G05910
AT5G07475
AT2G33060
AT1G69790
AT4G15000
AT1G14440
AT4G19160
AT5G40200
AT4G10850
AT5G42955
AT1G11790
AT2G43350
AT4G15640
AT4G31570
AT5G42800
AT5G18430
AT5G44290
AT3G19615
AT5G17920
AT4G20310
AT5G49100
AT4G04610
AT4G28710
AT3G14190
AT2G39300
AT2G16630
AT4G14520
AT1G44790
AT1G03240
AT2G44900
AT3G18520
AT1G11530
AT2G33800
AT5G08240
AT3G01800
AT5G11870
AT5G16110
AT3G15460
AT1G64350
AT1G53100
AT5G39220
AT2G17300
AT4G21150
AT1G58330
AT5G43175
AT4G31450
AT5G42150
AT5G42600
AT1G26440
AT1G76760
AT1G51610
AT2G33340
AT1G36980
AT4G19400
AT5G54390
AT1G30970
AT3G08940
AT1G53770
AT1G20110
AT1G15700
AT4G28250
AT4G22990
AT2G45470
AT5G14580
AT1G75060
AT4G28310
AT3G26980
AT1G05580
AT5G11060
AT4G17490
AT3G52960
AT1G65985
AT2G34080
AT3G63310
AT3G12530
AT1G23550
AT4G15700
AT5G45310
AT5G36800
AT5G22890
AT4G30930
AT5G22740
AT5G63135
AT4G23000
AT5G06600
AT4G20320
AT1G60240
AT3G05155
AT5G25780
AT2G24395
AT4G34890
AT5G66630
AT5G48330
AT1G43850
AT1G61590
AT3G66658
AT2G36010
AT1G53163
AT3G24360
AT5G02120
AT3G05545
AT1G75710
AT5G64080
AT2G46360
AT5G01740
AT1G32150
AT1G13580
AT1G26450
AT1G79900
AT4G09760
AT2G38000
AT1G18470
AT1G65080
AT1G33780
AT2G20725
AT3G22120
AT2G31070
AT1G56650
AT4G00740
AT5G15470
AT5G59720
AT1G53540
AT4G25130
AT1G79150
AT3G04040
AT4G04860
AT1G09940
AT2G16210
AT5G63060
AT4G30820
AT5G06660
AT1G11720
AT3G13670
AT1G76860
AT2G28480
AT5G14260
AT1G29951
AT3G28180
AT4G32300
AT5G52500
AT4G37650
AT4G02350
AT5G38100
AT5G23150
AT1G73630
AT3G48230
AT1G06990
AT1G78230
AT4G36220
AT5G46960
AT2G40790
AT1G29965
AT3G24570
AT3G53000
AT3G16220
AT5G67510
AT1G67480
AT3G14430
AT1G67830
AT1G54080
AT5G53800
AT4G26790
AT5G06510
AT3G58020
AT5G13510
AT5G45330
AT4G10040
AT4G16008
AT4G14930
AT3G20420
AT3G11945
AT5G46170
AT1G66050
AT2G46680
AT1G17040
AT4G09960
AT4G18240
AT3G12640
AT2G38180
AT3G07770
AT2G23420
AT1G03110
AT3G62870
AT1G59960
AT1G47210
AT2G25580
AT5G60550
AT1G21050
AT3G12700
AT1G22290
AT1G21410
AT1G78420
AT4G35310
AT5G06190
AT1G50940
AT3G50760
AT4G38820
AT5G13200
AT5G26210
AT3G13229
AT2G45650
AT5G60730
AT1G62225
AT2G35470
AT3G06750
AT5G52882
AT1G61690
AT3G55520
AT1G78476
AT2G21590
AT3G22090
AT1G13140
AT3G10940
AT1G05385
AT2G40510
AT5G57210
AT3G62200
AT5G65205
AT1G31120
AT1G06680
AT4G24510
AT1G34570
AT5G26220
AT5G47220
AT4G01060
AT4G36990
AT5G03310
AT1G15390
AT1G48630
AT3G04210
AT4G04740
AT4G10265
AT2G34590
AT3G01040
AT1G66590
AT5G41380
AT5G09770
AT2G15310
AT2G42030
AT3G12340
AT1G24380
AT1G09815
AT5G58575
AT3G49640
AT5G12110
AT3G23590
AT4G00480
AT3G20650
AT4G11180
AT2G24630
AT4G15380
AT4G13075
AT5G38110
AT2G06200
AT5G40150
AT5G02910
AT2G02840
AT5G46940
AT1G06240
AT3G05937
AT1G14540
AT1G31910
AT2G11000
AT3G10210
AT4G15248
AT1G06590
AT1G75030
AT5G56750
AT2G34520
AT5G10270
AT4G09640
AT1G33990
AT1G06150
AT4G11360
AT2G19800
AT2G06850
AT2G46880
AT1G18340
AT4G00220
AT1G23100
AT5G59510
AT5G10946
AT2G14285
AT5G49170
AT5G37290
AT5G16080
AT5G22080
AT5G24140
AT1G10200
AT1G12420
AT4G11380
AT2G37975
AT4G34270
AT3G18630
AT4G11230
AT5G18010
AT3G12970
AT4G13500
AT1G57990
AT3G44010
AT2G33370
AT2G38120
AT4G14510
AT5G41800
AT3G49030
AT5G02460
AT3G58490
AT5G42340
AT3G08850
AT5G54830
AT4G38390
AT1G09795
AT4G10465
AT5G41850
AT2G05620
AT4G33150
AT3G08930
AT1G23360
AT1G21140
AT1G54280
AT1G76820
AT1G26770
AT5G51920
AT1G51520
AT3G14395
AT3G18870
AT3G29370
AT2G47510
AT1G16130
AT3G27050
AT2G02580
AT2G31880
AT2G19990
AT1G29690
AT1G14350
AT5G06450
AT4G03080
AT3G60250
AT4G19600
AT4G04020
AT1G04830
AT2G41160
AT5G26740
AT5G15802
AT4G24680
AT5G01470
AT1G26320
AT5G56980
AT5G23890
AT5G48130
AT3G22275
AT3G06380
AT4G10570
AT5G38880
AT1G65032
AT1G01550
AT5G53850
AT5G21040
AT4G16850
AT1G66670
AT5G37490
AT5G18260
AT5G05950
AT2G46870
AT1G05820
AT5G65140
AT1G73140
AT2G46940
AT4G03050
AT5G66700
AT1G15165
AT1G14740
AT5G38120
AT4G15530
AT1G21790
AT3G24640
AT4G36640
AT2G18970
AT4G26520
AT4G16390
AT1G19830
AT5G39450
AT2G05990
AT4G29070
AT5G26240
AT4G19070
AT2G41170
AT2G18200
AT4G37990
AT4G30190
AT5G14310
AT5G63240
AT5G09978
AT3G58570
AT1G69890
AT2G24350
AT5G16990
AT5G19790
AT2G28120
AT5G52520
AT2G29380
AT3G29000
AT5G59710
AT2G37930
AT5G01510
AT3G58770
AT4G14010
AT5G55560
AT4G32620
AT1G53650
AT1G78020
AT1G18630
AT3G62499
AT4G16144
AT1G24062
AT1G30620
AT1G10500
AT5G04990
AT2G39760
AT4G37050
AT2G19900
AT1G11940
AT1G19770
AT4G12432
AT4G16330
AT5G22920
AT5G52230
AT1G62020
AT3G22440
AT5G64130
AT1G64400
AT2G36720
AT3G08600
AT3G02490
AT4G09040
AT5G48090
AT1G65120
AT5G43780
AT4G31780
AT4G07990
AT5G67180
AT4G18980
AT1G12920
AT4G30000
AT4G20010
AT4G32650
AT1G68840
AT1G11190
AT5G62170
AT5G24810
AT1G45110
AT4G16470
AT5G12980
AT4G33070
AT1G49760
AT5G10745
AT1G15015
AT4G01100
AT3G07700
AT3G05370
AT3G11070
AT1G49590
AT5G05530
AT4G39330
AT4G26750
AT5G25840
AT3G04420
AT2G30390
AT4G22590
AT1G16950
AT1G76900
AT3G18950
AT5G67320
AT5G25920
AT2G22425
AT1G17820
AT2G22690
AT1G78260
AT5G57530
AT3G21770
AT1G69930
AT1G53710
AT2G38700
AT1G05230
AT3G19760
AT2G18260
AT2G47480
AT1G18860
AT3G19720
AT1G75830
AT5G59320
AT1G17870
AT1G61140
AT3G27070
AT3G44310
AT5G24260
AT4G36070
AT4G17486
AT3G11510
AT1G73410
AT5G47040
AT3G32920
AT1G76930
AT5G26660
AT2G30040
AT2G26590
AT2G21320
AT1G75010
AT1G17720
AT1G27370
AT3G20810
AT5G37260
AT2G17380
AT1G72920
AT5G26820
AT5G06440
AT1G11655
AT3G01300
AT5G19320
AT2G35736
AT3G55060
AT5G11610
AT1G66810
AT4G25410
AT4G35060
AT2G35910
AT3G54120
AT1G56070
AT5G42235
AT4G30210
AT1G60430
AT2G38560
AT1G54630
AT5G67600
AT5G26731
AT5G60670
AT1G55150
AT2G26700
AT4G19006
AT5G53120
AT2G17450
AT2G22250
AT1G30515
AT5G49130
AT5G06330
AT2G34740
AT1G16490
AT1G48540
AT1G30473
AT3G57990
AT4G05100
AT2G16750
AT3G56060
AT1G31410
AT5G50915
AT1G61930
AT5G23370
AT2G17710
AT3G51790
AT3G54820
AT1G68560
AT1G01820
AT3G23410
AT4G37700
AT1G27310
AT3G60260
AT3G11420
AT5G24040
AT5G45650
AT3G51100
AT4G35970
AT4G01550
AT5G08530
AT5G28442
AT4G04770
AT1G23220
AT3G54800
AT3G25870
AT3G46740
AT1G22790
AT1G18580
AT2G40090
AT3G59400
AT5G59160
AT5G41940
AT3G25230
AT3G48231
AT5G01750
AT4G31080
AT2G47560
AT5G38520
AT3G57320
AT3G22942
AT2G36325
AT1G10830
AT5G19870
AT4G33666
AT1G73830
AT3G06310
AT3G19460
AT4G18195
AT4G26010
AT1G63170
AT4G26610
AT5G47910
AT5G16730
AT3G18680
AT3G58620
AT2G42780
AT3G54440
AT1G78570
AT4G28150
AT5G57570
AT3G26450
AT1G17940
AT4G24780
AT5G08000
AT3G61430
AT5G12250
AT3G10460
AT1G72175
AT3G10060
AT2G35690
AT4G22214
AT2G04240
AT5G24280
AT5G06180
AT2G45540
AT1G13270
AT4G26540
AT2G41970
AT2G16586
AT3G18490
AT2G26980
AT2G31290
AT1G28410
AT2G44240
AT1G02380
AT3G45930
AT1G42540
AT3G18080
AT2G41835
AT4G17150
AT1G68720
AT3G17690
AT3G22570
AT5G66820
AT1G61688
AT3G04810
AT5G62130
AT5G20950
AT5G66880
AT4G19710
AT1G11160
AT5G20030
AT2G31310
AT3G26935
AT1G02950
AT5G61720
AT1G04470
AT1G01180
AT5G59560
AT4G25140
AT5G63870
AT3G58130
AT5G39720
AT2G46700
AT3G06540
AT3G03650
AT5G13490
AT2G28460
AT1G12580
AT1G75590
AT4G32770
AT3G10160
AT3G11670
AT3G08680
AT4G29950
AT4G32910
AT1G16740
AT4G13950
AT5G53270
AT2G28840
AT1G06200
AT1G18450
AT4G28811
AT4G20150
AT1G17070
AT1G32580
AT3G59650
AT1G51110
AT3G48680
AT1G03410
AT1G24100
AT3G22750
AT3G61830
AT1G27530
AT1G43160
AT1G73965
AT1G79910
AT3G08943
AT1G15910
AT1G27000
AT5G51840
AT4G15230
AT3G28700
AT4G19030
AT1G12230
AT2G02360
AT3G24530
AT1G45130
AT5G60400
AT4G31550
AT4G24750
AT5G15330
AT3G48280
AT5G38180
AT3G57420
AT5G63750
AT2G21300
AT3G04910
AT1G68800
AT4G28706
AT4G34480
AT1G22160
AT2G37450
AT4G10300
AT1G44542
AT2G32440
AT2G35720
AT3G01500
AT5G37730
AT1G24625
AT3G21890
AT1G33500
AT1G78660
AT1G10540
AT1G24706
AT2G16650
AT3G22760
AT1G54030
AT5G54840
AT3G59300
AT1G29720
AT5G59130
AT2G27460
AT1G26230
AT4G31670
AT2G35940
AT5G56090
AT2G34970
AT3G53970
AT3G49680
AT5G58787
AT3G58850
AT3G14590
AT5G62820
AT1G69850
AT1G04620
AT1G12500
AT1G29750
AT3G25717
AT5G08370
AT1G63770
AT2G46290
AT1G75660
AT1G11300
AT1G26190
AT5G49450
AT5G55920
AT1G14400
AT3G06430
AT5G63350
AT2G26250
AT5G59670
AT2G02040
AT4G33120
AT5G14130
AT5G62490
AT5G67240
AT1G76070
AT3G09200
AT5G02940
AT5G41390
AT3G58500
AT4G27550
AT1G63820
AT2G01150
AT3G17390
AT1G56550
AT3G61320
AT2G06210
AT4G04850
AT4G30530
AT1G48170
AT2G46710
AT1G61980
AT1G77240
AT3G18940
AT3G60740
AT2G27385
AT3G03070
AT3G19000
AT2G42680
AT3G49360
AT5G22050
AT3G58800
AT2G02820
AT2G40630
AT2G33310
AT2G39980
AT5G62270
AT4G22560
AT4G14230
AT3G63000
AT3G08760
AT4G31940
AT3G13450
AT5G47350
AT2G03640
AT3G01840
AT4G05000
AT3G47580
AT5G43280
AT4G01400
AT4G08500
AT2G26460
AT1G10070
AT3G16895
AT1G09245
AT3G28630
AT5G37780
AT4G31700
AT5G04220
AT2G29490
AT5G24380
AT5G24420
AT5G51370
AT5G11150
AT1G72490
AT5G55550
AT2G05840
AT4G37295
AT3G57940
AT3G47220
AT1G08320
AT4G34140
AT1G73250
AT1G36640
AT3G54220
AT5G38720
AT3G05020
AT4G24640
AT5G03190
AT3G44620
AT3G57710
AT3G25680
AT2G18850
AT1G20100
AT5G63050
AT3G56730
AT5G25520
AT3G12400
AT5G58370
AT5G55760
AT5G13800
AT3G61120
AT1G50270
AT5G14700
AT4G16780
AT3G16910
AT1G44900
AT1G77765
AT1G48990
AT2G30290
AT3G18830
AT1G07485
AT3G48180
AT5G64540
AT3G12710
AT1G72200
AT4G13970
AT3G24220
AT2G27050
AT5G33300
AT2G43110
AT2G32170
AT3G48195
AT5G51870
AT2G05350
AT3G47010
AT4G17615
AT4G15160
AT3G53370
AT4G01840
AT3G19560
AT5G09850
AT2G21630
AT5G67470
AT1G60890
AT1G54690
AT3G14690
AT3G29280
AT5G59880
AT1G20950
AT2G35550
AT1G11110
AT2G24255
AT4G37020
AT1G13700
AT4G18430
AT5G44630
AT1G29025
AT3G12110
AT1G28400
AT1G10190
AT1G26880
AT1G73720
AT3G55290
AT3G55800
AT4G02195
AT3G61415
AT5G14660
AT5G22250
AT1G30972
AT2G45310
AT1G04920
AT2G19860
AT3G62100
AT3G50880
AT1G48230
AT5G22040
AT1G07590
AT5G58380
AT5G37750
AT2G39780
AT3G18035
AT5G65700
AT1G69810
AT5G53650
AT3G53160
AT2G46160
AT5G12020
AT3G22520
AT4G03415
AT1G04700
AT2G34470
AT3G58040
AT3G18990
AT1G03080
AT4G36260
AT3G10720
AT4G13870
AT2G37600
AT1G60810
AT4G02390
AT5G46220
AT5G64040
AT4G37870
AT1G09750
AT5G58640
AT1G22810
AT5G16410
AT5G57640
AT2G24860
AT1G68520
AT1G18350
AT4G12530
AT1G13730
AT4G14200
AT5G27600
AT1G22470
AT2G43160
AT1G68552
AT4G17570
AT4G16510
AT1G34750
AT4G36988
AT2G23800
AT4G38630
AT5G40300
AT1G60440
AT3G54600
AT3G07020
AT5G57350
AT5G25580
AT5G38344
AT5G26120
AT2G17500
AT2G20595
AT5G03495
AT3G61190
AT4G24670
AT3G22170
AT2G46090
AT3G22470
AT4G23410
AT1G48500
AT1G33475
AT1G11380
AT4G03150
AT3G15760
AT3G23540
AT4G18425
AT3G05858
AT5G43910
AT4G37682
AT4G24560
AT3G05580
AT4G02550
AT2G22170
AT3G17150
AT4G11900
AT1G30220
AT5G48500
AT5G11770
AT3G50320
AT4G02940
AT3G07760
AT1G20405
AT5G50250
AT5G03770
AT3G53950
AT5G04540
AT1G48510
AT3G56290
AT5G15460
AT2G34490
AT2G26500
AT1G23420
AT1G80720
AT3G20350
AT1G29410
AT1G68380
AT5G47980
AT1G67100
AT5G50160
AT1G27410
AT3G50350
AT5G56100
AT1G01225
AT1G10570
AT5G61605
AT2G28150
AT3G49220
AT2G23100
AT1G17580
AT3G55010
AT5G39950
AT3G29020
AT3G63290
AT2G38540
AT3G58640
AT3G23570
AT4G32915
AT4G29180
AT5G04550
AT1G66430
AT1G17290
AT1G30760
AT5G53990
AT3G51970
AT2G40460
AT1G01880
AT4G00770
AT4G21510
AT2G12400
AT5G41040
AT3G14870
AT2G17790
AT3G57530
AT4G16070
AT5G25930
AT2G32885
AT5G19620
AT4G33160
AT1G22065
AT2G03460
AT4G05410
AT2G46180
AT5G18800
AT5G10930
AT5G01040
AT2G28380
AT5G40870
AT2G23910
AT5G19040
AT3G10520
AT5G13220
AT4G34200
AT1G11120
AT1G34030
AT4G15330
AT3G23940
AT1G07130
AT3G21700
AT1G53700
AT2G44130
AT1G30120
AT1G63690
AT1G74880
AT3G13120
AT3G54670
AT4G33030
AT3G27380
AT1G44446
AT5G38650
AT1G64910
AT4G37970
AT3G28680
AT1G08900
AT3G21460
AT3G09310
AT5G22120
AT4G16270
AT3G28917
AT1G72140
AT5G41520
AT2G37710
AT2G40330
AT2G01970
AT5G57130
AT5G14940
AT1G27960
AT5G36250
AT3G51630
AT4G11680
AT1G49220
AT1G48635
AT4G22920
AT4G36620
AT5G11750
AT1G08540
AT5G16710
AT5G17030
AT3G53930
AT5G47580
AT1G80860
AT4G12690
AT3G14600
AT1G03475
AT5G49640
AT2G23070
AT4G14040
AT2G37750
AT5G14680
AT1G24460
AT5G03900
AT3G46290
AT3G54540
AT2G20550
AT2G44190
AT5G15910
AT5G10600
AT5G38310
AT1G71865
AT5G58782
AT2G16592
AT1G71680
AT1G60990
AT5G23490
AT1G75580
AT3G22500
AT1G21864
AT4G13570
AT5G14500
AT5G48900
AT4G21310
AT5G24460
AT5G03360
AT1G09700
AT5G09660
AT3G56190
AT2G44950
AT1G04440
AT5G60910
AT5G54062
AT2G09990
AT3G55980
AT2G35390
AT1G16750
AT1G50020
AT5G57270
AT1G08340
AT1G62570
AT5G49710
AT3G01470
AT4G18130
AT1G73960
AT3G21560
AT3G54300
AT1G73875
AT2G01660
AT4G32970
AT3G49900
AT4G00710
AT2G05632
AT5G24660
AT1G47670
AT5G66800
AT1G08620
AT4G28680
AT2G43945
AT1G08780
AT3G48890
AT1G60060
AT3G58720
AT1G69870
AT2G28660
AT4G02090
AT2G38880
AT5G58784
AT5G11680
AT2G01880
AT1G67870
AT5G10630
AT2G44830
AT1G03930
AT5G08050
AT1G09280
AT2G03680
AT2G01570
AT5G12840
AT2G15580
AT5G25490
AT3G24800
AT5G36260
AT1G23750
AT2G19940
AT1G72040
AT4G37530
AT3G12950
AT5G38560
AT2G44370
AT5G60370
AT2G24670
AT5G19260
AT5G15948
AT4G25490
AT5G01270
AT3G61360
AT4G30270
AT4G22840
AT1G21380
AT1G17170
AT2G22400
AT5G63140
AT3G12680
AT4G39130
AT5G53870
AT3G51510
AT4G09750
AT5G23870
AT1G60710
AT5G46350
AT1G52460
AT5G66080
AT4G39960
AT3G11520
AT3G20130
AT2G47920
AT1G72930
AT3G13175
AT2G10950
AT3G05390
AT5G12150
AT5G61520
AT1G11475
AT5G58720
AT5G42180
AT3G07568
AT4G31140
AT1G78815
AT4G28040
AT1G53708
AT1G56000
AT3G22190
AT5G64200
AT3G08950
AT3G54590
AT3G62460
AT4G10130
AT3G17850
AT3G59950
AT3G10310
AT3G62150
AT4G25240
AT3G57410
AT1G50500
AT3G60640
AT4G12110
AT5G20220
AT4G28460
AT5G57150
AT5G09260
AT2G20585
AT3G21230
AT3G10440
AT5G61920
AT5G51230
AT4G05110
AT5G66190
AT1G80040
AT5G65400
AT4G04800
AT2G16930
AT3G05900
AT3G62010
AT1G76950
AT1G14720
AT2G16720
AT1G58110
AT5G60650
AT4G00950
AT2G34630
AT1G61560
AT4G21065
AT4G11110
AT4G14365
AT5G59840
AT5G21930
AT3G17810
AT1G13160
AT1G07745
AT5G47110
AT1G47500
AT4G32500
AT4G37370
AT1G31240
AT1G19020
AT5G08330
AT5G41900
AT5G07842
AT1G66800
AT2G40540
AT3G22510
AT1G06050
AT3G54400
AT3G63200
AT2G07680
AT2G20820
AT3G26380
AT4G02590
AT4G20910
AT3G20450
AT5G05270
AT5G42720
AT2G35610
AT4G08620
AT5G09600
AT1G20640
AT5G45500
AT3G07740
AT1G18720
AT5G24240
AT4G17616
AT1G09650
AT1G34580
AT1G54290
AT4G27350
AT1G75690
AT2G01540
AT2G30860
AT4G28550
AT4G00810
AT5G08720
AT1G66920
AT5G39550
AT2G20530
AT2G29960
AT1G21390
AT4G18730
AT5G03220
AT2G20680
AT1G72650
AT5G40100
AT1G04880
AT2G38330
AT3G21710
AT3G15520
AT4G27170
AT2G28020
AT3G29030
AT1G10586
AT1G61960
AT2G14680
AT3G16565
AT5G57700
AT5G65900
AT4G13310
AT5G63540
AT1G78210
AT1G31040
AT3G29330
AT1G22400
AT5G52180
AT5G52900
AT3G20540
AT5G52830
AT2G42790
AT2G34355
AT1G24880
AT5G64970
AT4G12382
AT2G18510
AT1G10640
AT5G17100
AT5G08139
AT4G30890
AT1G62200
AT1G25550
AT3G05150
AT1G49430
AT5G50430
AT2G03500
AT1G23380
AT3G27240
AT5G65850
AT1G73540
AT2G05630
AT5G46740
AT1G75820
AT5G44280
AT3G15870
AT3G09032
AT3G30350
AT3G03980
AT4G36810
AT5G56540
AT3G07370
AT1G03340
AT1G04530
AT1G67460
AT2G47700
AT3G26730
AT3G16175
AT4G38930
AT2G27730
AT1G58180
AT5G16470
AT1G33250
AT4G32410
AT5G51390
AT3G59110
AT2G17970
AT3G59200
AT2G43950
AT3G17090
AT4G31100
AT2G18710
AT2G30870
AT3G27020
AT4G25320
AT3G27420
AT2G28305
AT3G23325
AT1G03790
AT3G25560
AT5G01015
AT5G57330
AT4G12610
AT4G11880
AT3G44290
AT5G44300
AT5G61580
AT3G20470
AT3G07600
AT1G56100
AT5G65165
AT4G19050
AT5G60020
AT5G63780
AT3G57570
AT5G04250
AT2G24240
AT3G26440
AT1G10020
AT3G15358
AT5G36810
AT5G20940
AT5G03820
AT5G07140
AT4G18380
AT1G02860
AT1G02990
AT3G06590
AT5G47780
AT1G04780
AT3G63220
AT5G23310
AT5G19400
AT5G13760
AT5G54500
AT1G31814
AT4G29080
AT3G55660
AT1G58983
AT3G10360
AT3G53760
AT1G05150
AT5G62020
AT5G42650
AT4G23810
AT5G21100
AT3G51500
AT5G45620
AT3G14440
AT3G10550
AT1G75730
AT3G11260
AT3G45730
AT1G37130
AT5G45370
AT3G19650
AT1G10030
AT1G18910
AT4G35680
AT5G13950
AT1G14890
AT1G12260
AT2G31420
AT1G30480
AT4G30400
AT5G08640
AT1G78930
AT2G24970
AT1G09320
AT4G26090
AT4G37190
AT2G37478
AT1G24170
AT4G34150
AT2G12940
AT1G14730
AT5G64500
AT5G19730
AT1G74090
AT4G36930
AT4G29550
AT5G15270
AT3G03870
AT4G16360
AT3G12587
AT5G09500
AT5G22970
AT5G10110
AT1G64430
AT2G19610
AT4G19490
AT4G36610
AT4G30760
AT5G49665
AT3G09580
AT5G12120
AT5G15020
AT5G05820
AT1G19900
AT3G04760
AT1G10590
AT2G47120
AT1G61215
AT4G08230
AT1G72230
AT5G54070
AT3G13460
AT1G53635
AT1G15430
AT5G58300
AT5G10310
AT3G07230
AT1G24600
AT1G52825
AT4G09620
AT4G34990
AT1G56200
AT2G16060
AT5G22060
AT2G45300
AT4G13180
AT2G15220
AT2G36840
AT2G37390
AT2G43540
AT3G58200
AT4G14315
AT4G04890
AT5G06420
AT5G65180
AT3G47640
AT5G43460
AT2G38270
AT1G71690
AT1G51710
AT3G13290
AT5G51120
AT2G39040
AT1G80310
AT3G27340
AT5G05730
AT2G20495
AT3G13850
AT1G21980
AT3G48410
AT1G70400
AT5G15200
AT2G43920
AT1G18750
AT3G19420
AT5G02370
AT2G23290
AT5G49525
AT3G49645
AT1G47400
AT5G07680
AT4G34135
AT3G61680
AT3G59520
AT3G51310
AT1G09850
AT4G26555
AT3G11270
AT3G28860
AT1G08390
AT2G33250
AT5G05930
AT3G13235
AT2G07727
AT5G55600
AT3G23770
AT2G35420
AT2G13370
AT5G28030
AT5G65670
AT5G51060
AT3G54260
AT1G75490
AT5G56640
AT1G49880
AT2G29130
AT2G23950
AT3G13800
AT1G22170
AT5G60890
AT1G63750
AT5G44200
AT4G14540
AT3G15850
AT1G44810
AT2G29950
AT5G53480
AT2G32810
AT5G11920
AT4G10730
AT2G43810
AT5G23000
AT4G03450
AT1G04950
AT5G20670
AT3G17170
AT1G10550
AT1G73970
AT1G33470
AT5G13580
AT5G35210
AT1G35670
AT2G46520
AT3G55720
AT5G58080
AT1G22850
AT1G63930
AT3G59190
AT1G50930
AT1G69050
AT1G77840
AT5G60210
AT4G01130
AT2G26870
AT3G13226
AT3G11890
AT1G55680
AT1G08350
AT1G54960
AT3G11690
AT2G42160
AT2G37550
AT5G06790
AT2G17190
AT2G24570
AT4G00350
AT1G49740
AT2G38640
AT3G14400
AT5G37840
AT5G46795
AT1G60610
AT1G13400
AT3G48990
AT3G43420
AT1G74990
AT1G21310
AT3G07580
AT5G18230
AT4G31410
AT5G20180
AT4G24540
AT3G07670
AT2G42690
AT2G14835
AT1G48320
AT5G21222
AT5G59950
AT4G31500
AT1G51560
AT4G11610
AT3G22820
AT1G06430
AT4G35920
AT2G18910
AT5G20730
AT5G40690
AT5G25110
AT5G18525
AT4G18020
AT5G43770
AT5G16650
AT5G21160
AT5G40330
AT1G23710
AT1G14120
AT1G55920
AT5G13320
AT1G67820
AT5G30490
AT1G45160
AT3G25570
AT4G12030
AT3G16570
AT5G20240
AT4G23620
AT3G13410
AT3G27930
AT5G47680
AT1G31340
AT3G13640
AT5G16880
AT4G05330
AT4G20870
AT1G61660
AT5G40770
AT1G08060
AT4G17190
AT3G09870
AT2G23540
AT1G02170
AT3G56620
AT4G19045
AT4G22080
AT4G39950
AT5G65310
AT4G21530
AT2G27950
AT3G57040
AT3G26610
AT1G31320
AT1G28327
AT5G06910
AT3G58380
AT4G28703
AT1G31810
AT2G45440
AT2G41700
AT4G36420
AT5G02790
AT2G15345
AT1G30520
AT4G23210
AT1G23670
AT4G32060
AT4G16745
AT3G05270
AT3G61940
AT2G16660
AT2G24050
AT5G16590
AT5G26700
AT1G26150
AT5G61460
AT2G04845
AT2G27820
AT5G40540
AT3G02300
AT2G38650
AT1G79340
AT1G10910
AT4G00700
AT3G45030
AT2G16880
AT1G74380
AT2G44790
AT5G27320
AT1G70820
AT2G32560
AT2G42490
AT4G00955
AT5G52190
AT1G71360
AT5G06550
AT4G04180
AT1G14790
AT3G55270
AT5G55240
AT5G27650
AT2G21620
AT1G73590
AT3G52090
AT2G43700
AT2G38840
AT5G02160
AT3G23560
AT1G14480
AT3G56000
AT5G47970
AT3G14350
AT4G02840
AT2G27680
AT5G43960
AT5G44500
AT2G25810
AT4G29790
AT5G54640
AT2G40113
AT5G52070
AT5G65520
AT1G21540
AT1G19025
AT1G73640
AT3G62690
AT3G17626
AT2G30590
AT1G71480
AT1G61900
AT1G64690
AT4G34430
AT5G55290
AT2G33500
AT3G10370
AT5G24430
AT1G77000
AT5G54165
AT4G36490
AT4G09320
AT4G13780
AT3G60880
AT4G30996
AT3G23633
AT3G11470
AT4G24972
AT3G18740
AT1G20360
AT1G24267
AT1G34270
AT1G21270
AT5G04430
AT1G11320
AT5G24230
AT1G65970
AT1G49730
AT1G15500
AT2G13690
AT2G24420
AT4G15730
AT1G28380
AT1G05577
AT4G37830
AT5G51451
AT1G63610
AT3G15260
AT2G02710
AT1G03140
AT5G19172
AT2G21150
AT1G09250
AT1G29950
AT4G26470
AT2G31550
AT1G02850
AT3G62210
AT1G11200
AT4G26670
AT2G42860
AT5G47450
AT5G13840
AT2G38920
AT1G77320
AT5G57380
AT1G68340
AT5G25790
AT2G19470
AT2G33670
AT1G13220
AT4G01250
AT2G23140
AT5G17670
AT1G18250
AT1G67148
AT4G39070
AT3G19370
AT3G58660
AT5G08180
AT3G57780
AT1G17800
AT2G23340
AT2G22795
AT5G26720
AT3G16810
AT1G66180
AT4G03110
AT1G53510
AT5G42500
AT3G07780
AT4G30980
AT5G36890
AT3G58840
AT5G66450
AT3G10595
AT3G03140
AT4G13220
AT5G24170
AT1G72030
AT1G49470
AT1G04778
AT5G16870
AT1G27030
AT5G48430
AT4G11370
AT4G28410
AT4G24090
AT1G31660
AT5G38380
AT4G36800
AT4G13360
AT4G33460
AT2G15535
AT2G40370
AT5G12410
AT1G74790
AT3G29180
AT1G70830
AT2G20830
AT2G14890
AT2G33330
AT1G23520
AT1G54390
AT2G39330
AT2G26800
AT5G42560
AT3G05910
AT1G52270
AT1G19920
AT3G60690
AT5G06560
AT5G10660
AT1G64790
AT1G10410
AT1G25220
AT5G46020
AT5G03740
AT4G37000
AT3G16850
AT1G10370
AT5G57720
AT3G25940
AT3G59480
AT4G27240
AT5G45290
AT2G01275
AT2G26990
AT4G25090
AT1G57790
AT3G22560
AT5G04130
AT3G59670
AT1G48270
AT4G17695
AT5G37600
AT5G51130
AT3G57610
AT1G68470
AT2G23840
AT3G60240
AT3G57080
AT2G34280
AT1G53400
AT3G15990
AT3G48290
AT5G13590
AT1G06820
AT3G18760
AT4G27585
AT4G24660
AT2G02020
AT2G41490
AT5G62630
AT1G20132
AT4G33390
AT3G63500
AT1G04930
AT1G31770
AT1G05020
AT4G01950
AT1G65710
AT2G22900
AT3G25040
AT3G03440
AT4G27340
AT2G39720
AT5G64400
AT2G33640
AT3G07390
AT3G56580
AT4G38690
AT1G75350
AT4G16180
AT2G16370
AT4G02080
AT4G15480
AT1G19510
AT3G45060
AT5G61210
AT1G53030
AT4G34412
AT2G05160
AT4G35210
AT2G33110
AT5G07300
AT5G54130
AT4G26480
AT1G24440
AT4G15802
AT3G30180
AT1G53840
AT4G12490
AT5G13520
AT5G42660
AT3G13780
AT2G05270
AT1G43800
AT1G66970
AT3G24820
AT1G49475
AT3G62330
AT1G72480
AT1G75360
AT5G66100
AT3G56910
AT3G16150
AT3G10920
AT4G00460
AT5G22210
AT2G15570
AT5G56970
AT1G28695
AT5G51640
AT4G34240
AT3G23180
AT1G41830
AT1G78895
AT4G21120
AT1G77230
AT5G36710
AT3G07500
AT1G04750
AT5G60600
AT3G12180
AT3G43960
AT4G11650
AT4G35100
AT1G23000
AT5G02090
AT1G26220
AT2G15440
AT1G09794
AT2G38710
AT1G25370
AT5G12860
AT5G48310
AT1G08420
AT1G22180
AT5G52890
AT3G13490
AT1G57860
AT2G20190
AT3G09920
AT5G22270
AT3G24100
AT3G26580
AT1G68330
AT4G23496
AT2G27480
AT1G56610
AT4G39400
AT3G57810
AT5G65660
AT5G43990
AT4G26650
AT1G71840
AT5G02610
AT3G52630
AT2G32645
AT2G17920
AT5G05600
AT5G01130
AT4G31020
AT2G41070
AT2G04795
AT4G10760
AT2G28625
AT1G27850
AT1G28510
AT4G20050
AT1G14510
AT3G51700
AT3G47790
AT5G49150
AT1G15170
AT1G18590
AT2G43320
AT1G61210
AT1G03365
AT2G23390
AT3G05530
AT5G51880
AT1G14160
AT4G20040
AT2G01250
AT5G08790
AT5G35200
AT5G17770
AT3G26940
AT1G73870
AT3G25520
AT3G20670
AT1G70160
AT1G61040
AT1G15880
AT1G43580
AT2G39770
AT4G30610
AT3G06950
AT1G09995
AT2G02540
AT2G46500
AT1G30820
AT4G26130
AT2G15680
AT1G32070
AT2G07725
AT5G20270
AT3G13275
AT2G41180
AT5G19060
AT4G13580
AT3G19010
AT3G52950
AT1G79660
AT2G26310
AT1G34360
AT1G51650
AT3G18960
AT4G35733
AT4G28775
AT4G28240
AT2G36890
AT1G54830
AT4G27840
AT4G37740
AT3G46430
AT5G61770
AT4G16563
AT5G42520
AT3G51690
AT5G13990
AT5G48940
AT5G55310
AT4G00440
AT2G45830
AT2G29480
AT5G64430
AT3G50470
AT2G02080
AT5G13260
AT1G30974
AT5G41720
AT1G71450
AT4G18630
AT2G34670
AT4G30440
AT3G49305
AT2G47420
AT1G62510
AT4G02400
AT3G17940
AT2G31660
AT5G50760
AT3G50920
AT4G15393
AT1G47830
AT5G24310
AT1G25375
AT1G72330
AT3G43210
AT1G42960
AT3G04190
AT1G14320
AT1G64370
AT4G32800
AT1G48920
AT3G47833
AT1G05300
AT1G66390
AT4G36910
AT4G38940
AT3G29670
AT1G10630
AT1G04140
AT5G20620
AT1G68650
AT3G26830
AT1G09890
AT2G31210
AT1G53345
AT1G66910
AT2G28315
AT2G03110
AT4G21440
AT5G16720
AT5G47850
AT3G04580
AT5G23450
AT1G75380
AT1G01090
AT1G29540
AT4G01860
AT1G26610
AT4G16800
AT2G47900
AT5G21070
AT2G03740
AT1G45145
AT1G01610
AT1G21970
AT5G64480
AT4G23140
AT2G29080
AT1G72700
AT3G25980
AT4G29930
AT4G11190
AT5G16280
AT1G07470
AT1G07480
AT1G55580
AT1G29980
AT1G54220
AT3G60630
AT4G28990
AT4G28600
AT3G17060
AT1G50660
AT1G14580
AT5G08570
AT2G21160
AT4G19380
AT3G43790
AT5G44790
AT1G50290
AT5G18940
AT4G25770
AT5G23130
AT3G60150
AT2G26340
AT5G61890
AT3G50100
AT1G18170
AT3G53402
AT3G16750
AT4G19570
AT5G43070
AT1G68670
AT3G45750
AT1G20470
AT4G33140
AT5G47730
AT5G35180
AT3G12620
AT5G25540
AT2G45220
AT3G24200
AT5G14890
AT5G27380
AT5G28460
AT2G33300
AT2G45695
AT2G21430
AT1G21830
AT5G63450
AT1G51770
AT1G03290
AT3G04570
AT3G19470
AT5G60440
AT5G64100
AT2G28560
AT3G13227
AT4G25230
AT2G23790
AT3G28710
AT1G74550
AT4G03960
AT1G63310
AT3G14620
AT1G29150
AT4G35040
AT3G06630
AT3G49470
AT5G38200
AT1G52530
AT5G27750
AT1G80730
AT5G06300
AT1G04170
AT3G54020
AT3G28150
AT5G64260
AT5G37660
AT1G57750
AT5G61550
AT1G05570
AT5G26260
AT5G56550
AT5G04190
AT2G39080
AT5G39930
AT5G42900
AT1G56460
AT3G47390
AT5G41610
AT2G18420
AT3G01480
AT3G42180
AT5G08060
AT5G55620
AT5G55850
AT2G17240
AT1G52730
AT4G25010
AT1G58190
AT3G01310
AT4G27620
AT1G27040
AT3G07170
AT5G13020
AT2G28310
AT1G65980
AT5G62310
AT5G04750
AT5G15080
AT1G01650
AT3G13310
AT3G22300
AT1G12900
AT3G47860
AT2G43330
AT2G40690
AT5G19470
AT1G50630
AT3G47690
AT5G58930
AT1G20050
AT1G25275
AT2G41350
AT4G11790
AT3G13228
AT3G23200
AT2G27590
AT3G13390
AT3G01230
AT1G26560
AT5G02690
AT1G76080
AT5G39660
AT1G43130
AT5G56350
AT1G66740
AT4G32480
AT5G65410
AT1G77300
AT4G10770
AT4G36590
AT5G10520
AT3G20720
AT1G27385
AT3G61450
AT1G62660
AT5G58780
AT3G29360
AT2G45820
AT1G20610
AT2G27250
AT1G03770
AT4G25700
AT5G41670
AT5G51020
AT3G58470
AT5G18140
AT2G32930
AT4G38640
AT1G55152
AT5G16070
AT4G17330
AT3G27025
AT1G04610
AT5G27660
AT1G17450
AT2G18950
AT4G36470
AT5G23920
AT3G18790
AT3G13230
AT4G28190
AT1G13050
AT3G46510
AT3G07440
AT3G28760
AT1G77590
AT3G11180
AT1G03440
AT5G50300
AT5G54095
AT5G45170
AT5G62480
AT1G30475
AT3G03160
AT2G22410
AT4G32470
AT1G07990
AT5G66500
AT5G48180
AT1G33030
AT5G42000
AT5G36925
AT1G22510
AT1G51680
AT2G30540
AT5G14140
AT5G05550
AT3G26000
AT4G37930
AT5G06290
AT1G08590
AT5G05160
AT1G66170
AT5G52330
AT2G21140
AT3G26922
AT2G26975
AT4G16140
AT3G46000
AT3G03450
AT2G28240
AT2G35680
AT4G05190
AT1G18520
AT5G49770
AT3G26410
AT2G02010
AT3G45970
AT2G17760
AT1G30910
AT1G08230
AT5G60548
AT3G46320
AT2G42430
AT5G28630
AT2G26950
AT2G25640
AT4G03230
AT4G32140
AT4G13980
AT4G34730
AT3G08670
AT4G10955
AT2G17705
AT1G64628
AT2G44870
AT5G49120
AT2G19740
AT2G36260
AT3G53670
AT1G56385
AT3G13690
AT1G75410
AT3G23390
AT1G16410
AT2G36950
AT1G65150
AT5G53030
AT3G05490
AT5G43180
AT2G39650
AT5G65990
AT1G75620
AT5G45850
AT4G36540
AT4G22550
AT3G01660
AT5G07450
AT2G04880
AT5G40450
AT3G11150
AT5G08590
AT2G36320
AT1G52720
AT2G16990
AT1G16515
AT1G67856
AT3G11850
AT1G63560
AT3G21270
AT2G33470
AT4G38800
AT2G20790
AT2G23093
AT2G22540
AT2G21370
AT1G68190
AT5G43440
AT4G07390
AT3G23430
AT1G05310
AT2G20920
AT5G43600
AT3G09880
AT1G68140
AT3G54890
AT3G21630
AT5G40950
AT1G68060
AT4G19530
AT1G70170
AT5G46430
AT1G29890
AT4G26890
AT5G43140
AT2G25780
AT5G42940
AT4G38590
AT4G21180
AT4G35090
AT3G53520
AT5G02530
AT1G26920
AT1G29880
AT5G47120
AT3G60360
AT2G21190
AT2G23530
AT2G43990
AT5G38410
AT2G25690
AT1G11880
AT2G23130
AT1G62120
AT4G08690
AT1G60030
AT2G22640
AT3G59150
AT3G02110
AT5G28650
AT3G54790
AT1G05990
AT1G28230
AT4G01120
AT1G14670
AT5G61170
AT2G37820
AT2G03810
AT1G72940
AT5G14950
AT1G04850
AT4G28220
AT4G17085
AT3G03190
AT1G11760
AT1G31720
AT1G26796
AT3G61150
AT5G48950
AT2G13680
AT2G15400
AT4G09810
AT5G23980
AT1G75100
AT3G57050
AT3G17760
AT5G14970
AT3G23490
AT3G07210
AT2G39890
AT4G37090
AT3G48500
AT3G54340
AT4G23980
AT4G35770
AT1G62780
AT4G25470
AT1G77655
AT1G31300
AT1G02010
AT1G62980
AT2G22230
AT2G29750
AT2G20440
AT1G64950
AT3G10500
AT1G26665
AT5G20520
AT3G48970
AT3G10910
AT5G50800
AT4G03280
AT1G44010
AT3G48150
AT3G03000
AT2G21520
AT2G40120
AT5G27950
AT5G24900
AT1G32570
AT3G01085
AT5G23400
AT1G17440
AT1G24140
AT1G68130
AT5G03670
AT1G74940
AT5G02240
AT1G55340
AT5G41990
AT2G25450
AT4G39040
AT1G76560
AT1G16010
AT2G33880
AT5G49630
AT3G61910
AT5G54800
AT5G42310
AT5G42030
AT2G29065
AT5G56370
AT4G28520
AT5G15220
AT1G80760
AT5G04090
AT4G01350
AT4G18390
AT1G15640
AT4G08900
AT3G50940
AT5G37010
AT1G09710
AT1G69320
AT4G27510
AT5G03560
AT5G52060
AT3G21865
AT1G47490
AT1G64620
AT3G63180
AT4G39260
AT1G67470
AT1G32370
AT1G30270
AT1G21010
AT3G60450
AT1G73220
AT3G47720
AT2G43050
AT3G01390
AT5G57120
AT3G62590
AT3G14080
AT4G03490
AT3G53400
AT5G24110
AT4G16260
AT5G57670
AT5G42690
AT1G02090
AT1G51640
AT5G27640
AT5G15700
AT5G44460
AT5G25240
AT2G17880
AT1G25420
AT5G05080
AT4G27730
AT5G38640
AT5G33210
AT3G52590
AT2G17830
AT1G76180
AT1G34000
AT3G19020
AT3G60280
AT4G01410
AT1G21100
AT5G22410
AT2G38070
AT4G16650
AT3G05200
AT1G65590
AT5G11590
AT5G26910
AT1G35420
AT2G23060
AT3G15300
AT5G26920
AT3G49240
AT1G61890
AT1G54780
AT5G56180
AT5G13550
AT2G45590
AT2G20560
AT2G20130
AT4G05390
AT1G09980
AT1G48650
AT5G03210
AT3G16620
AT1G32980
AT3G18620
AT1G19610
AT4G19210
AT2G19770
AT2G17990
AT2G31740
AT5G01210
AT2G41980
AT1G34790
AT4G35300
AT5G07180
AT4G02210
AT4G27040
AT2G36690
AT4G01040
AT2G20720
AT5G47840
AT5G41070
AT4G24290
AT2G21330
AT1G20830
AT1G54260
AT5G15190
AT1G44350
AT5G27720
AT4G26410
AT1G60900
AT5G51890
AT3G26240
AT3G11210
AT5G53360
AT2G30750
AT1G12672
AT3G07430
AT2G27160
AT1G47395
AT1G76370
AT1G65484
AT1G32080
AT3G20340
AT5G23710
AT4G16760
AT2G35450
AT1G75910
AT5G08680
AT3G49560
AT5G17040
AT1G12790
AT2G44600
AT1G48950
AT2G22920
AT1G28370
AT1G68640
AT1G76700
AT1G20490
AT5G17450
AT2G18193
AT1G62960
AT1G18080
AT2G17410
AT1G74700
AT3G43720
AT5G43745
AT2G38570
AT2G01290
AT2G42070
AT5G61780
AT2G40640
AT5G61820
AT5G15290
AT4G23510
AT1G72690
AT3G19508
AT2G39310
AT3G13674
AT2G19430
AT5G20200
AT5G48720
AT3G53480
AT5G21950
AT2G27970
AT1G07150
AT5G66930
AT1G11440
AT1G56290
AT3G03570
AT1G80480
AT3G59780
AT4G18040
AT4G30880
AT3G23805
AT5G49910
AT5G16030
AT2G30070
AT1G30590
AT2G04045
AT5G08390
AT3G27700
AT3G25290
AT4G31560
AT4G02640
AT1G24010
AT5G13180
AT3G03990
AT1G29930
AT3G14270
AT1G79550
AT3G57062
AT5G08160
AT5G04740
AT1G72300
AT5G17090
AT5G49448
AT1G29560
AT3G56930
AT1G56080
AT1G33055
AT2G33435
AT5G44740
AT1G51950
AT5G27680
AT3G56180
AT1G71691
AT1G01900
AT4G19690
AT5G35790
AT2G26880
AT1G02575
AT5G63610
AT1G05840
AT4G19190
AT1G12880
AT1G79620
AT1G63450
AT4G16440
AT5G48530
AT4G24990
AT3G53620
AT4G08510
AT3G51340
AT5G15850
AT1G16680
AT2G22650
AT4G18510
AT2G31240
AT5G66530
AT1G75890
AT1G31730
AT5G63800
AT3G02830
```
