## Supplementary material for "A comprehensive map of preferentially located motifs reveals distinct proximal *cis*-regulatory elements in plants": TTTGTTGT_containing_gene_set.txt

```
#Occurences of TTTGTTGT between -1 and 16 (positions relative to the transcription start site)
#121 sequences with TTTGTTGT in this interval
#0.61% of the sequences in promoter set with TTTGTTGT (set with 19736 sequences)
AT1G21100
AT5G44450
AT4G11670
AT1G51710
AT5G14690
AT5G59613
AT3G24760
AT1G32490
AT4G15090
AT5G04940
AT2G18370
AT2G34280
AT4G25940
AT1G30090
AT3G52550
AT5G09730
AT5G49030
AT5G06460
AT3G25050
AT1G10690
AT1G71450
AT3G04140
AT1G71890
AT5G40730
AT1G27740
AT4G19720
AT1G10150
AT3G11020
AT5G59320
AT4G09730
AT5G59310
AT2G45160
AT2G23270
AT2G30230
AT2G46250
AT4G22160
AT5G25120
AT5G43600
AT3G13690
AT5G58370
AT2G29530
AT3G26690
AT5G41120
AT4G08530
AT1G05060
AT5G52280
AT2G20880
AT5G67250
AT2G21410
AT2G29090
AT4G13390
AT5G52160
AT3G45060
AT2G47410
AT3G08970
AT4G37682
AT5G24655
AT3G57560
AT4G02170
AT2G39340
AT1G19610
AT5G63250
AT1G60590
AT2G38550
AT3G24890
AT3G62680
AT1G67035
AT1G05680
AT1G14300
AT5G64310
AT3G54590
AT4G37290
AT1G58280
AT1G67300
AT5G66460
AT5G20230
AT3G46030
AT1G27030
AT5G20420
AT5G15310
AT3G48070
AT3G49270
AT3G58840
AT5G20570
AT5G45490
AT5G20330
AT2G03190
AT5G27350
AT4G02530
AT5G47060
AT1G53910
AT3G49305
AT4G25590
AT3G24640
AT5G53980
AT3G57340
AT5G07190
AT1G80930
AT5G59040
AT1G06230
AT1G51060
AT3G52040
AT4G38250
AT3G10585
AT3G18470
AT1G77180
AT4G32520
AT4G18740
AT4G29810
AT5G64100
AT4G21105
AT5G02470
AT5G56290
AT3G12320
AT2G03730
AT4G37650
AT1G63520
AT4G23400
AT1G10820
AT1G02370
AT4G32010
```
