## Supplementary material for "A comprehensive map of preferentially located motifs reveals distinct proximal *cis*-regulatory elements in plants": TTTGTTTG_containing_gene_set.txt

```
#Occurences of TTTGTTTG between 7 and 13 (positions relative to the transcription start site)
#74 sequences with TTTGTTTG in this interval
#0.37% of the sequences in promoter set with TTTGTTTG (set with 19736 sequences)
AT4G00585
AT1G18890
AT5G64870
AT5G15970
AT1G47497
AT1G24062
AT5G51800
AT3G48410
AT5G54580
AT2G20870
AT2G27035
AT2G20100
AT4G22830
AT1G08220
AT2G20670
AT4G12000
AT5G11310
AT1G73560
AT1G14260
AT1G54470
AT5G39150
AT2G38620
AT1G35160
AT5G52380
AT4G34410
AT1G26160
AT4G37220
AT5G50490
AT4G14900
AT5G15050
AT5G17350
AT1G26670
AT2G02498
AT4G16620
AT1G28240
AT5G55490
AT1G69720
AT5G60490
AT5G56290
AT1G02410
AT5G51105
AT2G42130
AT2G11851
AT1G56415
AT5G08750
AT5G25780
AT1G71470
AT3G20650
AT2G46590
AT1G67750
AT4G29190
AT1G26550
AT4G25433
AT2G44430
AT1G14940
AT5G49770
AT4G20420
AT3G29152
AT3G49300
AT5G55340
AT1G01500
AT1G05840
AT3G53220
AT3G24230
AT2G35215
AT1G76750
AT4G27170
AT2G47800
AT5G23395
AT4G14220
AT1G43130
AT5G46850
AT5G21482
AT2G24690
```
