## Supplementary material for "A comprehensive map of preferentially located motifs reveals distinct proximal *cis*-regulatory elements in plants": TTTTA_containing_gene_set.txt

```
#Occurences of TTTTA between -30 and -25 (positions relative to the transcription start site)
#1904 sequences with TTTTA in this interval
#9.65% of the sequences in promoter set with TTTTA (set with 19736 sequences)
AT5G24690
AT4G25680
AT5G66320
AT3G07210
AT3G09800
AT1G29310
AT2G38230
AT3G51530
AT5G64570
AT1G02475
AT3G11990
AT3G01540
AT2G34190
AT1G80240
AT4G13150
AT4G23980
AT1G54250
AT4G39390
AT5G35320
AT1G68690
AT5G20180
AT3G10860
AT5G13180
AT2G41170
AT5G17670
AT1G74550
AT4G25310
AT5G58190
AT4G07868
AT4G20170
AT5G65360
AT1G11170
AT1G30825
AT1G28150
AT2G20720
AT2G28605
AT1G30820
AT1G21090
AT3G47780
AT5G16150
AT5G51910
AT3G07850
AT5G03230
AT1G27752
AT4G24990
AT1G78670
AT1G78300
AT5G22140
AT1G07280
AT1G06290
AT1G71697
AT5G12900
AT2G40400
AT1G65720
AT1G70985
AT5G45790
AT1G09250
AT4G35165
AT4G32210
AT5G20010
AT4G28390
AT5G65410
AT2G26750
AT3G49990
AT1G27330
AT3G06410
AT1G27670
AT5G11150
AT1G48000
AT5G48440
AT4G29900
AT2G41630
AT3G02900
AT3G15090
AT5G60670
AT1G09140
AT2G37880
AT3G55740
AT5G25940
AT4G38020
AT2G22250
AT5G35460
AT3G22160
AT3G18640
AT1G22040
AT2G39510
AT5G03240
AT5G55660
AT5G42150
AT2G30410
AT5G50840
AT4G16800
AT5G62700
AT3G62360
AT3G50700
AT1G25260
AT3G22530
AT1G71900
AT1G28510
AT5G60860
AT3G24220
AT2G40360
AT2G25010
AT2G34780
AT1G25400
AT2G01910
AT3G04360
AT2G04039
AT5G17165
AT1G74070
AT2G17710
AT5G61250
AT5G05990
AT1G53163
AT1G05540
AT3G19580
AT3G15240
AT5G61140
AT1G30620
AT3G14160
AT2G36320
AT1G60010
AT3G22480
AT4G39280
AT5G42900
AT1G21580
AT5G55060
AT2G17580
AT1G59940
AT1G27950
AT3G03010
AT5G62480
AT3G49430
AT4G04850
AT5G16830
AT3G04650
AT5G64470
AT5G66440
AT5G59910
AT4G08590
AT2G17510
AT4G28025
AT1G17110
AT5G49280
AT5G47620
AT5G38220
AT4G19230
AT4G37920
AT1G74690
AT1G69570
AT2G27990
AT3G60800
AT1G12750
AT1G17930
AT5G41580
AT2G16800
AT1G66140
AT2G21520
AT1G26945
AT5G64280
AT5G48655
AT5G36950
AT2G40935
AT3G55330
AT4G23650
AT3G27360
AT2G04045
AT2G47070
AT1G18520
AT2G39130
AT5G12170
AT2G44065
AT5G41330
AT4G08350
AT1G65430
AT3G45050
AT1G33270
AT4G22910
AT3G56290
AT3G50950
AT2G23760
AT5G26980
AT3G46930
AT1G29250
AT5G23270
AT1G33980
AT5G18480
AT3G18880
AT1G07840
AT1G22840
AT2G44290
AT2G20260
AT1G74540
AT2G22200
AT5G37670
AT1G76450
AT3G15400
AT1G79670
AT1G07780
AT1G65700
AT3G10650
AT4G00525
AT5G49620
AT5G48570
AT5G65620
AT4G28730
AT4G12450
AT4G04910
AT1G18470
AT5G26749
AT5G19000
AT5G52470
AT1G68780
AT2G38890
AT2G25310
AT1G78010
AT2G22310
AT1G26760
AT3G55080
AT3G17790
AT4G16008
AT3G57160
AT3G28980
AT1G36280
AT4G27710
AT4G38790
AT4G33110
AT3G20250
AT2G23120
AT2G28120
AT5G44973
AT4G31790
AT5G07110
AT2G44010
AT1G68370
AT1G17820
AT3G09850
AT4G19570
AT2G26440
AT2G32275
AT2G46170
AT2G20880
AT3G55560
AT5G64680
AT5G47850
AT2G38360
AT5G05130
AT4G17260
AT5G45880
AT2G05850
AT5G47810
AT4G24270
AT1G70210
AT4G14520
AT1G74280
AT2G37750
AT4G26750
AT1G13030
AT1G70340
AT5G36170
AT3G43810
AT3G13520
AT5G20870
AT5G22620
AT1G51580
AT1G78580
AT1G30840
AT1G15930
AT1G70290
AT5G41270
AT2G22190
AT1G75170
AT5G22770
AT1G09270
AT1G71020
AT4G32620
AT5G67210
AT2G26710
AT4G26701
AT3G01185
AT5G03290
AT4G15770
AT3G16250
AT4G18040
AT3G49550
AT1G79070
AT2G14900
AT4G29490
AT5G62190
AT3G11960
AT4G04790
AT3G12710
AT3G01640
AT1G47270
AT1G79360
AT5G14620
AT1G79510
AT5G02180
AT5G22660
AT4G12880
AT4G00026
AT3G10340
AT2G47480
AT5G17920
AT3G10090
AT1G29980
AT3G48520
AT5G12260
AT5G15640
AT1G56170
AT5G17600
AT5G50440
AT5G04920
AT5G01430
AT1G69220
AT5G44730
AT3G07330
AT3G04670
AT3G17470
AT4G20350
AT1G77130
AT5G18460
AT2G06210
AT2G16440
AT5G38630
AT1G32860
AT5G57685
AT4G03120
AT3G10480
AT1G53025
AT1G79350
AT5G22840
AT5G48350
AT1G21670
AT2G30270
AT2G46735
AT2G42120
AT4G17085
AT1G10410
AT3G33520
AT2G40160
AT3G21250
AT3G17450
AT2G48150
AT1G23130
AT3G22990
AT3G25585
AT4G23900
AT4G16500
AT5G66950
AT2G17540
AT5G48960
AT3G44160
AT5G20540
AT1G56190
AT1G48970
AT5G65540
AT3G48570
AT4G36950
AT3G21280
AT4G21570
AT5G54390
AT1G06280
AT2G46210
AT1G68480
AT5G21274
AT5G52540
AT1G74030
AT4G35890
AT2G15580
AT1G47840
AT1G13270
AT5G08420
AT1G18210
AT1G58380
AT3G51890
AT3G55490
AT5G13330
AT5G49820
AT4G36930
AT1G60640
AT1G18400
AT4G24380
AT3G04420
AT1G11400
AT2G33330
AT5G65070
AT2G04515
AT1G22090
AT1G01050
AT1G08520
AT3G14740
AT5G67240
AT5G51390
AT4G13000
AT3G02320
AT5G53590
AT4G13670
AT4G13070
AT3G13750
AT4G24940
AT5G62580
AT1G15280
AT3G10500
AT5G04610
AT3G26000
AT4G21215
AT3G55890
AT2G38750
AT1G75370
AT5G51700
AT2G22010
AT3G23150
AT1G04710
AT4G37440
AT4G17180
AT5G12470
AT4G10710
AT3G47300
AT3G56140
AT1G08650
AT1G65440
AT2G26760
AT5G50340
AT5G46900
AT5G04190
AT5G18630
AT5G46890
AT5G45140
AT1G49510
AT5G08660
AT5G48010
AT5G64840
AT3G06810
AT4G13270
AT1G14990
AT5G19880
AT5G45910
AT2G18360
AT4G29170
AT1G11130
AT3G07830
AT4G14090
AT5G07490
AT5G13490
AT1G02090
AT4G32880
AT1G01320
AT5G45930
AT1G60995
AT3G46810
AT1G31500
AT1G31970
AT3G15140
AT4G14720
AT3G01190
AT3G04480
AT5G44670
AT1G04470
AT2G27050
AT1G66430
AT1G73090
AT5G63770
AT3G06778
AT3G61930
AT3G58140
AT2G33845
AT1G77660
AT1G34020
AT2G29670
AT5G42590
AT2G48090
AT5G23860
AT5G38320
AT1G14860
AT5G43010
AT5G16440
AT1G30850
AT1G68100
AT4G26570
AT2G46620
AT4G39770
AT4G03965
AT1G50490
AT1G52830
AT1G09160
AT1G80400
AT3G46690
AT3G55400
AT2G43850
AT1G74130
AT5G04590
AT1G74920
AT4G02580
AT5G66400
AT1G69740
AT2G35810
AT1G53280
AT5G55130
AT2G35035
AT2G46880
AT2G23530
AT5G51460
AT2G03937
AT4G24110
AT1G55570
AT1G49300
AT3G19210
AT5G37730
AT3G02230
AT5G42030
AT5G09850
AT5G14100
AT3G51320
AT1G67050
AT2G18350
AT4G36920
AT3G19790
AT1G54890
AT5G03300
AT5G44210
AT3G11620
AT5G64900
AT3G53920
AT1G04040
AT3G29100
AT5G64430
AT1G56670
AT2G25900
AT4G30480
AT5G50335
AT1G15030
AT2G46510
AT1G06170
AT2G15290
AT1G06700
AT1G63430
AT4G33510
AT5G17230
AT1G80600
AT3G22845
AT2G17230
AT1G64740
AT4G24175
AT3G28990
AT3G14040
AT2G23985
AT5G66650
AT3G23000
AT1G23890
AT1G68740
AT2G02510
AT2G22540
AT3G16770
AT1G01710
AT1G20010
AT4G23400
AT5G36722
AT2G32310
AT1G20360
AT3G15360
AT3G10450
AT2G45910
AT1G22450
AT2G43650
AT2G47360
AT1G28000
AT3G20780
AT5G03940
AT4G16670
AT4G14905
AT3G24430
AT1G25290
AT4G35240
AT3G53040
AT2G15690
AT1G12450
AT5G15700
AT1G14610
AT1G79910
AT2G37230
AT4G25720
AT3G11030
AT2G19850
AT5G52120
AT2G43130
AT5G01650
AT5G46250
AT3G28940
AT4G24470
AT4G13980
AT1G51310
AT3G49410
AT5G56630
AT5G19210
AT2G37550
AT2G45280
AT1G14685
AT2G24540
AT1G20500
AT4G37970
AT5G49100
AT3G18000
AT1G15165
AT3G49770
AT3G07550
AT1G65580
AT4G39850
AT5G47060
AT2G40113
AT5G42180
AT1G51360
AT3G21090
AT1G22730
AT2G41870
AT2G42590
AT3G47800
AT1G48100
AT1G18610
AT1G45160
AT5G43670
AT2G26690
AT2G25060
AT4G08980
AT3G53580
AT3G56340
AT1G09210
AT4G17270
AT3G48350
AT2G42700
AT4G13420
AT3G58380
AT1G73720
AT1G73360
AT4G18570
AT5G63500
AT1G03770
AT2G12646
AT2G35605
AT2G33800
AT2G35290
AT3G18970
AT4G12690
AT5G40820
AT3G45890
AT1G24577
AT5G53180
AT4G28450
AT2G39100
AT1G16890
AT2G26540
AT4G35750
AT1G25054
AT4G37930
AT1G13210
AT1G07476
AT3G23640
AT3G50360
AT3G16230
AT5G58330
AT4G02590
AT1G49190
AT3G47470
AT1G12700
AT4G35570
AT1G23310
AT5G05270
AT4G30410
AT1G32870
AT4G10960
AT5G14970
AT2G46990
AT1G75850
AT5G39130
AT5G09350
AT1G80000
AT1G73110
AT5G61605
AT4G36850
AT1G23935
AT3G50880
AT5G46840
AT1G11200
AT5G43910
AT1G73960
AT5G23140
AT4G31000
AT4G13590
AT5G27120
AT3G23980
AT3G25840
AT1G05620
AT1G49720
AT3G44710
AT4G36730
AT1G06570
AT5G26120
AT2G43100
AT5G58920
AT3G47120
AT4G33666
AT1G53165
AT3G11400
AT5G65180
AT1G57600
AT1G01160
AT5G13080
AT1G25530
AT5G25265
AT3G56580
AT2G44230
AT5G57370
AT1G20070
AT5G52230
AT4G30600
AT4G19160
AT3G12770
AT1G30600
AT1G60987
AT4G12720
AT5G23535
AT3G06500
AT4G19150
AT5G59530
AT1G69840
AT2G29950
AT5G64460
AT3G49110
AT1G09770
AT5G47770
AT1G29940
AT4G25210
AT1G51780
AT1G08420
AT4G25080
AT2G25650
AT4G26670
AT4G11850
AT5G47550
AT1G65420
AT3G47350
AT5G19080
AT4G35030
AT3G22230
AT1G76940
AT2G42530
AT1G11960
AT1G16840
AT4G23750
AT5G19350
AT1G29810
AT1G01360
AT1G71270
AT1G22440
AT4G31985
AT4G31270
AT1G05500
AT1G72470
AT1G51030
AT4G31180
AT2G41220
AT5G63130
AT5G66630
AT1G54280
AT5G60910
AT5G37890
AT3G27520
AT5G55630
AT2G30350
AT2G31870
AT1G60850
AT4G35000
AT5G59770
AT1G29025
AT4G30500
AT1G47655
AT3G12110
AT1G31010
AT2G22400
AT4G14070
AT2G28590
AT1G65190
AT1G74390
AT1G56090
AT1G66360
AT5G02580
AT2G35345
AT5G42000
AT4G00940
AT3G54970
AT3G12950
AT1G47290
AT5G23090
AT1G06060
AT4G32600
AT1G64980
AT1G02816
AT1G04645
AT3G21740
AT3G50920
AT1G71100
AT4G34670
AT1G48610
AT3G47420
AT5G63160
AT1G02450
AT5G39550
AT1G66750
AT4G34270
AT5G16840
AT5G04120
AT3G03280
AT3G52420
AT3G22070
AT5G06839
AT4G35920
AT3G15270
AT1G51550
AT3G03520
AT4G30920
AT5G61910
AT5G45340
AT1G65020
AT5G26600
AT5G56850
AT3G23190
AT5G07420
AT5G01090
AT5G24105
AT4G38320
AT3G18290
AT2G31060
AT5G04660
AT3G21720
AT3G04240
AT3G12490
AT4G04885
AT3G14930
AT5G55730
AT5G38510
AT3G29370
AT5G49940
AT2G45110
AT1G76020
AT5G40780
AT2G43240
AT4G29980
AT5G57500
AT3G53140
AT2G48140
AT4G11790
AT2G47610
AT5G35735
AT3G03580
AT5G21940
AT1G72550
AT1G75335
AT2G46820
AT1G71720
AT1G06630
AT2G40370
AT5G20150
AT5G64040
AT3G50330
AT1G15330
AT3G20940
AT5G23900
AT1G66830
AT2G15440
AT5G42420
AT1G75250
AT2G35830
AT1G55090
AT2G42800
AT5G64500
AT1G80540
AT5G65140
AT4G21326
AT1G02840
AT5G45890
AT3G05165
AT3G17570
AT3G13227
AT5G44090
AT5G25510
AT1G65610
AT1G13390
AT1G60670
AT5G66800
AT5G57570
AT5G13650
AT5G12040
AT5G10170
AT3G58680
AT2G27960
AT3G12080
AT3G07580
AT2G33835
AT2G20230
AT3G18570
AT3G24810
AT5G36810
AT1G06150
AT3G01490
AT5G46180
AT1G13960
AT3G03960
AT1G68710
AT4G02270
AT4G35987
AT3G19330
AT5G35980
AT3G20370
AT1G78140
AT1G13370
AT1G15860
AT4G15880
AT5G12240
AT3G47670
AT2G25605
AT2G17442
AT1G50370
AT4G37110
AT1G69050
AT2G16090
AT1G72450
AT4G25760
AT4G16380
AT5G66640
AT3G58620
AT5G21900
AT3G54010
AT4G37950
AT2G34150
AT5G12310
AT4G36710
AT2G21237
AT4G02000
AT1G05960
AT1G16820
AT4G23990
AT2G45720
AT5G15200
AT1G17330
AT3G63120
AT1G63000
AT5G06080
AT4G18596
AT2G46140
AT5G39850
AT4G35320
AT1G05250
AT1G12310
AT1G06560
AT1G62880
AT3G48670
AT3G25580
AT2G39630
AT4G25180
AT5G14240
AT4G34200
AT4G38710
AT5G64000
AT1G66800
AT4G08900
AT5G55990
AT4G19003
AT3G19200
AT2G31500
AT5G26360
AT3G48890
AT3G56610
AT1G73250
AT1G14590
AT1G50240
AT1G08060
AT5G25060
AT5G59060
AT5G42955
AT3G15260
AT2G16660
AT2G24940
AT5G07800
AT1G27880
AT5G19550
AT5G01740
AT1G67540
AT1G72980
AT5G49740
AT4G13400
AT4G12710
AT2G38465
AT5G07430
AT4G33467
AT5G01950
AT2G23360
AT1G02230
AT5G39890
AT2G29410
AT4G12400
AT1G57990
AT1G45190
AT2G36390
AT3G26085
AT4G26630
AT5G53490
AT5G10410
AT1G43170
AT5G08320
AT2G16835
AT3G54960
AT1G54575
AT3G27420
AT1G76590
AT5G66410
AT1G36310
AT5G09630
AT5G04885
AT3G53340
AT5G60630
AT1G21610
AT3G10585
AT3G29290
AT1G47490
AT4G31390
AT5G11270
AT3G15790
AT2G23950
AT2G24300
AT1G17960
AT1G23080
AT1G63750
AT5G55810
AT4G39840
AT5G04490
AT2G03310
AT5G28770
AT1G09300
AT1G29140
AT1G07010
AT5G22950
AT2G20450
AT2G29070
AT2G32060
AT1G76880
AT2G46060
AT1G64561
AT2G30260
AT5G08535
AT5G56140
AT5G04010
AT5G52960
AT3G07230
AT1G22160
AT5G16690
AT1G22360
AT3G52620
AT5G49130
AT2G30490
AT5G26670
AT1G09740
AT5G58750
AT1G11820
AT2G40570
AT3G04890
AT1G70180
AT1G52930
AT1G80150
AT5G06560
AT3G11450
AT3G17750
AT4G34930
AT2G01170
AT4G15975
AT1G77000
AT2G37510
AT3G46780
AT4G12560
AT4G27150
AT3G14990
AT4G22850
AT1G34580
AT1G73340
AT1G21130
AT1G33110
AT5G59330
AT2G42440
AT4G24630
AT3G19720
AT1G51730
AT4G35090
AT4G15393
AT4G23670
AT1G70590
AT1G55300
AT1G22590
AT3G27906
AT1G75110
AT5G21990
AT5G42780
AT5G53588
AT1G34630
AT4G33680
AT1G04190
AT1G63310
AT3G14650
AT3G22060
AT5G63120
AT5G67090
AT5G65110
AT3G61440
AT3G17350
AT1G77390
AT5G04320
AT2G03500
AT2G43430
AT4G27470
AT2G02690
AT1G35430
AT1G55340
AT5G47570
AT1G66170
AT4G29030
AT1G11580
AT3G06370
AT3G12220
AT5G34930
AT3G47680
AT4G35450
AT4G34419
AT3G13910
AT1G70090
AT2G37360
AT2G37678
AT2G02990
AT3G48850
AT3G58700
AT3G20220
AT2G01720
AT2G16600
AT3G56070
AT1G74100
AT1G05120
AT2G36220
AT5G59430
AT2G42430
AT1G17430
AT2G37920
AT5G22850
AT2G33830
AT5G42050
AT3G09370
AT3G58520
AT4G38550
AT3G10770
AT4G36945
AT3G22850
AT3G61640
AT1G19350
AT1G14660
AT3G58740
AT5G61960
AT5G19050
AT5G62165
AT2G23790
AT1G02610
AT2G21640
AT3G62860
AT3G02190
AT1G09570
AT1G31860
AT3G05460
AT1G66980
AT2G25100
AT5G54760
AT4G32250
AT1G74450
AT4G28470
AT4G20780
AT1G79470
AT1G79530
AT2G38255
AT5G04990
AT1G24267
AT4G25260
AT2G41040
AT3G16570
AT1G35420
AT4G32020
AT3G14830
AT3G49570
AT5G07350
AT3G12210
AT3G18990
AT3G48070
AT5G18490
AT2G31170
AT5G64660
AT1G05030
AT5G21930
AT1G08410
AT2G31680
AT2G38560
AT5G57700
AT2G20390
AT4G20300
AT1G30500
AT1G75130
AT3G66658
AT2G18670
AT1G10700
AT1G19485
AT5G04130
AT2G23140
AT1G50140
AT3G23100
AT2G47450
AT5G43300
AT1G71970
AT5G25800
AT4G25630
AT1G74590
AT2G26930
AT5G18920
AT3G60750
AT5G24380
AT3G22780
AT3G16870
AT2G15560
AT4G01070
AT2G05940
AT4G36240
AT4G38940
AT2G01850
AT5G66760
AT5G49015
AT5G64850
AT5G01360
AT1G23190
AT5G63440
AT3G05200
AT1G18300
AT5G59880
AT5G64070
AT1G72710
AT2G18480
AT1G79970
AT3G17310
AT4G13520
AT4G33940
AT1G48470
AT1G69490
AT5G42970
AT2G47780
AT4G30260
AT1G17130
AT3G19490
AT5G08790
AT5G36180
AT5G54930
AT2G27170
AT3G61415
AT5G58680
AT1G54080
AT1G03650
AT4G27480
AT1G69460
AT1G18910
AT5G16110
AT1G73630
AT2G43560
AT5G46770
AT5G52180
AT2G01670
AT5G09810
AT1G71690
AT2G02850
AT5G54900
AT4G21780
AT2G40630
AT5G08570
AT1G01950
AT4G24400
AT2G31110
AT3G14280
AT5G19590
AT4G30160
AT5G23940
AT1G52280
AT3G10910
AT5G57550
AT4G34881
AT4G36130
AT1G52565
AT1G64880
AT5G16980
AT2G44430
AT3G61670
AT5G02040
AT1G54780
AT3G03000
AT3G50110
AT4G33150
AT1G13120
AT5G63600
AT2G43945
AT3G59760
AT4G35160
AT2G19460
AT1G73820
AT2G28130
AT3G51690
AT5G18000
AT5G64410
AT1G57620
AT2G32900
AT1G19950
AT5G12360
AT5G58250
AT2G34730
AT1G78890
AT2G36470
AT2G24692
AT3G22620
AT1G72650
AT5G05080
AT5G66870
AT3G54840
AT1G05240
AT1G48490
AT1G52530
AT1G78550
AT4G01080
AT4G36750
AT1G33050
AT5G61500
AT4G38520
AT1G05510
AT1G50730
AT3G21380
AT4G04880
AT2G06850
AT2G35780
AT5G60650
AT1G59830
AT2G31425
AT3G47295
AT5G26790
AT3G26742
AT3G19650
AT3G58800
AT5G46200
AT1G67360
AT5G49890
AT4G11175
AT4G33070
AT1G55560
AT2G42170
AT1G18660
AT5G66600
AT5G49710
AT2G30470
AT1G23490
AT4G33250
AT1G01910
AT1G09780
AT1G20550
AT1G34340
AT5G59480
AT3G63450
AT5G26860
AT2G19640
AT1G15110
AT1G12530
AT5G08520
AT3G60850
AT4G29930
AT5G05100
AT1G08750
AT1G05750
AT4G34030
AT4G22160
AT2G37060
AT4G24540
AT4G30900
AT1G67890
AT4G16141
AT3G51470
AT3G49880
AT2G01913
AT5G22555
AT3G44940
AT5G63905
AT3G56800
AT5G45170
AT2G02710
AT2G29650
AT3G51080
AT2G39890
AT4G21890
AT1G34760
AT3G54560
AT1G36940
AT2G42030
AT1G23400
AT1G06500
AT5G25760
AT1G24610
AT1G58037
AT4G23730
AT5G26660
AT5G53486
AT3G06350
AT3G24506
AT1G30700
AT5G23700
AT2G16900
AT2G21790
AT2G36050
AT3G54190
AT5G38060
AT4G27050
AT3G21215
AT3G07860
AT3G11880
AT3G07010
AT2G42400
AT1G27210
AT5G54148
AT1G53090
AT1G05720
AT2G35520
AT1G16900
AT3G15460
AT2G16630
AT1G09995
AT1G02910
AT1G78450
AT3G08590
AT1G03055
AT1G76900
AT1G80040
AT2G04440
AT5G14430
AT1G52030
AT1G76890
AT5G09960
AT1G53760
AT2G39795
AT5G15610
AT5G03905
AT3G62080
AT3G02580
AT4G16410
AT1G14330
AT1G58470
AT3G20510
AT3G15590
AT1G02410
AT4G16590
AT4G04320
AT3G29180
AT4G17570
AT1G23410
AT5G19760
AT4G25480
AT3G08680
AT3G51490
AT2G17020
AT2G30010
AT1G25422
AT1G36180
AT5G16300
AT1G14740
AT4G02570
AT4G32260
AT1G26300
AT1G31810
AT1G52750
AT5G49470
AT5G23240
AT5G13460
AT3G20200
AT1G30450
AT5G59290
AT1G32460
AT4G34100
AT1G72700
AT4G10600
AT5G59250
AT1G73620
AT2G30920
AT1G53625
AT1G04500
AT5G57655
AT1G68050
AT3G05590
AT1G53910
AT5G18680
AT4G09830
AT2G36130
AT5G22060
AT3G26900
AT2G30550
AT1G70030
AT3G20540
AT2G17130
AT5G09510
AT1G15240
AT5G11980
AT4G36010
AT1G65980
AT1G29990
AT3G21140
AT3G55610
AT5G50400
AT5G46290
AT3G20470
AT2G38620
AT2G34480
AT3G51130
AT5G11790
AT1G14380
AT2G47400
AT3G50685
AT3G25717
AT2G05260
AT3G07470
AT3G15540
AT1G44800
AT4G36530
AT4G35725
AT3G12685
AT5G47950
AT5G50680
AT5G60990
AT1G77310
AT1G21900
AT3G07610
AT4G28660
AT1G17550
AT1G09320
AT2G26770
AT1G72670
AT5G06110
AT3G14420
AT3G28740
AT5G52570
AT4G01960
AT2G07776
AT5G50970
AT4G10760
AT4G17440
AT3G15357
AT5G43900
AT1G72330
AT3G47790
AT4G18240
AT1G06149
AT4G02040
AT1G66480
AT4G36650
AT2G38920
AT4G18480
AT4G08770
AT1G18350
AT4G36980
AT2G23470
AT4G14723
AT3G52880
AT5G09620
AT4G29730
AT2G47490
AT5G39320
AT5G67260
AT3G63140
AT4G15030
AT5G22780
AT4G33720
AT2G41800
AT4G10550
AT3G47850
AT4G00250
AT4G00020
AT3G58150
AT2G47220
AT4G35640
AT4G16100
AT5G60840
AT2G23060
AT5G28237
AT3G10912
AT5G25870
AT5G38895
AT3G14400
AT2G02870
AT1G44110
AT3G01120
AT1G05840
AT2G06200
AT1G79310
AT5G22480
AT5G08335
AT5G21130
AT5G47650
AT4G15160
AT5G11310
AT2G18590
AT5G26717
AT5G62910
AT2G33370
AT3G02570
AT2G04850
AT4G29270
AT4G25500
AT1G75630
AT1G79000
AT3G57630
AT1G53840
AT5G44440
AT2G24100
AT3G49690
AT1G74240
AT5G46680
AT5G19151
AT1G47740
AT1G70420
AT3G21500
AT2G26450
AT5G39730
AT4G32420
AT2G24630
AT1G13090
AT3G19310
AT1G01170
AT1G67760
AT1G14260
AT1G50110
AT3G58710
AT2G25920
AT4G17310
AT3G04320
AT3G20530
AT4G35650
AT3G23633
AT5G37850
AT4G27310
AT2G17570
AT2G34410
AT1G52380
AT4G33670
AT5G58140
AT3G13390
AT5G60870
AT3G17998
AT1G07210
AT5G26030
AT1G47330
AT5G41560
AT5G46550
AT4G02830
AT4G16860
AT5G48545
AT4G01200
AT1G58420
AT4G11010
AT1G15420
AT1G65030
AT3G01280
AT4G33625
AT3G01710
AT3G46440
AT4G16340
AT3G54950
AT1G10140
AT1G13245
AT1G72510
AT2G02970
AT5G04480
AT5G14950
AT5G39160
AT2G39270
AT2G16400
AT2G19170
AT5G65925
AT3G23920
AT2G20630
AT5G58230
AT1G78790
AT1G61120
AT1G79570
AT2G27340
AT5G04080
AT2G21590
AT5G20885
AT1G13460
AT1G29320
AT1G71070
AT1G64600
AT5G16750
AT1G14720
AT3G11270
AT5G08480
AT5G64510
AT1G45110
AT1G08065
AT2G22850
AT2G17150
AT1G51380
AT1G17650
AT3G07670
AT1G18450
AT3G49870
AT2G19480
AT1G67830
AT3G60660
AT5G26990
AT1G23170
AT5G20900
AT5G42070
AT4G36760
AT3G43860
AT1G29820
AT5G19220
AT1G18900
AT2G35910
AT3G46990
AT4G05160
AT3G11650
AT5G23490
AT4G26260
AT1G72610
AT5G60160
AT3G20420
AT3G26500
AT3G02720
AT2G22870
AT1G19300
AT3G04370
AT4G16480
AT1G49630
AT5G57000
AT1G65820
AT5G64360
AT2G20320
AT5G58660
AT5G13400
AT4G00950
AT1G21680
AT4G15800
AT2G38440
AT3G01660
AT2G26370
AT5G02770
AT1G17520
AT5G44370
AT4G10100
AT5G23210
AT5G47540
AT2G22720
AT1G64550
AT5G50090
AT4G14800
AT1G66760
AT5G08200
AT3G15430
AT5G03990
AT5G58782
AT1G49710
AT3G59340
AT5G67280
AT1G20330
AT4G16490
AT4G04740
AT3G53880
AT1G60870
AT5G26780
AT4G12600
AT3G09690
AT2G43570
AT3G15410
AT1G74840
AT3G14850
AT2G28700
AT5G63050
AT2G34655
AT3G10970
AT3G50860
AT5G28900
AT3G55360
AT4G34390
AT5G18040
AT5G66490
AT2G40690
AT5G53570
AT1G21100
AT3G07110
AT1G63800
AT2G47590
AT1G62840
AT3G17660
AT4G03560
AT5G62750
AT4G18580
AT5G64220
AT2G42670
AT1G51740
AT4G33890
AT1G75090
AT5G20680
AT4G28400
AT1G23290
AT5G10400
AT3G50070
AT2G38480
AT2G30970
AT2G30440
AT5G33340
AT1G04490
AT5G57440
AT1G16070
AT3G12550
AT1G44910
AT2G37970
AT3G29410
AT5G01890
AT4G36410
AT1G48860
AT1G60783
AT4G02800
AT4G14385
AT3G15115
AT5G16450
AT2G44440
AT4G18690
AT2G38610
AT5G08260
AT4G32830
AT5G44110
AT5G03340
AT5G04530
AT4G22758
AT5G08391
AT3G11940
AT5G25890
AT1G33230
AT1G45233
AT1G46264
AT1G73590
AT1G24040
AT3G24929
AT1G05880
AT3G59310
AT5G27230
AT1G45248
AT3G51260
AT3G44010
AT1G12930
AT3G47570
AT1G80245
AT3G23200
AT3G09035
AT4G08150
AT5G63570
AT4G36640
AT4G30930
AT4G05000
AT3G02875
AT3G14090
AT5G37680
AT5G58400
AT3G27850
AT4G37630
AT1G80890
AT1G78590
AT5G54430
AT1G63460
AT1G29460
AT3G03570
AT3G08550
AT3G59030
AT2G03450
AT1G15430
AT5G10390
AT4G18230
AT1G20830
AT1G50890
AT5G55580
AT1G10070
AT5G23000
AT4G34950
AT3G12750
AT5G65240
AT5G12220
AT4G12000
AT1G12320
AT2G39290
AT3G23900
AT1G63940
AT3G24570
AT3G18710
AT2G01870
AT1G53970
AT3G24510
```
