## Supplementary material for "A comprehensive map of preferentially located motifs reveals distinct proximal *cis*-regulatory elements in plants": TTTTAAAC_containing_gene_set.txt

```
#Occurences of TTTTAAAC between -309 and -248 (positions relative to the transcription start site)
#252 sequences with TTTTAAAC in this interval
#1.28% of the sequences in promoter set with TTTTAAAC (set with 19736 sequences)
AT5G34869
AT2G20230
AT1G61520
AT2G43490
AT3G47520
AT1G66720
AT2G31660
AT3G04640
AT3G59940
AT2G22780
AT1G08270
AT1G50570
AT2G04690
AT5G64240
AT5G24316
AT4G24080
AT3G41762
AT2G03870
AT1G65985
AT5G14140
AT5G53290
AT1G20130
AT1G56220
AT3G17080
AT3G44120
AT5G35400
AT1G70670
AT1G15030
AT5G25490
AT5G59105
AT1G13120
AT1G63450
AT3G61490
AT3G52870
AT4G00820
AT1G09540
AT1G10530
AT1G55475
AT2G29490
AT1G48260
AT4G22250
AT5G43960
AT3G20000
AT1G29900
AT2G44300
AT2G05580
AT1G19830
AT2G24500
AT3G26100
AT5G07572
AT3G08980
AT4G10710
AT5G24610
AT5G55440
AT3G14280
AT4G19440
AT1G79350
AT4G32070
AT5G62320
AT2G28660
AT2G19390
AT2G34660
AT4G19720
AT1G62960
AT2G23430
AT4G18510
AT2G37860
AT1G73670
AT4G32810
AT5G44190
AT1G19580
AT5G61590
AT4G14605
AT5G02470
AT4G38980
AT4G27070
AT3G56580
AT3G18040
AT3G61440
AT2G24270
AT5G27860
AT1G05590
AT5G50920
AT4G17080
AT1G33230
AT1G16650
AT5G23890
AT3G15180
AT1G10970
AT4G02840
AT3G51690
AT5G59420
AT5G23810
AT1G52300
AT3G52760
AT1G66410
AT5G24120
AT5G18560
AT1G22180
AT3G16760
AT3G58940
AT1G62180
AT3G25220
AT1G61730
AT1G05360
AT1G18470
AT1G58390
AT2G42590
AT2G05530
AT1G27930
AT5G34930
AT3G58820
AT5G02450
AT2G40060
AT4G04960
AT2G25590
AT5G37530
AT2G38840
AT1G60890
AT2G06050
AT4G23500
AT2G26860
AT1G33140
AT1G13650
AT5G44568
AT5G27330
AT4G11100
AT1G21480
AT1G30050
AT4G09060
AT4G29070
AT4G26710
AT1G64470
AT5G19240
AT5G35630
AT2G43030
AT1G52825
AT2G21100
AT2G18940
AT1G71310
AT2G25409
AT1G77180
AT1G57620
AT1G51580
AT5G46680
AT2G38270
AT3G20750
AT5G51820
AT3G61560
AT3G15605
AT5G01870
AT3G19810
AT1G64770
AT5G06800
AT5G41350
AT4G32780
AT4G15160
AT5G64030
AT5G42770
AT2G37950
AT1G72040
AT5G14960
AT1G33120
AT5G39960
AT5G28150
AT2G41310
AT4G09462
AT5G64600
AT5G38120
AT5G55410
AT1G60470
AT4G29590
AT1G14010
AT2G33850
AT1G77080
AT5G24830
AT5G48800
AT2G17450
AT5G19060
AT3G04540
AT3G47680
AT2G46920
AT1G22250
AT5G18250
AT2G04350
AT1G70940
AT3G25400
AT3G53530
AT1G26940
AT3G59080
AT1G52315
AT3G10160
AT5G05890
AT4G35250
AT5G07240
AT1G24270
AT3G62260
AT1G80270
AT5G37590
AT5G43518
AT1G58070
AT1G08315
AT1G78890
AT1G14080
AT2G45820
AT3G24220
AT4G30400
AT3G26170
AT3G51890
AT5G20450
AT3G61110
AT4G32690
AT3G49650
AT3G25870
AT5G15150
AT5G58870
AT1G53860
AT4G13070
AT1G64890
AT3G62750
AT2G14850
AT3G63220
AT5G26060
AT4G28520
AT5G02420
AT3G23780
AT4G29810
AT3G58570
AT2G05410
AT5G03280
AT4G02170
AT1G13100
AT2G07180
AT5G50770
AT4G30190
AT1G54080
AT5G51100
AT3G22090
AT1G02730
AT1G13000
AT4G26430
AT2G33233
AT1G33290
AT3G59000
AT5G40160
AT1G60010
AT2G31930
AT2G41480
AT4G10450
AT1G63750
AT5G15180
AT3G61590
```
