## Supplementary material for "A comprehensive map of preferentially located motifs reveals distinct proximal *cis*-regulatory elements in plants": TTTTAAAG_containing_gene_set.txt

```
#Occurences of TTTTAAAG between -30 and -25 (positions relative to the transcription start site)
#58 sequences with TTTTAAAG in this interval
#0.29% of the sequences in promoter set with TTTTAAAG (set with 19736 sequences)
AT5G36180
AT2G47780
AT1G78300
AT1G22440
AT1G02610
AT4G22160
AT2G17020
AT5G66800
AT3G11880
AT4G34950
AT2G05940
AT1G06150
AT4G03965
AT3G13750
AT2G47480
AT5G64040
AT5G02770
AT1G31860
AT5G52120
AT1G49630
AT5G42590
AT5G19050
AT2G32310
AT5G26860
AT1G80890
AT4G11790
AT2G28590
AT1G06149
AT2G35605
AT5G19590
AT5G39130
AT3G56800
AT5G58750
AT4G14905
AT5G04320
AT1G02450
AT4G35165
AT4G29030
AT5G35735
AT2G48150
AT1G13090
AT1G74390
AT4G16800
AT1G69570
AT5G39160
AT4G11850
AT1G36180
AT5G09510
AT4G36010
AT5G58190
AT2G17230
AT2G22200
AT2G33800
AT3G54840
AT1G01170
AT1G31970
AT1G12450
AT3G24430
```
