## Supplementary material for "A comprehensive map of preferentially located motifs reveals distinct proximal *cis*-regulatory elements in plants": TTTTAAG_containing_gene_set.txt

```
#Occurences of TTTTAAG between -33 and -26 (positions relative to the transcription start site)
#140 sequences with TTTTAAG in this interval
#0.71% of the sequences in promoter set with TTTTAAG (set with 19736 sequences)
AT5G26980
AT2G29650
AT1G49530
AT2G34350
AT2G46140
AT3G23060
AT5G41270
AT3G29370
AT1G72550
AT1G15330
AT4G39280
AT5G40500
AT1G67360
AT3G01185
AT5G43150
AT1G22840
AT1G23190
AT3G47850
AT5G53990
AT4G18692
AT1G64740
AT1G65190
AT5G04190
AT3G53342
AT1G53840
AT5G07490
AT1G31190
AT1G25530
AT2G42330
AT3G29280
AT3G61830
AT2G37678
AT3G18710
AT1G11130
AT2G38440
AT1G16820
AT1G14270
AT3G58530
AT4G14965
AT1G43666
AT2G36050
AT1G05120
AT5G25970
AT5G60870
AT3G03960
AT3G27906
AT5G46800
AT3G01120
AT5G23430
AT1G68480
AT1G21900
AT1G80600
AT5G40410
AT4G06599
AT1G20780
AT1G27330
AT2G13680
AT5G56630
AT4G37110
AT1G68440
AT5G14950
AT1G33270
AT3G04480
AT1G58420
AT4G08900
AT1G09660
AT1G77660
AT5G08200
AT4G32420
AT3G19790
AT3G56580
AT4G02040
AT4G16860
AT3G14930
AT4G13070
AT3G33520
AT3G14280
AT3G58520
AT4G28450
AT1G79070
AT3G21510
AT1G33230
AT2G17442
AT4G24110
AT5G36950
AT5G16300
AT2G45260
AT2G23460
AT4G31985
AT5G08420
AT3G58510
AT2G04440
AT3G29290
AT2G23140
AT2G21590
AT5G58680
AT5G51460
AT3G58150
AT1G69740
AT3G06500
AT2G17710
AT5G12100
AT2G41740
AT1G52930
AT3G26440
AT1G73360
AT5G62840
AT5G13400
AT5G34930
AT1G58380
AT5G47850
AT5G61090
AT2G28310
AT2G24692
AT5G28900
AT3G15355
AT5G24690
AT1G34020
AT5G61500
AT1G22590
AT1G27880
AT1G56720
AT1G63270
AT3G28940
AT1G07840
AT5G66760
AT5G03300
AT1G49720
AT5G18040
AT5G45790
AT5G36170
AT3G46740
AT2G31840
AT2G39795
AT2G02880
AT5G12900
AT1G74130
AT4G02660
AT5G25870
AT1G49710
```
