## Supplementary material for "A comprehensive map of preferentially located motifs reveals distinct proximal *cis*-regulatory elements in plants": TTTTACA_containing_gene_set.txt

```
#Occurences of TTTTACA between -461 and -314 (positions relative to the transcription start site)
#1580 sequences with TTTTACA in this interval
#8.01% of the sequences in promoter set with TTTTACA (set with 19736 sequences)
AT1G09270
AT2G03980
AT1G10190
AT5G59290
AT3G15490
AT1G75360
AT1G17090
AT3G24420
AT1G19115
AT1G13960
AT4G37340
AT5G48350
AT2G23800
AT3G09150
AT2G21640
AT3G62200
AT1G35560
AT2G40600
AT1G20120
AT4G21990
AT3G51410
AT1G16310
AT1G12450
AT2G16405
AT1G63150
AT4G10130
AT2G28315
AT3G13360
AT1G04790
AT1G58037
AT3G27890
AT4G02090
AT4G09300
AT3G60630
AT2G32080
AT3G49240
AT3G26890
AT2G14850
AT1G05790
AT4G21450
AT3G25660
AT3G10440
AT1G50040
AT3G20870
AT5G27840
AT2G17350
AT5G08630
AT2G13820
AT4G17085
AT4G13040
AT3G51450
AT3G50040
AT1G17180
AT5G23240
AT4G27360
AT4G00160
AT5G67260
AT5G15270
AT3G13960
AT5G60730
AT1G70160
AT3G58900
AT2G44460
AT5G57130
AT2G34810
AT3G56340
AT1G01940
AT2G17410
AT5G44350
AT2G41540
AT1G32230
AT1G18270
AT5G48460
AT4G22370
AT3G24210
AT2G31865
AT3G07270
AT2G15400
AT3G25655
AT1G78970
AT5G11880
AT2G40435
AT5G38050
AT2G02880
AT3G07950
AT3G46520
AT5G20040
AT5G54790
AT3G07890
AT3G46820
AT2G45620
AT1G77640
AT1G49820
AT4G28430
AT5G17270
AT2G44710
AT1G09150
AT5G62350
AT3G25030
AT2G22125
AT2G18640
AT4G11190
AT1G18620
AT5G44572
AT1G32700
AT2G44680
AT2G35430
AT3G26340
AT4G00250
AT5G18690
AT4G33150
AT5G56630
AT1G31540
AT1G52890
AT3G22070
AT5G23010
AT5G08640
AT5G55200
AT5G63420
AT5G62710
AT5G53950
AT5G64580
AT3G12890
AT3G13222
AT5G38470
AT3G18720
AT2G45810
AT1G11440
AT1G80050
AT3G23560
AT5G53960
AT2G19590
AT5G64630
AT5G51880
AT5G28919
AT5G13825
AT1G66260
AT3G52190
AT1G09060
AT5G46280
AT4G36810
AT1G31550
AT4G10140
AT4G17785
AT1G05990
AT3G18270
AT1G56610
AT1G12430
AT2G33390
AT4G30340
AT5G40400
AT5G23630
AT4G32470
AT2G33070
AT2G41250
AT1G67890
AT3G26740
AT2G33810
AT3G05800
AT5G55160
AT4G10840
AT3G13432
AT4G24204
AT4G02800
AT1G07990
AT4G28280
AT4G27610
AT4G20860
AT5G52530
AT2G19770
AT1G07200
AT2G28085
AT4G08900
AT2G37770
AT5G64290
AT4G16845
AT4G09160
AT5G62630
AT2G26810
AT3G29020
AT4G18710
AT1G23170
AT1G60930
AT3G24280
AT2G24610
AT4G40045
AT3G44220
AT5G42810
AT2G34420
AT5G49480
AT1G67710
AT3G54150
AT1G07700
AT3G19020
AT3G52200
AT3G27360
AT3G59040
AT2G17840
AT3G22990
AT1G23260
AT3G30390
AT3G09140
AT5G37310
AT1G73410
AT1G77840
AT4G15490
AT5G36180
AT1G19830
AT1G58190
AT1G10120
AT4G19050
AT4G33030
AT1G07640
AT1G50000
AT5G46160
AT1G62740
AT5G44570
AT3G44530
AT3G53460
AT3G06580
AT5G63250
AT2G40120
AT4G32040
AT5G23690
AT3G61580
AT3G13390
AT5G14790
AT1G04660
AT5G03190
AT4G26510
AT2G03350
AT2G41190
AT5G41680
AT4G16990
AT4G03200
AT3G54120
AT5G21170
AT3G28790
AT3G03970
AT1G16190
AT4G35700
AT5G57260
AT2G35090
AT2G32140
AT2G32240
AT5G53650
AT1G27770
AT2G27320
AT5G13820
AT5G03160
AT2G19700
AT1G68100
AT1G18960
AT1G50520
AT5G41670
AT4G19460
AT3G55110
AT1G23600
AT1G34047
AT3G20770
AT5G35603
AT1G78810
AT5G51120
AT1G67940
AT5G03730
AT4G24680
AT3G62830
AT5G40060
AT3G14270
AT5G27990
AT5G17530
AT4G21580
AT2G23820
AT5G20970
AT1G76660
AT1G69580
AT4G12000
AT5G47900
AT1G48900
AT5G39420
AT3G51100
AT4G22990
AT1G41880
AT5G13290
AT1G01640
AT3G26750
AT4G00335
AT3G27710
AT3G20640
AT5G53900
AT1G08940
AT1G28210
AT3G20970
AT5G57050
AT3G02350
AT2G30120
AT4G13520
AT1G76480
AT5G52200
AT1G13060
AT5G65360
AT1G45063
AT5G39520
AT2G32530
AT5G15470
AT1G76960
AT4G24590
AT1G70290
AT3G07210
AT3G59880
AT1G72175
AT2G23148
AT5G48800
AT3G09910
AT2G40610
AT5G56320
AT2G37940
AT1G53635
AT3G08760
AT5G51840
AT1G11890
AT4G28020
AT4G23980
AT2G16710
AT1G59760
AT5G16840
AT1G26796
AT5G67470
AT4G20170
AT2G39970
AT5G49720
AT2G34710
AT2G44870
AT4G01140
AT2G40590
AT2G37540
AT4G21680
AT2G01260
AT5G17630
AT4G28730
AT1G49310
AT2G32580
AT3G28670
AT5G23550
AT3G52860
AT1G15940
AT1G75800
AT1G11680
AT1G55340
AT3G42960
AT4G01430
AT5G02760
AT4G14510
AT1G01300
AT1G70370
AT2G02515
AT3G25190
AT3G15395
AT1G53580
AT1G16510
AT4G10210
AT3G11370
AT2G45050
AT4G08570
AT1G50290
AT5G12960
AT2G28520
AT3G09210
AT4G30330
AT5G42970
AT2G28610
AT5G59710
AT3G54960
AT4G00570
AT1G54990
AT3G28920
AT3G03790
AT2G47115
AT3G62280
AT3G48860
AT4G17486
AT1G26160
AT3G13225
AT5G55850
AT5G16080
AT4G03210
AT1G04190
AT4G19450
AT2G16030
AT3G44280
AT5G40600
AT4G14350
AT3G19860
AT4G37040
AT4G02780
AT1G62910
AT1G13450
AT2G22430
AT2G32030
AT5G59770
AT4G33040
AT3G19870
AT3G01270
AT2G35650
AT1G02100
AT1G29990
AT2G02480
AT5G45560
AT1G59670
AT5G60140
AT1G78960
AT5G20270
AT5G66770
AT2G36070
AT3G58260
AT1G60240
AT1G74170
AT1G45130
AT4G22790
AT1G26930
AT5G47320
AT1G30974
AT1G23670
AT5G51180
AT2G17580
AT2G36710
AT1G05840
AT5G17290
AT1G48210
AT4G31115
AT3G01220
AT2G38905
AT1G02770
AT5G43960
AT1G23690
AT4G01330
AT1G78530
AT1G32440
AT5G20850
AT1G73620
AT1G77920
AT1G67340
AT3G55600
AT3G13227
AT4G30080
AT5G54110
AT2G44330
AT1G06570
AT2G36210
AT1G51980
AT4G08870
AT3G10840
AT5G27720
AT5G53750
AT4G36020
AT5G05620
AT2G31350
AT1G09160
AT5G28830
AT1G65190
AT2G35930
AT2G18940
AT4G20400
AT3G61920
AT5G45630
AT3G53480
AT2G22980
AT3G22235
AT1G05680
AT1G11362
AT5G13640
AT3G30460
AT1G45976
AT1G55300
AT3G16910
AT1G72160
AT3G49050
AT5G09660
AT5G26690
AT2G03020
AT3G18960
AT5G55460
AT2G34357
AT1G69230
AT2G23660
AT3G13800
AT3G21865
AT3G25790
AT5G16810
AT4G22305
AT1G18390
AT3G20090
AT3G04110
AT1G67470
AT2G35200
AT1G52670
AT5G50200
AT5G66640
AT3G24180
AT2G28660
AT2G29490
AT3G54690
AT1G69935
AT5G44650
AT4G14385
AT3G03800
AT5G35995
AT1G53730
AT3G43833
AT3G42630
AT1G58380
AT3G44510
AT2G14080
AT2G31280
AT2G26980
AT1G60770
AT3G28857
AT2G40420
AT2G17680
AT2G33620
AT4G27690
AT2G24500
AT2G44860
AT3G03510
AT5G63870
AT5G17600
AT3G12800
AT3G19970
AT5G33210
AT5G37830
AT3G51171
AT1G01990
AT5G43670
AT2G18800
AT3G53240
AT1G12330
AT3G61450
AT1G80820
AT3G07720
AT4G14465
AT1G07740
AT4G21340
AT5G45750
AT5G35430
AT1G61566
AT1G50690
AT5G45980
AT5G46070
AT2G44925
AT1G09510
AT3G05680
AT1G44760
AT5G25415
AT1G51090
AT3G02930
AT1G03610
AT3G50920
AT1G18010
AT1G66230
AT5G56240
AT1G45150
AT4G29210
AT1G66810
AT1G61097
AT2G37320
AT5G04130
AT4G09600
AT5G56350
AT3G17250
AT3G27540
AT5G09270
AT2G05760
AT1G76860
AT3G01910
AT2G43320
AT1G44890
AT1G10780
AT5G61520
AT5G26850
AT5G19830
AT3G14780
AT5G54500
AT2G02140
AT4G08390
AT1G10640
AT2G04040
AT3G60590
AT4G14690
AT4G37180
AT4G23430
AT4G15620
AT1G50020
AT2G15860
AT5G43830
AT1G28960
AT2G35605
AT5G66675
AT3G02580
AT1G54630
AT5G65683
AT2G41960
AT3G57920
AT3G09162
AT3G02860
AT1G20130
AT5G15610
AT3G11290
AT5G58440
AT3G01180
AT5G48410
AT2G25280
AT1G63240
AT5G16270
AT5G50120
AT2G44100
AT2G38630
AT4G11420
AT5G61290
AT5G25060
AT1G78820
AT2G27190
AT1G77290
AT3G49210
AT5G66010
AT1G66400
AT1G10660
AT3G19270
AT1G68190
AT4G26860
AT5G60170
AT1G23190
AT5G46740
AT1G69120
AT5G20045
AT3G09440
AT5G11460
AT1G15430
AT2G23000
AT4G12690
AT3G20210
AT1G52460
AT2G16225
AT3G08840
AT4G36440
AT1G01830
AT1G70580
AT4G20360
AT5G53140
AT4G14104
AT5G24210
AT4G28820
AT1G55360
AT2G26100
AT5G06730
AT3G22260
AT4G32080
AT4G16442
AT5G18065
AT3G51760
AT3G52561
AT4G23800
AT4G27060
AT1G49980
AT5G23720
AT3G49500
AT2G24640
AT3G06080
AT4G24490
AT5G63800
AT1G58848
AT1G23860
AT1G73560
AT4G05170
AT1G71370
AT1G27360
AT2G41950
AT4G15680
AT5G55340
AT3G02150
AT1G66950
AT1G28090
AT2G32070
AT1G54250
AT5G24100
AT5G02010
AT2G29300
AT4G11440
AT1G53165
AT4G15165
AT1G02530
AT3G24810
AT2G03820
AT1G77000
AT5G59340
AT5G11980
AT4G12070
AT3G44110
AT1G73603
AT2G45420
AT3G43930
AT5G45900
AT4G19700
AT1G75930
AT2G33300
AT2G35620
AT4G02770
AT2G02100
AT5G26030
AT2G33775
AT2G47940
AT3G23370
AT1G10150
AT1G78230
AT1G71840
AT1G53285
AT3G48490
AT5G37360
AT1G60987
AT1G44800
AT3G21740
AT2G30920
AT3G44260
AT1G74940
AT3G16470
AT4G25940
AT3G56010
AT3G22600
AT5G47040
AT2G31530
AT5G39510
AT5G19310
AT3G24120
AT3G45160
AT5G16380
AT5G03850
AT4G36030
AT3G20910
AT1G74010
AT1G52500
AT2G02070
AT1G20132
AT1G15020
AT4G22540
AT3G12470
AT5G39260
AT4G35040
AT5G48000
AT5G41720
AT2G31100
AT5G38990
AT5G66920
AT4G36540
AT2G22010
AT1G62900
AT5G44860
AT1G12110
AT5G24600
AT1G61620
AT4G06598
AT1G33170
AT4G24450
AT3G48390
AT4G32840
AT5G13610
AT3G17650
AT5G56680
AT2G45960
AT2G37510
AT4G29660
AT1G80100
AT4G00270
AT2G19470
AT4G35630
AT4G23260
AT1G53230
AT3G02610
AT2G42540
AT1G22940
AT1G68250
AT2G03760
AT3G50000
AT3G50520
AT5G47670
AT1G15040
AT3G15050
AT4G07960
AT5G40590
AT3G56410
AT5G22300
AT3G61610
AT2G28630
AT3G01650
AT4G30074
AT1G42960
AT2G02370
AT5G44785
AT3G13062
AT3G57400
AT1G13160
AT3G19300
AT3G60580
AT1G49040
AT4G15720
AT3G02940
AT4G16515
AT4G20880
AT2G26540
AT1G59580
AT5G03910
AT1G09980
AT4G35310
AT3G55950
AT3G18790
AT5G19460
AT3G15530
AT2G04800
AT1G10200
AT2G30600
AT5G50210
AT4G13160
AT5G62680
AT2G46090
AT5G18410
AT4G08240
AT1G08060
AT1G66680
AT2G47320
AT1G36920
AT2G42280
AT4G34740
AT4G00830
AT3G02920
AT1G16210
AT4G24390
AT4G30770
AT3G52450
AT5G16220
AT3G26935
AT1G08920
AT5G47820
AT2G44410
AT1G73965
AT5G45800
AT3G23280
AT3G59670
AT1G72430
AT1G70170
AT1G50490
AT1G78150
AT5G63220
AT2G34470
AT5G51810
AT4G26020
AT3G47520
AT5G12190
AT4G29905
AT5G35732
AT1G55750
AT1G71480
AT5G38480
AT4G21895
AT2G13360
AT3G07690
AT5G05410
AT4G15850
AT5G20140
AT4G13980
AT1G04950
AT1G69430
AT5G54290
AT5G26740
AT2G45270
AT2G39800
AT2G43330
AT5G59780
AT1G19450
AT4G29460
AT1G28140
AT4G16165
AT5G17820
AT4G36970
AT5G60990
AT1G76360
AT3G17152
AT3G20800
AT5G43810
AT5G39790
AT1G72200
AT2G26750
AT5G28470
AT1G74340
AT5G39360
AT3G11400
AT1G09310
AT4G14000
AT4G32110
AT3G48185
AT5G23710
AT3G51730
AT2G17320
AT5G11960
AT5G24160
AT4G17150
AT5G23405
AT3G55254
AT2G34160
AT2G25080
AT5G58040
AT2G34750
AT3G14230
AT2G01900
AT5G19980
AT2G45180
AT1G55325
AT3G16250
AT4G15780
AT1G26370
AT4G18140
AT5G18840
AT2G17560
AT1G06930
AT3G27430
AT5G24570
AT5G23660
AT4G02650
AT3G59030
AT4G25430
AT2G43910
AT3G20190
AT2G25409
AT3G21352
AT2G28240
AT5G48180
AT4G19210
AT5G14960
AT3G21580
AT1G75060
AT3G01600
AT5G59030
AT5G57140
AT4G19410
AT5G24420
AT5G53530
AT2G21590
AT3G13940
AT3G21190
AT1G66960
AT4G39730
AT5G56420
AT1G49580
AT4G21980
AT5G59350
AT3G51325
AT3G02180
AT1G07175
AT1G31140
AT2G19990
AT3G26760
AT2G37200
AT5G27660
AT1G31350
AT3G58510
AT5G40950
AT5G39930
AT1G66690
AT3G57480
AT1G54110
AT3G49400
AT4G28140
AT1G73040
AT1G52470
AT5G16680
AT1G11125
AT1G48630
AT3G20040
AT1G65380
AT3G01570
AT1G19520
AT3G50440
AT1G75020
AT2G38640
AT1G72090
AT1G76800
AT5G62470
AT1G71230
AT1G26760
AT3G27620
AT2G17787
AT5G58020
AT4G37080
AT1G50360
AT3G09320
AT3G22400
AT4G37010
AT1G70890
AT1G70430
AT1G75230
AT4G23000
AT3G01120
AT5G61530
AT4G18040
AT5G40160
AT3G50850
AT3G22830
AT1G72410
AT1G51390
AT3G19480
AT2G23550
AT4G37540
AT3G24230
AT4G37090
AT5G13770
AT1G69820
AT5G42910
AT2G41340
AT2G27350
AT4G25433
AT1G51130
AT5G22530
AT4G22380
AT4G15233
AT1G04200
AT1G53100
AT5G26749
AT4G30170
AT1G06440
AT3G61670
AT1G17760
AT1G04300
AT1G11545
AT4G34750
AT3G12690
AT4G33550
AT3G09730
AT5G05820
AT3G47720
AT3G55850
AT1G58420
AT5G55910
AT4G26430
AT1G52040
AT1G32940
AT4G37490
AT5G13860
AT1G54920
AT5G01030
AT5G22350
AT3G10572
AT5G16930
AT3G05280
AT5G06820
AT4G34570
AT5G15490
AT4G21660
AT1G15385
AT5G38344
AT3G02910
AT5G54590
AT3G24220
AT5G56850
AT1G22880
AT1G47200
AT2G16570
AT5G21060
AT3G23890
AT3G61410
AT1G63670
AT1G09932
AT5G23530
AT5G47080
AT1G70350
AT5G20870
AT2G16400
AT1G47290
AT3G12860
AT3G49660
AT2G33290
AT4G03945
AT2G37290
AT5G36210
AT2G42060
AT2G27402
AT2G46770
AT3G18860
AT2G16005
AT1G27590
AT3G51250
AT5G48560
AT3G46330
AT4G12050
AT1G03520
AT5G54940
AT1G20140
AT3G03110
AT2G18330
AT5G55270
AT1G17940
AT3G24770
AT1G29400
AT2G32950
AT3G62940
AT2G47590
AT3G13810
AT5G04560
AT5G14090
AT5G50450
AT1G02390
AT3G63210
AT4G09170
AT2G40920
AT1G05380
AT1G07020
AT1G19270
AT4G05040
AT3G59380
AT5G43560
AT3G09180
AT4G36580
AT3G52660
AT3G60520
AT1G27210
AT5G51630
AT1G01500
AT1G21580
AT5G06610
AT2G47050
AT2G05440
AT3G46580
AT5G43170
AT3G24040
AT5G02910
AT2G34330
AT2G44450
AT4G38810
AT5G24790
AT1G64150
AT5G39865
AT3G55510
AT3G20740
AT4G11150
AT2G42040
AT3G29070
AT3G49160
AT2G18290
AT4G15180
AT2G38240
AT3G01640
AT1G66855
AT3G49910
AT1G55760
AT2G01180
AT5G46530
AT4G38420
AT4G20130
AT5G02500
AT1G22690
AT1G02270
AT3G62290
AT3G56150
AT2G34200
AT2G06510
AT4G33945
AT5G59560
AT3G56460
AT1G59218
AT1G68240
AT4G11790
AT4G18910
AT3G45980
AT3G44710
AT1G06450
AT3G46790
AT5G53860
AT1G14510
AT3G52105
AT2G03120
AT4G22980
AT5G14950
AT3G22880
AT2G27360
AT1G07590
AT1G44010
AT1G15920
AT5G45710
AT5G37600
AT3G55620
AT4G12250
AT2G25420
AT1G23800
AT1G19670
AT2G22360
AT1G77500
AT1G51460
AT1G05570
AT1G14010
AT3G55260
AT2G46260
AT3G05580
AT2G18210
AT4G23190
AT5G07580
AT3G22740
AT1G15370
AT2G05630
AT1G22410
AT1G11540
AT4G15000
AT1G15640
AT1G63780
AT3G29350
AT3G23050
AT3G56480
AT1G64330
AT2G44920
AT1G71830
AT1G04645
AT3G19580
AT2G35810
AT1G12600
AT2G30720
AT1G35430
AT3G50470
AT5G48970
AT5G48850
AT4G32070
AT5G17620
AT4G12230
AT5G44585
AT1G64860
AT5G13160
AT2G34820
AT5G45360
AT3G17155
AT1G78140
AT3G56630
AT4G33210
AT3G02710
AT1G47330
AT3G27010
AT1G65920
AT1G73130
AT3G26190
AT2G15910
AT2G16630
AT5G45170
AT1G47510
AT2G03340
AT4G35100
AT3G08580
AT5G02580
AT3G58570
AT1G24610
AT5G05840
AT3G48420
AT4G29250
AT5G39860
AT2G42810
AT4G23650
AT1G50120
AT3G62890
AT2G25480
AT2G16990
AT3G58150
AT2G28450
AT5G20320
AT1G17700
AT3G27650
AT3G17090
AT1G51680
AT5G22355
AT1G14687
AT3G18980
AT4G32800
AT1G13250
AT2G28410
AT3G47580
AT5G41080
AT2G32400
AT4G37580
AT5G49100
AT1G15100
AT2G28000
AT4G30780
AT3G12587
AT3G45020
AT3G19290
AT2G10930
AT3G21670
AT4G18880
AT5G59460
AT5G04120
AT1G56500
AT2G29340
AT3G03950
AT3G05570
AT4G13780
AT3G23300
AT2G25720
AT1G08600
AT2G04030
AT3G53620
AT4G23560
AT5G59530
AT1G17460
AT2G36270
AT3G20630
AT3G26690
AT2G32790
AT1G12950
AT1G15610
AT2G14690
AT1G66280
AT1G78740
AT2G45650
AT3G52390
AT1G57770
AT5G54520
AT5G58130
AT2G20300
AT4G31770
AT5G35930
AT2G36310
AT1G17950
AT2G45540
AT4G30140
AT2G45710
AT5G48160
AT3G07660
AT3G44320
AT4G15410
AT4G29790
AT1G64370
AT2G15620
AT5G37850
AT1G62080
AT1G24520
AT4G22214
AT3G46270
AT5G02120
AT1G22600
AT1G08230
AT4G28706
AT3G57180
AT3G52610
AT5G55480
AT2G30620
AT3G50350
AT1G31850
AT4G07825
AT3G27390
AT3G47210
AT5G23020
AT5G20980
AT1G19440
AT2G16380
AT5G08750
AT4G24660
AT1G58807
AT2G39750
AT1G18970
AT3G28660
AT4G09800
AT4G09760
AT1G73430
AT4G25760
AT5G54780
AT3G44290
AT4G27270
AT5G52547
AT4G16490
AT2G07560
AT3G10780
AT4G08500
AT1G66160
AT3G12150
AT1G55810
AT4G19500
AT3G54340
AT2G40910
AT4G24220
AT1G16130
AT5G56610
AT4G19510
AT4G13270
AT5G49230
AT1G27970
AT5G23290
AT5G08030
AT5G13360
AT5G20710
AT1G13740
AT4G00220
AT1G60700
AT1G05460
AT4G40040
AT3G11560
AT4G15802
AT3G17440
AT2G46160
AT4G33050
AT2G03550
AT2G25700
AT5G26270
AT5G66820
AT5G67180
AT3G04320
AT5G66440
AT1G54080
AT1G71820
AT1G58180
AT5G22555
AT4G24190
AT2G34315
AT5G46060
AT1G60630
AT2G25290
AT3G48460
AT3G58350
AT5G24313
AT1G29980
AT4G35905
AT3G61550
AT1G10880
AT3G61560
AT2G35770
AT4G17600
AT4G10550
AT1G70990
AT1G61140
AT3G10650
AT5G13110
AT3G49420
AT2G18030
AT2G02050
AT1G02790
AT5G49020
AT1G14290
AT1G35510
AT1G08985
AT2G02800
AT2G21320
AT2G15220
AT5G41460
AT2G30480
AT1G56250
AT1G23950
AT3G24200
AT5G04390
AT1G72900
AT1G76470
AT2G39360
AT5G41900
AT5G25630
AT1G43690
AT3G60420
AT2G29910
AT4G18330
AT4G12005
AT1G16890
AT1G48650
AT3G04400
AT5G40645
AT3G62499
AT1G10930
AT4G11990
AT1G72710
AT4G00310
AT5G36170
AT5G55940
AT3G60850
AT3G18035
AT1G22885
AT3G50790
AT4G23890
AT1G49050
AT3G11580
AT5G42370
AT1G64190
AT4G10790
AT1G33760
AT2G04795
AT4G30520
AT1G05440
AT3G23920
AT4G34555
AT3G08940
AT5G10920
AT1G04070
AT5G54190
AT1G68760
AT1G60660
AT2G43000
AT4G26010
AT5G18190
AT1G30410
AT5G38180
AT1G25054
AT1G70560
AT4G36710
AT5G04970
AT5G03670
AT3G03190
AT1G79310
AT1G59124
AT5G04820
AT3G53180
AT4G24630
AT2G01150
AT5G24900
AT5G07100
AT1G68500
AT2G37678
AT3G23000
AT4G33180
AT5G01120
AT4G30220
AT3G01516
AT4G05410
AT1G19080
AT3G09370
AT2G43465
AT5G11160
AT5G01500
AT5G19860
AT4G18350
AT1G78995
AT3G54925
AT4G36515
AT3G09010
AT1G27440
AT4G37970
AT4G04570
AT5G67390
AT1G09920
AT5G46410
AT1G53390
AT2G23150
AT3G09890
AT1G11780
AT3G05490
AT5G47180
AT4G25800
AT4G01770
AT5G15760
AT5G18037
AT5G54800
AT1G53050
AT1G77060
AT3G55580
AT3G14150
AT4G11900
AT5G03830
AT3G27080
AT1G30690
AT1G51020
AT3G17410
AT1G67040
AT3G59660
AT3G13065
AT3G60080
AT4G27640
AT4G26090
AT2G05540
AT2G46550
AT1G62420
AT5G11500
AT2G38370
AT2G30766
AT3G21270
AT2G38750
AT2G28740
AT3G53750
AT1G16870
AT4G10265
AT1G28200
AT3G61860
AT1G74970
AT4G15250
AT5G52870
AT4G08685
```
