## Supplementary material for "A comprehensive map of preferentially located motifs reveals distinct proximal *cis*-regulatory elements in plants": TTTTACCC_containing_gene_set.txt

```
#Occurences of TTTTACCC between -105 and -49 (positions relative to the transcription start site)
#127 sequences with TTTTACCC in this interval
#0.64% of the sequences in promoter set with TTTTACCC (set with 19736 sequences)
AT1G67370
AT2G02740
AT4G30200
AT4G14380
AT2G03670
AT2G42740
AT1G47230
AT2G35658
AT1G02690
AT3G43590
AT3G12400
AT1G05750
AT5G60430
AT4G02075
AT2G27229
AT3G13870
AT2G45010
AT5G38630
AT5G26990
AT1G50360
AT4G16141
AT5G40080
AT5G17440
AT3G48850
AT5G15950
AT1G24880
AT3G04650
AT1G54840
AT5G61500
AT5G18660
AT1G26630
AT4G25700
AT1G64530
AT1G54490
AT5G48480
AT5G07350
AT4G25890
AT5G48250
AT5G50150
AT5G24460
AT1G01370
AT2G39260
AT3G61230
AT2G42730
AT5G15948
AT5G57940
AT4G09012
AT1G75380
AT5G25900
AT2G32430
AT1G70600
AT5G09463
AT4G05040
AT2G46030
AT5G56140
AT1G54850
AT3G19540
AT1G33060
AT2G44150
AT5G04910
AT1G56150
AT4G28290
AT5G52530
AT5G51840
AT2G03050
AT1G06080
AT5G41570
AT3G27785
AT3G14740
AT4G40040
AT5G09462
AT2G32765
AT1G50430
AT4G32870
AT3G16640
AT5G45275
AT5G43310
AT2G31220
AT3G17940
AT5G09461
AT1G50440
AT2G37620
AT5G62530
AT5G07440
AT4G09800
AT1G63120
AT1G65840
AT2G24200
AT5G43830
AT2G16280
AT1G07930
AT5G14420
AT4G02730
AT1G13440
AT3G24220
AT3G53410
AT1G55360
AT3G55730
AT4G24880
AT5G23300
AT2G01610
AT5G60920
AT2G34610
AT3G05050
AT1G55680
AT5G38300
AT1G22050
AT5G36230
AT5G09460
AT1G30160
AT4G11820
AT1G51950
AT1G34320
AT1G16705
AT5G66540
AT1G20810
AT2G33000
AT1G30210
AT4G22560
AT2G44810
AT3G08850
AT5G66310
AT1G52510
AT4G16460
AT1G69420
AT5G47780
AT2G45190
```
