## Supplementary material for "A comprehensive map of preferentially located motifs reveals distinct proximal *cis*-regulatory elements in plants": TTTTAGCC_containing_gene_set.txt

```
#Occurences of TTTTAGCC between -171 and -71 (positions relative to the transcription start site)
#143 sequences with TTTTAGCC in this interval
#0.72% of the sequences in promoter set with TTTTAGCC (set with 19736 sequences)
AT3G17626
AT3G44730
AT3G57490
AT1G18270
AT5G08320
AT4G04940
AT1G80750
AT5G44290
AT2G32320
AT4G12040
AT5G54960
AT4G39960
AT3G25980
AT3G02490
AT3G11940
AT5G51380
AT1G04480
AT4G19500
AT3G62170
AT5G60580
AT1G79750
AT5G45330
AT5G11260
AT2G41990
AT4G22930
AT4G35140
AT3G21175
AT3G15980
AT2G38280
AT2G33500
AT4G29070
AT1G79830
AT3G47050
AT1G16060
AT5G04230
AT2G48121
AT3G24170
AT2G25250
AT5G64160
AT3G20360
AT1G77490
AT1G28380
AT5G54770
AT5G64650
AT2G18330
AT3G45020
AT3G63000
AT4G30990
AT5G63000
AT4G35490
AT1G79080
AT4G14490
AT1G53210
AT4G26000
AT5G40490
AT5G16070
AT3G62950
AT5G41950
AT1G65880
AT3G14290
AT5G05790
AT2G04280
AT5G08500
AT2G19820
AT4G15410
AT1G65890
AT3G06590
AT1G64670
AT5G27290
AT1G80500
AT5G27020
AT3G05640
AT1G10657
AT2G33220
AT4G04350
AT4G38800
AT3G03490
AT5G24390
AT2G33150
AT1G26840
AT1G22830
AT5G16710
AT2G21370
AT5G61170
AT1G56260
AT4G12700
AT1G15630
AT1G27400
AT4G08320
AT5G54095
AT1G71696
AT5G06000
AT2G26860
AT5G15320
AT3G05710
AT5G53530
AT5G39930
AT4G31040
AT4G17085
AT1G29660
AT1G54350
AT1G76230
AT1G49400
AT1G11600
AT5G41050
AT5G24710
AT3G09180
AT3G23920
AT4G27480
AT1G07745
AT5G09670
AT4G30845
AT5G09672
AT1G05020
AT1G76590
AT2G27730
AT5G18540
AT4G32980
AT5G47540
AT1G09320
AT2G29330
AT3G04181
AT4G31420
AT5G05990
AT4G17440
AT3G25940
AT3G62070
AT5G61460
AT4G39880
AT3G07840
AT3G57650
AT1G23570
AT5G16130
AT5G41370
AT2G40160
AT3G51840
AT1G10090
AT5G56840
AT5G47180
AT1G55510
AT4G11380
AT2G40020
AT1G67400
```
