## Supplementary material for "A comprehensive map of preferentially located motifs reveals distinct proximal *cis*-regulatory elements in plants": TTTTAGGC_containing_gene_set.txt

```
#Occurences of TTTTAGGC between -180 and -93 (positions relative to the transcription start site)
#102 sequences with TTTTAGGC in this interval
#0.52% of the sequences in promoter set with TTTTAGGC (set with 19736 sequences)
AT3G30841
AT1G13220
AT1G23860
AT3G21390
AT5G13580
AT5G57850
AT5G61380
AT3G05155
AT1G68830
AT5G66010
AT3G10320
AT1G80350
AT4G14780
AT1G01990
AT2G23270
AT3G03140
AT5G66690
AT4G16695
AT2G34655
AT1G32460
AT4G22505
AT2G05810
AT2G03850
AT4G22970
AT5G12290
AT5G65750
AT2G19160
AT5G52480
AT4G09012
AT1G06990
AT2G47210
AT5G55910
AT5G01160
AT3G16240
AT5G60580
AT4G34720
AT1G16790
AT2G12480
AT4G39820
AT1G74910
AT1G07440
AT3G57280
AT5G67530
AT1G19710
AT5G03110
AT1G47240
AT5G37840
AT5G17930
AT5G42000
AT2G43235
AT5G64860
AT3G04920
AT2G43100
AT1G08940
AT3G13190
AT3G22230
AT1G02380
AT1G26930
AT3G03130
AT1G55510
AT3G48280
AT4G18460
AT4G35910
AT1G04170
AT2G17530
AT5G44730
AT1G42440
AT2G45690
AT5G51390
AT3G51260
AT3G43810
AT5G65740
AT1G03860
AT2G33170
AT3G11200
AT2G46470
AT1G60870
AT1G62660
AT5G13670
AT2G26780
AT3G21550
AT2G46300
AT1G16780
AT1G61520
AT3G21820
AT5G41315
AT1G33060
AT3G12620
AT2G37220
AT2G47650
AT5G23420
AT3G59700
AT1G54620
AT3G54120
AT5G25270
AT3G59990
AT4G22890
AT2G33730
AT3G60720
AT5G61990
AT4G31750
AT4G10070
```
