## Supplementary material for "A comprehensive map of preferentially located motifs reveals distinct proximal *cis*-regulatory elements in plants": TTTTAT_containing_gene_set.txt

```
#Occurences of TTTTAT between -31 and -23 (positions relative to the transcription start site)
#1317 sequences with TTTTAT in this interval
#6.67% of the sequences in promoter set with TTTTAT (set with 19736 sequences)
AT4G38960
AT1G74450
AT4G13150
AT5G46900
AT5G25940
AT2G06200
AT5G64960
AT1G48970
AT4G22790
AT5G64430
AT5G25800
AT1G18210
AT1G02230
AT2G39060
AT2G16090
AT3G23190
AT1G79830
AT5G23140
AT1G70280
AT1G09160
AT1G11545
AT4G33040
AT5G24155
AT4G13270
AT4G29930
AT3G50910
AT1G11650
AT2G46880
AT1G73960
AT1G70490
AT5G63130
AT5G10410
AT3G10912
AT4G29170
AT3G13430
AT1G15860
AT4G33680
AT4G33940
AT5G04010
AT1G32870
AT5G28237
AT1G74280
AT2G36240
AT3G51490
AT1G74960
AT5G12310
AT3G58620
AT5G26790
AT1G74030
AT5G54760
AT5G54390
AT2G42530
AT1G73620
AT3G22845
AT2G40935
AT3G45040
AT1G19400
AT1G76140
AT5G44730
AT3G32980
AT3G15090
AT5G19880
AT5G23490
AT1G50730
AT5G62750
AT1G18350
AT2G05850
AT5G40150
AT1G65090
AT1G75110
AT4G36920
AT1G16260
AT5G57685
AT4G39770
AT3G18000
AT4G32880
AT3G24590
AT3G16250
AT1G71720
AT1G09270
AT1G05510
AT5G04660
AT4G30370
AT2G43130
AT4G08980
AT3G04420
AT5G64410
AT3G20220
AT5G08340
AT2G20390
AT5G22660
AT2G44770
AT5G20870
AT2G31060
AT2G43570
AT4G15140
AT2G16660
AT5G51630
AT3G59930
AT3G12080
AT3G11650
AT5G13650
AT5G44973
AT1G53625
AT2G28380
AT1G04040
AT5G07430
AT2G24540
AT2G41220
AT1G04290
AT1G48100
AT5G06839
AT1G31500
AT1G67830
AT2G26930
AT3G15780
AT3G49430
AT3G24929
AT5G08520
AT4G23990
AT2G26370
AT5G65410
AT5G64570
AT1G74040
AT5G43740
AT3G07110
AT1G09794
AT1G08520
AT2G37060
AT3G62360
AT5G52230
AT1G48000
AT1G21670
AT5G04120
AT5G09630
AT2G26450
AT2G29200
AT1G07440
AT5G62910
AT2G36130
AT5G54870
AT1G63310
AT4G24480
AT1G23130
AT5G59290
AT1G79360
AT4G02570
AT5G53588
AT1G66980
AT5G66650
AT3G47350
AT1G42540
AT2G23050
AT4G39850
AT1G02090
AT1G69700
AT5G35320
AT3G28740
AT5G45880
AT5G19960
AT1G75250
AT2G17530
AT3G63120
AT1G34760
AT3G04240
AT1G18470
AT2G36320
AT5G53490
AT5G02490
AT2G16900
AT4G13980
AT3G63450
AT4G35060
AT1G32460
AT4G08590
AT2G43160
AT3G18990
AT2G40630
AT1G29140
AT2G21237
AT5G46680
AT3G55490
AT1G18610
AT5G65180
AT2G44430
AT5G14240
AT1G08920
AT1G20070
AT3G20450
AT1G77310
AT1G60010
AT4G33510
AT3G28980
AT3G14400
AT1G18900
AT1G55500
AT1G73340
AT2G04039
AT1G49300
AT2G02790
AT1G24267
AT5G12370
AT2G27505
AT1G29980
AT1G24610
AT1G14755
AT3G14830
AT1G29820
AT1G56170
AT5G24105
AT3G16870
AT3G61440
AT4G29980
AT1G16840
AT3G66658
AT1G05240
AT1G79510
AT3G49390
AT1G20830
AT5G42970
AT2G40690
AT1G04330
AT5G66600
AT3G57020
AT4G02270
AT1G74550
AT5G67240
AT2G39900
AT1G74540
AT5G51910
AT1G10700
AT3G52000
AT2G24300
AT3G10860
AT3G47430
AT5G25890
AT5G66820
AT5G08240
AT2G31110
AT5G01410
AT3G48520
AT5G19150
AT3G06440
AT5G22555
AT1G79470
AT1G66760
AT4G33905
AT2G29070
AT5G05130
AT5G01890
AT1G68370
AT1G09210
AT5G62580
AT5G49130
AT1G70090
AT3G42725
AT2G25060
AT1G29120
AT3G48670
AT5G49890
AT1G55320
AT1G17130
AT5G07800
AT1G55920
AT3G09750
AT1G08510
AT5G25140
AT1G57600
AT2G28230
AT2G47360
AT5G11980
AT3G06410
AT4G27000
AT2G34190
AT1G66140
AT5G65540
AT5G23940
AT3G60440
AT1G23410
AT3G20510
AT4G29490
AT3G59910
AT2G35035
AT3G44010
AT4G18690
AT1G51730
AT1G73110
AT5G66870
AT3G04730
AT3G21380
AT1G01100
AT4G08150
AT3G63260
AT2G22540
AT1G76940
AT2G44010
AT1G30700
AT4G21326
AT3G14850
AT4G36950
AT1G67050
AT5G16030
AT3G43540
AT3G13390
AT4G00020
AT1G55570
AT3G25840
AT4G27150
AT3G01190
AT4G12450
AT5G10390
AT5G25510
AT1G77390
AT1G43170
AT1G01360
AT5G60910
AT1G55340
AT3G59940
AT1G75335
AT5G27230
AT4G24940
AT2G42400
AT5G18310
AT2G18590
AT2G25900
AT4G34030
AT1G17520
AT1G70420
AT5G57655
AT4G28730
AT1G21120
AT3G56340
AT4G18580
AT5G38510
AT1G16790
AT1G07420
AT4G00026
AT4G23750
AT4G39390
AT1G45190
AT5G09350
AT1G05840
AT2G18670
AT5G05210
AT3G23633
AT4G20300
AT3G52360
AT1G04700
AT5G48960
AT4G02800
AT3G06360
AT2G47400
AT1G68740
AT5G09620
AT5G22780
AT5G59530
AT5G03230
AT5G66640
AT2G26510
AT3G06340
AT5G48545
AT2G37970
AT2G35780
AT4G38520
AT3G50330
AT1G17285
AT3G49690
AT3G61150
AT3G29360
AT5G08391
AT1G48960
AT3G20370
AT3G26520
AT3G47550
AT2G33530
AT2G44230
AT2G06850
AT1G01160
AT5G56360
AT4G01200
AT1G80240
AT1G11000
AT2G45580
AT2G29670
AT4G22810
AT5G20540
AT5G15610
AT4G00525
AT3G44160
AT2G43650
AT5G20120
AT1G12320
AT3G04780
AT1G76900
AT3G53340
AT3G12220
AT5G09960
AT5G23730
AT4G16141
AT3G19580
AT3G16770
AT5G49620
AT1G21130
AT3G59760
AT3G27850
AT4G15393
AT1G63750
AT1G64440
AT2G18360
AT3G29180
AT1G15550
AT3G45980
AT1G02840
AT5G57700
AT1G33110
AT1G27670
AT5G60840
AT5G64000
AT5G65160
AT4G17310
AT5G47060
AT4G37950
AT4G17570
AT3G63140
AT3G30350
AT5G01650
AT2G26760
AT5G21130
AT5G05960
AT2G01530
AT5G64680
AT5G19550
AT2G36430
AT4G13400
AT1G50290
AT1G76880
AT1G74590
AT2G34780
AT4G35890
AT3G25910
AT3G15240
AT2G40650
AT2G20880
AT5G07530
AT1G63430
AT4G29080
AT4G33467
AT2G42120
AT4G37780
AT5G57610
AT4G33720
AT1G08420
AT1G78550
AT1G17960
AT2G45110
AT1G62880
AT4G30160
AT1G22730
AT4G16380
AT1G79970
AT2G26695
AT2G45720
AT3G16230
AT1G02475
AT4G00940
AT1G52380
AT5G50840
AT4G24974
AT3G07010
AT4G36130
AT1G06060
AT5G14260
AT1G24040
AT5G59880
AT3G49880
AT5G38320
AT1G01050
AT3G10585
AT1G15430
AT3G52750
AT5G49280
AT3G15400
AT2G17510
AT4G17260
AT2G03310
AT1G74100
AT1G23290
AT3G27660
AT4G33070
AT1G53163
AT4G01080
AT1G16070
AT2G25310
AT5G45910
AT1G56270
AT5G21274
AT3G07230
AT1G13245
AT5G57550
AT3G58380
AT3G14650
AT5G44440
AT2G33845
AT5G48570
AT2G02970
AT5G18920
AT1G55090
AT1G11400
AT1G68100
AT4G32210
AT1G01320
AT2G16005
AT3G53140
AT5G01950
AT1G51740
AT1G52565
AT3G25585
AT2G04850
AT1G11820
AT3G22160
AT3G59030
AT3G07860
AT4G37440
AT4G17180
AT2G38750
AT2G23620
AT2G43430
AT4G32020
AT1G49190
AT1G65580
AT4G12720
AT4G34200
AT3G46990
AT3G06810
AT2G25010
AT4G19230
AT4G38550
AT5G46520
AT1G12530
AT3G03280
AT3G22850
AT1G46264
AT5G03280
AT2G27170
AT4G28470
AT3G12560
AT4G02590
AT2G48140
AT2G20450
AT3G20940
AT3G27420
AT3G53040
AT1G01710
AT4G22910
AT3G15430
AT1G13210
AT1G22360
AT1G66800
AT2G06210
AT3G62860
AT5G59770
AT1G21680
AT1G77000
AT3G19200
AT3G48510
AT2G15050
AT2G15440
AT2G38360
AT4G04740
AT4G28025
AT1G26620
AT3G17660
AT1G78810
AT1G05880
AT1G30280
AT3G53880
AT1G23090
AT5G66160
AT4G36930
AT2G46210
AT1G26300
AT2G29130
AT3G58800
AT5G43990
AT4G36760
AT3G47030
AT1G65840
AT1G52220
AT1G51550
AT1G14990
AT4G21215
AT4G04910
AT2G03810
AT4G16590
AT2G45770
AT1G72450
AT5G10400
AT2G19460
AT2G46820
AT4G12570
AT4G12880
AT1G04645
AT1G05750
AT3G61670
AT4G24175
AT2G14900
AT3G11940
AT1G62840
AT1G05960
AT2G32730
AT1G66580
AT4G24270
AT4G27050
AT5G63770
AT3G10450
AT1G25490
AT5G24380
AT1G51780
AT1G58037
AT2G19850
AT3G47420
AT2G36390
AT5G53130
AT2G38560
AT5G12440
AT3G08010
AT3G51890
AT4G28190
AT5G65360
AT5G25480
AT1G51030
AT5G04610
AT5G52450
AT5G27490
AT5G22840
AT3G51690
AT3G22070
AT3G54960
AT2G01170
AT5G58230
AT1G15110
AT2G17800
AT2G38120
AT3G02250
AT5G19151
AT3G58510
AT2G16400
AT5G22770
AT2G42480
AT1G77610
AT5G27600
AT3G05460
AT3G56610
AT2G42430
AT3G02710
AT5G43910
AT3G04360
AT2G04045
AT5G46890
AT5G18520
AT5G64280
AT1G52530
AT4G03120
AT5G44370
AT2G46170
AT1G11580
AT1G18730
AT1G78450
AT5G03940
AT1G51170
AT1G22090
AT5G64220
AT4G14520
AT2G35795
AT3G05725
AT4G36850
AT4G35750
AT4G04020
AT5G52870
AT4G21890
AT5G27770
AT4G36410
AT5G63750
AT4G11010
AT1G66750
AT3G09810
AT4G04750
AT2G27940
AT3G61640
AT4G30990
AT1G30825
AT5G26692
AT5G66400
AT5G23900
AT4G24380
AT1G17110
AT1G20440
AT3G49840
AT4G39380
AT5G48540
AT1G05620
AT4G33150
AT3G05200
AT5G43900
AT4G23900
AT3G51470
AT5G66440
AT1G32860
AT3G48120
AT4G38100
AT5G53486
AT1G31810
AT2G37880
AT2G30490
AT5G61605
AT1G69160
AT5G23830
AT5G08320
AT1G18090
AT5G08260
AT1G15280
AT2G39890
AT1G23310
AT4G24990
AT1G59940
AT4G35725
AT1G54250
AT2G22190
AT2G26710
AT2G13690
AT5G62480
AT4G31270
AT5G16440
AT2G26750
AT1G25054
AT4G26670
AT3G21140
AT3G01280
AT1G72510
AT5G46180
AT1G06170
AT5G08790
AT5G16980
AT3G14990
AT5G47950
AT3G15590
AT1G29460
AT1G71690
AT1G61120
AT5G19000
AT4G38710
AT4G00250
AT5G64900
AT5G39730
AT4G11650
AT2G25650
AT4G38020
AT2G01140
AT1G15030
AT1G54890
AT5G52540
AT2G41342
AT2G22010
AT1G04710
AT5G12330
AT4G16670
AT4G35160
AT3G20470
AT1G15240
AT3G03000
AT5G62700
AT5G37670
AT3G23640
AT3G06350
AT2G15560
AT1G06290
AT3G58710
AT5G63160
AT5G02040
AT2G41990
AT5G42180
AT1G77080
AT3G48350
AT5G06080
AT1G05200
AT5G03140
AT3G08590
AT1G22030
AT5G03340
AT1G01220
AT2G01913
AT1G28150
AT5G50970
AT2G43945
AT3G12490
AT5G18490
AT2G22360
AT5G44620
AT2G30410
AT3G17310
AT4G34390
AT3G28950
AT1G68780
AT1G10410
AT3G59980
AT4G35640
AT1G60170
AT3G15115
AT5G07870
AT5G26780
AT4G33625
AT5G58782
AT4G00950
AT1G70180
AT2G18020
AT3G22620
AT2G20120
AT2G41830
AT3G50110
AT4G14070
AT5G58400
AT5G64470
AT5G20150
AT4G35650
AT5G47620
AT2G42170
AT5G06360
AT1G47330
AT5G07110
AT5G64850
AT5G23860
AT4G13590
AT3G11990
AT1G26640
AT2G38480
AT1G01470
AT3G49160
AT3G09800
AT5G60670
AT1G23170
AT2G41560
AT5G01360
AT5G63990
AT2G23360
AT2G34655
AT1G10070
AT1G07010
AT1G53970
AT3G02570
AT3G10090
AT5G45670
AT5G16750
AT2G04515
AT5G56140
AT1G52830
AT1G14860
AT5G35980
AT2G16630
AT3G15540
AT3G19650
AT1G63800
AT4G37930
AT5G67180
AT5G42000
AT2G30350
AT5G09810
AT2G39130
AT1G18330
AT5G38220
AT2G25920
AT3G01640
AT5G04530
AT3G07580
AT5G38630
AT2G42800
AT5G54148
AT2G42440
AT3G04320
AT1G23360
AT3G54190
AT3G17998
AT5G12470
AT3G44940
AT5G10170
AT3G27700
AT5G36722
AT1G32090
AT1G48470
AT1G72700
AT1G20010
AT5G23210
AT1G53190
AT3G17470
AT3G21090
AT1G08750
AT3G11620
AT1G06700
AT1G69460
AT5G39850
AT4G19860
AT2G04520
AT3G25160
AT4G19185
AT5G63120
AT5G65140
AT1G48490
AT1G70290
AT1G18650
AT4G13000
AT5G43240
AT5G04885
AT4G31620
AT3G58740
AT1G09995
AT5G54810
AT4G21780
AT5G63905
AT3G47570
AT1G80040
AT3G48570
AT5G08480
AT4G36710
AT1G75850
AT5G48010
AT1G14260
AT3G13930
AT5G16830
AT1G02910
AT3G07550
AT2G20720
AT5G43670
AT3G50070
AT2G36220
AT5G52330
AT3G22060
AT2G22850
AT5G22410
AT5G41560
AT3G61580
AT4G25260
AT5G62165
AT3G50880
AT1G54217
AT3G06060
AT1G56670
AT5G48440
AT1G68945
AT5G18680
AT4G32600
AT1G12900
AT1G09250
AT1G11170
AT2G21640
AT5G62190
AT1G66360
AT3G21740
AT4G25080
AT5G04920
AT4G37970
AT3G55560
AT1G50490
AT5G04990
AT1G49975
AT4G31170
AT5G13490
AT4G25760
AT2G33835
AT5G13330
AT3G15410
AT3G26000
AT5G48655
AT3G09370
AT3G60660
AT1G20360
AT5G25760
AT5G28840
AT1G50110
AT5G38895
AT5G50680
AT2G03937
AT1G20550
AT1G51310
AT5G59910
AT1G07230
AT4G08770
AT5G07540
AT4G09600
AT1G30820
AT3G23920
AT1G36980
AT3G27090
AT2G02690
AT4G09830
AT1G72470
AT1G12310
AT1G67890
AT1G03770
AT5G42750
AT3G28910
AT5G57370
AT2G37920
AT2G15690
AT3G17750
AT4G18010
AT5G10625
AT2G43630
AT4G30260
AT5G60160
AT1G60670
AT5G24890
AT5G61140
AT3G50950
AT4G35320
AT5G19210
AT1G73590
AT5G44670
AT1G47655
AT1G22450
AT4G10710
AT3G45890
AT1G22040
AT5G13180
AT3G56140
AT5G18460
AT1G34340
AT2G16600
AT1G74840
AT1G78790
AT3G48070
AT4G27640
AT1G09140
AT2G30470
AT4G17440
AT5G01090
AT1G05890
AT5G47770
AT5G07420
AT5G63570
AT1G45160
AT1G08900
AT4G20320
AT2G48090
AT1G45249
AT3G20530
AT5G14105
AT5G25265
AT3G55890
AT1G21100
AT1G16900
AT5G26030
AT2G30550
AT2G35290
AT5G46250
AT2G23950
AT5G12040
AT4G14723
AT1G05030
AT2G17920
AT2G38230
AT5G49710
AT5G65620
AT3G02230
AT2G24670
AT2G47490
AT1G09570
AT3G55740
AT5G05990
AT2G24200
AT4G20350
AT4G20140
AT2G20230
AT5G01740
AT5G60630
AT4G18960
AT1G04490
AT5G05270
AT3G01490
AT5G60650
AT4G36980
AT3G07610
AT2G02850
AT5G27120
AT5G47020
AT3G12950
AT3G03520
AT1G18300
AT3G48850
AT2G25250
AT1G13390
AT1G79910
AT3G21280
AT2G39510
AT3G05165
AT3G15360
AT1G19485
AT1G72650
AT3G20540
AT2G42590
AT1G22400
AT4G16008
AT1G47395
AT3G01540
AT2G23060
AT4G35090
AT3G58680
AT2G28190
AT4G32850
AT3G51500
AT4G14385
AT1G69490
AT5G03040
AT4G12690
AT5G49940
AT1G13370
AT4G13420
AT5G62740
AT1G60230
AT3G22230
AT1G50900
AT1G65610
AT3G07850
AT5G46770
AT5G44710
AT4G04850
AT2G44440
AT2G46990
AT5G24260
AT1G63530
AT1G26945
AT4G36080
AT5G63710
AT1G77525
AT1G74070
AT4G03560
AT4G14090
AT5G26120
AT2G37360
AT3G15260
AT1G22160
AT1G08650
AT1G76890
AT2G31425
AT1G60850
AT2G14290
AT4G22850
AT3G12750
AT4G25720
AT1G24577
AT4G25210
AT1G75370
AT5G46700
AT2G41630
AT1G73630
AT2G32275
AT5G17165
AT5G39890
AT4G29730
AT5G45890
AT2G26740
AT3G47680
AT3G12550
AT5G12240
AT5G67550
AT2G32900
AT4G04880
AT5G26717
AT5G23270
AT1G79250
AT1G07280
AT3G56290
AT4G15160
AT1G17940
AT3G28730
AT1G14330
AT2G35910
AT3G49110
AT2G43850
AT5G26660
AT3G10770
AT1G25290
AT1G07780
AT4G18480
AT2G26690
AT1G08410
AT4G02830
AT2G28270
AT3G18290
AT2G47070
AT5G26600
AT1G57990
AT1G47620
AT5G67230
AT1G47290
AT3G10910
AT2G40400
AT1G73090
AT5G35330
AT4G18596
AT5G22060
AT3G60850
AT5G22620
AT5G02180
AT5G45170
AT2G17540
AT1G53910
AT5G02220
AT3G25717
AT1G13960
AT5G49820
AT4G34419
AT5G55130
AT2G28120
AT2G37270
AT4G27310
AT3G02190
AT4G37750
AT3G25805
AT1G21110
AT1G35430
AT3G53230
AT4G25500
AT4G25480
AT1G18400
AT2G21590
AT1G74510
AT1G12830
AT3G50920
AT5G65520
AT5G67090
AT1G23490
AT1G80030
AT1G30840
AT1G21580
AT1G36940
AT5G11270
AT1G44800
AT1G54575
AT5G14760
AT5G04080
AT4G36530
AT5G10760
AT5G45340
AT5G46290
AT3G61930
AT3G21250
AT3G20780
AT4G31000
AT3G43860
AT2G01670
AT1G19350
AT3G14040
AT5G53590
AT1G19000
AT3G13780
AT4G01070
AT2G23120
AT1G48610
AT4G32960
AT4G23570
AT4G23980
AT2G29410
AT2G43240
AT4G12600
AT3G23000
AT3G03570
AT1G36280
AT3G07210
AT5G36810
AT1G08065
AT1G53760
AT1G23080
AT3G54760
AT4G02130
AT1G76450
AT5G37730
AT3G54950
AT2G41800
AT5G54900
AT2G37750
AT3G24220
AT1G69780
AT1G18540
AT3G57160
AT4G33666
AT1G67920
AT2G03500
AT5G03850
AT3G12130
AT5G14970
AT3G07780
AT3G51171
AT3G55400
AT5G42955
AT3G56070
AT1G05250
AT1G71020
AT3G18880
AT2G47020
AT3G07470
AT3G61280
AT4G23400
AT4G26260
AT4G11175
AT3G54140
AT5G64840
AT3G27360
AT5G50340
AT4G25310
AT4G00585
AT3G03010
AT5G55960
AT5G66700
AT5G67280
AT2G19760
AT2G29950
AT2G38270
AT3G51895
```
