## Supplementary material for "A comprehensive map of preferentially located motifs reveals distinct proximal *cis*-regulatory elements in plants": TTTTATA_containing_gene_set.txt

```
#Occurences of TTTTATA between -31 and -22 (positions relative to the transcription start site)
#727 sequences with TTTTATA in this interval
#3.68% of the sequences in promoter set with TTTTATA (set with 19736 sequences)
AT4G14070
AT3G14650
AT2G35035
AT1G75110
AT1G26230
AT3G13430
AT2G04850
AT4G09830
AT4G34030
AT1G53760
AT1G47395
AT1G21120
AT4G22790
AT2G36430
AT5G16980
AT1G60010
AT3G51470
AT2G39510
AT4G30190
AT1G43170
AT1G47620
AT4G02830
AT3G09810
AT4G36130
AT2G04039
AT5G45340
AT1G09140
AT3G61930
AT5G38320
AT4G26260
AT2G23620
AT3G04320
AT1G11400
AT5G24380
AT5G47620
AT5G13330
AT3G21250
AT4G16380
AT5G04080
AT1G36940
AT3G48570
AT2G31110
AT4G02590
AT3G45980
AT1G44800
AT2G30490
AT3G12560
AT3G25572
AT4G29980
AT4G15140
AT2G03937
AT3G51490
AT3G16230
AT4G39850
AT2G26710
AT4G16770
AT2G20880
AT2G44430
AT5G41560
AT1G55570
AT1G13210
AT4G36850
AT2G04515
AT3G43860
AT1G13370
AT2G38230
AT1G10700
AT1G08420
AT1G22360
AT1G26945
AT1G15110
AT4G37300
AT1G02475
AT3G53880
AT4G19410
AT3G15590
AT3G61670
AT1G50110
AT2G45580
AT5G12470
AT2G37970
AT5G26660
AT2G20450
AT2G26750
AT2G20120
AT5G51630
AT5G26030
AT4G18690
AT1G68945
AT3G22060
AT4G04020
AT1G54890
AT3G06350
AT3G51895
AT2G16400
AT1G49300
AT2G04045
AT1G36980
AT1G75370
AT5G02490
AT3G09820
AT5G43900
AT4G13420
AT5G47060
AT5G46295
AT5G23900
AT1G12320
AT1G48960
AT4G21780
AT1G23410
AT3G47550
AT1G01050
AT2G41800
AT4G33720
AT3G58680
AT5G46520
AT3G17660
AT2G38560
AT4G01080
AT4G36410
AT3G12950
AT3G55740
AT5G19960
AT2G23050
AT2G43570
AT5G24260
AT5G12040
AT3G10450
AT1G70420
AT1G18090
AT3G51171
AT3G29360
AT5G64000
AT5G66160
AT2G37270
AT4G25080
AT3G06440
AT1G74540
AT5G23860
AT3G21140
AT4G17260
AT5G25140
AT1G35430
AT3G25570
AT4G36980
AT4G31620
AT1G73960
AT5G53588
AT2G25250
AT1G05890
AT1G60890
AT3G15540
AT2G38360
AT3G51690
AT5G60670
AT1G04040
AT2G29130
AT1G17110
AT5G54148
AT1G74550
AT3G03570
AT1G29140
AT1G19350
AT1G05250
AT3G52360
AT1G66800
AT2G28270
AT2G26690
AT4G24480
AT1G04290
AT4G13270
AT4G11010
AT5G04120
AT3G56610
AT1G73340
AT5G64410
AT1G61520
AT3G06340
AT1G08065
AT5G49620
AT2G17510
AT4G30370
AT1G13245
AT1G21110
AT5G22060
AT1G18330
AT3G19200
AT5G18520
AT2G26370
AT3G58620
AT4G33150
AT3G58380
AT3G16870
AT4G26670
AT1G79250
AT3G09800
AT1G69160
AT1G29820
AT2G16600
AT3G06810
AT1G03770
AT4G34200
AT1G22400
AT1G18300
AT3G03010
AT5G37670
AT5G26692
AT5G24155
AT1G67050
AT1G42430
AT4G23750
AT3G19580
AT5G57550
AT4G36950
AT1G57990
AT5G19550
AT5G23940
AT1G70180
AT3G26850
AT2G37920
AT3G58510
AT3G54960
AT1G06700
AT1G49190
AT5G64280
AT1G60170
AT4G35160
AT1G30700
AT2G48140
AT4G11650
AT5G61605
AT3G51590
AT5G22410
AT4G24380
AT3G28950
AT1G61120
AT2G33835
AT5G23490
AT1G74840
AT5G44973
AT4G34419
AT3G15353
AT2G15050
AT3G61580
AT3G47420
AT1G79360
AT5G05130
AT2G16090
AT2G44010
AT5G22555
AT5G08260
AT2G38120
AT5G47020
AT5G65160
AT3G32980
AT1G21670
AT1G21100
AT1G26300
AT5G56140
AT3G49110
AT4G12600
AT2G31060
AT3G05460
AT3G21380
AT1G56670
AT2G16005
AT5G63160
AT5G52540
AT3G04730
AT5G10410
AT2G38750
AT2G15440
AT4G28190
AT2G22190
AT3G51890
AT3G25717
AT2G29020
AT3G18290
AT5G27230
AT4G14385
AT5G38630
AT2G18590
AT1G77000
AT4G19230
AT1G20070
AT5G10400
AT3G07850
AT3G48850
AT4G33666
AT2G48090
AT5G45880
AT3G49390
AT4G20350
AT1G17520
AT5G47770
AT2G44440
AT1G69780
AT1G08750
AT3G61640
AT2G39890
AT5G61140
AT3G09750
AT4G27050
AT5G40150
AT3G55490
AT3G13930
AT1G07280
AT5G20150
AT1G19000
AT5G52870
AT3G23000
AT4G32020
AT5G66640
AT4G27150
AT4G35060
AT5G57685
AT5G17165
AT1G74590
AT4G24974
AT2G43650
AT4G18596
AT5G04530
AT3G17470
AT4G32850
AT4G01070
AT1G23080
AT1G23310
AT4G36080
AT1G57600
AT2G22850
AT3G20510
AT3G52000
AT1G15860
AT5G19000
AT5G26120
AT3G44010
AT5G67180
AT3G23633
AT1G19485
AT5G03340
AT3G48510
AT2G26740
AT4G15393
AT5G48540
AT2G16660
AT2G41342
AT1G75250
AT4G16670
AT1G45190
AT5G65360
AT1G80040
AT3G18880
AT5G27490
AT2G22010
AT5G46900
AT4G29490
AT2G01913
AT2G42440
AT2G29670
AT4G21890
AT1G50490
AT5G23210
AT1G66360
AT5G25265
AT5G54490
AT4G39270
AT1G18350
AT3G47430
AT5G38895
AT2G36220
AT5G58400
AT5G49130
AT1G66750
AT5G05960
AT5G66870
AT1G26620
AT2G33530
AT1G78810
AT3G30350
AT5G64220
AT5G60840
AT5G60650
AT5G63130
AT4G38710
AT2G47520
AT5G53486
AT3G12750
AT3G63260
AT5G42970
AT1G07780
AT5G16750
AT2G24670
AT5G44440
AT3G58740
AT2G01530
AT5G03500
AT5G12330
AT5G21274
AT2G42430
AT3G54140
AT1G55000
AT4G16008
AT3G01540
AT1G66070
AT1G73630
AT3G28730
AT2G46990
AT5G43910
AT3G06360
AT4G31000
AT1G68100
AT2G23360
AT5G05210
AT4G23990
AT5G25480
AT4G35725
AT3G13390
AT4G29930
AT3G23920
AT4G01200
AT3G23090
AT3G07230
AT3G48520
AT5G44578
AT2G27505
AT1G08920
AT3G02570
AT1G14260
AT1G06290
AT3G22850
AT5G18460
AT1G07175
AT5G59910
AT5G42955
AT3G56860
AT1G67920
AT4G32880
AT5G57655
AT2G05070
AT1G79970
AT1G79910
AT5G62190
AT4G08770
AT2G21237
AT1G78790
AT5G13180
AT4G33625
AT2G22540
AT3G57410
AT1G62840
AT1G01360
AT2G23950
AT3G20450
AT1G26570
AT1G23170
AT5G45670
AT3G17510
AT5G54810
AT3G59940
AT5G48010
AT5G08790
AT2G20720
AT1G14755
AT4G33510
AT1G20360
AT5G18310
AT1G08510
AT5G03280
AT5G47040
AT4G37930
AT1G17960
AT5G66400
AT5G57700
AT5G19151
AT1G75335
AT1G59940
AT5G35330
AT3G02230
AT4G13980
AT1G70670
AT5G43990
AT2G45110
AT1G22090
AT5G01740
AT1G52830
AT5G63905
AT3G20940
AT1G05240
AT4G17180
AT3G10090
AT2G26695
AT3G10585
AT5G62580
AT1G65840
AT4G25760
AT1G71770
AT2G29410
AT3G57020
AT4G19990
AT5G43240
AT1G20440
AT3G28980
AT5G66650
AT2G30410
AT3G01190
AT4G04850
AT5G03850
AT1G17285
AT1G09250
AT1G23290
AT5G02220
AT3G22070
AT4G12880
AT5G25890
AT1G48000
AT1G77390
AT4G04740
AT5G51910
AT1G14860
AT1G16070
AT4G27310
AT1G04645
AT5G06360
AT5G44730
AT1G02090
AT1G11580
AT3G18000
AT4G02270
AT4G38550
AT2G38480
AT5G39730
AT5G26600
AT3G50330
AT3G03520
AT2G29070
AT3G20220
AT2G45770
AT4G12720
AT4G39770
AT1G66760
AT4G14090
AT1G48100
AT1G72510
AT3G01640
AT2G29200
AT5G62910
AT5G11270
AT4G02570
AT5G23270
AT5G60630
AT5G28237
AT5G66440
AT5G64470
AT4G38960
AT4G29510
AT5G46290
AT4G20320
AT5G19880
AT4G33070
AT1G51170
AT1G05880
AT2G25060
AT3G22620
AT1G79470
AT5G64900
AT1G63310
AT3G05725
AT2G17540
AT4G16141
AT5G46250
AT1G63530
AT4G38100
AT5G16030
AT1G63430
AT1G02840
AT4G37970
AT5G45910
AT1G18400
AT3G59760
AT3G23190
AT5G42180
AT5G07800
AT5G63750
AT1G34760
AT2G26930
AT1G74510
AT3G53140
AT3G28740
AT1G79830
AT4G23900
AT5G47950
AT1G18540
AT1G72700
AT2G05850
AT2G46820
AT2G44770
AT5G07870
AT1G18900
AT5G66700
AT3G45890
AT1G53625
AT5G07420
AT3G05200
AT5G45890
AT1G78450
AT1G29460
AT1G55320
AT4G23400
AT1G01470
AT5G65140
AT2G36320
AT1G08650
AT1G68780
AT4G00950
AT1G20550
AT4G33905
AT3G59980
AT3G17998
AT5G16830
AT5G23830
AT3G04780
AT2G42530
AT2G42480
AT5G62740
AT3G11940
AT1G65580
AT3G42725
AT3G07780
AT3G53040
AT1G53163
AT5G45500
AT2G39060
AT2G18360
AT3G02250
AT5G27600
AT4G15160
AT3G08590
AT1G17130
AT2G23060
AT4G14723
AT5G28840
AT4G33467
AT2G41630
AT5G12370
AT2G25650
AT3G61150
AT5G37730
AT5G08391
AT5G26717
AT1G16260
AT4G00020
AT4G35890
AT1G21580
AT2G46170
AT4G13590
AT2G37880
AT4G29730
AT5G64570
AT2G32275
AT2G14900
AT3G02190
AT2G40630
AT5G46700
AT1G21130
AT2G35795
AT5G07430
AT1G55500
AT4G32600
AT5G25940
AT3G11990
AT1G21680
AT1G23130
AT4G27000
AT5G08320
AT5G44670
AT1G18210
AT1G30820
AT2G37750
AT4G12690
AT4G25260
AT3G59930
AT3G14850
AT3G50920
AT5G26780
AT1G52220
AT5G03230
AT5G39850
AT1G25490
AT1G54575
AT5G10170
AT3G07180
AT3G60440
AT1G09570
AT3G56290
AT5G12440
AT1G15430
AT1G66540
AT3G27360
AT5G44620
AT3G15400
AT5G46890
AT4G38020
AT4G13000
AT1G11170
AT1G48490
AT1G27670
AT3G14040
AT2G03310
AT1G68740
AT5G54900
AT5G03040
AT5G06080
AT5G10760
AT2G02970
AT2G19460
AT2G25010
AT1G70490
AT5G27120
AT1G29120
AT5G16440
AT5G63770
AT5G53590
AT3G61280
AT1G47655
AT3G62860
AT1G66580
AT1G30280
```
