## Supplementary material for "A comprehensive map of preferentially located motifs reveals distinct proximal *cis*-regulatory elements in plants": TTTTATAA_containing_gene_set.txt

```
#Occurences of TTTTATAA between -30 and -24 (positions relative to the transcription start site)
#150 sequences with TTTTATAA in this interval
#0.76% of the sequences in promoter set with TTTTATAA (set with 19736 sequences)
AT1G10700
AT1G26945
AT5G66700
AT5G25265
AT3G22850
AT4G24380
AT2G48090
AT5G23830
AT1G23310
AT5G64280
AT2G42440
AT3G51470
AT5G26600
AT3G53880
AT4G16380
AT5G64220
AT5G62910
AT5G38630
AT2G44440
AT1G68100
AT2G03937
AT4G13270
AT3G20940
AT5G46700
AT4G35060
AT5G25940
AT3G61280
AT5G45670
AT1G03770
AT3G56290
AT5G16440
AT4G34030
AT5G63770
AT3G49390
AT1G30820
AT1G19350
AT1G63530
AT4G17180
AT1G17110
AT3G05460
AT1G06290
AT5G05210
AT4G33467
AT5G04120
AT4G12600
AT2G46990
AT3G44010
AT1G13210
AT5G62580
AT4G12720
AT4G20350
AT3G50920
AT4G21890
AT2G20720
AT4G28190
AT3G18880
AT3G16230
AT3G02570
AT5G27600
AT2G42430
AT2G43650
AT3G01640
AT1G21680
AT1G70180
AT1G60010
AT4G29730
AT5G53486
AT4G32880
AT1G65580
AT1G74840
AT3G56610
AT2G30490
AT5G04080
AT4G20320
AT3G51890
AT4G27050
AT1G70490
AT5G19000
AT4G14385
AT5G26780
AT5G49130
AT5G10760
AT1G20360
AT3G10090
AT5G23270
AT2G45110
AT1G49300
AT3G09800
AT5G57700
AT1G09140
AT4G16141
AT5G44670
AT4G02570
AT1G52220
AT1G09570
AT4G13000
AT5G46290
AT5G13330
AT5G26660
AT2G35795
AT1G16070
AT2G31110
AT3G06340
AT5G25890
AT4G38550
AT3G15590
AT5G61140
AT1G79360
AT5G17165
AT2G46820
AT3G29360
AT1G62840
AT5G39730
AT3G60440
AT5G60670
AT1G77000
AT5G06080
AT1G75370
AT1G27670
AT1G72510
AT3G51690
AT3G54960
AT1G50490
AT3G01540
AT2G16600
AT5G10410
AT1G17130
AT1G79910
AT2G46170
AT5G21274
AT1G79970
AT5G08790
AT1G04040
AT4G33720
AT2G22540
AT1G20070
AT4G12690
AT2G26930
AT3G58380
AT3G02190
AT3G06810
AT5G13180
AT4G02590
AT3G45890
AT3G03570
AT3G16870
AT3G48510
AT5G02490
AT5G16830
AT4G33150
```
