## Supplementary material for "A comprehensive map of preferentially located motifs reveals distinct proximal *cis*-regulatory elements in plants": TTTTATAC_containing_gene_set.txt

```
#Occurences of TTTTATAC between -31 and -24 (positions relative to the transcription start site)
#73 sequences with TTTTATAC in this interval
#0.37% of the sequences in promoter set with TTTTATAC (set with 19736 sequences)
AT5G12370
AT2G01530
AT5G10400
AT1G02475
AT5G37670
AT5G64410
AT2G38560
AT2G17510
AT3G61670
AT5G23860
AT5G12040
AT3G51171
AT4G39850
AT1G66800
AT2G26750
AT3G01190
AT2G21237
AT5G38895
AT1G68780
AT1G23080
AT2G26740
AT3G27360
AT4G32020
AT4G23900
AT1G11400
AT5G03340
AT1G74550
AT5G07430
AT3G14850
AT2G41800
AT3G06350
AT5G26030
AT5G64470
AT1G73960
AT3G28730
AT1G48960
AT1G07780
AT1G78450
AT2G22850
AT1G07280
AT5G43900
AT5G48540
AT5G19550
AT5G16750
AT2G37970
AT4G09830
AT1G26300
AT1G78790
AT2G02970
AT4G18690
AT2G23950
AT2G25250
AT2G01913
AT5G23490
AT1G72700
AT1G66760
AT1G43170
AT4G29930
AT4G13980
AT4G18596
AT2G39890
AT1G75335
AT4G01200
AT1G74540
AT1G66750
AT4G01070
AT1G47620
AT4G25080
AT4G15393
AT5G38320
AT3G09810
AT3G48570
AT2G04039
```
