## Supplementary material for "A comprehensive map of preferentially located motifs reveals distinct proximal *cis*-regulatory elements in plants": TTTTATAG_containing_gene_set.txt

```
#Occurences of TTTTATAG between -34 and -23 (positions relative to the transcription start site)
#219 sequences with TTTTATAG in this interval
#1.11% of the sequences in promoter set with TTTTATAG (set with 19736 sequences)
AT4G11010
AT3G51895
AT1G28440
AT1G63430
AT5G44973
AT3G11990
AT2G37880
AT1G21100
AT4G13590
AT2G36430
AT5G46900
AT4G33220
AT1G22090
AT4G23990
AT5G49620
AT4G39770
AT3G12750
AT2G14900
AT1G22400
AT5G07800
AT4G02830
AT4G36410
AT5G10170
AT1G60170
AT5G24155
AT1G47395
AT3G15400
AT4G34200
AT5G58400
AT5G66400
AT2G42530
AT3G28740
AT1G55570
AT3G53040
AT4G19230
AT5G45340
AT1G79470
AT1G14860
AT5G56140
AT2G25010
AT2G23360
AT1G30700
AT2G26695
AT1G49190
AT1G48000
AT5G57685
AT5G65360
AT1G08650
AT3G23000
AT3G49190
AT5G19960
AT3G28980
AT3G21140
AT3G63260
AT5G24380
AT4G27150
AT1G06700
AT3G25717
AT2G04515
AT2G43570
AT4G33510
AT5G03230
AT1G15430
AT5G03040
AT3G22060
AT3G32980
AT1G54890
AT3G19200
AT5G22555
AT1G05880
AT5G27120
AT5G63130
AT5G19880
AT1G22360
AT5G07870
AT4G08770
AT5G20810
AT5G19151
AT4G38020
AT5G16030
AT1G15110
AT1G50110
AT1G30280
AT5G63160
AT1G17285
AT5G46890
AT2G16005
AT3G14780
AT2G29410
AT3G52000
AT3G48850
AT4G25760
AT3G13390
AT3G21250
AT1G59940
AT4G31000
AT1G21110
AT1G08065
AT1G67050
AT1G23130
AT5G65140
AT1G66580
AT1G20440
AT4G35160
AT3G06360
AT1G68740
AT1G13245
AT2G44010
AT1G18090
AT3G07850
AT2G42480
AT2G29070
AT3G04320
AT1G48100
AT5G16980
AT1G21120
AT5G45890
AT2G25650
AT4G36850
AT3G14040
AT1G74590
AT2G26710
AT1G61120
AT1G21130
AT5G54900
AT2G38230
AT4G38710
AT3G22070
AT1G55320
AT3G22620
AT4G31620
AT3G08590
AT5G01740
AT1G45190
AT1G18210
AT5G22410
AT3G17998
AT2G26690
AT5G54810
AT3G18290
AT5G47770
AT5G26120
AT5G57655
AT4G29490
AT4G23400
AT2G39510
AT2G22010
AT5G48010
AT2G23620
AT4G23750
AT5G03850
AT5G05960
AT5G60630
AT4G02270
AT2G41630
AT1G11580
AT1G53163
AT2G44770
AT5G44440
AT4G38960
AT3G07780
AT5G42180
AT2G37750
AT1G05240
AT5G66440
AT5G04530
AT3G49110
AT5G64570
AT4G15160
AT5G64900
AT1G29140
AT1G65840
AT4G27000
AT4G26670
AT1G13370
AT2G15440
AT4G17670
AT4G01080
AT2G29200
AT5G47060
AT4G35725
AT1G14260
AT5G23940
AT3G58740
AT2G31060
AT5G47950
AT1G21670
AT4G13420
AT1G44800
AT5G43910
AT1G11170
AT5G08391
AT3G13430
AT1G12320
AT1G17700
AT2G05850
AT3G23920
AT5G37730
AT5G28237
AT5G23210
AT3G10585
AT3G10450
AT1G73630
AT1G16510
AT3G45980
AT1G01360
AT1G05890
AT4G25260
AT1G75250
AT1G17960
AT2G25060
AT2G22190
AT2G16660
AT1G04645
AT1G05250
AT3G08860
AT3G61640
AT4G17260
AT3G18000
```
