## Supplementary material for "A comprehensive map of preferentially located motifs reveals distinct proximal *cis*-regulatory elements in plants": TTTTATAT_containing_gene_set.txt

```
#Occurences of TTTTATAT between -29 and -22 (positions relative to the transcription start site)
#218 sequences with TTTTATAT in this interval
#1.10% of the sequences in promoter set with TTTTATAT (set with 19736 sequences)
AT3G20220
AT1G08750
AT1G79830
AT5G65160
AT1G70420
AT3G62860
AT4G36980
AT3G06440
AT3G58510
AT4G34419
AT2G38360
AT4G33666
AT2G30410
AT5G08320
AT4G04850
AT3G55740
AT5G66870
AT1G55500
AT4G36950
AT2G20880
AT1G01050
AT5G42970
AT2G40630
AT5G43240
AT5G46250
AT1G15860
AT1G57600
AT1G20550
AT1G73340
AT1G02090
AT5G60840
AT1G18400
AT5G57550
AT5G27230
AT5G53590
AT5G52870
AT3G13930
AT1G18540
AT3G15353
AT5G20150
AT1G08920
AT1G02840
AT4G29510
AT2G33835
AT2G47520
AT4G15140
AT2G44430
AT3G55490
AT3G42725
AT2G38750
AT1G74510
AT2G19460
AT3G03010
AT3G03520
AT3G02230
AT1G53625
AT3G07230
AT1G21580
AT1G19485
AT1G53760
AT3G61580
AT3G17660
AT1G42430
AT1G18300
AT1G18330
AT2G18360
AT5G25480
AT5G54490
AT1G77390
AT5G47620
AT4G00950
AT2G38120
AT1G51170
AT3G51490
AT4G33625
AT4G35890
AT5G61605
AT2G27505
AT3G54140
AT3G21380
AT4G14070
AT5G07420
AT3G05725
AT1G57990
AT3G09820
AT4G26260
AT3G58620
AT2G17540
AT1G16260
AT4G24480
AT2G48140
AT5G47040
AT3G19580
AT3G04780
AT3G47430
AT1G56670
AT3G07180
AT4G16770
AT1G63310
AT2G26370
AT1G79250
AT3G57020
AT2G29130
AT1G69780
AT2G04045
AT5G59910
AT4G11650
AT5G18520
AT1G14755
AT5G63905
AT5G66160
AT3G53140
AT2G16090
AT1G29820
AT5G25140
AT4G36130
AT2G03310
AT1G23170
AT4G21780
AT2G18590
AT1G35430
AT1G23290
AT1G52830
AT2G16400
AT1G55000
AT2G23060
AT2G32275
AT4G39270
AT3G59760
AT2G20450
AT5G60650
AT1G36940
AT4G33905
AT2G33530
AT1G69160
AT5G24260
AT5G62740
AT2G24670
AT1G80040
AT1G17520
AT3G52360
AT2G38480
AT5G11270
AT5G27490
AT2G29020
AT5G05130
AT3G30350
AT5G54148
AT2G45580
AT3G17510
AT2G20120
AT5G64000
AT4G14090
AT3G17470
AT1G08510
AT3G05200
AT5G45910
AT3G61930
AT3G12950
AT5G45880
AT1G29460
AT3G20510
AT5G51910
AT1G66360
AT2G29670
AT5G52540
AT5G08260
AT4G12880
AT5G53588
AT1G48490
AT5G66650
AT1G23410
AT2G39060
AT5G39850
AT1G18900
AT3G59980
AT5G41560
AT3G58680
AT5G12470
AT1G78810
AT4G37930
AT4G33070
AT4G14723
AT1G29120
AT3G15540
AT5G62190
AT1G04290
AT3G23633
AT5G26717
AT5G12440
AT1G18350
AT5G44730
AT5G51630
AT1G34760
AT3G48520
AT4G16670
AT3G26850
AT3G56860
AT5G26692
AT5G18460
AT1G08420
AT5G42955
AT4G04740
AT3G47420
AT4G32600
AT2G15050
AT2G37920
AT2G04850
AT3G43860
AT1G75110
AT3G11940
AT4G16008
AT5G03500
AT5G67180
AT4G37970
AT1G54575
AT2G36320
AT2G23050
```
