## Supplementary material for "A comprehensive map of preferentially located motifs reveals distinct proximal *cis*-regulatory elements in plants": TTTTATC_containing_gene_set.txt

```
#Occurences of TTTTATC between -4 and -4 (positions relative to the transcription start site)
#34 sequences with TTTTATC in this interval
#0.17% of the sequences in promoter set with TTTTATC (set with 19736 sequences)
AT2G15020
AT3G27080
AT5G57140
AT3G28900
AT4G26100
AT4G25740
AT5G50250
AT5G62165
AT1G13180
AT5G38990
AT5G66052
AT5G60400
AT1G44970
AT3G47300
AT4G16990
AT2G30570
AT4G30010
AT4G00895
AT3G01990
AT5G41970
AT5G25060
AT2G04240
AT1G70420
AT5G20480
AT4G00340
AT5G52440
AT5G53800
AT5G54600
AT5G58840
AT5G44260
AT2G31140
AT2G39470
AT2G29480
AT5G03280
```
