## Supplementary material for "A comprehensive map of preferentially located motifs reveals distinct proximal *cis*-regulatory elements in plants": TTTTATGT_containing_gene_set.txt

```
#Occurences of TTTTATGT between -373 and -306 (positions relative to the transcription start site)
#306 sequences with TTTTATGT in this interval
#1.55% of the sequences in promoter set with TTTTATGT (set with 19736 sequences)
AT5G14850
AT4G30530
AT2G45730
AT1G23840
AT3G42725
AT4G02480
AT4G13580
AT5G44740
AT5G26030
AT2G30270
AT5G24430
AT1G71920
AT1G67560
AT3G57200
AT3G51750
AT3G11070
AT5G17160
AT1G56600
AT5G03650
AT1G09510
AT2G04630
AT3G50940
AT1G18000
AT3G59840
AT3G23340
AT1G74940
AT1G73380
AT5G53120
AT2G04160
AT1G07450
AT3G54600
AT4G34750
AT3G24080
AT1G71810
AT1G27170
AT4G08590
AT5G11300
AT1G21830
AT4G18440
AT2G33480
AT4G13210
AT4G27140
AT1G10865
AT1G32990
AT4G11420
AT5G46220
AT5G61160
AT5G57050
AT1G10570
AT2G36750
AT2G30440
AT5G43730
AT5G19880
AT2G45700
AT1G54575
AT2G16890
AT5G06300
AT2G01940
AT1G27110
AT2G26850
AT1G50840
AT1G29960
AT1G11475
AT2G45760
AT5G05020
AT5G55630
AT1G61065
AT2G15020
AT3G52230
AT4G13370
AT5G61650
AT2G18570
AT5G06330
AT2G31750
AT5G10020
AT5G48230
AT5G25260
AT1G51680
AT2G40330
AT5G44750
AT5G26240
AT5G27430
AT3G14330
AT1G26470
AT1G64530
AT4G29840
AT1G20140
AT1G03400
AT4G14104
AT3G04860
AT5G18520
AT3G07310
AT3G53890
AT3G18720
AT1G05450
AT5G35220
AT5G20580
AT2G15050
AT3G52840
AT5G47090
AT5G42146
AT5G19590
AT5G01445
AT1G06950
AT5G20400
AT5G10190
AT1G69050
AT5G27770
AT1G62530
AT1G52360
AT5G20110
AT3G60420
AT5G25950
AT5G47720
AT2G23840
AT1G27690
AT5G63060
AT4G14830
AT3G57410
AT2G46493
AT1G53130
AT4G19870
AT1G04750
AT3G58970
AT1G56150
AT2G39030
AT4G01720
AT1G44170
AT2G45570
AT3G43300
AT2G39920
AT1G72300
AT5G38480
AT1G11240
AT1G71840
AT1G15190
AT5G67070
AT4G08685
AT3G19650
AT1G23790
AT4G08240
AT1G02640
AT5G04140
AT5G01220
AT3G12520
AT1G69800
AT5G57810
AT5G23290
AT1G26370
AT3G01180
AT1G21660
AT3G51950
AT2G43790
AT3G52280
AT3G60000
AT5G58560
AT3G44110
AT5G35790
AT2G23270
AT3G25585
AT2G38770
AT5G14090
AT5G63850
AT4G15720
AT3G46220
AT4G22680
AT5G51510
AT1G64400
AT1G66900
AT5G33290
AT5G25920
AT1G79530
AT1G34780
AT5G06260
AT4G39130
AT4G08290
AT1G27760
AT2G15560
AT4G24830
AT2G34020
AT4G29800
AT1G69870
AT3G61010
AT1G35530
AT1G79570
AT1G63220
AT5G03140
AT3G47250
AT1G78910
AT5G64870
AT5G47100
AT2G19400
AT4G26940
AT2G05260
AT5G26770
AT1G49560
AT1G35210
AT5G53570
AT2G31130
AT5G40640
AT2G19670
AT5G06340
AT2G35520
AT4G22670
AT2G26100
AT4G37910
AT2G25110
AT1G17360
AT1G70540
AT4G24590
AT3G43230
AT2G45050
AT1G18560
AT3G09820
AT4G19610
AT2G23930
AT3G27770
AT1G21120
AT3G18680
AT1G04910
AT5G17540
AT1G36390
AT5G53150
AT4G28405
AT4G36250
AT2G28625
AT2G05070
AT5G03680
AT1G11080
AT2G33360
AT5G25480
AT1G49210
AT1G35160
AT2G06000
AT4G08510
AT2G18750
AT1G79130
AT1G20350
AT2G27040
AT3G15420
AT1G53290
AT4G37150
AT3G53240
AT2G35780
AT4G36850
AT5G42470
AT3G14690
AT5G09770
AT5G60160
AT2G38870
AT2G19120
AT1G56140
AT1G12450
AT1G54610
AT1G67760
AT5G19500
AT5G27540
AT1G67870
AT5G38550
AT5G49610
AT1G14620
AT2G29120
AT3G02660
AT4G18810
AT2G46260
AT5G65685
AT1G09155
AT3G08505
AT1G10560
AT1G20980
AT5G38490
AT1G18290
AT4G29960
AT1G20200
AT3G46590
AT5G07410
AT5G55900
AT3G19515
AT2G14750
AT5G51920
AT5G02950
AT1G09850
AT5G04347
AT1G23147
AT3G23510
AT2G19450
AT4G23640
AT3G61980
AT2G23740
AT5G01910
AT2G32840
AT1G63950
AT3G20740
AT3G55730
AT2G14835
AT1G72270
AT1G49950
AT1G79600
AT2G19000
AT3G54510
AT1G66855
AT3G13860
AT4G11660
AT5G03170
AT5G46350
AT1G54780
```
