## Supplementary material for "A comprehensive map of preferentially located motifs reveals distinct proximal *cis*-regulatory elements in plants": TTTTCA_containing_gene_set.txt

```
#Occurences of TTTTCA between -5 and -5 (positions relative to the transcription start site)
#114 sequences with TTTTCA in this interval
#0.58% of the sequences in promoter set with TTTTCA (set with 19736 sequences)
AT5G15650
AT5G62550
AT4G27960
AT4G07670
AT1G28540
AT4G36070
AT2G28800
AT3G27050
AT5G57100
AT5G65205
AT1G58290
AT1G75990
AT3G48570
AT1G20310
AT2G32450
AT1G77855
AT5G55910
AT1G74800
AT4G23050
AT5G45620
AT3G01325
AT3G18035
AT1G29965
AT1G50410
AT5G37780
AT4G00770
AT1G07720
AT4G02030
AT4G27657
AT5G43240
AT2G27230
AT5G47710
AT3G09680
AT1G17860
AT5G03990
AT3G04610
AT5G14260
AT3G17470
AT1G76590
AT1G13140
AT3G24810
AT5G45340
AT1G16130
AT5G62210
AT5G11310
AT2G27190
AT1G65580
AT1G07420
AT3G04130
AT1G79770
AT3G15356
AT3G22470
AT4G22810
AT5G15520
AT4G30280
AT2G38550
AT1G11190
AT1G02920
AT2G37678
AT4G17500
AT2G35730
AT5G64980
AT4G02075
AT4G33400
AT5G28370
AT1G33811
AT2G34420
AT1G30850
AT1G44835
AT1G48620
AT5G04250
AT3G16530
AT1G04750
AT1G13870
AT1G04920
AT1G10090
AT4G36820
AT3G10980
AT2G03450
AT1G68660
AT1G10570
AT1G80960
AT1G77020
AT4G22730
AT3G12760
AT4G10170
AT5G61412
AT1G54170
AT2G41440
AT1G05320
AT3G12560
AT5G39250
AT5G13080
AT5G51970
AT2G14365
AT2G27228
AT3G51790
AT5G33300
AT5G43500
AT3G08630
AT2G31240
AT1G75840
AT1G77290
AT5G16000
AT1G74130
AT3G47370
AT1G64405
AT2G01980
AT5G02600
AT4G10470
AT4G00760
AT1G73603
AT1G32580
AT3G05610
```
