## Supplementary material for "A comprehensive map of preferentially located motifs reveals distinct proximal *cis*-regulatory elements in plants": TTTTCAGA_containing_gene_set.txt

```
#Occurences of TTTTCAGA between 1 and 33 (positions relative to the transcription start site)
#112 sequences with TTTTCAGA in this interval
#0.57% of the sequences in promoter set with TTTTCAGA (set with 19736 sequences)
AT4G28010
AT4G30074
AT3G24515
AT2G44040
AT4G10790
AT3G10480
AT4G21160
AT1G16540
AT4G35300
AT5G50460
AT2G29900
AT1G67920
AT2G34910
AT5G59470
AT1G58235
AT5G59750
AT3G27380
AT1G30845
AT1G17050
AT4G29905
AT1G03710
AT5G42330
AT4G11680
AT1G73100
AT1G09490
AT1G44110
AT1G14080
AT1G27710
AT5G46070
AT1G78530
AT3G52210
AT3G50400
AT3G19790
AT3G22570
AT4G15450
AT1G18260
AT5G19151
AT5G06960
AT1G30000
AT3G21640
AT1G11900
AT4G34870
AT5G59970
AT3G59760
AT1G02330
AT3G28220
AT2G04240
AT1G30450
AT2G01650
AT1G24190
AT5G40760
AT1G08465
AT5G04800
AT1G19310
AT3G46020
AT1G07040
AT5G51110
AT5G62100
AT4G02570
AT5G45720
AT1G25470
AT5G43010
AT1G67570
AT3G17300
AT1G25472
AT2G37230
AT3G22300
AT4G33680
AT2G16510
AT5G06290
AT3G04880
AT3G04580
AT2G18600
AT1G61980
AT4G13170
AT3G26960
AT2G43110
AT3G24810
AT3G55480
AT5G18060
AT2G06000
AT5G28646
AT1G27760
AT2G24240
AT4G13075
AT4G13310
AT5G38360
AT1G30320
AT3G08920
AT2G17730
AT5G11670
AT5G40040
AT1G66620
AT4G26840
AT1G01453
AT3G16310
AT4G05070
AT5G23310
AT1G05805
AT5G35430
AT3G18170
AT3G60390
AT4G14780
AT2G45850
AT3G51770
AT3G48890
AT4G34720
AT5G41240
AT5G24390
AT1G70630
AT4G21450
AT1G11820
```
