## Supplementary material for "A comprehensive map of preferentially located motifs reveals distinct proximal *cis*-regulatory elements in plants": TTTTCCCT_containing_gene_set.txt

```
#Occurences of TTTTCCCT between -33 and 37 (positions relative to the transcription start site)
#162 sequences with TTTTCCCT in this interval
#0.82% of the sequences in promoter set with TTTTCCCT (set with 19736 sequences)
AT3G20330
AT5G58375
AT3G20880
AT5G52990
AT2G31060
AT5G22300
AT5G07400
AT3G48860
AT5G47180
AT3G54790
AT1G10270
AT2G45040
AT3G09350
AT5G10470
AT5G67230
AT3G62230
AT3G10570
AT3G52600
AT3G12720
AT2G36310
AT5G63540
AT3G22190
AT3G16785
AT4G14110
AT1G10930
AT3G20150
AT4G31160
AT1G49510
AT1G51130
AT1G53290
AT1G16690
AT4G35420
AT4G24250
AT3G12130
AT2G40840
AT3G04190
AT1G17460
AT3G48480
AT4G22270
AT3G51325
AT4G34490
AT3G04150
AT1G73590
AT3G60070
AT1G29420
AT5G66300
AT4G33120
AT3G08930
AT2G24990
AT1G22930
AT3G55005
AT3G61740
AT1G75680
AT1G58370
AT5G02640
AT2G10940
AT2G41510
AT2G02000
AT3G17120
AT1G06440
AT1G49540
AT4G16745
AT5G35715
AT2G21600
AT2G25140
AT2G43680
AT1G60610
AT1G04170
AT2G33610
AT5G16820
AT1G21100
AT3G45160
AT2G31320
AT5G56040
AT5G19780
AT3G02360
AT1G09000
AT5G67250
AT5G25060
AT1G67060
AT1G80940
AT3G04170
AT4G14716
AT1G07770
AT5G02220
AT1G65430
AT2G29660
AT1G60890
AT3G59890
AT5G64540
AT4G27970
AT1G23560
AT1G77770
AT2G46430
AT3G25740
AT2G26430
AT1G61040
AT4G08570
AT3G63420
AT2G23600
AT5G42360
AT1G71410
AT1G03890
AT2G41600
AT1G69120
AT5G53190
AT5G25040
AT3G59930
AT2G16750
AT5G59060
AT3G24230
AT5G55860
AT2G46240
AT1G08890
AT1G01650
AT3G02530
AT5G58130
AT3G49650
AT2G02720
AT1G72416
AT5G46740
AT4G17695
AT1G63160
AT5G13030
AT4G35580
AT1G73110
AT4G16120
AT1G31350
AT5G12420
AT2G45450
AT5G67020
AT3G59030
AT4G11830
AT1G05200
AT1G22030
AT5G64500
AT4G31400
AT1G51810
AT5G57240
AT3G07700
AT2G20400
AT2G34680
AT3G48100
AT4G19140
AT5G58210
AT5G48820
AT2G37890
AT5G58710
AT4G13180
AT1G33470
AT1G64690
AT5G03060
AT4G14365
AT4G37930
AT2G44680
AT5G61430
AT5G59750
AT1G08800
AT5G53960
AT3G07940
AT4G16080
AT5G45930
```
