## Supplementary material for "A comprehensive map of preferentially located motifs reveals distinct proximal *cis*-regulatory elements in plants": TTTTCG_containing_gene_set.txt

```
#Occurences of TTTTCG between -26 and 109 (positions relative to the transcription start site)
#2377 sequences with TTTTCG in this interval
#12.04% of the sequences in promoter set with TTTTCG (set with 19736 sequences)
AT1G62120
AT5G53870
AT5G56670
AT1G25055
AT5G59720
AT5G05460
AT4G32070
AT3G15450
AT5G35375
AT5G17840
AT3G47620
AT5G25580
AT3G17998
AT5G15050
AT1G08760
AT5G23900
AT3G12470
AT2G30710
AT1G75930
AT1G53540
AT1G34000
AT2G46250
AT2G37880
AT3G53130
AT3G61050
AT3G51100
AT3G15880
AT5G41170
AT5G50950
AT3G17880
AT3G32040
AT1G18660
AT3G57430
AT1G24340
AT2G47450
AT1G48990
AT2G43930
AT4G16720
AT2G41140
AT4G11860
AT5G46020
AT5G60390
AT5G02502
AT1G54095
AT5G44240
AT5G44740
AT1G66070
AT1G10522
AT1G10870
AT3G57530
AT3G56190
AT3G10210
AT3G55390
AT5G21170
AT4G18195
AT5G64910
AT1G04910
AT5G59010
AT5G60650
AT3G21610
AT3G19510
AT3G21175
AT5G60750
AT3G62670
AT3G62260
AT2G23950
AT4G33467
AT1G14510
AT3G18890
AT4G11670
AT1G35680
AT1G31020
AT5G46080
AT2G22740
AT1G07070
AT5G46370
AT4G23550
AT1G06460
AT5G15320
AT2G14285
AT5G54580
AT1G65660
AT5G03570
AT2G35120
AT5G08250
AT1G02660
AT1G72740
AT3G17850
AT4G29930
AT5G05330
AT4G10020
AT4G01595
AT5G58210
AT2G27720
AT1G24800
AT3G26410
AT4G27654
AT1G63880
AT1G19140
AT3G52640
AT4G38890
AT1G67940
AT4G15260
AT4G11040
AT3G57180
AT4G31560
AT3G57360
AT3G55610
AT1G17220
AT1G76250
AT3G04830
AT5G03820
AT2G03820
AT2G38140
AT5G12260
AT5G51380
AT1G80560
AT2G46410
AT3G57380
AT2G01600
AT2G34150
AT5G13980
AT4G16850
AT5G02120
AT5G50240
AT5G07590
AT3G56310
AT3G07100
AT1G73490
AT3G51010
AT3G62060
AT3G23955
AT4G23000
AT1G27840
AT3G54000
AT2G34510
AT4G00238
AT2G27460
AT3G55260
AT4G02530
AT2G34280
AT3G57220
AT5G25050
AT5G38760
AT4G21790
AT2G31870
AT1G67100
AT3G15990
AT4G07990
AT1G62900
AT1G08310
AT2G28760
AT3G22470
AT1G05760
AT5G57060
AT4G12432
AT3G51230
AT1G50170
AT1G61780
AT1G02730
AT1G75440
AT5G44070
AT1G74640
AT5G55560
AT2G28105
AT3G57070
AT1G21580
AT5G40400
AT3G18780
AT4G28150
AT4G15165
AT5G19030
AT1G30845
AT4G10090
AT2G33735
AT1G47820
AT3G10490
AT4G14120
AT4G25790
AT4G35050
AT3G11560
AT1G37150
AT2G12200
AT4G20430
AT5G55810
AT3G19420
AT1G31190
AT1G74080
AT5G22220
AT3G54826
AT2G40730
AT3G27470
AT1G09210
AT5G45790
AT2G42110
AT4G22190
AT1G23730
AT2G45530
AT1G54280
AT5G36810
AT5G55290
AT5G38320
AT1G15015
AT5G50580
AT5G49510
AT5G07840
AT5G06140
AT2G32830
AT5G22040
AT5G63380
AT2G43780
AT1G74730
AT5G08600
AT4G16165
AT2G35605
AT2G15270
AT2G23930
AT5G61230
AT4G11160
AT5G55860
AT2G17787
AT1G80180
AT4G01700
AT2G33150
AT3G26180
AT4G31610
AT3G43210
AT3G15370
AT1G51600
AT5G64170
AT5G64500
AT3G26230
AT3G02660
AT5G04910
AT3G08550
AT5G37290
AT4G21930
AT1G51460
AT3G51300
AT3G10460
AT3G06320
AT5G37475
AT4G17330
AT5G23400
AT1G18470
AT3G19820
AT3G51220
AT1G45221
AT4G24490
AT3G52480
AT3G43860
AT1G11112
AT2G20420
AT1G13270
AT3G20810
AT5G49660
AT2G36170
AT3G43740
AT5G65800
AT5G46710
AT3G53630
AT4G02733
AT3G50210
AT4G17560
AT5G38480
AT2G39910
AT5G20960
AT1G54920
AT1G44810
AT2G05250
AT2G31960
AT1G44835
AT1G62305
AT4G22340
AT3G55270
AT4G12750
AT4G15802
AT4G21070
AT3G25570
AT4G02400
AT5G48650
AT4G34040
AT3G24050
AT5G14600
AT3G60160
AT1G68800
AT1G05320
AT5G10470
AT5G21040
AT5G05370
AT2G29390
AT2G40090
AT5G03280
AT1G66470
AT5G54310
AT4G12430
AT3G03370
AT1G10060
AT1G10220
AT1G47900
AT1G68820
AT2G28430
AT5G47770
AT5G62620
AT5G55220
AT1G76140
AT3G50050
AT3G01520
AT1G12560
AT1G12790
AT3G06080
AT2G19730
AT1G05170
AT5G24240
AT4G10320
AT5G23420
AT5G46280
AT1G53710
AT2G18400
AT2G35240
AT1G75990
AT4G27800
AT2G35190
AT5G56680
AT4G30860
AT1G11320
AT2G33370
AT5G39920
AT1G08570
AT2G03980
AT5G64560
AT3G50550
AT5G39550
AT5G36880
AT3G17710
AT2G28060
AT1G31760
AT4G00590
AT5G37480
AT5G14640
AT2G34940
AT1G60010
AT3G11500
AT4G25540
AT1G28610
AT2G32415
AT2G43310
AT1G72270
AT2G19880
AT1G52750
AT5G23710
AT1G03340
AT4G14290
AT1G75830
AT3G44590
AT2G29420
AT5G64430
AT2G40430
AT5G47570
AT4G03020
AT2G30210
AT2G38620
AT1G28335
AT3G44150
AT1G48690
AT2G24090
AT3G44570
AT1G53490
AT1G12970
AT3G23080
AT1G80380
AT1G08210
AT1G14300
AT3G46180
AT1G24280
AT1G02400
AT3G13677
AT3G19570
AT3G24890
AT2G15760
AT3G09405
AT2G07727
AT4G37608
AT2G43970
AT5G38860
AT4G26310
AT5G22560
AT2G47020
AT1G71230
AT4G11150
AT3G25620
AT5G10980
AT3G04970
AT2G30040
AT1G69530
AT5G59460
AT4G09820
AT2G19940
AT2G40630
AT2G33435
AT2G05120
AT5G47860
AT3G24070
AT2G20310
AT4G37040
AT4G00860
AT2G29500
AT3G13740
AT2G30200
AT3G21055
AT1G61097
AT5G19850
AT2G05630
AT3G18450
AT2G17760
AT5G65630
AT4G31120
AT3G23290
AT5G42050
AT5G09460
AT5G35730
AT4G00980
AT3G29035
AT4G14680
AT2G20260
AT1G04480
AT2G06210
AT4G14320
AT5G63290
AT1G62820
AT2G04680
AT2G42600
AT5G48180
AT4G25530
AT1G09710
AT1G19270
AT1G64950
AT4G10450
AT5G09310
AT2G21370
AT4G21280
AT4G09040
AT2G28610
AT3G56110
AT5G09620
AT4G22666
AT1G18540
AT4G35630
AT5G02750
AT2G46390
AT1G72645
AT1G45170
AT1G51200
AT4G02130
AT2G39820
AT3G47160
AT4G30390
AT1G64740
AT4G16060
AT5G51040
AT3G60680
AT5G25250
AT3G02220
AT2G24490
AT5G10660
AT5G49170
AT4G39520
AT5G61210
AT2G42880
AT2G39760
AT5G57360
AT1G62730
AT5G37350
AT4G02100
AT1G13880
AT5G44600
AT4G02030
AT2G47980
AT1G26580
AT1G32230
AT3G08930
AT3G09370
AT1G67660
AT1G54040
AT5G55270
AT5G55940
AT2G15400
AT4G17170
AT3G15010
AT1G63610
AT5G61970
AT5G58600
AT1G07620
AT4G29905
AT4G25850
AT1G68260
AT3G11200
AT5G19220
AT1G14360
AT3G54800
AT4G03120
AT3G55530
AT4G12530
AT2G23670
AT1G11110
AT5G57210
AT5G19160
AT5G46740
AT4G13530
AT5G38470
AT5G66560
AT3G27570
AT1G07795
AT5G52410
AT3G18640
AT5G01510
AT1G67410
AT1G27385
AT3G22750
AT5G25940
AT5G04990
AT1G65580
AT5G37890
AT2G31345
AT4G10380
AT5G40155
AT5G13990
AT4G15610
AT5G45010
AT5G02230
AT5G54890
AT2G38080
AT5G40970
AT4G27780
AT5G54770
AT2G34810
AT4G24200
AT4G31160
AT2G36724
AT3G30540
AT5G45095
AT3G46610
AT2G02320
AT5G44430
AT3G51160
AT1G31180
AT5G27100
AT4G07526
AT5G63980
AT3G15280
AT5G38410
AT5G13780
AT5G04000
AT3G13990
AT5G08040
AT4G26610
AT3G02840
AT2G46610
AT1G77290
AT5G51220
AT1G64190
AT1G57610
AT1G10700
AT4G27090
AT2G41280
AT2G32810
AT2G39960
AT5G07280
AT3G03120
AT1G42540
AT4G32620
AT2G46130
AT5G18480
AT3G27620
AT3G23980
AT4G24970
AT5G64260
AT1G13970
AT5G15130
AT2G45695
AT5G51410
AT2G28110
AT4G36270
AT5G59810
AT4G31620
AT1G24881
AT4G19560
AT5G01760
AT4G25040
AT2G40925
AT3G19290
AT1G10800
AT1G32260
AT3G48350
AT1G15590
AT5G56210
AT5G09790
AT1G01530
AT4G31140
AT5G04480
AT5G10460
AT5G04600
AT5G18190
AT5G04920
AT5G38560
AT5G24080
AT1G65486
AT1G08470
AT3G10160
AT4G09150
AT4G14960
AT2G43730
AT2G45700
AT4G34412
AT3G18030
AT4G26570
AT4G24740
AT1G58983
AT5G42960
AT1G14620
AT1G01160
AT3G59410
AT1G16900
AT4G16150
AT5G16690
AT3G46320
AT5G54930
AT4G13950
AT3G04680
AT1G63260
AT5G26110
AT5G52470
AT5G40360
AT2G22920
AT2G35140
AT4G19040
AT2G44920
AT1G03495
AT1G01240
AT2G37520
AT5G39850
AT1G55300
AT5G19590
AT3G10780
AT1G15140
AT3G09200
AT1G12370
AT3G50110
AT3G19720
AT4G21720
AT4G12000
AT4G23800
AT3G28857
AT2G19970
AT3G18720
AT5G08710
AT3G25050
AT2G38950
AT3G51770
AT2G30010
AT1G17140
AT3G02120
AT2G35340
AT4G37445
AT5G13560
AT5G46290
AT1G05440
AT2G03390
AT5G25870
AT1G66870
AT2G05100
AT1G22460
AT1G55480
AT3G46600
AT2G01960
AT2G26860
AT3G16190
AT4G27570
AT1G11475
AT5G24990
AT1G11655
AT1G11925
AT1G13980
AT1G61140
AT3G57490
AT2G39570
AT1G28260
AT1G35180
AT3G01850
AT3G46040
AT1G23280
AT1G56190
AT2G42340
AT3G05870
AT1G53100
AT1G20350
AT2G31930
AT1G32540
AT1G75750
AT1G02780
AT3G18130
AT1G54790
AT5G17930
AT3G27540
AT3G19010
AT5G07980
AT3G66658
AT1G30680
AT4G30600
AT1G76200
AT3G49500
AT5G45000
AT4G01690
AT4G35300
AT1G77800
AT5G67500
AT1G06149
AT3G47730
AT2G44750
AT1G19580
AT4G26910
AT5G12850
AT3G24240
AT1G09430
AT5G51740
AT5G16650
AT5G14090
AT5G60250
AT2G40130
AT4G36960
AT2G45220
AT2G35050
AT4G09750
AT4G20380
AT5G14990
AT2G37440
AT3G15390
AT1G06160
AT3G24495
AT2G17580
AT2G38410
AT1G63000
AT4G14870
AT4G33010
AT2G32770
AT3G21550
AT1G62180
AT2G24990
AT3G06860
AT5G62710
AT1G20260
AT1G48920
AT1G21080
AT4G17340
AT1G26340
AT4G32240
AT1G10560
AT2G23740
AT5G67530
AT4G30800
AT1G47485
AT3G01740
AT4G14970
AT1G69390
AT2G36680
AT2G47480
AT1G68340
AT4G21680
AT1G20340
AT3G55880
AT5G23405
AT5G66052
AT1G32550
AT1G48380
AT1G29310
AT1G12500
AT4G30760
AT3G01470
AT3G07960
AT4G35930
AT1G19120
AT1G73920
AT1G53620
AT1G06830
AT4G15250
AT5G24590
AT5G66140
AT5G46860
AT3G13224
AT2G41630
AT3G48360
AT3G62420
AT3G16630
AT5G22290
AT4G28840
AT5G52980
AT3G12750
AT1G79510
AT5G16480
AT5G40150
AT3G48060
AT1G09440
AT5G09461
AT3G21810
AT3G04820
AT3G60830
AT5G44450
AT1G70900
AT3G45050
AT3G02493
AT3G13882
AT5G61360
AT5G61660
AT5G11900
AT2G40935
AT1G27070
AT2G07785
AT3G08010
AT3G13290
AT3G09010
AT1G69620
AT5G11040
AT3G55660
AT5G51830
AT4G14315
AT1G12680
AT1G06310
AT4G39220
AT2G38760
AT5G18030
AT2G22290
AT1G80660
AT3G12040
AT4G36070
AT2G42885
AT2G30480
AT5G49450
AT2G13840
AT3G56440
AT2G34110
AT5G52920
AT5G57460
AT1G61150
AT5G01810
AT1G03290
AT3G61220
AT1G35160
AT1G65590
AT1G12310
AT5G05410
AT1G73090
AT5G54095
AT4G35070
AT1G02870
AT4G24840
AT5G48610
AT2G39260
AT2G15240
AT1G18835
AT2G39380
AT4G27020
AT5G17280
AT3G15590
AT5G20700
AT2G23370
AT4G31390
AT4G20010
AT5G55470
AT4G00525
AT1G65700
AT3G19900
AT4G21270
AT2G40475
AT3G63000
AT3G02890
AT3G18040
AT3G11800
AT4G12230
AT2G35010
AT5G54280
AT1G49720
AT3G48850
AT5G22260
AT1G24440
AT1G10290
AT3G01015
AT1G14560
AT1G61095
AT5G09800
AT5G61790
AT3G10650
AT5G46210
AT5G41210
AT5G05820
AT1G02145
AT4G21020
AT5G06110
AT2G43900
AT4G23170
AT5G03800
AT5G19690
AT5G46600
AT5G18550
AT5G46340
AT4G26180
AT1G20100
AT1G27380
AT1G01990
AT5G40040
AT1G79050
AT1G54380
AT3G14050
AT4G30890
AT1G75450
AT1G55690
AT1G10710
AT2G20595
AT4G29060
AT5G45930
AT5G54830
AT3G04070
AT5G45630
AT5G35080
AT2G17540
AT4G30430
AT1G77600
AT1G07050
AT4G28556
AT4G39970
AT1G18265
AT4G02390
AT2G05580
AT3G02820
AT4G00390
AT1G02130
AT5G49120
AT3G25150
AT2G40800
AT4G37340
AT3G09350
AT1G73720
AT1G73980
AT2G19850
AT1G14130
AT1G50010
AT4G38790
AT2G47430
AT3G18350
AT5G56760
AT3G45880
AT1G21528
AT5G38450
AT5G58370
AT2G44260
AT1G33800
AT1G80570
AT1G20540
AT1G36280
AT2G13960
AT1G51590
AT3G02690
AT5G20010
AT3G54630
AT1G23870
AT1G62310
AT5G43910
AT3G12980
AT4G30770
AT3G51640
AT2G05170
AT4G24175
AT5G47380
AT4G00700
AT3G06410
AT2G18230
AT1G11750
AT3G13420
AT1G08970
AT1G21720
AT1G71490
AT1G56340
AT3G11160
AT3G25810
AT1G21480
AT1G34190
AT2G12170
AT5G25510
AT5G08240
AT1G80310
AT1G77500
AT5G06620
AT4G40000
AT5G16380
AT5G43140
AT1G01725
AT1G09080
AT4G13780
AT2G04080
AT4G13270
AT5G19990
AT4G31380
AT2G20480
AT4G03550
AT2G24420
AT1G57700
AT2G21600
AT5G10060
AT5G42300
AT1G22640
AT2G31450
AT4G34450
AT3G47833
AT1G17870
AT5G50080
AT1G77550
AT4G15910
AT4G18640
AT3G62220
AT1G47970
AT1G76400
AT1G35530
AT1G52565
AT1G12380
AT5G53620
AT4G30010
AT5G35200
AT2G21230
AT3G19515
AT1G15700
AT4G28260
AT3G23390
AT4G32780
AT1G54460
AT1G72800
AT3G10130
AT3G49170
AT1G14910
AT1G02450
AT5G18460
AT1G01370
AT5G53710
AT4G37330
AT5G38000
AT4G31660
AT5G51350
AT5G22570
AT1G75980
AT5G61228
AT1G36070
AT5G54740
AT5G48300
AT3G26750
AT1G10588
AT4G40040
AT5G50011
AT5G24030
AT1G21370
AT1G80940
AT4G29790
AT1G21510
AT1G04710
AT4G09030
AT5G59220
AT1G64300
AT1G21730
AT5G36722
AT5G56540
AT1G13620
AT5G61390
AT2G36835
AT2G25520
AT2G45830
AT1G21460
AT4G32690
AT1G23860
AT2G47630
AT5G18980
AT1G72490
AT5G51480
AT4G27310
AT5G50520
AT1G74740
AT3G43700
AT5G08380
AT3G16260
AT5G65010
AT1G13590
AT3G55990
AT5G53350
AT1G68520
AT5G16710
AT1G71110
AT1G80600
AT3G46030
AT4G13690
AT3G13650
AT4G25434
AT3G23633
AT2G30575
AT5G20790
AT3G11640
AT1G54090
AT5G53760
AT3G17611
AT1G68180
AT2G12280
AT2G46270
AT3G45930
AT1G07400
AT3G03030
AT3G16785
AT5G37980
AT1G22660
AT1G04100
AT1G18080
AT5G63320
AT5G25260
AT2G19110
AT1G79570
AT3G30775
AT1G14540
AT4G29870
AT4G34490
AT1G58684
AT3G60510
AT3G23620
AT4G33720
AT5G52300
AT5G11240
AT1G34430
AT1G26270
AT3G57170
AT5G64370
AT5G29000
AT5G66510
AT3G54760
AT5G59420
AT1G31860
AT4G15233
AT5G42310
AT5G16160
AT5G40740
AT5G04180
AT1G21750
AT5G25490
AT3G26990
AT1G10070
AT3G63190
AT2G46540
AT1G53670
AT4G35550
AT3G60200
AT2G17840
AT5G02410
AT2G05185
AT3G25572
AT3G29290
AT5G15170
AT5G45460
AT1G76540
AT5G39400
AT1G20410
AT4G00893
AT1G03090
AT4G13920
AT5G59850
AT1G19150
AT5G50680
AT2G23148
AT5G22470
AT5G27670
AT2G38390
AT5G56420
AT3G02070
AT5G65810
AT1G60960
AT4G00560
AT3G02730
AT3G20190
AT1G20760
AT1G08780
AT5G15390
AT3G44680
AT5G51210
AT5G03070
AT3G20490
AT1G76450
AT3G28320
AT1G20330
AT2G22560
AT1G22620
AT1G12910
AT3G20920
AT1G47200
AT1G54210
AT1G78800
AT1G73790
AT1G63020
AT5G11630
AT2G35510
AT4G29330
AT3G05460
AT3G62499
AT2G18390
AT3G18580
AT4G03566
AT5G49550
AT1G06750
AT3G46740
AT3G11591
AT3G08840
AT1G67960
AT4G23040
AT5G22060
AT5G25752
AT2G28240
AT1G59359
AT1G76670
AT1G60930
AT1G75850
AT2G21490
AT3G62030
AT2G34250
AT5G65590
AT2G03060
AT1G22280
AT3G57690
AT2G39470
AT5G11910
AT3G19760
AT1G53030
AT4G16845
AT4G10390
AT5G47180
AT1G48840
AT3G02630
AT4G30340
AT3G59210
AT3G07120
AT4G39560
AT4G27480
AT3G45020
AT2G03340
AT5G58760
AT5G43880
AT4G21895
AT1G26630
AT3G44890
AT1G54170
AT3G07195
AT3G21820
AT3G26940
AT1G74660
AT3G52800
AT2G13550
AT2G41190
AT5G08450
AT2G41342
AT5G15820
AT1G48310
AT5G53560
AT2G40690
AT4G15720
AT5G63710
AT1G37140
AT4G14300
AT2G47620
AT1G80790
AT3G01480
AT5G03430
AT5G09960
AT5G16260
AT2G22400
AT3G25160
AT1G02290
AT5G45670
AT5G07920
AT1G56450
AT3G51800
AT5G14480
AT2G36790
AT1G75030
AT4G18320
AT5G54670
AT1G22840
AT2G45930
AT1G71780
AT5G35700
AT1G70410
AT3G15610
AT5G09450
AT5G56700
AT3G55000
AT5G51330
AT5G09462
AT1G74410
AT5G14250
AT1G20770
AT3G47190
AT4G08350
AT4G12060
AT1G22450
AT1G01100
AT5G12280
AT5G64250
AT2G40890
AT5G17920
AT2G02250
AT5G01300
AT5G27690
AT1G12810
AT2G20180
AT3G02160
AT5G25500
AT3G03828
AT1G34470
AT5G05680
AT3G50300
AT3G63500
AT1G14340
AT1G75230
AT4G37660
AT1G04390
AT3G07860
AT1G70630
AT4G02380
AT5G40440
AT1G27480
AT5G58660
AT4G33670
AT5G14590
AT1G15750
AT4G16520
AT1G26830
AT2G21140
AT3G31910
AT4G14830
AT1G05690
AT2G44620
AT5G18730
AT5G62560
AT2G39870
AT4G31840
AT2G39970
AT4G00420
AT1G14230
AT5G01160
AT3G48210
AT3G55060
AT1G45248
AT5G65290
AT1G10095
AT1G09130
AT5G23730
AT2G44470
AT3G13920
AT1G02520
AT4G37880
AT2G37100
AT3G06600
AT3G12600
AT2G46060
AT5G41080
AT3G45640
AT5G57030
AT1G70100
AT1G48530
AT2G33700
AT5G40870
AT1G36380
AT3G49640
AT2G03800
AT4G02425
AT2G02050
AT3G45040
AT5G03200
AT4G29140
AT3G21215
AT1G66660
AT2G34900
AT5G17170
AT2G29580
AT5G07940
AT5G62575
AT1G47250
AT2G39080
AT1G07473
AT3G20740
AT2G44050
AT5G02320
AT3G27070
AT4G36040
AT2G41370
AT5G58190
AT5G66820
AT2G02230
AT3G03960
AT1G25450
AT1G23890
AT4G01370
AT1G20310
AT1G21060
AT3G07230
AT1G76060
AT4G39380
AT5G52390
AT3G53900
AT5G23280
AT2G19490
AT1G71360
AT1G32500
AT2G37660
AT5G04170
AT5G41685
AT5G44572
AT2G40080
AT2G22930
AT1G15820
AT5G24760
AT2G05990
AT1G02080
AT2G31260
AT5G02880
AT5G48120
AT1G29340
AT2G31141
AT3G25660
AT4G38960
AT5G18940
AT2G26310
AT4G05150
AT4G02070
AT4G29690
AT1G12710
AT1G44760
AT2G01755
AT1G45223
AT5G55120
AT5G09400
AT5G38690
AT4G00660
AT3G27320
AT3G02880
AT5G24360
AT5G51440
AT5G37130
AT3G26000
AT3G16895
AT3G33528
AT1G30650
AT3G21700
AT3G53340
AT5G05630
AT3G05260
AT1G14310
AT5G19520
AT3G42950
AT5G67220
AT2G41420
AT4G22820
AT3G45900
AT2G18730
AT2G04865
AT3G12930
AT1G12230
AT3G15420
AT5G65620
AT1G20080
AT1G54830
AT1G03940
AT3G26050
AT3G23800
AT4G21250
AT5G06230
AT3G17160
AT1G52510
AT5G07290
AT5G13700
AT5G02650
AT1G34200
AT5G65270
AT1G09230
AT3G10800
AT2G37630
AT2G12550
AT4G18520
AT1G66020
AT5G10695
AT5G45370
AT2G34585
AT3G06550
AT5G02370
AT4G23885
AT2G40190
AT4G23710
AT5G58340
AT2G45210
AT5G52970
AT2G44160
AT1G53790
AT2G02880
AT3G47440
AT4G29530
AT3G03530
AT5G28830
AT3G59380
AT4G19420
AT4G15960
AT4G33110
AT1G68370
AT5G11080
AT4G36290
AT2G39445
AT2G21100
AT1G67635
AT4G37680
AT3G57090
AT2G31305
AT5G48760
AT4G27080
AT1G67720
AT5G23130
AT3G17800
AT4G01810
AT4G33480
AT3G28150
AT1G05030
AT5G57567
AT5G48870
AT5G17510
AT1G30840
AT3G07830
AT1G75770
AT3G20050
AT2G20020
AT2G30942
AT5G02680
AT3G07610
AT5G17360
AT1G78230
AT3G14220
AT2G44480
AT2G39830
AT2G17975
AT3G15140
AT5G26060
AT1G09660
AT5G37630
AT1G66340
AT4G26550
AT4G32060
AT2G43710
AT3G46590
AT1G59600
AT5G56640
AT3G19508
AT5G05980
AT1G28510
AT3G46130
AT4G38690
AT2G48100
AT1G74920
AT5G41340
AT5G67110
AT3G05500
AT4G24990
AT3G53020
AT1G11880
AT5G41140
AT3G18090
AT4G21320
AT2G41260
AT3G44400
AT1G68220
AT5G12230
AT4G38330
AT3G60310
AT1G53700
AT4G14710
AT2G38470
AT4G02060
AT5G58630
AT4G16080
AT2G35210
AT3G28970
AT4G24280
AT5G24840
AT5G01460
AT5G49830
AT3G25830
AT2G35170
AT2G17880
AT2G16280
AT2G30910
AT2G26000
AT4G39590
AT5G06730
AT3G56180
AT1G57720
AT4G35260
AT5G36210
AT1G79720
AT1G15800
AT4G00030
AT1G19500
AT3G27420
AT4G37910
AT1G53590
AT4G38100
AT5G13530
AT2G07725
AT4G12670
AT1G60890
AT3G16310
AT2G43640
AT3G58520
AT3G15670
AT1G73690
AT5G64400
AT3G42473
AT1G02920
AT3G55820
AT2G17570
AT1G61030
AT3G13080
AT4G35780
AT1G76970
AT5G03540
AT3G06340
AT3G03272
AT2G17730
AT4G36210
AT1G77420
AT4G32010
AT1G76490
AT1G64470
AT5G46850
AT5G22520
AT5G49770
AT1G74270
AT4G29800
AT2G21385
AT2G15080
AT1G06700
AT4G16210
AT3G52600
AT1G45215
AT5G50010
AT5G62200
AT1G24610
AT2G17900
AT1G72710
AT5G06590
AT1G58380
AT3G18500
AT5G48460
AT3G61450
AT3G16870
AT3G48160
AT2G37960
AT1G60783
AT3G58040
AT5G07120
AT3G48780
AT1G74055
AT4G35020
AT4G02800
AT1G79740
AT1G22750
AT3G53370
AT3G50790
AT1G21270
AT5G55640
AT5G67560
AT1G07990
AT3G56850
AT4G04980
AT5G15020
AT2G31130
AT4G09300
AT1G12010
AT4G26140
AT4G17720
AT2G04690
AT4G22285
AT5G38700
AT5G04930
AT1G61520
AT4G12580
AT2G18850
AT1G07210
AT5G16640
AT2G46260
AT4G28030
AT3G16360
AT1G79250
AT1G26820
AT5G63120
AT3G11330
AT2G47650
AT1G65120
AT3G03880
AT2G30920
AT1G06900
AT5G43500
AT1G31840
AT3G14390
AT1G58080
AT4G36480
AT4G05400
AT4G30850
AT5G19480
AT4G02370
AT4G10360
AT3G27220
AT1G74390
AT2G16430
AT2G21190
AT2G34300
AT4G18580
AT1G65950
AT4G22390
AT5G53530
AT3G07630
AT2G34090
AT5G22550
AT1G35780
AT1G65970
AT2G40270
AT5G17900
AT3G03460
AT1G50950
AT3G51890
AT5G64220
AT1G80040
AT4G29770
AT5G50800
AT4G16480
AT3G54740
AT1G32530
AT3G17890
AT1G52040
AT4G01320
AT3G43720
AT3G47200
AT3G29030
AT1G70560
AT1G19650
AT5G12140
AT4G10140
AT5G57887
AT3G53610
AT3G01890
AT5G42180
AT2G43795
AT2G19480
AT3G07550
AT2G44200
AT5G13420
AT2G05710
AT2G47840
AT1G69940
AT2G40780
AT1G02180
AT1G35510
AT1G41880
AT1G22310
AT1G32450
AT4G11720
AT2G47300
AT1G23100
AT3G19500
AT1G22520
AT5G45710
AT2G25950
AT2G44670
AT1G64370
AT2G31800
AT1G03550
AT5G16400
AT1G26880
AT2G28940
AT5G02580
AT1G70710
AT4G08690
AT1G08680
AT2G15860
AT3G15570
AT5G59970
AT4G01400
AT3G20040
AT1G32580
AT2G36770
AT1G64580
AT3G55646
AT3G07560
AT4G30870
AT5G39650
AT4G14342
AT5G48100
AT5G25520
AT5G54960
AT2G34710
AT4G11570
AT1G54270
AT4G39753
AT1G74950
AT4G23820
AT2G04340
AT4G24530
AT5G22800
AT1G12240
AT1G75820
AT3G49230
AT4G34630
AT2G29460
AT3G10270
AT5G64290
AT1G60810
AT4G28430
AT4G17740
AT3G28460
AT2G04350
AT4G24670
AT4G36550
AT4G13770
AT5G54148
AT1G73810
AT3G22850
AT2G35610
AT1G76790
AT4G19450
AT5G67170
AT4G32440
AT2G23440
AT1G64910
AT1G79340
AT5G41480
AT2G46470
AT5G20830
AT3G12490
AT3G25820
AT5G35460
AT3G24542
AT2G28230
AT1G64350
AT3G60000
AT1G08750
AT5G03350
AT1G56350
AT3G26935
AT3G24350
AT4G14020
AT2G38180
AT1G80610
AT3G24460
AT1G13870
AT5G63560
AT3G62000
AT2G01500
AT2G19720
AT4G24220
AT3G20170
AT3G04130
AT4G10130
AT2G04230
AT2G20050
AT3G15480
AT1G65820
AT3G08580
AT2G45410
AT4G24750
AT3G04760
AT2G28560
AT3G10350
AT5G18570
AT2G18260
AT1G79380
AT3G27640
AT2G47115
AT1G53910
AT3G52090
AT5G54900
AT1G43700
AT5G12470
AT1G70590
AT1G06645
AT1G76280
AT3G51270
AT1G06890
AT1G74240
AT3G54540
AT1G31810
AT1G55270
AT5G45410
AT5G15200
AT3G12260
AT1G65140
AT5G13110
AT3G23870
AT4G31540
AT1G05385
AT4G02430
AT5G56940
AT3G04380
AT1G32780
AT3G55150
AT2G42395
AT3G58570
AT2G48060
AT2G32390
AT1G73830
AT3G23370
AT3G19460
AT5G41150
AT5G46430
AT4G23260
AT3G24830
AT3G13065
AT5G02870
AT3G29170
AT2G18740
AT4G37670
AT1G79460
AT1G56650
AT1G15950
AT1G17040
AT5G53480
AT3G63050
AT3G18270
AT5G18400
AT4G03100
AT1G08480
AT1G10650
AT5G50012
AT3G46820
AT3G06170
AT1G11480
AT3G62422
AT5G54300
AT1G72820
AT4G23460
AT3G05710
AT1G25211
AT5G16140
AT5G38830
AT4G14720
AT3G04920
AT2G02740
AT4G29070
AT5G50850
AT2G19400
AT2G42330
AT5G11380
AT1G72880
AT5G45030
AT5G51020
AT2G07681
AT1G22100
AT1G25480
AT5G02040
AT1G69270
AT1G54220
AT5G08420
AT2G19900
AT3G04080
AT3G15605
AT5G11760
AT2G47570
AT1G49840
AT1G16300
AT5G20600
AT1G63950
AT3G52080
AT3G25790
AT5G55050
AT3G01472
AT5G42880
AT5G52650
AT3G50670
AT1G11680
AT4G20800
AT5G52670
AT2G16200
AT5G22330
AT4G11060
AT3G25950
AT3G22250
AT1G48950
AT1G07940
AT4G14455
AT5G09463
AT2G13650
AT5G58160
AT3G08640
AT2G26230
AT5G13500
AT1G29750
AT5G17450
AT1G19110
AT1G20430
AT5G16360
AT2G40300
AT3G46640
AT5G52990
AT5G42350
AT2G23120
AT4G30990
AT1G75260
AT5G14720
AT3G54060
AT5G13660
AT5G49448
AT3G11397
AT5G61190
AT4G29250
AT4G28390
AT1G71760
AT5G37380
AT1G47710
AT5G08400
AT1G15220
AT1G16130
AT3G16640
AT5G16050
AT5G02800
AT2G38810
AT5G45550
AT2G22450
AT1G36980
AT5G22010
AT1G10720
AT5G67420
AT4G08980
AT3G49010
AT5G61380
AT3G18000
AT1G69480
AT5G10110
AT3G01326
AT3G21870
AT1G73250
AT4G23880
AT5G18520
AT3G21090
AT5G52790
AT2G42710
AT2G05620
AT1G73655
AT5G04045
AT4G02280
AT2G02390
AT3G16200
AT1G77940
AT2G42080
AT4G32720
AT4G08900
AT4G32910
AT1G03680
AT5G17020
AT1G16870
AT1G65410
AT2G32980
AT1G15920
AT4G37930
AT4G25680
AT3G18215
AT3G12690
AT1G29980
AT1G48240
AT4G25070
AT2G21330
AT2G44310
AT3G56930
AT1G72330
AT4G00490
AT2G45170
AT2G39920
AT2G04520
AT3G57640
AT1G13220
AT2G25560
AT3G20870
AT1G07570
AT2G36390
AT1G01880
AT5G05710
AT5G59710
AT1G59940
AT1G13230
AT5G16440
AT1G19340
AT2G28370
AT3G23570
AT5G41570
AT5G07571
AT5G19300
AT2G34480
AT3G57760
AT5G07270
AT1G26761
AT4G10480
AT4G05420
AT5G15780
AT4G36820
AT5G51700
AT2G21630
AT4G08180
AT5G10730
AT4G00110
AT2G15535
AT5G22555
AT4G38480
AT1G30850
AT2G32870
AT5G43920
AT5G66480
AT3G04110
AT1G28540
AT3G25230
AT5G45020
AT4G34090
AT1G54360
AT5G01600
AT5G52800
AT4G25440
AT1G08370
AT5G37790
AT3G55630
AT5G19240
AT5G61460
AT5G27520
AT1G21920
AT1G17890
AT3G50920
AT4G16650
AT3G46290
AT1G25150
AT4G32450
AT3G61150
AT2G26600
AT4G01897
AT5G52960
AT4G07515
AT1G33102
AT5G13640
AT2G34460
AT2G18990
AT1G80470
AT5G34869
AT3G23590
AT4G01510
AT5G09700
AT2G40660
AT5G50960
AT4G38570
AT5G55990
AT5G19050
AT1G71210
AT1G29150
AT2G28410
AT1G70600
AT2G38310
AT1G02840
AT2G26350
AT5G64090
AT1G70985
AT5G41190
AT3G21200
AT1G19380
AT1G37130
AT3G26080
AT4G27270
AT5G57240
AT3G13640
AT2G34190
AT3G61860
AT5G40340
AT4G17380
AT1G09010
AT3G08850
AT5G47310
AT2G36720
AT1G72170
AT4G28690
AT3G22275
AT5G40300
AT3G30460
AT2G44020
AT5G38050
AT2G38465
AT5G67550
AT3G62200
AT4G24900
AT3G23240
AT1G15720
AT1G24330
AT4G22850
AT5G57410
AT5G66540
AT1G77930
AT4G01800
AT3G52730
AT5G63400
AT5G45750
AT1G70200
AT5G38020
AT1G54060
AT1G34047
AT5G45420
AT4G31940
AT5G41970
AT2G46790
AT4G17830
AT5G03120
AT3G27250
AT5G44150
AT5G01930
AT2G38690
AT2G28680
AT1G49670
AT5G63135
AT5G04940
AT2G22090
AT2G38090
AT1G25390
AT1G74800
AT1G53760
AT3G01410
AT3G11070
AT3G13810
AT4G25630
AT1G76730
AT2G01890
AT3G19390
AT3G20510
AT3G59290
AT3G29575
AT2G19710
AT5G52560
AT5G23950
AT4G35650
AT2G35390
AT5G06220
AT3G09930
AT3G60480
AT1G67460
AT5G11700
AT5G67210
AT1G16310
AT1G17600
AT5G67350
AT3G11880
AT2G39140
AT2G45710
AT5G51890
AT5G18407
AT1G79280
AT1G10910
AT5G66160
AT4G01880
AT1G69910
AT5G08570
AT5G10230
AT4G11110
AT3G29130
AT4G36830
AT3G45090
AT1G03250
AT2G05755
AT5G22608
AT5G11000
AT1G12780
AT2G29960
AT4G38150
AT1G45010
AT3G14840
AT5G13890
AT3G50970
AT1G44770
AT3G02830
AT1G48160
AT3G24500
AT5G37440
AT1G31230
AT2G46230
AT1G76010
AT3G62400
AT3G17205
AT3G13360
AT5G28740
AT3G26922
AT5G62690
AT3G56590
AT5G01010
AT4G30140
AT4G28360
AT2G39480
AT2G34185
AT1G08270
AT3G62600
AT1G29930
AT3G56050
AT1G06500
AT4G39675
AT5G40830
AT1G76440
AT1G22590
AT3G26270
AT1G32928
AT2G46930
AT3G01930
AT3G04770
AT3G02740
AT3G17750
AT2G17320
AT5G27630
AT1G33560
AT5G20110
AT4G36060
AT5G67320
AT2G31100
AT2G26670
AT1G77320
AT2G46150
AT5G55950
AT4G09990
AT1G26665
AT3G26700
AT4G04870
AT5G53460
AT4G22670
AT2G44190
AT5G03330
AT5G67090
AT3G53430
AT1G78770
AT1G12760
AT1G76980
AT1G32160
AT2G14880
AT4G32150
AT5G50630
AT4G14800
AT2G35070
AT3G28500
AT5G08190
AT4G39920
AT2G35710
AT1G06950
AT5G26740
AT5G30490
AT2G22420
AT5G39990
AT5G09570
AT1G06150
AT3G47940
AT1G48610
AT1G61410
AT2G47520
AT5G54500
AT1G74340
AT1G73930
AT5G60430
AT4G32605
AT1G29965
AT3G15020
AT3G10420
AT1G56330
AT1G72090
AT3G23890
AT3G06110
AT1G14320
AT5G67380
AT4G34131
AT1G04470
AT1G16190
```
