## Supplementary material for "A comprehensive map of preferentially located motifs reveals distinct proximal *cis*-regulatory elements in plants": TTTTCTCC_containing_gene_set.txt

```
#Occurences of TTTTCTCC between -14 and 117 (positions relative to the transcription start site)
#637 sequences with TTTTCTCC in this interval
#3.23% of the sequences in promoter set with TTTTCTCC (set with 19736 sequences)
AT3G26340
AT3G51950
AT4G03298
AT3G05710
AT5G22800
AT5G40400
AT2G46360
AT1G29970
AT5G11350
AT5G28770
AT2G01110
AT2G41880
AT5G35910
AT5G66070
AT2G22540
AT1G06000
AT3G46820
AT1G29820
AT1G26320
AT3G13050
AT5G51380
AT3G58540
AT1G67400
AT1G19320
AT4G23710
AT1G22190
AT3G54600
AT5G54095
AT2G33210
AT2G18840
AT3G04070
AT1G52370
AT4G25630
AT5G01410
AT2G38330
AT3G19280
AT1G03740
AT1G75810
AT1G20050
AT5G16040
AT4G27350
AT1G12080
AT5G52960
AT4G12080
AT2G01290
AT1G05385
AT1G04985
AT1G54650
AT2G23180
AT5G42630
AT1G48510
AT2G15695
AT5G59470
AT2G39340
AT2G42080
AT5G41040
AT4G04320
AT3G17300
AT2G32550
AT1G53040
AT1G21690
AT1G64300
AT4G27470
AT1G27120
AT2G26460
AT3G27640
AT5G13520
AT3G46700
AT4G19050
AT3G21740
AT5G15910
AT1G33500
AT3G50510
AT3G53130
AT4G26750
AT5G61500
AT1G69060
AT4G01580
AT1G71790
AT1G74530
AT4G39350
AT2G01890
AT3G27460
AT4G19095
AT5G55600
AT1G49630
AT1G67440
AT1G59750
AT4G03420
AT1G11000
AT1G02360
AT4G24440
AT5G09680
AT1G68585
AT2G31450
AT4G00100
AT4G16510
AT1G29030
AT1G14030
AT4G10920
AT3G46180
AT4G32400
AT2G29590
AT5G05680
AT5G05590
AT1G08590
AT3G61240
AT3G45740
AT3G56680
AT3G23100
AT4G24680
AT3G09735
AT2G40085
AT2G47830
AT5G13320
AT5G11950
AT5G47540
AT1G74020
AT3G11700
AT4G17560
AT3G60480
AT3G05900
AT1G55080
AT2G38110
AT5G14060
AT5G24810
AT1G50260
AT3G51450
AT5G04347
AT4G26630
AT5G20520
AT5G39450
AT1G64040
AT2G04795
AT4G39610
AT2G17705
AT1G03600
AT3G18860
AT5G33290
AT1G13540
AT3G54420
AT2G02515
AT4G25280
AT3G60350
AT1G32490
AT4G24330
AT5G65380
AT3G07210
AT1G19400
AT3G47220
AT4G35920
AT2G25490
AT3G56340
AT2G35345
AT3G28830
AT1G22770
AT1G10710
AT5G50310
AT5G39400
AT2G28490
AT5G62550
AT1G79310
AT1G47870
AT1G80660
AT4G16340
AT2G38380
AT5G52800
AT1G14750
AT1G19440
AT4G15090
AT5G05282
AT5G24030
AT3G13920
AT5G55550
AT5G55260
AT1G50900
AT3G57030
AT4G22830
AT3G16260
AT5G38220
AT2G37630
AT2G07050
AT5G13650
AT1G02460
AT1G74140
AT1G54520
AT3G50750
AT3G01310
AT5G12370
AT1G68990
AT2G18730
AT2G46390
AT3G16980
AT3G43520
AT3G60800
AT4G39140
AT2G16430
AT5G27540
AT3G49250
AT1G30400
AT4G08700
AT1G25580
AT2G31970
AT5G15740
AT2G46910
AT3G09890
AT5G18120
AT3G06220
AT5G26330
AT5G14130
AT3G06450
AT5G38830
AT4G12250
AT1G71760
AT3G25080
AT4G08510
AT2G36880
AT3G58090
AT3G28150
AT3G11560
AT3G50860
AT5G14610
AT3G06620
AT3G26950
AT3G27940
AT3G09110
AT3G54490
AT3G56910
AT3G47940
AT1G63810
AT3G13570
AT2G17260
AT1G61410
AT1G49870
AT5G53320
AT3G27190
AT3G60640
AT3G10195
AT3G01830
AT5G19760
AT5G43760
AT4G30470
AT3G52200
AT3G20080
AT5G40760
AT2G16860
AT4G26410
AT3G30775
AT1G05680
AT4G02400
AT5G43180
AT3G23180
AT3G45780
AT3G08760
AT1G60610
AT4G16480
AT1G18580
AT1G75280
AT4G39740
AT5G05280
AT4G39830
AT1G29410
AT2G30650
AT1G14060
AT5G06820
AT5G24170
AT5G46490
AT3G24310
AT1G03910
AT5G08270
AT1G24040
AT1G68820
AT4G02840
AT2G20550
AT4G12410
AT4G34120
AT5G08620
AT2G23130
AT2G03670
AT1G16130
ATMG00410
AT3G15605
AT1G19720
AT3G03920
AT5G04050
AT5G19590
AT5G34850
AT1G22070
AT4G22850
AT5G01270
AT1G31130
AT2G16270
AT2G27090
AT2G02360
AT5G63770
AT4G23460
AT1G73690
AT1G77300
AT1G59990
AT1G08000
AT1G01650
AT2G42260
AT2G44920
AT1G32225
AT4G01770
AT4G25150
AT5G59740
AT5G63590
AT2G04032
AT3G49390
AT2G28540
AT3G04970
AT2G26570
AT5G04047
AT1G36050
AT4G11610
AT4G15700
AT1G52160
AT2G23660
AT4G38960
AT1G68120
AT1G79060
AT3G23000
AT3G63030
AT5G62320
AT3G50940
AT5G11050
AT1G78430
AT4G15570
AT4G04955
AT4G14830
AT2G15760
AT2G32930
AT2G26930
AT2G17300
AT1G51140
AT4G24080
AT2G36310
AT2G41180
AT3G61740
AT3G61340
AT4G32420
AT5G66390
AT5G64920
AT5G23010
AT5G63940
AT1G70370
AT1G55900
AT1G62110
AT1G48110
AT4G19950
AT3G53540
AT3G52720
AT3G20650
AT5G36160
AT5G16620
AT2G20100
AT5G42390
AT4G22780
AT1G14830
AT2G20020
AT4G22750
AT1G11925
AT5G22950
AT1G78320
AT1G76950
AT5G44110
AT4G26140
AT5G49660
AT3G05480
AT3G50970
AT4G38860
AT3G44530
AT2G41110
AT2G29710
AT5G07090
AT3G02360
AT5G55710
AT1G35260
AT3G16620
AT1G47900
AT1G22250
AT1G75300
AT5G53220
AT3G25990
AT3G15940
AT5G05020
AT1G15080
AT1G32360
AT1G04990
AT5G22350
AT5G39650
AT5G50920
AT2G22850
AT5G04660
AT1G08200
AT2G37150
AT3G14720
AT1G27980
AT1G07476
AT4G00990
AT4G23010
AT2G42590
AT1G44900
AT5G60190
AT3G25130
AT3G43833
AT3G57050
AT4G18340
AT5G06580
AT4G28703
AT1G19880
AT2G47400
AT1G49320
AT5G64560
AT5G55070
AT2G26510
AT4G17085
AT5G62820
AT1G17850
AT4G35040
AT3G58040
AT5G64480
AT1G75210
AT1G29640
AT5G26770
AT3G60810
AT2G34410
AT2G43750
AT2G45190
AT4G02820
AT2G36580
AT3G21810
AT3G15610
AT1G15772
AT3G20090
AT3G46000
AT4G11990
AT5G57040
AT2G48160
AT3G09770
AT5G14250
AT3G58560
AT4G34270
AT4G34680
AT1G04610
AT3G10560
AT4G18770
AT1G73860
AT2G07692
AT1G17200
AT4G37440
AT2G24250
AT1G35580
AT1G12700
AT3G17240
AT3G13380
AT3G01100
AT3G03310
AT3G01430
AT4G25030
AT2G25100
AT1G08550
AT1G14200
AT3G19990
AT1G26710
AT1G67300
AT5G02530
AT2G40520
AT5G14240
AT4G35110
AT3G44820
AT3G18730
AT4G38530
AT1G03830
AT1G23690
AT5G54148
AT5G06850
AT5G65070
AT2G35410
AT5G19850
AT1G07880
AT1G03920
AT4G28060
AT1G48840
AT1G09530
AT4G26260
AT3G62270
AT3G52400
AT3G47910
AT1G32640
AT4G31830
AT2G41670
AT4G38930
AT4G16760
AT1G32170
AT1G10410
AT4G25230
AT2G30210
AT5G48450
AT3G03380
AT2G42340
AT3G20898
AT3G07950
AT3G15060
AT1G56720
AT3G51370
AT1G65090
AT2G44460
AT1G23750
AT2G47460
AT5G13960
AT5G56050
AT4G18460
AT5G26660
AT2G39360
AT3G50850
AT3G27200
AT1G25510
AT1G12090
AT5G03905
AT2G35520
AT1G32760
AT3G18170
AT1G17700
AT2G02740
AT4G38360
AT1G15430
AT2G20562
AT3G28420
AT2G41231
AT3G28140
AT1G27330
AT2G24180
AT3G58850
AT1G13510
AT1G63090
AT2G40860
AT2G03810
AT3G19960
AT4G21130
AT3G18260
AT2G01730
AT1G08230
AT1G10820
AT2G30660
AT1G76510
AT4G22980
AT1G20840
AT2G45660
AT3G04090
AT2G43080
AT4G02650
AT1G66340
AT2G39700
AT2G20120
AT2G37480
AT1G07780
AT5G42500
AT4G27510
AT3G19180
AT4G36550
AT4G16660
AT4G26870
AT1G07770
AT5G55560
AT4G00440
AT1G09640
AT5G51630
AT1G72170
AT3G53570
AT4G11450
AT1G31140
AT5G11390
AT2G40110
AT3G23770
AT4G32930
AT3G09760
AT4G39520
AT3G24560
AT1G22065
AT5G55050
AT5G51550
AT3G08690
AT5G05690
AT3G44430
AT4G25940
AT1G76150
AT3G51420
AT1G65500
AT1G18040
AT1G01600
AT3G55330
AT2G38710
AT2G38400
AT1G25380
AT2G30880
AT5G07290
AT5G19310
AT1G49040
AT4G37460
AT4G30930
AT4G22360
AT1G70800
AT2G27775
AT5G20570
AT1G29400
AT5G24410
AT2G02510
AT2G31260
AT2G37478
AT1G13030
AT2G25600
AT5G58220
AT4G31450
AT4G28610
AT1G18270
AT4G19100
AT4G09760
AT3G17860
AT5G39220
AT3G30380
AT1G09350
AT1G35190
AT1G30490
AT4G02195
AT1G62690
AT2G32670
AT3G47340
AT5G60810
AT3G25800
AT3G05050
AT5G10710
AT1G14670
AT3G50050
AT2G16385
AT1G56020
```
