## Supplementary material for "A comprehensive map of preferentially located motifs reveals distinct proximal *cis*-regulatory elements in plants": TTTTCTCG_containing_gene_set.txt

```
#Occurences of TTTTCTCG between 38 and 79 (positions relative to the transcription start site)
#161 sequences with TTTTCTCG in this interval
#0.82% of the sequences in promoter set with TTTTCTCG (set with 19736 sequences)
AT3G15395
AT5G03345
AT4G36090
AT1G05850
AT3G10980
AT5G58050
AT2G01600
AT5G55920
AT5G19440
AT1G77682
AT3G62660
AT3G06560
AT2G45920
AT3G48195
AT1G26130
AT3G08990
AT4G14230
AT2G17787
AT4G37660
AT4G16143
AT5G54650
AT3G47200
AT5G11310
AT1G03070
AT1G32220
AT2G32520
AT1G59860
AT1G78895
AT1G48960
AT1G12240
AT5G65470
AT5G52960
AT1G16680
AT5G61230
AT4G08900
AT1G56180
AT3G20150
AT3G51330
AT3G12690
AT4G19560
AT1G68050
AT2G17530
AT1G12450
AT3G05920
AT1G16030
AT5G47640
AT4G17990
AT4G29910
AT5G23420
AT1G56430
AT2G40430
AT2G28720
AT3G03330
AT5G23980
AT5G21900
AT3G02468
AT5G43830
AT5G06560
AT5G45190
AT5G36710
AT1G07790
AT5G61228
AT4G03965
AT3G27820
AT5G23760
AT3G23170
AT3G09390
AT1G18330
AT3G21820
AT5G54600
AT3G61410
AT5G26720
AT3G11220
AT5G64480
AT2G27200
AT1G05990
AT5G63400
AT5G23900
AT1G53165
AT3G27020
AT3G11290
AT4G36680
AT2G29670
AT1G32530
AT2G36640
AT1G11000
AT1G52500
AT4G29900
AT1G56660
AT4G03420
AT1G25370
AT2G16500
AT1G34350
AT5G05970
AT3G54680
AT4G20890
AT5G01180
AT1G07280
AT3G49720
AT5G13300
AT1G04920
AT1G07750
AT5G59910
AT2G35200
AT5G38895
AT5G39830
AT2G25070
AT1G09330
AT5G36100
AT1G25490
AT5G65890
AT5G53860
AT4G33180
AT5G48470
AT2G33460
AT5G65160
AT5G51060
AT5G66930
AT5G55610
AT1G70770
AT3G12020
AT2G38810
AT4G37530
AT4G00630
AT3G12130
AT3G60670
AT1G09370
AT5G04610
AT5G49880
AT1G67600
AT1G79640
AT5G59970
AT2G36325
AT2G30280
AT4G27350
AT4G24480
AT5G43010
AT3G43810
AT1G71380
AT5G36800
AT2G06255
AT1G02180
AT3G43660
AT1G33102
AT4G36280
AT5G40650
AT2G16900
AT2G33390
AT5G01420
AT1G19220
AT2G02930
AT4G29270
AT5G22100
AT4G24690
AT2G34160
AT1G22200
AT1G60770
AT1G13410
AT3G03650
AT1G32100
AT4G18360
```
