## Supplementary material for "A comprehensive map of preferentially located motifs reveals distinct proximal *cis*-regulatory elements in plants": TTTTCTCT_containing_gene_set.txt

```
#Occurences of TTTTCTCT between 1 and 91 (positions relative to the transcription start site)
#1206 sequences with TTTTCTCT in this interval
#6.11% of the sequences in promoter set with TTTTCTCT (set with 19736 sequences)
AT5G66700
AT5G13650
AT5G52640
AT4G34030
AT1G18480
AT1G27340
AT3G50750
AT1G73607
AT4G32470
AT5G15350
AT5G53120
AT4G37250
AT5G67130
AT1G03280
AT4G21020
AT3G27740
AT5G60170
AT4G39210
AT3G56600
AT5G65760
AT4G29210
AT1G62740
AT4G21070
AT1G17590
AT5G44574
AT2G40620
AT1G68550
AT1G14690
AT1G12920
AT5G58670
AT2G43680
AT3G02570
AT3G54280
AT2G23148
AT3G11950
AT5G02740
AT2G34070
AT2G34450
AT2G47230
AT3G19400
AT1G02640
AT5G06600
AT2G36300
AT1G20670
AT1G30210
AT3G51740
AT5G05950
AT5G59490
AT3G61360
AT5G12850
AT1G67480
AT3G21840
AT4G39910
AT1G73430
AT5G22090
AT1G26930
AT3G13062
AT4G12050
AT1G02280
AT5G07590
AT4G25610
AT3G09840
AT4G39990
AT4G37540
AT4G39980
AT4G23885
AT2G07170
AT4G32040
AT5G15820
AT5G03170
AT4G12980
AT5G47910
AT4G28840
AT4G00150
AT2G40630
AT5G24980
AT1G23480
AT1G22360
AT1G63670
AT4G03520
AT2G43510
AT4G35310
AT3G43220
AT5G24600
AT2G17550
AT1G72890
AT1G14200
AT2G32040
AT2G33360
AT2G35610
AT2G27060
AT4G20230
AT1G76020
AT1G66250
AT3G52340
AT1G07220
AT1G47380
AT4G33960
AT4G14695
AT2G47250
AT3G23540
AT5G57110
AT2G30280
AT3G28857
AT3G60320
AT5G19200
AT1G17280
AT3G26922
AT5G06270
AT2G42760
AT2G25260
AT4G11440
AT1G31710
AT5G13900
AT2G40030
AT3G47670
AT4G02430
AT5G26340
AT3G26200
AT4G34200
AT2G37440
AT3G21175
AT3G45010
AT5G27130
AT1G30070
AT2G46270
AT4G02010
AT5G39960
AT2G19650
AT5G53880
AT1G19080
AT2G19850
AT5G07400
AT4G31860
AT5G06839
AT1G35470
AT1G78630
AT5G23750
AT5G37990
AT3G50700
AT1G63380
AT2G03360
AT4G18910
AT1G15460
AT1G30320
AT1G30530
AT5G53290
AT2G16600
AT5G16510
AT3G54540
AT5G19250
AT1G48620
AT4G23600
AT3G56930
AT1G63220
AT2G18380
AT3G61140
AT3G07670
AT1G30500
AT4G22980
AT1G33110
AT3G19860
AT5G25560
AT3G17020
AT5G13240
AT5G17990
AT3G21180
AT4G12382
AT1G55450
AT1G54160
AT2G45520
AT3G52250
AT3G29630
AT4G25390
AT1G76140
AT3G13920
AT3G46010
AT1G14440
AT2G30870
AT1G55580
AT3G21270
AT5G24690
AT2G17480
AT2G43445
AT1G61300
AT4G38500
AT1G08030
AT1G03700
AT1G59171
AT1G12420
AT5G43570
AT5G07260
AT3G12620
AT3G23810
AT5G55430
AT4G17170
AT4G22300
AT3G51440
AT2G02060
AT5G26200
AT3G13120
AT1G51800
AT1G79260
AT1G18460
AT1G14000
AT1G78940
AT5G58003
AT1G48370
AT4G38900
AT4G19030
AT1G07135
AT5G04140
AT5G10270
AT5G13180
AT2G36100
AT1G12120
AT3G17440
AT2G26975
AT5G41990
AT5G04560
AT2G04680
AT3G58270
AT5G43810
AT1G18835
AT2G03370
AT1G03520
AT3G17090
AT5G56880
AT4G01250
AT3G55290
AT1G79670
AT1G49850
AT3G19260
AT2G46890
AT2G37410
AT1G58170
AT3G58570
AT5G39730
AT1G21000
AT5G54590
AT1G51720
AT5G03406
AT5G44040
AT2G04880
AT2G43020
AT5G23020
AT4G28140
AT1G65290
AT4G34290
AT2G23050
AT5G57345
AT5G66480
AT2G23130
AT5G67630
AT1G06080
AT1G64190
AT5G17160
AT2G28900
AT1G79650
AT1G71970
AT1G60670
AT2G27230
AT1G24350
AT1G09440
AT2G41640
AT3G26240
AT1G22530
AT3G20790
AT2G40930
AT1G46264
AT2G19070
AT1G50360
AT5G08190
AT2G22660
AT4G34588
AT1G47550
AT1G18890
AT1G67880
AT3G08580
AT1G73603
AT5G53980
AT5G47150
AT5G08391
AT1G79110
AT5G12350
AT1G69760
AT3G58450
AT4G02280
AT3G19960
AT5G36220
AT1G10410
AT1G58380
AT3G15790
AT5G05830
AT1G63480
AT1G03240
AT2G04350
AT5G35550
AT5G46050
AT1G62045
AT1G03890
AT3G18970
AT4G22740
AT5G63670
AT4G28290
AT1G61340
AT5G11590
AT3G49350
AT4G34400
AT5G64550
AT1G32870
AT4G10550
AT1G05010
AT1G53750
AT5G56590
AT1G76990
AT3G14590
AT1G64625
AT1G75560
AT3G23060
AT3G47730
AT2G32920
AT4G25320
AT1G67980
AT2G33620
AT5G09640
AT5G06720
AT4G33495
AT1G66360
AT4G17090
AT1G08010
AT3G11940
AT1G64520
AT2G26930
AT1G11440
AT5G18090
AT5G48850
AT2G31560
AT1G63650
AT5G14070
AT3G19740
AT2G37400
AT3G19580
AT4G05520
AT5G19400
AT4G35450
AT3G08950
AT5G49170
AT3G04690
AT3G14080
AT1G09240
AT1G26880
AT3G03270
AT1G17940
AT5G63940
AT3G52561
AT5G53590
AT1G04140
AT5G06160
AT1G01120
AT2G40070
AT4G25340
AT5G23300
AT5G56300
AT1G17440
AT5G54780
AT5G44580
AT4G38970
AT1G52570
AT1G68440
AT5G56340
AT1G72960
AT4G33440
AT4G34590
AT5G27840
AT4G11810
AT5G53360
AT4G34890
AT3G28150
AT3G27020
AT2G31710
AT2G35680
AT1G73950
AT3G19150
AT4G33090
AT1G11380
AT4G04940
AT5G35375
AT3G14020
AT2G30650
AT1G28700
AT4G24140
AT1G29540
AT3G54800
AT1G10350
AT3G11230
AT4G37520
AT5G64150
AT5G67090
AT2G28000
AT3G06890
AT5G66200
AT4G25040
AT5G42340
AT5G36790
AT2G17270
AT2G26490
AT1G17720
AT5G04410
AT4G32880
AT2G02870
AT5G08390
AT1G50940
AT2G17525
AT5G18980
AT5G62550
AT1G52140
AT5G04160
AT1G01350
AT5G37380
AT3G10525
AT5G12410
AT4G21800
AT2G43710
AT1G29510
AT4G28556
AT1G05570
AT2G04800
AT2G16760
AT2G46330
AT3G26440
AT5G04250
AT5G63290
AT1G61380
AT3G02850
AT1G74690
AT3G04190
AT5G04460
AT1G32740
AT3G56990
AT4G39380
AT5G45920
AT4G32551
AT4G09760
AT5G65110
AT2G30350
AT4G12330
AT5G38520
AT4G00755
AT3G28300
AT1G73700
AT4G15940
AT1G59710
AT1G54650
AT5G10140
AT3G02340
AT2G41330
AT1G16640
AT3G28630
AT5G59845
AT5G62100
AT1G27630
AT1G62422
AT2G28660
AT1G48930
AT5G48820
AT1G06390
AT1G18750
AT3G10230
AT3G53730
AT5G06230
AT3G55450
AT5G49160
AT2G41710
AT4G09960
AT1G06890
AT3G28270
AT1G55530
AT3G02940
AT2G45010
AT5G01712
AT4G16790
AT1G08510
AT1G03550
AT4G36210
AT5G22060
AT1G72410
AT5G63370
AT1G22170
AT4G39830
AT3G55750
AT3G20410
AT1G48195
AT1G78540
AT1G03180
AT1G53250
AT3G48100
AT1G78880
AT3G23280
AT2G38220
AT2G20670
AT5G08680
AT2G16005
AT2G37210
AT1G52070
AT3G63530
AT3G27260
AT2G23800
AT1G77470
AT3G26000
AT2G19170
AT4G10020
AT5G66270
AT3G55830
AT5G08410
AT3G60100
AT2G18350
AT2G12646
AT2G22300
AT5G39870
AT1G30910
AT3G48850
AT5G01710
AT5G22740
AT5G66950
AT4G39730
AT5G54800
AT1G22140
AT5G17700
AT1G51460
AT1G17060
AT2G44500
AT3G08850
AT2G37940
AT4G36540
AT1G51520
AT1G53000
AT5G04370
AT5G08290
AT1G60986
AT5G19390
AT1G15750
AT3G03220
AT1G29440
AT1G56418
AT5G50120
AT2G36080
AT5G39880
AT4G00270
AT5G52200
AT5G58220
AT5G51620
AT2G26830
AT2G37710
AT4G15570
AT2G47420
AT5G60390
AT2G31530
AT5G11650
AT1G14350
AT1G02130
AT4G23900
AT1G30515
AT1G13870
AT3G16400
AT1G29340
AT4G39795
AT2G39410
AT1G14880
AT4G28300
AT1G10370
AT5G24655
AT4G01650
AT3G09630
AT4G34500
AT3G02480
AT4G23430
AT5G14460
AT1G10580
AT1G51130
AT3G46950
AT5G53490
AT5G44190
AT1G55960
AT4G11720
AT2G37880
AT1G63490
AT1G80710
AT5G40810
AT5G48150
AT2G04865
AT1G69330
AT3G57650
AT1G63640
AT5G41340
AT1G04440
AT2G45290
AT1G12650
AT1G66350
AT2G03810
AT2G20850
AT1G28520
AT3G15970
AT1G78882
AT2G36130
AT5G22300
AT2G15310
AT1G05000
AT5G24230
AT5G62640
AT3G15353
AT2G42230
AT2G30990
AT3G58140
AT5G22560
AT1G11572
AT1G11590
AT3G06760
AT3G13225
AT3G54560
AT1G13370
AT1G77690
AT1G04620
AT4G32150
AT2G45680
AT2G26140
AT3G04630
AT5G08750
AT4G15680
AT2G16385
AT3G22968
AT1G61960
AT1G32240
AT1G17285
AT4G09500
AT4G22080
AT5G60670
AT4G30940
AT1G79810
AT2G13650
AT5G50130
AT1G36990
AT1G53430
AT5G22600
AT1G07175
AT2G40750
AT1G04270
AT5G12890
AT1G30755
AT5G48870
AT2G01900
AT2G01420
AT4G16140
AT4G37400
AT5G65640
AT5G66050
AT2G17410
AT4G33740
AT3G10500
AT5G27000
AT2G17440
AT3G52760
AT3G12345
AT3G57440
AT4G00110
AT2G32640
AT2G29450
AT5G06620
AT1G67060
AT2G40470
AT1G31870
AT4G34680
AT1G11780
AT5G55970
AT1G35780
AT3G59910
AT4G28820
AT3G18200
AT4G30330
AT5G47250
AT2G42260
AT1G65620
AT2G21560
AT2G32830
AT2G25610
AT4G27750
AT5G04860
AT2G44850
AT4G26570
AT3G54530
AT5G16170
AT5G02550
AT1G75520
AT5G27980
AT3G54140
AT1G79360
AT1G60060
AT1G27690
AT5G58420
AT2G26460
AT3G59680
AT2G32380
AT1G41880
AT5G16590
AT2G40850
AT5G17690
AT2G23180
AT3G08943
AT2G17920
AT5G41720
AT1G22490
AT5G51980
AT2G26190
AT2G38080
AT1G11020
AT3G57160
AT4G02520
AT2G32250
AT2G37980
AT4G34920
AT1G47480
AT5G02450
AT2G01910
AT5G02440
AT2G16225
AT1G66910
AT4G32140
AT5G10280
AT4G29730
AT1G33250
AT2G42380
AT5G61530
AT5G41220
AT1G01800
AT5G44860
AT3G46990
AT1G05510
AT4G00940
AT2G44190
AT1G34220
AT4G00335
AT1G79250
AT5G60120
AT3G25100
AT1G23040
AT2G35520
AT5G01270
AT5G40450
AT5G33340
AT3G03970
AT5G54230
AT3G63480
AT2G23790
AT1G51760
AT1G66050
AT2G30500
AT1G21950
AT5G15290
AT4G32480
AT4G36190
AT1G26650
AT5G03060
AT4G34280
AT1G54220
AT1G18650
AT2G23910
AT3G59570
AT3G11200
AT5G62500
AT5G18800
AT5G60050
AT3G17675
AT2G28880
AT4G15850
AT2G30110
AT5G51210
AT1G73760
AT1G24330
AT1G68340
AT2G22360
AT4G01960
AT5G40740
AT5G15440
AT3G15770
AT3G05690
AT2G14560
AT3G10860
AT2G04030
AT3G52870
AT1G21080
AT1G45180
AT4G04670
AT4G24770
AT1G47128
AT5G38420
AT3G27150
AT2G24860
AT4G37550
AT1G37130
AT5G66910
AT2G39440
AT3G57230
AT3G54620
AT2G24150
AT3G11730
AT5G27490
AT1G13930
AT4G03110
AT5G62030
AT5G59050
AT3G49305
AT1G60070
AT2G42450
AT3G09100
AT5G59020
AT3G54290
AT5G60610
AT4G26590
AT4G34830
AT3G52040
AT2G37500
AT1G16740
AT3G10520
AT4G37830
AT3G26930
AT4G10800
AT4G37430
AT1G54730
AT4G22820
AT1G22290
AT3G56880
AT3G49530
AT1G50410
AT1G50732
AT1G73620
AT3G18710
AT1G70840
AT4G11960
AT5G18970
AT2G45800
AT5G58575
AT3G16700
AT5G64690
AT3G04540
AT3G01390
AT1G55475
AT2G34350
AT1G45688
AT5G59010
AT2G34170
AT2G03090
AT3G27240
AT1G27760
AT3G18800
AT1G03070
AT2G20420
AT2G29730
AT2G46530
AT3G56850
AT1G64590
AT4G39720
AT4G25310
AT5G10600
AT1G29280
AT1G68740
AT5G45160
AT2G33460
AT1G15430
AT3G02468
AT3G56800
AT1G51160
AT4G30590
AT1G70900
AT3G09940
AT1G79870
AT3G16500
AT1G22840
AT5G57050
AT4G31170
AT2G40120
AT1G67370
AT1G52830
AT2G38070
AT3G57120
AT1G10070
AT1G04500
AT1G04190
AT1G09350
AT4G18490
AT2G42890
AT1G69570
AT5G51040
AT3G15340
AT5G12080
AT1G68500
AT1G74500
AT4G16750
AT1G34510
AT4G09180
AT3G14600
AT4G10120
AT1G61093
AT3G61898
AT4G13345
AT2G46790
AT1G72770
AT5G10190
AT2G04170
AT5G27100
AT2G45420
AT3G22930
AT3G54980
AT1G47750
AT3G26470
AT3G52110
AT3G17690
AT1G06170
AT5G60960
AT5G36700
AT2G36960
AT3G10940
AT2G44600
AT3G03920
AT1G01010
AT3G05530
AT4G28610
AT1G08480
AT1G02610
AT1G68552
AT5G01820
AT2G22640
AT1G80280
AT1G26340
AT5G51640
AT1G13220
AT2G46370
AT2G32460
AT4G35470
AT3G52080
AT2G47800
AT4G26650
AT3G14680
AT5G24390
AT5G26280
AT3G10740
AT3G25730
AT2G16018
AT3G17380
AT1G15490
AT2G39390
AT4G02770
AT5G53588
AT2G14890
AT4G14550
AT3G22250
AT2G41840
AT5G62700
AT1G65840
AT3G45140
AT1G52150
AT5G26210
AT4G29100
AT2G39060
AT4G00310
AT3G54680
AT1G59760
AT5G10740
AT2G40230
AT5G15330
AT3G02230
AT5G19000
AT3G17820
AT3G25180
AT3G07770
AT1G20500
AT3G03130
AT1G50690
AT5G08630
AT5G23160
AT3G47980
AT1G53300
AT2G27740
AT3G60830
AT5G57970
AT4G18425
AT1G18570
AT2G27228
AT1G68160
AT5G03680
AT1G79930
AT1G03130
AT3G45242
AT2G21530
AT5G16440
AT3G56120
AT4G35970
AT3G29035
AT3G24770
AT1G57980
AT5G10830
AT5G52890
AT1G08830
AT4G20910
AT2G47940
AT2G20480
AT5G20165
AT1G19880
AT2G23090
AT2G25650
AT2G35840
AT5G52510
AT1G08760
AT4G04610
AT1G62480
AT5G63750
AT1G78310
AT5G52070
AT3G54510
AT5G59150
AT4G23640
AT5G23000
AT4G15735
AT2G28690
AT3G11740
AT1G16225
AT2G37630
AT3G60140
AT4G27800
AT1G26270
AT5G55850
AT1G30810
AT2G28080
AT2G36250
AT1G74260
AT4G33950
AT3G05725
AT4G34260
AT2G17870
AT3G06100
AT3G53800
AT1G08680
AT2G38695
AT5G58290
AT1G43890
AT2G02950
AT3G21865
AT1G52400
AT5G57270
AT5G28770
AT4G21410
AT1G08540
AT4G26110
AT1G80690
AT2G40080
AT5G65480
AT5G48910
AT5G47730
AT1G52310
AT5G52060
AT3G02910
AT5G15802
AT5G42000
AT1G53450
AT3G13160
AT2G43770
AT1G14410
AT3G61690
AT3G28290
AT3G20898
AT1G55810
AT1G48020
AT4G03510
AT3G45240
AT3G08970
AT5G56920
AT1G68710
AT5G18490
AT3G50130
AT3G04740
AT5G01380
AT1G02630
AT3G48110
AT1G06660
AT5G45510
AT1G22250
AT5G26717
AT4G02400
AT3G60070
AT3G06340
AT2G43440
AT5G21170
AT2G19450
AT5G28237
AT2G31960
AT3G49540
AT5G42970
AT1G17200
AT3G44820
AT3G56000
AT5G59590
AT3G09980
AT2G38400
AT2G37380
AT2G30460
AT5G49330
AT1G36922
AT1G74440
AT3G24542
AT3G16857
AT2G18420
AT2G32275
AT1G66500
AT1G68670
AT4G02620
AT4G14710
AT3G62390
AT1G15840
AT4G32295
AT5G42420
AT1G43910
AT5G16230
AT1G09780
AT5G42780
AT1G51740
AT3G05650
AT5G64552
AT1G32050
AT3G05160
AT2G44100
AT3G03080
AT4G04030
AT5G54100
AT1G18880
AT5G59960
AT1G03340
AT3G04420
AT1G55020
AT1G63020
AT3G15150
AT4G13710
AT3G02550
AT3G19120
AT4G24970
AT3G06145
AT1G61030
AT2G45400
AT2G43340
AT1G23660
AT5G01870
AT3G11000
AT5G24318
AT3G51420
AT4G24972
AT1G29060
AT4G26940
AT3G05670
AT3G48860
AT1G70810
AT5G41992
AT4G32720
AT1G68820
AT1G31420
AT5G03280
AT2G31750
AT5G26220
AT5G57870
AT5G04170
AT1G21395
AT2G27920
AT3G51550
AT2G43018
AT1G53380
AT3G16060
AT1G10760
AT3G20940
AT5G53810
AT2G34150
AT5G02180
AT1G60989
AT1G69360
AT1G65020
AT3G26085
AT3G11670
AT3G22970
AT3G47690
AT5G28919
AT2G37590
AT5G63135
AT4G08980
AT1G64180
AT5G26692
AT5G38550
AT5G59070
AT1G48430
AT5G37475
AT3G48740
AT4G02780
AT4G16980
AT5G45100
AT3G18950
AT4G37310
AT4G18020
AT3G20580
AT2G25620
AT3G48240
AT5G61430
```
