## Supplementary material for "A comprehensive map of preferentially located motifs reveals distinct proximal *cis*-regulatory elements in plants": TTTTGAAG_containing_gene_set.txt

```
#Occurences of TTTTGAAG between 0 and 36 (positions relative to the transcription start site)
#135 sequences with TTTTGAAG in this interval
#0.68% of the sequences in promoter set with TTTTGAAG (set with 19736 sequences)
AT5G53580
AT5G65270
AT3G60620
AT3G48500
AT1G04710
AT3G43980
AT1G32690
AT2G01940
AT3G27150
AT1G27910
AT1G64140
AT2G46300
AT4G33720
AT1G73290
AT1G19350
AT3G57280
AT5G42930
AT1G16070
AT3G28860
AT2G41370
AT5G28910
AT2G30550
AT3G16120
AT5G22060
AT5G41880
AT1G79440
AT5G38180
AT5G44130
AT5G50370
AT1G27370
AT4G17785
AT4G13690
AT1G27660
AT3G28680
AT3G27270
AT2G19500
AT5G56150
AT2G43260
AT5G57123
AT3G58510
AT1G03950
AT1G28390
AT3G44010
AT4G14090
AT1G79470
AT4G17890
AT3G20810
AT5G23290
AT2G04400
AT3G05140
AT5G53060
AT1G22690
AT4G37090
AT2G29210
AT1G68020
AT3G48830
AT3G25570
AT2G01730
AT4G16880
AT3G29400
AT5G48630
AT2G18800
AT2G36970
AT1G72390
AT1G50732
AT5G65140
AT3G01750
AT4G09960
AT5G67290
AT3G23940
AT5G46570
AT5G20890
AT1G47250
AT2G39030
AT4G20420
AT3G48231
AT5G10860
AT5G57640
AT3G51390
AT4G16110
AT3G47300
AT1G64142
AT1G31730
AT3G06730
AT3G25572
AT2G13370
AT4G37820
AT3G14720
AT4G05450
AT1G29850
AT5G45670
AT4G13260
AT3G47400
AT1G17140
AT2G17972
AT1G53540
AT1G53163
AT1G19380
AT4G01660
AT5G61660
AT3G18470
AT1G49430
AT5G05380
AT5G58690
AT1G28335
AT1G65720
AT4G23530
AT5G44710
AT5G64380
AT5G27030
AT1G10190
AT2G36110
AT4G15975
AT2G13810
AT5G19230
AT2G29525
AT3G63470
AT1G47420
AT1G76050
AT1G09340
AT1G68150
AT5G49390
AT1G68530
AT5G46390
AT2G03470
AT5G36290
AT5G52200
AT2G20310
AT2G37150
AT3G53190
AT5G44582
AT2G04025
AT1G58225
AT3G11800
AT5G44790
```
