## Supplementary material for "A comprehensive map of preferentially located motifs reveals distinct proximal *cis*-regulatory elements in plants": TTTTGACT_containing_gene_set.txt

```
#Occurences of TTTTGACT between -220 and -71 (positions relative to the transcription start site)
#513 sequences with TTTTGACT in this interval
#2.60% of the sequences in promoter set with TTTTGACT (set with 19736 sequences)
AT3G26910
AT3G16520
AT5G36160
AT1G70630
AT3G02710
AT5G11050
AT2G29320
AT4G01790
AT2G41450
AT2G21470
AT2G46320
AT2G41680
AT5G17530
AT5G45310
AT4G13930
AT1G18200
AT2G44050
AT4G14510
AT1G05920
AT5G62050
AT5G65180
AT4G22580
AT2G23270
AT2G28605
AT4G30780
AT4G01580
AT5G61120
AT1G48950
AT5G22460
AT4G31040
AT5G61440
AT5G09480
AT1G58120
AT5G51105
AT2G39470
AT5G40020
AT1G08460
AT4G31920
AT1G15700
AT5G24590
AT4G25500
AT3G61160
AT4G32960
AT4G23895
AT2G35930
AT5G57940
AT5G17520
AT1G47870
AT5G60700
AT1G14830
AT2G43070
AT1G74990
AT5G03020
AT5G55132
AT2G01600
AT1G20950
AT4G12060
AT4G21530
AT4G23885
AT3G57100
AT2G29330
AT3G29075
AT1G52870
AT5G64905
AT4G33500
AT5G03415
AT4G19010
AT5G50090
AT1G25280
AT4G03030
AT3G54140
AT3G54780
AT1G63660
AT1G03230
AT1G47265
AT4G27640
AT4G17940
AT1G03410
AT4G27010
AT4G35790
AT3G25170
AT2G47050
AT1G30300
AT4G24570
AT3G48070
AT1G32130
AT1G51840
AT4G16850
AT4G13580
AT3G24510
AT4G34150
AT4G25480
AT1G71360
AT2G44500
AT3G58770
AT2G28790
AT3G09270
AT2G41440
AT1G69710
AT4G31210
AT4G27870
AT2G05910
AT5G58350
AT1G09860
AT2G15660
AT5G63530
AT2G24860
AT2G41730
AT2G33400
AT1G63940
AT4G04885
AT2G03750
AT3G07860
AT5G25210
AT1G29790
AT2G40340
AT2G34260
AT1G30760
AT5G49020
AT3G15770
AT5G53000
AT5G27495
AT2G01340
AT5G59240
AT2G39350
AT1G10840
AT5G65925
AT1G21130
AT5G06160
AT4G15290
AT1G75040
AT5G64290
AT2G02390
AT2G35770
AT2G38960
AT2G47580
AT5G16980
AT2G02120
AT5G17523
AT3G04700
AT5G65540
AT5G53895
AT3G44100
AT1G25570
AT5G58940
AT2G15830
AT1G70520
AT5G44600
AT5G20160
AT3G55250
AT1G66760
AT4G21830
AT1G63740
AT2G04040
AT4G37970
AT1G64360
AT1G04420
AT4G13200
AT3G05725
AT2G42170
AT5G40690
AT3G13490
AT4G25320
AT1G08390
AT1G64330
AT5G55940
AT4G22810
AT1G15430
AT5G17060
AT1G08360
AT3G09570
AT1G05060
AT3G16740
AT4G30460
AT4G28820
AT3G20430
AT4G24265
AT5G38510
AT5G23140
AT2G32670
AT3G55080
AT2G37420
AT1G05500
AT5G15265
AT2G32010
AT5G41100
AT5G56030
AT3G60410
AT1G67820
AT1G61570
AT5G42980
AT5G07260
AT3G16270
AT5G54400
AT1G73670
AT2G39380
AT5G58740
AT5G60920
AT1G74030
AT5G57785
AT1G21690
AT5G16480
AT1G13609
AT2G32020
AT5G14710
AT2G45450
AT1G63720
AT5G15650
AT3G13235
AT5G02680
AT4G25520
AT5G47430
AT5G04660
AT1G76270
AT3G19200
AT3G45600
AT4G28680
AT1G22050
AT4G05020
AT3G52450
AT5G67320
AT4G33520
AT1G11660
AT5G13570
AT2G01610
AT1G16650
AT2G31970
AT5G05160
AT4G27690
AT1G08380
AT5G35740
AT4G15417
AT5G67340
AT2G39550
AT1G74040
AT3G07850
AT2G46493
AT4G33410
AT2G37700
AT5G64890
AT5G40670
AT1G56230
AT1G78940
AT3G45300
AT2G02070
AT1G18250
AT3G04780
AT5G06380
AT3G20898
AT2G41451
AT5G26692
AT1G71730
AT3G07960
AT1G07320
AT4G02380
AT3G04710
AT5G26760
AT3G24070
AT5G56980
AT4G39235
AT4G40070
AT2G29700
AT5G12110
AT3G11290
AT5G57640
AT3G09350
AT1G62850
AT1G19610
AT4G38370
AT1G20640
AT5G55310
AT1G20310
AT3G55050
AT2G36210
AT2G02480
AT3G46620
AT5G52760
AT2G42860
AT2G36330
AT3G03700
AT1G66620
AT1G06410
AT5G02190
AT1G60660
AT2G30970
AT3G19380
AT3G21780
AT4G24690
AT5G27630
AT2G19070
AT4G25950
AT2G47680
AT1G68795
AT2G47130
AT1G33060
AT2G32220
AT4G13530
AT5G27760
AT5G18620
AT5G50840
AT2G24700
AT1G49975
AT4G24310
AT1G02690
AT5G11070
AT5G28470
AT2G18090
AT5G66490
AT1G76390
AT3G06310
AT3G54500
AT5G10695
AT3G15357
AT4G03560
AT5G50330
AT3G04010
AT3G55605
AT1G15350
AT5G10690
AT3G08690
AT2G30140
AT1G28110
AT1G58122
AT3G17850
AT5G25620
AT3G47490
AT2G30470
AT1G72220
AT1G02610
AT2G35000
AT3G05670
AT1G13000
AT5G39865
AT1G28300
AT2G45410
AT3G46900
AT4G39470
AT2G46390
AT5G14380
AT1G22130
AT1G71250
AT5G20480
AT2G02515
AT5G17230
AT1G09370
AT4G13270
AT3G22900
AT1G06440
AT3G07190
AT3G07540
AT4G40000
AT2G28430
AT1G04410
AT5G04885
AT4G25840
AT1G13755
AT5G67310
AT5G63135
AT1G33110
AT5G06730
AT4G32300
AT5G62930
AT4G33070
AT1G61688
AT3G24068
AT3G63380
AT3G51320
AT5G36925
AT1G03220
AT5G58720
AT1G33475
AT3G04550
AT3G55980
AT4G04890
AT3G17350
AT5G39090
AT2G14290
AT3G25140
AT2G40140
AT4G35040
AT1G21770
AT1G58200
AT1G68160
AT2G21390
AT2G04550
AT1G59890
AT4G27460
AT1G55750
AT3G53460
AT4G28790
AT1G54460
AT5G51190
AT1G55270
AT2G27320
AT5G57050
AT2G38255
AT1G30050
AT1G52200
AT5G44320
AT4G25845
AT1G73110
AT4G26555
AT4G10320
AT4G35230
AT4G35100
AT3G04590
AT2G16060
AT5G21274
AT2G31490
AT1G76090
AT2G46260
AT4G25490
AT5G35090
AT1G15960
AT1G74590
AT1G66360
AT3G62910
AT1G68340
AT1G65720
AT3G15250
AT5G42150
AT4G12735
AT3G08610
AT5G47910
AT5G54860
AT4G32600
AT5G48670
AT2G44360
AT5G51380
AT1G65950
AT2G29300
AT4G37370
AT1G68400
AT5G63085
AT3G62840
AT3G21650
AT4G01680
AT1G31480
AT1G22430
AT5G07820
AT5G67440
AT3G66652
AT1G02030
AT3G49310
AT1G01750
AT4G37390
AT5G63080
AT2G39030
AT5G48650
AT5G45710
AT1G80310
AT5G42390
AT1G50030
AT5G41460
AT1G13590
AT4G02090
AT2G19500
AT4G01700
AT4G35750
AT3G15180
AT1G15120
AT5G60410
AT4G21160
AT3G44680
AT4G38480
AT3G11550
AT1G10657
AT3G17670
AT5G08695
AT2G40745
AT4G34230
AT3G27300
AT2G22500
AT3G16730
AT1G79330
AT2G25830
AT2G29340
AT4G38560
AT1G79050
AT5G09770
AT4G15800
AT1G66210
AT3G04540
AT1G03040
AT5G42860
AT5G49390
AT4G31200
AT5G59030
AT1G28335
AT2G06420
AT5G03030
AT5G05100
AT4G24840
AT3G61450
AT4G25850
AT3G30350
AT5G42990
AT3G51310
AT3G59150
AT3G02040
AT1G55480
AT1G21090
AT5G14800
AT5G11240
AT4G27500
AT5G06620
AT5G16770
AT1G04330
AT3G12140
AT1G77890
AT3G61310
AT4G24920
AT1G18520
```
