## Supplementary material for "A comprehensive map of preferentially located motifs reveals distinct proximal *cis*-regulatory elements in plants": TTTTGAG_containing_gene_set.txt

```
#Occurences of TTTTGAG between 3 and 3 (positions relative to the transcription start site)
#38 sequences with TTTTGAG in this interval
#0.19% of the sequences in promoter set with TTTTGAG (set with 19736 sequences)
AT1G67050
AT2G39550
AT2G36970
AT1G77145
AT2G14210
AT2G37990
AT3G14270
AT5G64940
AT4G29840
AT2G01330
AT2G25840
AT1G51580
AT5G52552
AT2G35430
AT4G11300
AT5G13420
AT2G28890
AT1G26120
AT1G16910
AT1G68120
AT2G43060
AT5G06870
AT2G03690
AT2G41740
AT1G12770
AT5G48320
AT5G25140
AT3G55880
AT3G47510
AT5G27720
AT5G52550
AT4G30210
AT3G16810
AT1G48100
AT5G48540
AT2G21200
AT1G54790
AT5G48670
```
