## Supplementary material for "A comprehensive map of preferentially located motifs reveals distinct proximal *cis*-regulatory elements in plants": TTTTGAGA_containing_gene_set.txt

```
#Occurences of TTTTGAGA between 0 and 41 (positions relative to the transcription start site)
#193 sequences with TTTTGAGA in this interval
#0.98% of the sequences in promoter set with TTTTGAGA (set with 19736 sequences)
AT5G57030
AT5G15760
AT2G43850
AT4G01220
AT1G24240
AT5G62770
AT2G14285
AT3G03280
AT5G55730
AT4G37925
AT2G01970
AT5G56970
AT1G54790
AT1G68120
AT5G15320
AT3G57380
AT5G55290
AT1G23580
AT3G29670
AT4G33530
AT4G24370
AT5G25570
AT4G19003
AT1G02740
AT5G50520
AT5G04280
AT4G36970
AT4G28811
AT5G50810
AT3G43190
AT1G20080
AT4G25870
AT3G51400
AT2G18020
AT5G61250
AT3G02110
AT3G15820
AT2G38230
AT5G45560
AT5G26260
AT1G08120
AT2G39930
AT4G15470
AT4G22270
AT2G23540
AT2G28500
AT1G52470
AT4G17080
AT4G20830
AT4G27652
AT1G61960
AT5G55500
AT2G02870
AT3G12110
AT5G20200
AT1G17200
AT3G23310
AT2G33630
AT5G52550
AT3G15620
AT5G45030
AT1G43667
AT1G60420
AT2G39550
AT2G27040
AT1G54650
AT5G67300
AT2G24350
AT1G77145
AT5G04750
AT2G40030
AT5G57670
AT3G08860
AT5G54490
AT1G21090
AT1G05260
AT2G37470
AT4G25720
AT2G32950
AT5G37260
AT4G19830
AT3G06868
AT1G65060
AT4G18810
AT4G11300
AT2G24120
AT2G04170
AT3G13400
AT1G68890
AT1G34790
AT1G30820
AT5G41900
AT1G08610
AT4G10840
AT5G40700
AT5G48670
AT5G55900
AT5G17400
AT4G31770
AT5G66750
AT1G06090
AT5G52552
AT3G20050
AT1G70880
AT1G53170
AT5G26720
AT2G44510
AT2G32370
AT1G12240
AT3G60140
AT3G04970
AT2G42260
AT2G21200
AT5G24970
AT5G49480
AT2G25110
AT1G77160
AT5G23050
AT4G17150
AT1G70840
AT1G76690
AT2G40810
AT1G47490
AT5G13110
AT1G79910
AT3G28480
AT4G01920
AT2G37220
AT2G03690
AT1G16530
AT4G16650
AT3G07640
AT5G37770
AT5G47910
AT3G49760
AT1G13620
AT1G48100
AT5G17620
AT3G03890
AT3G57650
AT1G15260
AT3G03020
AT5G08650
AT3G15580
AT5G35180
AT1G62710
AT1G31240
AT1G63990
AT4G12610
AT3G01325
AT1G69570
AT1G61570
AT5G26280
AT2G22720
AT4G36590
AT1G66700
AT5G10745
AT5G51800
AT1G07090
AT1G10310
AT4G16460
AT2G43060
AT1G12810
AT4G18100
AT1G12050
AT1G17270
AT5G50630
AT2G14210
AT2G46980
AT2G35000
AT5G44568
AT4G09630
AT3G18880
AT5G45950
AT3G06270
AT3G47720
AT2G41740
AT5G64810
AT5G11620
AT5G14250
AT1G04700
AT5G58530
AT4G23560
AT5G04730
AT5G54780
AT2G45220
AT1G28150
AT1G32240
AT1G55630
AT3G27070
AT2G36270
AT5G60530
AT2G39450
```
