## Supplementary material for "A comprehensive map of preferentially located motifs reveals distinct proximal *cis*-regulatory elements in plants": TTTTGCCA_containing_gene_set.txt

```
#Occurences of TTTTGCCA between -170 and -101 (positions relative to the transcription start site)
#110 sequences with TTTTGCCA in this interval
#0.56% of the sequences in promoter set with TTTTGCCA (set with 19736 sequences)
AT1G28570
AT1G66550
AT5G55000
AT4G16143
AT2G29125
AT4G22740
AT4G17030
AT4G02630
AT3G02390
AT1G27600
AT1G32540
AT5G12190
AT5G58380
AT2G16580
AT1G19396
AT3G61550
AT4G02620
AT1G75380
AT2G19270
AT1G03520
AT4G15430
AT1G74510
AT1G11020
AT3G21180
AT3G13920
AT4G15750
AT4G20780
AT5G53090
AT3G19895
AT4G31350
AT3G05930
AT3G43110
AT1G33680
AT3G12980
AT1G12020
AT5G08390
AT1G70620
AT4G13570
AT5G44578
AT3G15900
AT3G50530
AT1G77850
AT3G13040
AT1G05940
AT3G17890
AT5G56190
AT1G54990
AT4G34910
AT1G61160
AT4G14380
AT3G60890
AT4G35070
AT2G01860
AT1G22800
AT2G20060
AT4G25000
AT2G29550
AT3G13810
AT1G71960
AT4G00830
AT4G34630
AT5G61270
AT3G54560
AT5G57040
AT1G74680
AT1G30110
AT1G06700
AT1G51690
AT1G69295
AT3G22930
AT1G24560
AT1G52000
AT4G25420
AT3G21620
AT1G67950
AT1G12460
AT1G63800
AT5G09225
AT3G60400
AT3G02250
AT2G26980
AT3G46830
AT4G36620
AT5G18550
AT2G41400
AT1G72430
AT1G33170
AT5G05710
AT1G36980
AT3G06070
AT3G19960
AT3G23540
AT4G25310
AT3G16895
AT4G14980
AT2G21090
AT4G36590
AT2G18110
AT5G51810
AT5G18065
AT1G64330
AT2G16405
AT5G61000
AT2G43700
AT2G35650
AT2G35550
AT1G50290
AT4G32410
AT1G59510
AT4G17520
```
