## Supplementary material for "A comprehensive map of preferentially located motifs reveals distinct proximal *cis*-regulatory elements in plants": TTTTGCT_containing_gene_set.txt

```
#Occurences of TTTTGCT between -4 and 35 (positions relative to the transcription start site)
#489 sequences with TTTTGCT in this interval
#2.48% of the sequences in promoter set with TTTTGCT (set with 19736 sequences)
AT3G02830
AT3G58630
AT5G26600
AT5G12300
AT4G29830
AT2G14880
AT5G07180
AT2G02970
AT5G56010
AT1G64625
AT4G11450
AT1G22890
AT4G02270
AT3G24460
AT2G15220
AT1G63600
AT2G10930
AT2G46375
AT4G27600
AT1G08620
AT4G35970
AT4G27140
AT1G45249
AT5G14020
AT1G25370
AT3G06560
AT5G43770
AT5G44300
AT2G04800
AT5G03406
AT3G14600
AT5G41750
AT4G16845
AT3G59360
AT4G29960
AT5G54790
AT2G31810
AT4G29110
AT2G04780
AT4G22320
AT1G59980
AT4G39190
AT3G44760
AT5G14320
AT5G66420
AT3G45900
AT4G37130
AT4G13965
AT3G09810
AT4G19985
AT4G01880
AT3G14660
AT4G17730
AT3G52800
AT5G23760
AT4G08290
AT1G68875
AT1G04120
AT2G11000
AT5G41685
AT1G47280
AT1G20550
AT3G49100
AT2G38180
AT3G12955
AT4G00530
AT1G23130
AT4G33690
AT1G17700
AT2G32060
AT4G25530
AT2G30000
AT1G61250
AT2G35860
AT1G01620
AT5G64980
AT3G60210
AT1G07985
AT1G08880
AT2G38120
AT5G45890
AT4G01670
AT3G09030
AT2G36340
AT5G15800
AT1G32940
AT4G32870
AT5G08180
AT1G04620
AT1G70280
AT1G03360
AT3G13674
AT2G18040
AT5G26060
AT3G29270
AT2G30700
AT2G23348
AT5G52520
AT4G38040
AT5G14910
AT1G62045
AT4G16807
AT5G60020
AT5G50423
AT2G15830
AT3G63520
AT3G62120
AT5G46390
AT5G59960
AT3G16390
AT4G16090
AT2G21160
AT3G62930
AT3G19190
AT5G27760
AT1G52380
AT4G34970
AT4G32760
AT4G19670
AT1G34270
AT2G03090
AT2G18950
AT4G18650
AT4G18870
AT1G27565
AT1G61700
AT4G28300
AT4G32050
AT5G51300
AT4G00270
AT5G08080
AT4G16130
AT2G44110
AT1G80900
AT1G60660
AT1G30580
AT2G34790
AT5G53990
AT4G30580
AT1G77840
AT4G33840
AT3G60140
AT2G28490
AT5G05860
AT5G11430
AT1G54620
AT5G58630
AT1G51310
AT5G57240
AT1G75660
AT5G55710
AT1G66960
AT3G59670
AT4G00750
AT1G53850
AT3G48850
AT3G52880
AT5G58860
AT5G65830
AT1G77610
AT2G41090
AT3G49570
AT5G45920
AT1G51710
AT2G21640
AT5G50665
AT2G16210
AT2G17530
AT1G28490
AT5G25480
AT4G17880
AT3G54020
AT5G38590
AT5G63090
AT2G19350
AT5G53170
AT3G07170
AT3G23700
AT2G01680
AT5G09490
AT2G35950
AT2G38170
AT1G13300
AT5G42080
AT1G14210
AT1G26798
AT3G47850
AT5G24010
AT1G72650
AT5G59330
AT5G18407
AT5G10410
AT3G15790
AT3G51130
AT2G32940
AT5G55230
AT1G24170
AT1G16530
AT1G67270
AT5G23430
AT4G15180
AT3G06250
AT4G34230
AT3G54970
AT1G65590
AT4G10060
AT5G02870
AT2G19670
AT3G42180
AT2G47480
AT1G55870
AT5G24340
AT1G27340
AT3G61880
AT5G43400
AT3G10350
AT2G36500
AT2G28570
AT3G14090
AT1G45474
AT1G26380
AT4G26510
AT1G27150
AT3G56410
AT1G72790
AT5G45130
AT1G76260
AT5G62575
AT4G10750
AT1G23965
AT4G30140
AT5G17350
AT2G37180
AT5G64030
AT4G35987
AT1G61930
AT4G30500
AT3G24225
AT4G35800
AT5G58550
AT5G41770
AT3G52105
AT2G41870
AT1G72680
AT5G05510
AT2G36800
AT3G18980
AT1G65700
AT5G33370
AT2G16835
AT1G03400
AT4G37409
AT3G10550
AT1G58440
AT3G13435
AT2G37710
AT3G54210
AT2G46225
AT2G28605
AT2G01600
AT5G38650
AT2G46100
AT3G01680
AT5G20120
AT1G27950
AT5G36180
AT3G50920
AT5G33355
AT3G04810
AT1G54095
AT1G28327
AT2G16950
AT5G55850
AT2G29310
AT2G29530
AT1G56500
AT1G47820
AT1G68825
AT5G61310
AT2G24120
AT3G56800
AT5G53570
AT1G67890
AT2G28100
AT2G37750
AT5G20060
AT1G11755
AT3G27930
AT2G04680
AT5G14250
AT4G20370
AT1G22310
AT4G27830
AT3G50170
AT3G23820
AT4G35690
AT5G09960
AT2G29340
AT1G76930
AT5G18475
AT2G46200
AT1G55560
AT3G51740
AT5G63087
AT2G21190
AT1G13560
AT2G20465
AT4G16340
AT1G33030
AT1G50260
AT5G13470
AT1G23935
AT3G12910
AT1G31280
AT2G43820
AT5G09480
AT2G33990
AT4G25970
AT4G17960
AT4G02360
AT5G56090
AT5G44578
AT4G20330
AT5G20520
AT2G34870
AT2G20810
AT4G32180
AT4G39360
AT4G28180
AT4G17940
AT1G69170
AT2G22460
AT2G29560
AT2G34220
AT4G38440
AT3G46100
AT2G42310
AT5G26742
AT1G29300
AT1G30860
AT4G09340
AT3G04030
AT4G34090
AT3G55430
AT3G57080
AT1G71240
AT2G37925
AT1G27020
AT5G49840
AT5G05270
AT3G24760
AT1G13870
AT5G40630
AT5G62990
AT4G16700
AT1G75390
AT2G17800
AT1G75430
AT5G03070
AT1G28360
AT1G60260
AT5G22880
AT4G18372
AT1G80810
AT1G66670
AT2G47550
AT4G32620
AT1G76360
AT1G79580
AT3G56020
AT5G22110
AT1G50270
AT4G21065
AT4G15140
AT3G17830
AT2G43840
AT5G64310
AT5G13510
AT5G62890
AT2G40580
AT1G51640
AT3G07230
AT4G23190
AT5G25790
AT1G78340
AT1G63560
AT3G07910
AT5G04920
AT5G16030
AT5G46200
AT2G20320
AT2G27340
AT2G16710
AT2G41500
AT3G49680
AT2G33560
AT4G17430
AT1G19010
AT1G06670
AT5G12180
AT3G46290
AT1G77580
AT1G26570
AT5G20380
AT3G28990
AT3G23100
AT2G36750
AT1G62790
AT5G53240
AT3G11220
AT2G24395
AT5G42760
AT5G52100
AT1G75520
AT1G75388
AT3G54490
AT5G51330
AT3G05460
AT2G47820
AT1G13420
AT4G12230
AT2G01818
AT1G02850
AT5G17070
AT5G03220
AT2G17990
AT3G03160
AT5G40160
AT1G64150
AT1G51760
AT1G71450
AT2G43040
AT3G50620
AT1G44010
AT4G28470
AT2G31985
AT1G43770
AT3G25905
AT3G05327
AT1G68185
AT4G15950
AT3G07550
AT3G51060
AT3G01190
AT5G59370
AT5G39660
AT4G02630
AT1G23890
AT4G19410
AT1G17480
AT5G10520
AT5G09840
AT3G20930
AT3G58570
AT5G47550
AT3G04670
AT4G19870
AT1G03290
AT3G13380
AT3G14595
AT5G10830
AT1G51355
AT5G03460
AT1G09580
AT2G38730
AT5G16840
AT5G21274
AT2G32140
AT1G19300
AT2G15270
AT1G63640
AT5G63540
AT3G48070
AT5G51950
AT2G26710
AT2G28700
AT5G05530
AT3G45620
AT2G33800
AT2G37430
AT4G34420
AT1G29260
AT3G13030
AT1G52905
AT5G17160
AT1G12610
AT5G05980
AT5G27740
AT5G45560
```
