## Supplementary material for "A comprehensive map of preferentially located motifs reveals distinct proximal *cis*-regulatory elements in plants": TTTTGCTT_containing_gene_set.txt

```
#Occurences of TTTTGCTT between -10 and 54 (positions relative to the transcription start site)
#376 sequences with TTTTGCTT in this interval
#1.91% of the sequences in promoter set with TTTTGCTT (set with 19736 sequences)
AT2G35860
AT2G36800
AT2G43840
AT5G47120
AT1G19900
AT2G46375
AT2G37710
AT1G11850
AT1G04120
AT2G15830
AT3G07550
AT3G59920
AT4G17940
AT2G02970
AT5G45480
AT4G35970
AT2G26710
AT4G32050
AT2G46200
AT4G30140
AT1G07985
AT3G04030
AT4G15140
AT2G31985
AT2G37180
AT4G20010
AT5G05860
AT3G16390
AT3G44760
AT5G12180
AT5G55850
AT5G11520
AT1G51760
AT4G00290
AT2G36750
AT1G45474
AT5G05980
AT3G49100
AT3G05560
AT2G04865
AT4G28300
AT1G70890
AT2G18170
AT2G17800
AT1G27950
AT1G50900
AT4G36540
AT5G08080
AT1G27150
AT5G20120
AT1G31130
AT4G20370
AT2G34670
AT5G44300
AT3G05460
AT1G05210
AT5G17510
AT5G45130
AT3G48070
AT5G25790
AT1G54095
AT3G02830
AT1G55560
AT5G09530
AT3G02740
AT1G75270
AT2G41090
AT2G34790
AT3G49860
AT4G16090
AT3G07910
AT3G50670
AT1G29490
AT1G04620
AT3G02730
AT5G38650
AT1G79580
AT5G23760
AT2G30700
AT1G76930
AT1G55160
AT4G05000
AT4G15950
AT2G39080
AT4G16850
AT5G10830
AT1G47280
AT2G22460
AT5G64030
AT2G43820
AT1G30860
AT1G65700
AT1G08520
AT3G24760
AT5G03220
AT4G35690
AT2G46225
AT3G56410
AT1G63180
AT2G15090
AT2G01600
AT1G13870
AT3G20930
AT5G62880
AT1G52905
AT1G20550
AT2G04780
AT5G20060
AT5G52100
AT3G50040
AT3G15790
AT3G51130
AT2G28100
AT1G72790
AT1G47970
AT4G10750
AT5G20520
AT1G74540
AT5G07400
AT1G58440
AT1G56500
AT5G18620
AT5G48590
AT5G27740
AT1G34020
AT5G45490
AT1G75520
AT1G63600
AT4G27500
AT4G29830
AT3G52105
AT5G53280
AT2G36340
AT5G25480
AT3G12940
AT4G05530
AT3G45030
AT5G10410
AT5G38590
AT1G19010
AT5G02170
AT2G36760
AT5G64310
AT5G46390
AT1G23130
AT2G20465
AT4G23190
AT1G63470
AT2G26310
AT1G27340
AT3G19170
AT2G19670
AT1G76360
AT1G50270
AT4G02630
AT5G53570
AT5G04410
AT4G32870
AT3G45000
AT3G13030
AT3G05936
AT5G42080
AT1G61700
AT1G03400
AT4G10613
AT5G06910
AT5G44578
AT1G75660
AT3G59360
AT5G58980
AT3G27930
AT3G14090
AT1G26570
AT1G80900
AT1G34270
AT1G69460
AT3G54970
AT3G04670
AT5G08180
AT1G51710
AT2G46100
AT4G11450
AT5G23430
AT3G18980
AT5G51070
AT1G74550
AT1G72680
AT3G60210
AT5G44430
AT4G25970
AT5G40730
AT4G22320
AT2G27040
AT4G34350
AT1G30870
AT4G16845
AT2G33800
AT5G26742
AT5G46200
AT1G32860
AT3G55430
AT5G01500
AT3G06250
AT2G03090
AT3G29270
AT3G54020
AT5G17350
AT2G42310
AT5G16030
AT5G05510
AT4G29110
AT5G59430
AT1G21480
AT1G13750
AT1G01620
AT2G29560
AT3G12320
AT1G68825
AT2G21500
AT5G04920
AT2G39110
AT1G78340
AT4G19410
AT2G14890
AT5G39660
AT2G33990
AT5G05530
AT5G59850
AT5G51640
AT4G01850
AT2G18040
AT5G16840
AT1G52380
AT3G58630
AT5G41520
AT2G29310
AT4G39190
AT5G40630
AT1G60260
AT4G28410
AT2G25190
AT2G19350
AT2G37430
AT2G28605
AT3G11220
AT1G67270
AT5G62990
AT2G43240
AT2G35500
AT5G20850
AT1G17480
AT3G19190
AT1G44010
AT4G17880
AT1G22020
AT5G03460
AT2G33340
AT1G02560
AT5G58600
AT2G38170
AT4G15110
AT1G69170
AT3G62930
AT2G20810
AT4G02710
AT3G56970
AT1G13560
AT1G13300
AT1G64625
AT1G27020
AT1G33030
AT2G15220
AT4G20330
AT5G20380
AT2G29340
AT3G24225
AT1G68875
AT4G00750
AT2G33560
AT5G52540
AT4G02270
AT5G47450
AT2G21640
AT4G19870
AT2G34870
AT3G24460
AT4G18372
AT5G44560
AT4G16340
AT5G42530
AT3G14660
AT2G25355
AT4G22240
AT5G10380
AT1G67890
AT5G42200
AT2G21190
AT3G06560
AT2G15270
AT3G13674
AT5G47550
AT2G17990
AT2G19770
AT5G41770
AT5G57240
AT4G16500
AT5G59890
AT5G43400
AT1G77840
AT3G17205
AT3G59050
AT1G63560
AT5G63087
AT1G28360
AT5G66420
AT4G19985
AT2G01818
AT3G60140
AT3G59052
AT2G14880
AT5G58860
AT5G40160
AT1G13420
AT1G51310
AT3G52800
AT2G28880
AT2G30000
AT2G23348
AT4G25530
AT3G42180
AT5G12300
AT4G33925
AT4G32620
AT3G24800
AT1G54620
AT1G70280
AT5G60200
AT4G30500
AT1G62790
AT2G35950
AT1G66070
AT4G39360
AT5G55230
AT5G65830
AT2G03890
AT4G00270
AT3G51060
AT4G12790
AT3G13580
AT5G41750
AT1G14455
AT5G18740
AT3G07230
AT2G43040
AT5G63540
AT4G29950
AT2G28060
AT4G16165
AT2G28380
AT1G28327
AT4G27830
AT2G38180
AT5G65760
AT3G23100
AT2G32940
AT5G42760
AT5G43770
AT4G01090
AT1G19300
AT1G75340
AT4G34750
AT5G16500
AT2G16710
AT1G47820
AT2G01680
AT1G27565
```
