## Supplementary material for "A comprehensive map of preferentially located motifs reveals distinct proximal *cis*-regulatory elements in plants": TTTTGGGC_containing_gene_set.txt

```
#Occurences of TTTTGGGC between -179 and -41 (positions relative to the transcription start site)
#403 sequences with TTTTGGGC in this interval
#2.04% of the sequences in promoter set with TTTTGGGC (set with 19736 sequences)
AT5G22110
AT3G02530
AT3G03150
AT5G27120
AT2G19080
AT3G50840
AT1G53090
AT3G17930
AT5G54680
AT3G13860
AT2G18410
AT1G16970
AT3G29390
AT3G04760
AT4G13830
AT1G23290
AT4G00290
AT1G15020
AT1G78140
AT5G65400
AT5G04840
AT3G53970
AT2G25100
AT2G17442
AT1G49870
AT5G59370
AT1G22980
AT3G15010
AT1G45190
AT1G78180
AT1G53785
AT5G60030
AT1G61990
AT3G08610
AT4G02210
AT4G29840
AT5G58800
AT2G21090
AT3G25040
AT3G25080
AT3G27420
AT2G04410
AT4G31770
AT5G35620
AT1G26090
AT2G28230
AT2G38465
AT5G24830
AT4G18040
AT1G75890
AT4G19140
AT4G12060
AT1G48740
AT1G62770
AT5G48120
AT5G27395
AT5G02450
AT2G40730
AT5G63190
AT3G11000
AT2G43770
AT2G30105
AT1G18320
AT5G64320
AT1G15840
AT1G29990
AT1G17340
AT3G57220
AT5G20170
AT3G13690
AT1G31340
AT5G02240
AT2G16510
AT3G06570
AT1G66510
AT3G24515
AT3G08810
AT3G07580
AT3G01210
AT1G03260
AT5G13070
AT3G15420
AT5G16410
AT3G10572
AT5G67270
AT5G45420
AT1G53400
AT5G05090
AT5G08620
AT3G02540
AT4G00585
AT4G11740
AT3G24860
AT5G64860
AT3G57810
AT1G61110
AT5G61560
AT1G45230
AT3G55030
AT4G35580
AT2G01220
AT1G54170
AT3G13490
AT5G01930
AT5G61010
AT1G01510
AT2G18670
AT3G22460
AT1G51510
AT4G28450
AT4G30680
AT5G60390
AT1G30380
AT4G30760
AT3G12930
AT3G13410
AT1G68790
AT4G22280
AT2G04378
AT5G11070
AT1G52980
AT4G19006
AT1G60890
AT1G80970
AT3G04600
AT1G25490
AT2G32810
AT4G27990
AT4G34910
AT3G58690
AT2G42950
AT1G10980
AT3G12380
AT5G67220
AT4G26750
AT1G04945
AT2G45280
AT3G46580
AT5G59850
AT3G04770
AT3G19470
AT2G22620
AT2G28860
AT1G06660
AT2G26280
AT1G32730
AT2G40120
AT1G62390
AT3G63340
AT1G06530
AT3G60740
AT2G20585
AT3G13420
AT4G37470
AT4G31600
AT1G55510
AT2G01650
AT3G10270
AT5G51380
AT4G17430
AT3G08960
AT3G57800
AT5G11150
AT5G03430
AT1G76200
AT1G15280
AT5G53270
AT3G47930
AT4G03520
AT3G52760
AT1G77510
AT3G10110
AT3G09820
AT1G12000
AT2G22410
AT1G10890
AT1G21190
AT3G06420
AT3G26680
AT2G23740
AT3G07300
AT1G08540
AT3G46110
AT3G19590
AT2G16500
AT1G74060
AT5G58920
AT3G21350
AT1G27360
AT1G20580
AT5G46280
AT5G23740
AT1G70600
AT1G17130
AT2G40790
AT2G45310
AT5G22100
AT1G08220
AT1G08610
AT3G56120
AT3G28740
AT4G35140
AT1G17880
AT1G21720
AT5G58005
AT5G15020
AT5G07230
AT1G02816
AT3G55070
AT3G16650
AT4G35335
AT1G18850
AT4G34900
AT2G34590
AT5G02960
AT1G04930
AT1G04940
AT4G27800
AT2G15270
AT2G28240
AT5G03880
AT2G44760
AT5G40520
AT4G38170
AT4G19710
AT1G67440
AT1G08680
AT3G62620
AT5G06780
AT3G18190
AT1G54390
AT5G20620
AT3G12390
AT2G30790
AT2G31810
AT3G26650
AT1G36078
AT2G36320
AT3G62250
AT1G73250
AT1G26940
AT5G02100
AT3G42790
AT2G32230
AT1G76060
AT3G47390
AT1G23280
AT5G55190
AT3G11400
AT2G33850
AT3G11760
AT1G27410
AT5G57815
AT1G63390
AT5G46390
AT1G66500
AT3G43110
AT2G41670
AT3G56630
AT2G18900
AT5G65120
AT3G02450
AT3G14160
AT1G77720
AT5G19290
AT3G01530
AT5G20500
AT3G03160
AT4G12640
AT2G36750
AT3G04840
AT1G04950
AT5G60040
AT1G02960
AT5G35210
AT5G26610
AT2G24765
AT1G07110
AT5G06160
AT4G01920
AT5G55470
AT1G20575
AT3G19950
AT3G56850
AT1G15270
AT1G25422
AT4G03260
AT2G39290
AT2G47990
AT5G27820
AT1G15060
AT5G07710
AT1G13220
AT1G79610
AT2G22400
AT2G38730
AT1G79870
AT4G13170
AT3G18740
AT4G17330
AT4G18905
AT3G01150
AT2G31680
AT5G19180
AT4G04780
AT1G51620
AT2G26880
AT1G71730
AT2G31985
AT1G74800
AT1G80980
AT2G32700
AT4G00590
AT4G04880
AT5G01790
AT3G19120
AT5G13570
AT3G11800
AT3G61130
AT2G28560
AT3G01200
AT5G56630
AT2G40925
AT3G18730
AT2G18710
AT2G43660
AT2G39280
AT4G32570
AT2G36680
AT1G78460
AT3G07590
AT3G60500
AT1G54320
AT3G16870
AT1G01840
AT4G21980
AT1G31760
AT5G38490
AT2G23170
AT4G10430
AT5G10010
AT2G18400
AT3G62940
AT3G02460
AT3G16640
AT4G29770
AT1G13950
AT1G48635
AT5G18770
AT1G74410
AT2G04390
AT5G65240
AT5G01620
AT5G19310
AT3G22110
AT3G44160
AT1G48100
AT1G06670
AT2G20530
AT1G08710
AT5G14140
AT2G21170
AT3G12910
AT3G02180
AT5G02370
AT5G37510
AT2G46610
AT2G45710
AT4G39380
AT5G43620
AT5G35330
AT3G24220
AT2G41060
AT5G28150
AT3G49645
AT3G46890
AT2G30060
AT5G53280
AT5G15550
AT2G18780
AT3G07568
AT5G64350
AT5G58080
AT2G46380
AT1G02160
AT5G20160
AT3G01540
AT3G56270
AT2G34260
AT4G21445
AT5G14800
AT5G45260
AT2G47640
AT5G17780
AT2G35605
AT4G32050
AT3G55860
AT1G70190
AT3G11591
AT4G01790
AT4G30750
AT1G72320
AT4G08280
```
