## Supplementary material for "A comprehensive map of preferentially located motifs reveals distinct proximal *cis*-regulatory elements in plants": TTTTGTA_containing_gene_set.txt

```
#Occurences of TTTTGTA between -331 and -231 (positions relative to the transcription start site)
#1625 sequences with TTTTGTA in this interval
#8.23% of the sequences in promoter set with TTTTGTA (set with 19736 sequences)
AT5G67520
AT3G29250
AT4G40090
AT2G42730
AT1G09710
AT5G10310
AT1G68590
AT1G05830
AT2G07180
AT4G34850
AT5G65800
AT4G14720
AT1G32440
AT5G41240
AT1G77160
AT5G19980
AT5G51020
AT4G02850
AT2G12462
AT3G47810
AT1G73390
AT2G23820
AT3G17760
AT4G01790
AT3G18570
AT2G31570
AT3G52840
AT1G01490
AT5G11960
AT2G25510
AT1G80270
AT2G34040
AT1G53850
AT4G30980
AT3G24093
AT2G45260
AT3G43580
AT4G18395
AT1G10980
AT4G35260
AT5G19590
AT2G28800
AT1G26600
AT4G33925
AT2G30860
AT1G06590
AT2G23100
AT5G61880
AT3G09360
AT4G29170
AT2G41840
AT2G41520
AT2G19170
AT1G12064
AT1G20470
AT1G49500
AT4G16745
AT2G22420
AT5G04440
AT1G32370
AT4G12382
AT5G16790
AT4G25420
AT1G17140
AT1G01250
AT2G47160
AT4G37750
AT2G05910
AT1G62530
AT4G12730
AT1G51745
AT5G56710
AT3G17712
AT5G37540
AT3G14780
AT1G33420
AT1G10930
AT1G18000
AT4G24480
AT2G30170
AT4G36800
AT5G43600
AT2G32140
AT4G29360
AT5G58090
AT5G43780
AT2G28330
AT5G46770
AT1G25540
AT2G01170
AT5G43670
AT2G20670
AT1G45150
AT1G55325
AT2G23340
AT4G18100
AT3G28660
AT1G30220
AT4G28020
AT1G03430
AT3G18524
AT4G23330
AT4G33650
AT1G12480
AT4G18230
AT3G26744
AT3G50370
AT3G27320
AT1G12580
AT3G48630
AT1G67480
AT1G22950
AT3G24080
AT3G52000
AT2G01830
AT2G34590
AT3G02160
AT1G49400
AT5G15390
AT1G08450
AT5G61840
AT3G29410
AT4G31050
AT4G01500
AT3G46620
AT1G11230
AT5G48660
AT1G02800
AT2G37340
AT3G63270
AT1G68990
AT1G15370
AT1G03130
AT5G19620
AT2G29340
AT3G59680
AT5G39570
AT3G13275
AT4G09464
AT5G55270
AT2G18940
AT5G58920
AT5G19770
AT1G78850
AT5G42050
AT5G35170
AT1G31360
AT1G20900
AT1G12550
AT3G51060
AT4G38630
AT1G34000
AT1G18160
AT4G26130
AT4G38530
AT1G02790
AT1G70730
AT1G76020
AT2G38630
AT1G08370
AT5G22310
AT5G50630
AT5G06070
AT1G48110
AT4G13420
AT4G13230
AT1G30810
AT2G27490
AT5G13980
AT5G08240
AT3G23870
AT3G17060
AT5G47830
AT4G14103
AT5G06570
AT1G64390
AT5G40450
AT3G52905
AT3G25840
AT1G21090
AT4G32285
AT1G76700
AT3G27025
AT2G26695
AT1G54510
AT4G17300
AT3G11400
AT5G13000
AT3G08650
AT1G53163
AT4G02075
AT4G14990
AT1G21780
AT2G03780
AT5G65340
AT4G35230
AT5G61410
AT1G62880
AT3G13120
AT1G50640
AT1G45221
AT5G05450
AT4G30290
AT1G10950
AT1G58070
AT3G54280
AT3G22600
AT2G16850
AT2G17360
AT3G11930
AT1G03530
AT5G05780
AT3G58800
AT2G34850
AT5G56010
AT1G69980
AT2G05410
AT1G76520
AT4G27700
AT1G56340
AT3G14400
AT1G14687
AT5G46610
AT2G34970
AT1G44750
AT3G28920
AT3G54670
AT3G54650
AT3G57120
AT5G20840
AT4G12650
AT1G13590
AT2G23530
AT2G42060
AT3G51260
AT4G33700
AT2G30360
AT1G66970
AT5G28030
AT4G36550
AT3G01050
AT5G19370
AT1G45229
AT1G35490
AT3G28130
AT1G60990
AT4G18880
AT1G54840
AT1G79390
AT3G05460
AT5G23370
AT5G48170
AT2G29070
AT2G14110
AT4G29700
AT2G19770
AT1G29150
AT4G28860
AT3G54390
AT1G53200
AT5G50100
AT3G56210
AT3G03800
AT4G13150
AT5G50440
AT2G18910
AT5G40830
AT1G61090
AT1G52740
AT2G26530
AT1G75910
AT2G17240
AT5G57030
AT1G78100
AT3G50210
AT2G42310
AT1G17850
AT1G61093
AT5G06230
AT1G52320
AT1G14685
AT1G54630
AT5G17800
AT1G35430
AT1G18810
AT5G61140
AT4G15790
AT5G01170
AT2G16200
AT4G15053
AT2G32415
AT1G50020
AT1G16170
AT2G25790
AT5G41800
AT1G11280
AT4G31960
AT3G50880
AT2G38890
AT4G03180
AT3G19350
AT5G37310
AT5G10650
AT4G17030
AT2G17290
AT5G51180
AT4G14060
AT5G51080
AT3G12600
AT3G61840
AT5G62520
AT1G21590
AT1G53590
AT3G04320
AT3G11910
AT5G55930
AT3G02570
AT1G05575
AT2G16720
AT2G47220
AT5G65420
AT2G27730
AT1G60930
AT5G37890
AT1G03880
AT1G04400
AT3G47930
AT3G62940
AT3G62600
AT5G61030
AT1G54240
AT5G61720
AT2G47780
AT1G69700
AT1G76010
AT3G50850
AT1G35780
AT5G49390
AT3G18160
AT1G79350
AT2G17410
AT2G39430
AT2G30340
AT3G05120
AT3G05220
AT3G20050
AT5G57685
AT5G14110
AT1G56550
AT5G13200
AT2G35410
AT2G30020
AT1G62050
AT4G16080
AT5G39830
AT4G28270
AT2G01918
AT1G55915
AT1G11020
AT2G41600
AT1G65140
AT1G65700
AT2G24050
AT5G52660
AT5G01450
AT2G44110
AT1G77390
AT1G76955
AT5G63990
AT5G09530
AT2G34560
AT5G61160
AT5G62540
AT4G27960
AT5G58700
AT3G03220
AT3G21070
AT1G74930
AT5G27610
AT3G20750
AT1G52160
AT2G47650
AT3G28857
AT2G32210
AT1G74130
AT3G13224
AT1G61360
AT4G22740
AT4G35420
AT5G18760
AT5G12330
AT1G72740
AT5G54370
AT3G23240
AT5G02550
AT2G41800
AT3G09100
AT1G61690
AT1G77660
AT4G00895
AT2G02250
AT2G31290
AT5G41610
AT4G33630
AT3G14680
AT3G17910
AT4G38710
AT1G78430
AT5G37370
AT5G50460
AT5G14890
AT3G32940
AT1G47670
AT1G65800
AT5G44030
AT4G02390
AT1G28440
AT5G07820
AT5G27350
AT2G18100
AT1G63295
AT2G40116
AT1G79470
AT5G56680
AT1G05970
AT1G12855
AT1G58025
AT2G24230
AT4G21895
AT2G16990
AT3G62080
AT1G11930
AT3G47560
AT1G06270
AT1G08660
AT2G05590
AT4G21980
AT5G35690
AT4G25940
AT1G58280
AT1G66580
AT1G30200
AT3G11690
AT3G57940
AT2G23110
AT1G19090
AT3G61920
AT2G19260
AT2G12170
AT3G09160
AT5G08100
AT2G34780
AT4G01220
AT5G19260
AT2G02498
AT5G09260
AT3G25160
AT1G52040
AT5G16620
AT3G29090
AT2G28550
AT2G38620
AT3G09120
AT5G05210
AT5G64730
AT3G03950
AT2G25900
AT4G34320
AT1G54780
AT1G68150
AT4G22470
AT2G37580
AT5G19570
AT5G63620
AT5G16240
AT1G48040
AT5G47370
AT5G46350
AT5G13490
AT3G26280
AT4G40040
AT1G51510
AT1G29370
AT1G25550
AT3G14790
AT2G25000
AT2G25800
AT1G68720
AT3G18800
AT2G07170
AT2G28360
AT5G60160
AT1G28190
AT3G10640
AT2G05310
AT3G05050
AT3G33520
AT5G07470
AT4G25090
AT1G70590
AT4G16580
AT5G58784
AT1G77800
AT4G28775
AT2G04080
AT1G58420
AT4G15660
AT2G38080
AT4G11420
AT2G23050
AT1G10200
AT3G45740
AT2G43750
AT1G75940
AT1G16770
AT5G11550
AT5G66590
AT4G29390
AT1G70540
AT1G62180
AT3G03100
AT1G10522
AT3G07640
AT4G33260
AT2G20560
AT2G33420
AT5G48250
AT1G48860
AT1G67000
AT1G52720
AT3G27416
AT5G52880
AT5G51910
AT2G43810
AT4G24026
AT2G35100
AT2G26930
AT2G26560
AT1G64610
AT3G14160
AT3G55070
AT5G54600
AT5G10200
AT4G11310
AT5G46110
AT2G25280
AT4G26190
AT3G21180
AT1G43800
AT1G11820
AT5G60550
AT4G15620
AT4G24015
AT3G46600
AT1G29590
AT4G14713
AT5G16770
AT5G19210
AT5G55040
AT5G66750
AT5G04045
AT5G58570
AT1G10585
AT3G27270
AT1G13600
AT2G27550
AT5G50240
AT2G17970
AT4G09960
AT4G23770
AT1G78970
AT5G23810
AT5G55530
AT3G55080
AT1G22900
AT1G01470
AT3G01540
AT1G75790
AT2G46680
AT3G26810
AT3G53750
AT1G03080
AT2G34660
AT3G09740
AT3G12140
AT4G09630
AT3G59780
AT3G22170
AT1G76580
AT5G24690
AT3G59845
AT5G64370
AT3G46890
AT5G08340
AT5G07440
AT3G01240
AT1G29990
AT5G05360
AT1G72430
AT5G26730
AT3G22120
AT1G54380
AT5G10510
AT1G27030
AT5G44150
AT3G54660
AT4G38060
AT1G10910
AT1G74910
AT2G47940
AT5G40370
AT4G24390
AT5G19510
AT3G20800
AT3G44326
AT1G32640
AT2G14660
AT1G53210
AT1G29240
AT3G60660
AT4G15670
AT1G15100
AT4G37910
AT5G64740
AT2G16860
AT3G44200
AT2G14760
AT3G63130
AT3G28970
AT3G22820
AT5G67590
AT5G19910
AT1G72090
AT4G18610
AT1G15770
AT1G14080
AT3G13404
AT5G24610
AT5G13190
AT5G19430
AT3G49540
AT1G31790
AT4G02210
AT5G45980
AT1G80860
AT3G03341
AT2G40745
AT5G01760
AT3G22760
AT1G66870
AT3G60740
AT3G06420
AT1G27300
AT1G02270
AT5G53000
AT5G61210
AT4G30520
AT5G01650
AT3G48690
AT3G48550
AT1G69260
AT4G12250
AT5G47390
AT2G44870
AT4G00840
AT5G47730
AT2G14560
AT2G33110
AT4G35310
AT3G11591
AT1G69200
AT2G45750
AT2G20840
AT4G24120
AT1G49110
AT3G53320
AT5G43650
AT3G29240
AT1G58470
AT3G17205
AT5G05365
AT4G14104
AT4G18400
AT1G12672
AT2G34610
AT1G73630
AT2G38640
AT2G42570
AT1G68810
AT3G43810
AT2G01710
AT3G60390
AT2G34357
AT4G17140
AT3G12203
AT1G03905
AT1G69450
AT5G55050
AT1G78910
AT2G43780
AT1G79480
AT4G32160
AT5G42760
AT2G05440
AT5G40080
AT4G02070
AT5G16520
AT2G44860
AT3G59210
AT3G05940
AT3G28917
AT3G30390
AT2G22300
AT1G14830
AT3G08550
AT5G55240
AT1G28380
AT3G50920
AT5G57840
AT5G22070
AT4G15900
AT3G50270
AT5G45000
AT1G51690
AT2G40320
AT1G76860
AT3G55140
AT1G53708
AT3G45080
AT3G04720
AT1G07880
AT3G24300
AT1G68630
AT5G18470
AT4G31020
AT3G16460
AT2G27290
AT5G13370
AT2G37020
AT2G17710
AT3G59360
AT4G33470
AT2G26070
AT3G10960
AT1G26440
AT5G16380
AT5G40210
AT1G09520
AT1G19120
AT4G37930
AT3G50050
AT3G10525
AT5G15510
AT2G22740
AT2G37180
AT1G29970
AT3G59090
AT4G27110
AT1G03445
AT5G26050
AT1G12180
AT1G55510
AT5G41130
AT3G50110
AT1G62510
AT4G03965
AT2G18730
AT3G11745
AT1G19600
AT1G20405
AT4G02460
AT1G01740
AT1G29350
AT4G30510
AT2G31840
AT1G53090
AT4G10320
AT5G52280
AT1G27620
AT5G15800
AT1G10570
AT3G60190
AT5G50520
AT2G39180
AT5G48440
AT3G48090
AT3G02000
AT2G30395
AT2G03890
AT5G10750
AT1G17120
AT5G18290
AT2G14247
AT3G17410
AT5G12420
AT5G17640
AT2G17787
AT5G56250
AT1G22790
AT4G19160
AT1G05385
AT3G15115
AT4G28600
AT2G38540
AT2G26200
AT5G09370
AT4G17616
AT4G37080
AT2G22510
AT5G12880
AT1G80010
AT1G05430
AT2G38240
AT2G21620
AT4G17600
AT1G72720
AT2G42620
AT1G57600
AT3G55520
AT5G67430
AT5G60520
AT3G62330
AT5G54830
AT4G36515
AT1G25490
AT2G20430
AT1G78230
AT5G59010
AT1G48690
AT5G41810
AT3G42630
AT2G01913
AT5G55950
AT5G05270
AT5G15500
AT4G03210
AT5G23980
AT3G17790
AT5G20980
AT3G61690
AT5G09790
AT5G47710
AT1G67250
AT5G47090
AT3G02730
AT5G24230
AT1G02470
AT3G54020
AT5G63800
AT3G05180
AT1G09700
AT4G19370
AT4G39360
AT5G65630
AT1G19900
AT3G29000
AT2G34330
AT2G03820
AT5G60170
AT4G00250
AT1G20330
AT2G35780
AT5G50565
AT1G51140
AT1G34210
AT5G19090
AT3G07940
AT1G16840
AT5G14010
AT2G43340
AT4G27180
AT3G52860
AT3G47520
AT5G63905
AT1G07250
AT3G25620
AT4G13850
AT3G27880
AT5G46115
AT5G16830
AT3G53370
AT3G19930
AT1G65960
AT1G12270
AT5G62340
AT3G27250
AT1G15120
AT1G13990
AT2G44840
AT3G25430
AT5G14450
AT5G13240
AT5G53770
AT2G27630
AT5G18970
AT3G17820
AT2G24280
AT5G06210
AT1G01840
AT2G01210
AT1G20410
AT5G61890
AT3G02540
AT2G41905
AT2G39855
AT4G02500
AT5G39560
AT4G09462
AT5G52870
AT1G27435
AT5G41740
AT1G72660
AT3G15351
AT1G68570
AT4G16150
AT5G04410
AT4G30430
AT5G09450
AT3G61230
AT3G03770
AT3G51950
AT1G65090
AT3G21710
AT5G62200
AT3G15530
AT1G20100
AT5G27640
AT4G26630
AT5G53200
AT2G28880
AT1G34180
AT1G73790
AT1G55110
AT2G13350
AT2G33310
AT4G23110
AT2G02860
AT5G04500
AT1G15460
AT5G15730
AT3G59050
AT1G48090
AT2G38290
AT3G17840
AT2G34185
AT3G24190
AT2G36350
AT2G21590
AT3G09900
AT4G32980
AT5G43680
AT1G51130
AT2G25680
AT2G33410
AT5G55410
AT1G48070
AT5G66540
AT5G62170
AT3G18820
AT5G17220
AT2G46140
AT1G70800
AT4G20860
AT1G14420
AT2G20515
AT5G53570
AT1G60986
AT4G01050
AT5G04920
AT1G11330
AT1G24145
AT5G54500
AT4G14050
AT5G07100
AT1G33720
AT3G04170
AT1G08845
AT1G60860
AT5G41210
AT5G50665
AT5G52520
AT3G27325
AT3G59970
AT1G08500
AT3G25655
AT1G70900
AT4G00700
AT5G60150
AT1G22480
AT5G60548
AT4G36730
AT3G54940
AT3G45640
AT5G62530
AT5G01250
AT4G01080
AT1G31850
AT5G15490
AT5G48655
AT5G10810
AT1G48520
AT1G60810
AT2G27370
AT3G58040
AT5G26030
AT5G27840
AT1G26797
AT3G01690
AT5G54870
AT1G71360
AT2G32660
AT5G55125
AT4G27120
AT1G19350
AT3G05710
AT1G20910
AT1G33811
AT4G22640
AT1G28600
AT5G36290
AT2G43940
AT3G02610
AT4G27610
AT3G53400
AT3G55040
AT1G52695
AT4G31985
AT1G09840
AT1G09390
AT5G10660
AT2G39490
AT2G21260
AT1G33475
AT4G37580
AT1G47530
AT2G23260
AT2G45050
AT3G07200
AT3G05030
AT4G01990
AT3G51520
AT4G27710
AT2G04530
AT3G03450
AT2G06255
AT3G47370
AT1G71420
AT5G43175
AT3G09880
AT5G03150
AT1G36940
AT4G11610
AT2G02148
AT2G41380
AT5G23720
AT5G07500
AT2G13820
AT1G08800
AT1G24620
AT1G31910
AT4G25250
AT3G50260
AT5G25250
AT5G13960
AT3G08740
AT1G61097
AT1G68500
AT2G35790
AT3G13110
AT3G28780
AT3G50810
AT3G06050
AT3G51220
AT5G61330
AT2G14835
AT4G36390
AT2G25160
AT1G24160
AT1G43667
AT1G63830
AT1G71910
AT3G24320
AT4G35790
AT4G33240
AT1G54570
AT1G76140
AT3G05920
AT2G35690
AT1G05540
AT1G48760
AT5G20890
AT5G62990
AT5G10830
AT5G49280
AT1G31070
AT5G51380
AT1G24764
AT1G61250
AT1G69540
AT5G27630
AT4G20880
AT4G16790
AT2G02100
AT1G17100
AT5G26120
AT5G56290
AT4G21380
AT5G54790
AT2G41590
AT1G80810
AT5G38450
AT5G06180
AT5G06750
AT1G60560
AT1G60890
AT5G46850
AT1G62830
AT1G34630
AT1G02370
AT1G20110
AT3G03620
AT1G51680
AT3G20810
AT5G64470
AT3G46330
AT3G57040
AT4G32970
AT1G33560
AT1G36980
AT3G50070
AT1G78820
AT3G22570
AT1G57700
AT5G06960
AT5G13880
AT3G07630
AT1G67430
AT1G75580
AT5G53750
AT1G28960
AT3G42790
AT1G60420
AT1G14630
AT1G13710
AT5G64750
AT1G31340
AT5G65240
AT5G58787
AT1G68120
AT4G16590
AT4G28550
AT3G23670
AT2G46890
AT4G15000
AT2G25560
AT3G55870
AT3G15340
AT4G30180
AT2G33710
AT1G33170
AT1G26520
AT2G43945
AT1G06850
AT2G22490
AT1G72670
AT1G02220
AT1G02720
AT1G73110
AT1G23147
AT3G54200
AT4G37240
AT2G16920
AT3G09830
AT1G16916
AT3G29170
AT5G61580
AT3G66654
AT3G56200
AT2G41220
AT1G04430
AT1G05410
AT5G15440
AT4G32770
AT2G29540
AT1G75060
AT3G53980
AT1G55200
AT5G54100
AT4G25960
AT3G56690
AT1G25450
AT3G22810
AT5G54390
AT3G06200
AT3G61240
AT1G63950
AT1G14430
AT5G50490
AT5G52100
AT1G80570
AT1G30580
AT4G00893
AT4G23880
AT5G08190
AT4G35920
AT1G44970
AT1G13420
AT2G30530
AT3G59910
AT3G15020
AT5G01110
AT3G47700
AT2G31340
AT3G51240
AT4G34360
AT5G19250
AT5G16810
AT1G15860
AT5G63980
AT3G21890
AT5G43740
AT2G04040
AT5G66440
AT5G19550
AT2G33000
AT1G44000
AT5G16840
AT1G71130
AT5G66690
AT1G79120
AT3G08000
AT1G75250
AT2G23440
AT5G40810
AT2G46910
AT3G49910
AT1G26470
AT4G37210
AT4G37090
AT1G06290
AT1G37130
AT4G16490
AT5G44120
AT3G27660
AT5G27000
AT2G19490
AT4G14070
AT1G45215
AT1G04910
AT4G21445
AT4G29900
AT4G00110
AT4G14430
AT5G16510
AT1G10990
AT2G14635
AT3G59052
AT2G15830
AT4G28610
AT5G22640
AT2G39780
AT3G24510
AT3G49470
AT1G63990
AT1G60230
AT5G56180
AT4G04925
AT3G19170
AT1G29750
AT3G22290
AT5G61460
AT1G66470
AT2G44060
AT5G49030
AT2G27360
AT1G13440
AT3G45160
AT1G54730
AT1G51700
AT5G06430
AT4G12690
AT1G69180
AT5G41220
AT2G37585
AT4G26470
AT4G23100
AT2G35040
AT3G44720
AT4G28650
AT1G43690
AT2G33580
AT4G00755
AT5G05990
AT3G21630
AT2G30950
AT2G26370
AT5G62260
AT4G11655
AT1G41830
AT5G64540
AT3G13433
AT4G11560
AT5G15700
AT5G63970
AT2G46590
AT5G61020
AT5G10630
AT4G39780
AT5G22410
AT5G11050
AT4G29735
AT4G17640
AT5G10560
AT3G03790
AT4G13050
AT2G23430
AT1G04770
AT1G19660
AT4G05100
AT3G58710
AT5G18610
AT3G11850
AT3G13857
AT2G28130
AT5G55500
AT5G16030
AT3G43930
AT3G04520
AT1G77300
AT1G51060
AT3G10980
AT5G61040
AT4G09620
AT2G33480
AT5G47080
AT1G22830
AT1G75770
AT2G12480
AT1G45180
AT1G02820
AT2G33380
AT4G26710
AT5G55990
AT1G50300
AT1G20010
AT2G21430
AT3G15500
AT4G38510
AT5G04930
AT4G30910
AT1G65850
AT3G45010
AT4G01480
AT5G16070
AT3G23100
AT4G01150
AT5G10130
AT1G35720
AT5G10930
AT4G28240
AT2G32970
AT5G16960
AT1G27340
AT2G38760
AT1G78960
AT4G01610
AT1G71015
AT2G38860
AT3G62160
AT1G64330
AT5G62790
AT3G20670
AT2G32520
AT1G67420
AT2G26300
AT3G06790
AT3G14740
AT5G18490
AT4G27870
AT5G20990
AT1G27590
AT5G28442
AT4G39790
AT5G58590
AT5G08030
AT2G25080
AT1G48310
AT4G16566
AT5G18690
AT1G12330
AT5G12960
AT5G13360
AT4G34110
AT1G07610
AT3G47680
AT1G17870
AT1G54580
AT3G02530
AT5G62020
AT5G47040
AT4G36740
AT2G41420
AT3G58540
AT1G45230
AT2G31425
AT4G02485
AT5G52500
AT3G03940
AT3G51430
AT1G29120
AT2G17590
AT5G02420
AT1G64970
AT1G13510
AT5G45290
AT4G12570
AT2G18170
AT1G51390
AT3G44290
AT1G47710
AT1G80030
AT3G46100
AT4G09465
AT2G39010
AT1G65390
AT2G39020
AT1G31940
AT3G58760
AT3G57610
AT1G18190
AT5G45890
AT2G11000
AT4G03330
AT5G01790
AT1G15640
AT4G23800
AT2G36220
AT1G74880
AT1G32360
AT2G40935
AT4G26410
AT1G77940
AT4G38650
AT3G29350
AT1G38131
AT2G38280
AT2G27090
AT1G49510
AT1G57790
AT2G26600
AT3G18220
AT1G05291
AT4G12560
AT5G46420
AT3G53402
AT5G02020
AT2G24590
AT2G46270
AT2G32910
AT5G27860
AT1G32400
AT1G09230
AT1G65620
AT1G28270
AT4G39840
AT4G21310
AT2G30440
AT1G67100
AT1G02380
AT1G56010
AT2G33270
AT3G44340
AT2G44680
AT1G13740
AT1G12770
AT1G33060
AT1G09510
AT1G74040
AT5G21940
AT4G08520
AT5G46720
AT4G13575
AT2G19990
AT4G26670
AT3G43980
AT4G39330
AT5G19010
AT5G19760
AT1G63050
AT3G07410
AT2G35650
AT1G33480
AT3G45700
AT3G04650
AT2G19320
AT5G19220
AT1G08460
AT4G23600
AT5G11500
AT1G53560
AT4G31610
AT4G37330
AT4G29285
AT5G13510
AT2G25770
AT1G48050
AT1G13640
AT1G13410
AT5G13460
AT5G42720
AT1G33265
AT4G01580
AT1G31812
AT1G05100
AT3G23890
AT3G57930
AT5G50350
AT3G22845
AT1G33390
AT1G45170
AT1G14840
AT3G16330
AT1G60620
AT3G14310
AT5G64660
AT3G20510
AT3G46990
AT4G13820
AT1G05590
AT5G63380
AT4G15480
AT3G05165
AT1G06180
AT5G23200
AT4G18330
AT3G23620
AT2G34500
AT1G19360
AT4G03960
AT5G41700
AT5G60300
AT5G42630
AT3G02880
AT5G67510
AT4G27070
AT1G65040
AT5G42420
AT2G36990
AT3G47940
AT5G01230
AT1G71430
AT1G29330
AT5G16470
AT5G01040
AT3G25740
AT1G29850
AT1G20340
AT5G59750
AT3G15356
AT2G02720
AT4G13520
AT1G79500
AT2G45010
AT1G26550
AT3G60600
AT3G22620
AT2G28870
AT3G29100
AT5G54760
AT3G53180
AT1G13980
AT1G60960
AT5G43380
AT5G50400
AT4G23650
AT5G15760
AT5G60130
AT3G03060
AT5G40480
AT4G18690
AT3G62640
AT1G14890
AT2G44925
AT1G49580
AT4G31670
AT2G21060
AT4G28680
AT4G00210
AT5G09490
AT1G49245
AT1G61160
AT4G04955
AT3G12690
AT2G47950
AT2G29750
AT1G67740
AT1G04650
AT3G21740
AT3G12200
AT5G28919
AT4G37590
AT5G55130
AT2G36460
AT1G11540
AT5G63225
AT3G53800
AT3G16750
AT1G79790
AT4G12520
AT5G05110
AT5G14550
AT5G50000
AT5G07320
AT5G47060
AT5G40650
AT1G15110
AT1G17210
AT4G21903
AT3G06810
AT2G40340
AT3G50560
AT3G17950
AT1G34640
AT4G36040
AT4G17430
```
