## Supplementary material for "A comprehensive map of preferentially located motifs reveals distinct proximal *cis*-regulatory elements in plants": TTTTGTAT_containing_gene_set.txt

```
#Occurences of TTTTGTAT between -333 and -226 (positions relative to the transcription start site)
#602 sequences with TTTTGTAT in this interval
#3.05% of the sequences in promoter set with TTTTGTAT (set with 19736 sequences)
AT4G11655
AT5G58570
AT1G29990
AT4G02680
AT5G04920
AT3G22810
AT4G16080
AT3G17820
AT1G22790
AT4G33650
AT1G71130
AT1G67430
AT3G04570
AT4G17140
AT2G17787
AT1G68590
AT2G34660
AT5G46610
AT1G68810
AT1G52760
AT1G73390
AT5G47080
AT2G46890
AT2G46140
AT4G30910
AT1G55325
AT1G58280
AT1G21590
AT3G23100
AT2G05590
AT1G63050
AT3G12200
AT3G24080
AT3G48630
AT5G55410
AT3G08850
AT5G50440
AT5G41810
AT3G06200
AT3G27880
AT4G15053
AT3G13433
AT2G37340
AT3G54110
AT5G39830
AT3G52905
AT5G10930
AT1G60930
AT1G52720
AT4G15620
AT1G78960
AT3G29035
AT4G21380
AT2G17360
AT1G49400
AT5G53750
AT2G26600
AT4G21445
AT3G28660
AT5G11080
AT3G12600
AT1G79390
AT3G47700
AT2G33710
AT1G07880
AT5G01120
AT1G62510
AT2G34330
AT3G08740
AT1G76955
AT2G42570
AT3G21740
AT1G33390
AT4G33925
AT5G47390
AT3G50650
AT1G12850
AT5G62200
AT3G09830
AT1G52320
AT5G27840
AT1G60990
AT3G29000
AT3G03100
AT1G01840
AT3G17205
AT1G11800
AT3G30390
AT2G16850
AT5G19760
AT4G29360
AT5G15800
AT3G01540
AT2G33410
AT2G02148
AT2G31040
AT2G23110
AT1G28960
AT5G20890
AT2G26530
AT3G61240
AT1G38131
AT5G12960
AT5G61410
AT4G38510
AT1G14420
AT3G03620
AT3G28920
AT2G34040
AT2G43945
AT1G79420
AT1G69540
AT1G02790
AT4G10320
AT5G43740
AT5G45970
AT5G46850
AT5G06230
AT1G54570
AT5G10130
AT1G09710
AT3G53810
AT4G37590
AT3G18220
AT1G65140
AT1G17850
AT2G01170
AT5G02420
AT3G17790
AT1G10950
AT2G23050
AT1G52160
AT2G23430
AT1G58420
AT3G20810
AT5G55930
AT5G54830
AT2G12462
AT1G36980
AT3G27660
AT1G48520
AT2G33580
AT1G75790
AT3G53750
AT5G35690
AT5G65800
AT3G18800
AT2G25160
AT1G49245
AT3G47370
AT3G50810
AT3G09922
AT5G01040
AT2G38290
AT1G16170
AT1G26470
AT3G05940
AT1G79120
AT3G61840
AT2G37180
AT5G61580
AT2G31340
AT4G37240
AT1G03445
AT3G60190
AT1G12064
AT1G12480
AT4G23100
AT2G47650
AT2G30440
AT4G30180
AT2G12480
AT5G48660
AT2G02100
AT5G50460
AT3G51520
AT3G03950
AT5G07820
AT1G11930
AT3G43980
AT3G01240
AT1G29590
AT2G25510
AT1G34470
AT2G28330
AT1G69450
AT2G32415
AT5G15710
AT5G16380
AT2G44680
AT1G14630
AT1G78230
AT5G26050
AT1G18000
AT3G16750
AT5G26030
AT1G78970
AT3G11591
AT5G66590
AT2G47780
AT4G25090
AT1G05830
AT1G70800
AT2G18910
AT3G22570
AT3G23620
AT1G18190
AT2G27550
AT2G44860
AT3G19515
AT4G29735
AT3G07640
AT5G67520
AT5G56250
AT1G74930
AT1G54730
AT4G14104
AT5G45980
AT5G55130
AT5G03760
AT1G16500
AT5G15640
AT1G55915
AT3G22600
AT1G14840
AT5G05210
AT2G24590
AT5G40080
AT5G47090
AT2G26370
AT2G33420
AT5G55500
AT3G04520
AT1G72090
AT1G01470
AT1G28190
AT1G78820
AT3G13275
AT5G53200
AT1G13420
AT1G54380
AT2G19320
AT2G47940
AT5G42630
AT3G55080
AT3G45700
AT1G62830
AT1G22900
AT5G54500
AT5G63905
AT5G19010
AT5G16960
AT1G34000
AT5G50100
AT5G23720
AT4G28550
AT3G33520
AT4G17600
AT5G13370
AT2G37510
AT4G28600
AT5G19430
AT1G10585
AT2G34970
AT4G39840
AT4G15790
AT2G20515
AT1G04430
AT5G45290
AT1G25540
AT5G41130
AT3G63130
AT4G01610
AT5G10650
AT2G18940
AT2G30395
AT3G11850
AT3G59910
AT5G15700
AT1G06270
AT3G54390
AT5G44120
AT1G41830
AT3G09900
AT5G09370
AT5G65420
AT5G24610
AT1G64330
AT3G02610
AT1G26797
AT3G17760
AT1G15460
AT5G37540
AT3G53400
AT3G13404
AT3G58540
AT3G16460
AT2G19990
AT3G44340
AT1G74880
AT1G51680
AT1G75770
AT5G20840
AT5G18610
AT1G03905
AT1G65040
AT1G32360
AT3G08550
AT5G24690
AT5G47370
AT2G46680
AT5G55050
AT5G13460
AT3G06790
AT3G15500
AT1G10110
AT3G49910
AT3G22845
AT1G48040
AT1G12000
AT5G51020
AT1G15120
AT1G55200
AT1G76010
AT3G25620
AT5G19220
AT4G01500
AT4G17300
AT5G01760
AT3G44326
AT5G58090
AT2G27290
AT4G18100
AT1G27300
AT3G42790
AT1G75580
AT1G63295
AT5G52520
AT5G19510
AT3G11690
AT3G60740
AT5G44030
AT3G46600
AT2G34590
AT5G19090
AT2G41420
AT3G43930
AT5G20990
AT1G12330
AT1G29150
AT4G38710
AT2G16920
AT1G55110
AT2G17410
AT5G23200
AT1G06850
AT3G21710
AT4G28860
AT2G32970
AT1G65620
AT3G10980
AT2G40116
AT5G10810
AT3G32940
AT5G47040
AT1G57790
AT1G08800
AT4G02075
AT3G57120
AT2G35410
AT3G26744
AT5G05270
AT3G27416
AT1G67100
AT5G58787
AT3G02880
AT5G06210
AT1G12855
AT4G01150
AT1G13440
AT5G41680
AT5G52100
AT5G61880
AT1G61160
AT5G18690
AT5G65630
AT5G01470
AT1G70900
AT4G23600
AT4G29700
AT1G76520
AT1G48760
AT5G17640
AT3G43810
AT5G50000
AT5G09530
AT4G31020
AT2G05310
AT3G13857
AT1G53210
AT4G02070
AT4G36740
AT1G29970
AT3G18160
AT3G06810
AT2G03820
AT5G63970
AT3G05030
AT5G56680
AT5G50630
AT5G15730
AT3G56200
AT1G13410
AT5G14110
AT3G61230
AT1G25490
AT2G28880
AT1G61250
AT5G46720
AT4G23880
AT4G31610
AT5G05780
AT1G02470
AT5G51180
AT5G28220
AT1G01490
AT1G05450
AT1G09700
AT3G13120
AT1G33060
AT4G08555
AT5G42050
AT5G40450
AT1G43800
AT2G44870
AT1G31940
AT1G53560
AT3G62600
AT2G14760
AT4G21895
AT4G03965
AT2G14110
AT2G23100
AT5G59960
AT3G18570
AT3G44720
AT1G50630
AT1G80860
AT3G14310
AT3G06500
AT4G35230
AT5G18760
AT3G45640
AT1G20010
AT5G02020
AT1G78100
AT2G41600
AT3G59052
AT5G67590
AT3G15115
AT2G41800
AT2G30170
AT1G47710
AT1G14830
AT3G29350
AT2G17970
AT4G26410
AT1G35720
AT2G46270
AT5G50350
AT1G12180
AT3G20050
AT2G23260
AT4G27180
AT1G02380
AT4G35420
AT2G33480
AT1G71910
AT3G16330
AT1G12270
AT4G04955
AT5G43600
AT1G45229
AT4G13230
AT2G34185
AT2G33310
AT5G62020
AT2G13820
AT5G01170
AT1G47670
AT4G12520
AT1G45150
AT1G54780
AT3G09120
AT5G40210
AT5G19250
AT3G53980
AT5G67430
AT3G44200
AT2G29540
AT2G28800
AT5G49280
AT5G19570
AT4G33700
AT3G27420
AT4G29170
AT1G68500
AT4G35790
AT1G53200
AT4G18170
AT2G32660
AT4G16566
AT1G63950
AT5G09490
AT4G01220
AT4G15000
AT5G05110
AT1G80570
AT1G65090
AT2G14560
AT1G19360
AT1G01250
AT4G00250
AT2G24050
AT1G20405
AT5G67510
AT4G11560
AT3G60600
AT5G62080
AT3G50370
AT3G21630
AT3G55070
AT4G00755
AT3G29090
AT1G14890
AT2G38860
AT4G33470
AT5G10310
AT4G00895
AT3G59680
AT5G55990
AT1G12550
AT1G36940
AT5G50520
AT4G31670
AT4G01050
AT4G18690
AT1G48860
AT3G22760
AT5G19910
AT3G59090
AT2G21620
AT4G13850
AT3G47810
AT1G53163
AT2G19260
AT1G11820
AT2G25280
AT1G03130
AT1G24620
AT3G59050
AT1G16770
AT3G45740
AT3G07630
AT1G05410
AT1G08845
AT2G33000
AT3G02730
AT5G63980
AT1G20900
AT3G62640
AT1G14430
AT5G27000
AT5G05990
AT5G42720
AT1G49110
AT2G40320
AT1G68630
AT4G33630
AT3G05180
AT4G21903
AT5G10750
AT3G53402
AT3G23870
AT5G19550
AT4G00210
AT2G21430
AT5G51910
AT4G39330
AT3G22170
AT2G43340
AT2G31290
AT3G19350
AT1G29330
AT1G49500
AT5G59700
AT4G26710
AT4G19370
AT1G26520
AT3G14740
AT2G33110
AT4G40040
```
