## Supplementary material for "A comprehensive map of preferentially located motifs reveals distinct proximal *cis*-regulatory elements in plants": TTTTGTCC_containing_gene_set.txt

```
#Occurences of TTTTGTCC between -195 and -101 (positions relative to the transcription start site)
#191 sequences with TTTTGTCC in this interval
#0.97% of the sequences in promoter set with TTTTGTCC (set with 19736 sequences)
AT5G60100
AT1G26760
AT4G04745
AT1G53770
AT2G04675
AT4G00840
AT4G35240
AT1G05580
AT3G21920
AT3G16270
AT1G62280
AT5G42760
AT5G14580
AT5G16730
AT2G25355
AT4G21280
AT3G06750
AT2G42640
AT1G61210
AT1G64625
AT1G63720
AT1G15060
AT2G34570
AT3G55660
AT1G24440
AT1G49480
AT4G38420
AT5G47200
AT1G47840
AT4G36580
AT5G60970
AT2G36160
AT1G65490
AT3G62890
AT5G18110
AT5G50750
AT2G35155
AT1G28140
AT3G23030
AT3G05430
AT4G14710
AT1G60560
AT2G28650
AT4G17790
AT2G39170
AT5G06210
AT3G19170
AT1G15660
AT4G29960
AT5G28460
AT3G12340
AT3G08930
AT3G46660
AT4G29930
AT4G35910
AT5G09330
AT5G55450
AT3G18940
AT3G20340
AT3G29330
AT5G23405
AT2G21410
AT5G11330
AT1G63930
AT1G08130
AT2G37960
AT3G01950
AT4G13250
AT5G26800
AT5G22830
AT1G71110
AT4G02940
AT4G03210
AT1G20880
AT1G33420
AT4G00850
AT3G45890
AT5G36960
AT4G13070
AT1G52760
AT5G39420
AT5G42890
AT4G37390
AT4G22756
AT2G05370
AT5G28370
AT1G78320
AT5G02810
AT2G41475
AT1G17720
AT5G05840
AT3G22600
AT1G47550
AT3G46990
AT4G19600
AT3G49210
AT1G77220
AT3G08880
AT4G23885
AT2G20240
AT3G14350
AT4G14320
AT3G05390
AT5G14270
AT3G62920
AT2G30740
AT5G11880
AT3G21320
AT4G33330
AT4G14330
AT1G65980
AT1G14200
AT5G57940
AT3G10310
AT5G14650
AT1G31600
AT2G48160
AT3G04860
AT1G06210
AT5G14570
AT4G34450
AT2G18520
AT4G32870
AT5G20230
AT3G12370
AT3G58730
AT2G23460
AT2G40830
AT5G23280
AT2G23200
AT4G02290
AT2G02380
AT1G06200
AT4G30410
AT5G56150
AT1G27330
AT5G38070
AT3G47050
AT1G73660
AT5G13400
AT2G31150
AT1G16530
AT2G43480
AT5G17410
AT1G72770
AT1G78740
AT1G78970
AT5G14540
AT5G05580
AT2G39060
AT3G14420
AT5G65920
AT5G55410
AT2G28320
AT1G13970
AT5G52545
AT4G13170
AT4G26060
AT4G34360
AT3G51280
AT5G50030
AT1G63170
AT5G23580
AT3G04240
AT1G69490
AT5G40490
AT4G11240
AT2G18328
AT5G64030
AT4G04830
AT1G56340
AT3G15090
AT1G22985
AT3G47730
AT5G08139
AT5G38195
AT1G73630
AT1G69840
AT4G21270
AT3G19630
AT3G59520
AT1G12710
AT4G27860
AT1G68410
AT1G14205
AT5G26910
AT2G20150
AT4G39260
AT1G70100
AT1G12560
AT3G06440
```
