## Supplementary material for "A comprehensive map of preferentially located motifs reveals distinct proximal *cis*-regulatory elements in plants": TTTTGTG_containing_gene_set.txt

```
#Occurences of TTTTGTG between 2 and 25 (positions relative to the transcription start site)
#362 sequences with TTTTGTG in this interval
#1.83% of the sequences in promoter set with TTTTGTG (set with 19736 sequences)
AT5G47910
AT3G27850
AT1G68120
AT4G33630
AT1G51440
AT4G38800
AT1G66140
AT3G12530
AT5G67400
AT4G18810
AT5G10050
AT2G48030
AT1G58270
AT3G61270
AT5G26000
AT1G75030
AT3G17000
AT5G01800
AT5G20230
AT3G46030
AT1G56710
AT5G62170
AT3G06700
AT4G10265
AT4G21510
AT1G63055
AT1G16020
AT4G15250
AT1G52410
AT2G43570
AT5G11890
AT5G58560
AT3G50760
AT5G01490
AT2G44060
AT1G14880
AT4G23880
AT4G34290
AT4G04972
AT5G36120
AT1G01680
AT2G14850
AT4G26130
AT5G23870
AT1G12140
AT4G26010
AT5G47140
AT1G59830
AT4G11600
AT1G22520
AT1G51800
AT3G22810
AT5G06060
AT4G01700
AT2G30400
AT2G31570
AT1G60000
AT2G47190
AT5G28640
AT1G14260
AT5G47350
AT4G20010
AT3G07850
AT1G79360
AT3G60890
AT5G48180
AT1G53920
AT1G63057
AT1G01480
AT2G38320
AT4G33540
AT1G63030
AT1G74780
AT5G26751
AT2G18900
AT5G35370
AT2G43590
AT1G54000
AT3G22830
AT5G44520
AT2G31335
AT3G48890
AT4G14890
AT2G13540
AT2G36770
AT3G03260
AT1G13420
AT2G33810
AT5G04730
AT5G36800
AT1G51620
AT1G14185
AT2G17670
AT3G57690
AT1G47620
AT2G34870
AT2G16570
AT3G19200
AT2G18860
AT2G46610
AT4G39800
AT4G08390
AT4G17030
AT3G56090
AT1G49750
AT3G49950
AT1G03340
AT5G67050
AT4G25300
AT1G23150
AT1G68510
AT2G27140
AT1G71880
AT5G10060
AT5G45340
AT2G40113
AT1G52342
AT4G17970
AT4G29160
AT2G24100
AT2G02515
AT3G13700
AT5G26720
AT5G61140
AT1G07590
AT5G12130
AT4G03945
AT1G31300
AT3G42725
AT1G01230
AT4G21850
AT4G29620
AT3G26500
AT3G11397
AT5G03230
AT3G63250
AT1G03280
AT3G55800
AT3G58190
AT3G22620
AT1G68870
AT1G50640
AT1G54010
AT1G10630
AT4G26000
AT5G26240
AT5G42690
AT1G24000
AT3G49180
AT1G04380
AT5G63880
AT1G23220
AT1G68238
AT1G80030
AT5G37540
AT3G44860
AT2G33330
AT3G20120
AT1G53800
AT3G05650
AT3G18035
AT4G01280
AT2G29450
AT1G65950
AT2G16060
AT2G38290
AT5G46115
AT5G47670
AT1G68740
AT3G52500
AT5G60910
AT5G05990
AT5G59430
AT5G05200
AT2G01290
AT2G32300
AT3G48520
AT3G27999
AT5G43960
AT4G22490
AT5G65495
AT1G80555
AT5G12320
AT2G20700
AT2G46735
AT1G66180
AT2G01880
AT3G62870
AT2G33860
AT2G32275
AT1G12110
AT2G31980
AT1G65090
AT2G46000
AT1G14280
AT5G35580
AT3G22110
AT5G10380
AT5G27670
AT4G39150
AT1G30760
AT2G22870
AT5G40690
AT5G50565
AT1G49030
AT5G49810
AT5G16760
AT1G78710
AT4G33220
AT5G05100
AT1G13110
AT3G19380
AT3G10400
AT1G17180
AT4G11320
AT4G21670
AT1G62240
AT3G52380
AT5G02090
AT4G14000
AT4G16390
AT5G42785
AT2G33580
AT4G04020
AT1G52690
AT1G17170
AT5G51850
AT5G67510
AT3G51690
AT3G02880
AT1G01305
AT1G66070
AT3G06840
AT3G07600
AT1G25440
AT3G47580
AT5G25580
AT2G23610
AT1G13470
AT2G41260
AT5G35170
AT2G14285
AT4G22710
AT4G22214
AT3G18570
AT1G73630
AT3G10525
AT5G38710
AT1G09660
AT5G60750
AT5G38160
AT4G28760
AT1G54690
AT2G26400
AT3G14370
AT1G63650
AT5G13825
AT3G58690
AT1G69588
AT4G04950
AT5G21080
AT4G09730
AT3G07720
AT5G24660
AT4G24640
AT3G55430
AT2G17290
AT1G44050
AT1G60230
AT5G44120
AT1G69550
AT4G12400
AT2G22420
AT2G35040
AT1G61590
AT5G11790
AT2G13690
AT3G55640
AT5G44080
AT4G23040
AT4G21560
AT1G19900
AT2G14910
AT2G03340
AT2G35420
AT3G19150
AT3G06770
AT2G29995
AT3G05200
AT4G00750
AT3G09922
AT1G20440
AT3G07930
AT5G39830
AT3G45750
AT4G24820
AT1G56700
AT2G46370
AT1G72040
AT1G68560
AT5G43518
AT2G25680
AT2G22120
AT3G30210
AT5G18940
AT4G31290
AT1G08920
AT1G21510
AT2G03937
AT2G04032
AT3G04590
AT1G68410
AT5G53870
AT1G76120
AT1G71760
AT4G11790
AT1G09000
AT3G16530
AT1G69050
AT5G52440
AT5G02160
AT1G67960
AT2G35950
AT1G48550
AT3G12977
AT3G52890
AT4G03600
AT2G32260
AT3G03720
AT5G23000
AT5G47070
AT4G25050
AT1G23149
AT1G31250
AT4G29150
AT2G24850
AT5G62320
AT5G66510
AT3G20510
AT1G04440
AT3G19390
AT3G02480
AT3G44716
AT5G57220
AT3G46990
AT5G48790
AT3G30540
AT3G09670
AT3G55646
AT3G01140
AT4G09800
AT4G31790
AT1G11400
AT3G06360
AT3G22760
AT3G14040
AT1G69190
AT3G16140
AT5G36710
AT2G03420
AT1G62333
AT4G28830
```
