## Supplementary material for "A comprehensive map of preferentially located motifs reveals distinct proximal *cis*-regulatory elements in plants": TTTTGTGT_containing_gene_set.txt

```
#Occurences of TTTTGTGT between 2 and 35 (positions relative to the transcription start site)
#245 sequences with TTTTGTGT in this interval
#1.24% of the sequences in promoter set with TTTTGTGT (set with 19736 sequences)
AT3G03260
AT1G65090
AT5G12180
AT4G01700
AT4G38800
AT2G02515
AT4G21510
AT2G31980
AT1G66070
AT1G69370
AT5G60910
AT4G31290
AT1G13420
AT1G52342
AT2G16060
AT3G58690
AT2G35950
AT5G14660
AT2G20980
AT4G10270
AT3G18570
AT1G58270
AT5G63880
AT1G10140
AT4G23880
AT2G38290
AT4G08390
AT4G34560
AT1G69190
AT4G32600
AT3G48520
AT3G14370
AT1G69588
AT1G08920
AT3G22560
AT3G48890
AT5G14760
AT3G61270
AT5G47140
AT1G49260
AT2G38320
AT5G38710
AT5G24660
AT5G23000
AT1G05900
AT5G12130
AT2G24100
AT5G47910
AT5G26720
AT4G26130
AT3G11550
AT4G31790
AT1G30760
AT4G33630
AT5G40690
AT4G26000
AT1G68510
AT2G20770
AT5G60750
AT3G52890
AT1G23220
AT1G70520
AT1G67960
AT2G19000
AT5G05990
AT5G42690
AT2G47260
AT4G09800
AT1G10522
AT4G04972
AT2G36870
AT1G04380
AT5G12320
AT3G48110
AT5G14910
AT3G11840
AT5G20230
AT3G54440
AT1G14280
AT1G12140
AT2G43570
AT5G05100
AT5G06070
AT3G22510
AT2G34870
AT2G18860
AT2G22120
AT5G36800
AT5G07870
AT2G13690
AT3G07720
AT3G19150
AT1G62240
AT2G19802
AT2G04700
AT3G22830
AT1G01305
AT5G67050
AT4G24640
AT1G80555
AT3G02880
AT1G69550
AT5G36710
AT3G27999
AT1G13110
AT5G13825
AT1G71760
AT3G19390
AT5G35580
AT5G24655
AT5G07490
AT1G17180
AT5G02160
AT5G65495
AT1G09660
AT3G22620
AT5G58560
AT5G11790
AT1G63550
AT1G60230
AT1G17170
AT1G01230
AT2G22420
AT1G42440
AT3G05650
AT4G25300
AT1G14185
AT1G68870
AT2G27140
AT4G34290
AT5G41240
AT4G22710
AT3G27690
AT3G55640
AT2G39980
AT2G31335
AT1G11400
AT1G75030
AT4G24820
AT3G02480
AT1G72040
AT4G21120
AT4G17970
AT5G53340
AT4G11790
AT5G47350
AT1G52690
AT2G24850
AT4G04020
AT3G14040
AT2G32275
AT2G30700
AT1G52410
AT4G22285
AT1G54010
AT2G41260
AT3G62870
AT4G21560
AT5G04960
AT4G20010
AT1G69050
AT5G47670
AT2G31570
AT5G18200
AT1G21510
AT5G18100
AT5G62320
AT5G44080
AT5G51850
AT2G46370
AT1G49030
AT3G45750
AT4G12400
AT5G44380
AT1G68120
AT5G57655
AT3G06700
AT3G01140
AT2G05940
AT2G22870
AT2G16570
AT2G46610
AT1G56580
AT5G47070
AT4G37260
AT1G44050
AT1G78850
AT1G25440
AT4G11380
AT3G46030
AT1G31300
AT2G43230
AT5G23940
AT3G55800
AT5G53870
AT3G06770
AT4G29160
AT2G45830
AT3G27850
AT4G02410
AT1G75040
AT1G61590
AT5G45340
AT1G50640
AT3G63250
AT4G05440
AT3G06360
AT4G04950
AT5G26000
AT3G16140
AT1G51440
AT4G28410
AT5G39830
AT2G43590
AT1G59830
AT1G05730
AT5G52440
AT3G10400
AT3G10810
AT3G17000
AT1G08650
AT5G10150
AT1G03280
AT3G11397
AT1G47620
AT3G60890
AT3G07850
AT1G53800
AT5G61140
AT2G46100
AT1G21695
AT2G04032
AT3G12530
AT4G11320
AT5G21080
AT4G03945
AT3G07600
AT4G10265
AT5G67400
AT2G26400
AT3G05200
AT4G14890
AT5G35370
AT3G44860
AT4G28760
```
