## Supplementary material for "A comprehensive map of preferentially located motifs reveals distinct proximal *cis*-regulatory elements in plants": TTTTTAAG_containing_gene_set.txt

```
#Occurences of TTTTTAAG between -31 and -25 (positions relative to the transcription start site)
#48 sequences with TTTTTAAG in this interval
#0.24% of the sequences in promoter set with TTTTTAAG (set with 19736 sequences)
AT3G01120
AT4G28450
AT1G65190
AT1G68480
AT1G49710
AT5G07490
AT5G51460
AT5G18040
AT1G22840
AT3G04480
AT1G64740
AT4G13070
AT1G53840
AT2G38440
AT5G08200
AT5G03300
AT5G14950
AT3G14930
AT4G32420
AT1G72550
AT3G06500
AT1G15330
AT5G45790
AT5G08420
AT3G14280
AT5G47850
AT1G73360
AT3G27906
AT1G22590
AT5G56630
AT4G37110
AT4G02040
AT1G20780
AT5G40500
AT5G60870
AT1G27880
AT1G58380
AT2G29650
AT2G17442
AT3G56580
AT4G24110
AT4G39280
AT1G79070
AT1G16820
AT5G16300
AT5G25870
AT1G56720
AT4G31985
```
