## Supplementary material for "A comprehensive map of preferentially located motifs reveals distinct proximal *cis*-regulatory elements in plants": TTTTTACG_containing_gene_set.txt

```
#Occurences of TTTTTACG between -288 and -231 (positions relative to the transcription start site)
#88 sequences with TTTTTACG in this interval
#0.45% of the sequences in promoter set with TTTTTACG (set with 19736 sequences)
AT4G19950
AT3G25580
AT5G43280
AT3G62230
AT5G37630
AT4G11960
AT5G07020
AT5G17165
AT4G31790
AT4G28940
AT5G46080
AT3G30340
AT1G80770
AT5G55990
AT5G46160
AT5G48620
AT4G21660
AT5G54850
AT1G70610
AT2G39280
AT5G17640
AT4G20360
AT1G62590
AT4G13560
AT2G28120
AT1G61800
AT4G10140
AT2G16600
AT5G26760
AT5G62150
AT2G46420
AT3G10840
AT3G12470
AT5G08380
AT5G62910
AT2G31390
AT4G15910
AT2G43060
AT3G46990
AT5G19590
AT1G74880
AT5G66240
AT1G62060
AT4G31460
AT1G11362
AT1G09040
AT4G03110
AT4G14950
AT1G51402
AT2G05840
AT2G29540
AT1G16410
AT2G36270
AT5G60620
AT4G37870
AT1G76410
AT3G62210
AT2G46225
AT5G50375
AT1G51700
AT3G53540
AT2G01570
AT1G67840
AT3G21610
AT3G10720
AT5G57590
AT1G06350
AT4G31620
AT2G36770
AT3G45600
AT3G56740
AT5G49220
AT4G36080
AT3G03650
AT3G04210
AT4G25800
AT4G18905
AT4G20910
AT2G36750
AT5G50760
AT2G30420
AT3G48140
AT5G49360
AT4G06598
AT3G11540
AT3G08590
AT1G53700
AT1G27565
```
