## Supplementary material for "A comprehensive map of preferentially located motifs reveals distinct proximal *cis*-regulatory elements in plants": TTTTTAGG_containing_gene_set.txt

```
#Occurences of TTTTTAGG between -16 and 31 (positions relative to the transcription start site)
#115 sequences with TTTTTAGG in this interval
#0.58% of the sequences in promoter set with TTTTTAGG (set with 19736 sequences)
AT3G19810
AT2G41705
AT4G36940
AT1G45160
AT3G25080
AT3G46040
AT2G41870
AT1G72750
AT1G64760
AT3G17920
AT1G10586
AT3G27740
AT4G38090
AT2G02620
AT1G22910
AT5G65420
AT3G02910
AT2G15230
AT4G33150
AT5G50810
AT5G19350
AT2G15910
AT1G57860
AT3G50140
AT5G43760
AT3G43790
AT4G15020
AT5G61060
AT2G25355
AT1G47230
AT3G07940
AT5G45620
AT2G38770
AT4G17310
AT1G47720
AT1G30757
AT5G13580
AT3G06010
AT3G53870
AT5G43070
AT3G54100
AT1G25530
AT5G17930
AT1G20350
AT4G00100
AT1G18090
AT1G64630
AT1G27630
AT2G46900
AT5G60710
AT5G23000
AT3G54630
AT1G55207
AT2G17480
AT5G64710
AT5G63750
AT2G37270
AT1G71750
AT5G57685
AT2G41840
AT4G30870
AT1G14685
AT2G43020
AT1G04985
AT2G16835
AT1G64628
AT2G28330
AT5G48385
AT5G17350
AT4G20230
AT1G68940
AT5G02490
AT1G79390
AT2G25200
AT3G02950
AT3G58530
AT5G50750
AT1G75710
AT1G73690
AT1G76210
AT1G34580
AT5G48970
AT5G52940
AT1G74030
AT1G18800
AT4G24880
AT1G68190
AT3G05870
AT1G72730
AT4G11175
AT5G20720
AT1G80170
AT3G59700
AT5G44370
AT3G22590
AT1G32870
AT1G61970
AT5G50400
AT1G27470
AT1G31970
AT1G08580
AT4G26630
AT2G19180
AT4G30230
AT3G28820
AT2G46535
AT1G64880
AT3G54300
AT2G37400
AT4G13160
AT5G15581
AT2G02790
AT4G15770
AT1G55040
AT2G43018
```
