## Supplementary material for "A comprehensive map of preferentially located motifs reveals distinct proximal *cis*-regulatory elements in plants": TTTTTAT_containing_gene_set.txt

```
#Occurences of TTTTTAT between -29 and -22 (positions relative to the transcription start site)
#478 sequences with TTTTTAT in this interval
#2.42% of the sequences in promoter set with TTTTTAT (set with 19736 sequences)
AT2G28080
AT4G00020
AT5G55507
AT3G10090
AT4G36920
AT5G63570
AT3G20470
AT5G58782
AT1G55500
AT1G57990
AT2G39890
AT4G37930
AT4G01070
AT3G06350
AT1G79250
AT2G01170
AT1G16840
AT4G13980
AT1G69490
AT1G53760
AT1G02910
AT5G18490
AT3G44010
AT4G25720
AT3G14850
AT2G37750
AT1G74960
AT3G18290
AT4G13000
AT3G55560
AT2G26930
AT4G14385
AT5G05130
AT2G45770
AT1G63750
AT4G33510
AT3G06410
AT4G15140
AT5G08260
AT1G52530
AT5G64960
AT5G49940
AT5G09960
AT4G36710
AT1G35620
AT1G56170
AT5G63120
AT5G50680
AT2G43630
AT3G59030
AT4G10720
AT1G01320
AT1G30700
AT1G15430
AT4G22850
AT1G36980
AT2G28230
AT1G18210
AT3G61640
AT1G44800
AT3G47420
AT2G13690
AT4G17440
AT2G25250
AT4G25080
AT5G51460
AT5G02490
AT1G74280
AT1G18470
AT5G17165
AT1G77000
AT3G15410
AT5G47620
AT1G15030
AT3G10912
AT4G13270
AT4G28470
AT5G46680
AT1G47655
AT1G04490
AT1G11170
AT3G47550
AT5G62190
AT4G35750
AT5G25265
AT3G57160
AT3G10770
AT5G27120
AT1G36940
AT5G10410
AT3G48520
AT5G60670
AT3G24929
AT5G39850
AT5G54810
AT1G18090
AT5G65180
AT3G21140
AT1G15240
AT3G49690
AT2G29950
AT5G62580
AT1G08650
AT5G54148
AT1G67050
AT2G18670
AT2G06210
AT1G54575
AT2G48090
AT2G44430
AT4G36950
AT3G17998
AT3G10910
AT4G33070
AT2G19710
AT5G03230
AT4G18480
AT1G74510
AT3G03570
AT4G35090
AT5G10625
AT1G51310
AT1G20010
AT3G15540
AT3G53340
AT2G42480
AT4G27000
AT4G39390
AT2G28190
AT1G20550
AT3G15590
AT2G36220
AT5G49890
AT2G04045
AT5G52450
AT1G50110
AT5G04885
AT5G43910
AT1G16070
AT5G46290
AT2G29130
AT1G18330
AT3G10860
AT4G21326
AT3G66658
AT5G67090
AT1G80240
AT1G01360
AT5G28237
AT4G20320
AT3G27850
AT4G25500
AT5G12440
AT5G62700
AT1G26945
AT5G49280
AT2G02850
AT2G27940
AT5G62480
AT5G47770
AT4G35725
AT1G18300
AT1G48610
AT2G21640
AT1G14860
AT5G38630
AT3G15115
AT5G05210
AT5G25800
AT1G02090
AT2G04515
AT4G35160
AT4G38710
AT5G04610
AT2G37360
AT3G18000
AT4G33720
AT3G13430
AT3G05165
AT2G19760
AT4G38520
AT1G13210
AT5G59290
AT5G38895
AT4G17570
AT2G20720
AT5G14105
AT2G31110
AT1G21580
AT5G07430
AT1G73110
AT1G35430
AT3G56610
AT4G17180
AT1G73620
AT1G74100
AT4G08980
AT1G34340
AT5G23210
AT1G32460
AT4G00250
AT4G18580
AT1G79510
AT5G50340
AT2G33845
AT4G26260
AT3G06060
AT3G52750
AT4G33150
AT5G64410
AT1G08510
AT3G15780
AT1G70280
AT5G01360
AT5G42970
AT2G38120
AT1G32490
AT3G12750
AT3G03010
AT5G22555
AT3G13390
AT5G20120
AT3G16250
AT2G20120
AT5G19960
AT5G64280
AT5G44370
AT5G42750
AT3G21380
AT3G05460
AT5G27490
AT2G04039
AT1G76450
AT2G06850
AT3G56070
AT3G04780
AT3G47570
AT1G59940
AT3G59760
AT2G25920
AT3G59910
AT1G53190
AT1G29820
AT1G21680
AT1G23080
AT3G17750
AT5G48570
AT2G16900
AT1G75850
AT2G23320
AT1G19400
AT1G75335
AT2G44770
AT5G12240
AT5G19550
AT5G11270
AT1G25054
AT5G06839
AT2G03310
AT5G06080
AT4G38550
AT1G20070
AT1G73630
AT5G66700
AT1G32090
AT3G14400
AT2G15440
AT3G02190
AT1G60670
AT1G08410
AT5G57610
AT5G22060
AT5G65360
AT1G09250
AT2G26690
AT5G18460
AT3G49430
AT1G79830
AT5G09350
AT4G21780
AT4G08770
AT3G01640
AT5G27230
AT5G67280
AT2G32900
AT3G23920
AT3G07230
AT1G07230
AT1G57600
AT5G01890
AT3G02710
AT2G18590
AT4G14723
AT2G06200
AT2G24670
AT3G22070
AT2G37880
AT3G11650
AT5G26717
AT4G37970
AT1G45160
AT1G20440
AT5G44730
AT2G44010
AT3G09800
AT1G49300
AT4G39850
AT1G09794
AT3G15260
AT5G25940
AT5G18520
AT1G70290
AT1G22040
AT1G63430
AT4G15160
AT3G25805
AT2G04850
AT2G17540
AT1G30820
AT4G16141
AT4G34030
AT3G56290
AT5G07800
AT5G54390
AT5G63770
AT2G15560
AT1G80030
AT4G24974
AT3G27420
AT1G50290
AT3G21280
AT1G78810
AT5G05990
AT1G80040
AT2G16630
AT3G54960
AT1G74540
AT1G52565
AT1G13245
AT1G32860
AT4G22910
AT1G15860
AT4G29490
AT1G24610
AT5G54900
AT1G18650
AT1G50900
AT3G27360
AT2G19850
AT5G46890
AT4G36530
AT5G52330
AT3G58380
AT1G76880
AT5G55130
AT5G46250
AT4G18010
AT1G15110
AT4G24480
AT1G68100
AT5G09810
AT1G52380
AT2G45720
AT5G26692
AT3G23633
AT5G03040
AT5G05270
AT5G46900
AT2G17530
AT4G16380
AT3G52360
AT5G16440
AT3G52000
AT1G18610
AT5G65620
AT4G31170
AT2G39900
AT3G59980
AT3G19580
AT5G25480
AT1G07780
AT4G33467
AT1G33110
AT3G06810
AT1G52220
AT5G38220
AT1G54890
AT3G45890
AT1G05620
AT4G24270
AT1G72450
AT5G23730
AT5G08240
AT5G23270
AT1G34760
AT5G40150
AT2G18020
AT1G14990
AT2G45110
AT5G24260
AT4G24380
AT4G29730
AT1G14260
AT4G29170
AT1G46264
AT1G74550
AT3G48670
AT1G60890
AT1G73960
AT2G42170
AT4G16670
AT5G64430
AT5G24380
AT2G43945
AT3G14990
AT5G65540
AT2G46990
AT1G71690
AT1G61120
AT1G22030
AT5G38320
AT2G40690
AT3G63450
AT4G33625
AT1G30280
AT2G16400
AT2G34190
AT5G23140
AT3G12130
AT5G01090
AT1G51780
AT5G19150
AT1G71720
AT2G21590
AT2G26510
AT5G14970
AT5G67550
AT2G41560
AT1G01710
AT5G10400
AT2G36960
AT4G11010
AT1G18350
AT4G14070
AT1G53163
AT4G02130
AT1G23290
AT1G20360
AT3G53040
AT5G51910
AT1G77525
AT2G02970
AT2G42440
AT5G08520
AT4G08150
AT2G25010
AT4G16590
AT5G42000
AT1G55320
AT3G07860
AT3G43540
AT5G60840
AT4G34390
AT4G37780
AT3G48850
AT5G48010
AT3G59930
AT4G36410
AT1G56270
AT3G07550
AT5G01650
AT4G21890
AT2G02690
AT1G19485
AT1G65840
AT1G73590
AT1G13960
AT3G58620
```
