## Supplementary material for "A comprehensive map of preferentially located motifs reveals distinct proximal *cis*-regulatory elements in plants": TTTTTATA_containing_gene_set.txt

```
#Occurences of TTTTTATA between -29 and -21 (positions relative to the transcription start site)
#273 sequences with TTTTTATA in this interval
#1.38% of the sequences in promoter set with TTTTTATA (set with 19736 sequences)
AT1G57990
AT1G14260
AT3G21140
AT1G34760
AT5G44730
AT4G29490
AT2G18590
AT1G19485
AT5G07800
AT2G42480
AT4G27000
AT2G04045
AT4G16380
AT2G15440
AT2G03310
AT5G18460
AT3G25570
AT2G44770
AT3G59980
AT5G54148
AT2G16700
AT1G20070
AT4G34030
AT2G48090
AT5G60670
AT5G03040
AT4G19990
AT2G26930
AT3G02555
AT4G35160
AT3G58380
AT5G38630
AT1G30700
AT5G39850
AT5G63770
AT1G74550
AT1G73630
AT2G20120
AT4G38550
AT1G49300
AT5G22555
AT3G56290
AT2G26690
AT3G17998
AT5G03230
AT2G16400
AT1G26945
AT1G18300
AT4G16670
AT3G26850
AT2G04515
AT4G01070
AT5G10400
AT1G13245
AT5G26717
AT1G79830
AT5G51910
AT2G40050
AT5G46295
AT1G53760
AT5G19550
AT1G66070
AT5G46250
AT5G46900
AT5G43910
AT3G59930
AT5G66700
AT4G26260
AT1G23290
AT1G18210
AT1G55320
AT1G21580
AT5G40150
AT5G48010
AT3G44010
AT3G47550
AT3G45030
AT3G56610
AT5G42970
AT1G16070
AT5G25940
AT1G08510
AT1G54890
AT1G18090
AT3G23633
AT5G25480
AT1G80040
AT3G06810
AT4G33150
AT3G03010
AT3G01640
AT4G24480
AT3G22070
AT5G17165
AT2G19710
AT3G25572
AT2G25010
AT5G19960
AT4G13980
AT5G27230
AT5G10410
AT1G18350
AT1G63430
AT4G19410
AT3G13430
AT1G55500
AT5G38895
AT5G54900
AT2G39890
AT2G37880
AT2G42440
AT5G05130
AT5G25265
AT1G61120
AT5G11270
AT4G11010
AT5G47620
AT1G15110
AT4G38710
AT3G61640
AT1G65840
AT5G02490
AT5G28237
AT4G17180
AT1G61520
AT5G18520
AT3G06350
AT3G13390
AT4G08770
AT1G20360
AT1G44800
AT4G21780
AT4G14723
AT1G77000
AT1G02090
AT5G62190
AT1G23080
AT4G25080
AT5G60840
AT1G01360
AT3G02190
AT4G39270
AT1G13210
AT5G05210
AT3G09800
AT4G15140
AT1G20550
AT3G54960
AT4G36950
AT4G37970
AT3G52000
AT1G71770
AT5G27120
AT2G31110
AT3G15540
AT3G12750
AT2G29130
AT1G60890
AT1G50110
AT1G30820
AT1G09250
AT3G19580
AT3G47420
AT5G24380
AT1G36980
AT1G08650
AT5G24260
AT1G74510
AT4G14385
AT4G24380
AT2G24670
AT1G14860
AT1G30280
AT4G29730
AT1G15430
AT4G33510
AT1G74540
AT1G47655
AT1G53163
AT5G12440
AT1G21680
AT5G38320
AT5G08260
AT4G21890
AT5G46290
AT1G67050
AT4G30190
AT1G35620
AT4G00020
AT2G04850
AT1G73960
AT1G18330
AT2G37750
AT5G47770
AT2G02970
AT3G10090
AT5G27490
AT4G14070
AT5G07430
AT1G36940
AT3G15590
AT3G21380
AT3G17510
AT4G35725
AT3G15353
AT3G59760
AT5G65360
AT2G05990
AT4G16141
AT2G20720
AT3G45890
AT5G62580
AT2G29020
AT1G78810
AT3G04780
AT2G36220
AT1G29820
AT2G17540
AT5G23210
AT3G18290
AT2G38120
AT3G05460
AT5G16440
AT5G64280
AT1G15860
AT2G46990
AT1G59940
AT5G54810
AT4G33720
AT1G66540
AT3G07230
AT3G48850
AT1G54575
AT3G03570
AT3G27360
AT3G23920
AT1G20440
AT4G13270
AT2G44010
AT4G33070
AT4G24974
AT3G48520
AT5G06080
AT2G25250
AT2G45110
AT1G75335
AT5G22060
AT3G52360
AT3G58620
AT4G36410
AT2G44430
AT5G23270
AT5G46890
AT4G33625
AT3G18000
AT1G11170
AT2G04039
AT3G14850
AT4G39850
AT1G35430
AT1G57600
AT1G79250
AT1G07780
AT4G13000
AT3G53040
AT5G26692
AT4G33467
AT5G64410
AT2G45770
AT4G20320
AT4G15160
AT1G52220
AT1G68100
```
