## Supplementary material for "A comprehensive map of preferentially located motifs reveals distinct proximal *cis*-regulatory elements in plants": TTTTTCT_containing_gene_set.txt

```
#Occurences of TTTTTCT between -31 and 63 (positions relative to the transcription start site)
#3239 sequences with TTTTTCT in this interval
#16.41% of the sequences in promoter set with TTTTTCT (set with 19736 sequences)
AT2G36960
AT1G76960
AT3G46320
AT3G32930
AT3G51920
AT4G32295
AT5G49100
AT3G26280
AT3G18535
AT4G02940
AT4G36730
AT5G12350
AT4G02630
AT3G27540
AT1G03880
AT4G22570
AT5G12390
AT1G32928
AT5G10740
AT1G64330
AT4G24330
AT4G30820
AT3G14205
AT5G48150
AT3G09922
AT5G45960
AT2G35990
AT1G11270
AT3G11730
AT1G08035
AT1G59970
AT5G51810
AT4G12030
AT5G23210
AT1G23410
AT4G29770
AT5G23980
AT1G75720
AT3G05880
AT5G21130
AT1G27340
AT2G45580
AT3G06145
AT5G55000
AT4G10020
AT1G70250
AT1G44110
AT1G26360
AT4G34200
AT4G29270
AT1G05100
AT5G25120
AT5G02830
AT4G31360
AT2G29200
AT3G24630
AT4G27880
AT5G08185
AT4G33960
AT3G13227
AT4G03420
AT4G33220
AT4G19645
AT1G74830
AT5G22050
AT4G35050
AT2G18240
AT2G24220
AT4G01995
AT3G13120
AT4G39380
AT1G74700
AT2G22460
AT1G67600
AT5G13090
AT3G24040
AT1G50640
AT3G62360
AT5G07260
AT5G50915
AT3G49540
AT1G66720
AT3G01250
AT3G02250
AT2G17787
AT1G80280
AT5G10500
AT3G14310
AT2G02380
AT5G51980
AT1G14810
AT2G32885
AT1G10810
AT2G30870
AT2G37940
AT1G52140
AT3G24503
AT1G21660
AT3G58270
AT3G43660
AT1G06530
AT1G74680
AT3G45930
AT4G34710
AT1G64690
AT1G05870
AT3G14200
AT2G32380
AT1G16420
AT4G29260
AT2G34940
AT3G61910
AT4G39910
AT2G31730
AT5G67500
AT1G24706
AT3G53440
AT5G14390
AT4G04030
AT1G75400
AT5G43380
AT1G52830
AT3G11740
AT1G04940
AT3G59050
AT1G79670
AT4G05450
AT4G18830
AT2G23440
AT5G54830
AT5G20730
AT5G58980
AT4G31790
AT1G68080
AT4G16695
AT4G00150
AT3G54470
AT1G25580
AT5G12240
AT1G04280
AT2G47070
AT1G03150
AT3G21140
AT1G19670
AT2G26760
AT5G56180
AT1G76530
AT3G46640
AT1G22140
AT3G07760
AT3G50060
AT5G06390
AT1G74860
AT5G28919
AT3G17980
AT2G15890
AT2G02800
AT3G13670
AT1G68820
AT1G76150
AT2G17033
AT1G64625
AT1G74780
AT1G53570
AT3G57570
AT1G72340
AT1G76180
AT4G33470
AT3G56720
AT1G69980
AT3G15610
AT1G71760
AT1G14410
AT2G12170
AT4G14950
AT1G50410
AT1G12000
AT2G40116
AT3G10985
AT4G36180
AT3G04120
AT2G24570
AT5G20930
AT3G51030
AT1G75340
AT1G60870
AT2G03090
AT2G01110
AT4G10910
AT3G18800
AT1G17520
AT4G15020
AT4G15735
AT3G52110
AT4G17540
AT5G11240
AT1G73490
AT5G42850
AT1G23130
AT4G20400
AT2G27260
AT5G59590
AT3G25040
AT4G25870
AT5G59500
AT4G34560
AT5G59520
AT3G49845
AT3G27060
AT5G61810
AT3G27260
AT1G58100
AT1G08030
AT5G49540
AT2G44860
AT5G12030
AT1G23950
AT1G04310
AT3G06140
AT3G05480
AT1G75950
AT4G19860
AT5G42390
AT5G19280
AT4G34320
AT5G36250
AT1G54620
AT3G62300
AT4G35110
AT1G79000
AT5G59570
AT1G56710
AT5G03230
AT1G80540
AT2G20010
AT1G73690
AT1G60710
AT4G17170
AT1G71970
AT4G21200
AT1G58037
AT5G20170
AT2G40750
AT4G08685
AT1G30510
AT5G20520
AT5G58220
AT2G37570
AT3G51620
AT1G47900
AT2G41180
AT5G67200
AT3G20740
AT3G05810
AT5G24165
AT4G09620
AT4G10640
AT1G12240
AT1G25470
AT1G14755
AT3G04030
AT5G41720
AT4G32930
AT1G52560
AT1G60070
AT2G13370
AT1G15080
AT1G62250
AT3G47730
AT3G06560
AT3G25717
AT5G43650
AT5G27238
AT5G44300
AT1G20030
AT4G30074
AT1G52280
AT5G03680
AT1G14120
AT3G05700
AT5G62550
AT1G17550
AT1G13080
AT1G28395
AT2G25480
AT3G43590
AT5G54280
AT5G47650
AT2G14890
AT2G07787
AT1G75520
AT3G45740
AT4G05110
AT1G55570
AT4G28750
AT5G52200
AT3G57480
AT5G39260
AT2G24690
AT4G12330
AT4G24610
AT5G25050
AT5G06600
AT1G33800
AT1G13000
AT1G67960
AT4G31130
AT1G12760
AT1G45000
AT4G28790
AT5G12470
AT3G04910
AT1G70895
AT1G76890
AT1G62770
AT2G46535
AT2G34040
AT4G18240
AT1G71070
AT5G53660
AT5G58670
AT2G28315
AT3G54030
AT1G74170
AT5G15700
AT4G29080
AT4G35920
AT4G40080
AT1G73410
AT1G18773
AT5G11590
AT1G32870
AT2G26930
AT1G15370
AT4G08980
AT5G01610
AT4G34400
AT5G07410
AT4G38480
AT3G26760
AT5G58420
AT1G22020
AT5G63400
AT1G07050
AT5G03540
AT3G14890
AT1G50690
AT1G09810
AT3G44300
AT5G24390
AT4G38000
AT1G20980
AT2G04680
AT5G20510
AT3G57230
AT1G51740
AT5G18710
AT5G13810
AT5G65000
AT1G29690
AT3G53030
AT5G41340
AT5G47910
AT5G50250
AT1G10990
AT1G80660
AT1G64050
AT5G42050
AT4G27620
AT1G11660
AT5G23720
AT3G57930
AT3G02970
AT5G14290
AT4G32620
AT3G25980
AT1G17147
AT2G28800
AT1G76020
AT5G10830
AT3G07660
AT4G20980
AT5G62540
AT4G23710
AT4G26555
AT3G20250
AT1G05150
AT2G21540
AT4G29440
AT1G47210
AT2G32560
AT1G67850
AT3G21840
AT4G16750
AT3G02360
AT1G19490
AT1G06170
AT2G03390
AT2G14850
AT3G20670
AT5G05950
AT1G04100
AT5G48160
AT1G54410
AT5G02110
AT2G36870
AT1G13960
AT3G27025
AT3G11180
AT3G59040
AT5G60460
AT5G42910
AT5G38880
AT3G52340
AT1G69550
AT2G48110
AT4G04770
AT3G56810
AT5G49300
AT1G11710
AT3G26050
AT5G41080
AT3G09390
AT4G23870
AT3G11090
AT1G04350
AT1G48440
AT4G21580
AT1G67150
AT3G43580
AT2G25140
AT4G36540
AT5G47780
AT4G16630
AT3G53270
AT2G15080
AT4G37320
AT1G60610
AT2G27530
AT1G33960
AT2G33370
AT5G64480
AT3G17440
AT1G02110
AT4G36880
AT4G28990
AT5G45910
AT3G12740
AT4G00430
AT5G46780
AT2G15345
AT5G44585
AT3G02550
AT3G16260
AT5G54670
AT1G06360
AT2G25160
AT4G28640
AT1G09970
AT1G37150
AT5G22290
AT1G28960
AT5G19400
AT2G20490
AT1G74590
AT2G36930
AT1G77240
AT1G13440
AT3G18880
AT2G36680
AT5G23850
AT5G38160
AT3G56680
AT1G18265
AT5G02270
AT5G01540
AT1G52890
AT5G06100
AT1G33120
AT2G03670
AT3G04740
AT3G21360
AT5G48170
AT3G49290
AT5G54390
AT5G49760
AT4G28556
AT1G22440
AT1G10350
AT5G24810
AT5G56590
AT1G79050
AT4G33150
AT3G56910
AT1G77145
AT2G03830
AT1G65290
AT2G21380
AT3G62270
AT5G62820
AT1G29418
AT2G03600
AT2G01900
AT3G51270
AT1G50732
AT1G47410
AT4G02860
AT2G34170
AT1G14150
AT4G27450
AT1G60030
AT3G46060
AT3G48970
AT3G53710
AT4G00110
AT5G12140
AT1G21270
AT1G09840
AT5G03880
AT3G60910
AT2G39130
AT4G32020
AT5G24630
AT2G43430
AT4G19560
AT3G47650
AT5G03670
AT1G54220
AT1G73920
AT4G20830
AT1G62045
AT3G62422
AT4G39190
AT1G04270
AT4G33560
AT3G57100
AT1G15970
AT3G42790
AT4G35350
AT1G80490
AT1G62975
AT1G22680
AT5G04250
AT3G52090
AT2G23790
AT2G02400
AT1G42990
AT3G53190
AT1G02630
AT1G02660
AT3G27010
AT5G13900
AT5G46550
AT3G46660
AT5G43860
AT2G38740
AT3G12620
AT2G02350
AT5G44610
AT1G25422
AT3G57450
AT5G48310
AT2G16930
AT2G04170
AT4G03250
AT5G02600
AT5G16200
AT1G11650
AT3G55730
AT2G32860
AT1G71190
AT5G09850
AT2G01170
AT1G76370
AT5G17640
AT4G30330
AT2G20750
AT1G75560
AT2G14580
AT5G11050
AT5G57210
AT2G01620
AT3G07080
AT3G04090
AT5G24030
AT4G15560
AT4G37640
AT2G25370
AT5G41400
AT5G12370
AT4G20380
AT3G13228
AT4G19112
AT1G03680
AT1G22170
AT1G16770
AT1G11000
AT2G41970
AT3G22250
AT1G47340
AT5G26830
AT1G72770
AT2G01210
AT1G65020
AT5G38170
AT5G49890
AT2G13360
AT2G32200
AT1G62310
AT5G43070
AT2G43680
AT5G60050
AT1G28070
AT1G03250
AT3G21180
AT5G55700
AT3G18850
AT3G50480
AT1G04945
AT5G55135
AT3G25030
AT3G44716
AT5G35180
AT2G45170
AT2G35930
AT1G78050
AT1G10760
AT3G48240
AT1G62540
AT2G27800
AT2G05350
AT1G15750
AT3G05380
AT1G09540
AT4G39730
AT5G65300
ATMG00410
AT2G35658
AT2G04190
AT2G41210
AT1G77260
AT2G38080
AT3G50850
AT2G16710
AT5G43750
AT3G57400
AT5G57050
AT5G04140
AT3G19260
AT2G17800
AT3G15770
AT3G60520
AT5G53590
AT5G42920
AT3G07330
AT3G20898
AT3G49690
AT5G52070
AT1G14530
AT1G54217
AT1G79380
AT2G45060
AT1G09710
AT5G62410
AT2G34540
AT4G02110
AT3G56400
AT3G63420
AT3G54270
AT1G06135
AT1G25472
AT3G61590
AT2G39870
AT4G14760
AT5G64460
AT3G55990
AT1G34047
AT1G80300
AT1G52290
AT1G53285
AT2G37230
AT1G12150
AT5G43320
AT3G63280
AT3G61890
AT2G30790
AT1G65985
AT1G13860
AT3G02160
AT1G27690
AT5G57270
AT1G67470
AT2G22180
AT4G05070
AT5G02810
AT5G41380
AT3G49650
AT3G55720
AT1G11240
AT3G28150
AT1G03340
AT3G13437
AT1G64060
AT4G36550
AT4G20910
AT2G39360
AT1G04570
AT3G19030
AT5G13660
AT3G06620
AT3G03750
AT5G57640
AT1G12330
AT1G63720
AT1G23180
AT5G02460
AT5G08290
AT3G60200
AT3G51770
AT3G27150
AT1G27910
AT5G01330
AT2G30990
AT5G03040
AT1G79640
AT2G36640
AT3G18550
AT3G51325
AT5G49530
AT5G24890
AT4G29060
AT5G65210
AT5G08750
AT5G11340
AT4G33925
AT5G66920
AT2G47810
AT1G53530
AT1G01430
AT5G64870
AT3G49590
AT5G65630
AT1G14030
AT4G29210
AT1G55670
AT5G25560
AT4G11910
AT2G26140
AT3G11020
AT1G44446
AT1G19680
AT3G60820
AT4G15430
AT3G17350
AT1G14010
AT4G16340
AT1G61380
AT2G07170
AT4G24740
AT3G51250
AT3G14110
AT1G55475
AT2G47230
AT1G01560
AT5G23440
AT3G09740
AT4G19006
AT3G54670
AT3G19510
AT3G55000
AT1G47540
AT3G07940
AT1G20920
AT5G25950
AT2G18630
AT1G20270
AT1G18700
AT1G13270
AT5G39330
AT1G50710
AT5G06850
AT1G74880
AT3G62060
AT2G28490
AT2G32790
AT1G22410
AT4G24140
AT1G46264
AT5G57490
AT3G44510
AT5G64850
AT1G27950
AT3G01550
AT3G48080
AT2G28000
AT5G06700
AT4G04920
AT5G13670
AT3G51830
AT5G42520
AT5G42000
AT3G16830
AT1G65320
AT1G71080
AT5G57860
AT5G27980
AT2G42530
AT5G19260
AT1G36640
AT4G13820
AT4G21860
AT5G58787
AT2G34655
AT2G37700
AT4G23640
AT4G23010
AT2G21780
AT4G17740
AT2G19900
AT1G14440
AT3G21390
AT3G01210
AT3G09210
AT3G62200
AT4G21250
AT5G01270
AT3G52900
AT3G10610
AT5G27490
AT5G14240
AT1G52500
AT1G33030
AT5G23610
AT1G30910
AT5G15440
AT2G31230
AT2G31990
AT1G10040
AT5G55260
AT1G34300
AT1G49990
AT2G17590
AT1G55350
AT5G18270
AT2G24640
AT1G15130
AT4G34570
AT5G40440
AT1G06250
AT2G37678
AT2G02870
AT3G61540
AT2G16600
AT5G49160
AT4G14710
AT5G50920
AT1G61480
AT4G17800
AT1G02140
AT5G16230
AT5G45100
AT2G38230
AT5G17930
AT5G42370
AT5G42210
AT1G66910
AT3G18450
AT1G62030
AT4G02620
AT2G34090
AT1G07220
AT3G03450
AT5G45020
AT1G51540
AT1G54850
AT4G32670
AT1G33170
AT1G75930
AT4G15410
AT3G23540
AT1G53750
AT2G40230
AT1G76430
AT1G65080
AT1G77690
AT5G57565
AT5G39790
AT5G56660
AT5G18240
AT1G19980
AT4G19390
AT3G03430
AT4G22930
AT4G37490
AT1G05460
AT3G19460
AT4G01550
AT2G17705
AT5G53980
AT1G71430
AT2G37860
AT3G05280
AT4G09760
AT2G39030
AT1G73950
AT5G54610
AT5G46940
AT4G34150
AT1G23830
AT1G11572
AT5G27680
AT4G39520
AT5G42340
AT2G24762
AT5G11690
AT3G16850
AT4G01540
AT2G26680
AT5G20950
AT1G16900
AT1G02270
AT1G47870
AT1G55840
AT1G68550
AT3G11200
AT3G50700
AT4G00440
AT3G17330
AT1G06160
AT1G18730
AT4G11260
AT4G27500
AT3G49250
AT1G60989
AT3G16620
AT2G02060
AT1G26300
AT1G68160
AT5G24500
AT3G08990
AT1G01990
AT2G16800
AT1G25425
AT5G39660
AT5G46750
AT1G77800
AT1G77580
AT1G55152
AT3G48110
AT5G64550
AT5G05100
AT1G43640
AT5G49525
AT5G54310
AT2G02370
AT3G27350
AT4G19210
AT1G33360
AT4G34640
AT3G28950
AT5G35560
AT3G02030
AT2G26460
AT4G19690
AT1G22520
AT5G16170
AT1G78130
AT3G03920
AT2G18280
AT5G47200
AT5G13180
AT2G32840
AT1G77670
AT5G14130
AT4G24450
AT3G26180
AT2G03440
AT1G78510
AT1G06840
AT1G25330
AT4G16120
AT2G20120
AT1G15772
AT4G15420
AT1G32050
AT5G24770
AT1G12560
AT1G14350
AT2G36724
AT3G62370
AT4G38360
AT4G24050
AT1G72490
AT4G14276
AT1G23900
AT3G22110
AT2G44280
AT5G23010
AT2G42890
AT5G04820
AT5G24240
AT1G03960
AT5G13980
AT5G14250
AT4G23390
AT5G26717
AT5G42770
AT5G40400
AT1G63800
AT2G43320
AT3G26020
AT3G16740
AT1G03000
AT3G26520
AT4G22758
AT2G26860
AT5G48850
AT4G01990
AT2G47010
AT1G80480
AT5G46870
AT5G19160
AT5G57060
AT5G41180
AT1G21390
AT4G33140
AT1G23750
AT3G22330
AT5G21222
AT3G14680
AT5G24430
AT3G59880
AT1G75840
AT1G35670
AT1G71890
AT1G16030
AT5G08680
AT1G70920
AT2G23460
AT1G78920
AT4G10720
AT2G04025
AT3G61310
AT4G37460
AT1G53840
AT2G47930
AT3G52360
AT5G60810
AT2G17480
AT2G36910
AT5G41150
AT5G62310
AT1G65910
AT1G22470
AT1G20610
AT3G62720
AT1G49950
AT3G61880
AT1G16270
AT1G32220
AT1G04820
AT5G17570
AT5G58784
AT2G43140
AT4G16350
AT3G61700
AT3G04780
AT3G26744
AT3G28830
AT5G55660
AT4G12290
AT2G43290
AT1G69490
AT2G26510
AT5G20410
AT1G13245
AT2G17990
AT4G09180
AT3G05070
AT5G15110
AT4G22750
AT4G22110
AT1G37130
AT2G27600
AT5G66850
AT1G73600
AT2G04500
AT5G15802
AT1G77720
AT5G13020
AT2G18380
AT1G72070
AT3G56600
AT2G28430
AT5G62500
AT1G08620
AT3G20920
AT4G18140
AT1G60260
AT5G48130
AT1G69940
AT5G42146
AT5G38420
AT3G54660
AT5G16410
AT5G05140
AT4G18890
AT5G35900
AT4G39860
AT2G01190
AT1G21528
AT1G75790
AT3G58030
AT5G40340
AT1G54390
AT3G44290
AT2G32320
AT5G08440
AT3G13000
AT1G29300
AT4G23260
AT4G00740
AT4G16160
AT1G26560
AT5G20300
AT4G36480
AT4G33350
AT2G39020
AT3G06100
AT2G06530
AT5G38640
AT4G32480
AT5G07090
AT1G44170
AT4G04330
AT5G41920
AT4G37530
AT3G07120
AT1G04610
AT5G23940
AT5G25800
AT2G31390
AT2G40930
AT1G04990
AT3G25940
AT2G23030
AT5G53470
AT4G28840
AT1G33970
AT3G54510
AT2G47710
AT4G39610
AT5G50380
AT1G04140
AT4G32140
AT2G42885
AT5G18970
AT1G23480
AT4G37400
AT2G13650
AT3G46810
AT2G17870
AT5G24590
AT5G55970
AT3G57940
AT1G71050
AT2G37390
AT2G46940
AT3G18500
AT2G31580
AT2G36570
AT1G05140
AT2G03720
AT1G48350
AT5G42630
AT3G04190
AT5G36220
AT4G15930
AT5G06930
AT1G78530
AT3G54800
AT3G50240
AT4G39780
AT4G16760
AT4G17310
AT5G18940
AT1G61090
AT2G29320
AT1G11090
AT1G23230
AT2G35900
AT4G00340
AT1G53708
AT3G23900
AT1G69040
AT4G17030
AT1G19480
AT4G29430
AT1G02640
AT5G04180
AT5G47150
AT5G36790
AT4G34050
AT2G01770
AT1G75910
AT2G17525
AT3G23170
AT5G49920
AT3G03270
AT1G50260
AT3G03080
AT1G74140
AT3G21175
AT4G15480
AT3G11430
AT3G52561
AT4G21410
AT5G11900
AT2G32275
AT3G52910
AT3G54050
AT5G45170
AT5G20660
AT2G16005
AT5G53460
AT5G64100
AT3G05650
AT5G01800
AT2G30680
AT4G14290
AT5G44340
AT3G01513
AT4G21020
AT4G20095
AT4G19110
AT1G35255
AT2G24240
AT1G12120
AT2G19520
AT2G43540
AT3G08850
AT4G19050
AT5G46860
AT3G22260
AT4G08280
AT1G26930
AT3G26170
AT1G04930
AT4G20000
AT5G07390
AT1G29940
AT4G17240
AT2G31530
AT4G29400
AT2G25490
AT2G26200
AT5G64500
AT2G38140
AT5G03390
AT3G27520
AT2G41500
AT1G09960
AT1G15550
AT5G45275
AT1G55450
AT1G70290
AT2G38330
AT5G10810
AT1G48370
AT3G45770
AT1G05790
AT5G11270
AT5G67160
AT1G35625
AT5G56340
AT1G20120
AT1G10430
AT1G77080
AT5G15820
AT3G15290
AT4G25490
AT1G05785
AT3G53620
AT5G47060
AT1G08940
AT5G58575
AT3G60070
AT5G43710
AT5G65590
AT2G21185
AT3G05858
AT5G03406
AT1G03240
AT1G18880
AT1G11130
AT5G15150
AT3G08505
AT3G09580
AT3G16050
AT5G61570
AT5G67590
AT5G49470
AT1G69240
AT3G28630
AT1G78550
AT4G38860
AT3G61220
AT5G65180
AT3G12170
AT3G02810
AT4G10040
AT4G38900
AT4G03945
AT3G14440
AT5G50375
AT5G43940
AT2G39250
AT3G46450
AT1G43020
AT4G32420
AT1G72960
AT2G19280
AT3G63080
AT5G17280
AT3G20395
AT5G18410
AT1G73500
AT1G29060
AT2G39390
AT2G03280
AT5G18850
AT3G18140
AT2G27228
AT5G58070
AT3G17060
AT3G05160
AT1G47270
AT2G03937
AT2G13660
AT2G46780
AT2G20180
AT2G40810
AT2G40850
AT3G57060
AT3G49270
AT5G04410
AT3G14610
AT4G27610
AT1G17580
AT5G06980
AT4G20430
AT5G08030
AT5G13050
AT3G15470
AT4G11810
AT3G47010
AT3G54085
AT3G21210
AT5G45310
AT1G12500
AT3G56440
AT3G57260
AT5G07870
AT3G62860
AT2G18910
AT2G29650
AT5G42760
AT5G13820
AT1G68330
AT3G17840
AT4G39140
AT4G29180
AT1G66190
AT5G48570
AT5G45820
AT4G25300
AT2G03050
AT3G45260
AT5G07970
AT2G32830
AT5G37770
AT4G28290
AT1G18040
AT4G13395
AT2G03850
AT5G06160
AT4G36800
AT2G30130
AT1G65840
AT4G22360
AT4G39403
AT4G12050
AT5G49215
AT5G01710
AT4G22830
AT1G05291
AT5G50665
AT3G58180
AT5G43460
AT5G04990
AT5G02490
AT2G33435
AT1G79930
AT3G59010
AT2G33750
AT2G43500
AT1G52710
AT1G70840
AT4G14500
AT5G60750
AT1G14920
AT5G11750
AT5G63135
AT3G19960
AT3G59530
AT3G02940
AT4G23630
AT5G46300
AT3G23240
AT5G10060
AT4G21280
AT5G01420
AT2G34357
AT1G75890
AT3G03970
AT2G46030
AT3G23580
AT5G58840
AT5G13960
AT5G15740
AT2G41480
AT5G59910
AT1G54260
AT1G65510
AT5G13520
AT3G19184
AT3G56590
AT5G06720
AT2G02740
AT3G54290
AT1G07160
AT2G46270
AT3G15840
AT1G65440
AT2G45480
AT1G45688
AT2G16760
AT3G25590
AT5G64510
AT5G28040
AT3G06150
AT4G32570
AT5G48800
AT3G56800
AT1G76880
AT1G02460
AT3G58150
AT5G14360
AT1G12650
AT5G26850
AT5G45030
AT5G51460
AT1G35420
AT3G15605
AT2G45260
AT1G03200
AT5G13840
AT5G04090
AT5G11810
AT5G50860
AT3G14860
AT1G68552
AT4G35410
AT5G12180
AT5G11920
AT1G31730
AT1G69580
AT1G68440
AT2G40820
AT1G76610
AT3G22942
AT3G54500
AT2G33120
AT4G33495
AT1G08250
AT3G58780
AT5G28490
AT3G47200
AT5G09810
AT1G20780
AT4G27640
AT2G33460
AT4G15630
AT1G14690
AT3G24520
AT1G70780
AT3G08970
AT2G24860
AT1G21950
AT1G66360
AT3G28790
AT2G02960
AT5G48180
AT1G78120
AT2G22360
AT3G45140
AT5G04720
AT5G35995
AT1G06000
AT4G13430
AT4G25310
AT1G30280
AT5G65760
AT1G30360
AT3G24800
AT1G14790
AT4G15950
AT3G15790
AT2G35720
AT3G04060
AT2G31560
AT5G39650
AT1G78630
AT3G57160
AT1G70782
AT1G42430
AT3G11030
AT2G38000
AT4G35560
AT5G08370
AT1G20850
AT4G17660
AT1G54130
AT4G37700
AT1G06890
AT1G66620
AT5G14070
AT5G26700
AT5G46530
AT2G40080
AT5G43720
AT1G30320
AT3G20070
AT2G34330
AT3G48160
AT5G20100
AT5G44710
AT1G64040
AT1G55680
AT1G79630
AT5G11890
AT4G06598
AT5G41990
AT5G11880
AT5G13030
AT2G35880
AT3G10525
AT3G29030
AT5G41760
AT1G58270
AT5G19380
AT4G11990
AT2G34070
AT3G20020
AT3G62590
AT1G72890
AT3G49350
AT1G18570
AT5G43570
AT1G14200
AT2G35860
AT2G31090
AT5G34885
AT3G05610
AT3G05680
AT3G10530
AT1G50360
AT3G46180
AT3G53610
AT5G23420
AT4G24200
AT1G02580
AT2G34750
AT5G38520
AT1G65900
AT1G72900
AT5G06560
AT4G15510
AT5G30490
AT2G33780
AT5G60690
AT4G28060
AT2G32120
AT2G44180
AT3G58610
AT4G27710
AT1G44050
AT5G27600
AT5G44790
AT1G67865
AT5G25360
AT1G17940
AT3G55750
AT3G13400
AT1G27970
AT1G04750
AT1G04340
AT4G25570
AT5G58950
AT3G16010
AT5G41992
AT2G40960
AT5G64140
AT3G59650
AT3G15410
AT4G35910
AT3G18490
AT2G33730
AT3G57880
AT5G02280
AT5G10660
AT2G47940
AT1G49310
AT3G59470
AT5G23060
AT2G39090
AT2G26590
AT3G23740
AT3G43860
AT5G05530
AT1G13060
AT3G12480
AT1G67170
AT3G62260
AT1G71820
AT1G77410
AT5G46240
AT2G38610
AT3G20350
AT5G24170
AT2G18620
AT2G33360
AT5G26720
AT1G08450
AT4G10280
AT1G27050
AT5G61430
AT1G25440
AT1G06650
AT1G51915
AT2G23090
AT4G10120
AT1G29540
AT5G66460
AT1G72030
AT5G63640
AT1G48560
AT5G64770
AT2G30500
AT5G04347
AT4G35360
AT3G53230
AT5G45070
AT1G51200
AT3G48170
AT1G65610
AT3G05727
AT3G04230
AT2G36100
AT1G60440
AT3G59052
AT3G19560
AT4G38540
AT3G01450
AT3G55960
AT5G14220
AT3G58800
AT3G01200
AT5G67480
AT1G31760
AT5G38610
AT3G25540
AT1G12480
AT3G11210
AT2G24990
AT3G59570
AT1G68310
AT3G28340
AT1G19860
AT3G25800
AT1G65486
AT2G31980
AT5G63290
AT4G25230
AT1G12420
AT1G49650
AT3G32940
AT3G15060
AT1G51670
AT4G14880
AT3G50100
AT2G40470
AT5G52780
AT4G27310
AT3G26150
AT5G25170
AT4G10710
AT3G07810
AT1G49380
AT4G31860
AT1G21090
AT1G80690
AT5G58620
AT5G42250
AT1G71220
AT5G53290
AT1G51070
AT2G24550
AT5G48360
AT1G74690
AT3G47390
AT1G30160
AT3G01660
AT1G07175
AT1G45201
AT2G23420
AT3G19590
AT4G02880
AT5G19200
AT2G29140
AT2G04360
AT2G42600
AT3G52390
AT2G43190
AT3G50390
AT4G21600
AT5G19172
AT2G02510
AT3G10120
AT3G50970
AT5G60630
AT5G51390
AT5G41600
AT3G19340
AT1G19220
AT4G30610
AT3G54360
AT1G51690
AT2G47500
AT2G01870
AT1G66700
AT1G25490
AT2G32960
AT1G63830
AT1G32640
AT2G16365
AT1G62990
AT4G04190
AT4G32720
AT3G46010
AT5G27920
AT5G53588
AT4G30470
AT1G62520
AT3G57440
AT3G46670
AT5G06230
AT5G39730
AT2G25010
AT2G25625
AT4G03110
AT3G10585
AT2G30985
AT3G48120
AT3G24200
AT1G20580
AT5G65790
AT2G28540
AT1G04290
AT2G43710
AT3G51180
AT4G12480
AT5G01230
AT2G26970
AT2G27740
AT4G21215
AT3G51670
AT2G40110
AT3G44750
AT1G66820
AT2G20780
AT5G27950
AT1G68220
AT3G29630
AT3G10880
AT5G19740
AT5G44160
AT2G16700
AT5G38070
AT2G30440
AT5G61920
AT2G34790
AT5G55560
AT4G37060
AT4G22150
AT2G29430
AT5G46410
AT1G21450
AT3G08950
AT5G55430
AT3G53510
AT2G28060
AT5G36700
AT5G55125
AT5G67540
AT5G39720
AT5G57380
AT5G14120
AT4G11521
AT1G63640
AT5G48720
AT1G01620
AT4G39880
AT1G32610
AT1G73760
AT1G57777
AT3G51895
AT2G31800
AT3G10760
AT3G53850
AT5G43830
AT2G23780
AT4G02650
AT5G54640
AT1G14270
AT3G14020
AT5G38470
AT2G21100
AT2G01410
AT5G20630
AT3G22750
AT5G37730
AT1G02570
AT2G26830
AT1G11765
AT2G04495
AT5G54500
AT2G25737
AT1G08320
AT5G56920
AT4G31730
AT4G18422
AT3G02850
AT5G12080
AT2G02160
AT1G76490
AT1G03920
AT1G50610
AT1G31870
AT5G02130
AT3G30775
AT5G59050
AT3G28210
AT1G64490
AT2G31180
AT3G55450
AT3G49120
AT3G10580
AT3G63160
AT4G32360
AT5G55440
AT3G05520
AT1G47480
AT3G06660
AT5G53990
AT1G14880
AT1G64660
AT2G25760
AT4G39830
AT2G45850
AT3G13460
AT5G48655
AT1G72330
AT3G20440
AT2G14910
AT5G14530
AT3G28040
AT2G16385
AT4G00330
AT4G00310
AT3G22640
AT5G35480
AT3G60240
AT1G31220
AT2G44590
AT5G51280
AT5G64300
AT2G42395
AT1G33250
AT5G56550
AT3G26160
AT2G16780
AT3G13970
AT5G20350
AT2G38500
AT4G31670
AT2G17270
AT4G26720
AT2G46930
AT4G13310
AT4G01650
AT4G01720
AT4G28280
AT5G66440
AT3G30300
AT2G46320
AT2G34160
AT4G10140
AT2G23820
AT5G40730
AT1G61340
AT5G58060
AT1G14020
AT1G35560
AT4G17615
AT3G49080
AT5G64920
AT4G19060
AT4G22580
AT5G35320
AT1G66130
AT2G07040
AT1G27200
AT1G73990
AT5G55565
AT3G10740
AT5G58590
AT1G77110
AT3G53780
AT5G57390
AT1G10710
AT3G54530
AT1G33980
AT5G07460
AT5G37550
AT5G49880
AT3G12050
AT1G71530
AT1G78770
AT3G25130
AT3G54460
AT2G04515
AT4G10090
AT4G28340
AT4G22120
AT1G63260
AT5G53580
AT2G04350
AT3G25900
AT4G32105
AT1G34350
AT5G26692
AT5G37790
AT1G77060
AT4G29510
AT5G53480
AT2G38480
AT1G12050
AT4G05530
AT2G25900
AT4G00800
AT2G26500
AT4G22690
AT1G71410
AT1G74088
AT3G61140
AT5G53310
AT1G05805
AT5G51860
AT5G62750
AT1G67920
AT2G38180
AT2G44770
AT2G42560
AT1G48510
AT1G69330
AT1G16905
AT1G73030
AT4G18770
AT2G35520
AT4G10730
AT5G17190
AT3G13062
AT1G53500
AT5G52800
AT5G62920
AT5G40550
AT4G22820
AT1G44760
AT4G31610
AT1G71910
AT3G12200
AT2G36830
AT3G14550
AT1G64590
AT1G45050
AT3G07850
AT2G32710
AT5G05060
AT4G39030
AT3G55460
AT3G54320
AT3G57990
AT1G24440
AT4G34881
AT1G33140
AT1G79940
AT2G39750
AT5G03330
AT5G12050
AT5G17690
AT4G34000
AT3G18035
AT2G36020
AT5G34850
AT5G04130
AT4G31500
AT2G30110
AT5G15910
AT5G20720
AT5G38010
AT1G73177
AT5G44574
AT1G54120
AT5G42060
AT5G12850
AT3G47965
AT2G03370
AT5G28830
AT1G34630
AT5G37475
AT4G13500
AT2G40240
AT1G44820
AT5G62320
AT3G01325
AT1G21610
AT1G20100
AT1G50290
AT4G19120
AT5G02740
AT4G38390
AT1G28370
AT3G60190
AT3G29070
AT4G25830
AT2G19320
AT3G24350
AT1G68410
AT2G02610
AT3G12470
AT3G57650
AT2G41905
AT1G29350
AT1G52310
AT3G15340
AT1G50510
AT1G53300
AT4G32080
AT1G58380
AT5G05210
AT1G75760
AT4G22980
AT1G56430
AT3G19330
AT2G32415
AT5G20620
AT3G19540
AT2G43080
AT4G31410
AT3G11402
AT5G05970
AT5G03830
AT4G33710
AT2G41420
AT5G12840
AT1G08510
AT5G20030
AT3G02830
AT1G78540
AT5G07820
AT2G34470
AT4G39795
AT1G65590
AT3G04870
AT5G57035
AT5G49665
AT3G05920
AT3G53740
AT3G05210
AT2G22795
AT2G37880
AT1G69360
AT5G24290
AT1G12700
AT2G36130
AT1G56020
AT2G13540
AT1G52460
AT3G22150
AT1G43900
AT3G04200
AT5G59360
AT4G26510
AT2G38130
AT1G75460
AT4G11920
AT1G65470
AT1G09920
AT1G79310
AT4G16520
AT3G50650
AT4G03080
AT3G07000
AT2G37710
AT5G66480
AT4G26570
AT5G15730
AT1G10410
AT4G36680
AT3G46790
AT5G53280
AT2G27860
AT5G54050
AT5G48657
AT2G19650
AT5G52520
AT4G03320
AT2G01275
AT4G39300
AT5G48640
AT1G34650
AT2G24945
AT3G05530
AT1G26580
AT4G39350
AT4G37250
AT5G24320
AT5G10310
AT4G20800
AT5G59480
AT1G60985
AT3G05370
AT1G80710
AT2G16490
AT5G09980
AT4G27810
AT5G38980
AT1G30470
AT1G62240
AT4G25610
AT2G33990
AT3G51420
AT5G03020
AT1G53560
AT1G02310
AT5G19480
AT3G55600
AT4G15563
AT3G48750
AT2G25650
AT3G50910
AT1G26850
AT1G48700
AT3G47833
AT5G02710
AT5G47635
AT4G31150
AT5G61530
AT5G18260
AT1G13540
AT5G02590
AT5G45190
AT1G78740
AT3G44630
AT1G07840
AT3G50550
AT5G05820
AT4G24830
AT5G44380
AT5G51450
AT2G05210
AT2G35030
AT3G14100
AT3G01100
AT2G42350
AT1G27480
AT1G72190
AT5G22110
AT5G39860
AT3G51450
AT3G62390
AT3G16400
AT3G18970
AT1G13580
AT1G55580
AT3G10460
AT5G61590
AT1G49450
AT5G06080
AT1G78880
AT5G23660
AT5G60410
AT4G01250
AT1G78815
AT4G17670
AT3G28070
AT3G53300
AT2G23080
AT2G40745
AT2G37950
AT3G58350
AT5G42090
AT1G75490
AT4G11610
AT3G05670
AT3G58680
AT1G34220
AT1G52855
AT3G57140
AT1G76590
AT4G18920
AT3G49305
AT5G50120
AT2G13610
AT1G67050
AT1G79110
AT5G24680
AT2G13560
AT1G70660
AT1G19115
AT5G59170
AT5G11650
AT5G35980
AT1G05910
AT1G08540
AT1G03100
AT1G13370
AT4G26500
AT5G49015
AT2G42910
AT5G22570
AT3G59910
AT1G21700
AT4G24310
AT5G11950
AT3G13290
AT1G48050
AT5G44582
AT2G42260
AT1G79350
AT4G16566
AT3G49750
AT5G20635
AT3G45080
AT1G15940
AT4G29840
AT1G06080
AT3G05725
AT1G59171
AT1G68130
AT5G07430
AT5G63940
AT3G25620
AT3G13300
AT1G68650
AT5G42235
AT1G21640
AT3G58650
AT1G49050
AT2G29120
AT5G14640
AT1G60970
AT1G65410
AT5G14060
AT5G27540
AT4G24210
AT3G63030
AT1G55500
AT1G74080
AT4G30360
AT1G78890
AT5G64790
AT5G60910
AT2G35230
AT2G39280
AT1G29951
AT2G22300
AT5G24910
AT1G09440
AT2G26650
AT5G09740
AT5G50565
AT5G55270
AT1G07130
AT2G43350
AT3G14590
AT2G35345
AT5G46570
AT3G44430
AT5G52360
AT3G18200
AT3G13470
AT1G29952
AT4G13810
AT2G35330
AT3G10570
AT1G07280
AT1G14170
AT5G52810
AT2G18510
AT5G66930
AT5G45840
AT5G63410
AT5G64020
AT2G22475
AT2G14610
AT3G53350
AT1G74270
AT3G54190
AT2G47750
AT5G25940
AT2G25260
AT1G52070
AT4G01840
AT2G43340
AT2G34570
AT3G49530
AT1G60460
AT1G14670
AT3G50590
AT5G53120
AT5G53900
AT1G53040
AT4G21590
AT3G61898
AT3G48090
AT5G07420
AT1G50280
AT4G17480
AT1G17285
AT2G01930
AT5G19350
AT1G01810
AT5G59010
AT5G51620
AT4G23880
AT5G10950
AT3G54490
AT3G48100
AT5G64490
AT1G73620
AT2G17720
AT3G26060
AT4G36950
AT5G54770
AT1G52360
AT3G23770
AT2G34680
AT3G21600
AT2G34350
AT3G11470
AT5G65683
AT1G22100
AT1G31120
AT1G75190
AT3G27280
AT1G01530
AT1G80000
AT3G21295
AT5G45460
AT4G03190
AT1G62110
AT5G09550
AT3G07070
AT2G23890
AT5G48670
AT1G64180
AT1G28135
AT1G09240
AT4G26370
AT3G21230
AT5G02800
AT2G43400
AT1G13460
AT3G02600
AT5G24310
AT5G36180
AT5G64240
AT4G00810
AT1G73740
AT3G07500
AT1G71840
AT5G39360
AT4G29960
AT1G27000
AT2G18370
AT5G20490
AT3G13810
AT1G04980
AT5G48820
AT3G03550
AT3G26560
AT1G70100
AT2G21530
AT1G26340
AT3G48231
AT4G15396
AT1G31817
AT1G27595
AT5G44670
AT4G08910
AT4G13720
AT3G20430
AT3G56970
AT3G22900
AT1G04190
AT3G10480
AT2G38250
AT1G18200
AT3G50830
AT5G39760
AT5G42570
AT2G29450
AT5G18860
AT3G09000
AT5G46730
AT4G12080
AT1G14480
AT2G47730
AT1G68830
AT3G44110
AT3G20760
AT5G06839
AT1G09950
AT5G05630
AT2G42940
AT1G68050
AT3G46200
AT5G47390
AT5G53220
AT2G17150
AT1G71830
AT2G29995
AT3G47070
AT5G07860
AT3G56200
AT2G20670
AT5G51170
AT5G04970
AT3G02150
AT4G15440
AT1G73640
AT1G28520
AT2G40490
AT5G14690
AT5G48460
AT4G24440
AT4G34590
AT1G05620
AT5G25580
AT5G57345
AT2G01690
AT2G21210
AT3G53730
AT2G19850
AT3G55640
AT1G20090
AT3G62670
AT5G22130
AT1G68340
AT1G24095
AT1G51720
AT3G19210
AT1G21600
AT1G03457
AT1G18190
AT2G37410
AT3G46620
AT4G18980
AT3G26690
AT1G21200
AT5G58370
AT5G56300
AT4G33550
AT5G15970
AT2G32250
AT1G24240
AT5G43420
AT3G30460
AT1G12470
AT1G60986
AT2G36900
AT3G62420
AT2G41330
AT5G44820
AT5G25270
AT2G16280
AT1G64360
AT5G20540
AT1G20065
AT1G48195
AT4G30550
AT5G16120
AT5G60610
AT3G06455
AT3G53280
AT4G23720
AT3G20520
AT5G18500
AT1G05560
AT1G13190
AT1G08680
AT4G28100
AT5G49350
AT3G08943
AT2G05120
AT5G58870
AT5G67090
AT5G58930
AT2G18860
AT3G22960
AT1G66350
AT4G04850
AT1G25380
AT2G44150
AT2G42820
AT5G22550
AT2G31200
AT2G46920
AT3G27330
AT5G64540
AT1G11020
AT1G31940
AT4G00420
AT4G00520
AT4G26060
AT1G53510
AT5G43440
AT1G49240
AT1G64840
AT4G01430
AT1G19730
AT1G19010
AT1G54490
AT3G16500
AT5G49900
AT4G23920
AT3G27940
AT4G31160
AT2G40530
AT4G18910
AT5G56240
AT5G01340
AT5G07571
AT3G51410
AT2G04530
AT5G57090
AT4G13575
AT4G23730
AT1G61990
AT1G30170
AT5G50950
AT2G18670
AT5G63590
AT5G38830
AT2G20860
AT4G37390
AT5G63120
AT2G33630
AT5G43560
AT3G09770
AT3G16700
AT5G20330
AT3G16330
AT2G46260
AT4G18510
AT4G18425
AT5G59460
AT1G51980
AT1G21460
AT1G10720
AT2G28700
AT2G14835
AT3G58090
AT3G52720
AT5G09250
AT3G18950
AT5G44560
AT5G10190
AT1G18160
AT5G45440
AT5G11500
AT3G13540
AT2G16430
AT2G35490
AT5G53160
AT4G28730
AT2G41790
AT5G52830
AT3G61360
AT1G22290
AT1G78620
AT3G16920
AT3G61340
AT1G32500
AT1G65260
AT4G00270
AT1G02610
AT4G37830
AT1G78940
AT1G41880
AT2G16460
AT5G23300
AT1G02720
AT2G25600
AT5G26180
AT1G73130
AT1G49520
AT4G36210
AT3G02740
AT4G33666
AT5G16540
AT1G01950
AT3G05050
AT5G60340
AT1G31160
AT5G22460
AT3G11773
AT2G18740
AT1G07470
AT3G14230
AT5G57970
AT5G44900
AT2G44500
AT1G06340
AT3G27830
AT3G05710
AT3G51810
AT1G13590
AT5G57040
AT1G64520
AT5G10020
AT3G60580
AT1G73603
AT3G19150
AT1G23550
AT1G75810
AT2G48160
AT2G05170
AT1G75680
AT5G46700
AT3G11230
AT1G69270
AT4G03260
AT5G23130
AT3G44450
AT1G27540
AT5G01712
AT3G55830
AT1G77525
AT1G78700
AT4G28650
AT4G15880
AT5G21010
AT2G42230
AT3G26742
AT5G02290
AT2G21590
AT3G14040
AT4G32820
AT2G35050
AT2G33233
AT5G23280
AT4G00900
AT5G66560
AT2G33845
AT3G59630
AT5G13730
AT3G20240
AT5G27740
AT5G59160
AT4G12000
AT4G00200
AT4G27040
AT3G21990
AT4G15080
AT5G41100
AT4G24090
AT1G29790
AT1G77290
AT1G63630
AT4G38980
AT3G09260
AT2G44740
AT2G45870
AT2G45420
AT1G19880
AT4G28450
AT1G04360
AT2G33510
AT3G14370
AT3G20500
AT2G01890
AT5G19190
AT1G71920
AT5G49810
AT5G65060
AT4G37630
AT3G60110
AT4G22780
AT2G26490
AT5G62650
AT2G02950
AT2G22570
AT4G09500
AT1G32360
AT1G22280
AT1G21690
AT5G67470
AT1G63670
AT5G40460
AT5G10460
AT3G56930
AT1G48430
AT4G23300
AT4G31880
AT5G54095
AT5G24600
AT3G51950
AT3G56370
AT2G43230
AT5G08430
AT2G29680
AT3G04630
AT4G28820
AT3G63170
AT3G05545
AT1G03740
AT3G25230
AT5G08050
AT4G30670
AT2G17230
AT1G69720
AT1G71130
AT5G66140
AT1G12672
AT4G24400
AT2G27090
AT1G30210
AT1G08570
AT3G20930
AT2G35040
AT4G08150
AT4G39960
AT1G17050
AT1G04920
AT1G64970
AT1G10980
AT5G50100
AT1G73607
AT5G53950
AT2G31710
AT5G53550
AT3G01050
AT1G73660
AT4G28150
AT4G30630
AT4G21160
AT1G60987
AT5G51180
AT5G65040
AT2G03810
AT5G03080
AT5G04120
AT5G08410
AT1G74530
AT3G10470
AT2G16860
AT2G42380
AT4G34588
AT5G28750
AT1G54270
AT3G05870
AT1G08985
AT5G60840
AT3G43240
AT2G24680
AT1G63820
AT1G80940
AT3G13860
AT4G13920
AT4G11740
AT2G05160
AT2G32460
AT3G50130
AT2G40270
AT1G67250
AT1G48750
AT1G49245
AT2G47850
AT1G76710
AT2G36985
AT5G22410
AT4G29780
AT2G27770
AT1G26270
AT2G27230
AT4G27100
AT3G55070
AT3G09070
AT3G07830
AT3G60100
AT3G03020
AT2G37080
AT5G58400
AT3G26890
AT4G19140
AT4G29340
AT3G52400
AT5G39800
AT5G23000
AT3G01040
AT5G15060
AT4G25710
AT5G13240
AT1G29370
AT1G23280
AT5G27030
AT3G25910
AT3G51690
AT2G32040
AT5G47220
AT4G00980
AT5G13440
AT1G55290
AT1G05290
AT1G65270
AT5G44040
AT5G09978
AT3G02950
AT4G37440
AT5G39920
AT1G10450
AT1G56418
AT4G22880
AT3G63180
AT1G80860
AT3G07740
AT1G18835
AT4G21380
AT3G57300
AT5G07220
AT5G11600
AT3G07050
AT2G29960
AT1G72720
AT5G27130
AT1G69170
AT1G17400
AT4G11570
AT2G25890
AT1G17990
AT1G78882
AT3G45230
AT1G29240
AT2G35155
AT1G63490
AT5G66880
AT4G33740
AT3G12080
AT5G17610
AT2G39660
AT2G46620
AT3G06380
AT5G33340
AT2G28690
AT1G66850
AT3G18750
AT2G30230
AT5G53250
AT3G23060
AT1G26310
AT1G29400
AT5G62100
AT1G22650
AT3G14050
AT5G26000
AT5G44580
AT5G10946
AT5G01980
AT4G39170
AT3G25882
AT2G15340
AT3G07550
AT3G24770
AT5G44860
AT3G46270
AT2G31305
AT3G55050
AT5G54780
AT5G54840
AT2G39170
AT2G24670
AT1G23070
AT5G45380
AT1G29750
AT5G46680
AT4G10030
AT4G19410
AT5G06000
AT1G79870
AT1G17455
AT1G26320
AT5G64270
AT5G22560
AT2G23600
AT1G18090
AT2G20495
AT5G01620
AT2G47350
AT1G15840
AT3G48850
AT3G26210
AT2G30650
AT1G71880
AT1G23600
AT5G38450
AT1G43770
AT2G21230
AT1G02870
AT5G11730
AT3G59330
AT3G20190
AT1G32225
AT4G35240
AT3G29970
AT2G15310
AT2G21560
AT3G16980
AT1G53450
AT3G05230
AT1G09620
AT1G78170
AT2G19780
AT5G58170
AT3G19180
AT5G39680
AT1G64610
AT3G59820
AT5G67260
AT3G10380
AT2G23270
AT3G46000
AT2G33390
AT4G29660
AT1G13690
AT2G44680
AT1G71680
AT1G59650
AT1G49350
AT1G49130
AT1G51610
AT4G10895
AT5G48870
AT2G23590
AT3G27250
AT2G27080
AT1G27590
AT5G47720
AT2G47390
AT2G43770
AT2G29360
AT3G05830
AT2G36970
AT5G56580
AT1G30530
AT4G36870
AT1G62790
AT1G07610
AT1G51520
AT1G22770
AT4G37680
AT5G62290
AT3G51800
AT2G26520
AT2G21640
AT5G19910
AT2G18480
AT3G57470
AT1G80720
AT2G14846
AT3G53860
AT4G35860
AT3G61920
AT4G00220
AT1G12930
AT5G57370
AT4G29140
AT2G25920
AT5G10790
AT1G80030
AT3G11760
AT3G49840
AT3G25680
AT3G58500
AT2G03350
AT1G68670
AT2G24460
AT3G53580
AT2G29660
AT4G03298
AT2G15830
AT4G34090
AT3G33528
AT5G04460
AT5G35090
AT4G34280
AT3G18790
AT2G44290
AT4G02280
AT3G21190
AT5G42200
AT1G13050
AT4G23600
AT1G57560
AT4G15140
AT2G15020
AT3G18860
AT3G54790
AT4G11860
AT3G01740
AT4G22745
AT1G48380
AT5G51920
AT5G62000
AT5G38430
AT5G53320
AT5G22530
AT4G02010
AT1G20816
AT3G22420
AT1G60060
AT3G26200
AT4G12780
AT2G35840
AT3G55410
AT3G43833
AT4G16360
AT2G36320
AT5G04047
AT2G34010
AT5G05360
AT5G42420
AT3G03050
AT5G47250
AT1G51810
AT5G66320
AT1G63470
AT2G43950
AT3G28030
AT5G66270
AT2G12646
AT1G13110
AT4G35070
AT2G47420
AT5G14480
AT4G38130
AT5G19210
AT1G27350
AT4G27800
AT4G07960
AT2G24700
AT1G68870
AT1G05020
AT4G09150
AT4G33820
AT5G41130
AT5G10520
AT1G32760
AT1G47830
AT4G01210
AT3G26470
AT4G17486
AT3G63260
AT2G45570
AT5G58320
AT4G10600
AT1G03760
AT1G63840
AT3G19980
AT5G37130
AT1G63780
AT2G39410
AT3G47220
AT1G64750
AT1G61093
AT5G14380
AT3G06930
AT5G66730
AT5G67180
AT3G49100
AT1G71790
AT5G05870
AT3G13570
AT5G16750
AT5G67440
AT1G17720
AT3G53120
AT1G09770
AT1G78310
AT5G03440
AT1G78780
AT1G20840
AT2G33790
AT1G65483
AT2G25560
AT5G63560
AT3G60530
AT2G32600
AT5G02090
AT3G16857
AT1G79830
AT4G15130
AT5G22770
AT1G51080
AT2G02070
AT1G62150
AT4G31570
AT1G18400
AT5G45350
AT5G23405
AT5G56950
AT2G13960
AT2G03360
AT2G24940
AT2G38570
AT4G26630
AT5G21020
AT2G29740
AT1G17830
AT5G26210
AT1G61097
AT5G24318
AT1G48070
AT1G18750
AT2G20190
AT2G25720
AT4G22910
AT1G52200
AT5G05830
AT5G54490
AT3G27530
AT4G01960
AT2G27450
AT5G54100
AT1G03180
AT2G41710
AT4G17720
AT5G50200
AT5G20570
AT1G77890
AT3G28360
AT3G11397
AT3G55660
AT2G22900
AT5G40040
AT5G61900
AT4G03965
AT5G56250
AT5G64810
AT3G53470
AT4G37520
AT1G73930
AT2G19070
AT3G16895
AT3G54220
AT2G01720
AT3G11500
AT3G27999
AT3G54620
AT2G23800
AT2G29300
AT1G45150
AT5G25160
AT5G64552
AT1G16010
AT2G22640
AT1G15800
AT1G22070
AT2G30880
AT3G29575
AT5G22100
AT5G45900
AT3G05400
AT1G78650
AT4G27550
AT5G01160
AT1G52160
AT3G19120
AT4G33300
AT1G67060
AT4G16140
AT4G31450
AT5G65670
AT1G32560
AT2G24250
AT5G35460
AT5G01830
AT2G10931
AT5G63770
AT2G38880
AT4G14110
AT5G47330
AT1G13870
AT4G26110
AT2G36720
AT3G60980
AT1G04985
AT1G53650
AT1G49480
AT1G57990
AT1G36340
AT2G22840
AT3G24310
AT1G03280
AT2G03430
AT1G36050
AT1G14510
```
