## Supplementary material for "A comprehensive map of preferentially located motifs reveals distinct proximal *cis*-regulatory elements in plants": TTTTTCTC_containing_gene_set.txt

```
#Occurences of TTTTTCTC between -34 and 113 (positions relative to the transcription start site)
#1379 sequences with TTTTTCTC in this interval
#6.99% of the sequences in promoter set with TTTTTCTC (set with 19736 sequences)
AT5G56120
AT2G40750
AT1G47540
AT3G50070
AT3G47690
AT3G48120
AT2G32930
AT1G70160
AT3G10760
AT5G39800
AT5G53588
AT1G16560
AT2G36720
AT4G23880
AT5G38470
AT3G05650
AT5G42000
AT5G02280
AT1G32050
AT1G08680
AT1G47900
AT1G16030
AT1G03170
AT3G54800
AT5G13960
AT4G26650
AT1G30210
AT2G39810
AT5G01560
AT2G16490
AT5G57040
AT3G62860
AT1G68120
AT5G12370
AT1G22430
AT2G24550
AT3G21890
AT3G30300
AT2G02950
AT3G08943
AT4G16140
AT3G09770
AT5G16040
AT3G49590
AT4G00220
AT1G66910
AT5G64690
AT2G28720
AT1G51740
AT2G32250
AT2G36250
AT1G48050
AT5G58220
AT4G34135
AT2G25650
AT5G25950
AT2G37410
AT1G48510
AT5G08660
AT1G20816
AT2G46330
AT1G06080
AT2G20670
AT1G69550
AT3G58610
AT5G62320
AT1G11000
AT4G09180
AT1G13270
AT1G68410
AT5G05970
AT1G79020
AT1G17720
AT1G64180
AT5G15910
AT4G32630
AT1G72890
AT5G66460
AT5G46780
AT3G63030
AT1G52500
AT3G55330
AT5G45010
AT5G13180
AT5G06600
AT5G50950
AT2G31560
AT3G20640
AT4G17090
AT4G30190
AT5G64480
AT5G54780
AT4G27350
AT5G19200
AT1G09240
AT2G35050
AT5G08290
AT4G02010
AT3G55660
AT5G11020
AT1G32760
AT4G38590
AT1G68050
AT3G22750
AT5G06230
AT4G35190
AT3G17020
AT3G21840
AT3G09390
AT3G44290
AT5G03080
AT1G33260
AT1G07790
AT1G13870
AT5G04250
AT4G11610
AT3G52561
AT1G03610
AT3G28830
AT1G49130
AT3G25130
AT5G65760
AT1G32870
AT5G14070
AT3G22250
AT1G71790
AT1G15080
AT3G03080
AT2G01900
AT4G34280
AT5G07090
AT2G16365
AT5G45900
AT1G12700
AT1G69360
AT1G63720
AT5G24318
AT4G12050
AT1G52070
AT2G26930
AT1G03740
AT2G45570
AT5G44040
AT2G37478
AT4G10120
AT3G16857
AT1G47340
AT4G00110
AT2G47030
AT1G14120
AT1G06000
AT2G32230
AT5G50100
AT3G56910
AT3G48240
AT3G21740
AT5G53460
AT1G56020
AT1G22070
AT4G00150
AT2G30280
AT5G28919
AT1G13460
AT2G03090
AT4G29510
AT1G79670
AT5G01712
AT4G37310
AT3G60910
AT1G78882
AT1G48620
AT1G25472
AT3G28630
AT1G29400
AT3G15340
AT1G78880
AT1G79310
AT2G30500
AT1G74140
AT5G58575
AT3G01740
AT1G33110
AT5G44580
AT1G14410
AT3G61360
AT3G56720
AT4G13820
AT1G04340
AT1G55080
AT3G05710
AT1G50710
AT1G68552
AT5G58420
AT1G47480
AT2G26200
AT1G32640
AT5G38640
AT1G27340
AT5G23010
AT1G08940
AT1G50360
AT4G36540
AT1G14880
AT5G18490
AT1G79340
AT1G74270
AT2G28430
AT1G02460
AT2G39740
AT3G27190
AT3G27020
AT4G05590
AT4G03110
AT1G55840
AT5G26760
AT2G02400
AT3G45240
AT4G36800
AT5G45275
AT2G40230
AT5G62100
AT5G48800
AT3G50860
AT2G45800
AT4G24210
AT1G14750
AT1G04270
AT3G06145
AT1G52310
AT5G15610
AT2G26760
AT2G20120
AT1G53000
AT3G01100
AT5G43570
AT5G07260
AT1G02270
AT3G62590
AT1G25490
AT5G14240
AT1G58380
AT1G75560
AT3G47200
AT5G01120
AT5G37475
AT4G23600
AT1G64980
AT1G56660
AT1G02640
AT3G09110
AT2G02350
AT5G04560
AT1G04190
AT3G20060
AT2G03280
AT2G30790
AT2G33390
AT2G01110
AT4G36550
AT2G19280
AT2G25370
AT1G04985
AT3G01310
AT1G48370
AT3G05160
AT3G11500
AT5G08680
AT5G63940
AT4G29060
AT3G58510
AT2G16860
AT5G27750
AT1G70770
AT1G65090
AT1G23410
AT2G16760
AT5G24600
AT3G15660
AT5G27490
AT5G14130
AT3G05670
AT1G54080
AT3G07120
AT2G39390
AT1G18880
AT4G28280
AT1G66700
AT1G48960
AT2G30870
AT1G03180
AT2G28690
AT1G07175
AT2G41550
AT5G53220
AT1G17850
AT1G55580
AT2G47940
AT1G30170
AT2G37980
AT2G04495
AT5G18240
AT5G59050
AT4G30470
AT2G42450
AT4G35920
AT1G61340
AT4G24140
AT5G67240
AT4G29660
AT2G20190
AT4G01650
AT5G48310
AT4G32720
AT2G18860
AT5G04410
AT1G12240
AT4G17660
AT2G27090
AT4G08280
AT5G26720
AT3G22330
AT5G63290
AT1G33250
AT3G14680
AT3G45242
AT5G24310
AT4G39520
AT5G02440
AT3G26060
AT5G50860
AT2G28660
AT5G38435
AT4G23610
AT4G04320
AT1G07050
AT2G30440
AT3G54290
AT1G51160
AT2G18630
AT3G16700
AT5G14250
AT2G22540
AT1G13540
AT1G09330
AT2G30990
AT4G24830
AT3G45740
AT4G02520
AT1G17700
AT3G12620
AT4G09820
AT1G80030
AT5G05020
AT1G78620
AT3G05480
AT5G16110
AT4G00270
AT3G62170
AT1G06170
AT5G02590
AT2G32670
AT1G29940
AT1G51140
AT4G31830
AT1G54220
AT1G08000
AT1G02580
AT5G49880
AT5G06160
AT3G52400
AT2G31960
AT1G65290
AT2G38080
AT5G08750
AT5G47910
AT4G18510
AT4G22750
AT5G16230
AT4G28290
AT1G77800
AT2G27020
AT4G26750
AT2G07170
AT5G55440
AT3G51450
AT3G47650
AT2G33360
AT3G18490
AT3G01410
AT4G13395
AT3G54620
AT3G01050
AT3G50850
AT2G02060
AT5G61250
AT4G27800
AT3G27260
AT5G54095
AT3G05725
AT2G16430
AT3G28580
AT1G20840
AT5G63590
AT5G55970
AT4G25610
AT5G55550
AT2G19780
AT4G16790
AT2G13650
AT4G08980
AT5G66050
AT1G10710
AT1G48430
AT3G16400
AT5G05282
AT5G11050
AT3G28270
AT1G25370
AT3G10500
AT2G23090
AT5G12350
AT5G18110
AT5G53980
AT1G55350
AT5G53030
AT4G35450
AT1G75520
AT2G28490
AT5G35900
AT1G02305
AT1G12080
AT2G26570
AT5G61430
AT4G10800
AT1G61990
AT4G38900
AT3G09890
AT1G53920
AT5G36700
AT5G20635
AT2G43080
AT5G04047
AT4G26630
AT4G22980
AT3G20930
AT5G12080
AT1G55152
AT2G40930
AT3G14590
AT5G59613
AT1G64520
AT5G48850
AT2G23790
AT1G65910
AT1G68030
AT3G45140
AT1G16010
AT5G28040
AT2G41210
AT3G44430
AT1G33120
AT3G22968
AT1G76950
AT5G19400
AT1G13510
AT4G21410
AT2G47420
AT3G16620
AT2G32120
AT3G51420
AT1G14170
AT3G11290
AT2G17300
AT1G13609
AT1G34300
AT1G18040
AT4G39380
AT2G13540
AT2G05350
AT1G01650
AT2G46080
AT4G34200
AT1G36050
AT1G66820
AT4G23010
AT3G30380
AT2G23180
AT1G18910
AT1G03920
AT5G15850
AT4G12330
AT3G50750
AT3G11950
AT3G56270
AT3G56810
AT5G15802
AT4G09760
AT5G27540
AT2G47850
AT1G33970
AT1G64190
AT5G26210
AT1G58037
AT3G60520
AT4G35110
AT1G63490
AT1G80690
AT3G46990
AT1G13370
AT3G56370
AT5G05830
AT5G56180
AT2G40080
AT2G27860
AT2G36310
AT4G38480
AT4G36480
AT3G11773
AT1G31760
AT5G36790
AT3G50060
AT4G30990
AT2G17870
AT3G23540
AT5G33290
AT4G32840
AT2G17787
AT1G26270
AT3G24770
AT3G55750
AT4G39910
AT3G06620
AT1G07750
AT4G23920
AT3G09580
AT5G57050
AT5G56340
AT3G15770
AT3G44750
AT4G28990
AT5G55560
AT3G04740
AT2G04515
AT5G49660
AT3G26550
AT4G17730
AT4G23710
AT1G78310
AT1G55475
AT2G44150
AT4G09500
AT5G54100
AT3G55830
AT2G32380
AT5G56590
AT4G18910
AT5G18970
AT2G25900
AT2G23130
AT1G68820
AT2G27590
AT4G29270
AT4G15880
AT2G34570
AT3G60070
AT5G55260
AT1G05790
AT2G43770
AT1G79110
AT4G38860
AT3G21180
AT5G27030
AT3G26170
AT4G19040
AT5G54280
AT3G04090
AT1G68220
AT4G37400
AT1G08590
AT3G20250
AT3G21175
AT5G06000
AT5G55050
AT5G26692
AT3G56680
AT1G14690
AT5G02800
AT4G08510
AT3G13400
AT2G26460
AT1G15750
AT2G26140
AT5G01270
AT3G52720
AT1G73850
AT5G15350
AT1G11130
AT4G02650
AT4G37830
AT3G46180
AT4G00740
AT5G20570
AT3G03270
AT5G21150
AT3G15790
AT1G35780
AT5G41340
AT5G16620
AT1G21950
AT1G55960
AT3G43580
AT1G01430
AT1G65840
AT1G11925
AT4G32760
AT3G61140
AT3G05610
AT1G26320
AT4G10020
AT3G03350
AT2G36640
AT5G14530
AT2G02515
AT5G44585
AT2G24600
AT1G75340
AT4G15430
AT1G56418
AT1G76530
AT3G60350
AT2G34160
AT3G18800
AT2G44130
AT3G55450
AT3G29770
AT1G43640
AT4G20095
AT1G10410
AT5G11640
AT3G11730
AT5G20950
AT4G17540
AT3G28150
AT2G17525
AT4G03960
AT1G04920
AT5G10500
AT2G20410
AT5G01710
AT1G75210
AT5G66270
AT1G60989
AT3G13670
AT1G11780
AT2G46270
AT3G04420
AT4G21510
AT4G00440
AT5G40730
AT1G53500
AT5G40400
AT1G70680
AT1G14670
AT5G23210
AT1G03280
AT2G23460
AT3G48180
AT3G49250
AT3G13160
AT2G21560
AT1G21690
AT3G03750
AT1G54390
AT5G44740
AT2G27228
AT1G14060
AT2G46370
AT1G60610
AT3G21295
AT5G57035
AT3G04180
AT5G10600
AT5G53160
AT4G24440
AT3G54560
AT5G58787
AT3G04190
AT3G19180
AT5G60750
AT2G34940
AT5G61530
AT1G75010
AT3G49540
AT2G44590
AT5G60810
AT3G23240
AT5G45100
AT5G23490
AT3G20550
AT5G22560
AT5G33340
AT1G24240
AT1G27690
AT3G14890
AT4G33960
AT2G29360
AT5G01460
AT2G23780
AT3G14050
AT5G60050
AT4G14710
AT1G33170
AT4G12290
AT4G00310
AT5G06839
AT5G04090
AT1G26120
AT4G32150
AT4G00940
AT5G63400
AT5G17570
AT5G62820
AT1G33500
AT3G18880
AT5G51620
AT2G35345
AT3G16010
AT5G22740
AT4G22820
AT1G08540
AT3G53350
AT5G51640
AT1G64050
AT1G78630
AT1G09970
AT5G35400
AT1G22170
AT1G79040
AT1G68160
AT4G24690
AT3G61340
AT4G39100
AT2G32275
AT3G27460
AT4G24330
AT4G19560
AT5G54148
AT3G18950
AT2G22640
AT5G66930
AT5G06620
AT5G24810
AT2G16005
AT3G10860
AT1G73130
AT5G09740
AT3G60800
AT1G55450
AT5G67500
AT3G26470
AT5G58670
AT5G10520
AT5G59010
AT3G45020
AT3G11230
AT4G20910
AT1G20500
AT3G29575
AT3G62270
AT3G10520
AT4G39830
AT1G41880
AT3G20940
AT1G80480
AT2G42230
AT3G45770
AT5G27130
AT5G42630
AT1G22140
AT1G09960
AT2G35550
AT4G10920
AT1G07476
AT3G14020
AT1G10760
AT5G05280
AT5G10190
AT2G41980
AT5G22000
AT2G36960
AT2G31990
AT2G44350
AT1G28395
AT3G15060
AT2G27740
AT4G31860
AT4G09150
AT2G16225
AT1G78540
AT1G63480
AT1G51720
AT1G65470
AT1G05140
AT3G49120
AT1G80660
AT5G08630
AT5G55430
AT1G03150
AT1G08230
AT1G27290
AT1G06530
AT1G04990
AT4G11880
AT5G41400
AT5G06850
AT3G12170
AT1G79360
AT1G68440
AT2G16190
AT3G24630
AT1G66280
AT3G58180
AT2G02610
AT1G25470
AT4G14400
AT3G11700
AT2G20750
AT5G55507
AT4G16750
AT1G50732
AT3G03970
AT3G53730
AT5G13300
AT1G20065
AT4G11990
AT1G65510
AT2G20390
AT1G74170
AT1G59750
AT1G34220
AT1G31930
AT1G32360
AT1G53450
AT3G28917
AT3G62260
AT5G11270
AT1G10430
AT5G13020
AT2G46910
AT1G18570
AT3G57650
AT3G08950
AT1G33140
AT5G13520
AT3G04630
AT2G18380
AT5G22530
AT1G49650
AT1G11020
AT5G07400
AT2G18950
AT5G27980
AT2G31800
AT1G10350
AT2G12646
AT2G31750
AT2G35330
AT2G24250
AT1G54780
AT1G22065
AT3G02550
AT5G59910
AT2G16385
AT5G20490
AT3G26200
AT3G08850
AT2G35520
AT4G22780
AT5G03540
AT5G06720
AT5G59480
AT1G18835
AT3G19960
AT4G32360
AT3G47730
AT3G18970
AT1G06890
AT2G44680
AT3G26150
AT1G56180
AT5G25800
AT1G58100
AT2G42890
AT1G50260
AT3G08990
AT1G31730
AT1G30160
AT3G20440
AT1G30910
AT5G49160
AT4G39140
AT5G44240
AT5G41990
AT5G19440
AT5G51150
AT4G32140
AT2G45420
AT4G32530
AT2G43420
AT5G02740
AT2G02870
AT3G60100
AT3G49350
AT5G61120
AT2G14890
AT4G36210
AT3G23770
AT2G32830
AT5G05950
AT4G29780
AT2G28000
AT2G22460
AT3G23170
AT4G02620
AT5G11650
AT2G31530
AT4G30310
AT1G32928
AT4G24780
AT2G19070
AT3G02940
AT5G14060
AT1G66720
AT5G04720
AT4G15700
AT3G57480
AT5G40460
AT2G30880
AT2G46300
AT1G08570
AT4G33740
AT5G50120
AT3G50130
AT3G56600
AT1G33360
AT2G02960
AT2G43710
AT1G22290
AT2G34170
AT2G03810
AT5G12850
AT3G27350
AT5G20610
AT5G26717
AT1G64040
AT4G32420
AT4G19060
AT5G22570
AT1G23480
AT1G17370
AT1G07280
AT5G34850
AT5G04347
AT2G27230
AT5G10740
AT4G25280
AT4G17170
AT1G26340
AT4G16350
AT3G27940
AT1G02610
AT2G16600
AT3G02360
AT2G25490
AT4G34920
AT3G09760
AT3G60140
AT3G05920
AT1G69330
AT4G20380
AT1G76510
AT1G77690
AT5G56300
AT5G23280
AT5G43380
AT3G07940
AT5G65560
AT2G39410
AT2G41970
AT4G23430
AT4G16340
AT3G49305
AT3G50700
AT2G23148
AT5G21222
AT4G03965
AT5G23130
AT2G34010
AT5G63520
AT5G07860
AT3G27150
AT5G23300
AT1G18370
AT2G35030
AT2G20630
AT3G16980
AT1G60070
AT3G20898
AT5G18710
AT1G22020
AT5G47150
AT1G64300
AT1G45688
AT1G73690
AT5G59740
AT2G28540
AT3G48510
AT4G32480
AT5G41992
AT3G26890
AT1G52290
AT5G16170
AT3G18850
AT2G18370
AT5G38520
AT5G11950
AT2G17270
AT3G19260
AT3G05380
AT1G03340
AT3G26160
AT1G61960
AT5G53290
AT4G19870
AT5G10810
AT3G45080
AT3G58090
AT5G53590
AT3G51030
AT1G71970
AT3G48100
AT3G16260
AT1G08510
AT1G21700
AT4G22540
AT5G15740
AT1G71760
AT3G62390
AT2G39360
AT3G13120
AT5G13820
AT2G19850
AT3G18860
AT1G74260
AT1G04440
AT4G34400
AT2G36570
AT1G52140
AT4G39030
AT3G46620
AT4G28820
AT3G03920
AT2G40850
AT1G51520
AT5G51980
AT1G10810
AT2G44500
AT4G12080
AT2G05642
AT2G41180
AT4G23640
AT3G60600
AT1G55280
AT4G03420
AT3G30775
AT2G24860
AT5G24390
AT2G05120
AT3G06450
AT5G03680
AT5G52800
AT3G10980
AT1G74690
AT4G32930
AT1G11572
AT1G73760
AT4G29180
AT1G52360
AT4G30330
AT4G19120
AT1G61380
AT2G47070
AT3G09000
AT1G70660
AT5G63135
AT1G29060
AT1G68670
AT1G29030
AT5G25560
AT2G22300
AT2G26510
AT1G60970
AT1G80280
AT5G20520
AT3G19120
AT3G11000
AT2G39130
AT1G62110
AT5G24170
AT1G63640
AT5G60580
AT5G66480
AT1G29540
AT2G29960
AT5G53950
AT5G08270
AT2G37480
AT1G12920
AT1G14440
AT3G43660
AT1G72770
AT2G42530
AT1G14350
AT4G22360
AT5G28830
AT5G44574
AT1G04140
AT4G26870
AT5G53490
AT5G26780
AT1G67060
AT5G04140
AT1G69040
AT2G25737
AT5G43830
AT2G17800
AT1G07220
AT2G45520
AT5G20420
AT3G06100
AT2G27170
AT5G23420
AT4G32400
AT1G32220
AT4G32295
AT3G07330
AT4G37520
AT5G09810
AT1G79250
AT1G76150
AT3G26810
AT3G08970
AT3G53860
AT3G02850
AT5G55850
AT1G31870
AT5G24500
AT2G13370
AT1G15490
AT1G27370
AT3G20580
AT5G01830
AT2G37710
AT5G22090
AT1G73177
AT5G63770
AT4G34150
AT3G22942
AT3G47010
AT2G41710
AT2G40810
AT1G76880
AT5G48820
AT4G25310
AT2G40110
AT3G19150
AT5G38420
AT4G38360
AT3G57440
AT2G38330
AT4G31410
AT3G54530
AT1G55150
AT5G54930
AT4G37530
AT2G34350
AT1G21528
AT1G11710
AT1G53300
AT1G47870
AT4G26570
AT1G53040
AT2G19650
AT3G11770
AT4G18422
AT4G30630
AT1G12420
AT2G42260
AT2G30110
AT5G53320
AT2G33460
AT1G22250
AT3G49270
AT5G48130
AT2G46620
AT4G22830
AT4G15560
AT4G27500
AT2G42590
AT5G21280
AT3G47670
AT3G44110
AT5G03905
AT2G04680
AT4G02770
AT4G16760
AT5G65890
AT5G03406
AT2G40860
AT3G21270
AT2G32710
AT4G10040
AT1G35190
AT1G73620
AT2G29450
AT4G39350
AT5G45030
AT1G73430
AT1G02630
AT5G45920
AT3G22970
AT2G36130
AT5G05140
AT5G17990
AT4G03510
AT5G52070
AT4G18340
AT1G20670
AT5G11590
AT1G68550
AT4G29210
AT5G42420
AT5G42390
AT5G64550
AT3G16500
AT1G22770
AT5G54600
AT1G48070
AT3G04030
AT4G31450
AT3G06300
AT1G65440
AT1G52830
AT1G54270
AT4G00630
AT1G63220
AT1G52400
AT1G08480
AT2G03370
AT5G44110
AT3G02830
AT1G67250
AT1G77145
AT3G52110
AT4G33180
AT3G28040
AT1G18650
AT1G53750
AT1G68710
AT5G58784
AT4G18770
AT1G25380
AT1G18750
AT3G28030
AT2G01890
AT5G67090
AT4G37250
AT1G50410
AT4G28840
AT4G16566
AT1G15690
AT1G01600
AT2G40430
AT1G19220
AT1G72960
AT4G22580
AT5G57345
AT1G72170
AT2G04170
AT3G55580
AT1G48110
AT3G59910
AT2G31390
AT2G22795
AT3G26710
AT4G01550
AT1G60986
AT3G47965
AT1G14200
AT2G26830
AT1G51760
AT5G48150
AT1G73950
AT3G23060
AT2G04350
AT5G38460
AT4G39795
AT3G48850
AT3G29630
AT3G11470
AT5G43320
AT4G39730
AT5G64552
AT3G05530
AT2G20860
AT1G51980
AT3G57160
AT1G68130
AT1G30860
AT1G70895
AT5G53120
AT3G51600
AT3G17330
AT2G26490
AT1G80710
AT1G37130
AT4G18425
AT1G19880
AT5G13240
AT3G62010
AT1G18160
AT2G36880
AT1G76020
AT2G27450
AT1G46264
AT1G78320
AT5G44860
AT2G02930
AT3G02390
AT3G57230
AT4G04030
AT5G51130
AT2G03730
AT1G10720
AT1G28520
AT5G17690
AT1G02180
AT4G32470
AT3G57050
AT3G55600
AT1G54850
AT1G15840
AT1G13930
AT4G01250
AT4G25230
AT5G02110
AT5G42920
AT3G54490
AT4G26110
AT2G17480
AT5G45350
AT1G15772
AT2G32460
AT3G11740
AT1G79640
AT5G62550
AT5G15440
AT2G25600
AT5G23980
AT3G58270
AT2G28900
AT5G13900
AT3G61898
AT4G03298
AT2G23800
AT5G41080
AT2G41330
AT5G19760
AT4G00810
```
