## Supplementary material for "A comprehensive map of preferentially located motifs reveals distinct proximal *cis*-regulatory elements in plants": TTTTTCTT_containing_gene_set.txt

```
#Occurences of TTTTTCTT between -33 and 54 (positions relative to the transcription start site)
#1626 sequences with TTTTTCTT in this interval
#8.24% of the sequences in promoter set with TTTTTCTT (set with 19736 sequences)
AT4G23260
AT5G46240
AT1G57560
AT2G36900
AT3G51325
AT3G11020
AT1G45201
AT4G35410
AT3G25910
AT1G52710
AT3G03020
AT1G13190
AT5G47250
AT3G54500
AT1G17720
AT3G25230
AT2G24670
AT5G57565
AT5G44670
AT2G18480
AT1G25440
AT3G19560
AT5G60630
AT4G33300
AT3G55720
AT3G48080
AT1G32560
AT5G04120
AT5G64300
AT1G65486
AT2G17720
AT1G29690
AT5G24290
AT3G06560
AT3G28360
AT4G22120
AT4G31450
AT1G64750
AT4G34640
AT1G52855
AT5G12470
AT1G22140
AT5G41720
AT1G75190
AT3G57300
AT1G02110
AT2G36020
AT2G04170
AT3G19210
AT4G23630
AT5G62320
AT4G34588
AT5G55700
AT1G02720
AT4G29960
AT1G17520
AT2G20180
AT3G53850
AT5G49810
AT3G05210
AT1G04280
AT2G38570
AT1G15800
AT5G48160
AT1G70660
AT1G05785
AT1G76370
AT2G14835
AT2G13560
AT5G56240
AT2G42230
AT2G25890
AT5G08410
AT4G25300
AT2G36870
AT3G60200
AT3G42790
AT1G72720
AT5G24430
AT2G40745
AT5G66440
AT5G64240
AT5G22550
AT3G62420
AT5G55270
AT2G23790
AT2G15345
AT5G35090
AT1G77525
AT3G05070
AT5G24680
AT5G52810
AT1G23280
AT2G47930
AT5G14120
AT1G13580
AT5G27238
AT5G44160
AT1G06840
AT5G43940
AT5G13050
AT1G52560
AT2G28700
AT1G73930
AT5G60610
AT1G63000
AT3G29970
AT4G01720
AT2G01930
AT5G67590
AT5G37730
AT1G77110
AT2G03350
AT5G24390
AT1G77580
AT5G39660
AT4G10895
AT1G63630
AT5G45440
AT4G37700
AT5G58370
AT3G14440
AT5G65060
AT2G30130
AT5G46530
AT3G18140
AT5G23940
AT1G74860
AT5G47330
AT1G49480
AT1G62540
AT1G79930
AT3G04090
AT3G14230
AT2G36724
AT3G02160
AT4G19390
AT1G63780
AT3G10525
AT3G53300
AT5G42050
AT5G58620
AT3G57400
AT5G44340
AT1G71910
AT3G61220
AT4G01960
AT1G54490
AT1G32500
AT5G04820
AT1G07840
AT4G16160
AT2G25010
AT2G13960
AT1G68552
AT1G03880
AT4G18510
AT5G24590
AT3G24350
AT3G58680
AT4G31360
AT5G47780
AT2G17705
AT5G66880
AT5G20030
AT5G20410
AT5G60460
AT5G01620
AT3G03050
AT4G21380
AT1G48440
AT1G61097
AT1G06650
AT4G39780
AT5G22460
AT4G15735
AT2G03830
AT4G09760
AT5G03440
AT1G44050
AT3G47390
AT5G19190
AT1G59650
AT3G22260
AT1G19480
AT5G59360
AT4G13720
AT1G03960
AT3G01660
AT3G14100
AT4G15480
AT1G60060
AT1G68080
AT3G51670
AT5G07860
AT4G11570
AT5G62540
AT1G77410
AT3G51800
AT3G18450
AT1G74780
AT5G57090
AT2G29650
AT4G26060
AT5G51620
AT3G20500
AT5G20100
AT5G38830
AT2G32040
AT4G28730
AT2G33510
AT4G35070
AT5G45310
AT2G32275
AT5G62100
AT1G79630
AT3G11500
AT1G74680
AT1G23600
AT4G33150
AT1G61093
AT2G03720
AT1G73410
AT5G57640
AT3G53710
AT4G03320
AT4G37060
AT5G45020
AT5G14390
AT2G45170
AT4G20830
AT5G43720
AT1G31160
AT1G65320
AT5G38070
AT1G68550
AT3G10470
AT3G50550
AT1G74880
AT5G52360
AT4G32080
AT3G46790
AT2G34750
AT1G47830
AT1G60710
AT5G67180
AT1G22680
AT1G23550
AT3G22640
AT1G71220
AT3G50240
AT3G62360
AT1G49310
AT3G49650
AT3G60110
AT2G06530
AT5G64510
AT3G44450
AT4G12000
AT5G41920
AT2G01690
AT4G14110
AT3G59010
AT5G49890
AT3G26200
AT4G14290
AT5G07870
AT5G48170
AT3G12050
AT5G36700
AT2G47010
AT1G11765
AT5G12180
AT1G20980
AT1G50510
AT3G50650
AT4G08150
AT4G27880
AT5G48720
AT1G50640
AT2G18670
AT5G40730
AT2G34655
AT2G33435
AT3G55450
AT3G17060
AT1G34650
AT3G59470
AT5G01330
AT2G39280
AT1G77240
AT1G76710
AT2G18630
AT4G12780
AT1G45050
AT2G13660
AT2G31200
AT4G39610
AT1G29790
AT1G20270
AT5G58070
AT5G65210
AT1G73740
AT3G09922
AT5G18260
AT4G04330
AT3G59820
AT1G73490
AT1G51610
AT1G10450
AT1G30470
AT4G33820
AT5G44790
AT5G51450
AT1G66360
AT3G26020
AT2G31580
AT3G22150
AT1G13960
AT2G36680
AT5G35995
AT5G46550
AT4G00800
AT3G05830
AT1G14510
AT2G02610
AT3G52360
AT1G51200
AT1G62790
AT5G51180
AT1G78130
AT1G77260
AT2G24940
AT3G51830
AT1G55290
AT5G37790
AT4G17740
AT5G54770
AT5G43830
AT2G02070
AT4G00200
AT5G48870
AT3G01040
AT5G18860
AT5G13980
AT5G54310
AT1G14920
AT2G30650
AT1G73920
AT4G33560
AT2G33120
AT1G23830
AT1G04570
AT3G51895
AT3G22110
AT3G26742
AT5G46410
AT3G16330
AT4G25830
AT4G23640
AT3G06380
AT2G02380
AT4G15080
AT4G23390
AT1G76960
AT1G78650
AT1G78880
AT3G62060
AT2G33750
AT1G42990
AT3G51180
AT5G43860
AT1G44446
AT2G04360
AT1G70782
AT3G48090
AT5G42910
AT3G17350
AT3G54320
AT3G04590
AT1G14150
AT2G46320
AT3G20920
AT2G37880
AT1G27000
AT2G45480
AT3G22750
AT5G53470
AT3G54670
AT3G53230
AT4G21280
AT2G01720
AT1G50690
AT3G12470
AT1G21640
AT3G09390
AT1G03680
AT1G59970
AT3G10480
AT2G27450
AT1G71190
AT5G08050
AT4G18140
AT3G59040
AT1G68650
AT3G17440
AT1G62150
AT2G39170
AT5G62750
AT3G05858
AT3G21140
AT4G02860
AT5G64140
AT1G72070
AT2G43320
AT1G16270
AT3G11210
AT2G02400
AT1G71830
AT3G15605
AT2G35990
AT3G06455
AT5G57060
AT1G23900
AT1G21460
AT3G49100
AT3G58780
AT5G44710
AT1G80860
AT2G21780
AT1G20920
AT5G42520
AT4G37640
AT4G17615
AT1G01990
AT2G40240
AT5G39330
AT3G59650
AT3G57990
AT3G20430
AT5G24240
AT1G69490
AT2G41420
AT2G29430
AT3G18550
AT2G27260
AT5G63560
AT5G53990
AT3G54270
AT3G22420
AT2G47070
AT2G35230
AT3G60240
AT3G07740
AT2G05160
AT3G13810
AT5G64770
AT1G15370
AT3G43833
AT5G11500
AT1G47270
AT5G11750
AT4G28340
AT3G27060
AT3G06140
AT3G14040
AT4G05450
AT4G21580
AT5G58060
AT1G15080
AT5G23405
AT4G22910
AT5G58670
AT5G48460
AT3G29030
AT1G10990
AT1G69040
AT3G07000
AT5G50665
AT5G22770
AT1G62975
AT5G47390
AT4G38980
AT2G27080
AT3G24310
AT4G40080
AT3G18535
AT1G04360
AT4G02880
AT1G09950
AT5G42235
AT1G21600
AT5G04180
AT3G23900
AT5G19160
AT1G12050
AT1G68870
AT3G19980
AT1G12240
AT3G26210
AT4G11740
AT1G52890
AT5G05060
AT5G42090
AT3G28790
AT5G62920
AT1G25330
AT5G65040
AT5G26180
AT1G05870
AT5G36790
AT2G20780
AT5G54500
AT1G04100
AT2G36960
AT2G32415
AT1G75840
AT1G70780
AT4G35910
AT3G48231
AT5G59590
AT3G51620
AT1G07280
AT3G46640
AT3G13470
AT2G14850
AT2G37080
AT1G76490
AT2G47750
AT3G53190
AT4G00900
AT1G13050
AT3G47070
AT4G20400
AT3G24200
AT5G46730
AT2G02740
AT3G59880
AT1G71680
AT5G62650
AT1G49350
AT5G11900
AT1G72330
AT2G02160
AT3G62860
AT1G04290
AT1G19680
AT3G55730
AT1G21270
AT1G73990
AT3G25030
AT4G15130
AT4G36870
AT1G05805
AT5G49530
AT2G28060
AT2G28315
AT2G25920
AT2G45060
AT2G41210
AT5G66920
AT5G02490
AT5G49665
AT1G69980
AT4G26630
AT1G32928
AT4G00430
AT1G18090
AT1G20780
AT3G02810
AT2G46535
AT1G77670
AT3G46200
AT4G25870
AT3G25717
AT3G10570
AT1G75760
AT5G01540
AT4G35560
AT1G72340
AT2G26500
AT5G67260
AT4G34050
AT2G43080
AT5G44610
AT4G13820
AT1G27480
AT5G01980
AT5G53980
AT3G16920
AT1G27200
AT5G39680
AT1G13080
AT5G13670
AT4G22758
AT5G62290
AT1G30280
AT3G05727
AT5G01800
AT4G31130
AT5G03830
AT2G36100
AT3G14590
AT5G15110
AT3G46010
AT3G01450
AT4G25610
AT4G21250
AT1G66190
AT4G02110
AT5G13660
AT4G04850
AT1G02270
AT1G77720
AT4G02650
AT1G51080
AT3G54085
ATMG00410
AT1G04350
AT1G67920
AT2G47350
AT3G07500
AT3G18750
AT1G63470
AT3G25540
AT3G10610
AT2G18280
AT1G26930
AT4G01840
AT1G45150
AT5G47650
AT5G51920
AT4G37680
AT3G61590
AT1G19860
AT5G58590
AT3G55000
AT4G10020
AT1G78120
AT5G55565
AT2G44280
AT3G53270
AT1G05140
AT5G12030
AT2G01770
AT5G12840
AT1G63670
AT3G59530
AT1G15550
AT3G54290
AT5G64020
AT4G10720
AT5G67480
AT1G65590
AT5G01230
AT5G04410
AT4G17660
AT4G21200
AT1G80710
AT4G27620
AT1G31817
AT3G20740
AT2G03600
AT1G49050
AT5G04347
AT5G67200
AT1G64060
AT5G67470
AT2G34680
AT1G49990
AT5G62500
AT1G27595
AT5G47635
AT1G67150
AT3G04910
AT3G19960
AT4G22745
AT1G13690
AT4G32105
AT1G73640
AT5G49920
AT2G27800
AT3G07080
AT5G06100
AT4G16340
AT1G67600
AT1G31120
AT3G27540
AT3G02740
AT3G02550
AT2G35860
AT4G27040
AT3G07550
AT1G49240
AT5G07820
AT4G31790
AT1G04750
AT1G79870
AT5G27730
AT2G43540
AT5G23610
AT2G16700
AT3G61920
AT3G16740
AT1G19670
AT4G22150
AT1G74140
AT1G23070
AT2G32600
AT1G17400
AT4G03080
AT5G60910
AT5G42340
AT1G09770
AT3G53470
AT5G54490
AT5G47720
AT3G51920
AT4G20095
AT5G57860
AT5G38450
AT1G56710
AT2G03440
AT3G43860
AT5G05360
AT1G71070
AT1G69240
AT1G80540
AT5G39730
AT1G07610
AT3G54030
AT4G16520
AT1G62240
AT5G25120
AT3G58350
AT2G31230
AT1G06360
AT1G18700
AT3G11397
AT2G29300
AT4G11920
AT5G39920
AT3G25882
AT4G35860
AT3G05545
AT5G46570
AT3G54510
AT1G67850
AT1G71890
AT3G06660
AT2G16280
AT4G11810
AT1G61090
AT5G42200
AT1G63820
AT5G09550
AT3G15840
AT1G78170
AT5G03880
AT5G25360
AT3G56970
AT4G10730
AT2G01190
AT1G20100
AT4G33495
AT3G21390
AT1G62250
AT3G54460
AT4G19410
AT2G31305
AT1G08450
AT5G17930
AT2G02510
AT3G12080
AT5G13520
AT3G10380
AT5G64920
AT3G51250
AT3G20190
AT2G35900
AT5G43320
AT4G01210
AT3G30460
AT1G06160
AT5G48657
AT5G05210
AT1G05100
AT5G12140
AT1G13245
AT3G09260
AT4G39960
AT3G54190
AT4G11260
AT5G05820
AT5G39720
AT3G02600
AT1G21090
AT4G16760
AT1G63830
AT1G48750
AT2G35155
AT3G05280
AT3G21210
AT5G52520
AT2G38130
AT1G53750
AT3G52910
AT3G13860
AT2G46920
AT5G22110
AT5G64460
AT4G13575
AT5G44300
AT3G50390
AT2G45580
AT5G17190
AT1G47410
AT5G35320
AT5G07460
AT5G54640
AT5G15820
AT1G06250
AT3G05680
AT3G53120
AT4G21160
AT1G69720
AT4G27550
AT3G52390
AT4G08685
AT3G27025
AT1G49520
AT1G01950
AT3G56400
AT5G26850
AT5G26830
AT3G46810
AT1G04980
AT5G04990
AT5G25050
AT3G60190
AT1G73660
AT5G09250
AT4G15410
AT3G26690
AT4G28100
AT2G31980
AT1G60440
AT1G67250
AT5G45910
AT3G12740
AT3G63080
AT4G24090
AT3G11402
AT1G10720
AT1G20610
AT2G37700
AT5G10310
AT4G16120
AT4G15440
AT1G66350
AT2G36970
AT5G03670
AT5G42210
AT1G64610
AT4G34090
AT1G16420
AT1G06340
AT2G41790
AT2G21530
AT5G47200
AT5G16750
AT2G39090
AT5G57210
AT5G04250
AT1G15710
AT2G14580
AT5G59520
AT4G15430
AT4G27640
AT5G42060
AT4G10910
AT5G36250
AT3G25940
AT4G15563
AT5G57970
AT5G21130
AT1G12150
AT5G54840
AT3G28210
AT1G09710
AT5G11050
AT4G36680
AT4G19210
AT1G13440
AT4G29140
AT2G05210
AT5G48180
AT1G68330
AT1G29370
AT5G43460
AT3G02150
AT5G67440
AT3G59330
AT1G27540
AT5G19480
AT5G10946
AT4G39880
AT1G77060
AT1G54620
AT3G48110
AT2G41330
AT3G27250
AT2G15340
AT5G58840
AT3G19030
AT4G39300
AT1G42430
AT2G33233
AT4G00330
AT5G39790
AT4G15396
AT5G45030
AT5G65790
AT2G27530
AT3G27830
AT5G51390
AT5G53480
AT2G21230
AT4G19645
AT1G65020
AT1G27950
AT5G14640
AT5G46870
AT4G22930
AT3G43590
AT5G65180
AT1G73600
AT1G19730
AT5G40440
AT4G17800
AT1G65260
AT3G12200
AT4G32570
AT1G80940
AT2G17033
AT2G18910
AT5G05870
AT5G44380
AT3G53730
AT2G42820
AT5G16540
AT2G03670
AT3G19460
AT1G72770
AT4G34560
AT4G32620
AT5G04130
AT3G61540
AT4G03260
AT3G13050
AT5G36220
AT5G49300
AT3G19330
AT3G54660
AT1G57990
AT1G12930
AT3G59630
AT5G35180
AT2G32885
AT1G14790
AT5G40340
AT1G32050
AT5G61570
AT3G02200
AT5G23720
AT5G63770
AT5G02600
AT1G01810
AT5G19210
AT3G51690
AT1G78882
AT5G64500
AT5G43560
AT3G26890
AT1G18265
AT1G22470
AT2G03390
AT2G14910
AT1G25580
AT2G30230
AT5G42760
AT5G34885
AT4G23880
AT4G31880
AT5G37130
AT3G51770
AT3G19510
AT5G06080
AT3G14550
AT2G43430
AT2G23030
AT4G32820
AT1G28520
AT5G11810
AT4G01120
AT2G17150
AT1G63260
AT5G45820
AT1G22280
AT1G75680
AT3G13460
AT5G43420
AT2G23590
AT1G09920
AT2G33790
AT2G43400
AT5G42570
AT3G18200
AT1G29240
AT4G16630
AT5G60410
AT4G38540
AT3G05700
AT1G53560
AT4G34320
AT2G15830
AT3G52900
AT2G22640
AT5G42146
AT1G31220
AT3G05530
AT3G16620
AT3G26560
AT2G34090
AT3G15340
AT1G02570
AT4G34570
AT2G39870
AT4G27610
AT4G27450
AT1G50290
AT2G04530
AT3G58150
AT4G16360
AT3G60820
AT2G17590
AT4G28650
AT5G19380
AT2G18620
AT5G22290
AT5G42770
AT5G55125
AT1G57777
AT5G20635
AT5G03020
AT1G07050
AT1G35625
AT3G07070
AT1G23230
AT5G55000
AT1G04945
AT1G34350
AT3G13300
AT5G12050
AT4G01430
AT4G31610
AT1G26300
AT1G05910
AT3G52340
AT1G54120
AT1G54217
AT3G48160
AT1G77890
AT2G27600
AT5G39650
AT3G55640
AT5G01610
AT1G28070
AT4G33470
AT2G46940
AT3G62422
AT1G69580
AT1G22650
AT2G16930
AT2G42600
AT3G21600
AT5G06930
AT5G56590
AT5G58320
AT1G18773
AT4G10030
AT1G78700
AT5G09850
AT3G54220
AT4G30360
AT2G19520
AT2G01620
AT5G04970
AT1G64970
AT5G04090
AT1G76890
AT2G37678
AT4G28556
AT5G34850
AT4G25490
AT1G32610
AT4G33350
AT4G09180
AT5G18190
AT1G60986
AT4G39795
AT2G25625
AT3G14860
AT2G25160
AT3G10740
AT3G24040
AT2G29660
AT3G24503
AT5G07430
AT5G23850
AT5G38170
AT3G16050
AT1G02870
AT1G35255
AT4G36730
AT3G22900
AT2G35840
AT1G14480
AT3G63160
AT3G44510
AT5G03390
AT3G62390
AT4G03945
AT3G55960
AT1G74700
AT5G19280
AT5G50915
AT5G51460
AT2G23270
AT3G46670
AT3G44290
AT1G29400
AT2G35720
AT5G05630
AT1G23180
AT2G34070
AT1G76880
AT5G07390
AT5G57390
AT5G07420
AT1G24440
AT5G49540
AT3G01210
AT4G19050
AT4G37630
AT3G61700
AT2G42885
AT5G66320
AT4G32670
AT4G23870
AT1G35670
AT2G26590
AT1G35420
AT2G25900
AT2G01210
AT1G65410
AT3G19120
AT3G04120
AT3G25980
AT4G33710
AT2G17990
AT1G69170
AT1G17580
AT1G20850
AT2G31730
AT4G36260
AT4G24310
AT1G68340
AT5G05100
AT5G61590
AT2G18240
AT1G05020
AT2G39250
AT2G34040
AT1G21610
AT5G59570
AT4G18920
AT5G66560
AT3G61890
AT2G34790
AT1G29350
AT2G38180
AT1G49245
AT3G20020
AT1G67170
AT2G31180
AT2G42940
AT5G58170
AT1G33980
AT1G55570
AT3G19150
AT3G32930
AT5G08370
AT3G01325
AT3G05370
AT4G07960
AT4G17720
AT2G15310
AT5G53550
AT2G32200
AT4G22880
AT5G49100
AT1G03760
AT5G06390
AT3G21190
AT1G48380
AT3G10530
AT2G41500
AT2G22475
AT3G53740
AT1G70100
AT5G56920
AT5G22050
AT4G37320
AT5G03330
AT3G49080
AT3G49845
AT5G12390
AT4G28640
AT4G22570
AT3G09070
AT5G24320
AT5G23440
AT4G15630
AT5G48670
AT1G23950
AT1G09620
AT5G46680
AT2G23090
AT4G20000
AT1G50280
AT1G51915
AT4G11910
AT4G33666
AT2G44180
AT5G13440
AT5G42220
AT5G17640
AT5G13820
AT1G08035
AT1G03457
AT1G44760
AT5G25940
AT3G11030
AT4G26720
AT3G57930
AT1G10980
AT2G16460
AT5G66730
AT3G16830
AT3G25590
AT4G37440
AT5G44582
AT3G27999
AT1G28960
AT1G05290
AT5G09978
AT5G16200
AT1G20120
AT3G61310
AT3G20350
AT5G44820
AT2G31090
AT3G09210
AT2G01275
AT2G20120
AT5G58950
AT3G56930
AT5G21222
AT4G25710
AT3G50970
AT2G24220
AT1G02140
AT1G26560
AT1G29418
AT5G56580
AT2G37860
AT2G24460
AT1G19490
AT5G14360
AT2G23420
AT1G23130
AT3G23740
AT2G20010
AT5G11340
AT3G50910
AT1G43020
AT1G50610
AT2G13360
AT1G25380
AT1G76610
AT2G32320
AT2G43140
AT5G48130
AT1G16770
AT5G52780
AT1G71530
AT1G04940
AT5G56550
AT2G47500
AT2G32790
AT2G34570
AT2G38250
AT3G50830
AT3G12620
AT3G05400
AT1G13110
AT1G30510
AT1G11270
AT5G54610
AT4G37390
AT3G04870
AT1G13590
AT1G10710
AT5G67540
AT4G26020
AT1G14755
AT5G59160
AT4G03190
AT2G24640
AT4G14500
AT3G10580
AT4G29340
AT1G28370
AT5G44580
AT5G02090
AT3G55990
AT4G20980
AT4G26555
AT2G20670
AT2G37950
AT5G03540
AT2G26680
AT1G54260
AT1G60610
AT5G43750
AT1G21690
AT4G19140
AT1G71080
AT5G52200
AT1G79000
AT5G67160
AT5G28750
AT4G15420
AT3G53780
AT1G71970
AT4G34590
AT1G78815
AT2G20495
AT2G22360
AT2G47230
AT3G52090
AT2G13610
AT5G37770
AT1G20030
AT3G05810
AT4G36950
AT4G19690
AT4G14760
AT3G25800
AT5G06700
AT3G49750
AT4G24610
AT5G45190
AT1G27350
AT5G14380
AT1G65270
AT1G18200
AT4G39190
AT1G52200
AT1G47210
AT5G54390
AT5G43710
AT1G48195
AT2G14846
AT1G70250
AT3G26520
AT3G20395
AT4G39350
AT1G54410
AT4G00980
AT2G33845
AT1G70920
AT2G24570
AT3G18500
AT3G27010
AT4G10640
AT3G26050
AT1G73607
AT5G60690
AT5G55660
AT3G09770
AT5G60840
AT5G08440
AT4G33550
AT2G37570
AT5G37550
AT3G15610
AT3G02950
AT2G38500
AT5G03040
AT3G11200
AT2G32960
AT1G66850
AT5G20300
AT2G18710
AT2G21210
AT3G26180
AT3G07850
AT1G16900
AT1G13000
AT2G43500
AT5G64790
AT3G62300
AT2G36320
AT1G34220
AT5G57270
AT1G01430
AT1G67865
AT5G38010
AT3G05230
AT5G38160
AT2G35658
AT1G64690
AT1G43640
AT4G18830
AT3G60580
AT1G14530
AT1G25422
AT3G53510
AT5G52830
AT5G44560
AT2G43950
AT1G80490
AT3G02030
AT5G25160
AT1G74080
AT4G09500
AT2G38740
AT5G11730
AT2G22840
AT5G14290
AT3G13540
AT4G28060
AT5G10950
AT5G46940
AT1G62030
AT1G75400
AT5G10460
AT5G64490
AT5G08185
AT2G38000
AT3G13062
AT3G49530
AT3G24520
AT1G13060
AT1G53285
AT5G41760
AT2G07040
AT5G20630
AT4G24450
AT5G51810
AT1G76430
AT4G20800
AT3G55070
AT4G35360
AT3G48750
AT3G19184
AT1G74088
AT1G64660
AT1G20580
AT1G05291
AT1G65080
AT1G12500
AT3G53580
AT1G71695
AT5G50920
AT5G35560
AT3G13437
AT1G51670
AT4G29430
AT1G23870
AT3G33528
AT2G42380
AT5G15730
AT1G12480
AT1G43770
AT5G20330
AT5G02280
AT2G43290
AT2G25760
AT3G29070
AT5G51860
AT3G23580
AT4G29440
AT4G24200
AT5G50565
AT2G43230
AT2G39020
AT1G09440
AT3G07660
AT5G15970
AT4G30074
AT3G01513
AT3G07760
AT1G75490
AT3G03450
AT2G39660
AT1G60989
AT1G14020
AT5G01340
AT2G18740
AT4G00420
AT4G05070
AT5G61900
AT5G46860
AT5G30490
AT1G61340
AT4G34000
AT3G58800
AT3G09740
AT1G48700
AT1G27910
AT3G12480
AT5G45840
AT1G60987
AT3G25900
AT3G20070
AT2G32860
AT3G06150
AT5G65300
AT2G34540
AT2G02370
AT3G13227
AT4G31670
AT3G10460
AT4G13810
AT2G12170
AT5G18500
AT5G16410
AT1G51070
AT1G78550
AT1G53708
AT4G28280
AT5G46700
AT1G71410
AT5G10060
AT1G12560
AT2G38610
AT1G60985
AT1G73500
AT2G46030
AT5G20730
AT4G22360
AT4G38390
AT5G27950
AT4G38900
AT1G14010
AT5G24890
AT4G17486
AT4G01540
AT3G58560
AT1G70840
AT3G63280
AT3G63260
AT2G43190
AT1G74590
AT1G19010
AT3G15410
AT3G47220
AT1G75460
AT4G29400
AT4G31160
AT2G32840
AT2G38480
AT1G70290
AT3G21175
AT2G15080
AT5G02270
AT1G61480
AT4G33140
AT3G20760
AT3G14370
AT1G64490
AT1G56430
AT1G12000
AT3G15470
AT5G65683
AT5G23130
AT3G46270
AT3G27530
AT4G33925
AT5G15150
AT4G08980
AT1G17147
AT1G04930
AT3G01550
AT5G49525
AT2G26970
AT2G22300
AT5G28490
AT5G55135
AT2G04500
AT1G48350
AT2G31710
AT4G14276
AT1G01560
AT2G44770
AT2G26650
AT1G18730
AT3G07830
AT1G80720
AT1G72190
AT1G09840
AT2G24945
AT5G41380
```
