## Supplementary material for "A comprehensive map of preferentially located motifs reveals distinct proximal *cis*-regulatory elements in plants": TTTTTGC_containing_gene_set.txt

```
#Occurences of TTTTTGC between -32 and 27 (positions relative to the transcription start site)
#530 sequences with TTTTTGC in this interval
#2.69% of the sequences in promoter set with TTTTTGC (set with 19736 sequences)
AT2G35120
AT2G25355
AT4G04920
AT5G38300
AT5G05510
AT2G02590
AT1G17480
AT4G17430
AT1G13960
AT4G02620
AT4G31985
AT4G24560
AT5G26060
AT3G56990
AT2G19670
AT5G47110
AT4G22140
AT2G40940
AT2G14860
AT2G37925
AT2G37750
AT1G68120
AT1G54095
AT4G16830
AT3G21570
AT3G02830
AT5G49840
AT2G32500
AT4G25210
AT5G11430
AT5G55850
AT5G08415
AT1G27340
AT4G35987
AT2G01818
AT3G63450
AT4G03550
AT3G15530
AT1G53190
AT4G20330
AT4G14200
AT5G14200
AT3G44200
AT5G58720
AT3G61870
AT5G22110
AT2G16950
AT5G46230
AT3G28007
AT3G19180
AT4G30700
AT5G03070
AT3G14090
AT1G11110
AT3G09810
AT2G44110
AT4G38260
AT1G29300
AT5G67380
AT1G71150
AT4G34860
AT1G21520
AT1G59560
AT1G71820
AT4G00850
AT5G05890
AT5G60790
AT4G27260
AT2G43240
AT5G17230
AT3G62930
AT4G03205
AT2G25170
AT4G35500
AT1G75390
AT4G15110
AT5G25870
AT5G42690
AT1G12270
AT2G01220
AT2G42975
AT3G56430
AT4G15950
AT5G53750
AT1G75430
AT2G36750
AT5G05070
AT3G60370
AT1G10950
AT4G37130
AT4G37660
AT1G17430
AT1G55560
AT5G10920
AT1G54850
AT2G05210
AT5G12180
AT2G30000
AT4G02630
AT1G60260
AT3G09710
AT1G29950
AT3G21100
AT1G30480
AT3G48590
AT5G64560
AT3G50920
AT3G19190
AT5G63760
AT2G43700
AT3G48070
AT1G22640
AT2G28380
AT5G06910
AT2G20270
AT1G77580
AT4G25530
AT3G46780
AT1G05180
AT5G57330
AT1G56510
AT4G21895
AT3G51290
AT2G19590
AT5G20400
AT1G11755
AT2G20810
AT5G56270
AT5G51950
AT1G75388
AT1G23070
AT5G32619
AT2G32487
AT2G34410
AT1G58440
AT5G05800
AT4G00630
AT3G07930
AT3G20930
AT4G36480
AT1G08620
AT4G09620
AT4G15140
AT5G66210
AT3G49640
AT3G49680
AT4G38040
AT4G34490
AT1G22230
AT2G23700
AT1G08035
AT2G20362
AT4G14190
AT5G15760
AT5G48940
AT4G34430
AT2G31840
AT1G31180
AT3G17910
AT1G18630
AT4G18830
AT3G05560
AT5G12410
AT2G23348
AT1G70280
AT2G04865
AT2G23940
AT1G78100
AT5G21080
AT1G12610
AT2G14247
AT4G32272
AT2G33590
AT3G59360
AT4G05440
AT5G03850
AT4G32660
AT1G04030
AT2G33120
AT4G30350
AT1G75270
AT4G15180
AT2G42940
AT1G19950
AT5G61760
AT1G50830
AT1G68875
AT2G30800
AT3G60220
AT1G13605
AT3G06250
AT5G17990
AT5G36880
AT5G03730
AT2G10950
AT2G30020
AT5G59800
AT5G62090
AT5G55135
AT4G16120
AT5G55290
AT2G35680
AT2G36325
AT2G34960
AT2G47460
AT3G54610
AT4G16800
AT4G31680
AT5G09410
AT1G65590
AT5G09960
AT3G56480
AT2G22120
AT1G71450
AT5G20960
AT3G61550
AT1G20693
AT2G48130
AT2G33560
AT1G25370
AT1G04620
AT1G67080
AT4G15730
AT2G21640
AT2G42310
AT2G46780
AT2G33720
AT4G34370
AT3G11220
AT2G01680
AT1G76490
AT3G24225
AT5G59850
AT5G60250
AT5G09840
AT2G46860
AT5G08770
AT1G25530
AT5G05965
AT1G24400
AT5G03030
AT1G63660
AT5G25900
AT3G23220
AT1G71370
AT4G23790
AT1G23490
AT3G20015
AT1G63010
AT4G12670
AT2G41200
AT5G25270
AT5G52100
AT3G13190
AT3G43740
AT2G42280
AT5G24110
AT2G35860
AT2G17530
AT4G29110
AT5G24690
AT5G57290
AT1G62330
AT4G23460
AT5G01770
AT2G22460
AT2G48060
AT3G11773
AT3G07910
AT1G52980
AT2G28100
AT2G47840
AT1G17455
AT1G18070
AT2G04340
AT2G32190
AT1G65000
AT1G01620
AT1G03400
AT5G38720
AT5G65830
AT3G03950
AT5G24810
AT1G01230
AT3G01190
AT1G23890
AT5G11960
AT4G28470
AT2G38790
AT5G43400
AT2G16835
AT2G15310
AT1G61250
AT3G60630
AT1G08820
AT1G77080
AT1G48350
AT1G47271
AT3G48240
AT5G40630
AT2G03640
AT2G28570
AT2G01600
AT3G27785
AT5G20090
AT4G22320
AT4G02400
AT3G10350
AT5G17160
AT1G32940
AT1G24170
AT5G55200
AT1G52530
AT4G03070
AT3G26780
AT1G64910
AT5G45470
AT5G45560
AT1G13420
AT2G41451
AT5G09260
AT1G07900
AT4G09730
AT4G18870
AT1G53230
AT1G08370
AT5G26600
AT3G19440
AT1G73960
AT1G62150
AT5G38020
AT1G59171
AT5G66420
AT4G10090
AT3G01470
AT1G34780
AT3G17710
AT1G26160
AT3G58530
AT4G30440
AT1G02720
AT1G04510
AT1G32690
AT2G28700
AT3G03720
AT3G61880
AT3G24430
AT4G32340
AT5G23430
AT2G38730
AT4G30110
AT1G27850
AT1G04990
AT3G27503
AT3G57400
AT1G34470
AT1G51560
AT2G03060
AT1G61700
AT1G66670
AT2G04780
AT1G58170
AT1G23935
AT5G23760
AT4G01335
AT1G69750
AT3G28690
AT1G48320
AT1G62840
AT1G12520
AT5G40850
AT3G04230
AT5G05860
AT4G34090
AT2G30700
AT4G23590
AT4G34420
AT4G32050
AT5G35790
AT1G51760
AT2G37290
AT2G22990
AT3G49100
AT1G31470
AT2G31985
AT3G05830
AT2G40400
AT1G64355
AT5G09270
AT3G03350
AT3G14660
AT3G50685
AT5G10870
AT2G46370
AT4G05050
AT1G76650
AT1G67325
AT3G53460
AT1G77800
AT2G21530
AT1G03360
AT5G14320
AT5G35570
AT4G34890
AT1G73250
AT3G53900
AT2G34870
AT4G09000
AT4G30580
AT1G50940
AT2G44620
AT5G49640
AT4G32760
AT2G41500
AT3G63060
AT2G46100
AT1G11480
AT1G66200
AT3G07780
AT3G49600
AT5G08190
AT5G53990
AT5G24010
AT2G29890
AT5G19850
AT1G80900
AT2G32060
AT5G42200
AT2G46225
AT3G20430
AT2G25220
AT1G76660
AT3G01472
AT4G22214
AT5G42080
AT2G22230
AT1G52360
AT3G14430
AT1G66360
AT5G45490
AT2G33990
AT3G52105
AT2G17972
AT3G48720
AT5G22880
AT2G26250
AT1G28327
AT5G17690
AT4G25315
AT4G37510
AT2G24395
AT4G24530
AT3G06370
AT4G08920
AT1G47230
AT5G15740
AT3G57490
AT1G18900
AT1G17790
AT4G28300
AT2G11000
AT1G65900
AT4G01575
AT2G17990
AT3G20520
AT4G00340
AT2G34790
AT5G59430
AT2G46590
AT1G75660
AT3G16780
AT3G55870
AT4G01660
AT5G20060
AT1G64150
AT4G18905
AT1G77670
AT4G14350
AT2G21120
AT2G40060
AT5G63240
AT1G59980
AT3G20650
AT4G34640
AT3G51140
AT4G25720
AT3G11250
AT4G37409
AT5G12360
AT5G16030
AT2G40660
AT5G61810
AT1G50732
AT1G75940
AT3G24870
AT1G65700
AT2G28910
AT3G23700
AT2G41342
AT4G10750
AT2G22300
AT4G19985
AT4G08790
AT2G42640
AT1G13195
AT2G30140
AT3G21430
AT5G64310
AT1G79430
AT3G12910
AT3G23800
AT4G15130
AT5G38430
AT4G19880
AT4G13720
AT1G21380
AT1G55810
AT3G09030
AT5G59370
AT3G61590
AT5G16270
AT1G72360
AT2G26770
AT3G45900
AT1G31130
AT2G46280
AT5G52520
AT1G35490
AT4G39360
AT3G52880
```
