## Supplementary material for "A comprehensive map of preferentially located motifs reveals distinct proximal *cis*-regulatory elements in plants": TTTTTGCT_containing_gene_set.txt

```
#Occurences of TTTTTGCT between 13 and 30 (positions relative to the transcription start site)
#100 sequences with TTTTTGCT in this interval
#0.51% of the sequences in promoter set with TTTTTGCT (set with 19736 sequences)
AT5G22880
AT5G53240
AT2G35860
AT5G41750
AT5G14320
AT1G64150
AT1G17700
AT1G13420
AT3G48070
AT2G28100
AT5G55230
AT1G66670
AT1G71450
AT2G18950
AT3G23700
AT4G37409
AT1G68875
AT1G51760
AT4G37130
AT2G32060
AT1G11755
AT5G23760
AT3G59360
AT1G60260
AT1G04620
AT2G01818
AT2G35950
AT5G59370
AT3G12910
AT5G09840
AT5G42080
AT1G54095
AT2G28570
AT2G34870
AT3G01190
AT3G49680
AT1G75388
AT5G09960
AT1G28327
AT4G20330
AT5G49840
AT2G04780
AT5G51330
AT3G09030
AT5G16030
AT4G38040
AT5G53990
AT2G38730
AT5G46200
AT5G24010
AT2G11000
AT4G32050
AT3G54970
AT1G30580
AT1G59980
AT3G14090
AT5G23430
AT3G61880
AT4G17430
AT5G52100
AT3G02830
AT4G00750
AT1G03360
AT3G07910
AT2G37925
AT4G15950
AT4G25530
AT4G12230
AT1G61250
AT4G02630
AT1G75390
AT2G41500
AT1G51355
AT1G70280
AT4G29110
AT5G13510
AT2G33990
AT3G50920
AT4G19985
AT3G03160
AT2G31985
AT1G55560
AT1G58440
AT3G45900
AT1G12610
AT1G17480
AT5G55850
AT2G24395
AT1G32940
AT3G42180
AT4G22320
AT3G49100
AT1G75430
AT4G28300
AT2G30700
AT4G30580
AT1G56500
AT1G23935
AT5G64310
AT2G31810
```
