## Supplementary material for "A comprehensive map of preferentially located motifs reveals distinct proximal *cis*-regulatory elements in plants": TTTTTTC_containing_gene_set.txt

```
#Occurences of TTTTTTC between -6 and -6 (positions relative to the transcription start site)
#75 sequences with TTTTTTC in this interval
#0.38% of the sequences in promoter set with TTTTTTC (set with 19736 sequences)
AT5G20660
AT3G09770
AT1G22590
AT1G64690
AT5G22450
AT4G38360
AT1G74780
AT1G80490
AT4G34610
AT4G18980
AT3G43610
AT3G04740
AT5G57390
AT3G63180
AT3G53160
AT3G19450
AT1G35560
AT5G64270
AT1G35580
AT4G27090
AT5G16280
AT5G66140
AT1G17230
AT3G11760
AT1G13440
AT5G08430
AT1G63470
AT3G20430
AT3G63080
AT1G43900
AT2G31305
AT3G07650
AT4G28990
AT2G23370
AT3G01210
AT2G33780
AT1G22030
AT1G13350
AT1G53570
AT2G43430
AT5G45350
AT4G27840
AT5G06140
AT1G54520
AT3G45190
AT1G02580
AT1G26850
AT2G16365
AT2G46430
AT1G05910
AT3G03220
AT4G34060
AT4G15520
AT1G03457
AT5G58020
AT4G33780
AT5G19151
AT2G01930
AT3G49601
AT5G59320
AT2G30790
AT2G41510
AT1G02910
AT3G50830
AT2G46260
AT2G13660
AT3G54800
AT3G19340
AT3G07660
AT3G13990
AT5G37550
AT1G14020
AT1G13160
AT4G37120
AT1G18773
```
