## Supplementary material for "A comprehensive map of preferentially located motifs reveals distinct proximal *cis*-regulatory elements in plants": TTTTTTG_containing_gene_set.txt

```
#Occurences of TTTTTTG between -6 and -6 (positions relative to the transcription start site)
#102 sequences with TTTTTTG in this interval
#0.52% of the sequences in promoter set with TTTTTTG (set with 19736 sequences)
AT4G28600
AT2G20810
AT3G28690
AT2G19170
AT5G18910
AT5G49640
AT3G17250
AT1G59560
AT3G61270
AT3G55340
AT1G01620
AT1G06410
AT2G17520
AT5G25220
AT4G02270
AT2G24350
AT1G11608
AT1G35490
AT1G73700
AT3G06250
AT4G14220
AT3G44020
AT1G72030
AT3G42725
AT2G37560
AT3G19970
AT4G27520
AT5G25270
AT5G66900
AT5G56210
AT3G48710
AT3G08720
AT5G67310
AT5G51950
AT4G19600
AT3G04510
AT5G18410
AT2G42940
AT4G08920
AT1G03760
AT2G01600
AT3G51460
AT3G18780
AT1G70350
AT5G57120
AT5G04040
AT3G10290
AT5G62910
AT5G13750
AT3G13060
AT1G42990
AT5G23850
AT4G02550
AT1G47278
AT5G43460
AT5G56640
AT3G47520
AT1G14530
AT3G55350
AT2G20920
AT5G58100
AT3G46780
AT1G29300
AT4G00200
AT5G39420
AT2G30395
AT4G00780
AT3G03350
AT1G65840
AT4G27870
AT1G14210
AT4G31985
AT4G36480
AT1G12560
AT2G01370
AT5G28900
AT4G32660
AT1G51745
AT1G21360
AT4G16830
AT5G01890
AT5G11430
AT1G79270
AT2G02930
AT4G25450
AT2G25355
AT3G05120
AT1G58060
AT1G04220
AT2G04410
AT5G36950
AT1G09290
AT1G17120
AT3G24093
AT3G49350
AT1G04290
AT2G04340
AT1G17290
AT2G21195
AT5G64230
AT2G26250
AT5G42480
```
