## Supplementary material for "A comprehensive map of preferentially located motifs reveals distinct proximal *cis*-regulatory elements in plants": TTTTTTT_containing_gene_set.txt

```
#Occurences of TTTTTTT between -15 and -7 (positions relative to the transcription start site)
#644 sequences with TTTTTTT in this interval
#3.26% of the sequences in promoter set with TTTTTTT (set with 19736 sequences)
AT5G42630
AT3G14100
AT3G09950
AT4G01960
AT5G05070
AT3G42950
AT3G07650
AT2G40475
AT5G44790
AT3G54220
AT5G22220
AT1G17030
AT4G25210
AT2G36325
AT3G49350
AT3G16620
AT5G10500
AT5G50920
AT5G60548
AT3G01810
AT2G01680
AT2G25110
AT5G43780
AT1G78880
AT1G05291
AT4G22470
AT5G05970
AT4G16760
AT2G22100
AT3G47680
AT2G05620
AT3G17740
AT5G48120
AT1G05290
AT4G07960
AT2G29480
AT4G32190
AT5G07860
AT4G38040
AT1G54850
AT3G61270
AT3G04740
AT2G27130
AT5G08430
AT1G20980
AT5G01770
AT5G55260
AT1G34030
AT5G35715
AT1G50200
AT4G21380
AT4G36190
AT5G04090
AT3G17820
AT3G25130
AT5G25220
AT1G02910
AT5G21160
AT1G22040
AT5G59010
AT5G16270
AT1G47340
AT1G72740
AT3G47520
AT1G03760
AT5G49640
AT5G60710
AT1G21600
AT5G52545
AT1G17410
AT1G73640
AT2G19180
AT4G34610
AT1G69270
AT5G53360
AT2G27228
AT1G52160
AT1G09370
AT4G34060
AT1G71190
AT5G23850
AT5G62690
AT1G24400
AT2G02400
AT3G05970
AT3G09710
AT4G23640
AT4G22758
AT3G12510
AT1G61160
AT3G59670
AT3G52240
AT2G41850
AT3G16780
AT1G80490
AT4G36660
AT1G78620
AT3G01200
AT5G58030
AT1G47380
AT3G11540
AT5G55550
AT5G58900
AT5G19320
AT1G78970
AT1G70350
AT1G04400
AT3G11760
AT4G36970
AT1G14020
AT3G03720
AT5G46420
AT5G18190
AT1G04300
AT4G11350
AT1G79490
AT4G19880
AT3G14270
AT4G30820
AT1G20690
AT3G12940
AT1G35220
AT5G39420
AT1G73500
AT3G57500
AT3G45080
AT5G04347
AT1G50510
AT1G10090
AT1G01430
AT1G04220
AT4G26288
AT3G19460
AT2G36350
AT2G30140
AT2G26430
AT1G01810
AT1G28960
AT1G26810
AT5G46280
AT1G72030
AT2G23370
AT1G05590
AT3G04510
AT1G67250
AT5G60500
AT1G10700
AT1G19950
AT3G54630
AT4G33985
AT4G11790
AT1G14270
AT3G20090
AT2G38250
AT1G02410
AT3G06455
AT5G44390
AT2G36020
AT1G53730
AT1G54630
AT5G13960
AT3G19970
AT4G23950
AT2G19170
AT5G67310
AT5G18410
AT5G50250
AT5G10020
AT5G63760
AT4G32330
AT1G30630
AT5G57380
AT5G66900
AT2G34010
AT2G23985
AT2G46690
AT2G16835
AT5G66140
AT1G09580
AT5G66210
AT2G26410
AT5G28830
AT1G70810
AT5G22450
AT5G51030
AT3G12810
AT5G48370
AT1G61180
AT5G45490
AT3G01800
AT3G13440
AT3G49650
AT5G46570
AT5G45100
AT5G45350
AT4G03110
AT5G57230
AT2G46535
AT3G19960
AT1G07660
AT4G30600
AT1G23070
AT3G06890
AT1G73210
AT3G01100
AT5G01890
AT3G06710
AT4G28600
AT1G12090
AT1G72830
AT2G06530
AT5G22130
AT3G61240
AT1G14920
AT3G47430
AT5G67610
AT5G23450
AT1G74410
AT5G21900
AT4G27840
AT2G20010
AT3G22220
AT2G45840
AT5G36880
AT2G44090
AT5G11430
AT1G16860
AT1G78882
AT1G80865
AT5G41650
AT5G13640
AT3G43740
AT4G17900
AT5G39330
AT4G34370
AT2G19780
AT5G23760
AT3G10380
AT3G21290
AT3G14590
AT5G04040
AT1G63060
AT5G38990
AT3G21100
AT1G53165
AT1G11608
AT2G30200
AT2G26650
AT2G20920
AT5G52990
AT3G06630
AT3G08670
AT2G17442
AT1G05200
AT4G04770
AT3G24093
AT1G42990
AT3G57880
AT4G28990
AT1G06410
AT4G39030
AT5G25560
AT5G58950
AT2G16365
AT5G63610
AT1G47270
AT1G18470
AT1G63470
AT5G53880
AT3G13540
AT1G29530
AT1G75620
AT1G35490
AT1G16858
AT3G14960
AT4G37180
AT1G08550
AT1G22680
AT2G24990
AT2G29910
AT2G41310
AT3G29680
AT3G46820
AT5G11530
AT3G21230
AT3G04090
AT2G37980
AT5G60970
AT3G01530
AT1G17080
AT2G18480
AT3G13060
AT5G43513
AT1G04985
AT4G00760
AT3G16940
AT1G17790
AT5G14690
AT4G19210
AT5G49710
AT1G18890
AT5G51440
AT5G07250
AT1G22950
AT2G22460
AT5G24290
AT2G13660
AT2G16800
AT1G48500
AT4G27460
AT1G31300
AT1G13690
AT3G01890
AT2G01600
AT5G46360
AT1G34180
AT3G43610
AT4G02010
AT3G10980
AT2G42140
AT1G10850
AT1G34470
AT1G12650
AT3G20740
AT5G60550
AT1G31660
AT2G46430
AT5G42820
AT5G36228
AT5G47830
AT3G46200
AT5G17560
AT4G25870
AT1G21360
AT3G18780
AT4G14220
AT3G03450
AT5G22750
AT3G44020
AT2G30615
AT1G18730
AT1G31010
AT4G05440
AT3G15530
AT1G04930
AT1G67280
AT5G16200
AT5G65070
AT2G41510
AT3G18990
AT1G05350
AT1G17460
AT4G32360
AT1G19490
AT3G49160
AT5G03330
AT2G47300
AT3G13200
AT4G20400
AT4G18770
AT1G27190
AT5G26030
AT4G37530
AT3G56580
AT1G65483
AT3G23210
AT3G48410
AT3G59910
AT3G04580
AT4G34860
AT2G43465
AT3G49060
AT1G22260
AT3G55350
AT1G07870
AT1G54220
AT1G22650
AT1G63900
AT3G45190
AT2G26600
AT3G60240
AT2G31090
AT1G62030
AT2G31955
AT3G16950
AT1G41830
AT1G60970
AT3G32930
AT1G01800
AT1G08800
AT1G47278
AT1G71070
AT2G24692
AT4G31180
AT5G42190
AT4G32600
AT3G14980
AT5G42340
AT1G12330
AT1G72770
AT4G37120
AT1G68830
AT5G13740
AT2G02180
AT5G16610
AT5G60820
AT5G46795
AT5G58100
AT2G17520
AT2G05632
AT4G39050
AT3G55050
AT1G73177
AT1G31814
AT3G59300
AT5G54100
AT5G12260
AT3G50480
AT4G27040
AT2G26840
AT1G04290
AT1G19980
AT5G53800
AT1G17930
AT4G03550
AT4G32620
AT2G19190
AT1G55340
AT5G44585
AT2G36355
AT1G68580
AT1G03380
AT3G13110
AT2G17780
AT5G41920
AT1G01620
AT1G77290
AT5G35980
AT3G07660
AT5G04250
AT3G54690
AT2G39900
AT5G16350
AT1G26850
AT1G09290
AT5G17230
AT3G57400
AT1G75860
AT3G48710
AT4G28340
AT5G24160
AT4G04840
AT2G44150
AT2G22475
AT5G37550
AT4G00170
AT1G18900
AT4G08920
AT4G36480
AT4G37110
AT5G58020
AT5G67590
AT3G13480
AT1G78460
AT4G37450
AT5G67250
AT5G60340
AT5G33290
AT5G23680
AT3G51250
AT1G03410
AT2G02390
AT4G36730
AT5G27650
AT3G02360
AT5G22608
AT4G26510
AT1G79210
AT1G64690
AT3G51830
AT4G30060
AT3G53160
AT2G46000
AT2G32450
AT4G26100
AT2G17700
AT2G32320
AT1G53320
AT5G59160
AT3G18200
AT1G71240
AT5G18850
AT4G38900
AT1G76890
AT4G16830
AT2G27230
AT5G12010
AT1G44170
AT5G25270
AT4G36030
AT3G52390
AT2G25070
AT3G49750
AT3G62990
AT2G29020
AT1G73700
AT5G06680
AT2G21160
AT4G33355
AT4G25450
AT2G33780
AT2G24120
AT2G01370
AT4G24830
AT4G13670
AT4G29210
AT3G27530
AT2G14835
AT2G01750
AT3G24210
AT5G16410
AT5G56640
AT4G32670
AT4G31170
AT1G49530
AT3G18630
AT3G15980
AT1G03350
AT5G55440
AT2G26920
AT3G15490
AT5G61530
AT5G42970
AT5G06140
AT5G15070
AT3G46460
AT5G03730
AT5G01850
AT3G02570
AT1G10570
AT5G60840
AT5G13820
AT5G10740
AT5G38435
AT5G16280
AT1G49160
AT4G15560
AT1G78270
AT2G36990
AT3G05370
AT2G32960
AT1G17230
AT2G32040
AT1G58200
AT1G62800
AT5G55390
AT1G05900
AT2G26830
AT5G47390
AT5G67260
AT2G42940
AT5G42390
AT3G45880
AT5G18260
AT3G05120
AT2G01480
AT4G30780
AT4G08900
AT2G24420
AT4G22380
AT2G28060
AT1G71410
AT3G02340
AT5G08270
AT2G01660
AT2G21195
AT5G60910
AT1G53210
AT3G11810
AT4G19600
AT3G46440
AT5G45840
AT1G79270
AT2G01710
AT4G33200
AT1G29310
AT5G40450
AT1G29195
AT3G12620
AT3G06830
AT4G28556
AT5G11890
AT4G26090
AT5G57120
AT1G54830
AT1G44160
AT2G13370
AT4G15770
AT4G39390
AT1G60610
AT2G02610
AT5G05020
AT5G25760
AT2G15910
AT4G35987
AT4G24820
AT3G28140
AT5G43290
AT4G28775
AT1G35580
AT3G51460
AT5G64270
AT1G49350
AT1G36990
AT1G19650
AT1G27910
AT1G48970
AT1G44446
AT2G21190
AT3G17250
AT3G15610
AT4G34260
AT3G53920
AT2G28150
AT2G25220
AT5G59750
AT4G37470
AT3G61300
AT1G13460
AT1G27050
AT5G64200
AT5G52547
AT5G40380
AT5G40740
AT4G32272
AT5G43460
AT1G13270
AT5G22070
AT3G10290
AT5G45370
AT3G05545
AT1G58060
AT3G26730
AT5G11760
```
