## Supplementary material for "A comprehensive map of preferentially located motifs reveals distinct proximal *cis*-regulatory elements in plants": TTTTTTTA_containing_gene_set.txt

```
#Occurences of TTTTTTTA between -7 and -7 (positions relative to the transcription start site)
#50 sequences with TTTTTTTA in this interval
#0.25% of the sequences in promoter set with TTTTTTTA (set with 19736 sequences)
AT3G12810
AT2G38250
AT1G75620
AT5G23680
AT5G60820
AT3G11540
AT3G02340
AT1G08800
AT4G23640
AT3G20090
AT1G62800
AT2G41310
AT4G30600
AT4G26100
AT2G36350
AT2G29480
AT5G17560
AT5G40380
AT3G12940
AT4G37530
AT3G01800
AT1G03410
AT2G02180
AT5G22070
AT5G60710
AT5G44790
AT3G59670
AT4G37470
AT5G38990
AT3G13440
AT4G32600
AT1G16860
AT5G22220
AT5G27650
AT3G57500
AT5G13740
AT2G25110
AT4G36660
AT4G27460
AT2G01680
AT5G47390
AT1G04400
AT1G49160
AT5G53800
AT2G32960
AT4G18770
AT1G19950
AT1G16858
AT4G02010
AT4G15560
```
