## Supplementary material for "A comprehensive map of preferentially located motifs reveals distinct proximal *cis*-regulatory elements in plants": TTTTTTTG_containing_gene_set.txt

```
#Occurences of TTTTTTTG between -7 and -7 (positions relative to the transcription start site)
#71 sequences with TTTTTTTG in this interval
#0.36% of the sequences in promoter set with TTTTTTTG (set with 19736 sequences)
AT1G17030
AT3G10290
AT5G67310
AT5G23850
AT3G24093
AT5G49640
AT3G47520
AT4G28600
AT1G04220
AT3G48710
AT4G36480
AT3G18780
AT5G56640
AT3G17250
AT1G06410
AT2G01600
AT1G11608
AT1G09290
AT1G79490
AT2G17520
AT1G72030
AT5G01890
AT2G21195
AT1G58060
AT5G39420
AT5G58100
AT2G01370
AT4G16830
AT1G71240
AT1G42990
AT3G46460
AT1G79270
AT4G00170
AT3G49350
AT4G04840
AT4G19600
AT5G25220
AT1G70350
AT2G20920
AT3G55350
AT3G19970
AT5G43460
AT5G66900
AT1G21360
AT1G73700
AT1G01620
AT2G19170
AT4G08920
AT1G03760
AT3G45080
AT5G18410
AT5G11430
AT1G35490
AT4G14220
AT3G44020
AT3G13060
AT5G25270
AT2G42940
AT1G47278
AT3G05120
AT4G22470
AT3G61270
AT1G04290
AT3G51460
AT4G25450
AT5G42970
AT5G04040
AT5G57120
AT3G01530
AT3G04510
AT5G67250
```
