## Supplementary material for "A comprehensive map of preferentially located motifs reveals distinct proximal *cis*-regulatory elements in plants": TTTTTTTT_containing_gene_set.txt

```
#Occurences of TTTTTTTT between -17 and -8 (positions relative to the transcription start site)
#450 sequences with TTTTTTTT in this interval
#2.28% of the sequences in promoter set with TTTTTTTT (set with 19736 sequences)
AT2G31955
AT5G01850
AT2G38650
AT1G18890
AT1G73790
AT5G25560
AT1G04985
AT5G22130
AT2G01660
AT2G46535
AT1G21600
AT3G18630
AT2G19190
AT4G02690
AT4G16760
AT2G43465
AT3G29680
AT1G04220
AT5G66900
AT3G11810
AT4G04770
AT4G17900
AT5G01770
AT5G18260
AT1G72030
AT3G24093
AT4G18770
AT2G29910
AT1G54850
AT1G53320
AT1G68580
AT3G07660
AT4G05440
AT1G75620
AT3G53930
AT2G22460
AT1G31814
AT2G16365
AT5G42390
AT2G37980
AT5G60550
AT5G39560
AT2G24692
AT1G27190
AT1G03760
AT5G55550
AT4G33200
AT1G22680
AT5G47830
AT1G05350
AT4G24820
AT5G61530
AT1G75860
AT3G62990
AT2G16800
AT2G39900
AT3G60240
AT1G68830
AT1G80490
AT2G21195
AT3G52240
AT5G41650
AT3G56580
AT3G55050
AT2G01370
AT1G53210
AT4G27040
AT5G07250
AT2G21160
AT2G26830
AT2G27130
AT5G56280
AT5G23760
AT4G37120
AT5G60910
AT3G01810
AT1G78970
AT3G19970
AT1G04300
AT5G17230
AT1G02910
AT4G37180
AT5G27650
AT1G63900
AT5G60548
AT2G32320
AT5G03330
AT1G01620
AT3G15610
AT2G40475
AT3G01200
AT2G36680
AT1G03550
AT4G17486
AT3G53920
AT5G57230
AT2G30200
AT3G22220
AT4G00760
AT4G34060
AT1G35580
AT5G43780
AT1G42990
AT1G09370
AT2G44090
AT4G11790
AT5G22450
AT2G26650
AT5G10500
AT5G38990
AT2G17700
AT1G55340
AT3G05545
AT5G67590
AT4G32600
AT1G14920
AT4G30820
AT2G19180
AT2G41850
AT5G35715
AT2G28060
AT1G03380
AT1G22950
AT2G26600
AT1G26810
AT3G09950
AT4G19600
AT3G51250
AT5G24160
AT5G22220
AT3G19960
AT5G62690
AT1G18900
AT4G36730
AT1G53730
AT5G64200
AT4G20400
AT4G14760
AT5G07860
AT5G19320
AT1G77290
AT3G10980
AT3G02340
AT5G05970
AT1G54630
AT5G08430
AT5G50920
AT2G45840
AT2G46000
AT4G01960
AT1G73177
AT5G16280
AT2G42140
AT3G20520
AT5G15070
AT5G52547
AT1G63060
AT1G28960
AT1G04930
AT4G19210
AT5G60340
AT1G63470
AT4G19670
AT1G48970
AT3G23210
AT4G37110
AT1G79270
AT4G32330
AT2G41510
AT2G42940
AT4G28340
AT5G45370
AT1G08550
AT3G18990
AT5G21900
AT1G07660
AT2G22475
AT3G12810
AT1G70350
AT3G52390
AT3G16780
AT3G03450
AT1G02410
AT2G26840
AT4G25450
AT3G06830
AT2G33780
AT5G06140
AT1G19650
AT3G49750
AT2G21190
AT4G26100
AT1G17230
AT4G37530
AT1G78620
AT5G05020
AT2G36990
AT5G04040
AT1G50950
AT2G26410
AT5G10740
AT2G29480
AT3G07650
AT4G14220
AT3G48710
AT2G31090
AT3G53160
AT3G15980
AT1G19490
AT4G32620
AT3G61270
AT1G18390
AT1G47278
AT5G51440
AT4G26510
AT2G18480
AT5G16350
AT5G44390
AT1G69270
AT5G25270
AT2G02400
AT5G39420
AT4G39390
AT3G12510
AT3G18200
AT1G06410
AT5G67260
AT4G28556
AT4G32190
AT2G47300
AT3G14590
AT2G22100
AT1G11930
AT1G08800
AT1G58200
AT2G41310
AT1G05291
AT3G14100
AT1G53165
AT3G01890
AT4G37450
AT1G50510
AT1G18730
AT1G21360
AT5G66140
AT4G27460
AT2G36325
AT1G05900
AT1G09580
AT1G31300
AT2G01710
AT1G17080
AT4G03550
AT1G10850
AT4G07960
AT5G01890
AT3G57880
AT4G15560
AT1G44446
AT4G28990
AT4G30600
AT1G76890
AT3G26730
AT4G25440
AT2G26430
AT3G49350
AT3G17740
AT5G65070
AT5G64270
AT4G38900
AT5G38435
AT5G24290
AT4G03110
AT3G13440
AT3G51830
AT1G09290
AT5G58950
AT4G19880
AT1G03410
AT5G18410
AT1G24400
AT1G22040
AT3G11760
AT4G23010
AT2G30615
AT2G13660
AT5G13640
AT1G61180
AT5G22070
AT3G16940
AT2G19170
AT1G22650
AT1G20980
AT1G35220
AT3G04740
AT5G56640
AT5G25220
AT2G05632
AT4G00980
AT3G01800
AT4G24830
AT1G50200
AT5G66210
AT2G01480
AT1G62800
AT4G39050
AT1G70810
AT3G06455
AT1G47340
AT4G22758
AT1G34470
AT2G30140
AT5G42630
AT1G13270
AT4G27840
AT1G61160
AT2G23370
AT4G31170
AT1G64300
AT4G39370
AT3G13060
AT5G43460
AT5G60500
AT4G08920
AT5G54100
AT5G52545
AT5G40380
AT2G36350
AT4G08900
AT1G49350
AT2G25220
AT2G01750
AT1G29530
AT5G26030
AT3G45190
AT4G36970
AT5G04090
AT3G49650
AT2G20780
AT3G13480
AT3G04190
AT3G45880
AT5G36228
AT1G05920
AT5G42340
AT4G36660
AT5G58900
AT3G05120
AT3G21230
AT1G60970
AT3G20090
AT5G18850
AT3G16620
AT5G11530
AT3G15490
AT4G02010
AT5G17560
AT4G28600
AT5G63760
AT4G36190
AT3G55350
AT5G39330
AT3G57400
AT4G36480
AT5G46280
AT2G26920
AT1G11608
AT3G09710
AT1G26850
AT5G60840
AT3G28140
AT2G13370
AT1G41830
AT5G58020
AT2G46690
AT2G38250
AT3G13460
AT3G43610
AT4G34260
AT5G58100
AT4G28775
AT2G01600
AT1G49160
AT5G49710
AT2G20920
AT1G18470
AT4G26288
AT4G38040
AT5G44790
AT3G17820
AT4G11350
AT5G16610
AT4G34090
AT2G24990
AT5G49640
AT2G23985
AT2G01770
AT1G17410
AT1G80865
AT1G64690
AT1G52160
AT4G34320
AT2G34010
AT5G03730
AT4G34370
AT1G71190
AT1G35490
AT1G78460
AT5G36880
AT5G53800
AT1G47380
AT5G46360
AT3G44020
AT1G78270
AT3G51460
AT4G10280
AT1G17930
AT5G11430
AT5G16410
AT4G25870
AT1G31660
AT3G11540
AT5G16270
AT3G12620
AT5G16200
AT2G30950
AT4G12590
AT1G65483
AT3G03720
AT1G44170
AT1G17460
AT3G01100
AT5G12260
AT1G74410
AT1G14020
AT5G57120
AT3G47520
AT4G34610
AT2G04800
AT1G19980
AT5G46420
AT1G19950
AT2G02610
AT3G12940
AT3G27530
AT1G44160
AT2G24420
AT3G57500
AT1G05290
AT5G22750
```
