## Supplementary material for "A comprehensive map of preferentially located motifs reveals distinct proximal *cis*-regulatory elements in plants": AAAA_containing_gene_set.txt

```
#Occurences of AAAA between -5 and 9 (positions relative to the transcription start site)
#6979 sequences with AAAA in this interval
#27.70% of the sequences in promoter set with AAAA (set with 25199 sequences)
Zm00001d010670::8:123790283-123792284(-)
Zm00001d033407::1:262148721-262150722(+)
Zm00001d006875::2:218326004-218328005(+)
Zm00001d033847::1:275689268-275691269(-)
Zm00001d016596::5:169058620-169060621(+)
Zm00001d009520::8:68813148-68815149(-)
Zm00001d038229::6:152046065-152048066(+)
Zm00001d019102::7:16747944-16749945(+)
Zm00001d026483::10:146815944-146817945(-)
Zm00001d040248::3:33739477-33741478(+)
Zm00001d004412::2:110309441-110311442(+)
Zm00001d010349::8:110700756-110702757(-)
Zm00001d007503::2:233399094-233401095(+)
Zm00001d028331::1:31051213-31053214(-)
Zm00001d046390::9:86859029-86861030(-)
Zm00001d022214::7:172944803-172946804(-)
Zm00001d029707::1:83264734-83266735(-)
Zm00001d047761::9:141202486-141204487(-)
Zm00001d044261::3:223245868-223247869(-)
Zm00001d044780::9:2212787-2214788(-)
Zm00001d022369::7:176241469-176243470(-)
Zm00001d015191::5:78810026-78812027(+)
Zm00001d007961::2:244251152-244253153(-)
Zm00001d049305::4:25526711-25528712(+)
Zm00001d051588::4:163588001-163590002(-)
Zm00001d008794::8:20543794-20545795(+)
Zm00001d011167::8:141586274-141588275(-)
Zm00001d054014::4:245165072-245167073(+)
Zm00001d051458::4:159346870-159348871(+)
Zm00001d033596::1:268073040-268075041(+)
Zm00001d048611::4:1282211-1284212(+)
Zm00001d006217::2:202079738-202081739(+)
Zm00001d043880::3:212728929-212730930(+)
Zm00001d030285::1:119479314-119481315(+)
Zm00001d042549::3:171512698-171514699(+)
Zm00001d022481::7:178466070-178468071(+)
Zm00001d037085::6:111708188-111710189(+)
Zm00001d025989::10:135485992-135487993(+)
Zm00001d039903::3:18826613-18828614(+)
Zm00001d028173::1:25316154-25318155(-)
Zm00001d029979::1:97326536-97328537(-)
Zm00001d051572::4:163139933-163141934(-)
Zm00001d049812::4:45786856-45788857(+)
Zm00001d047491::9:132257930-132259931(+)
Zm00001d038540::6:159597767-159599768(+)
Zm00001d042451::3:168260023-168262024(-)
Zm00001d031471::1:191268479-191270480(+)
Zm00001d038819::6:165190323-165192324(+)
Zm00001d050372::4:84606584-84608585(+)
Zm00001d031824::1:202981616-202983617(+)
Zm00001d032116::1:213633819-213635820(+)
Zm00001d004626::2:122674019-122676020(+)
Zm00001d039417::3:3836745-3838746(-)
Zm00001d034758::1:301491510-301493511(+)
Zm00001d050081::4:64817763-64819764(+)
Zm00001d035789::6:49256653-49258654(+)
Zm00001d039422::3:3910358-3912359(-)
Zm00001d029973::1:97100190-97102191(-)
Zm00001d028366::1:32268864-32270865(+)
Zm00001d051233::4:149420063-149422064(-)
Zm00001d043453::3:200463687-200465688(+)
Zm00001d025958::10:134773632-134775633(+)
Zm00001d008815::8:21388042-21390043(-)
Zm00001d002843::2:24292345-24294346(+)
Zm00001d027719::1:12104920-12106921(-)
Zm00001d014074::5:31564745-31566746(+)
Zm00001d052494::4:191351710-191353711(+)
Zm00001d045808::9:40494376-40496377(-)
Zm00001d043953::3:214756548-214758549(-)
Zm00001d054005::4:245044370-245046371(-)
Zm00001d038920::6:166933902-166935903(-)
Zm00001d003682::2:54075021-54077022(-)
Zm00001d044122::3:219866357-219868358(+)
Zm00001d011487::8:152071465-152073466(+)
Zm00001d043148::3:190151073-190153074(+)
Zm00001d021249::7:146835547-146837548(-)
Zm00001d016277::5:155421295-155423296(-)
Zm00001d040029::3:23585030-23587031(+)
Zm00001d049372::4:28133426-28135427(+)
Zm00001d022615::7:181116770-181118771(-)
Zm00001d041274::3:109615180-109617181(-)
Zm00001d036001::6:65314967-65316968(-)
Zm00001d009482::8:66859501-66861502(+)
Zm00001d017666::5:203484024-203486025(+)
Zm00001d005874::2:191434668-191436669(+)
Zm00001d042618::3:174086553-174088554(-)
Zm00001d010719::8:125574371-125576372(+)
Zm00001d052329::4:187326932-187328933(-)
Zm00001d052536::4:192537679-192539680(-)
Zm00001d028382::1:32770310-32772311(+)
Zm00001d047642::9:137900011-137902012(+)
Zm00001d053187::4:218888665-218890666(-)
Zm00001d032781::1:237950475-237952476(-)
Zm00001d047224::9:122889835-122891836(+)
Zm00001d044287::3:224226425-224228426(+)
Zm00001d015346::5:85580945-85582946(+)
Zm00001d039432::3:4123248-4125249(-)
Zm00001d049976::4:56503619-56505620(+)
Zm00001d049174::4:19151519-19153520(+)
Zm00001d007192::2:224429317-224431318(-)
Zm00001d043284::3:194360437-194362438(-)
Zm00001d009967::8:92804970-92806971(+)
Zm00001d006368::2:205865317-205867318(+)
Zm00001d049083::4:15478299-15480300(+)
Zm00001d032808::1:238900909-238902910(+)
Zm00001d045705::9:34418099-34420100(-)
Zm00001d048034::9:148451374-148453375(+)
Zm00001d024640::10:81534172-81536173(-)
Zm00001d033549::1:266756317-266758318(-)
Zm00001d042537::3:171188489-171190490(+)
Zm00001d031581::1:195401989-195403990(-)
Zm00001d051291::4:151992838-151994839(+)
Zm00001d019854::7:70496683-70498684(-)
Zm00001d026568::10:148184609-148186610(+)
Zm00001d042088::3:150285090-150287091(+)
Zm00001d030995::1:172456977-172458978(-)
Zm00001d025705::10:126855304-126857305(+)
Zm00001d017475::5:197050757-197052758(-)
Zm00001d005676::2:183138920-183140921(-)
Zm00001d022108::7:170561820-170563821(-)
Zm00001d004564::2:118173841-118175842(+)
Zm00001d017491::5:197433904-197435905(-)
Zm00001d030130::1:107992129-107994130(+)
Zm00001d042394::3:164360274-164362275(+)
Zm00001d039166::6:171613456-171615457(+)
Zm00001d041508::3:124923181-124925182(-)
Zm00001d022046::7:168724093-168726094(-)
Zm00001d006751::2:215851202-215853203(+)
Zm00001d043808::3:210746082-210748083(-)
Zm00001d045551::9:26539636-26541637(-)
Zm00001d010216::8:104490383-104492384(-)
Zm00001d014199::5:36183218-36185219(-)
Zm00001d017544::5:199141519-199143520(-)
Zm00001d031442::1:190247586-190249587(+)
Zm00001d033867::1:276774253-276776254(+)
Zm00001d046913::9:110227363-110229364(+)
Zm00001d017061::5:184231617-184233618(+)
Zm00001d011701::8:159185291-159187292(-)
Zm00001d048113::9:150380461-150382462(+)
Zm00001d043171::3:190535117-190537118(-)
Zm00001d038996::6:168444825-168446826(+)
Zm00001d025887::10:133097495-133099496(-)
Zm00001d031734::1:200081757-200083758(-)
Zm00001d007862::2:241116169-241118170(+)
Zm00001d016974::5:181714711-181716712(+)
Zm00001d043743::3:208853777-208855778(+)
Zm00001d021902::7:165699872-165701873(+)
Zm00001d052763::4:199988146-199990147(+)
Zm00001d017692::5:204452860-204454861(-)
Zm00001d002589::2:16285968-16287969(+)
Zm00001d005174::2:162396573-162398574(+)
Zm00001d034166::1:285646783-285648784(-)
Zm00001d019363::7:29857567-29859568(-)
Zm00001d007064::2:221090253-221092254(-)
Zm00001d044541::3:231338873-231340874(+)
Zm00001d018916::7:9213795-9215796(+)
Zm00001d048311::9:154425611-154427612(-)
Zm00001d049045::4:13818644-13820645(-)
Zm00001d018384::5:219711967-219713968(+)
Zm00001d053880::4:242867266-242869267(+)
Zm00001d054013::4:245165597-245167598(-)
Zm00001d044129::3:219978457-219980458(+)
Zm00001d006534::2:210625623-210627624(-)
Zm00001d031122::1:178354530-178356531(+)
Zm00001d043703::3:207885732-207887733(-)
Zm00001d038508::6:158905809-158907810(-)
Zm00001d021036::7:141007642-141009643(+)
Zm00001d032555::1:230381171-230383172(+)
Zm00001d026318::10:143502275-143504276(+)
Zm00001d035579::6:34689200-34691201(+)
Zm00001d041819::3:139135594-139137595(-)
Zm00001d017146::5:186846704-186848705(+)
Zm00001d028088::1:22606023-22608024(-)
Zm00001d049170::4:18999254-19001255(+)
Zm00001d033910::1:278288283-278290284(+)
Zm00001d053830::4:241978302-241980303(+)
Zm00001d008455::8:9189150-9191151(+)
Zm00001d043051::3:187589835-187591836(-)
Zm00001d044649::3:234061952-234063953(-)
Zm00001d013083::5:4459781-4461782(+)
Zm00001d051082::4:141312523-141314524(+)
Zm00001d032249::1:218789153-218791154(+)
Zm00001d011534::8:153715671-153717672(+)
Zm00001d026386::10:144860999-144863000(-)
Zm00001d033818::1:274725409-274727410(+)
Zm00001d046915::9:110366594-110368595(-)
Zm00001d023382::10:4331976-4333977(-)
Zm00001d018330::5:218523211-218525212(+)
Zm00001d030304::1:121173735-121175736(-)
Zm00001d014697::5:59817036-59819037(+)
Zm00001d003066::2:31032505-31034506(+)
Zm00001d032426::1:226004150-226006151(-)
Zm00001d042694::3:177275130-177277131(-)
Zm00001d012079::8:167757839-167759840(+)
Zm00001d013800::5:20667130-20669131(+)
Zm00001d049661::4:39028533-39030534(+)
Zm00001d026306::10:143269898-143271899(+)
Zm00001d049712::4:41060004-41062005(-)
Zm00001d011319::8:146545490-146547491(+)
Zm00001d035140::6:6798250-6800251(+)
Zm00001d031132::1:178991272-178993273(+)
Zm00001d052043::4:177089044-177091045(+)
Zm00001d013286::5:7894508-7896509(+)
Zm00001d026348::10:143977994-143979995(+)
Zm00001d040641::3:55751987-55753988(-)
Zm00001d003867::2:64010224-64012225(+)
Zm00001d007441::2:231771928-231773929(-)
Zm00001d002893::2:26047882-26049883(-)
Zm00001d034569::1:296488319-296490320(+)
Zm00001d010553::8:120204582-120206583(+)
Zm00001d029530::1:75040277-75042278(+)
Zm00001d006924::2:219454801-219456802(+)
Zm00001d040382::3:40872963-40874964(-)
Zm00001d048612::4:1292471-1294472(-)
Zm00001d038999::6:168509799-168511800(+)
Zm00001d018494::5:221799605-221801606(-)
Zm00001d033174::1:252795615-252797616(+)
Zm00001d024119::10:46972751-46974752(-)
Zm00001d038302::6:153934799-153936800(+)
Zm00001d023431::10:5418470-5420471(+)
Zm00001d019861::7:70822044-70824045(+)
Zm00001d002878::2:25537220-25539221(+)
Zm00001d024624::10:80774400-80776401(-)
Zm00001d003196::2:35306444-35308445(+)
Zm00001d021785::7:162969318-162971319(+)
Zm00001d005687::2:183362289-183364290(+)
Zm00001d051093::4:141789220-141791221(+)
Zm00001d021170::7:144830419-144832420(+)
Zm00001d042131::3:152450129-152452130(-)
Zm00001d038411::6:156633074-156635075(+)
Zm00001d002654::2:18310994-18312995(+)
Zm00001d007569::2:235042501-235044502(-)
Zm00001d020419::7:112909093-112911094(-)
Zm00001d026704::10:150492217-150494218(+)
Zm00001d043458::3:200567022-200569023(-)
Zm00001d022017::7:168158612-168160613(+)
Zm00001d042556::3:171672779-171674780(+)
Zm00001d001797::2:1073877-1075878(-)
Zm00001d045566::9:26892888-26894889(+)
Zm00001d022126::7:170889613-170891614(-)
Zm00001d053432::4:231192432-231194433(+)
Zm00001d033727::1:272345713-272347714(+)
Zm00001d017987::5:211410994-211412995(+)
Zm00001d035752::6:45358354-45360355(-)
Zm00001d011188::8:142390808-142392809(+)
Zm00001d034038::1:281977493-281979494(+)
Zm00001d047753::9:140909163-140911164(-)
Zm00001d014710::5:60107215-60109216(-)
Zm00001d006422::2:207464054-207466055(+)
Zm00001d031511::1:192364640-192366641(+)
Zm00001d031264::1:184285831-184287832(-)
Zm00001d013592::5:15038337-15040338(-)
Zm00001d041472::3:122371519-122373520(-)
Zm00001d028554::1:38992050-38994051(+)
Zm00001d027373::1:3964420-3966421(-)
Zm00001d031253::1:183878813-183880814(+)
Zm00001d047389::9:128554211-128556212(+)
Zm00001d051953::4:175174982-175176983(+)
Zm00001d050947::4:133095902-133097903(-)
Zm00001d004779::2:138646141-138648142(+)
Zm00001d006483::2:209673388-209675389(+)
Zm00001d006350::2:205342554-205344555(-)
Zm00001d037786::6:137833793-137835794(-)
Zm00001d025037::10:100956973-100958974(-)
Zm00001d039532::3:7397893-7399894(+)
Zm00001d033040::1:248322750-248324751(-)
Zm00001d042269::3:158423669-158425670(-)
Zm00001d016988::5:182120409-182122410(-)
Zm00001d025689::10:126289562-126291563(+)
Zm00001d012258::8:171231022-171233023(-)
Zm00001d035319::6:21078637-21080638(+)
Zm00001d038703::6:162997683-162999684(+)
Zm00001d048839::4:6203299-6205300(+)
Zm00001d044547::3:231399965-231401966(+)
Zm00001d043904::3:213448316-213450317(+)
Zm00001d007729::2:238305982-238307983(-)
Zm00001d015064::5:73928048-73930049(-)
Zm00001d038655::6:161935769-161937770(-)
Zm00001d034839::1:303572211-303574212(+)
Zm00001d011775::8:161304592-161306593(-)
Zm00001d010062::8:97853754-97855755(+)
Zm00001d029717::1:83803178-83805179(+)
Zm00001d025714::10:127158788-127160789(+)
Zm00001d046714::9:103123058-103125059(-)
Zm00001d012795::5:34282-36283(+)
Zm00001d049624::4:37969134-37971135(+)
Zm00001d048866::4:6686930-6688931(-)
Zm00001d048133::9:150635375-150637376(-)
Zm00001d037114::6:112855373-112857374(+)
Zm00001d043612::3:205154099-205156100(-)
Zm00001d046294::9:78786780-78788781(+)
Zm00001d041945::3:144766709-144768710(+)
Zm00001d014567::5:53642722-53644723(-)
Zm00001d032812::1:239021376-239023377(+)
Zm00001d035509::6:29931526-29933527(+)
Zm00001d018072::5:213773088-213775089(+)
Zm00001d050158::4:69693141-69695142(-)
Zm00001d022518::7:179281672-179283673(-)
Zm00001d017986::5:211404915-211406916(+)
Zm00001d032904::1:242401622-242403623(+)
Zm00001d014141::5:34045272-34047273(+)
Zm00001d004877::2:145960813-145962814(+)
Zm00001d015182::5:78512380-78514381(-)
Zm00001d013391::5:10266767-10268768(+)
Zm00001d007388::2:230469440-230471441(-)
Zm00001d004936::2:149584438-149586439(+)
Zm00001d033991::1:280555953-280557954(-)
Zm00001d036663::6:97047993-97049994(+)
Zm00001d048321::9:154480611-154482612(-)
Zm00001d021360::7:149840779-149842780(+)
Zm00001d037236::6:117250222-117252223(-)
Zm00001d014391::5:44430677-44432678(-)
Zm00001d047909::9:144968939-144970940(-)
Zm00001d004950::2:150219138-150221139(-)
Zm00001d051946::4:174990894-174992895(+)
Zm00001d048568::9:159047134-159049135(-)
Zm00001d008654::8:16041243-16043244(-)
Zm00001d019817::7:64689935-64691936(-)
Zm00001d016999::5:182340858-182342859(+)
Zm00001d006333::2:204942955-204944956(-)
Zm00001d002775::2:22296749-22298750(-)
Zm00001d028719::1:44243979-44245980(-)
Zm00001d047292::9:125673576-125675577(+)
Zm00001d008610::8:14448852-14450853(+)
Zm00001d029736::1:84580224-84582225(+)
Zm00001d045181::9:15337945-15339946(-)
Zm00001d006844::2:217762576-217764577(+)
Zm00001d025509::10:120874560-120876561(+)
Zm00001d045391::9:20445563-20447564(+)
Zm00001d027841::1:14846129-14848130(-)
Zm00001d031074::1:175983833-175985834(+)
Zm00001d040274::3:35355732-35357733(-)
Zm00001d030299::1:120685880-120687881(-)
Zm00001d054054::4:245629593-245631594(-)
Zm00001d011764::8:161074490-161076491(-)
Zm00001d004640::2:124683033-124685034(-)
Zm00001d002603::2:16546085-16548086(+)
Zm00001d025117::10:105060036-105062037(-)
Zm00001d029048::1:56103739-56105740(-)
Zm00001d002324::2:10316228-10318229(-)
Zm00001d023660::10:13983590-13985591(+)
Zm00001d034110::1:284213092-284215093(+)
Zm00001d008819::8:21637182-21639183(+)
Zm00001d031003::1:172840582-172842583(+)
Zm00001d020779::7:132446922-132448923(-)
Zm00001d027997::1:19760413-19762414(+)
Zm00001d015713::5:110415354-110417355(-)
Zm00001d040312::3:37519743-37521744(+)
Zm00001d032852::1:240257195-240259196(+)
Zm00001d032632::1:232566235-232568236(-)
Zm00001d046493::9:92348033-92350034(+)
Zm00001d037429::6:125226219-125228220(+)
Zm00001d030316::1:122020302-122022303(-)
Zm00001d024732::10:85591679-85593680(-)
Zm00001d047936::9:145688046-145690047(+)
Zm00001d018331::5:218586363-218588364(-)
Zm00001d003778::2:59004948-59006949(-)
Zm00001d033778::1:273544704-273546705(-)
Zm00001d029377::1:68226252-68228253(-)
Zm00001d046590::9:97451070-97453071(+)
Zm00001d014785::5:63019798-63021799(-)
Zm00001d010675::8:123946426-123948427(-)
Zm00001d007576::2:235093982-235095983(-)
Zm00001d032484::1:228139392-228141393(-)
Zm00001d010634::8:122649674-122651675(+)
Zm00001d003678::2:53854656-53856657(+)
Zm00001d005269::2:166466179-166468180(-)
Zm00001d041601::3:129403430-129405431(-)
Zm00001d022344::7:175931186-175933187(-)
Zm00001d013486::5:12650834-12652835(-)
Zm00001d029745::1:85099096-85101097(-)
Zm00001d040129::3:28667161-28669162(+)
Zm00001d012396::8:173538917-173540918(-)
Zm00001d042770::3:179176068-179178069(+)
Zm00001d026018::10:136179252-136181253(-)
Zm00001d034063::1:282855582-282857583(+)
Zm00001d035539::6:31608118-31610119(+)
Zm00001d036660::6:96927898-96929899(+)
Zm00001d049023::4:12946568-12948569(-)
Zm00001d034964::6:167201-169202(+)
Zm00001d022122::7:170793373-170795374(+)
Zm00001d020965::7:138122417-138124418(-)
Zm00001d050962::4:133773381-133775382(+)
Zm00001d038331::6:154717212-154719213(+)
Zm00001d018876::7:7988730-7990731(-)
Zm00001d049552::4:34379860-34381861(+)
Zm00001d002155::2:6877006-6879007(-)
Zm00001d045480::9:23986369-23988370(-)
Zm00001d037777::6:137325250-137327251(-)
Zm00001d048000::9:147666840-147668841(-)
Zm00001d040381::3:40871144-40873145(-)
Zm00001d003496::2:46051684-46053685(-)
Zm00001d034492::1:294613357-294615358(-)
Zm00001d046454::9:90616750-90618751(+)
Zm00001d004796::2:139869257-139871258(+)
Zm00001d030591::1:146991226-146993227(-)
Zm00001d040560::3:49801301-49803302(+)
Zm00001d038105::6:148053273-148055274(+)
Zm00001d047463::9:130905383-130907384(-)
Zm00001d014632::5:56755556-56757557(-)
Zm00001d014358::5:42613813-42615814(+)
Zm00001d002099::2:5967615-5969616(+)
Zm00001d014294::5:39802325-39804326(+)
Zm00001d033250::1:256133576-256135577(+)
Zm00001d033240::1:255514875-255516876(-)
Zm00001d005513::2:176945383-176947384(+)
Zm00001d047150::9:120125623-120127624(-)
Zm00001d035680::6:40863818-40865819(-)
Zm00001d018604::7:630441-632442(-)
Zm00001d052010::4:176414388-176416389(-)
Zm00001d019084::7:15695032-15697033(-)
Zm00001d007059::2:221007383-221009384(-)
Zm00001d044855::9:5308026-5310027(+)
Zm00001d038373::6:155713503-155715504(-)
Zm00001d028900::1:50158526-50160527(-)
Zm00001d019370::7:30366367-30368368(-)
Zm00001d052462::4:190496433-190498434(-)
Zm00001d014896::5:67127800-67129801(+)
Zm00001d003266::2:38346953-38348954(+)
Zm00001d048131::9:150562984-150564985(+)
Zm00001d024034::10:38720255-38722256(-)
Zm00001d031941::1:207591305-207593306(-)
Zm00001d034555::1:296184569-296186570(-)
Zm00001d035992::6:65099973-65101974(+)
Zm00001d032981::1:245734572-245736573(+)
Zm00001d050359::4:83500357-83502358(-)
Zm00001d028568::1:39401388-39403389(-)
Zm00001d003552::2:47857449-47859450(-)
Zm00001d049547::4:34343704-34345705(-)
Zm00001d040920::3:79256160-79258161(-)
Zm00001d027921::1:17708545-17710546(-)
Zm00001d018161::5:215725583-215727584(+)
Zm00001d047833::9:142792420-142794421(-)
Zm00001d028392::1:33146175-33148176(+)
Zm00001d017832::5:208256774-208258775(-)
Zm00001d049698::4:40546777-40548778(-)
Zm00001d029258::1:63929753-63931754(-)
Zm00001d012401::8:173732000-173734001(+)
Zm00001d025740::10:128090346-128092347(-)
Zm00001d016034::5:140718720-140720721(-)
Zm00001d051865::4:172724402-172726403(-)
Zm00001d040268::3:35118338-35120339(+)
Zm00001d023557::10:10157648-10159649(+)
Zm00001d029256::1:63873092-63875093(-)
Zm00001d046583::9:97234967-97236968(+)
Zm00001d033108::1:250337855-250339856(+)
Zm00001d035029::6:2399757-2401758(-)
Zm00001d048496::9:157236874-157238875(-)
Zm00001d051906::4:174318427-174320428(-)
Zm00001d029490::1:72888141-72890142(+)
Zm00001d046644::9:100190940-100192941(-)
Zm00001d031970::1:208242070-208244071(+)
Zm00001d047204::9:121910123-121912124(-)
Zm00001d030509::1:140375685-140377686(-)
Zm00001d027868::1:15767948-15769949(-)
Zm00001d023698::10:16000488-16002489(+)
Zm00001d046168::9:68802055-68804056(-)
Zm00001d027484::1:6294734-6296735(+)
Zm00001d011613::8:155925025-155927026(-)
Zm00001d031413::1:189317042-189319043(+)
Zm00001d020688::7:128445355-128447356(-)
Zm00001d042372::3:163616830-163618831(-)
Zm00001d037974::6:143932121-143934122(-)
Zm00001d047147::9:120084037-120086038(+)
Zm00001d018037::5:212583387-212585388(-)
Zm00001d021526::7:155152346-155154347(+)
Zm00001d032730::1:236471335-236473336(-)
Zm00001d050428::4:87287638-87289639(+)
Zm00001d027431::1:5127283-5129284(-)
Zm00001d031559::1:194178810-194180811(-)
Zm00001d048178::9:151709328-151711329(+)
Zm00001d031929::1:207098366-207100367(+)
Zm00001d038304::6:154052215-154054216(+)
Zm00001d041506::3:124670005-124672006(+)
Zm00001d043889::3:213107540-213109541(+)
Zm00001d001952::2:3432414-3434415(-)
Zm00001d020622::7:125317621-125319622(-)
Zm00001d030603::1:147912100-147914101(+)
Zm00001d007038::2:220647681-220649682(-)
Zm00001d007712::2:237953825-237955826(-)
Zm00001d012098::8:168222192-168224193(+)
Zm00001d047087::9:118039544-118041545(+)
Zm00001d052972::4:206767394-206769395(-)
Zm00001d025301::10:113302870-113304871(+)
Zm00001d050455::4:89652638-89654639(+)
Zm00001d012231::8:170534488-170536489(-)
Zm00001d006094::2:197973215-197975216(-)
Zm00001d011490::8:152120343-152122344(-)
Zm00001d041614::3:129719044-129721045(+)
Zm00001d039963::3:20812401-20814402(+)
Zm00001d048155::9:151076313-151078314(-)
Zm00001d036417::6:87643645-87645646(-)
Zm00001d004132::2:85452582-85454583(-)
Zm00001d029372::1:67965494-67967495(-)
Zm00001d039506::3:6112404-6114405(-)
Zm00001d047369::9:127900621-127902622(-)
Zm00001d014112::5:32951720-32953721(-)
Zm00001d004977::2:151853441-151855442(-)
Zm00001d041568::3:127510696-127512697(+)
Zm00001d008589::8:13700480-13702481(-)
Zm00001d037772::6:137027035-137029036(-)
Zm00001d037982::6:144214556-144216557(+)
Zm00001d012154::8:169022080-169024081(+)
Zm00001d043905::3:213460990-213462991(-)
Zm00001d042596::3:173073309-173075310(+)
Zm00001d025183::10:108274133-108276134(+)
Zm00001d046977::9:113841929-113843930(-)
Zm00001d029402::1:69013548-69015549(+)
Zm00001d048416::9:155901508-155903509(-)
Zm00001d027361::1:3743907-3745908(-)
Zm00001d050955::4:133306311-133308312(+)
Zm00001d049642::4:38573514-38575515(-)
Zm00001d034017::1:281249536-281251537(-)
Zm00001d037228::6:116838044-116840045(+)
Zm00001d024441::10:70869322-70871323(-)
Zm00001d014796::5:63588454-63590455(-)
Zm00001d021140::7:143876736-143878737(-)
Zm00001d004477::2:114364855-114366856(-)
Zm00001d043690::3:207536758-207538759(-)
Zm00001d005264::2:166214372-166216373(-)
Zm00001d044445::3:228256515-228258516(-)
Zm00001d029455::1:71523449-71525450(-)
Zm00001d033666::1:269992272-269994273(-)
Zm00001d048132::9:150602549-150604550(-)
Zm00001d033744::1:272672187-272674188(-)
Zm00001d043407::3:198980654-198982655(-)
Zm00001d045575::9:27086358-27088359(-)
Zm00001d041140::3:100024801-100026802(-)
Zm00001d038128::6:148805165-148807166(+)
Zm00001d006923::2:219454800-219456801(+)
Zm00001d037354::6:122606890-122608891(-)
Zm00001d037935::6:142625142-142627143(+)
Zm00001d044021::3:216971595-216973596(-)
Zm00001d011840::8:162505562-162507563(+)
Zm00001d008720::8:17733127-17735128(-)
Zm00001d025542::10:121759084-121761085(+)
Zm00001d021534::7:155260574-155262575(+)
Zm00001d026422::10:145494236-145496237(-)
Zm00001d022251::7:173633115-173635116(-)
Zm00001d033633::1:269325228-269327229(-)
Zm00001d032529::1:229639590-229641591(-)
Zm00001d018482::5:221649645-221651646(-)
Zm00001d012393::8:173521566-173523567(-)
Zm00001d050021::4:60280139-60282140(+)
Zm00001d032807::1:238895006-238897007(+)
Zm00001d037689::6:134065900-134067901(-)
Zm00001d026244::10:141738762-141740763(+)
Zm00001d036521::6:91156117-91158118(+)
Zm00001d026103::10:138513870-138515871(-)
Zm00001d053616::4:236550418-236552419(-)
Zm00001d037977::6:143976848-143978849(-)
Zm00001d011061::8:137869262-137871263(+)
Zm00001d034869::1:304306270-304308271(+)
Zm00001d052655::4:196023068-196025069(+)
Zm00001d020176::7:97545566-97547567(+)
Zm00001d038167::6:150266024-150268025(+)
Zm00001d046273::9:77372576-77374577(-)
Zm00001d034808::1:302534889-302536890(-)
Zm00001d013582::5:14851411-14853412(-)
Zm00001d045735::9:36013388-36015389(-)
Zm00001d013996::5:27840454-27842455(+)
Zm00001d008260::8:3372951-3374952(-)
Zm00001d048076::9:149399932-149401933(+)
Zm00001d035559::6:33093350-33095351(+)
Zm00001d036267::6:81089242-81091243(-)
Zm00001d038250::6:152369895-152371896(+)
Zm00001d027577::1:8337776-8339777(+)
Zm00001d038194::6:151180818-151182819(+)
Zm00001d032292::1:220639468-220641469(+)
Zm00001d023910::10:27637521-27639522(+)
Zm00001d013653::5:16285711-16287712(-)
Zm00001d006517::2:210351613-210353614(-)
Zm00001d022428::7:177454652-177456653(+)
Zm00001d023340::10:3668382-3670383(+)
Zm00001d028711::1:43907052-43909053(+)
Zm00001d050879::4:128120528-128122529(-)
Zm00001d004382::2:107686987-107688988(-)
Zm00001d032866::1:240601508-240603509(-)
Zm00001d032448::1:226866083-226868084(-)
Zm00001d051287::4:151768088-151770089(-)
Zm00001d013635::5:15968474-15970475(+)
Zm00001d014991::5:71282428-71284429(-)
Zm00001d032078::1:211796091-211798092(-)
Zm00001d037340::6:122062577-122064578(+)
Zm00001d006252::2:202862174-202864175(-)
Zm00001d012119::8:168449484-168451485(-)
Zm00001d033995::1:280608544-280610545(+)
Zm00001d049252::4:22930591-22932592(+)
Zm00001d012888::5:1614748-1616749(-)
Zm00001d002263::2:9128187-9130188(+)
Zm00001d031199::1:181911237-181913238(-)
Zm00001d033621::1:269018879-269020880(-)
Zm00001d049377::4:28209606-28211607(+)
Zm00001d041727::3:135394124-135396125(+)
Zm00001d016351::5:158824870-158826871(+)
Zm00001d028054::1:21773444-21775445(-)
Zm00001d002026::2:4643878-4645879(-)
Zm00001d038267::6:152767996-152769997(-)
Zm00001d033795::1:273936340-273938341(+)
Zm00001d031738::1:200305153-200307154(-)
Zm00001d004764::2:137388617-137390618(-)
Zm00001d040014::3:22987441-22989442(-)
Zm00001d010566::8:120518762-120520763(-)
Zm00001d031071::1:175968208-175970209(+)
Zm00001d053626::4:237107470-237109471(+)
Zm00001d016365::5:159329133-159331134(+)
Zm00001d034595::1:297418991-297420992(-)
Zm00001d033578::1:267647854-267649855(-)
Zm00001d017577::5:200284311-200286312(+)
Zm00001d045365::9:19800514-19802515(-)
Zm00001d038020::6:145391461-145393462(-)
Zm00001d013799::5:20612116-20614117(-)
Zm00001d042329::3:161486264-161488265(+)
Zm00001d008513::8:11211771-11213772(-)
Zm00001d003872::2:64314457-64316458(+)
Zm00001d003680::2:53962976-53964977(-)
Zm00001d005769::2:187444520-187446521(+)
Zm00001d005373::2:171264119-171266120(+)
Zm00001d052806::4:201499594-201501595(-)
Zm00001d043410::3:199002370-199004371(+)
Zm00001d021838::7:164316025-164318026(-)
Zm00001d024938::10:95863723-95865724(-)
Zm00001d029868::1:91139282-91141283(-)
Zm00001d030053::1:102362883-102364884(-)
Zm00001d036830::6:103103295-103105296(+)
Zm00001d003658::2:52838558-52840559(-)
Zm00001d015474::5:92113826-92115827(+)
Zm00001d042178::3:155177198-155179199(+)
Zm00001d047835::9:142824830-142826831(+)
Zm00001d053662::4:238374489-238376490(+)
Zm00001d048741::4:4824584-4826585(-)
Zm00001d030061::1:102722604-102724605(-)
Zm00001d021075::7:142290627-142292628(-)
Zm00001d044213::3:221963576-221965577(+)
Zm00001d043393::3:198631648-198633649(+)
Zm00001d031911::1:206536714-206538715(-)
Zm00001d030701::1:154405919-154407920(-)
Zm00001d032912::1:242970724-242972725(+)
Zm00001d051785::4:169725327-169727328(-)
Zm00001d029918::1:94343019-94345020(-)
Zm00001d029266::1:64356702-64358703(-)
Zm00001d019946::7:78558029-78560030(+)
Zm00001d053902::4:243363759-243365760(-)
Zm00001d007769::2:239295866-239297867(-)
Zm00001d026590::10:148522245-148524246(+)
Zm00001d051481::4:160050420-160052421(-)
Zm00001d042906::3:183580916-183582917(-)
Zm00001d047335::9:126821283-126823284(+)
Zm00001d036564::6:92505461-92507462(+)
Zm00001d025343::10:114916150-114918151(+)
Zm00001d040820::3:67929063-67931064(+)
Zm00001d015765::5:117618416-117620417(+)
Zm00001d051730::4:168224381-168226382(+)
Zm00001d043289::3:194635654-194637655(-)
Zm00001d006586::2:211672501-211674502(-)
Zm00001d024937::10:95810534-95812535(-)
Zm00001d004831::2:142067077-142069078(+)
Zm00001d050714::4:117918748-117920749(-)
Zm00001d048575::9:159479492-159481493(+)
Zm00001d025093::10:103653821-103655822(+)
Zm00001d037702::6:134445454-134447455(+)
Zm00001d030232::1:114927283-114929284(+)
Zm00001d011108::8:139151610-139153611(+)
Zm00001d007365::2:229756355-229758356(-)
Zm00001d046482::9:91926079-91928080(-)
Zm00001d027230::1:49336-51337(-)
Zm00001d028713::1:44012384-44014385(-)
Zm00001d038334::6:154785668-154787669(+)
Zm00001d020471::7:116950491-116952492(-)
Zm00001d035662::6:39842395-39844396(+)
Zm00001d008563::8:13131465-13133466(-)
Zm00001d012935::5:2224710-2226711(-)
Zm00001d048697::4:3462765-3464766(+)
Zm00001d052185::4:182583131-182585132(-)
Zm00001d012166::8:169362390-169364391(+)
Zm00001d004976::2:151614945-151616946(+)
Zm00001d019439::7:33870467-33872468(+)
Zm00001d011879::8:163860790-163862791(-)
Zm00001d003248::2:37817249-37819250(+)
Zm00001d028923::1:51724829-51726830(-)
Zm00001d021893::7:165530854-165532855(+)
Zm00001d004856::2:145086842-145088843(-)
Zm00001d002638::2:17669084-17671085(+)
Zm00001d049222::4:21345682-21347683(+)
Zm00001d026207::10:140949020-140951021(-)
Zm00001d018318::5:218386954-218388955(-)
Zm00001d030231::1:114880004-114882005(-)
Zm00001d047350::9:127188588-127190589(+)
Zm00001d038526::6:159311246-159313247(-)
Zm00001d003707::2:55658154-55660155(+)
Zm00001d036386::6:86345502-86347503(-)
Zm00001d052700::4:198078456-198080457(-)
Zm00001d018944::7:10192902-10194903(-)
Zm00001d010180::8:103280760-103282761(+)
Zm00001d049725::4:41539457-41541458(+)
Zm00001d043616::3:205317267-205319268(-)
Zm00001d034834::1:303362329-303364330(-)
Zm00001d038066::6:146741395-146743396(-)
Zm00001d028026::1:20835118-20837119(+)
Zm00001d035820::6:53201435-53203436(-)
Zm00001d021169::7:144830508-144832509(-)
Zm00001d014948::5:69544091-69546092(-)
Zm00001d005896::2:192057775-192059776(-)
Zm00001d051990::4:176015907-176017908(-)
Zm00001d015026::5:72693854-72695855(+)
Zm00001d044594::3:232913061-232915062(+)
Zm00001d048948::4:10531258-10533259(+)
Zm00001d036567::6:92807374-92809375(+)
Zm00001d037605::6:131418262-131420263(+)
Zm00001d043158::3:190363499-190365500(+)
Zm00001d003630::2:51050211-51052212(-)
Zm00001d042474::3:168870305-168872306(-)
Zm00001d006373::2:205994735-205996736(+)
Zm00001d032649::1:233098477-233100478(-)
Zm00001d018336::5:218710552-218712553(+)
Zm00001d035473::6:28368893-28370894(-)
Zm00001d030989::1:172180222-172182223(+)
Zm00001d027517::1:7300299-7302300(-)
Zm00001d027854::1:15300082-15302083(+)
Zm00001d045582::9:27267580-27269581(-)
Zm00001d048176::9:151545907-151547908(+)
Zm00001d010466::8:116646038-116648039(+)
Zm00001d006159::2:200078123-200080124(+)
Zm00001d030357::1:125657489-125659490(+)
Zm00001d045392::9:20481250-20483251(-)
Zm00001d042356::3:163103032-163105033(-)
Zm00001d040148::3:29228663-29230664(+)
Zm00001d047285::9:125458583-125460584(-)
Zm00001d002572::2:15669328-15671329(-)
Zm00001d044159::3:220754099-220756100(-)
Zm00001d039681::3:11796538-11798539(-)
Zm00001d048673::4:3100353-3102354(-)
Zm00001d049806::4:45461562-45463563(+)
Zm00001d046166::9:68756802-68758803(-)
Zm00001d023749::10:18612004-18614005(+)
Zm00001d029651::1:81343274-81345275(-)
Zm00001d009122::8:37719525-37721526(-)
Zm00001d024160::10:51313813-51315814(+)
Zm00001d039195::6:172323897-172325898(+)
Zm00001d023217::10:607425-609426(-)
Zm00001d024614::10:80364519-80366520(+)
Zm00001d037608::6:131622870-131624871(+)
Zm00001d029137::1:60111385-60113386(+)
Zm00001d017931::5:210260876-210262877(+)
Zm00001d032600::1:231638637-231640638(+)
Zm00001d047774::9:141478578-141480579(-)
Zm00001d005546::2:178194309-178196310(+)
Zm00001d006592::2:211764805-211766806(-)
Zm00001d044498::3:229725711-229727712(+)
Zm00001d025765::10:128933391-128935392(+)
Zm00001d008585::8:13621725-13623726(-)
Zm00001d048157::9:151090958-151092959(+)
Zm00001d029504::1:73575150-73577151(-)
Zm00001d018937::7:9822829-9824830(-)
Zm00001d047437::9:130018296-130020297(+)
Zm00001d015188::5:78733670-78735671(-)
Zm00001d038359::6:155357366-155359367(-)
Zm00001d006541::2:210704474-210706475(+)
Zm00001d034714::1:300525947-300527948(-)
Zm00001d012737::8:179529750-179531751(-)
Zm00001d010112::8:99678014-99680015(+)
Zm00001d031018::1:173707830-173709831(-)
Zm00001d011504::8:152705025-152707026(-)
Zm00001d005164::2:161923184-161925185(+)
Zm00001d015700::5:108858721-108860722(-)
Zm00001d043429::3:199569748-199571749(+)
Zm00001d028438::1:34979097-34981098(-)
Zm00001d014246::5:37919503-37921504(-)
Zm00001d007132::2:223011241-223013242(-)
Zm00001d007764::2:239264958-239266959(-)
Zm00001d041740::3:135594016-135596017(+)
Zm00001d041829::3:139488554-139490555(+)
Zm00001d044646::3:233937934-233939935(-)
Zm00001d008516::8:11267096-11269097(+)
Zm00001d006801::2:217011896-217013897(+)
Zm00001d012060::8:167476061-167478062(-)
Zm00001d029546::1:75694510-75696511(+)
Zm00001d034194::1:286267321-286269322(-)
Zm00001d038058::6:146571815-146573816(-)
Zm00001d043921::3:213848986-213850987(-)
Zm00001d053727::4:239929009-239931010(-)
Zm00001d022051::7:169054859-169056860(+)
Zm00001d048293::9:154009831-154011832(+)
Zm00001d033494::1:264406917-264408918(-)
Zm00001d018526::5:222484456-222486457(-)
Zm00001d010171::8:102866377-102868378(-)
Zm00001d042123::3:151898722-151900723(+)
Zm00001d018151::5:215568487-215570488(+)
Zm00001d047115::9:119208936-119210937(+)
Zm00001d011723::8:159986256-159988257(+)
Zm00001d007058::2:220987450-220989451(-)
Zm00001d014011::5:28550892-28552893(-)
Zm00001d048320::9:154472256-154474257(+)
Zm00001d047388::9:128466181-128468182(+)
Zm00001d012672::8:178371889-178373890(-)
Zm00001d048567::9:158952799-158954800(-)
Zm00001d040755::3:63753216-63755217(-)
Zm00001d009431::8:64106115-64108116(+)
Zm00001d036422::6:87796488-87798489(-)
Zm00001d015748::5:115887239-115889240(-)
Zm00001d048461::9:156767802-156769803(-)
Zm00001d050178::4:71007582-71009583(-)
Zm00001d017517::5:198521007-198523008(+)
Zm00001d051707::4:167317990-167319991(+)
Zm00001d034610::1:297798148-297800149(+)
Zm00001d053628::4:237226391-237228392(+)
Zm00001d047252::9:124158276-124160277(-)
Zm00001d010724::8:125952383-125954384(+)
Zm00001d035875::6:58237328-58239329(-)
Zm00001d011102::8:139044521-139046522(+)
Zm00001d013842::5:22205468-22207469(-)
Zm00001d007719::2:238200053-238202054(-)
Zm00001d002696::2:19452575-19454576(+)
Zm00001d030148::1:108717158-108719159(-)
Zm00001d042772::3:179263893-179265894(+)
Zm00001d033872::1:276985580-276987581(+)
Zm00001d006308::2:204220679-204222680(+)
Zm00001d004960::2:150750150-150752151(+)
Zm00001d038853::6:165897133-165899134(-)
Zm00001d034005::1:281000272-281002273(-)
Zm00001d035461::6:27603771-27605772(-)
Zm00001d040727::3:60292661-60294662(+)
Zm00001d003750::2:57474446-57476447(+)
Zm00001d018703::7:2765806-2767807(-)
Zm00001d014198::5:36109404-36111405(-)
Zm00001d045725::9:35213853-35215854(+)
Zm00001d013547::5:14034207-14036208(-)
Zm00001d038148::6:149402236-149404237(+)
Zm00001d008930::8:25818878-25820879(+)
Zm00001d042319::3:161004733-161006734(+)
Zm00001d028230::1:27305849-27307850(+)
Zm00001d009596::8:72388183-72390184(+)
Zm00001d006134::2:199513157-199515158(-)
Zm00001d011135::8:140017873-140019874(+)
Zm00001d017108::5:185657296-185659297(+)
Zm00001d036621::6:95033550-95035551(-)
Zm00001d012595::8:177030939-177032940(-)
Zm00001d018286::5:217940065-217942066(-)
Zm00001d040571::3:50771278-50773279(-)
Zm00001d006719::2:215151606-215153607(-)
Zm00001d032776::1:237890536-237892537(-)
Zm00001d028177::1:25544004-25546005(+)
Zm00001d023871::10:25779954-25781955(-)
Zm00001d031920::1:206691935-206693936(+)
Zm00001d048949::4:10534837-10536838(+)
Zm00001d042685::3:176825881-176827882(+)
Zm00001d011180::8:142162035-142164036(+)
Zm00001d044724::9:323118-325119(+)
Zm00001d018257::5:217523950-217525951(-)
Zm00001d023897::10:26996393-26998394(-)
Zm00001d037725::6:135243299-135245300(+)
Zm00001d046861::9:108448672-108450673(+)
Zm00001d033642::1:269393543-269395544(+)
Zm00001d048556::9:158648144-158650145(-)
Zm00001d041070::3:94810488-94812489(-)
Zm00001d029201::1:62064092-62066093(+)
Zm00001d011601::8:155560917-155562918(-)
Zm00001d036739::6:99518657-99520658(-)
Zm00001d039529::3:7300531-7302532(+)
Zm00001d044622::3:233501619-233503620(-)
Zm00001d017780::5:206544822-206546823(+)
Zm00001d049006::4:12306018-12308019(+)
Zm00001d004930::2:149273951-149275952(+)
Zm00001d012567::8:176778732-176780733(-)
Zm00001d021135::7:143616262-143618263(+)
Zm00001d046656::9:100699851-100701852(-)
Zm00001d013043::5:3624652-3626653(+)
Zm00001d014744::5:61240311-61242312(+)
Zm00001d028396::1:33301844-33303845(+)
Zm00001d039341::3:2110218-2112219(+)
Zm00001d015449::5:90920010-90922011(-)
Zm00001d038408::6:156582665-156584666(+)
Zm00001d002941::2:27633817-27635818(+)
Zm00001d051214::4:148924543-148926544(-)
Zm00001d028299::1:29675926-29677927(-)
Zm00001d026147::10:139789775-139791776(-)
Zm00001d042589::3:172884584-172886585(-)
Zm00001d043101::3:189205065-189207066(-)
Zm00001d032511::1:229018790-229020791(-)
Zm00001d035947::6:61621551-61623552(-)
Zm00001d004065::2:80052431-80054432(+)
Zm00001d052792::4:201130287-201132288(-)
Zm00001d033493::1:264230318-264232319(-)
Zm00001d038882::6:166323112-166325113(+)
Zm00001d010990::8:136107110-136109111(-)
Zm00001d025884::10:132880161-132882162(+)
Zm00001d010497::8:118065977-118067978(+)
Zm00001d032540::1:229984094-229986095(+)
Zm00001d007227::2:225205532-225207533(+)
Zm00001d012205::8:170074651-170076652(-)
Zm00001d044389::3:226833778-226835779(-)
Zm00001d045088::9:12098490-12100491(-)
Zm00001d014533::5:52132339-52134340(+)
Zm00001d039709::3:12750427-12752428(-)
Zm00001d034524::1:295620066-295622067(+)
Zm00001d011622::8:156362841-156364842(+)
Zm00001d006384::2:206324548-206326549(+)
Zm00001d016105::5:144803210-144805211(+)
Zm00001d010455::8:115978909-115980910(-)
Zm00001d031848::1:203988653-203990654(+)
Zm00001d014343::5:41975113-41977114(+)
Zm00001d021904::7:165731879-165733880(-)
Zm00001d005436::2:173913886-173915887(+)
Zm00001d032398::1:225369800-225371801(-)
Zm00001d011718::8:159814451-159816452(+)
Zm00001d022161::7:171456237-171458238(-)
Zm00001d011430::8:150341691-150343692(-)
Zm00001d042213::3:156285193-156287194(+)
Zm00001d029956::1:96449652-96451653(+)
Zm00001d041955::3:145501431-145503432(+)
Zm00001d023233::10:971582-973583(+)
Zm00001d036915::6:106337727-106339728(-)
Zm00001d053356::4:227419338-227421339(+)
Zm00001d053277::4:223882107-223884108(+)
Zm00001d032250::1:218948576-218950577(-)
Zm00001d051881::4:173324213-173326214(+)
Zm00001d030010::1:98968787-98970788(-)
Zm00001d004551::2:117421714-117423715(-)
Zm00001d032233::1:218157759-218159760(-)
Zm00001d012213::8:170142685-170144686(+)
Zm00001d036879::6:105520840-105522841(-)
Zm00001d022032::7:168317846-168319847(+)
Zm00001d037797::6:138059188-138061189(-)
Zm00001d027726::1:12296081-12298082(-)
Zm00001d044702::3:235286327-235288328(-)
Zm00001d003262::2:38267265-38269266(+)
Zm00001d039517::3:6374231-6376232(+)
Zm00001d042135::3:152768478-152770479(-)
Zm00001d048100::9:150164485-150166486(+)
Zm00001d037177::6:114826574-114828575(-)
Zm00001d027386::1:4120279-4122280(+)
Zm00001d018148::5:215521571-215523572(+)
Zm00001d038771::6:164173028-164175029(+)
Zm00001d029987::1:97698473-97700474(-)
Zm00001d004979::2:151890927-151892928(+)
Zm00001d020528::7:120941388-120943389(+)
Zm00001d019987::7:82855337-82857338(-)
Zm00001d021087::7:142482901-142484902(+)
Zm00001d026695::10:150142683-150144684(-)
Zm00001d019681::7:50688188-50690189(-)
Zm00001d018651::7:1788971-1790972(+)
Zm00001d019453::7:34421555-34423556(+)
Zm00001d016585::5:168387645-168389646(-)
Zm00001d039395::3:3335052-3337053(+)
Zm00001d037375::6:123497288-123499289(+)
Zm00001d004443::2:112230020-112232021(+)
Zm00001d017914::5:210050634-210052635(+)
Zm00001d021824::7:163781513-163783514(+)
Zm00001d030558::1:143985312-143987313(+)
Zm00001d021367::7:150059342-150061343(+)
Zm00001d031835::1:203192134-203194135(-)
Zm00001d051829::4:171483616-171485617(-)
Zm00001d036777::6:100495166-100497167(-)
Zm00001d049701::4:40570491-40572492(+)
Zm00001d049870::4:49699952-49701953(+)
Zm00001d041991::3:146846439-146848440(+)
Zm00001d052147::4:181040958-181042959(+)
Zm00001d025414::10:117934622-117936623(-)
Zm00001d028480::1:36336317-36338318(+)
Zm00001d004983::2:152198818-152200819(+)
Zm00001d006339::2:205004322-205006323(-)
Zm00001d025431::10:118600746-118602747(+)
Zm00001d052820::4:202004490-202006491(+)
Zm00001d014729::5:60862246-60864247(-)
Zm00001d050929::4:132079932-132081933(+)
Zm00001d049610::4:37572135-37574136(+)
Zm00001d020627::7:125488554-125490555(-)
Zm00001d039866::3:17172434-17174435(-)
Zm00001d033366::1:260523527-260525528(+)
Zm00001d018180::5:215921635-215923636(-)
Zm00001d042480::3:169059511-169061512(-)
Zm00001d033543::1:266537389-266539390(-)
Zm00001d042794::3:179900552-179902553(+)
Zm00001d019665::7:49003810-49005811(+)
Zm00001d038946::6:167400793-167402794(+)
Zm00001d004588::2:120484841-120486842(-)
Zm00001d029212::1:62492771-62494772(+)
Zm00001d039174::6:171782567-171784568(+)
Zm00001d047158::9:120341023-120343024(-)
Zm00001d006494::2:209829926-209831927(-)
Zm00001d025251::10:111151695-111153696(-)
Zm00001d015260::5:81794578-81796579(-)
Zm00001d018084::5:213933828-213935829(-)
Zm00001d004739::2:135113889-135115890(-)
Zm00001d038118::6:148605953-148607954(-)
Zm00001d038205::6:151482732-151484733(+)
Zm00001d020319::7:106266048-106268049(+)
Zm00001d027347::1:3379143-3381144(+)
Zm00001d028105::1:23026459-23028460(-)
Zm00001d042856::3:182226637-182228638(-)
Zm00001d030626::1:149616143-149618144(-)
Zm00001d011159::8:141233926-141235927(+)
Zm00001d032095::1:212362821-212364822(+)
Zm00001d019459::7:34702943-34704944(+)
Zm00001d006488::2:209764833-209766834(-)
Zm00001d022223::7:173078592-173080593(+)
Zm00001d044101::3:219134220-219136221(+)
Zm00001d012540::8:176402494-176404495(-)
Zm00001d008509::8:10980679-10982680(+)
Zm00001d022236::7:173378435-173380436(-)
Zm00001d043401::3:198877271-198879272(-)
Zm00001d012749::8:179669802-179671803(+)
Zm00001d037127::6:113415522-113417523(+)
Zm00001d015833::5:124666052-124668053(-)
Zm00001d039250::3:558719-560720(-)
Zm00001d042504::3:169712021-169714022(+)
Zm00001d010211::8:104192906-104194907(-)
Zm00001d046234::9:73799113-73801114(+)
Zm00001d021642::7:158944865-158946866(-)
Zm00001d047423::9:129606130-129608131(+)
Zm00001d052966::4:206446441-206448442(+)
Zm00001d040816::3:67781328-67783329(-)
Zm00001d030342::1:123463436-123465437(+)
Zm00001d035049::6:3100678-3102679(-)
Zm00001d019426::7:33142068-33144069(-)
Zm00001d029177::1:61045455-61047456(-)
Zm00001d005125::2:159695135-159697136(-)
Zm00001d004208::2:91679413-91681414(-)
Zm00001d029020::1:55059628-55061629(-)
Zm00001d034618::1:297931247-297933248(+)
Zm00001d014258::5:38465200-38467201(+)
Zm00001d048204::9:152407448-152409449(-)
Zm00001d003382::2:42344335-42346336(+)
Zm00001d013358::5:9522074-9524075(+)
Zm00001d004891::2:147084631-147086632(+)
Zm00001d051599::4:164069925-164071926(+)
Zm00001d035702::6:41776380-41778381(+)
Zm00001d007902::2:242058937-242060938(-)
Zm00001d007157::2:223448071-223450072(-)
Zm00001d036927::6:106650701-106652702(+)
Zm00001d016963::5:181499530-181501531(-)
Zm00001d030102::1:105806058-105808059(+)
Zm00001d021306::7:148365332-148367333(-)
Zm00001d005666::2:182757929-182759930(-)
Zm00001d049501::4:32643205-32645206(-)
Zm00001d047498::9:132738401-132740402(+)
Zm00001d039253::3:566421-568422(+)
Zm00001d025323::10:114051261-114053262(+)
Zm00001d032709::1:235661828-235663829(-)
Zm00001d007745::2:238605420-238607421(+)
Zm00001d023673::10:14797521-14799522(-)
Zm00001d038063::6:146683508-146685509(-)
Zm00001d031764::1:201104549-201106550(+)
Zm00001d024110::10:46170059-46172060(+)
Zm00001d052945::4:205818692-205820693(-)
Zm00001d029424::1:69907937-69909938(+)
Zm00001d027680::1:11009697-11011698(+)
Zm00001d032761::1:237513892-237515893(+)
Zm00001d024560::10:78245103-78247104(+)
Zm00001d054052::4:245608416-245610417(-)
Zm00001d021889::7:165488120-165490121(+)
Zm00001d051864::4:172719833-172721834(-)
Zm00001d025847::10:131488255-131490256(+)
Zm00001d052295::4:186308556-186310557(+)
Zm00001d030813::1:161364467-161366468(+)
Zm00001d022558::7:180002845-180004846(+)
Zm00001d013446::5:11812419-11814420(-)
Zm00001d014758::5:61808516-61810517(-)
Zm00001d033546::1:266735815-266737816(+)
Zm00001d043786::3:210230650-210232651(+)
Zm00001d013744::5:19092896-19094897(+)
Zm00001d034068::1:283076840-283078841(-)
Zm00001d002065::2:5236505-5238506(-)
Zm00001d029848::1:89935498-89937499(-)
Zm00001d003520::2:46551078-46553079(+)
Zm00001d043945::3:214387164-214389165(-)
Zm00001d027596::1:8665370-8667371(+)
Zm00001d022200::7:172709997-172711998(-)
Zm00001d016396::5:160905931-160907932(+)
Zm00001d003039::2:30077979-30079980(+)
Zm00001d038142::6:149257298-149259299(-)
Zm00001d027623::1:9254892-9256893(+)
Zm00001d007937::2:243426537-243428538(+)
Zm00001d003781::2:59178885-59180886(+)
Zm00001d023807::10:22629494-22631495(-)
Zm00001d042180::3:155203096-155205097(-)
Zm00001d045382::9:20229398-20231399(+)
Zm00001d040789::3:66019306-66021307(+)
Zm00001d019796::7:62243938-62245939(+)
Zm00001d036684::6:97510224-97512225(-)
Zm00001d042709::3:177767679-177769680(-)
Zm00001d006324::2:204610181-204612182(+)
Zm00001d030295::1:120057791-120059792(+)
Zm00001d044628::3:233535124-233537125(-)
Zm00001d038166::6:150255267-150257268(+)
Zm00001d053878::4:242760456-242762457(-)
Zm00001d040423::3:42816164-42818165(+)
Zm00001d035974::6:63762639-63764640(+)
Zm00001d002117::2:6106457-6108458(+)
Zm00001d007267::2:226140106-226142107(+)
Zm00001d013193::5:6176169-6178170(-)
Zm00001d049204::4:20553326-20555327(-)
Zm00001d041914::3:143310825-143312826(+)
Zm00001d026589::10:148508127-148510128(+)
Zm00001d012744::8:179564359-179566360(+)
Zm00001d044939::9:7774209-7776210(+)
Zm00001d041719::3:134965723-134967724(-)
Zm00001d002791::2:22778284-22780285(+)
Zm00001d003602::2:49528261-49530262(-)
Zm00001d012477::8:175267092-175269093(+)
Zm00001d049418::4:29893075-29895076(+)
Zm00001d002260::2:9088386-9090387(+)
Zm00001d010261::8:106442978-106444979(-)
Zm00001d044945::9:8014479-8016480(+)
Zm00001d014109::5:32776593-32778594(+)
Zm00001d039613::3:9082577-9084578(+)
Zm00001d033933::1:278906951-278908952(-)
Zm00001d034621::1:298062185-298064186(-)
Zm00001d043064::3:187967312-187969313(-)
Zm00001d024203::10:55743957-55745958(-)
Zm00001d016099::5:144531807-144533808(-)
Zm00001d002889::2:25920838-25922839(-)
Zm00001d019476::7:35816550-35818551(+)
Zm00001d027478::1:6238322-6240323(+)
Zm00001d012817::5:833191-835192(+)
Zm00001d008293::8:4307980-4309981(+)
Zm00001d052696::4:197663763-197665764(+)
Zm00001d048823::4:6011440-6013441(+)
Zm00001d007302::2:227312081-227314082(+)
Zm00001d008922::8:25308752-25310753(-)
Zm00001d025003::10:99133597-99135598(-)
Zm00001d020359::7:109031492-109033493(+)
Zm00001d023595::10:11317697-11319698(-)
Zm00001d014585::5:54419900-54421901(-)
Zm00001d017847::5:208649026-208651027(-)
Zm00001d015527::5:96003908-96005909(+)
Zm00001d019317::7:27571965-27573966(-)
Zm00001d045650::9:31091755-31093756(-)
Zm00001d024810::10:88886061-88888062(+)
Zm00001d004841::2:143654031-143656032(-)
Zm00001d036481::6:90055128-90057129(+)
Zm00001d007633::2:236563496-236565497(+)
Zm00001d033342::1:259640993-259642994(-)
Zm00001d005714::2:184334504-184336505(+)
Zm00001d018614::7:912055-914056(-)
Zm00001d032881::1:241338525-241340526(-)
Zm00001d017419::5:195385862-195387863(+)
Zm00001d011225::8:143690530-143692531(-)
Zm00001d040851::3:71657125-71659126(-)
Zm00001d003601::2:49475072-49477073(+)
Zm00001d037416::6:124917726-124919727(-)
Zm00001d016787::5:175970047-175972048(+)
Zm00001d043411::3:199017732-199019733(+)
Zm00001d021711::7:160979791-160981792(+)
Zm00001d043536::3:203126459-203128460(-)
Zm00001d025380::10:116503035-116505036(-)
Zm00001d033545::1:266570614-266572615(+)
Zm00001d003012::2:29396883-29398884(+)
Zm00001d040477::3:45763833-45765834(-)
Zm00001d023404::10:4841756-4843757(-)
Zm00001d044971::9:8654602-8656603(-)
Zm00001d039064::6:169465393-169467394(-)
Zm00001d028599::1:40282241-40284242(+)
Zm00001d044978::9:9098780-9100781(+)
Zm00001d032424::1:225987181-225989182(-)
Zm00001d030935::1:168091385-168093386(-)
Zm00001d017573::5:200052575-200054576(-)
Zm00001d027468::1:5947123-5949124(-)
Zm00001d039387::3:3145030-3147031(-)
Zm00001d045573::9:27030519-27032520(-)
Zm00001d017312::5:192404756-192406757(-)
Zm00001d016490::5:164554731-164556732(-)
Zm00001d020284::7:104146532-104148533(+)
Zm00001d045978::9:51356828-51358829(+)
Zm00001d019631::7:47058125-47060126(+)
Zm00001d051890::4:173816542-173818543(-)
Zm00001d012821::5:903614-905615(-)
Zm00001d023634::10:12896795-12898796(+)
Zm00001d048524::9:157785474-157787475(-)
Zm00001d042755::3:179000818-179002819(-)
Zm00001d016072::5:142987870-142989871(-)
Zm00001d044467::3:228979857-228981858(-)
Zm00001d012925::5:2068317-2070318(-)
Zm00001d022461::7:178147805-178149806(-)
Zm00001d020642::7:126105572-126107573(+)
Zm00001d047366::9:127831604-127833605(+)
Zm00001d045096::9:12384708-12386709(-)
Zm00001d002199::2:8131216-8133217(-)
Zm00001d031682::1:198601324-198603325(-)
Zm00001d027919::1:17614061-17616062(+)
Zm00001d050973::4:134672665-134674666(-)
Zm00001d048271::9:153590782-153592783(-)
Zm00001d012092::8:168116548-168118549(-)
Zm00001d011565::8:154583300-154585301(+)
Zm00001d046679::9:102107969-102109970(-)
Zm00001d016827::5:177539438-177541439(+)
Zm00001d007124::2:222818900-222820901(-)
Zm00001d032330::1:222630375-222632376(-)
Zm00001d004014::2:75784166-75786167(+)
Zm00001d025199::10:108611102-108613103(-)
Zm00001d019351::7:29363597-29365598(-)
Zm00001d042850::3:182060885-182062886(-)
Zm00001d053450::4:232077137-232079138(-)
Zm00001d045261::9:17412093-17414094(-)
Zm00001d038542::6:159648335-159650336(+)
Zm00001d010000::8:94266379-94268380(+)
Zm00001d030818::1:161716103-161718104(-)
Zm00001d002032::2:4805775-4807776(-)
Zm00001d043725::3:208414693-208416694(-)
Zm00001d048318::9:154467690-154469691(-)
Zm00001d012717::8:179105297-179107298(+)
Zm00001d041951::3:144983421-144985422(+)
Zm00001d015063::5:73843615-73845616(+)
Zm00001d001866::2:2106670-2108671(-)
Zm00001d044730::9:642925-644926(+)
Zm00001d038583::6:160523480-160525481(-)
Zm00001d053080::4:212683911-212685912(+)
Zm00001d042449::3:168091176-168093177(+)
Zm00001d025126::10:105634455-105636456(-)
Zm00001d012861::5:1282568-1284569(-)
Zm00001d044104::3:219362787-219364788(-)
Zm00001d052098::4:179530062-179532063(-)
Zm00001d016941::5:180625852-180627853(-)
Zm00001d013424::5:11125617-11127618(-)
Zm00001d013049::5:3817742-3819743(+)
Zm00001d002419::2:12299519-12301520(+)
Zm00001d039072::6:169541862-169543863(+)
Zm00001d041994::3:146861239-146863240(-)
Zm00001d039430::3:4035936-4037937(+)
Zm00001d011348::8:147531783-147533784(+)
Zm00001d019310::7:26980210-26982211(-)
Zm00001d040390::3:41122305-41124306(-)
Zm00001d021934::7:166184909-166186910(-)
Zm00001d042479::3:169014319-169016320(-)
Zm00001d042742::3:178622449-178624450(+)
Zm00001d035700::6:41697930-41699931(-)
Zm00001d028370::1:32366525-32368526(-)
Zm00001d007411::2:231130198-231132199(-)
Zm00001d049683::4:39934278-39936279(+)
Zm00001d022594::7:180719722-180721723(+)
Zm00001d038759::6:163968399-163970400(-)
Zm00001d025975::10:135053066-135055067(+)
Zm00001d018064::5:213686309-213688310(+)
Zm00001d051480::4:160036759-160038760(+)
Zm00001d038522::6:159138645-159140646(+)
Zm00001d045401::9:20681599-20683600(-)
Zm00001d018811::7:5844108-5846109(+)
Zm00001d007949::2:243907500-243909501(-)
Zm00001d011091::8:138658536-138660537(+)
Zm00001d034376::1:291269844-291271845(+)
Zm00001d037629::6:132331022-132333023(-)
Zm00001d037675::6:133727454-133729455(-)
Zm00001d042506::3:170094185-170096186(-)
Zm00001d030963::1:169508499-169510500(-)
Zm00001d009152::8:39845948-39847949(+)
Zm00001d039688::3:11898391-11900392(+)
Zm00001d026652::10:149391576-149393577(+)
Zm00001d019148::7:19178760-19180761(+)
Zm00001d036905::6:106076861-106078862(-)
Zm00001d012674::8:178409466-178411467(-)
Zm00001d023785::10:20082983-20084984(-)
Zm00001d028336::1:31100610-31102611(-)
Zm00001d038034::6:145743471-145745472(+)
Zm00001d014036::5:29986670-29988671(+)
Zm00001d018004::5:211767222-211769223(+)
Zm00001d048453::9:156668058-156670059(+)
Zm00001d022276::7:174237358-174239359(+)
Zm00001d039691::3:11922143-11924144(-)
Zm00001d017106::5:185553901-185555902(-)
Zm00001d053724::4:239878794-239880795(+)
Zm00001d048383::9:155285341-155287342(+)
Zm00001d041420::3:118459120-118461121(+)
Zm00001d041606::3:129571708-129573709(-)
Zm00001d015025::5:72693688-72695689(-)
Zm00001d052408::4:189231669-189233670(+)
Zm00001d029333::1:66336604-66338605(-)
Zm00001d007907::2:242247422-242249423(-)
Zm00001d035593::6:35732795-35734796(+)
Zm00001d045049::9:11149039-11151040(-)
Zm00001d010733::8:126283846-126285847(+)
Zm00001d004323::2:103088297-103090298(-)
Zm00001d016472::5:163708271-163710272(-)
Zm00001d041695::3:133724778-133726779(+)
Zm00001d019479::7:36169750-36171751(+)
Zm00001d003600::2:49394017-49396018(-)
Zm00001d017713::5:205045490-205047491(-)
Zm00001d012895::5:1711592-1713593(+)
Zm00001d045825::9:41800211-41802212(-)
Zm00001d013596::5:15093270-15095271(+)
Zm00001d005189::2:163015209-163017210(+)
Zm00001d016837::5:177878892-177880893(-)
Zm00001d022257::7:173799241-173801242(-)
Zm00001d019059::7:14394501-14396502(-)
Zm00001d024270::10:60605689-60607690(-)
Zm00001d023939::10:30316570-30318571(-)
Zm00001d035601::6:36078825-36080826(+)
Zm00001d019251::7:24030126-24032127(+)
Zm00001d053318::4:225890070-225892071(-)
Zm00001d002375::2:11371014-11373015(-)
Zm00001d036145::6:74427820-74429821(-)
Zm00001d033532::1:266015890-266017891(+)
Zm00001d008234::8:2072099-2074100(+)
Zm00001d019345::7:28903362-28905363(+)
Zm00001d016599::5:169221286-169223287(-)
Zm00001d017954::5:210810986-210812987(-)
Zm00001d054106::4:246773882-246775883(+)
Zm00001d031505::1:192250988-192252989(+)
Zm00001d035872::6:57905770-57907771(+)
Zm00001d047396::9:128698688-128700689(+)
Zm00001d011990::8:166011865-166013866(+)
Zm00001d038509::6:158904801-158906802(+)
Zm00001d036522::6:91178243-91180244(-)
Zm00001d022289::7:174557799-174559800(+)
Zm00001d040409::3:41723911-41725912(+)
Zm00001d051842::4:171964911-171966912(-)
Zm00001d003896::2:65737733-65739734(+)
Zm00001d011614::8:155952199-155954200(-)
Zm00001d043270::3:193926378-193928379(-)
Zm00001d015927::5:131792818-131794819(+)
Zm00001d029129::1:59420623-59422624(-)
Zm00001d024096::10:44454587-44456588(-)
Zm00001d047412::9:129387776-129389777(+)
Zm00001d023796::10:21534110-21536111(-)
Zm00001d049171::4:19000549-19002550(+)
Zm00001d050076::4:64428142-64430143(+)
Zm00001d038387::6:156101252-156103253(+)
Zm00001d004456::2:113207755-113209756(+)
Zm00001d031731::1:200022268-200024269(+)
Zm00001d025297::10:113217000-113219001(-)
Zm00001d015184::5:78675541-78677542(+)
Zm00001d032420::1:225928794-225930795(+)
Zm00001d006257::2:202916608-202918609(-)
Zm00001d043691::3:207543488-207545489(-)
Zm00001d048718::4:4151864-4153865(+)
Zm00001d020775::7:132098719-132100720(+)
Zm00001d041707::3:134155397-134157398(-)
Zm00001d021370::7:150113127-150115128(-)
Zm00001d047986::9:147266979-147268980(-)
Zm00001d030235::1:115179592-115181593(+)
Zm00001d020804::7:133413348-133415349(-)
Zm00001d043439::3:199919230-199921231(-)
Zm00001d002164::2:7012672-7014673(-)
Zm00001d003019::2:29634837-29636838(-)
Zm00001d024229::10:58421585-58423586(-)
Zm00001d021775::7:162844390-162846391(+)
Zm00001d037003::6:108767244-108769245(+)
Zm00001d037606::6:131466747-131468748(+)
Zm00001d038104::6:148053628-148055629(-)
Zm00001d032740::1:237002243-237004244(+)
Zm00001d039899::3:18634891-18636892(+)
Zm00001d045163::9:14785015-14787016(+)
Zm00001d006793::2:216857910-216859911(-)
Zm00001d022139::7:171051525-171053526(-)
Zm00001d006567::2:211047161-211049162(-)
Zm00001d034004::1:280909930-280911931(-)
Zm00001d052442::4:190117680-190119681(+)
Zm00001d041818::3:139106338-139108339(-)
Zm00001d011829::8:162240279-162242280(+)
Zm00001d009410::8:63368601-63370602(-)
Zm00001d043095::3:189139311-189141312(+)
Zm00001d026177::10:140378030-140380031(-)
Zm00001d033244::1:255757181-255759182(-)
Zm00001d046033::9:57323828-57325829(-)
Zm00001d042733::3:178488288-178490289(-)
Zm00001d043207::3:191796083-191798084(-)
Zm00001d012636::8:177548797-177550798(+)
Zm00001d043267::3:193842722-193844723(-)
Zm00001d014463::5:48440667-48442668(+)
Zm00001d019260::7:24522785-24524786(+)
Zm00001d011979::8:165564935-165566936(+)
Zm00001d008726::8:17929193-17931194(+)
Zm00001d003655::2:52538666-52540667(-)
Zm00001d039772::3:14468248-14470249(+)
Zm00001d008606::8:14381184-14383185(-)
Zm00001d008665::8:16425674-16427675(-)
Zm00001d034915::1:305487678-305489679(-)
Zm00001d048335::9:154616503-154618504(+)
Zm00001d022504::7:179045916-179047917(+)
Zm00001d029080::1:57301333-57303334(-)
Zm00001d006590::2:211721178-211723179(+)
Zm00001d011515::8:153106597-153108598(+)
Zm00001d002755::2:21695474-21697475(+)
Zm00001d037109::6:112503476-112505477(+)
Zm00001d020288::7:104311270-104313271(+)
Zm00001d021382::7:150547276-150549277(+)
Zm00001d017967::5:210999512-211001513(-)
Zm00001d016155::5:147481061-147483062(+)
Zm00001d010447::8:115545727-115547728(-)
Zm00001d003742::2:56998946-57000947(-)
Zm00001d052963::4:206412086-206414087(-)
Zm00001d040311::3:37401620-37403621(+)
Zm00001d016382::5:160273926-160275927(-)
Zm00001d032409::1:225828530-225830531(+)
Zm00001d024245::10:59262829-59264830(+)
Zm00001d021667::7:159562853-159564854(-)
Zm00001d041204::3:105354876-105356877(+)
Zm00001d037206::6:115764052-115766053(+)
Zm00001d019332::7:28217380-28219381(+)
Zm00001d008889::8:24121013-24123014(-)
Zm00001d013751::5:19239452-19241453(-)
Zm00001d028206::1:26187305-26189306(+)
Zm00001d005149::2:161140791-161142792(+)
Zm00001d002732::2:20701822-20703823(+)
Zm00001d007929::2:243172503-243174504(-)
Zm00001d046690::9:102456099-102458100(+)
Zm00001d002344::2:10632871-10634872(+)
Zm00001d001808::2:1266678-1268679(+)
Zm00001d002229::2:8408369-8410370(+)
Zm00001d006848::2:217789288-217791289(+)
Zm00001d039026::6:168870798-168872799(+)
Zm00001d051062::4:140041172-140043173(-)
Zm00001d014163::5:34741498-34743499(-)
Zm00001d052153::4:181429413-181431414(-)
Zm00001d034733::1:300952624-300954625(+)
Zm00001d006055::2:196665878-196667879(-)
Zm00001d006717::2:215061562-215063563(-)
Zm00001d003157::2:33979992-33981993(+)
Zm00001d023529::10:8779721-8781722(+)
Zm00001d045970::9:50871767-50873768(+)
Zm00001d006433::2:207988481-207990482(-)
Zm00001d053340::4:226746641-226748642(-)
Zm00001d039284::3:1013794-1015795(-)
Zm00001d030757::1:158366820-158368821(+)
Zm00001d038006::6:144944435-144946436(+)
Zm00001d033905::1:278133498-278135499(+)
Zm00001d005957::2:193812879-193814880(-)
Zm00001d008597::8:13985966-13987967(+)
Zm00001d014094::5:32206321-32208322(+)
Zm00001d027911::1:17366676-17368677(+)
Zm00001d031233::1:182945673-182947674(+)
Zm00001d032911::1:242882647-242884648(+)
Zm00001d051366::4:156037042-156039043(-)
Zm00001d032913::1:242979101-242981102(-)
Zm00001d022204::7:172766044-172768045(-)
Zm00001d035689::6:41138464-41140465(+)
Zm00001d024364::10:67011629-67013630(-)
Zm00001d052993::4:207979003-207981004(+)
Zm00001d034510::1:294989746-294991747(+)
Zm00001d043253::3:193362995-193364996(+)
Zm00001d042643::3:175226104-175228105(-)
Zm00001d052862::4:202849064-202851065(+)
Zm00001d021621::7:158179384-158181385(+)
Zm00001d006185::2:200998752-201000753(-)
Zm00001d039167::6:171662826-171664827(-)
Zm00001d003290::2:38840883-38842884(-)
Zm00001d031061::1:175168962-175170963(+)
Zm00001d033580::1:267762716-267764717(-)
Zm00001d017027::5:183111752-183113753(-)
Zm00001d053059::4:211234054-211236055(-)
Zm00001d004336::2:104247647-104249648(+)
Zm00001d024995::10:98276836-98278837(+)
Zm00001d033471::1:263621381-263623382(-)
Zm00001d033635::1:269330267-269332268(+)
Zm00001d001807::2:1266116-1268117(-)
Zm00001d050669::4:114046703-114048704(+)
Zm00001d018911::7:8984440-8986441(+)
Zm00001d038465::6:157805880-157807881(-)
Zm00001d031882::1:205251001-205253002(-)
Zm00001d026056::10:137255865-137257866(+)
Zm00001d027769::1:13183133-13185134(-)
Zm00001d028272::1:28800085-28802086(-)
Zm00001d042883::3:182828299-182830300(-)
Zm00001d036756::6:99940461-99942462(-)
Zm00001d054051::4:245587405-245589406(+)
Zm00001d033295::1:257897523-257899524(+)
Zm00001d032003::1:209208724-209210725(+)
Zm00001d027758::1:12771496-12773497(-)
Zm00001d054066::4:245797063-245799064(+)
Zm00001d025178::10:107850298-107852299(+)
Zm00001d015329::5:84709087-84711088(+)
Zm00001d021690::7:160258694-160260695(-)
Zm00001d045169::9:14890347-14892348(+)
Zm00001d046247::9:76308601-76310602(+)
Zm00001d042833::3:181425490-181427491(+)
Zm00001d004519::2:116317861-116319862(+)
Zm00001d039049::6:169246772-169248773(-)
Zm00001d043873::3:212616910-212618911(+)
Zm00001d026025::10:136294158-136296159(+)
Zm00001d009268::8:49302850-49304851(-)
Zm00001d044663::3:234340496-234342497(-)
Zm00001d046039::9:58106013-58108014(+)
Zm00001d053566::4:234539370-234541371(+)
Zm00001d033025::1:247650362-247652363(+)
Zm00001d003715::2:56142845-56144846(-)
Zm00001d032736::1:236831603-236833604(+)
Zm00001d018307::5:218237435-218239436(-)
Zm00001d019988::7:83008757-83010758(+)
Zm00001d002952::2:27984530-27986531(+)
Zm00001d019956::7:79922260-79924261(-)
Zm00001d006275::2:203398554-203400555(-)
Zm00001d019515::7:39143773-39145774(+)
Zm00001d046947::9:112274778-112276779(-)
Zm00001d036161::6:75122939-75124940(+)
Zm00001d042234::3:157119970-157121971(+)
Zm00001d015085::5:74829894-74831895(-)
Zm00001d030865::1:164102207-164104208(+)
Zm00001d007758::2:239002100-239004101(+)
Zm00001d040916::3:78974245-78976246(+)
Zm00001d036049::6:68974107-68976108(+)
Zm00001d040008::3:22773657-22775658(+)
Zm00001d042868::3:182503991-182505992(+)
Zm00001d024141::10:49076306-49078307(-)
Zm00001d016349::5:158782674-158784675(-)
Zm00001d005978::2:194542436-194544437(+)
Zm00001d013116::5:4886799-4888800(+)
Zm00001d045350::9:19283277-19285278(+)
Zm00001d041531::3:126092143-126094144(-)
Zm00001d053852::4:242207058-242209059(+)
Zm00001d031028::1:174132593-174134594(-)
Zm00001d013656::5:16354649-16356650(+)
Zm00001d051977::4:175742655-175744656(-)
Zm00001d035902::6:58856726-58858727(+)
Zm00001d051662::4:165926585-165928586(-)
Zm00001d041649::3:131633805-131635806(+)
Zm00001d028437::1:34965182-34967183(+)
Zm00001d018613::7:869706-871707(+)
Zm00001d031441::1:190235126-190237127(-)
Zm00001d004857::2:145113386-145115387(+)
Zm00001d050953::4:133263398-133265399(+)
Zm00001d038529::6:159354562-159356563(-)
Zm00001d017752::5:205891983-205893984(+)
Zm00001d016838::5:177878616-177880617(+)
Zm00001d012966::5:2441684-2443685(+)
Zm00001d030194::1:112577757-112579758(+)
Zm00001d026446::10:145981478-145983479(-)
Zm00001d020500::7:119414344-119416345(-)
Zm00001d025248::10:110941052-110943053(+)
Zm00001d037479::6:126616683-126618684(-)
Zm00001d043600::3:204842892-204844893(+)
Zm00001d002585::2:16082201-16084202(+)
Zm00001d036778::6:100567169-100569170(+)
Zm00001d048962::4:10894368-10896369(+)
Zm00001d048086::9:149841313-149843314(+)
Zm00001d047941::9:145895446-145897447(-)
Zm00001d006539::2:210703232-210705233(-)
Zm00001d022499::7:178847061-178849062(+)
Zm00001d028260::1:28167732-28169733(+)
Zm00001d026241::10:141724851-141726852(+)
Zm00001d028417::1:34214690-34216691(+)
Zm00001d031077::1:176195548-176197549(-)
Zm00001d045344::9:19251012-19253013(+)
Zm00001d046369::9:84829047-84831048(-)
Zm00001d033367::1:260534813-260536814(-)
Zm00001d012246::8:170928525-170930526(-)
Zm00001d053245::4:221813915-221815916(+)
Zm00001d049217::4:21138356-21140357(-)
Zm00001d018105::5:214435985-214437986(+)
Zm00001d044144::3:220422111-220424112(+)
Zm00001d025339::10:114700146-114702147(+)
Zm00001d017429::5:195831361-195833362(+)
Zm00001d007034::2:220602098-220604099(-)
Zm00001d013510::5:13060668-13062669(+)
Zm00001d051891::4:173819159-173821160(-)
Zm00001d035012::6:1759632-1761633(-)
Zm00001d035999::6:65218850-65220851(-)
Zm00001d009121::8:37568162-37570163(-)
Zm00001d044480::3:229383203-229385204(-)
Zm00001d035247::6:17129819-17131820(+)
Zm00001d035466::6:28063961-28065962(-)
Zm00001d034225::1:287136033-287138034(-)
Zm00001d036483::6:90173121-90175122(+)
Zm00001d013546::5:14013698-14015699(-)
Zm00001d019866::7:71124137-71126138(+)
Zm00001d027556::1:8118327-8120328(+)
Zm00001d012855::5:1123068-1125069(+)
Zm00001d005231::2:164759660-164761661(+)
Zm00001d028325::1:30792236-30794237(+)
Zm00001d017377::5:193865999-193868000(-)
Zm00001d029668::1:81915590-81917591(-)
Zm00001d017791::5:206961616-206963617(-)
Zm00001d020134::7:94948084-94950085(+)
Zm00001d037384::6:123932694-123934695(-)
Zm00001d025626::10:124408378-124410379(+)
Zm00001d004200::2:91153460-91155461(-)
Zm00001d039416::3:3820018-3822019(+)
Zm00001d014232::5:37305792-37307793(+)
Zm00001d027527::1:7455734-7457735(+)
Zm00001d026263::10:142358552-142360553(-)
Zm00001d005241::2:165405623-165407624(+)
Zm00001d021502::7:154176211-154178212(-)
Zm00001d016619::5:170326349-170328350(-)
Zm00001d047208::9:121995827-121997828(+)
Zm00001d045039::9:10833663-10835664(-)
Zm00001d041287::3:110469093-110471094(-)
Zm00001d030944::1:168493854-168495855(+)
Zm00001d024687::10:83607321-83609322(-)
Zm00001d028347::1:31514657-31516658(-)
Zm00001d019527::7:40263812-40265813(+)
Zm00001d041214::3:105720153-105722154(+)
Zm00001d006640::2:213257621-213259622(-)
Zm00001d017251::5:190353824-190355825(+)
Zm00001d025781::10:129474544-129476545(-)
Zm00001d045135::9:13891351-13893352(-)
Zm00001d040672::3:57177672-57179673(+)
Zm00001d020023::7:86412768-86414769(+)
Zm00001d047793::9:141896608-141898609(-)
Zm00001d005016::2:153925819-153927820(-)
Zm00001d050089::4:65090237-65092238(-)
Zm00001d006535::2:210625712-210627713(+)
Zm00001d047005::9:114949544-114951545(+)
Zm00001d007240::2:225524362-225526363(-)
Zm00001d038022::6:145413687-145415688(+)
Zm00001d022282::7:174372812-174374813(-)
Zm00001d048343::9:154789658-154791659(+)
Zm00001d034813::1:302795055-302797056(-)
Zm00001d034673::1:299502235-299504236(+)
Zm00001d024540::10:77142690-77144691(+)
Zm00001d024804::10:88760312-88762313(+)
Zm00001d032383::1:224769868-224771869(-)
Zm00001d023791::10:20591382-20593383(-)
Zm00001d027738::1:12397757-12399758(-)
Zm00001d011704::8:159245369-159247370(-)
Zm00001d037612::6:131755883-131757884(+)
Zm00001d015061::5:73799749-73801750(+)
Zm00001d015599::5:100242403-100244404(-)
Zm00001d034245::1:287794750-287796751(+)
Zm00001d042974::3:185495639-185497640(+)
Zm00001d044927::9:7468412-7470413(-)
Zm00001d003016::2:29540933-29542934(-)
Zm00001d017139::5:186704798-186706799(+)
Zm00001d044542::3:231353180-231355181(-)
Zm00001d014254::5:38310795-38312796(+)
Zm00001d027698::1:11322110-11324111(-)
Zm00001d024093::10:43770658-43772659(+)
Zm00001d040385::3:40905863-40907864(+)
Zm00001d045676::9:32728636-32730637(-)
Zm00001d007055::2:220971102-220973103(-)
Zm00001d037505::6:127623031-127625032(-)
Zm00001d047984::9:147156948-147158949(-)
Zm00001d002243::2:8724241-8726242(+)
Zm00001d006666::2:213888908-213890909(-)
Zm00001d006451::2:208542900-208544901(+)
Zm00001d005933::2:193263328-193265329(+)
Zm00001d029516::1:74157152-74159153(+)
Zm00001d023600::10:11479067-11481068(+)
Zm00001d039085::6:169721054-169723055(-)
Zm00001d050567::4:101327502-101329503(-)
Zm00001d005076::2:157558988-157560989(-)
Zm00001d002644::2:18025676-18027677(-)
Zm00001d013025::5:3432270-3434271(-)
Zm00001d041732::3:135478466-135480467(-)
Zm00001d026639::10:149257018-149259019(+)
Zm00001d038080::6:147035910-147037911(+)
Zm00001d046093::9:62582771-62584772(+)
Zm00001d034385::1:291509236-291511237(+)
Zm00001d038617::6:160993674-160995675(+)
Zm00001d039494::3:5816844-5818845(-)
Zm00001d044464::3:228880979-228882980(-)
Zm00001d052726::4:199127479-199129480(-)
Zm00001d028876::1:49475357-49477358(-)
Zm00001d024168::10:52226033-52228034(-)
Zm00001d043131::3:189939781-189941782(+)
Zm00001d050696::4:116409624-116411625(+)
Zm00001d014970::5:70575072-70577073(+)
Zm00001d043465::3:200809580-200811581(-)
Zm00001d005163::2:161913238-161915239(-)
Zm00001d039850::3:16540140-16542141(+)
Zm00001d014668::5:58172761-58174762(+)
Zm00001d020975::7:138261323-138263324(+)
Zm00001d010490::8:117586914-117588915(-)
Zm00001d002642::2:17900066-17902067(-)
Zm00001d051849::4:172181018-172183019(+)
Zm00001d023692::10:15723249-15725250(-)
Zm00001d021390::7:150693439-150695440(-)
Zm00001d045154::9:14558604-14560605(-)
Zm00001d022172::7:171721649-171723650(+)
Zm00001d019591::7:45112450-45114451(+)
Zm00001d039455::3:4836834-4838835(-)
Zm00001d047710::9:139739645-139741646(+)
Zm00001d036262::6:80672454-80674455(-)
Zm00001d037641::6:132668290-132670291(-)
Zm00001d048731::4:4468774-4470775(-)
Zm00001d013340::5:8902590-8904591(+)
Zm00001d022367::7:176188103-176190104(-)
Zm00001d025817::10:130520954-130522955(+)
Zm00001d036300::6:83037087-83039088(-)
Zm00001d042397::3:164479813-164481814(-)
Zm00001d011321::8:146622498-146624499(-)
Zm00001d026614::10:149000102-149002103(-)
Zm00001d010532::8:119569790-119571791(+)
Zm00001d041948::3:144973988-144975989(-)
Zm00001d043509::3:202335283-202337284(-)
Zm00001d010770::8:127403750-127405751(+)
Zm00001d029497::1:73242140-73244141(+)
Zm00001d018472::5:221367796-221369797(+)
Zm00001d032523::1:229369180-229371181(+)
Zm00001d018112::5:214562580-214564581(+)
Zm00001d052183::4:182552337-182554338(+)
Zm00001d028204::1:26180614-26182615(-)
Zm00001d042724::3:178234849-178236850(+)
Zm00001d037599::6:131092141-131094142(-)
Zm00001d041092::3:97015312-97017313(-)
Zm00001d051188::4:147842976-147844977(-)
Zm00001d032565::1:230665744-230667745(-)
Zm00001d004991::2:152586326-152588327(+)
Zm00001d036164::6:75433847-75435848(-)
Zm00001d014379::5:43730829-43732830(+)
Zm00001d041416::3:118099570-118101571(+)
Zm00001d034550::1:296029952-296031953(-)
Zm00001d003022::2:29677018-29679019(-)
Zm00001d011057::8:137625647-137627648(-)
Zm00001d029085::1:57455028-57457029(-)
Zm00001d024463::10:71954866-71956867(+)
Zm00001d029816::1:88322978-88324979(-)
Zm00001d013122::5:5145758-5147759(-)
Zm00001d049369::4:28016350-28018351(-)
Zm00001d005157::2:161571287-161573288(+)
Zm00001d002125::2:6289390-6291391(+)
Zm00001d043124::3:189750918-189752919(-)
Zm00001d043021::3:186773425-186775426(-)
Zm00001d032368::1:224113093-224115094(+)
Zm00001d017670::5:203609709-203611710(-)
Zm00001d050297::4:79516716-79518717(-)
Zm00001d005708::2:184107711-184109712(+)
Zm00001d022475::7:178357353-178359354(+)
Zm00001d016549::5:167011281-167013282(-)
Zm00001d037492::6:127214763-127216764(-)
Zm00001d034553::1:296070635-296072636(+)
Zm00001d008305::8:4714660-4716661(-)
Zm00001d012244::8:170885064-170887065(-)
Zm00001d010115::8:99792382-99794383(+)
Zm00001d017481::5:197259809-197261810(+)
Zm00001d051015::4:137038813-137040814(+)
Zm00001d052990::4:207846709-207848710(+)
Zm00001d012882::5:1578446-1580447(-)
Zm00001d023504::10:7629527-7631528(+)
Zm00001d019595::7:45550382-45552383(-)
Zm00001d019106::7:16906771-16908772(-)
Zm00001d002450::2:12950759-12952760(+)
Zm00001d051403::4:157203486-157205487(-)
Zm00001d046044::9:58532763-58534764(+)
Zm00001d026586::10:148396481-148398482(+)
Zm00001d036222::6:77838636-77840637(+)
Zm00001d050781::4:122459654-122461655(+)
Zm00001d022582::7:180321469-180323470(+)
Zm00001d040155::3:29584411-29586412(-)
Zm00001d009587::8:71700516-71702517(+)
Zm00001d034037::1:281976645-281978646(-)
Zm00001d035207::6:9900664-9902665(+)
Zm00001d047059::9:116852499-116854500(+)
Zm00001d045533::9:25741803-25743804(-)
Zm00001d037257::6:118381536-118383537(+)
Zm00001d051837::4:171678180-171680181(+)
Zm00001d039882::3:17549876-17551877(-)
Zm00001d004409::2:110210397-110212398(-)
Zm00001d026046::10:136886393-136888394(-)
Zm00001d046613::9:98845008-98847009(-)
Zm00001d050870::4:127750632-127752633(-)
Zm00001d024109::10:46168917-46170918(-)
Zm00001d041402::3:116831651-116833652(-)
Zm00001d022553::7:179900803-179902804(+)
Zm00001d031053::1:174881015-174883016(+)
Zm00001d003929::2:69605719-69607720(+)
Zm00001d026521::10:147480344-147482345(+)
Zm00001d033529::1:265789789-265791790(+)
Zm00001d001843::2:1709416-1711417(+)
Zm00001d018505::5:222046732-222048733(+)
Zm00001d024471::10:72425171-72427172(+)
Zm00001d028248::1:27965366-27967367(+)
Zm00001d019808::7:63660713-63662714(-)
Zm00001d002511::2:14416620-14418621(-)
Zm00001d040023::3:23307874-23309875(+)
Zm00001d032670::1:233742513-233744514(-)
Zm00001d029251::1:63832815-63834816(+)
Zm00001d041855::3:141234470-141236471(+)
Zm00001d039299::3:1292088-1294089(-)
Zm00001d035649::6:38355268-38357269(-)
Zm00001d017845::5:208604535-208606536(-)
Zm00001d024788::10:88365923-88367924(+)
Zm00001d028119::1:23370776-23372777(-)
Zm00001d040985::3:88155451-88157452(+)
Zm00001d010618::8:122040121-122042122(+)
Zm00001d023841::10:24269029-24271030(-)
Zm00001d017751::5:205895076-205897077(-)
Zm00001d025915::10:133739410-133741411(-)
Zm00001d004810::2:140749808-140751809(-)
Zm00001d043290::3:194661274-194663275(-)
Zm00001d014508::5:50804742-50806743(-)
Zm00001d017147::5:187052101-187054102(+)
Zm00001d032704::1:235323362-235325363(+)
Zm00001d027694::1:11303085-11305086(-)
Zm00001d036946::6:106963688-106965689(-)
Zm00001d017032::5:183210659-183212660(-)
Zm00001d036657::6:96585249-96587250(-)
Zm00001d053930::4:243758996-243760997(-)
Zm00001d021728::7:161526736-161528737(-)
Zm00001d040971::3:85996865-85998866(+)
Zm00001d045237::9:16756399-16758400(+)
Zm00001d034308::1:288951778-288953779(-)
Zm00001d009859::8:85579155-85581156(-)
Zm00001d051965::4:175527899-175529900(-)
Zm00001d018763::7:4524133-4526134(+)
Zm00001d004019::2:76036069-76038070(-)
Zm00001d009352::8:58139198-58141199(+)
Zm00001d043935::3:214159058-214161059(+)
Zm00001d052586::4:193762160-193764161(+)
Zm00001d038005::6:144875162-144877163(-)
Zm00001d005779::2:188020033-188022034(-)
Zm00001d044603::3:233212088-233214089(-)
Zm00001d013270::5:7522963-7524964(+)
Zm00001d039345::3:2189775-2191776(+)
Zm00001d035608::6:36534430-36536431(-)
Zm00001d024012::10:36876665-36878666(-)
Zm00001d053401::4:230204888-230206889(-)
Zm00001d033649::1:269613525-269615526(+)
Zm00001d009569::8:71078869-71080870(+)
Zm00001d049763::4:43643117-43645118(+)
Zm00001d004116::2:83513158-83515159(-)
Zm00001d003476::2:45425054-45427055(-)
Zm00001d006274::2:203393919-203395920(+)
Zm00001d037603::6:131347726-131349727(-)
Zm00001d051018::4:137139948-137141949(+)
Zm00001d031093::1:176925597-176927598(-)
Zm00001d022442::7:177750135-177752136(-)
Zm00001d012685::8:178641126-178643127(-)
Zm00001d014519::5:51445910-51447911(+)
Zm00001d023290::10:2228713-2230714(+)
Zm00001d047433::9:129862529-129864530(-)
Zm00001d035413::6:24626121-24628122(-)
Zm00001d010204::8:103924438-103926439(-)
Zm00001d051332::4:154910690-154912691(+)
Zm00001d028318::1:30552634-30554635(-)
Zm00001d011447::8:150759496-150761497(-)
Zm00001d012044::8:167190248-167192249(-)
Zm00001d010422::8:114405523-114407524(+)
Zm00001d017553::5:199395512-199397513(-)
Zm00001d005588::2:179866711-179868712(+)
Zm00001d044099::3:219073877-219075878(+)
Zm00001d049032::4:13139283-13141284(+)
Zm00001d036875::6:105401557-105403558(+)
Zm00001d034380::1:291359322-291361323(-)
Zm00001d050353::4:83030275-83032276(-)
Zm00001d016469::5:163445492-163447493(+)
Zm00001d053624::4:237059335-237061336(-)
Zm00001d032361::1:223975646-223977647(-)
Zm00001d013850::5:22704457-22706458(+)
Zm00001d041550::3:126860644-126862645(+)
Zm00001d002072::2:5413462-5415463(-)
Zm00001d053798::4:241315847-241317848(+)
Zm00001d006052::2:196581440-196583441(-)
Zm00001d021647::7:159046485-159048486(-)
Zm00001d047354::9:127347250-127349251(+)
Zm00001d020495::7:118961851-118963852(+)
Zm00001d022141::7:171057264-171059265(+)
Zm00001d052686::4:197443595-197445596(-)
Zm00001d005478::2:175511288-175513289(-)
Zm00001d020911::7:136266089-136268090(+)
Zm00001d042303::3:160014000-160016001(+)
Zm00001d010525::8:119260434-119262435(-)
Zm00001d048472::9:156916851-156918852(+)
Zm00001d031737::1:200258669-200260670(+)
Zm00001d052089::4:179109571-179111572(+)
Zm00001d034414::1:292294255-292296256(+)
Zm00001d049165::4:18649996-18651997(-)
Zm00001d038541::6:159602465-159604466(+)
Zm00001d045146::9:14228211-14230212(+)
Zm00001d016732::5:174497195-174499196(-)
Zm00001d024211::10:56728038-56730039(-)
Zm00001d005684::2:183290820-183292821(-)
Zm00001d012553::8:176520661-176522662(-)
Zm00001d041975::3:146345386-146347387(-)
Zm00001d010558::8:120345128-120347129(-)
Zm00001d044488::3:229577969-229579970(-)
Zm00001d006310::2:204251068-204253069(+)
Zm00001d032505::1:228781533-228783534(-)
Zm00001d005485::2:175606275-175608276(+)
Zm00001d020970::7:138206786-138208787(+)
Zm00001d034372::1:291110859-291112860(-)
Zm00001d012338::8:172707163-172709164(+)
Zm00001d049168::4:18894965-18896966(-)
Zm00001d004933::2:149550529-149552530(-)
Zm00001d002817::2:23532347-23534348(-)
Zm00001d032146::1:214435110-214437111(+)
Zm00001d048970::4:11114144-11116145(+)
Zm00001d038457::6:157653498-157655499(+)
Zm00001d025933::10:134111716-134113717(-)
Zm00001d021875::7:165257063-165259064(-)
Zm00001d030366::1:126624457-126626458(+)
Zm00001d030733::1:156699981-156701982(-)
Zm00001d017482::5:197270686-197272687(+)
Zm00001d012719::8:179162954-179164955(+)
Zm00001d005924::2:192990928-192992929(-)
Zm00001d035848::6:55785892-55787893(-)
Zm00001d011429::8:150283477-150285478(-)
Zm00001d034934::1:306088606-306090607(+)
Zm00001d037125::6:113330514-113332515(+)
Zm00001d053858::4:242394805-242396806(-)
Zm00001d047387::9:128438432-128440433(-)
Zm00001d035008::6:1587849-1589850(+)
Zm00001d006239::2:202622438-202624439(+)
Zm00001d038589::6:160578170-160580171(+)
Zm00001d017820::5:207732146-207734147(+)
Zm00001d016479::5:164266061-164268062(-)
Zm00001d007542::2:234340667-234342668(+)
Zm00001d043202::3:191437082-191439083(+)
Zm00001d042640::3:174990639-174992640(-)
Zm00001d048116::9:150406495-150408496(+)
Zm00001d030179::1:110821695-110823696(+)
Zm00001d024072::10:41644473-41646474(-)
Zm00001d027895::1:16976685-16978686(-)
Zm00001d019727::7:54087415-54089416(+)
Zm00001d049533::4:33617939-33619940(-)
Zm00001d027766::1:13139792-13141793(-)
Zm00001d043039::3:187189412-187191413(+)
Zm00001d035400::6:24388480-24390481(+)
Zm00001d044437::3:228052769-228054770(+)
Zm00001d045973::9:51046116-51048117(+)
Zm00001d032954::1:244533638-244535639(+)
Zm00001d002020::2:4477822-4479823(+)
Zm00001d029700::1:83119980-83121981(-)
Zm00001d029143::1:60337344-60339345(+)
Zm00001d023797::10:21908330-21910331(-)
Zm00001d034150::1:285137207-285139208(+)
Zm00001d006877::2:218343203-218345204(+)
Zm00001d027411::1:4717445-4719446(+)
Zm00001d014205::5:36552628-36554629(-)
Zm00001d044060::3:218237997-218239998(-)
Zm00001d052525::4:192079382-192081383(+)
Zm00001d021368::7:150083816-150085817(-)
Zm00001d019087::7:15815008-15817009(-)
Zm00001d043272::3:193960259-193962260(+)
Zm00001d009132::8:38684616-38686617(+)
Zm00001d034066::1:283058572-283060573(-)
Zm00001d025124::10:105452742-105454743(-)
Zm00001d038658::6:161950606-161952607(-)
Zm00001d002682::2:19207126-19209127(-)
Zm00001d018012::5:211982281-211984282(-)
Zm00001d015415::5:89130548-89132549(+)
Zm00001d050501::4:94342958-94344959(+)
Zm00001d003048::2:30337112-30339113(+)
Zm00001d012466::8:175045135-175047136(-)
Zm00001d011392::8:149391697-149393698(-)
Zm00001d014983::5:71061769-71063770(+)
Zm00001d044564::3:231732891-231734892(+)
Zm00001d022513::7:179168537-179170538(+)
Zm00001d025517::10:121031588-121033589(-)
Zm00001d031653::1:197498975-197500976(-)
Zm00001d002122::2:6154645-6156646(-)
Zm00001d036895::6:105842260-105844261(+)
Zm00001d034706::1:300345050-300347051(+)
Zm00001d003141::2:33436260-33438261(+)
Zm00001d017252::5:190433299-190435300(+)
Zm00001d004616::2:122071791-122073792(+)
Zm00001d029443::1:70816226-70818227(+)
Zm00001d043839::3:211456517-211458518(+)
Zm00001d017753::5:205900587-205902588(-)
Zm00001d048044::9:148681439-148683440(+)
Zm00001d010213::8:104358967-104360968(-)
Zm00001d029237::1:63324427-63326428(-)
Zm00001d047634::9:137664262-137666263(-)
Zm00001d020511::7:119802631-119804632(-)
Zm00001d040010::3:22860349-22862350(-)
Zm00001d030554::1:143494258-143496259(+)
Zm00001d045756::9:37393322-37395323(-)
Zm00001d039369::3:2680078-2682079(+)
Zm00001d006876::2:218339331-218341332(-)
Zm00001d047293::9:125765726-125767727(+)
Zm00001d033091::1:250100935-250102936(-)
Zm00001d010889::8:132311860-132313861(+)
Zm00001d049660::4:39001989-39003990(-)
Zm00001d019824::7:65869525-65871526(+)
Zm00001d044569::3:231973321-231975322(+)
Zm00001d032889::1:241518552-241520553(+)
Zm00001d002694::2:19427558-19429559(-)
Zm00001d038312::6:154180760-154182761(-)
Zm00001d021898::7:165618534-165620535(+)
Zm00001d010040::8:96552412-96554413(-)
Zm00001d029084::1:57452094-57454095(-)
Zm00001d026618::10:149043701-149045702(+)
Zm00001d026124::10:138972266-138974267(+)
Zm00001d026627::10:149176535-149178536(-)
Zm00001d009913::8:89342526-89344527(-)
Zm00001d015553::5:97240483-97242484(-)
Zm00001d010718::8:125542412-125544413(+)
Zm00001d014085::5:31927713-31929714(-)
Zm00001d048717::4:4145109-4147110(+)
Zm00001d003284::2:38747433-38749434(+)
Zm00001d034077::1:283420853-283422854(+)
Zm00001d027859::1:15501161-15503162(-)
Zm00001d022570::7:180138910-180140911(-)
Zm00001d042511::3:170270781-170272782(-)
Zm00001d032598::1:231633042-231635043(-)
Zm00001d051652::4:165774799-165776800(+)
Zm00001d047338::9:126947926-126949927(-)
Zm00001d009063::8:33993973-33995974(-)
Zm00001d021637::7:158772600-158774601(-)
Zm00001d018364::5:219212300-219214301(+)
Zm00001d041682::3:133079636-133081637(-)
Zm00001d022432::7:177639197-177641198(-)
Zm00001d023694::10:15878458-15880459(-)
Zm00001d008515::8:11263188-11265189(-)
Zm00001d013838::5:22092002-22094003(+)
Zm00001d005501::2:176339237-176341238(-)
Zm00001d013014::5:3232700-3234701(-)
Zm00001d020030::7:87162617-87164618(+)
Zm00001d036462::6:89304441-89306442(-)
Zm00001d051936::4:174848558-174850559(+)
Zm00001d028733::1:44560302-44562303(-)
Zm00001d044581::3:232478393-232480394(-)
Zm00001d002463::2:13307080-13309081(-)
Zm00001d036407::6:87059399-87061400(-)
Zm00001d013858::5:22864578-22866579(-)
Zm00001d022216::7:172960653-172962654(-)
Zm00001d028699::1:43581224-43583225(-)
Zm00001d034726::1:300810854-300812855(-)
Zm00001d052025::4:176829774-176831775(+)
Zm00001d033614::1:268752634-268754635(+)
Zm00001d021533::7:155258185-155260186(+)
Zm00001d006540::2:210705280-210707281(-)
Zm00001d005442::2:174340394-174342395(-)
Zm00001d006473::2:209330475-209332476(+)
Zm00001d050049::4:62565768-62567769(-)
Zm00001d035436::6:25381088-25383089(-)
Zm00001d029103::1:58174344-58176345(-)
Zm00001d006337::2:204962060-204964061(+)
Zm00001d036579::6:93642345-93644346(-)
Zm00001d024886::10:92762579-92764580(-)
Zm00001d013365::5:9790592-9792593(-)
Zm00001d002215::2:8314817-8316818(+)
Zm00001d052047::4:177538775-177540776(+)
Zm00001d053223::4:220784639-220786640(+)
Zm00001d037118::6:112979172-112981173(-)
Zm00001d051952::4:175186019-175188020(-)
Zm00001d033978::1:279940420-279942421(+)
Zm00001d009396::8:62200739-62202740(-)
Zm00001d018625::7:1296267-1298268(+)
Zm00001d030583::1:146256718-146258719(+)
Zm00001d018078::5:213836383-213838384(-)
Zm00001d032687::1:234435047-234437048(+)
Zm00001d039274::3:918469-920470(-)
Zm00001d039319::3:1690500-1692501(+)
Zm00001d044920::9:7253104-7255105(-)
Zm00001d046187::9:70335196-70337197(+)
Zm00001d047699::9:139518991-139520992(-)
Zm00001d009326::8:56110251-56112252(-)
Zm00001d003025::2:29748974-29750975(-)
Zm00001d039467::3:5055782-5057783(+)
Zm00001d045597::9:28030319-28032320(+)
Zm00001d010086::8:98838236-98840237(-)
Zm00001d028162::1:24770107-24772108(+)
Zm00001d048011::9:147987904-147989905(+)
Zm00001d010050::8:97185106-97187107(+)
Zm00001d046246::9:76265941-76267942(+)
Zm00001d049455::4:30736962-30738963(+)
Zm00001d047669::9:138729938-138731939(-)
Zm00001d011496::8:152418219-152420220(+)
Zm00001d048309::9:154301693-154303694(+)
Zm00001d015319::5:84426196-84428197(-)
Zm00001d013375::5:9989222-9991223(+)
Zm00001d026676::10:149747916-149749917(+)
Zm00001d045529::9:25601894-25603895(-)
Zm00001d045247::9:16977300-16979301(+)
Zm00001d006419::2:207347092-207349093(+)
Zm00001d001879::2:2255573-2257574(-)
Zm00001d002239::2:8606017-8608018(+)
Zm00001d036631::6:95648169-95650170(+)
Zm00001d010375::8:111878383-111880384(-)
Zm00001d044762::9:1712513-1714514(+)
Zm00001d035954::6:61887123-61889124(-)
Zm00001d037071::6:111359223-111361224(+)
Zm00001d043651::3:206030392-206032393(+)
Zm00001d021652::7:159152510-159154511(-)
Zm00001d017927::5:210208389-210210390(+)
Zm00001d019920::7:75824025-75826026(+)
Zm00001d031355::1:187097326-187099327(+)
Zm00001d045836::9:42605397-42607398(-)
Zm00001d048540::9:158124322-158126323(-)
Zm00001d018594::7:178430-180431(-)
Zm00001d034130::1:284698755-284700756(-)
Zm00001d005743::2:185602178-185604179(+)
Zm00001d024348::10:65985233-65987234(-)
Zm00001d036351::6:85230004-85232005(-)
Zm00001d048842::4:6226040-6228041(+)
Zm00001d025469::10:119878389-119880390(-)
Zm00001d011901::8:164244590-164246591(+)
Zm00001d053589::4:235593298-235595299(-)
Zm00001d026238::10:141678541-141680542(+)
Zm00001d039037::6:169004341-169006342(+)
Zm00001d017768::5:206247801-206249802(+)
Zm00001d009840::8:84664814-84666815(-)
Zm00001d004620::2:122443331-122445332(-)
Zm00001d042575::3:172366231-172368232(-)
Zm00001d031700::1:198831748-198833749(+)
Zm00001d047754::9:140909063-140911064(+)
Zm00001d038521::6:159135159-159137160(+)
Zm00001d010908::8:133020174-133022175(+)
Zm00001d003051::2:30449299-30451300(-)
Zm00001d010835::8:129350134-129352135(+)
Zm00001d030940::1:168457626-168459627(-)
Zm00001d003031::2:29816332-29818333(+)
Zm00001d037100::6:112290369-112292370(-)
Zm00001d032156::1:214678412-214680413(-)
Zm00001d050259::4:77097900-77099901(-)
Zm00001d047464::9:130961635-130963636(-)
Zm00001d016722::5:174151606-174153607(+)
Zm00001d007435::2:231644638-231646639(-)
Zm00001d012383::8:173269591-173271592(+)
Zm00001d007953::2:243987178-243989179(-)
Zm00001d038970::6:167998223-168000224(-)
Zm00001d029133::1:59785691-59787692(-)
Zm00001d030006::1:98793742-98795743(-)
Zm00001d050572::4:101439130-101441131(-)
Zm00001d028585::1:40037975-40039976(-)
Zm00001d008572::8:13322332-13324333(+)
Zm00001d012921::5:1958212-1960213(+)
Zm00001d051241::4:149909729-149911730(-)
Zm00001d004948::2:150134516-150136517(-)
Zm00001d023506::10:7801455-7803456(+)
Zm00001d041638::3:130790579-130792580(-)
Zm00001d040435::3:43322239-43324240(+)
Zm00001d012395::8:173524889-173526890(+)
Zm00001d036247::6:79804641-79806642(-)
Zm00001d048606::4:1120488-1122489(-)
Zm00001d035052::6:3233170-3235171(-)
Zm00001d045870::9:44820182-44822183(-)
Zm00001d037521::6:128044703-128046704(-)
Zm00001d050816::4:124422559-124424560(-)
Zm00001d040140::3:29052343-29054344(+)
Zm00001d014091::5:31999284-32001285(+)
Zm00001d038106::6:148078447-148080448(+)
Zm00001d046054::9:60327485-60329486(-)
Zm00001d019757::7:56696950-56698951(+)
Zm00001d003422::2:43833078-43835079(+)
Zm00001d002437::2:12646595-12648596(-)
Zm00001d015970::5:134951428-134953429(+)
Zm00001d012688::8:178700513-178702514(-)
Zm00001d007942::2:243515252-243517253(+)
Zm00001d004639::2:124626483-124628484(-)
Zm00001d028472::1:35963998-35965999(+)
Zm00001d029577::1:77400732-77402733(-)
Zm00001d026683::10:149850901-149852902(+)
Zm00001d021923::7:165956964-165958965(-)
Zm00001d053138::4:215591612-215593613(-)
Zm00001d011299::8:146131002-146133003(-)
Zm00001d048646::4:2597362-2599363(-)
Zm00001d019990::7:83173414-83175415(-)
Zm00001d039143::6:171007418-171009419(-)
Zm00001d008984::8:28584986-28586987(-)
Zm00001d031784::1:201763141-201765142(-)
Zm00001d026022::10:136251788-136253789(+)
Zm00001d015963::5:134457294-134459295(-)
Zm00001d048687::4:3256880-3258881(-)
Zm00001d047238::9:123553713-123555714(+)
Zm00001d033654::1:269764589-269766590(+)
Zm00001d048181::9:151809239-151811240(-)
Zm00001d032695::1:234901157-234903158(+)
Zm00001d051908::4:174317507-174319508(+)
Zm00001d018050::5:213160148-213162149(+)
Zm00001d008621::8:14955679-14957680(+)
Zm00001d052584::4:193587270-193589271(-)
Zm00001d042089::3:150297075-150299076(-)
Zm00001d027773::1:13257916-13259917(-)
Zm00001d043949::3:214563573-214565574(+)
Zm00001d052804::4:201419139-201421140(+)
Zm00001d018327::5:218510147-218512148(-)
Zm00001d047875::9:144031735-144033736(-)
Zm00001d046810::9:106752370-106754371(-)
Zm00001d012609::8:177162004-177164005(-)
Zm00001d005541::2:178095462-178097463(-)
Zm00001d016015::5:139703040-139705041(+)
Zm00001d021686::7:160065255-160067256(-)
Zm00001d037784::6:137683675-137685676(-)
Zm00001d007646::2:236833875-236835876(+)
Zm00001d011688::8:158793661-158795662(-)
Zm00001d021569::7:156293445-156295446(+)
Zm00001d014376::5:43557234-43559235(-)
Zm00001d009554::8:70010779-70012780(+)
Zm00001d017333::5:193209337-193211338(-)
Zm00001d008737::8:18471108-18473109(+)
Zm00001d051951::4:175156751-175158752(-)
Zm00001d019905::7:74373768-74375769(+)
Zm00001d053678::4:238899841-238901842(-)
Zm00001d033663::1:269979217-269981218(-)
Zm00001d038257::6:152494111-152496112(-)
Zm00001d036998::6:108627637-108629638(-)
Zm00001d021467::7:152935219-152937220(-)
Zm00001d050907::4:129656512-129658513(-)
Zm00001d003822::2:60918924-60920925(-)
Zm00001d041982::3:146543992-146545993(+)
Zm00001d025776::10:129150447-129152448(-)
Zm00001d019414::7:32839569-32841570(+)
Zm00001d011160::8:141332817-141334818(-)
Zm00001d016816::5:177057782-177059783(-)
Zm00001d020863::7:134965219-134967220(-)
Zm00001d014291::5:39721955-39723956(-)
Zm00001d037840::6:139315298-139317299(+)
Zm00001d018913::7:9140548-9142549(-)
Zm00001d017352::5:193498800-193500801(+)
Zm00001d020353::7:108628307-108630308(+)
Zm00001d019460::7:34717888-34719889(-)
Zm00001d024903::10:93910734-93912735(-)
Zm00001d027392::1:4295735-4297736(-)
Zm00001d019189::7:20849400-20851401(+)
Zm00001d037749::6:136320770-136322771(+)
Zm00001d024965::10:97100149-97102150(+)
Zm00001d047906::9:144885188-144887189(-)
Zm00001d054088::4:246276243-246278244(-)
Zm00001d017130::5:186478828-186480829(-)
Zm00001d005638::2:181604623-181606624(+)
Zm00001d044409::3:227434578-227436579(-)
Zm00001d042355::3:162986721-162988722(+)
Zm00001d010901::8:132599942-132601943(-)
Zm00001d006409::2:206932354-206934355(+)
Zm00001d023672::10:14674734-14676735(-)
Zm00001d042966::3:185205507-185207508(-)
Zm00001d007147::2:223334991-223336992(-)
Zm00001d052453::4:190346607-190348608(-)
Zm00001d007243::2:225536756-225538757(-)
Zm00001d045733::9:35868676-35870677(-)
Zm00001d039047::6:169238625-169240626(-)
Zm00001d043457::3:200500322-200502323(-)
Zm00001d050258::4:77039820-77041821(+)
Zm00001d037939::6:142828532-142830533(+)
Zm00001d030806::1:160786395-160788396(-)
Zm00001d046450::9:90490328-90492329(+)
Zm00001d043854::3:212114060-212116061(-)
Zm00001d041859::3:141382412-141384413(+)
Zm00001d037970::6:143884273-143886274(-)
Zm00001d012525::8:176095318-176097319(-)
Zm00001d029511::1:73860255-73862256(+)
Zm00001d026045::10:136861430-136863431(+)
Zm00001d011395::8:149466555-149468556(+)
Zm00001d003828::2:61150091-61152092(-)
Zm00001d003519::2:46456369-46458370(-)
Zm00001d051769::4:169021657-169023658(-)
Zm00001d053376::4:228361485-228363486(+)
Zm00001d047929::9:145593270-145595271(-)
Zm00001d025118::10:105208929-105210930(-)
Zm00001d047640::9:137874112-137876113(-)
Zm00001d028056::1:21779427-21781428(-)
Zm00001d043911::3:213660473-213662474(+)
Zm00001d010287::8:107620784-107622785(-)
Zm00001d018362::5:219166989-219168990(+)
Zm00001d010780::8:127572147-127574148(+)
Zm00001d021000::7:139888921-139890922(+)
Zm00001d028425::1:34593327-34595328(-)
Zm00001d004681::2:130045871-130047872(+)
Zm00001d002301::2:9772963-9774964(-)
Zm00001d007185::2:224105196-224107197(+)
Zm00001d032425::1:225988872-225990873(+)
Zm00001d032931::1:243610381-243612382(+)
Zm00001d021218::7:146450218-146452219(-)
Zm00001d031672::1:198167907-198169908(-)
Zm00001d033710::1:271947329-271949330(+)
Zm00001d046717::9:103209996-103211997(+)
Zm00001d041569::3:127514064-127516065(+)
Zm00001d040624::3:54718342-54720343(-)
Zm00001d020636::7:125842095-125844096(-)
Zm00001d043638::3:205795410-205797411(-)
Zm00001d029545::1:75663702-75665703(-)
Zm00001d023581::10:10706495-10708496(-)
Zm00001d053565::4:234513527-234515528(-)
Zm00001d038367::6:155636143-155638144(-)
Zm00001d021635::7:158754647-158756648(-)
Zm00001d005108::2:158571631-158573632(-)
Zm00001d010784::8:127675866-127677867(+)
Zm00001d033344::1:259655153-259657154(-)
Zm00001d051702::4:167220303-167222304(-)
Zm00001d040388::3:41003549-41005550(+)
Zm00001d023590::10:10918404-10920405(+)
Zm00001d049654::4:38848480-38850481(+)
Zm00001d030108::1:106186473-106188474(-)
Zm00001d038823::6:165278067-165280068(-)
Zm00001d053547::4:233621026-233623027(-)
Zm00001d011428::8:150255222-150257223(-)
Zm00001d014178::5:35059281-35061282(+)
Zm00001d048109::9:150359246-150361247(-)
Zm00001d036201::6:76920959-76922960(-)
Zm00001d016130::5:145801698-145803699(+)
Zm00001d007507::2:233452273-233454274(-)
Zm00001d049921::4:52818057-52820058(-)
Zm00001d008721::8:17742869-17744870(-)
Zm00001d032543::1:230036185-230038186(+)
Zm00001d031747::1:200678895-200680896(-)
Zm00001d021179::7:145105402-145107403(-)
Zm00001d028188::1:25758819-25760820(+)
Zm00001d045326::9:19065211-19067212(-)
Zm00001d019139::7:18790257-18792258(+)
Zm00001d027847::1:15064044-15066045(+)
Zm00001d010488::8:117500904-117502905(-)
Zm00001d024208::10:56530382-56532383(+)
Zm00001d017215::5:189147621-189149622(+)
Zm00001d004500::2:115234896-115236897(+)
Zm00001d024763::10:87103897-87105898(-)
Zm00001d017946::5:210557233-210559234(+)
Zm00001d037590::6:130726440-130728441(-)
Zm00001d044956::9:8215777-8217778(-)
Zm00001d010519::8:118871890-118873891(-)
Zm00001d046508::9:93069656-93071657(-)
Zm00001d033825::1:274896420-274898421(-)
Zm00001d032504::1:228755296-228757297(+)
Zm00001d019107::7:16911350-16913351(-)
Zm00001d038992::6:168341519-168343520(-)
Zm00001d027679::1:10991437-10993438(+)
Zm00001d047074::9:117454072-117456073(-)
Zm00001d050430::4:87435582-87437583(-)
Zm00001d007688::2:237428738-237430739(-)
Zm00001d018490::5:221712842-221714843(-)
Zm00001d020260::7:102650280-102652281(+)
Zm00001d005479::2:175579717-175581718(-)
Zm00001d033862::1:276518005-276520006(+)
Zm00001d051586::4:163488063-163490064(-)
Zm00001d002408::2:12110761-12112762(+)
Zm00001d016715::5:173615251-173617252(-)
Zm00001d014526::5:51644309-51646310(+)
Zm00001d038301::6:153935443-153937444(-)
Zm00001d005647::2:181877424-181879425(-)
Zm00001d045998::9:53118390-53120391(-)
Zm00001d012361::8:173022921-173024922(-)
Zm00001d040759::3:63860822-63862823(-)
Zm00001d036981::6:108211370-108213371(-)
Zm00001d025593::10:123449823-123451824(-)
Zm00001d040305::3:36892035-36894036(+)
Zm00001d016332::5:157722042-157724043(+)
Zm00001d044044::3:217676618-217678619(-)
Zm00001d038653::6:161895853-161897854(-)
Zm00001d053306::4:225254501-225256502(-)
Zm00001d005733::2:185170564-185172565(-)
Zm00001d029551::1:75801916-75803917(+)
Zm00001d003310::2:39698953-39700954(+)
Zm00001d029343::1:66654593-66656594(-)
Zm00001d039487::3:5626595-5628596(-)
Zm00001d009127::8:38449958-38451959(-)
Zm00001d029968::1:96899387-96901388(+)
Zm00001d012755::8:179883322-179885323(-)
Zm00001d044695::3:235105072-235107073(-)
Zm00001d030069::1:103278819-103280820(+)
Zm00001d040502::3:47172931-47174932(-)
Zm00001d043859::3:212300080-212302081(-)
Zm00001d051889::4:173797531-173799532(+)
Zm00001d010300::8:108441168-108443169(+)
Zm00001d039434::3:4139008-4141009(+)
Zm00001d026621::10:149082147-149084148(+)
Zm00001d003432::2:44205805-44207806(+)
Zm00001d006628::2:212883331-212885332(+)
Zm00001d011396::8:149475257-149477258(-)
Zm00001d009668::8:75138390-75140391(+)
Zm00001d038954::6:167631581-167633582(-)
Zm00001d041983::3:146579978-146581979(+)
Zm00001d018626::7:1335061-1337062(-)
Zm00001d013765::5:19658755-19660756(+)
Zm00001d044185::3:221307020-221309021(+)
Zm00001d020357::7:108881938-108883939(-)
Zm00001d024057::10:40371438-40373439(+)
Zm00001d012306::8:172156323-172158324(-)
Zm00001d052828::4:202069171-202071172(-)
Zm00001d023776::10:19784122-19786123(+)
Zm00001d010009::8:94985830-94987831(+)
Zm00001d044318::3:225066204-225068205(+)
Zm00001d046923::9:110945664-110947665(-)
Zm00001d018374::5:219478017-219480018(-)
Zm00001d027503::1:6828308-6830309(+)
Zm00001d033287::1:257639082-257641083(-)
Zm00001d024169::10:52319607-52321608(+)
Zm00001d002597::2:16396917-16398918(+)
Zm00001d020383::7:110508255-110510256(-)
Zm00001d006895::2:218755568-218757569(-)
Zm00001d051692::4:166907623-166909624(-)
Zm00001d042350::3:162538235-162540236(+)
Zm00001d048031::9:148448586-148450587(-)
Zm00001d046210::9:72065547-72067548(-)
Zm00001d025754::10:128453574-128455575(-)
Zm00001d017111::5:185767604-185769605(+)
Zm00001d038517::6:159097108-159099109(+)
Zm00001d037481::6:126750384-126752385(-)
Zm00001d039066::6:169500564-169502565(-)
Zm00001d038276::6:153102836-153104837(-)
Zm00001d024632::10:81337400-81339401(-)
Zm00001d002052::2:5016696-5018697(+)
Zm00001d002140::2:6554039-6556040(+)
Zm00001d027371::1:3916562-3918563(-)
Zm00001d043619::3:205361260-205363261(+)
Zm00001d017045::5:183594833-183596834(-)
Zm00001d043563::3:203949367-203951368(+)
Zm00001d048336::9:154666607-154668608(-)
Zm00001d053515::4:232668289-232670290(+)
Zm00001d048766::4:5227794-5229795(-)
Zm00001d027488::1:6409314-6411315(-)
Zm00001d007871::2:241407018-241409019(-)
Zm00001d009161::8:40266384-40268385(+)
Zm00001d029457::1:71675037-71677038(-)
Zm00001d038393::6:156265115-156267116(+)
Zm00001d028128::1:23608875-23610876(-)
Zm00001d004825::2:141499219-141501220(-)
Zm00001d042306::3:160120344-160122345(-)
Zm00001d035645::6:38127283-38129284(+)
Zm00001d012140::8:168730009-168732010(-)
Zm00001d031992::1:208950281-208952282(-)
Zm00001d019325::7:27940000-27942001(-)
Zm00001d022114::7:170596748-170598749(+)
Zm00001d030860::1:164030517-164032518(-)
Zm00001d050463::4:90400927-90402928(+)
Zm00001d004448::2:112705163-112707164(+)
Zm00001d003863::2:63598389-63600390(-)
Zm00001d051910::4:174421068-174423069(-)
Zm00001d033954::1:279581779-279583780(-)
Zm00001d019048::7:14109412-14111413(-)
Zm00001d043933::3:214154779-214156780(-)
Zm00001d017548::5:199280890-199282891(+)
Zm00001d028875::1:49354247-49356248(+)
Zm00001d035975::6:63920311-63922312(+)
Zm00001d016894::5:179480628-179482629(+)
Zm00001d016388::5:160392727-160394728(-)
Zm00001d043354::3:197461657-197463658(+)
Zm00001d046781::9:105703138-105705139(-)
Zm00001d041607::3:129570867-129572868(+)
Zm00001d022132::7:170957410-170959411(-)
Zm00001d008496::8:10380734-10382735(+)
Zm00001d037425::6:125121986-125123987(+)
Zm00001d002652::2:18289328-18291329(-)
Zm00001d048138::9:150681991-150683992(+)
Zm00001d019314::7:27314102-27316103(+)
Zm00001d011436::8:150437223-150439224(+)
Zm00001d018410::5:220245084-220247085(+)
Zm00001d053967::4:244417896-244419897(-)
Zm00001d045916::9:47193106-47195107(+)
Zm00001d023801::10:22187302-22189303(+)
Zm00001d003677::2:53847687-53849688(+)
Zm00001d049975::4:56361648-56363649(+)
Zm00001d040411::3:42013686-42015687(+)
Zm00001d022441::7:177731766-177733767(-)
Zm00001d017998::5:211656952-211658953(+)
Zm00001d044738::9:829698-831699(-)
Zm00001d049352::4:27724460-27726461(+)
Zm00001d037059::6:110982370-110984371(-)
Zm00001d036387::6:86354194-86356195(-)
Zm00001d040780::3:65425646-65427647(-)
Zm00001d051627::4:165053943-165055944(-)
Zm00001d017171::5:187854057-187856058(+)
Zm00001d002639::2:17688612-17690613(-)
Zm00001d032019::1:209576238-209578239(-)
Zm00001d045372::9:19995799-19997800(-)
Zm00001d019279::7:25304087-25306088(-)
Zm00001d013164::5:5676834-5678835(-)
Zm00001d037495::6:127256879-127258880(+)
Zm00001d044518::3:230736987-230738988(-)
Zm00001d028653::1:41837703-41839704(-)
Zm00001d045462::9:23105828-23107829(+)
Zm00001d024088::10:43225428-43227429(-)
Zm00001d035134::6:6605736-6607737(+)
Zm00001d036679::6:97444816-97446817(+)
Zm00001d005179::2:162708052-162710053(-)
Zm00001d048595::4:984006-986007(-)
Zm00001d011904::8:164283328-164285329(-)
Zm00001d051306::4:152566193-152568194(-)
Zm00001d005455::2:174866314-174868315(-)
Zm00001d010619::8:122048284-122050285(-)
Zm00001d031621::1:196583717-196585718(-)
Zm00001d021700::7:160735997-160737998(-)
Zm00001d014103::5:32619375-32621376(-)
Zm00001d010385::8:112507802-112509803(-)
Zm00001d050488::4:92826375-92828376(-)
Zm00001d010502::8:118239542-118241543(-)
Zm00001d016214::5:150603375-150605376(-)
Zm00001d037949::6:143245747-143247748(-)
Zm00001d043943::3:214379004-214381005(-)
Zm00001d034624::1:298188486-298190487(+)
Zm00001d012718::8:179118908-179120909(+)
Zm00001d028631::1:41455258-41457259(+)
Zm00001d036086::6:71142542-71144543(+)
Zm00001d039616::3:9146815-9148816(-)
Zm00001d030711::1:154989719-154991720(-)
Zm00001d043914::3:213713641-213715642(+)
Zm00001d017307::5:192248623-192250624(+)
Zm00001d018291::5:218025591-218027592(+)
Zm00001d029572::1:76876571-76878572(-)
Zm00001d031049::1:174838418-174840419(+)
Zm00001d013495::5:12769578-12771579(+)
Zm00001d043601::3:204884002-204886003(+)
Zm00001d052117::4:180286098-180288099(-)
Zm00001d013721::5:18528426-18530427(+)
Zm00001d014416::5:45483462-45485463(+)
Zm00001d037519::6:128003096-128005097(-)
Zm00001d013041::5:3611856-3613857(+)
Zm00001d013746::5:19174247-19176248(-)
Zm00001d037665::6:133523163-133525164(-)
Zm00001d049462::4:31240886-31242887(+)
Zm00001d049349::4:27565237-27567238(-)
Zm00001d029148::1:60524516-60526517(-)
Zm00001d036824::6:102770746-102772747(+)
Zm00001d018859::7:7530477-7532478(+)
Zm00001d018659::7:2075030-2077031(+)
Zm00001d024058::10:40475527-40477528(+)
Zm00001d039658::3:10934704-10936705(-)
Zm00001d022000::7:167812812-167814813(-)
Zm00001d010206::8:104003989-104005990(-)
Zm00001d025528::10:121525841-121527842(-)
Zm00001d009760::8:80072788-80074789(+)
Zm00001d011972::8:165430083-165432084(-)
Zm00001d028909::1:50720898-50722899(-)
Zm00001d035614::6:36915850-36917851(-)
Zm00001d023384::10:4333597-4335598(+)
Zm00001d040901::3:77300704-77302705(-)
Zm00001d035506::6:29707856-29709857(+)
Zm00001d046538::9:94660645-94662646(+)
Zm00001d053701::4:239542363-239544364(+)
Zm00001d034578::1:296930369-296932370(-)
Zm00001d048729::4:4325153-4327154(-)
Zm00001d019719::7:53589080-53591081(+)
Zm00001d011363::8:148504956-148506957(+)
Zm00001d007763::2:239251305-239253306(-)
Zm00001d041138::3:99795458-99797459(+)
Zm00001d053696::4:239315148-239317149(-)
Zm00001d010894::8:132442590-132444591(-)
Zm00001d053202::4:219686271-219688272(+)
Zm00001d025425::10:118292425-118294426(+)
Zm00001d044386::3:226650209-226652210(+)
Zm00001d047812::9:142387414-142389415(+)
Zm00001d052366::4:188312199-188314200(-)
Zm00001d044517::3:230726046-230728047(-)
Zm00001d028980::1:53454348-53456349(-)
Zm00001d038307::6:154156379-154158380(-)
Zm00001d048876::4:6879335-6881336(-)
Zm00001d019040::7:13884027-13886028(-)
Zm00001d044624::3:233512187-233514188(-)
Zm00001d011369::8:148784918-148786919(-)
Zm00001d005986::2:194815522-194817523(+)
Zm00001d013296::5:7997612-7999613(-)
Zm00001d029525::1:74652296-74654297(+)
Zm00001d039926::3:19728987-19730988(-)
Zm00001d025946::10:134476600-134478601(-)
Zm00001d004430::2:111459186-111461187(+)
Zm00001d043560::3:203819508-203821509(+)
Zm00001d009111::8:37070969-37072970(+)
Zm00001d002191::2:7658446-7660447(-)
Zm00001d026205::10:140894164-140896165(-)
Zm00001d042246::3:157428676-157430677(-)
Zm00001d014098::5:32363252-32365253(+)
Zm00001d038136::6:149171635-149173636(-)
Zm00001d013196::5:6189701-6191702(+)
Zm00001d009448::8:64902751-64904752(-)
Zm00001d032636::1:232681071-232683072(-)
Zm00001d030738::1:156961526-156963527(-)
Zm00001d015990::5:137521533-137523534(-)
Zm00001d019282::7:25498640-25500641(-)
Zm00001d023630::10:12796295-12798296(-)
Zm00001d030639::1:150132894-150134895(-)
Zm00001d037884::6:141019849-141021850(+)
Zm00001d035132::6:6530521-6532522(-)
Zm00001d026700::10:150355351-150357352(-)
Zm00001d016891::5:179456639-179458640(+)
Zm00001d049427::4:30057474-30059475(-)
Zm00001d017659::5:203313751-203315752(+)
Zm00001d029238::1:63327525-63329526(-)
Zm00001d053931::4:243766287-243768288(-)
Zm00001d013376::5:10002693-10004694(+)
Zm00001d011742::8:160444095-160446096(+)
Zm00001d042034::3:148045429-148047430(-)
Zm00001d008376::8:6703560-6705561(+)
Zm00001d017324::5:192700994-192702995(+)
Zm00001d017925::5:210194808-210196809(-)
Zm00001d028143::1:24011077-24013078(-)
Zm00001d043489::3:201662808-201664809(+)
Zm00001d036629::6:95621033-95623034(+)
Zm00001d024597::10:79903560-79905561(-)
Zm00001d002859::2:24839170-24841171(+)
Zm00001d002560::2:15365259-15367260(+)
Zm00001d047600::9:136756366-136758367(-)
Zm00001d020097::7:91749643-91751644(+)
Zm00001d002579::2:15967829-15969830(-)
Zm00001d049588::4:36426449-36428450(+)
Zm00001d018074::5:213813689-213815690(-)
Zm00001d033986::1:280284579-280286580(+)
Zm00001d051973::4:175665266-175667267(-)
Zm00001d043565::3:204179455-204181456(-)
Zm00001d042464::3:168531964-168533965(-)
Zm00001d035995::6:65186917-65188918(+)
Zm00001d040342::3:39040078-39042079(-)
Zm00001d024619::10:80409182-80411183(-)
Zm00001d040606::3:53040005-53042006(-)
Zm00001d053732::4:240025236-240027237(+)
Zm00001d009215::8:44140412-44142413(+)
Zm00001d005256::2:165993699-165995700(+)
Zm00001d045574::9:27083607-27085608(-)
Zm00001d025404::10:117396455-117398456(-)
Zm00001d017525::5:198705388-198707389(+)
Zm00001d042244::3:157368211-157370212(+)
Zm00001d054000::4:244878908-244880909(-)
Zm00001d053446::4:231904287-231906288(-)
Zm00001d014082::5:31742226-31744227(-)
Zm00001d023316::10:2859634-2861635(-)
Zm00001d019086::7:15757271-15759272(+)
Zm00001d002285::2:9587701-9589702(+)
Zm00001d025835::10:131412861-131414862(-)
Zm00001d042684::3:176819331-176821332(+)
Zm00001d008289::8:4167076-4169077(+)
Zm00001d039560::3:7994345-7996346(-)
Zm00001d045396::9:20538458-20540459(-)
Zm00001d046357::9:83805539-83807540(-)
Zm00001d006143::2:199706206-199708207(-)
Zm00001d037336::6:121965250-121967251(+)
Zm00001d024775::10:87331726-87333727(-)
Zm00001d034807::1:302529654-302531655(-)
Zm00001d049156::4:18279904-18281905(-)
Zm00001d016380::5:160194367-160196368(+)
Zm00001d017238::5:190039921-190041922(+)
Zm00001d032874::1:241150751-241152752(+)
Zm00001d051431::4:158373770-158375771(+)
Zm00001d034508::1:294975905-294977906(+)
Zm00001d003660::2:52987151-52989152(-)
Zm00001d011745::8:160625540-160627541(+)
Zm00001d025624::10:124383127-124385128(-)
Zm00001d025533::10:121568605-121570606(-)
Zm00001d049974::4:56343385-56345386(-)
Zm00001d018177::5:215859739-215861740(-)
Zm00001d010018::8:95282995-95284996(+)
Zm00001d006839::2:217686531-217688532(-)
Zm00001d011687::8:158766323-158768324(+)
Zm00001d023510::10:8029833-8031834(-)
Zm00001d053936::4:243882353-243884354(+)
Zm00001d023583::10:10820955-10822956(+)
Zm00001d030340::1:123382243-123384244(+)
Zm00001d009773::8:80507652-80509653(-)
Zm00001d014575::5:54057239-54059240(+)
Zm00001d023555::10:10116245-10118246(-)
Zm00001d030230::1:114670480-114672481(+)
Zm00001d022244::7:173495677-173497678(+)
Zm00001d018970::7:11066961-11068962(+)
Zm00001d038355::6:155175699-155177700(-)
Zm00001d038854::6:165901749-165903750(-)
Zm00001d047362::9:127737661-127739662(-)
Zm00001d021951::7:166929643-166931644(-)
Zm00001d044024::3:217055871-217057872(+)
Zm00001d051836::4:171676584-171678585(-)
Zm00001d049178::4:19295477-19297478(+)
Zm00001d002614::2:16768458-16770459(+)
Zm00001d032404::1:225549967-225551968(-)
Zm00001d053104::4:213971265-213973266(+)
Zm00001d049846::4:47555503-47557504(+)
Zm00001d048622::4:1528711-1530712(-)
Zm00001d022577::7:180298162-180300163(+)
Zm00001d040570::3:50658157-50660158(-)
Zm00001d004248::2:95784507-95786508(+)
Zm00001d028274::1:28824029-28826030(+)
Zm00001d028394::1:33167713-33169714(-)
Zm00001d043459::3:200574281-200576282(+)
Zm00001d019504::7:38020233-38022234(-)
Zm00001d005745::2:185840382-185842383(-)
Zm00001d021840::7:164328887-164330888(-)
Zm00001d037929::6:142397893-142399894(+)
Zm00001d037778::6:137347155-137349156(+)
Zm00001d027803::1:13903717-13905718(+)
Zm00001d037966::6:143781601-143783602(-)
Zm00001d022618::7:181185772-181187773(-)
Zm00001d053359::4:227595982-227597983(+)
Zm00001d051343::4:155257057-155259058(+)
Zm00001d037546::6:128909149-128911150(-)
Zm00001d032521::1:229325259-229327260(-)
Zm00001d033861::1:276342833-276344834(+)
Zm00001d035439::6:25572724-25574725(-)
Zm00001d050395::4:85833306-85835307(+)
Zm00001d043062::3:187860542-187862543(-)
Zm00001d032125::1:213877124-213879125(-)
Zm00001d005645::2:181821797-181823798(-)
Zm00001d036535::6:91339774-91341775(-)
Zm00001d010373::8:111701113-111703114(+)
Zm00001d026130::10:139298011-139300012(+)
Zm00001d018718::7:3072241-3074242(+)
Zm00001d016443::5:162552839-162554840(-)
Zm00001d039718::3:12977193-12979194(-)
Zm00001d044951::9:8115726-8117727(+)
Zm00001d049289::4:24584880-24586881(-)
Zm00001d047228::9:123041790-123043791(+)
Zm00001d010667::8:123640408-123642409(+)
Zm00001d048527::9:157814372-157816373(+)
Zm00001d017721::5:205188682-205190683(+)
Zm00001d009705::8:76825394-76827395(-)
Zm00001d032310::1:221628844-221630845(+)
Zm00001d002200::2:8147905-8149906(-)
Zm00001d022639::7:182063809-182065810(-)
Zm00001d047839::9:143016296-143018297(-)
Zm00001d009619::8:73564292-73566293(-)
Zm00001d014650::5:57310061-57312062(+)
Zm00001d029354::1:67217126-67219127(-)
Zm00001d030951::1:168633317-168635318(+)
Zm00001d022227::7:173164310-173166311(+)
Zm00001d025115::10:105044849-105046850(+)
Zm00001d024631::10:81315185-81317186(-)
Zm00001d002524::2:14753352-14755353(-)
Zm00001d031981::1:208516867-208518868(-)
Zm00001d003679::2:53859569-53861570(+)
Zm00001d011578::8:154849662-154851663(+)
Zm00001d004581::2:119533641-119535642(-)
Zm00001d006594::2:211787563-211789564(-)
Zm00001d026337::10:143785331-143787332(+)
Zm00001d039671::3:11563006-11565007(-)
Zm00001d032198::1:216771734-216773735(+)
Zm00001d035367::6:23490484-23492485(-)
Zm00001d035399::6:24382847-24384848(-)
Zm00001d029130::1:59437861-59439862(+)
Zm00001d010341::8:110485119-110487120(+)
Zm00001d011328::8:146854335-146856336(+)
Zm00001d052779::4:200644481-200646482(+)
Zm00001d031134::1:178997080-178999081(+)
Zm00001d019032::7:13590462-13592463(-)
Zm00001d039880::3:17451766-17453767(+)
Zm00001d014671::5:58565969-58567970(-)
Zm00001d016197::5:150299328-150301329(-)
Zm00001d049291::4:24639575-24641576(-)
Zm00001d037547::6:128953500-128955501(-)
Zm00001d006505::2:210162066-210164067(-)
Zm00001d017301::5:192159136-192161137(+)
Zm00001d004486::2:114665217-114667218(-)
Zm00001d028352::1:31687614-31689615(-)
Zm00001d035505::6:29708534-29710535(-)
Zm00001d007571::2:235047394-235049395(+)
Zm00001d014405::5:44699627-44701628(+)
Zm00001d053816::4:241613697-241615698(+)
Zm00001d018001::5:211693140-211695141(+)
Zm00001d034802::1:302451073-302453074(+)
Zm00001d016309::5:156611482-156613483(-)
Zm00001d010758::8:127182935-127184936(-)
Zm00001d025524::10:121272115-121274116(-)
Zm00001d022501::7:178947214-178949215(-)
Zm00001d028475::1:36215534-36217535(-)
Zm00001d035434::6:25349384-25351385(+)
Zm00001d023411::10:5025159-5027160(-)
Zm00001d046800::9:106459850-106461851(+)
Zm00001d043361::3:197707770-197709771(-)
Zm00001d047847::9:143198690-143200691(-)
Zm00001d004768::2:137855739-137857740(-)
Zm00001d043938::3:214299630-214301631(+)
Zm00001d013392::5:10303041-10305042(+)
Zm00001d040696::3:58891980-58893981(-)
Zm00001d046311::9:79799782-79801783(-)
Zm00001d019568::7:43297234-43299235(+)
Zm00001d016814::5:177039556-177041557(+)
Zm00001d029248::1:63711119-63713120(-)
Zm00001d011272::8:145384460-145386461(-)
Zm00001d020916::7:136511655-136513656(+)
Zm00001d028863::1:48937427-48939428(-)
Zm00001d034490::1:294460915-294462916(-)
Zm00001d025816::10:130398399-130400400(+)
Zm00001d031530::1:192975058-192977059(+)
Zm00001d043277::3:194214810-194216811(-)
Zm00001d005118::2:159229565-159231566(-)
Zm00001d017353::5:193508626-193510627(+)
Zm00001d050388::4:85200274-85202275(+)
Zm00001d022609::7:181033305-181035306(-)
Zm00001d041520::3:125608899-125610900(-)
Zm00001d032790::1:238205322-238207323(+)
Zm00001d010920::8:133481322-133483323(+)
Zm00001d039156::6:171179593-171181594(+)
Zm00001d034946::1:306418148-306420149(-)
Zm00001d042312::3:160479744-160481745(-)
Zm00001d003495::2:46043304-46045305(+)
Zm00001d008789::8:20245982-20247983(+)
Zm00001d025825::10:130919595-130921596(+)
Zm00001d013406::5:10500823-10502824(-)
Zm00001d021895::7:165556900-165558901(+)
Zm00001d052678::4:197046298-197048299(+)
Zm00001d051927::4:174746054-174748055(-)
Zm00001d021659::7:159382784-159384785(-)
Zm00001d005857::2:190969443-190971444(+)
Zm00001d044040::3:217474955-217476956(+)
Zm00001d021610::7:158043027-158045028(+)
Zm00001d035337::6:22130204-22132205(+)
Zm00001d005168::2:162124472-162126473(-)
Zm00001d027888::1:16747259-16749260(+)
Zm00001d047435::9:129911706-129913707(-)
Zm00001d051446::4:158849280-158851281(-)
Zm00001d044277::3:223833691-223835692(-)
Zm00001d040893::3:76452263-76454264(+)
Zm00001d011424::8:150166168-150168169(-)
Zm00001d013443::5:11709279-11711280(+)
Zm00001d033057::1:248803705-248805706(+)
Zm00001d005657::2:182383467-182385468(-)
Zm00001d048281::9:153815930-153817931(-)
Zm00001d027637::1:9636740-9638741(+)
Zm00001d028100::1:22994309-22996310(+)
Zm00001d049086::4:15590432-15592433(-)
Zm00001d044601::3:233145816-233147817(+)
Zm00001d032537::1:229884360-229886361(+)
Zm00001d046439::9:89842181-89844182(+)
Zm00001d048150::9:150979637-150981638(-)
Zm00001d004818::2:141023500-141025501(+)
Zm00001d035926::6:60496595-60498596(-)
Zm00001d007078::2:221779724-221781725(-)
Zm00001d025767::10:128983194-128985195(+)
Zm00001d053099::4:213565931-213567932(-)
Zm00001d033620::1:269010883-269012884(+)
Zm00001d039534::3:7450312-7452313(+)
Zm00001d029218::1:62745567-62747568(+)
Zm00001d009730::8:78167163-78169164(-)
Zm00001d019599::7:45892231-45894232(-)
Zm00001d050121::4:67399132-67401133(+)
Zm00001d021689::7:160132984-160134985(+)
Zm00001d007685::2:237402341-237404342(-)
Zm00001d044212::3:221944070-221946071(-)
Zm00001d033078::1:249830633-249832634(-)
Zm00001d053554::4:233853805-233855806(-)
Zm00001d037984::6:144390351-144392352(-)
Zm00001d041767::3:136597175-136599176(+)
Zm00001d012870::5:1410264-1412265(-)
Zm00001d052347::4:187794124-187796125(-)
Zm00001d002662::2:18696757-18698758(-)
Zm00001d034551::1:296035498-296037499(+)
Zm00001d051885::4:173506080-173508081(+)
Zm00001d038345::6:154906043-154908044(-)
Zm00001d048319::9:154467183-154469184(+)
Zm00001d018489::5:221701462-221703463(+)
Zm00001d017871::5:209249618-209251619(-)
Zm00001d006758::2:216068290-216070291(+)
Zm00001d016792::5:176046583-176048584(+)
Zm00001d040301::3:36556465-36558466(+)
Zm00001d042099::3:150689093-150691094(+)
Zm00001d037097::6:112034685-112036686(+)
Zm00001d042077::3:149834272-149836273(+)
Zm00001d049266::4:23694203-23696204(+)
Zm00001d015086::5:74942509-74944510(+)
Zm00001d032131::1:213973600-213975601(-)
Zm00001d007645::2:236822557-236824558(+)
Zm00001d038081::6:147118144-147120145(-)
Zm00001d030191::1:112124483-112126484(+)
Zm00001d018837::7:6928843-6930844(-)
Zm00001d030675::1:152399313-152401314(+)
Zm00001d039608::3:8849381-8851382(+)
Zm00001d045764::9:37792604-37794605(-)
Zm00001d027749::1:12545158-12547159(+)
Zm00001d048345::9:154817619-154819620(-)
Zm00001d016395::5:160743513-160745514(+)
Zm00001d053584::4:235340844-235342845(+)
Zm00001d008222::8:1662538-1664539(-)
Zm00001d021958::7:167115516-167117517(+)
Zm00001d029526::1:74781709-74783710(+)
Zm00001d053962::4:244376778-244378779(-)
Zm00001d051901::4:173987593-173989594(-)
Zm00001d005328::2:169710133-169712134(-)
Zm00001d050321::4:81381682-81383683(-)
Zm00001d009558::8:70098873-70100874(-)
Zm00001d050024::4:60836067-60838068(+)
Zm00001d051607::4:164400847-164402848(-)
Zm00001d026420::10:145445020-145447021(-)
Zm00001d021350::7:149689343-149691344(-)
Zm00001d024440::10:70866135-70868136(-)
Zm00001d033107::1:250327189-250329190(+)
Zm00001d041334::3:112553600-112555601(+)
Zm00001d040002::3:22478684-22480685(-)
Zm00001d047876::9:144030993-144032994(+)
Zm00001d031318::1:185920982-185922983(-)
Zm00001d040694::3:58717247-58719248(-)
Zm00001d048159::9:151139461-151141462(+)
Zm00001d002583::2:15997116-15999117(-)
Zm00001d039348::3:2276272-2278273(+)
Zm00001d028130::1:23627123-23629124(+)
Zm00001d052310::4:186759269-186761270(+)
Zm00001d016558::5:167256170-167258171(+)
Zm00001d042721::3:178189272-178191273(-)
Zm00001d033262::1:256424328-256426329(-)
Zm00001d022368::7:176187239-176189240(+)
Zm00001d010435::8:115026679-115028680(-)
Zm00001d034871::1:304366014-304368015(+)
Zm00001d028208::1:26434243-26436244(-)
Zm00001d051995::4:176046586-176048587(+)
Zm00001d025470::10:119893449-119895450(-)
Zm00001d041072::3:95102749-95104750(-)
Zm00001d031595::1:195841424-195843425(-)
Zm00001d050115::4:66961637-66963638(+)
Zm00001d023592::10:11125240-11127241(-)
Zm00001d025572::10:122640356-122642357(+)
Zm00001d017850::5:208740950-208742951(+)
Zm00001d040027::3:23375987-23377988(+)
Zm00001d044109::3:219508043-219510044(-)
Zm00001d002676::2:19018880-19020881(-)
Zm00001d047843::9:143116021-143118022(-)
Zm00001d045783::9:38792449-38794450(+)
Zm00001d047796::9:141978085-141980086(+)
Zm00001d036556::6:91874364-91876365(-)
Zm00001d029340::1:66594345-66596346(-)
Zm00001d034609::1:297762362-297764363(-)
Zm00001d010152::8:101645143-101647144(-)
Zm00001d023272::10:1810117-1812118(-)
Zm00001d024320::10:64377303-64379304(-)
Zm00001d020268::7:103434795-103436796(-)
Zm00001d002961::2:28153093-28155094(+)
Zm00001d006430::2:207772493-207774494(+)
Zm00001d006176::2:200724967-200726968(+)
Zm00001d049293::4:24643375-24645376(+)
Zm00001d047244::9:123877745-123879746(-)
Zm00001d052493::4:191341885-191343886(+)
Zm00001d016691::5:172645060-172647061(-)
Zm00001d012671::8:178358805-178360806(-)
Zm00001d002415::2:12242485-12244486(-)
Zm00001d011290::8:145987234-145989235(+)
Zm00001d031694::1:198712966-198714967(-)
Zm00001d010360::8:111040786-111042787(-)
Zm00001d016926::5:180158098-180160099(-)
Zm00001d034597::1:297443559-297445560(+)
Zm00001d043855::3:212187394-212189395(-)
Zm00001d016659::5:171620572-171622573(-)
Zm00001d022115::7:170670860-170672861(-)
Zm00001d019118::7:17851481-17853482(+)
Zm00001d003017::2:29562329-29564330(-)
Zm00001d045919::9:47242370-47244371(-)
Zm00001d048923::4:8102023-8104024(-)
Zm00001d003140::2:33433309-33435310(+)
Zm00001d031351::1:187060983-187062984(+)
Zm00001d012634::8:177535855-177537856(+)
Zm00001d048501::9:157428789-157430790(-)
Zm00001d017786::5:206747208-206749209(+)
Zm00001d046024::9:55964950-55966951(+)
Zm00001d017456::5:196439200-196441201(-)
Zm00001d002742::2:21196959-21198960(+)
Zm00001d034571::1:296600182-296602183(-)
Zm00001d038134::6:148970779-148972780(+)
Zm00001d043244::3:192999228-193001229(+)
Zm00001d028501::1:37244360-37246361(-)
Zm00001d006195::2:201273331-201275332(+)
Zm00001d006345::2:205185187-205187188(+)
Zm00001d025024::10:100245919-100247920(-)
Zm00001d032735::1:236814588-236816589(-)
Zm00001d012757::8:180033933-180035934(-)
Zm00001d018345::5:218956032-218958033(-)
Zm00001d024510::10:74928691-74930692(+)
Zm00001d017417::5:195361930-195363931(-)
Zm00001d037316::6:120701758-120703759(+)
Zm00001d019561::7:42677355-42679356(+)
Zm00001d026415::10:145394473-145396474(+)
Zm00001d023430::10:5417043-5419044(-)
Zm00001d024978::10:97758316-97760317(-)
Zm00001d040597::3:52323637-52325638(+)
Zm00001d036812::6:101679948-101681949(+)
Zm00001d002284::2:9547289-9549290(+)
Zm00001d012212::8:170114288-170116289(+)
Zm00001d016831::5:177773777-177775778(-)
Zm00001d027649::1:10109062-10111063(-)
Zm00001d008248::8:2568074-2570075(-)
Zm00001d033657::1:269825155-269827156(+)
Zm00001d012853::5:1118253-1120254(-)
Zm00001d041343::3:113593765-113595766(-)
Zm00001d030909::1:166745855-166747856(+)
Zm00001d032990::1:245855949-245857950(+)
Zm00001d033520::1:265491633-265493634(-)
Zm00001d040968::3:85427561-85429562(-)
Zm00001d036079::6:70992439-70994440(-)
Zm00001d019573::7:43811441-43813442(-)
Zm00001d021536::7:155282153-155284154(+)
Zm00001d014696::5:59774037-59776038(-)
Zm00001d036489::6:90387148-90389149(-)
Zm00001d047988::9:147318358-147320359(-)
Zm00001d025657::10:125209501-125211502(+)
Zm00001d042426::3:166837442-166839443(+)
Zm00001d013959::5:26294182-26296183(-)
Zm00001d021436::7:152287698-152289699(-)
Zm00001d012560::8:176651156-176653157(-)
Zm00001d050412::4:86683218-86685219(+)
Zm00001d010023::8:95609747-95611748(-)
Zm00001d034044::1:282135628-282137629(-)
Zm00001d048950::4:10554180-10556181(-)
Zm00001d025827::10:131103418-131105419(-)
Zm00001d020036::7:87448165-87450166(-)
Zm00001d043840::3:211464360-211466361(+)
Zm00001d046533::9:94362370-94364371(-)
Zm00001d029636::1:80859451-80861452(-)
Zm00001d046091::9:62562395-62564396(+)
Zm00001d013031::5:3484805-3486806(+)
Zm00001d034212::1:286896283-286898284(-)
Zm00001d050764::4:121649116-121651117(+)
Zm00001d019442::7:34006726-34008727(-)
Zm00001d044650::3:234078598-234080599(-)
Zm00001d039221::6:173161743-173163744(-)
Zm00001d051577::4:163294174-163296175(+)
Zm00001d049453::4:30720357-30722358(-)
Zm00001d053954::4:244172063-244174064(+)
Zm00001d041515::3:125288349-125290350(+)
Zm00001d037886::6:141047934-141049935(+)
Zm00001d015148::5:76959629-76961630(+)
Zm00001d029988::1:97702774-97704775(+)
Zm00001d034431::1:292889373-292891374(+)
Zm00001d007964::2:244286076-244288077(-)
Zm00001d025136::10:106033762-106035763(+)
Zm00001d028840::1:48336988-48338989(-)
Zm00001d016063::5:142436131-142438132(+)
Zm00001d032557::1:230441707-230443708(+)
Zm00001d043266::3:193800966-193802967(+)
Zm00001d036959::6:107402817-107404818(-)
Zm00001d038047::6:146027280-146029281(-)
Zm00001d011971::8:165342309-165344310(+)
Zm00001d049395::4:29103997-29105998(+)
Zm00001d015259::5:81766310-81768311(-)
Zm00001d032428::1:226098139-226100140(+)
Zm00001d047067::9:117135740-117137741(+)
Zm00001d012127::8:168507372-168509373(+)
Zm00001d005310::2:169139930-169141931(+)
Zm00001d045476::9:23630792-23632793(-)
Zm00001d013022::5:3408674-3410675(+)
Zm00001d045495::9:24434348-24436349(+)
Zm00001d024892::10:93170976-93172977(-)
Zm00001d047356::9:127437417-127439418(-)
Zm00001d009926::8:89593877-89595878(-)
Zm00001d024468::10:72227734-72229735(+)
Zm00001d013565::5:14400274-14402275(-)
Zm00001d028308::1:29987613-29989614(-)
Zm00001d041363::3:114362393-114364394(+)
Zm00001d035763::6:46349121-46351122(-)
Zm00001d014770::5:62506957-62508958(+)
Zm00001d039061::6:169448525-169450526(-)
Zm00001d022445::7:177897311-177899312(+)
Zm00001d023344::10:3838739-3840740(+)
Zm00001d053171::4:217817166-217819167(+)
Zm00001d004586::2:120068171-120070172(-)
Zm00001d052320::4:187043981-187045982(-)
Zm00001d038941::6:167366702-167368703(-)
Zm00001d006401::2:206596357-206598358(+)
Zm00001d022228::7:173193414-173195415(-)
Zm00001d010231::8:104888002-104890003(+)
Zm00001d022561::7:180067783-180069784(-)
Zm00001d032832::1:239627716-239629717(+)
Zm00001d038852::6:165888040-165890041(+)
Zm00001d047732::9:140180426-140182427(+)
Zm00001d028669::1:42454288-42456289(-)
Zm00001d027595::1:8664564-8666565(-)
Zm00001d020214::7:100367902-100369903(+)
Zm00001d039197::6:172335827-172337828(-)
Zm00001d051404::4:157202993-157204994(+)
Zm00001d004334::2:104153646-104155647(-)
Zm00001d050937::4:132631935-132633936(-)
Zm00001d051383::4:156520788-156522789(-)
Zm00001d043017::3:186593936-186595937(+)
Zm00001d038437::6:157256671-157258672(+)
Zm00001d005056::2:156394168-156396169(-)
Zm00001d018009::5:211937422-211939423(+)
Zm00001d026476::10:146675036-146677037(-)
Zm00001d045559::9:26675472-26677473(-)
Zm00001d014158::5:34479282-34481283(+)
Zm00001d009939::8:90767043-90769044(+)
Zm00001d008953::8:26882731-26884732(-)
Zm00001d038002::6:144794478-144796479(+)
Zm00001d047500::9:132755030-132757031(-)
Zm00001d019473::7:35504369-35506370(-)
Zm00001d009658::8:74912045-74914046(+)
Zm00001d017799::5:207117683-207119684(-)
Zm00001d048890::4:7213988-7215989(-)
Zm00001d039370::3:2695774-2697775(-)
Zm00001d043571::3:204232732-204234733(+)
Zm00001d008846::8:22499952-22501953(-)
Zm00001d014947::5:69455257-69457258(-)
Zm00001d016202::5:150381816-150383817(-)
Zm00001d002153::2:6868532-6870533(-)
Zm00001d026149::10:139802668-139804669(+)
Zm00001d022044::7:168542821-168544822(+)
Zm00001d035007::6:1585620-1587621(+)
Zm00001d039498::3:6004845-6006846(-)
Zm00001d035695::6:41470157-41472158(+)
Zm00001d051919::4:174631527-174633528(+)
Zm00001d051961::4:175396832-175398833(-)
Zm00001d012970::5:2557706-2559707(-)
Zm00001d033591::1:268004243-268006244(-)
Zm00001d025234::10:110344262-110346263(-)
Zm00001d048193::9:152166184-152168185(+)
Zm00001d024970::10:97511604-97513605(+)
Zm00001d038306::6:154121526-154123527(-)
Zm00001d033516::1:265275808-265277809(+)
Zm00001d049211::4:20798004-20800005(+)
Zm00001d052812::4:201680115-201682116(-)
Zm00001d051609::4:164484029-164486030(-)
Zm00001d002564::2:15539968-15541969(-)
Zm00001d032336::1:223001566-223003567(-)
Zm00001d011803::8:161768233-161770234(+)
Zm00001d038170::6:150416643-150418644(+)
Zm00001d021777::7:162863316-162865317(+)
Zm00001d030981::1:171567591-171569592(-)
Zm00001d008906::8:24730464-24732465(-)
Zm00001d002100::2:5980567-5982568(-)
Zm00001d003641::2:51367386-51369387(+)
Zm00001d006336::2:204950128-204952129(+)
Zm00001d004004::2:74915271-74917272(-)
Zm00001d002441::2:12743748-12745749(+)
Zm00001d027703::1:11491715-11493716(+)
Zm00001d031543::1:193780028-193782029(-)
Zm00001d010117::8:99954934-99956935(-)
Zm00001d052225::4:183712278-183714279(+)
Zm00001d047240::9:123670249-123672250(+)
Zm00001d049325::4:26400859-26402860(-)
Zm00001d015275::5:82445409-82447410(-)
Zm00001d033360::1:260214374-260216375(-)
Zm00001d052333::4:187329313-187331314(+)
Zm00001d036940::6:106880859-106882860(-)
Zm00001d026432::10:145734224-145736225(-)
Zm00001d017476::5:197145187-197147188(-)
Zm00001d030126::1:107680550-107682551(+)
Zm00001d048424::9:155992546-155994547(+)
Zm00001d051796::4:169930678-169932679(-)
Zm00001d002794::2:22813698-22815699(+)
Zm00001d033106::1:250322155-250324156(+)
Zm00001d022174::7:171733321-171735322(-)
Zm00001d012382::8:173270589-173272590(-)
Zm00001d031344::1:186834737-186836738(+)
Zm00001d034894::1:304964675-304966676(-)
Zm00001d036704::6:98141511-98143512(+)
Zm00001d043191::3:191139471-191141472(-)
Zm00001d003607::2:49878331-49880332(-)
Zm00001d047983::9:147126342-147128343(+)
Zm00001d013937::5:25429929-25431930(+)
Zm00001d031262::1:184232169-184234170(+)
Zm00001d049855::4:48357656-48359657(-)
Zm00001d015493::5:93595861-93597862(+)
Zm00001d006132::2:199486202-199488203(-)
Zm00001d002223::2:8386101-8388102(+)
Zm00001d030529::1:142031205-142033206(-)
Zm00001d053053::4:210924228-210926229(-)
Zm00001d036717::6:98728980-98730981(+)
Zm00001d033829::1:275159537-275161538(-)
Zm00001d042018::3:147549224-147551225(-)
Zm00001d014616::5:55840522-55842523(-)
Zm00001d001789::2:953328-955329(+)
Zm00001d052266::4:185247934-185249935(+)
Zm00001d041583::3:128253685-128255686(-)
Zm00001d018013::5:212106247-212108248(-)
Zm00001d012017::8:166553416-166555417(+)
Zm00001d011069::8:138010816-138012817(+)
Zm00001d047831::9:142719685-142721686(-)
Zm00001d009613::8:73134476-73136477(+)
Zm00001d016545::5:166787217-166789218(-)
Zm00001d044376::3:226414289-226416290(+)
Zm00001d006133::2:199508021-199510022(+)
Zm00001d022185::7:172181693-172183694(+)
Zm00001d041480::3:122675554-122677555(+)
Zm00001d021866::7:164895830-164897831(-)
Zm00001d052673::4:196896033-196898034(-)
Zm00001d053623::4:237048686-237050687(-)
Zm00001d036014::6:66265349-66267350(-)
Zm00001d028604::1:40562631-40564632(-)
Zm00001d005434::2:173880827-173882828(+)
Zm00001d022026::7:168239463-168241464(-)
Zm00001d045684::9:33195902-33197903(-)
Zm00001d005276::2:167102354-167104355(-)
Zm00001d015299::5:83249091-83251092(+)
Zm00001d030707::1:154856553-154858554(-)
Zm00001d025808::10:130143963-130145964(+)
Zm00001d014718::5:60364503-60366504(-)
Zm00001d023762::10:19187682-19189683(+)
Zm00001d019948::7:79097491-79099492(-)
Zm00001d038200::6:151392034-151394035(+)
Zm00001d030087::1:104668219-104670220(+)
Zm00001d034978::6:668026-670027(+)
Zm00001d039716::3:12833840-12835841(+)
Zm00001d039162::6:171472946-171474947(+)
Zm00001d019490::7:36805435-36807436(-)
Zm00001d008925::8:25524325-25526326(-)
Zm00001d024936::10:95804916-95806917(-)
Zm00001d033100::1:250193584-250195585(+)
Zm00001d022535::7:179625617-179627618(+)
Zm00001d011520::8:153387641-153389642(+)
Zm00001d044315::3:225035150-225037151(+)
Zm00001d053721::4:239843795-239845796(+)
Zm00001d051518::4:161178862-161180863(+)
Zm00001d007638::2:236706953-236708954(+)
Zm00001d053964::4:244387831-244389832(-)
Zm00001d029154::1:60798202-60800203(-)
Zm00001d020985::7:139364060-139366061(-)
Zm00001d047787::9:141786226-141788227(-)
Zm00001d050944::4:132911678-132913679(+)
Zm00001d011567::8:154588233-154590234(+)
Zm00001d044037::3:217454397-217456398(-)
Zm00001d039959::3:20749840-20751841(+)
Zm00001d007434::2:231626989-231628990(+)
Zm00001d005653::2:182140917-182142918(-)
Zm00001d036667::6:97137074-97139075(+)
Zm00001d008448::8:8847024-8849025(+)
Zm00001d010542::8:119801432-119803433(-)
Zm00001d034429::1:292816269-292818270(-)
Zm00001d051345::4:155272521-155274522(+)
Zm00001d053301::4:225025162-225027163(+)
Zm00001d011847::8:162656484-162658485(-)
Zm00001d009359::8:59321911-59323912(-)
Zm00001d026135::10:139370171-139372172(+)
Zm00001d018872::7:7903607-7905608(+)
Zm00001d009903::8:88652782-88654783(+)
Zm00001d009946::8:91669874-91671875(-)
Zm00001d033568::1:267324479-267326480(-)
Zm00001d047480::9:131552327-131554328(+)
Zm00001d012846::5:1075528-1077529(-)
Zm00001d051545::4:162050062-162052063(+)
Zm00001d014899::5:67329016-67331017(-)
Zm00001d011254::8:144632273-144634274(-)
Zm00001d017373::5:193775599-193777600(-)
Zm00001d013075::5:4367005-4369006(+)
Zm00001d014683::5:58812074-58814075(+)
Zm00001d036057::6:69404923-69406924(+)
Zm00001d012070::8:167596982-167598983(+)
Zm00001d042636::3:174785440-174787441(-)
Zm00001d032719::1:236001747-236003748(-)
Zm00001d020807::7:133509665-133511666(-)
Zm00001d013962::5:26413732-26415733(-)
Zm00001d034719::1:300614467-300616468(+)
Zm00001d020612::7:125101108-125103109(-)
Zm00001d014435::5:46711963-46713964(-)
Zm00001d051421::4:158023293-158025294(-)
Zm00001d019641::7:47734766-47736767(-)
Zm00001d023257::10:1490276-1492277(+)
Zm00001d021132::7:143452392-143454393(+)
Zm00001d027645::1:9878863-9880864(+)
Zm00001d036543::6:91519655-91521656(+)
Zm00001d052850::4:202486926-202488927(+)
Zm00001d038181::6:150743626-150745627(+)
Zm00001d009025::8:30577569-30579570(-)
Zm00001d046700::9:102884398-102886399(-)
Zm00001d036427::6:87985823-87987824(-)
Zm00001d021519::7:154994804-154996805(-)
Zm00001d036968::6:107777707-107779708(+)
Zm00001d019698::7:51740257-51742258(-)
Zm00001d052742::4:199483780-199485781(+)
Zm00001d020238::7:101651254-101653255(+)
Zm00001d053300::4:224941230-224943231(+)
Zm00001d013730::5:18826754-18828755(-)
Zm00001d043694::3:207561630-207563631(+)
Zm00001d049319::4:26180010-26182011(-)
Zm00001d034983::6:787273-789274(-)
Zm00001d037807::6:138395626-138397627(-)
Zm00001d037759::6:136600359-136602360(-)
Zm00001d018904::7:8858313-8860314(-)
Zm00001d004914::2:148226722-148228723(+)
Zm00001d032997::1:246342283-246344284(-)
Zm00001d032380::1:224651043-224653044(+)
Zm00001d036736::6:99412970-99414971(-)
Zm00001d002736::2:20733950-20735951(-)
Zm00001d027648::1:10060101-10062102(+)
Zm00001d053903::4:243363763-243365764(+)
Zm00001d034893::1:304952942-304954943(+)
Zm00001d005620::2:180839107-180841108(-)
Zm00001d028401::1:33651093-33653094(-)
Zm00001d042443::3:167611206-167613207(+)
Zm00001d047933::9:145670067-145672068(-)
Zm00001d019449::7:34346437-34348438(-)
Zm00001d006355::2:205465696-205467697(+)
Zm00001d020236::7:101643689-101645690(+)
Zm00001d024262::10:59949052-59951053(+)
Zm00001d031210::1:182336238-182338239(-)
Zm00001d026055::10:137225321-137227322(-)
Zm00001d022453::7:178051954-178053955(-)
Zm00001d021248::7:146831565-146833566(-)
Zm00001d023810::10:22807947-22809948(-)
Zm00001d025300::10:113289308-113291309(+)
Zm00001d039462::3:4961824-4963825(-)
Zm00001d021299::7:148225623-148227624(-)
Zm00001d045254::9:17150990-17152991(+)
Zm00001d036090::6:71697122-71699123(-)
Zm00001d015988::5:137082607-137084608(+)
Zm00001d044417::3:227494209-227496210(+)
Zm00001d024363::10:66994649-66996650(+)
Zm00001d038018::6:145330144-145332145(+)
Zm00001d045199::9:15862470-15864471(-)
Zm00001d023792::10:20889918-20891919(-)
Zm00001d013531::5:13746998-13748999(-)
Zm00001d026252::10:142053958-142055959(-)
Zm00001d032300::1:221085012-221087013(-)
Zm00001d008406::8:7830090-7832091(+)
Zm00001d046564::9:96091147-96093148(-)
Zm00001d021522::7:155090763-155092764(+)
Zm00001d038741::6:163649924-163651925(+)
Zm00001d043144::3:190098683-190100684(+)
Zm00001d013573::5:14536680-14538681(+)
Zm00001d025733::10:127880015-127882016(+)
Zm00001d034018::1:281250238-281252239(+)
Zm00001d039489::3:5708477-5710478(+)
Zm00001d018498::5:221847295-221849296(+)
Zm00001d024424::10:70412737-70414738(+)
Zm00001d027683::1:11130212-11132213(-)
Zm00001d005767::2:187353367-187355368(+)
Zm00001d002203::2:8235959-8237960(+)
Zm00001d047850::9:143393514-143395515(-)
Zm00001d041785::3:138029534-138031535(-)
Zm00001d042600::3:173138160-173140161(-)
Zm00001d010804::8:128345993-128347994(+)
Zm00001d006777::2:216442598-216444599(-)
Zm00001d026412::10:145388072-145390073(-)
Zm00001d045138::9:14008150-14010151(-)
Zm00001d022212::7:172911096-172913097(+)
Zm00001d052677::4:197012324-197014325(+)
Zm00001d002007::2:4305293-4307294(-)
Zm00001d034282::1:288418212-288420213(+)
Zm00001d038329::6:154627499-154629500(+)
Zm00001d023985::10:34334136-34336137(-)
Zm00001d032356::1:223600976-223602977(+)
Zm00001d043705::3:207926159-207928160(-)
Zm00001d051498::4:160463321-160465322(-)
Zm00001d041696::3:133857824-133859825(-)
Zm00001d006205::2:201776497-201778498(-)
Zm00001d009597::8:72400203-72402204(-)
Zm00001d045340::9:19214810-19216811(+)
Zm00001d029719::1:84035291-84037292(-)
Zm00001d006267::2:203283791-203285792(-)
Zm00001d026211::10:140993939-140995940(+)
Zm00001d002992::2:28976227-28978228(-)
Zm00001d024489::10:73943748-73945749(-)
Zm00001d051623::4:164936168-164938169(+)
Zm00001d028419::1:34326864-34328865(+)
Zm00001d053572::4:234907066-234909067(-)
Zm00001d008535::8:12034517-12036518(+)
Zm00001d012313::8:172253703-172255704(+)
Zm00001d007930::2:243172380-243174381(+)
Zm00001d041268::3:109249719-109251720(+)
Zm00001d015884::5:128731932-128733933(+)
Zm00001d034183::1:285938040-285940041(-)
Zm00001d031996::1:209090245-209092246(+)
Zm00001d009870::8:86259757-86261758(-)
Zm00001d010143::8:101196076-101198077(-)
Zm00001d018139::5:215245015-215247016(-)
Zm00001d050150::4:69429224-69431225(-)
Zm00001d053220::4:220715944-220717945(+)
Zm00001d026370::10:144450762-144452763(+)
Zm00001d008715::8:17619379-17621380(-)
Zm00001d037882::6:140950980-140952981(+)
Zm00001d027897::1:17001028-17003029(-)
Zm00001d033705::1:271741915-271743916(+)
Zm00001d025296::10:113111097-113113098(-)
Zm00001d016040::5:140980135-140982136(+)
Zm00001d045861::9:44260478-44262479(-)
Zm00001d026287::10:142864975-142866976(+)
Zm00001d051405::4:157329497-157331498(+)
Zm00001d049771::4:44023542-44025543(+)
Zm00001d053986::4:244601929-244603930(+)
Zm00001d046890::9:109048145-109050146(+)
Zm00001d009129::8:38542553-38544554(+)
Zm00001d003431::2:44206850-44208851(-)
Zm00001d052057::4:177961144-177963145(+)
Zm00001d026594::10:148670801-148672802(-)
Zm00001d018939::7:9879387-9881388(-)
Zm00001d038874::6:166208502-166210503(-)
Zm00001d019184::7:20592090-20594091(-)
Zm00001d010496::8:118059996-118061997(+)
Zm00001d047418::9:129482558-129484559(+)
Zm00001d052383::4:188783246-188785247(+)
Zm00001d052903::4:204209240-204211241(-)
Zm00001d035089::6:4679170-4681171(+)
Zm00001d005849::2:190825605-190827606(-)
Zm00001d033158::1:252442964-252444965(-)
Zm00001d024708::10:84434829-84436830(-)
Zm00001d014039::5:30287481-30289482(+)
Zm00001d026555::10:148052546-148054547(-)
Zm00001d040966::3:85316753-85318754(-)
Zm00001d040805::3:67064675-67066676(+)
Zm00001d014826::5:64620765-64622766(-)
Zm00001d010656::8:123102085-123104086(+)
Zm00001d032979::1:245573272-245575273(-)
Zm00001d016616::5:170225442-170227443(-)
Zm00001d025944::10:134351525-134353526(+)
Zm00001d002085::2:5768434-5770435(-)
Zm00001d006027::2:195559967-195561968(+)
Zm00001d020280::7:103975936-103977937(+)
Zm00001d015196::5:78934825-78936826(-)
Zm00001d044016::3:216677646-216679647(+)
Zm00001d028360::1:32051962-32053963(-)
Zm00001d033420::1:262570997-262572998(-)
Zm00001d023646::10:13504117-13506118(-)
Zm00001d024070::10:41423063-41425064(-)
Zm00001d025769::10:129034882-129036883(-)
Zm00001d013923::5:24945140-24947141(-)
Zm00001d046972::9:113639386-113641387(+)
Zm00001d016604::5:169746507-169748508(+)
Zm00001d002640::2:17738388-17740389(-)
Zm00001d008499::8:10457081-10459082(+)
Zm00001d013310::5:8292761-8294762(+)
Zm00001d012373::8:173136354-173138355(+)
Zm00001d002320::2:10192080-10194081(-)
Zm00001d033011::1:246868940-246870941(+)
Zm00001d011174::8:141812116-141814117(-)
Zm00001d052855::4:202670157-202672158(+)
Zm00001d018420::5:220378338-220380339(+)
Zm00001d042863::3:182290030-182292031(+)
Zm00001d007834::2:240537407-240539408(-)
Zm00001d036511::6:90947955-90949956(-)
Zm00001d037934::6:142594035-142596036(-)
Zm00001d027939::1:18003373-18005374(+)
Zm00001d010976::8:135649170-135651171(+)
Zm00001d052733::4:199292640-199294641(+)
Zm00001d010610::8:121825386-121827387(-)
Zm00001d041522::3:125841855-125843856(+)
Zm00001d051193::4:148035900-148037901(-)
Zm00001d042583::3:172738324-172740325(-)
Zm00001d043194::3:191212310-191214311(+)
Zm00001d002541::2:14999965-15001966(+)
Zm00001d039861::3:17120279-17122280(-)
Zm00001d045885::9:45588623-45590624(-)
Zm00001d037369::6:123083906-123085907(-)
Zm00001d021051::7:141400272-141402273(+)
Zm00001d016436::5:162249616-162251617(-)
Zm00001d037326::6:121211895-121213896(+)
Zm00001d017790::5:206954629-206956630(-)
Zm00001d038143::6:149270132-149272133(-)
Zm00001d014703::5:59970917-59972918(-)
Zm00001d003649::2:51956233-51958234(-)
Zm00001d051495::4:160375473-160377474(-)
Zm00001d049253::4:22956628-22958629(-)
Zm00001d045405::9:20782988-20784989(+)
Zm00001d017505::5:197822884-197824885(-)
Zm00001d035191::6:8694566-8696567(+)
Zm00001d037559::6:129535715-129537716(+)
Zm00001d043185::3:190869468-190871469(-)
Zm00001d035119::6:6129553-6131554(+)
Zm00001d045675::9:32679790-32681791(+)
Zm00001d038531::6:159374969-159376970(-)
Zm00001d008264::8:3415590-3417591(+)
Zm00001d008357::8:6172953-6174954(+)
Zm00001d002553::2:15287424-15289425(-)
Zm00001d039318::3:1629649-1631650(-)
Zm00001d007103::2:222360254-222362255(-)
Zm00001d014337::5:41326361-41328362(-)
Zm00001d003125::2:33103662-33105663(+)
Zm00001d025401::10:117125276-117127277(+)
Zm00001d051959::4:175357698-175359699(-)
Zm00001d004337::2:104457818-104459819(-)
Zm00001d050032::4:61320849-61322850(-)
Zm00001d013795::5:20373296-20375297(-)
Zm00001d033745::1:272676004-272678005(+)
Zm00001d012511::8:175866345-175868346(-)
Zm00001d031547::1:193843794-193845795(+)
Zm00001d012446::8:174686321-174688322(+)
Zm00001d027277::1:1230044-1232045(+)
Zm00001d047165::9:120518488-120520489(-)
Zm00001d033362::1:260334052-260336053(-)
Zm00001d047695::9:139389236-139391237(+)
Zm00001d040186::3:31045937-31047938(+)
Zm00001d048732::4:4474892-4476893(-)
Zm00001d036084::6:71130478-71132479(-)
Zm00001d017865::5:209122038-209124039(+)
Zm00001d053015::4:209126284-209128285(+)
Zm00001d008417::8:8200146-8202147(+)
Zm00001d005053::2:156306463-156308464(+)
Zm00001d011634::8:156914297-156916298(-)
Zm00001d049671::4:39545602-39547603(+)
Zm00001d032229::1:218004582-218006583(-)
Zm00001d050708::4:117429732-117431733(-)
Zm00001d008209::8:1236679-1238680(+)
Zm00001d021685::7:160050432-160052433(-)
Zm00001d018986::7:12043114-12045115(-)
Zm00001d002149::2:6818250-6820251(+)
Zm00001d051981::4:175839486-175841487(+)
Zm00001d014250::5:38074438-38076439(-)
Zm00001d025010::10:99532412-99534413(+)
Zm00001d003109::2:32539070-32541071(-)
Zm00001d031619::1:196236436-196238437(-)
Zm00001d042851::3:182062471-182064472(+)
Zm00001d021518::7:154961455-154963456(-)
Zm00001d006479::2:209562316-209564317(+)
Zm00001d010946::8:134637034-134639035(-)
Zm00001d017958::5:210866124-210868125(+)
Zm00001d011177::8:141823130-141825131(+)
Zm00001d017142::5:186722988-186724989(+)
Zm00001d024567::10:78548546-78550547(-)
Zm00001d042820::3:181135221-181137222(-)
Zm00001d046001::9:53140007-53142008(-)
Zm00001d025482::10:120130369-120132370(+)
Zm00001d011402::8:149528632-149530633(+)
Zm00001d029164::1:60876056-60878057(-)
Zm00001d049394::4:29100035-29102036(+)
Zm00001d045774::9:38440716-38442717(+)
Zm00001d016172::5:148415009-148417010(-)
Zm00001d045390::9:20401132-20403133(+)
Zm00001d020380::7:110162517-110164518(+)
Zm00001d016735::5:174687699-174689700(+)
Zm00001d046136::9:65969822-65971823(+)
Zm00001d051521::4:161218050-161220051(+)
Zm00001d001883::2:2348040-2350041(-)
Zm00001d003983::2:73523641-73525642(+)
Zm00001d038753::6:163894281-163896282(+)
Zm00001d023318::10:2948876-2950877(+)
Zm00001d019667::7:49137320-49139321(+)
Zm00001d029810::1:88023081-88025082(-)
Zm00001d046970::9:113509535-113511536(+)
Zm00001d051974::4:175667790-175669791(-)
Zm00001d032127::1:213901071-213903072(-)
Zm00001d018499::5:221854557-221856558(+)
Zm00001d031005::1:172954982-172956983(+)
Zm00001d045685::9:33206638-33208639(+)
Zm00001d020512::7:119801665-119803666(+)
Zm00001d050916::4:130733271-130735272(+)
Zm00001d003654::2:52016832-52018833(-)
Zm00001d043779::3:209998516-210000517(-)
Zm00001d021600::7:157796303-157798304(-)
Zm00001d005944::2:193503318-193505319(-)
Zm00001d044283::3:224156643-224158644(-)
Zm00001d032029::1:209941245-209943246(+)
Zm00001d012681::8:178512634-178514635(+)
Zm00001d037832::6:139092084-139094085(+)
Zm00001d017962::5:210954390-210956391(-)
Zm00001d051727::4:168187945-168189946(+)
Zm00001d031778::1:201513767-201515768(+)
Zm00001d035047::6:3077705-3079706(+)
Zm00001d028964::1:53154353-53156354(-)
Zm00001d047802::9:142158999-142161000(-)
Zm00001d003411::2:43576187-43578188(+)
Zm00001d018951::7:10360182-10362183(-)
Zm00001d037227::6:116696703-116698704(+)
Zm00001d006110::2:198517091-198519092(+)
Zm00001d021570::7:156403836-156405837(+)
Zm00001d005822::2:189711906-189713907(-)
Zm00001d047842::9:143023868-143025869(+)
Zm00001d031373::1:187623749-187625750(+)
Zm00001d014280::5:39150983-39152984(+)
Zm00001d040028::3:23431955-23433956(+)
Zm00001d021662::7:159484072-159486073(-)
Zm00001d007154::2:223383441-223385442(-)
Zm00001d009571::8:71292761-71294762(-)
Zm00001d019752::7:56254206-56256207(-)
Zm00001d032203::1:217013702-217015703(-)
Zm00001d039139::6:170960138-170962139(+)
Zm00001d020590::7:123887542-123889543(-)
Zm00001d018765::7:4584872-4586873(+)
Zm00001d031453::1:190555290-190557291(+)
Zm00001d034001::1:280776372-280778373(-)
Zm00001d037265::6:118740606-118742607(-)
Zm00001d034592::1:297389185-297391186(-)
Zm00001d049157::4:18293745-18295746(+)
Zm00001d006552::2:210879032-210881033(-)
Zm00001d003220::2:36504963-36506964(+)
Zm00001d014902::5:67366837-67368838(+)
Zm00001d009774::8:80506827-80508828(+)
Zm00001d038929::6:167163220-167165221(+)
Zm00001d018727::7:3151012-3153013(+)
Zm00001d011384::8:149203542-149205543(+)
Zm00001d045332::9:19120253-19122254(+)
Zm00001d005630::2:181237108-181239109(-)
Zm00001d007683::2:237382674-237384675(+)
Zm00001d008297::8:4494009-4496010(+)
Zm00001d046047::9:58962104-58964105(-)
Zm00001d010564::8:120489118-120491119(-)
Zm00001d009965::8:92682350-92684351(+)
Zm00001d006453::2:208704254-208706255(+)
Zm00001d018033::5:212493272-212495273(+)
Zm00001d037307::6:120262824-120264825(-)
Zm00001d006905::2:219140086-219142087(-)
Zm00001d034856::1:303901932-303903933(+)
Zm00001d029096::1:57820196-57822197(+)
Zm00001d002113::2:6091636-6093637(-)
Zm00001d015152::5:77119549-77121550(-)
Zm00001d007962::2:244252662-244254663(+)
Zm00001d015060::5:73778052-73780053(+)
Zm00001d002658::2:18563603-18565604(-)
Zm00001d016914::5:179737226-179739227(+)
Zm00001d018226::5:217018371-217020372(-)
Zm00001d038336::6:154805256-154807257(-)
Zm00001d010604::8:121660963-121662964(-)
Zm00001d004498::2:115227197-115229198(+)
Zm00001d008824::8:21739238-21741239(+)
Zm00001d051542::4:161954034-161956035(-)
Zm00001d036961::6:107444777-107446778(-)
Zm00001d048798::4:5675602-5677603(+)
Zm00001d052946::4:205819550-205821551(+)
Zm00001d001932::2:3091587-3093588(+)
Zm00001d044273::3:223524842-223526843(+)
Zm00001d007965::2:244307412-244309413(-)
Zm00001d025866::10:132012362-132014363(-)
Zm00001d029861::1:90927127-90929128(+)
Zm00001d053189::4:218975560-218977561(+)
Zm00001d040448::3:43802562-43804563(+)
Zm00001d038381::6:155952799-155954800(+)
Zm00001d015306::5:83961548-83963549(-)
Zm00001d049817::4:45964634-45966635(+)
Zm00001d045025::9:10464879-10466880(+)
Zm00001d029706::1:83225437-83227438(+)
Zm00001d013283::5:7814775-7816776(-)
Zm00001d025047::10:101524452-101526453(+)
Zm00001d024833::10:90194711-90196712(-)
Zm00001d027630::1:9491639-9493640(-)
Zm00001d013295::5:7988662-7990663(+)
Zm00001d013920::5:24846044-24848045(+)
Zm00001d023536::10:9161109-9163110(+)
Zm00001d002713::2:20016404-20018405(-)
Zm00001d052943::4:205738185-205740186(-)
Zm00001d051925::4:174741524-174743525(-)
Zm00001d025629::10:124620762-124622763(+)
Zm00001d013101::5:4713695-4715696(-)
Zm00001d042729::3:178331698-178333699(+)
Zm00001d002558::2:15318105-15320106(-)
Zm00001d052051::4:177821065-177823066(+)
Zm00001d021260::7:147098094-147100095(+)
Zm00001d020423::7:113099007-113101008(+)
Zm00001d004325::2:103315621-103317622(-)
Zm00001d010866::8:131136003-131138004(+)
Zm00001d023345::10:3852519-3854520(+)
Zm00001d021800::7:163136837-163138838(+)
Zm00001d046304::9:79538432-79540433(-)
Zm00001d042384::3:164051072-164053073(+)
Zm00001d033154::1:252351639-252353640(-)
Zm00001d015811::5:122569085-122571086(+)
Zm00001d006467::2:209131199-209133200(+)
Zm00001d002390::2:11663853-11665854(+)
Zm00001d026445::10:145976251-145978252(-)
Zm00001d046456::9:90821365-90823366(+)
Zm00001d021682::7:159938479-159940480(-)
Zm00001d025571::10:122641086-122643087(-)
Zm00001d033273::1:257012767-257014768(-)
Zm00001d028220::1:27047651-27049652(-)
Zm00001d040726::3:60286763-60288764(+)
Zm00001d027558::1:8150957-8152958(+)
Zm00001d020454::7:115405551-115407552(+)
Zm00001d011918::8:164543155-164545156(+)
Zm00001d011944::8:164894212-164896213(-)
Zm00001d023281::10:2044801-2046802(-)
Zm00001d053800::4:241340219-241342220(+)
Zm00001d010576::8:120770757-120772758(-)
Zm00001d006096::2:198092393-198094394(-)
Zm00001d011592::8:155295279-155297280(-)
Zm00001d053194::4:219167633-219169634(-)
Zm00001d043735::3:208691114-208693115(+)
Zm00001d015779::5:118855665-118857666(-)
Zm00001d045583::9:27334426-27336427(-)
Zm00001d042795::3:180009399-180011400(+)
Zm00001d016625::5:170511881-170513882(+)
Zm00001d043299::3:194991512-194993513(-)
Zm00001d025983::10:135288492-135290493(+)
Zm00001d023332::10:3601118-3603119(-)
Zm00001d022314::7:175009610-175011611(+)
Zm00001d030266::1:117694582-117696583(-)
Zm00001d051554::4:162656912-162658913(-)
Zm00001d007366::2:229769963-229771964(+)
Zm00001d014621::5:56113172-56115173(+)
Zm00001d028830::1:47980858-47982859(+)
Zm00001d030688::1:152994975-152996976(-)
Zm00001d043863::3:212450455-212452456(+)
Zm00001d035540::6:31629371-31631372(-)
Zm00001d053652::4:238241148-238243149(-)
Zm00001d046581::9:96873603-96875604(+)
Zm00001d024980::10:97828032-97830033(-)
Zm00001d050244::4:75675183-75677184(-)
Zm00001d047479::9:131493098-131495099(+)
Zm00001d013416::5:10765106-10767107(-)
Zm00001d043574::3:204280686-204282687(-)
Zm00001d008592::8:13777407-13779408(-)
Zm00001d053377::4:228377580-228379581(-)
Zm00001d024497::10:74152402-74154403(+)
Zm00001d028690::1:43283857-43285858(+)
Zm00001d047018::9:115428352-115430353(-)
Zm00001d015975::5:135873318-135875319(-)
Zm00001d044441::3:228213467-228215468(-)
Zm00001d043895::3:213253503-213255504(-)
Zm00001d041809::3:138989301-138991302(+)
Zm00001d004887::2:146643787-146645788(-)
Zm00001d037251::6:118050795-118052796(-)
Zm00001d052170::4:181658708-181660709(+)
Zm00001d043494::3:201767925-201769926(-)
Zm00001d026165::10:140174425-140176426(-)
Zm00001d051414::4:157588767-157590768(-)
Zm00001d016810::5:176929634-176931635(-)
Zm00001d038890::6:166480883-166482884(+)
Zm00001d009023::8:30574793-30576794(-)
Zm00001d015866::5:127127482-127129483(+)
Zm00001d007456::2:232155497-232157498(+)
Zm00001d021303::7:148330982-148332983(+)
Zm00001d038222::6:151950170-151952171(+)
Zm00001d008382::8:6828398-6830399(+)
Zm00001d032576::1:231119009-231121010(+)
Zm00001d039990::3:22040723-22042724(+)
Zm00001d013577::5:14624610-14626611(-)
Zm00001d013778::5:19939724-19941725(-)
Zm00001d012027::8:166754964-166756965(-)
Zm00001d042097::3:150612736-150614737(+)
Zm00001d029008::1:54575649-54577650(+)
Zm00001d050925::4:131919006-131921007(-)
Zm00001d039184::6:172149283-172151284(-)
Zm00001d010967::8:135275390-135277391(-)
Zm00001d012654::8:178001180-178003181(+)
Zm00001d006012::2:195247697-195249698(-)
Zm00001d030154::1:109216661-109218662(+)
Zm00001d031989::1:208899270-208901271(+)
Zm00001d037434::6:125287879-125289880(-)
Zm00001d042840::3:181637139-181639140(+)
Zm00001d012801::5:240488-242489(+)
Zm00001d032587::1:231371816-231373817(-)
Zm00001d033777::1:273460633-273462634(+)
Zm00001d051068::4:140489434-140491435(-)
Zm00001d021952::7:166937236-166939237(-)
Zm00001d048098::9:150139534-150141535(+)
Zm00001d028654::1:41848258-41850259(-)
Zm00001d047301::9:126054445-126056446(+)
Zm00001d014356::5:42476256-42478257(+)
Zm00001d014894::5:67117977-67119978(-)
Zm00001d012440::8:174533183-174535184(-)
Zm00001d011401::8:149538186-149540187(-)
Zm00001d018943::7:10082607-10084608(-)
Zm00001d053183::4:218605294-218607295(-)
Zm00001d037484::6:126843916-126845917(+)
Zm00001d049880::4:50008394-50010395(+)
Zm00001d006253::2:202861386-202863387(+)
Zm00001d011123::8:139674706-139676707(+)
Zm00001d033152::1:252203257-252205258(-)
Zm00001d007436::2:231676890-231678891(-)
Zm00001d010854::8:130511828-130513829(-)
Zm00001d012061::8:167527912-167529913(-)
Zm00001d014665::5:58165204-58167205(-)
Zm00001d038463::6:157795268-157797269(-)
Zm00001d013282::5:7807848-7809849(+)
Zm00001d030985::1:172064412-172066413(+)
Zm00001d039693::3:12087916-12089917(-)
Zm00001d006470::2:209236416-209238417(-)
Zm00001d047235::9:123535221-123537222(-)
Zm00001d023896::10:26775249-26777250(-)
Zm00001d013017::5:3236919-3238920(+)
Zm00001d034420::1:292475532-292477533(+)
Zm00001d053971::4:244441233-244443234(+)
Zm00001d052404::4:189189502-189191503(-)
Zm00001d035312::6:20658037-20660038(+)
Zm00001d029180::1:61233045-61235046(-)
Zm00001d041280::3:110160930-110162931(+)
Zm00001d039817::3:15767553-15769554(-)
Zm00001d018230::5:217044195-217046196(+)
Zm00001d023481::10:6974412-6976413(+)
Zm00001d033839::1:275425286-275427287(+)
Zm00001d025953::10:134614956-134616957(-)
Zm00001d012922::5:1992641-1994642(-)
Zm00001d004861::2:145375659-145377660(-)
Zm00001d027236::1:136877-138878(+)
Zm00001d013272::5:7540376-7542377(-)
Zm00001d015455::5:91168860-91170861(-)
Zm00001d005404::2:172868401-172870402(+)
Zm00001d010146::8:101392027-101394028(+)
Zm00001d017487::5:197360981-197362982(+)
Zm00001d037636::6:132569924-132571925(-)
Zm00001d045272::9:17599459-17601460(-)
Zm00001d031291::1:185476990-185478991(-)
Zm00001d023351::10:3947944-3949945(+)
Zm00001d004543::2:117225148-117227149(-)
Zm00001d007430::2:231537183-231539184(-)
Zm00001d009866::8:85806479-85808480(-)
Zm00001d020224::7:100780182-100782183(+)
Zm00001d021192::7:145446689-145448690(+)
Zm00001d042267::3:158097297-158099298(+)
Zm00001d021060::7:141820399-141822400(+)
Zm00001d024512::10:75068186-75070187(+)
Zm00001d016950::5:180968193-180970194(-)
Zm00001d031035::1:174462691-174464692(+)
Zm00001d043942::3:214344759-214346760(-)
Zm00001d028770::1:46010025-46012026(+)
Zm00001d050723::4:118810402-118812403(+)
Zm00001d026086::10:138087364-138089365(+)
Zm00001d016744::5:174759400-174761401(+)
Zm00001d053585::4:235375541-235377542(-)
Zm00001d021048::7:141204006-141206007(+)
Zm00001d045104::9:12698500-12700501(-)
Zm00001d014152::5:34257724-34259725(-)
Zm00001d035500::6:29604185-29606186(-)
Zm00001d012913::5:1890351-1892352(+)
Zm00001d020043::7:88464728-88466729(+)
Zm00001d003696::2:54979564-54981565(+)
Zm00001d041108::3:97797659-97799660(-)
Zm00001d006358::2:205689335-205691336(-)
Zm00001d039386::3:3103894-3105895(-)
Zm00001d034668::1:299313017-299315018(-)
Zm00001d011477::8:151688478-151690479(-)
Zm00001d020351::7:108483037-108485038(+)
Zm00001d007396::2:230691535-230693536(+)
Zm00001d048906::4:7643059-7645060(+)
Zm00001d010337::8:110337533-110339534(-)
Zm00001d048493::9:157104788-157106789(+)
Zm00001d039639::3:9877722-9879723(+)
Zm00001d047044::9:116553768-116555769(-)
Zm00001d039471::3:5160148-5162149(-)
Zm00001d008689::8:17229128-17231129(+)
Zm00001d015852::5:126375583-126377584(-)
Zm00001d016879::5:179260328-179262329(+)
Zm00001d021378::7:150328728-150330729(-)
Zm00001d017584::5:200710459-200712460(-)
Zm00001d012697::8:178792178-178794179(-)
Zm00001d041681::3:133074471-133076472(-)
Zm00001d031138::1:179386820-179388821(-)
Zm00001d007077::2:221762059-221764060(-)
Zm00001d045304::9:18542356-18544357(-)
Zm00001d042367::3:163387836-163389837(+)
Zm00001d037355::6:122679131-122681132(+)
Zm00001d009020::8:30330557-30332558(+)
Zm00001d017920::5:210111806-210113807(-)
Zm00001d020974::7:138261258-138263259(-)
Zm00001d049064::4:14567881-14569882(-)
Zm00001d013411::5:10556447-10558448(+)
Zm00001d018459::5:221175041-221177042(+)
Zm00001d002036::2:4851296-4853297(-)
Zm00001d030289::1:119706866-119708867(+)
Zm00001d022071::7:169427258-169429259(+)
Zm00001d051634::4:165276147-165278148(-)
Zm00001d024498::10:74313406-74315407(+)
Zm00001d052616::4:194837578-194839579(-)
Zm00001d006645::2:213343160-213345161(-)
Zm00001d019062::7:14886494-14888495(-)
Zm00001d005812::2:189449522-189451523(+)
Zm00001d040629::3:55074387-55076388(+)
Zm00001d018761::7:4473391-4475392(+)
Zm00001d037577::6:130273582-130275583(+)
Zm00001d036002::6:65318051-65320052(+)
Zm00001d043737::3:208731332-208733333(+)
Zm00001d002372::2:11319325-11321326(+)
Zm00001d043145::3:190102891-190104892(+)
Zm00001d047516::9:133205760-133207761(-)
Zm00001d040038::3:24227407-24229408(+)
Zm00001d012474::8:175161147-175163148(+)
Zm00001d001913::2:2802516-2804517(-)
Zm00001d014378::5:43718707-43720708(+)
Zm00001d029924::1:94653081-94655082(-)
Zm00001d033537::1:266338177-266340178(-)
Zm00001d034343::1:290258678-290260679(+)
Zm00001d042802::3:180319438-180321439(-)
Zm00001d007091::2:222099277-222101278(+)
Zm00001d048099::9:150150552-150152553(+)
Zm00001d009510::8:68253800-68255801(+)
Zm00001d010401::8:112912585-112914586(+)
Zm00001d024787::10:88366370-88368371(-)
Zm00001d045418::9:21511007-21513008(-)
Zm00001d020843::7:134480629-134482630(-)
Zm00001d051130::4:145117277-145119278(+)
Zm00001d046549::9:95421889-95423890(+)
Zm00001d040358::3:39839931-39841932(+)
Zm00001d052736::4:199342498-199344499(+)
Zm00001d011373::8:148910503-148912504(+)
Zm00001d034757::1:301492236-301494237(-)
Zm00001d002886::2:25756844-25758845(-)
Zm00001d015168::5:78186577-78188578(+)
Zm00001d013239::5:6864304-6866305(-)
Zm00001d010104::8:99267321-99269322(-)
Zm00001d029089::1:57483411-57485412(-)
Zm00001d027462::1:5818251-5820252(+)
Zm00001d022437::7:177697619-177699620(-)
Zm00001d023337::10:3660276-3662277(-)
Zm00001d023639::10:13314355-13316356(-)
Zm00001d026150::10:139809993-139811994(+)
Zm00001d036680::6:97451378-97453379(+)
Zm00001d003027::2:29758336-29760337(-)
Zm00001d046718::9:103266534-103268535(+)
Zm00001d016714::5:173522758-173524759(+)
Zm00001d045554::9:26639200-26641201(-)
Zm00001d004855::2:144881479-144883480(+)
Zm00001d032179::1:215955779-215957780(+)
Zm00001d048065::9:149253730-149255731(-)
Zm00001d050383::4:85013711-85015712(+)
Zm00001d027721::1:12139447-12141448(+)
Zm00001d032949::1:244465005-244467006(+)
Zm00001d032550::1:230206128-230208129(+)
Zm00001d053065::4:211843154-211845155(-)
Zm00001d013968::5:26697912-26699913(-)
Zm00001d006710::2:214993906-214995907(-)
Zm00001d036672::6:97223641-97225642(+)
Zm00001d048381::9:155281416-155283417(-)
Zm00001d009928::8:90106585-90108586(-)
Zm00001d014309::5:40504108-40506109(-)
Zm00001d031447::1:190283062-190285063(+)
Zm00001d044625::3:233524557-233526558(-)
Zm00001d039729::3:13047676-13049677(+)
Zm00001d028977::1:53415800-53417801(+)
Zm00001d046399::9:87272491-87274492(+)
Zm00001d038868::6:166156847-166158848(-)
Zm00001d004506::2:115647125-115649126(+)
Zm00001d035813::6:51707398-51709399(+)
Zm00001d036459::6:89231248-89233249(-)
Zm00001d009316::8:55099566-55101567(+)
Zm00001d025869::10:132104009-132106010(-)
Zm00001d004125::2:84509773-84511774(-)
Zm00001d034462::1:293746254-293748255(-)
Zm00001d005538::2:178019595-178021596(-)
Zm00001d028895::1:49991404-49993405(+)
Zm00001d006167::2:200297737-200299738(+)
Zm00001d022010::7:167904317-167906318(+)
Zm00001d016219::5:150959023-150961024(+)
Zm00001d004763::2:137366969-137368970(-)
Zm00001d017381::5:193893412-193895413(-)
Zm00001d030751::1:158116505-158118506(+)
Zm00001d049958::4:55677477-55679478(+)
Zm00001d004463::2:113567148-113569149(-)
Zm00001d032661::1:233440303-233442304(-)
Zm00001d016820::5:177242999-177245000(+)
Zm00001d038326::6:154564037-154566038(-)
Zm00001d053706::4:239627008-239629009(-)
Zm00001d034496::1:294668917-294670918(-)
Zm00001d043525::3:202742656-202744657(-)
Zm00001d017371::5:193737501-193739502(-)
Zm00001d008481::8:9838436-9840437(-)
Zm00001d033056::1:248797398-248799399(+)
Zm00001d037818::6:138766662-138768663(+)
Zm00001d032322::1:222266969-222268970(-)
Zm00001d008567::8:13152861-13154862(-)
Zm00001d045373::9:20001093-20003094(-)
Zm00001d051363::4:155988767-155990768(+)
Zm00001d015944::5:133070079-133072080(+)
Zm00001d025545::10:121850029-121852030(-)
Zm00001d044683::3:234824996-234826997(-)
Zm00001d021960::7:167126621-167128622(+)
Zm00001d053197::4:219376537-219378538(-)
Zm00001d026429::10:145718007-145720008(-)
Zm00001d005282::2:167648811-167650812(-)
Zm00001d008284::8:3993083-3995084(+)
Zm00001d048355::9:154873696-154875697(+)
Zm00001d007767::2:239272855-239274856(+)
Zm00001d009409::8:63306926-63308927(-)
Zm00001d014260::5:38479283-38481284(+)
Zm00001d021596::7:157693471-157695472(+)
Zm00001d009915::8:89357311-89359312(+)
Zm00001d046472::9:91534924-91536925(-)
Zm00001d040166::3:30042116-30044117(+)
Zm00001d035409::6:24605172-24607173(+)
Zm00001d037988::6:144426061-144428062(+)
Zm00001d014330::5:41108950-41110951(+)
Zm00001d010840::8:129738030-129740031(+)
Zm00001d020725::7:130284849-130286850(+)
Zm00001d005229::2:164681381-164683382(-)
Zm00001d019311::7:26993197-26995198(-)
Zm00001d044973::9:8673094-8675095(-)
Zm00001d031241::1:183295071-183297072(-)
Zm00001d044988::9:9424327-9426328(-)
Zm00001d021739::7:161895292-161897293(+)
Zm00001d029682::1:82565886-82567887(-)
Zm00001d020475::7:117465728-117467729(-)
Zm00001d034734::1:300961699-300963700(+)
Zm00001d025278::10:112307217-112309218(-)
Zm00001d014993::5:71284139-71286140(+)
Zm00001d042708::3:177705212-177707213(-)
Zm00001d017941::5:210499607-210501608(-)
Zm00001d052744::4:199499440-199501441(+)
Zm00001d023987::10:34452377-34454378(+)
Zm00001d013135::5:5327919-5329920(-)
Zm00001d002570::2:15642895-15644896(-)
Zm00001d026057::10:137264662-137266663(+)
Zm00001d037247::6:117831929-117833930(-)
Zm00001d009997::8:93872991-93874992(+)
Zm00001d017058::5:184103964-184105965(+)
Zm00001d032499::1:228430955-228432956(+)
Zm00001d005431::2:173758442-173760443(-)
Zm00001d009171::8:40737442-40739443(+)
Zm00001d047507::9:133048448-133050449(+)
Zm00001d013038::5:3585390-3587391(+)
Zm00001d034373::1:291110321-291112322(+)
Zm00001d039900::3:18643923-18645924(-)
Zm00001d053452::4:232181939-232183940(-)
Zm00001d046083::9:61953630-61955631(+)
Zm00001d034083::1:283637634-283639635(-)
Zm00001d051258::4:150959290-150961291(-)
Zm00001d023677::10:15032300-15034301(-)
Zm00001d015890::5:129464981-129466982(+)
Zm00001d014728::5:60858716-60860717(-)
Zm00001d053622::4:237005837-237007838(-)
Zm00001d042055::3:148887494-148889495(+)
Zm00001d012735::8:179522171-179524172(-)
Zm00001d032588::1:231395123-231397124(+)
Zm00001d006871::2:218307897-218309898(+)
Zm00001d033738::1:272594431-272596432(-)
Zm00001d047776::9:141479915-141481916(+)
Zm00001d020228::7:101176804-101178805(-)
Zm00001d024268::10:60228336-60230337(-)
Zm00001d008493::8:10297510-10299511(-)
Zm00001d018973::7:11247077-11249078(+)
Zm00001d029667::1:81896111-81898112(-)
Zm00001d021938::7:166549090-166551091(+)
Zm00001d040622::3:54364927-54366928(+)
Zm00001d041525::3:125900173-125902174(+)
Zm00001d018600::7:473695-475696(-)
Zm00001d053822::4:241794247-241796248(+)
Zm00001d002663::2:18765598-18767599(-)
Zm00001d042509::3:170137518-170139519(-)
Zm00001d050951::4:133236330-133238331(-)
Zm00001d049210::4:20796325-20798326(-)
Zm00001d029123::1:59021513-59023514(+)
Zm00001d039946::3:20169460-20171461(-)
Zm00001d014030::5:29403182-29405183(+)
Zm00001d012180::8:169617207-169619208(+)
Zm00001d006148::2:199737015-199739016(-)
Zm00001d051507::4:160673276-160675277(+)
Zm00001d032760::1:237511700-237513701(+)
Zm00001d035570::6:34075049-34077050(-)
Zm00001d049134::4:17175493-17177494(-)
Zm00001d030958::1:169043541-169045542(-)
Zm00001d032199::1:216855798-216857799(-)
Zm00001d052591::4:193978723-193980724(+)
Zm00001d008916::8:25184891-25186892(+)
Zm00001d018533::5:222568017-222570018(+)
Zm00001d041095::3:97128713-97130714(-)
Zm00001d006090::2:197869626-197871627(-)
Zm00001d002967::2:28258953-28260954(+)
Zm00001d052372::4:188400337-188402338(-)
Zm00001d050483::4:91997433-91999434(+)
Zm00001d007041::2:220734219-220736220(-)
Zm00001d003516::2:46376469-46378470(+)
Zm00001d044915::9:7167695-7169696(+)
Zm00001d012034::8:166901880-166903881(-)
Zm00001d011652::8:157567504-157569505(-)
Zm00001d053633::4:237654461-237656462(-)
Zm00001d026391::10:144990364-144992365(+)
Zm00001d010149::8:101496375-101498376(+)
Zm00001d020364::7:109508953-109510954(-)
Zm00001d013331::5:8801686-8803687(+)
Zm00001d014145::5:34118307-34120308(-)
Zm00001d052437::4:190067300-190069301(-)
Zm00001d048609::4:1280450-1282451(-)
Zm00001d036773::6:100234532-100236533(+)
Zm00001d019775::7:59468043-59470044(-)
Zm00001d040188::3:31150881-31152882(-)
Zm00001d003380::2:42239819-42241820(-)
Zm00001d019890::7:73381230-73383231(+)
Zm00001d011178::8:142035866-142037867(+)
Zm00001d005598::2:180220767-180222768(+)
Zm00001d051147::4:145810024-145812025(-)
Zm00001d030892::1:166132778-166134779(-)
Zm00001d032621::1:232352619-232354620(-)
Zm00001d002058::2:5056167-5058168(-)
Zm00001d049685::4:39994849-39996850(-)
Zm00001d013405::5:10493732-10495733(-)
Zm00001d045816::9:40985753-40987754(+)
Zm00001d026431::10:145718979-145720980(+)
Zm00001d046940::9:111956296-111958297(+)
Zm00001d003860::2:63426590-63428591(-)
Zm00001d011705::8:159252201-159254202(-)
Zm00001d048467::9:156830402-156832403(+)
Zm00001d004807::2:140592272-140594273(-)
Zm00001d012118::8:168429641-168431642(-)
Zm00001d006315::2:204311741-204313742(+)
Zm00001d040235::3:33199241-33201242(+)
Zm00001d050992::4:135836471-135838472(+)
Zm00001d049223::4:21449918-21451919(-)
Zm00001d014467::5:49122273-49124274(-)
Zm00001d002395::2:11862303-11864304(+)
Zm00001d018287::5:217938073-217940074(+)
Zm00001d025106::10:104540049-104542050(+)
Zm00001d017281::5:191611387-191613388(-)
Zm00001d045792::9:39398930-39400931(+)
Zm00001d007373::2:230075332-230077333(+)
Zm00001d036469::6:89401642-89403643(+)
Zm00001d017507::5:197883821-197885822(-)
Zm00001d030079::1:104117204-104119205(+)
Zm00001d053743::4:240296512-240298513(-)
Zm00001d034168::1:285654868-285656869(-)
Zm00001d007605::2:236097039-236099040(-)
Zm00001d002853::2:24771721-24773722(-)
Zm00001d021976::7:167422022-167424023(+)
Zm00001d029486::1:72786479-72788480(-)
Zm00001d021133::7:143495876-143497877(-)
Zm00001d054093::4:246369613-246371614(+)
Zm00001d009324::8:55906437-55908438(+)
Zm00001d012400::8:173701397-173703398(-)
Zm00001d041867::3:141612826-141614827(+)
Zm00001d030574::1:144879555-144881556(+)
Zm00001d033217::1:254542736-254544737(-)
Zm00001d051315::4:153337315-153339316(-)
Zm00001d038881::6:166317146-166319147(+)
Zm00001d028656::1:42049852-42051853(+)
Zm00001d026633::10:149200258-149202259(-)
Zm00001d029875::1:91424625-91426626(-)
Zm00001d035552::6:32909398-32911399(-)
Zm00001d048049::9:148864319-148866320(-)
Zm00001d004728::2:134138076-134140077(+)
Zm00001d035447::6:25990736-25992737(-)
Zm00001d047006::9:115029757-115031758(-)
Zm00001d045220::9:16478997-16480998(+)
Zm00001d013074::5:4367268-4369269(-)
Zm00001d021357::7:149772137-149774138(-)
Zm00001d014481::5:49733812-49735813(-)
Zm00001d009028::8:30677491-30679492(+)
Zm00001d029010::1:54756297-54758298(-)
Zm00001d035800::6:50542268-50544269(-)
Zm00001d015468::5:91972177-91974178(-)
Zm00001d019004::7:12733738-12735739(-)
Zm00001d008394::8:7173328-7175329(-)
Zm00001d047667::9:138656191-138658192(-)
Zm00001d008982::8:28560800-28562801(-)
Zm00001d004517::2:116141346-116143347(-)
Zm00001d026344::10:143881889-143883890(+)
Zm00001d004916::2:148563799-148565800(-)
Zm00001d011877::8:163764912-163766913(-)
Zm00001d037461::6:126017813-126019814(-)
Zm00001d043595::3:204591222-204593223(+)
Zm00001d025836::10:131413583-131415584(+)
Zm00001d021716::7:161219158-161221159(+)
Zm00001d021401::7:151066912-151068913(-)
Zm00001d048317::9:154460708-154462709(-)
Zm00001d005324::2:169617508-169619509(+)
Zm00001d030464::1:134522179-134524180(-)
Zm00001d052049::4:177642510-177644511(-)
Zm00001d010068::8:98130771-98132772(+)
Zm00001d039093::6:169876639-169878640(-)
Zm00001d044124::3:219879871-219881872(+)
Zm00001d034512::1:295269257-295271258(-)
Zm00001d008859::8:22868597-22870598(+)
Zm00001d007963::2:244275459-244277460(-)
Zm00001d013030::5:3470729-3472730(+)
Zm00001d018042::5:212716409-212718410(-)
Zm00001d007093::2:222131963-222133964(+)
Zm00001d017121::5:186109189-186111190(-)
Zm00001d048239::9:153032693-153034694(+)
Zm00001d050322::4:81385207-81387208(-)
Zm00001d015605::5:100773083-100775084(-)
Zm00001d014271::5:38632256-38634257(-)
Zm00001d023291::10:2236284-2238285(-)
Zm00001d010274::8:106961305-106963306(+)
Zm00001d015058::5:73770838-73772839(+)
Zm00001d015274::5:82405813-82407814(-)
Zm00001d032085::1:212118772-212120773(+)
Zm00001d040562::3:49884820-49886821(+)
Zm00001d032016::1:209554212-209556213(-)
Zm00001d004943::2:149872645-149874646(+)
Zm00001d038885::6:166377452-166379453(+)
Zm00001d017656::5:203301851-203303852(-)
Zm00001d028796::1:46669525-46671526(-)
Zm00001d051367::4:156082554-156084555(+)
Zm00001d018241::5:217262654-217264655(+)
Zm00001d008724::8:17869815-17871816(+)
Zm00001d042229::3:156903604-156905605(-)
Zm00001d040627::3:54946799-54948800(+)
Zm00001d047461::9:130895762-130897763(-)
Zm00001d053090::4:213267932-213269933(-)
Zm00001d010218::8:104570457-104572458(+)
Zm00001d019756::7:56696893-56698894(+)
Zm00001d017494::5:197533297-197535298(-)
Zm00001d021492::7:153972660-153974661(+)
Zm00001d044535::3:231198277-231200278(-)
Zm00001d042450::3:168110271-168112272(-)
Zm00001d042438::3:167222708-167224709(+)
Zm00001d024839::10:90382933-90384934(+)
Zm00001d020853::7:134778022-134780023(+)
Zm00001d019692::7:51182618-51184619(+)
Zm00001d034904::1:305194807-305196808(+)
Zm00001d053675::4:238808729-238810730(-)
Zm00001d002359::2:10792790-10794791(-)
Zm00001d008354::8:6162976-6164977(-)
Zm00001d049933::4:53888225-53890226(+)
Zm00001d042188::3:155484114-155486115(-)
Zm00001d028898::1:50144394-50146395(-)
Zm00001d027743::1:12510090-12512091(-)
Zm00001d047531::9:134018434-134020435(-)
Zm00001d022519::7:179285128-179287129(+)
Zm00001d019809::7:63693917-63695918(-)
Zm00001d028002::1:19959582-19961583(+)
Zm00001d026269::10:142404757-142406758(+)
Zm00001d018657::7:2054714-2056715(+)
Zm00001d034710::1:300426235-300428236(-)
Zm00001d043903::3:213413565-213415566(-)
Zm00001d052831::4:202128812-202130813(-)
Zm00001d031415::1:189361621-189363622(-)
Zm00001d032527::1:229514483-229516484(+)
Zm00001d010495::8:117998510-118000511(+)
Zm00001d045516::9:25249360-25251361(-)
Zm00001d043592::3:204509907-204511908(+)
Zm00001d028249::1:27995034-27997035(-)
Zm00001d023733::10:17845174-17847175(+)
Zm00001d048412::9:155823801-155825802(-)
Zm00001d036719::6:98778537-98780538(-)
Zm00001d046579::9:96809386-96811387(-)
Zm00001d021139::7:143854717-143856718(+)
Zm00001d035986::6:64768890-64770891(+)
Zm00001d018828::7:6679616-6681617(-)
Zm00001d004558::2:117926532-117928533(+)
Zm00001d018463::5:221326767-221328768(-)
Zm00001d037417::6:124923178-124925179(+)
Zm00001d023721::10:16863593-16865594(+)
Zm00001d029980::1:97336592-97338593(-)
Zm00001d049380::4:28429476-28431477(-)
Zm00001d004706::2:132361894-132363895(+)
Zm00001d003185::2:34989664-34991665(+)
Zm00001d046490::9:92159169-92161170(+)
Zm00001d038909::6:166812809-166814810(-)
Zm00001d021372::7:150157087-150159088(+)
Zm00001d036167::6:75647724-75649725(+)
Zm00001d029088::1:57480704-57482705(-)
Zm00001d047078::9:117544560-117546561(+)
Zm00001d053331::4:226419086-226421087(+)
Zm00001d042958::3:184828833-184830834(-)
Zm00001d044916::9:7181989-7183990(-)
Zm00001d036101::6:72314046-72316047(-)
Zm00001d033984::1:280142255-280144256(+)
Zm00001d054038::4:245457567-245459568(-)
Zm00001d033168::1:252665811-252667812(+)
Zm00001d030613::1:148630519-148632520(+)
Zm00001d045274::9:17738427-17740428(-)
Zm00001d006117::2:199026499-199028500(+)
Zm00001d020780::7:132448505-132450506(-)
Zm00001d012527::8:176105341-176107342(-)
Zm00001d001962::2:3587291-3589292(-)
Zm00001d025801::10:130012015-130014016(+)
Zm00001d002244::2:8754623-8756624(+)
Zm00001d035004::6:1578308-1580309(-)
Zm00001d031070::1:175957130-175959131(+)
Zm00001d040357::3:39647603-39649604(+)
Zm00001d037367::6:123040042-123042043(-)
Zm00001d009010::8:30105463-30107464(+)
Zm00001d053353::4:227249303-227251304(+)
Zm00001d036654::6:96551301-96553302(+)
Zm00001d051251::4:150630704-150632705(-)
Zm00001d031509::1:192303852-192305853(-)
Zm00001d033909::1:278287751-278289752(-)
Zm00001d008323::8:5216585-5218586(-)
Zm00001d008388::8:6992358-6994359(-)
Zm00001d020702::7:129166700-129168701(-)
Zm00001d003669::2:53280148-53282149(+)
Zm00001d047916::9:145291191-145293192(+)
Zm00001d008810::8:21266161-21268162(-)
Zm00001d049893::4:51081105-51083106(+)
Zm00001d008739::8:18567267-18569268(+)
Zm00001d048325::9:154498334-154500335(+)
Zm00001d010957::8:135034103-135036104(+)
Zm00001d042011::3:147224818-147226819(+)
Zm00001d019555::7:42145529-42147530(-)
Zm00001d022176::7:171739160-171741161(+)
Zm00001d027570::1:8284754-8286755(-)
Zm00001d010825::8:128895620-128897621(+)
Zm00001d049079::4:15081361-15083362(-)
Zm00001d053792::4:241158720-241160721(-)
Zm00001d019853::7:70485347-70487348(-)
Zm00001d015560::5:97683821-97685822(-)
Zm00001d046274::9:77372531-77374532(+)
Zm00001d036296::6:82462156-82464157(+)
Zm00001d042027::3:147769289-147771290(+)
Zm00001d046449::9:90424547-90426548(-)
Zm00001d011805::8:161832925-161834926(+)
Zm00001d014510::5:51048108-51050109(+)
Zm00001d041453::3:120953590-120955591(-)
Zm00001d026246::10:141780497-141782498(+)
Zm00001d025063::10:102252957-102254958(+)
Zm00001d018896::7:8601679-8603680(+)
Zm00001d048546::9:158403487-158405488(+)
Zm00001d035561::6:33192020-33194021(+)
Zm00001d003756::2:57731192-57733193(+)
Zm00001d010808::8:128525151-128527152(+)
Zm00001d023279::10:2036063-2038064(-)
Zm00001d005159::2:161849485-161851486(+)
Zm00001d038644::6:161635624-161637625(-)
Zm00001d037927::6:142235460-142237461(-)
Zm00001d005031::2:154982225-154984226(+)
Zm00001d008648::8:15865704-15867705(+)
Zm00001d016586::5:168560695-168562696(-)
Zm00001d053970::4:244440286-244442287(-)
Zm00001d053448::4:232003961-232005962(-)
Zm00001d009508::8:68052820-68054821(-)
Zm00001d037877::6:140802153-140804154(+)
Zm00001d053618::4:236690888-236692889(+)
Zm00001d033128::1:251577699-251579700(-)
Zm00001d005238::2:165157341-165159342(-)
Zm00001d021464::7:152796688-152798689(-)
Zm00001d005001::2:153148242-153150243(-)
Zm00001d011419::8:149990867-149992868(-)
Zm00001d023521::10:8659467-8661468(-)
Zm00001d009765::8:80234163-80236164(+)
Zm00001d015082::5:74822782-74824783(-)
Zm00001d048928::4:8257479-8259480(+)
Zm00001d022050::7:169044143-169046144(-)
Zm00001d030593::1:147204542-147206543(+)
Zm00001d014361::5:42780254-42782255(+)
Zm00001d031047::1:174832324-174834325(+)
Zm00001d027530::1:7488866-7490867(+)
Zm00001d051463::4:159588818-159590819(+)
Zm00001d045347::9:19261985-19263986(+)
Zm00001d034833::1:303289369-303291370(+)
Zm00001d022590::7:180543184-180545185(-)
Zm00001d050977::4:134809833-134811834(+)
Zm00001d024205::10:56275256-56277257(-)
Zm00001d029886::1:92220577-92222578(+)
Zm00001d017038::5:183361187-183363188(-)
Zm00001d028039::1:21291529-21293530(-)
Zm00001d053900::4:243347587-243349588(+)
Zm00001d047392::9:128612607-128614608(+)
Zm00001d047497::9:132660998-132662999(+)
Zm00001d047938::9:145759836-145761837(+)
Zm00001d041234::3:107216213-107218214(+)
Zm00001d005089::2:157769896-157771897(-)
Zm00001d032284::1:220398754-220400755(+)
Zm00001d024128::10:48269419-48271420(-)
Zm00001d019254::7:24098344-24100345(+)
Zm00001d024621::10:80564639-80566640(-)
Zm00001d044667::3:234431484-234433485(-)
Zm00001d013400::5:10461384-10463385(-)
Zm00001d004193::2:90153151-90155152(+)
Zm00001d031846::1:203934977-203936978(-)
Zm00001d043471::3:201135390-201137391(+)
Zm00001d022194::7:172578846-172580847(-)
Zm00001d048007::9:147860592-147862593(-)
Zm00001d031554::1:194119346-194121347(-)
Zm00001d048902::4:7404996-7406997(+)
Zm00001d032188::1:216285784-216287785(-)
Zm00001d015950::5:133615682-133617683(+)
Zm00001d023239::10:1248042-1250043(-)
Zm00001d027688::1:11156614-11158615(+)
Zm00001d011370::8:148839450-148841451(-)
Zm00001d037522::6:128048750-128050751(+)
Zm00001d022386::7:176530370-176532371(+)
Zm00001d052034::4:177029380-177031381(-)
Zm00001d041036::3:92301027-92303028(+)
Zm00001d022343::7:175915589-175917590(-)
Zm00001d042272::3:158432325-158434326(+)
Zm00001d048698::4:3504826-3506827(-)
Zm00001d045403::9:20781038-20783039(-)
Zm00001d026120::10:138886179-138888180(-)
Zm00001d052962::4:206382148-206384149(-)
Zm00001d054089::4:246275248-246277249(+)
Zm00001d042064::3:149397325-149399326(+)
Zm00001d028929::1:51820122-51822123(-)
Zm00001d013579::5:14717511-14719512(-)
Zm00001d015986::5:136929636-136931637(-)
Zm00001d051958::4:175328415-175330416(-)
Zm00001d023459::10:6298238-6300239(-)
Zm00001d052037::4:177040230-177042231(-)
Zm00001d044525::3:230870418-230872419(-)
Zm00001d039102::6:170100518-170102519(+)
Zm00001d002267::2:9176253-9178254(-)
Zm00001d048413::9:155826463-155828464(-)
Zm00001d046928::9:111172827-111174828(+)
Zm00001d041365::3:114432208-114434209(+)
Zm00001d032253::1:219091702-219093703(-)
Zm00001d032306::1:221459274-221461275(-)
Zm00001d028928::1:51813304-51815305(+)
Zm00001d025703::10:126793399-126795400(-)
Zm00001d043771::3:209624677-209626678(+)
Zm00001d026487::10:146894093-146896094(+)
Zm00001d017197::5:188619588-188621589(+)
Zm00001d008390::8:7128719-7130720(-)
Zm00001d047218::9:122652957-122654958(+)
Zm00001d037950::6:143300018-143302019(+)
Zm00001d047863::9:143658056-143660057(+)
Zm00001d018637::7:1410606-1412607(-)
Zm00001d024318::10:64155746-64157747(-)
Zm00001d025000::10:98681053-98683054(-)
Zm00001d050250::4:76348032-76350033(+)
Zm00001d034305::1:288861741-288863742(+)
Zm00001d049736::4:42104677-42106678(+)
Zm00001d009541::8:69393725-69395726(+)
Zm00001d053157::4:217059246-217061247(+)
Zm00001d002778::2:22321160-22323161(+)
Zm00001d005473::2:175394154-175396155(+)
Zm00001d044260::3:223169330-223171331(-)
Zm00001d033054::1:248748012-248750013(+)
Zm00001d024553::10:78047088-78049089(+)
Zm00001d048004::9:147696619-147698620(+)
Zm00001d052126::4:180366798-180368799(-)
Zm00001d038686::6:162597602-162599603(-)
Zm00001d012729::8:179413613-179415614(+)
Zm00001d013631::5:15865433-15867434(+)
Zm00001d013089::5:4536026-4538027(-)
Zm00001d032363::1:224031158-224033159(+)
Zm00001d025210::10:109223289-109225290(+)
Zm00001d008251::8:2929922-2931923(-)
Zm00001d006307::2:204150196-204152197(+)
Zm00001d044232::3:222541312-222543313(+)
Zm00001d052011::4:176413838-176415839(+)
Zm00001d007947::2:243860953-243862954(-)
Zm00001d043767::3:209435506-209437507(-)
Zm00001d017889::5:209653327-209655328(-)
Zm00001d005383::2:171800786-171802787(-)
Zm00001d008820::8:21648902-21650903(+)
Zm00001d053172::4:217832006-217834007(-)
Zm00001d007890::2:241884772-241886773(-)
Zm00001d016602::5:169614210-169616211(+)
Zm00001d042341::3:162109801-162111802(+)
Zm00001d016757::5:175072114-175074115(+)
Zm00001d050336::4:82003412-82005413(+)
Zm00001d020602::7:124342974-124344975(-)
Zm00001d037415::6:124905690-124907691(+)
Zm00001d034300::1:288764764-288766765(+)
Zm00001d017126::5:186216973-186218974(+)
Zm00001d032447::1:226863466-226865467(-)
Zm00001d053874::4:242697390-242699391(-)
Zm00001d034164::1:285591040-285593041(-)
Zm00001d026518::10:147476474-147478475(-)
Zm00001d043378::3:198228736-198230737(-)
Zm00001d003046::2:30270247-30272248(+)
Zm00001d049265::4:23634888-23636889(-)
Zm00001d043443::3:200298584-200300585(+)
Zm00001d012590::8:176948679-176950680(+)
Zm00001d027794::1:13665423-13667424(+)
Zm00001d037870::6:140474105-140476106(-)
Zm00001d020639::7:125924340-125926341(+)
Zm00001d034054::1:282597064-282599065(-)
Zm00001d051362::4:155983359-155985360(+)
Zm00001d029898::1:93138276-93140277(-)
Zm00001d001983::2:3938148-3940149(+)
Zm00001d050285::4:78790033-78792034(+)
Zm00001d030809::1:161203730-161205731(-)
Zm00001d006297::2:204008112-204010113(+)
Zm00001d048134::9:150638075-150640076(+)
Zm00001d009702::8:76421973-76423974(+)
Zm00001d041495::3:124132514-124134515(-)
Zm00001d004472::2:114015966-114017967(-)
Zm00001d026070::10:137649911-137651912(+)
Zm00001d031901::1:206062077-206064078(+)
Zm00001d011908::8:164312212-164314213(+)
Zm00001d052485::4:191045010-191047011(+)
Zm00001d038955::6:167630686-167632687(+)
Zm00001d044042::3:217580538-217582539(-)
Zm00001d016932::5:180330501-180332502(-)
Zm00001d011527::8:153563670-153565671(+)
Zm00001d015347::5:85613751-85615752(+)
Zm00001d036674::6:97252640-97254641(-)
Zm00001d029200::1:62024972-62026973(+)
Zm00001d034257::1:288175499-288177500(+)
Zm00001d022406::7:176982005-176984006(-)
Zm00001d005529::2:177315737-177317738(-)
Zm00001d017806::5:207371875-207373876(-)
Zm00001d019123::7:17936213-17938214(+)
Zm00001d030843::1:162766077-162768078(+)
Zm00001d013047::5:3749793-3751794(+)
Zm00001d048173::9:151393789-151395790(+)
Zm00001d006810::2:217188749-217190750(-)
Zm00001d053985::4:244595866-244597867(+)
Zm00001d051328::4:154579734-154581735(+)
Zm00001d025642::10:124769188-124771189(-)
Zm00001d021709::7:160911524-160913525(-)
Zm00001d030550::1:143281891-143283892(+)
Zm00001d025679::10:126095429-126097430(-)
Zm00001d052114::4:180175906-180177907(+)
Zm00001d026520::10:147481385-147483386(-)
Zm00001d018523::5:222460371-222462372(+)
Zm00001d050489::4:92856059-92858060(-)
Zm00001d049208::4:20621966-20623967(+)
Zm00001d040348::3:39322403-39324404(-)
Zm00001d046400::9:87394202-87396203(-)
Zm00001d031510::1:192355870-192357871(+)
Zm00001d012602::8:177060268-177062269(+)
Zm00001d033734::1:272415085-272417086(+)
Zm00001d034012::1:281131699-281133700(+)
Zm00001d011411::8:149800196-149802197(-)
Zm00001d016049::5:141519569-141521570(-)
Zm00001d052832::4:202129642-202131643(+)
Zm00001d003674::2:53589068-53591069(+)
Zm00001d027412::1:4722955-4724956(+)
Zm00001d024525::10:76300794-76302795(+)
Zm00001d004405::2:110105887-110107888(+)
Zm00001d006209::2:201894926-201896927(+)
Zm00001d002739::2:21107035-21109036(+)
Zm00001d021391::7:150692436-150694437(+)
Zm00001d001790::2:1022992-1024993(-)
Zm00001d027523::1:7399081-7401082(-)
Zm00001d039904::3:18870212-18872213(-)
Zm00001d021537::7:155329844-155331845(-)
Zm00001d022625::7:181506058-181508059(-)
Zm00001d025474::10:119965820-119967821(+)
Zm00001d053222::4:220765718-220767719(+)
Zm00001d047402::9:128992329-128994330(-)
Zm00001d050600::4:103238713-103240714(+)
Zm00001d052723::4:198868966-198870967(+)
Zm00001d029429::1:70218659-70220660(-)
Zm00001d018488::5:221695170-221697171(+)
Zm00001d052979::4:207069447-207071448(+)
Zm00001d005365::2:171085118-171087119(-)
Zm00001d040360::3:39912912-39914913(-)
Zm00001d015307::5:83961704-83963705(+)
Zm00001d046402::9:87460261-87462262(+)
Zm00001d051724::4:168112981-168114982(+)
Zm00001d048953::4:10607052-10609053(-)
Zm00001d048826::4:6033997-6035998(+)
Zm00001d049301::4:25364809-25366810(-)
Zm00001d045863::9:44370024-44372025(-)
Zm00001d017203::5:188720224-188722225(+)
Zm00001d013699::5:17862104-17864105(-)
Zm00001d034962::1:306900491-306902492(+)
Zm00001d053897::4:243336331-243338332(-)
Zm00001d023578::10:10642475-10644476(-)
Zm00001d035802::6:50789948-50791949(-)
Zm00001d014073::5:31565677-31567678(-)
Zm00001d037503::6:127574307-127576308(-)
Zm00001d020538::7:121479506-121481507(-)
Zm00001d009071::8:34287485-34289486(+)
Zm00001d051656::4:165894365-165896366(+)
Zm00001d018512::5:222158805-222160806(-)
Zm00001d052009::4:176345107-176347108(+)
Zm00001d047921::9:145466874-145468875(-)
Zm00001d017059::5:184135415-184137416(-)
Zm00001d042555::3:171665732-171667733(+)
Zm00001d003452::2:44832330-44834331(-)
Zm00001d002737::2:20924172-20926173(-)
Zm00001d018894::7:8562133-8564134(-)
Zm00001d027322::1:2897047-2899048(-)
Zm00001d028341::1:31321787-31323788(+)
Zm00001d045097::9:12383836-12385837(+)
Zm00001d002988::2:28927871-28929872(-)
Zm00001d020848::7:134492501-134494502(+)
Zm00001d053553::4:233806192-233808193(+)
Zm00001d032239::1:218501122-218503123(-)
Zm00001d047404::9:129013123-129015124(+)
Zm00001d002577::2:15923425-15925426(+)
Zm00001d045497::9:24458387-24460388(+)
Zm00001d006360::2:205696086-205698087(+)
Zm00001d005724::2:184745636-184747637(-)
Zm00001d029297::1:65316594-65318595(-)
Zm00001d047217::9:122641886-122643887(+)
Zm00001d051666::4:166117498-166119499(+)
Zm00001d051605::4:164207838-164209839(+)
Zm00001d002252::2:8986638-8988639(-)
Zm00001d021626::7:158453980-158455981(-)
Zm00001d042291::3:159325880-159327881(-)
Zm00001d050532::4:97642387-97644388(+)
Zm00001d036932::6:106771860-106773861(+)
Zm00001d020674::7:127679252-127681253(-)
Zm00001d017754::5:205922777-205924778(+)
Zm00001d047428::9:129719029-129721030(+)
Zm00001d014479::5:49672527-49674528(-)
Zm00001d025964::10:134977947-134979948(-)
Zm00001d044191::3:221511230-221513231(-)
Zm00001d021177::7:145080882-145082883(-)
Zm00001d021400::7:151055078-151057079(+)
Zm00001d050899::4:129063951-129065952(+)
Zm00001d011364::8:148612770-148614771(-)
Zm00001d048078::9:149434557-149436558(+)
Zm00001d003081::2:31388312-31390313(+)
Zm00001d028905::1:50454512-50456513(-)
Zm00001d032157::1:214724542-214726543(-)
Zm00001d051887::4:173754847-173756848(-)
Zm00001d037604::6:131347454-131349455(+)
Zm00001d025041::10:101197062-101199063(-)
Zm00001d021641::7:158884638-158886639(+)
Zm00001d009271::8:49784231-49786232(+)
Zm00001d039682::3:11813341-11815342(-)
Zm00001d027957::1:18298363-18300364(+)
Zm00001d053281::4:223895794-223897795(-)
Zm00001d027713::1:11784181-11786182(-)
Zm00001d001949::2:3417431-3419432(+)
Zm00001d035515::6:30768714-30770715(-)
Zm00001d001929::2:3088641-3090642(-)
Zm00001d014366::5:43075659-43077660(-)
Zm00001d011208::8:143000203-143002204(-)
Zm00001d029734::1:84451470-84453471(+)
Zm00001d021473::7:153175826-153177827(+)
Zm00001d013247::5:7093465-7095466(-)
Zm00001d039935::3:19868982-19870983(-)
Zm00001d001978::2:3823391-3825392(-)
Zm00001d024516::10:75579463-75581464(+)
Zm00001d028951::1:52644232-52646233(+)
Zm00001d022525::7:179336286-179338287(+)
Zm00001d038963::6:167832442-167834443(-)
Zm00001d008519::8:11313437-11315438(-)
Zm00001d031040::1:174738137-174740138(+)
Zm00001d011632::8:156788425-156790426(+)
Zm00001d016731::5:174486469-174488470(+)
Zm00001d053688::4:239053554-239055555(-)
Zm00001d008228::8:1977320-1979321(-)
Zm00001d053122::4:214602508-214604509(-)
Zm00001d037530::6:128239024-128241025(+)
Zm00001d043286::3:194423256-194425257(-)
Zm00001d011532::8:153702520-153704521(-)
Zm00001d019207::7:21928906-21930907(-)
Zm00001d011713::8:159511998-159513999(+)
Zm00001d008422::8:8317409-8319410(-)
Zm00001d054084::4:246127126-246129127(-)
Zm00001d031908::1:206404215-206406216(+)
Zm00001d010033::8:96363510-96365511(-)
Zm00001d028664::1:42280401-42282402(+)
Zm00001d031476::1:191374398-191376399(-)
Zm00001d009660::8:74949844-74951845(+)
Zm00001d008308::8:4799954-4801955(+)
Zm00001d021245::7:146812957-146814958(-)
Zm00001d036443::6:88820589-88822590(+)
Zm00001d010870::8:131540884-131542885(+)
Zm00001d037449::6:125678807-125680808(+)
Zm00001d028966::1:53180511-53182512(-)
Zm00001d013906::5:24368668-24370669(-)
Zm00001d028984::1:53533485-53535486(-)
Zm00001d016860::5:178503459-178505460(+)
Zm00001d021031::7:140953704-140955705(-)
Zm00001d047063::9:117059765-117061766(-)
Zm00001d028949::1:52581357-52583358(+)
Zm00001d034607::1:297656730-297658731(+)
Zm00001d034745::1:301131844-301133845(+)
Zm00001d037315::6:120634699-120636700(-)
Zm00001d041871::3:141634842-141636843(-)
Zm00001d036655::6:96572228-96574229(-)
Zm00001d012409::8:173991170-173993171(+)
Zm00001d014482::5:49748260-49750261(+)
Zm00001d011001::8:136350086-136352087(-)
Zm00001d033378::1:261052704-261054705(-)
Zm00001d039535::3:7478191-7480192(+)
Zm00001d037442::6:125480415-125482416(+)
Zm00001d044132::3:220046847-220048848(+)
Zm00001d037422::6:125057115-125059116(-)
Zm00001d014773::5:62645963-62647964(-)
Zm00001d043182::3:190806258-190808259(+)
Zm00001d032315::1:221922761-221924762(-)
Zm00001d017010::5:182685463-182687464(-)
Zm00001d045111::9:13110661-13112662(-)
Zm00001d050510::4:95031932-95033933(+)
Zm00001d007806::2:239997251-239999252(+)
Zm00001d039537::3:7485744-7487745(+)
Zm00001d005344::2:170202868-170204869(+)
Zm00001d010584::8:120903481-120905482(+)
Zm00001d003888::2:65274488-65276489(+)
Zm00001d046529::9:94132720-94134721(+)
Zm00001d046739::9:103946569-103948570(+)
Zm00001d003813::2:60624644-60626645(+)
Zm00001d036842::6:103493190-103495191(-)
Zm00001d032741::1:237011743-237013744(-)
Zm00001d023304::10:2563388-2565389(-)
Zm00001d051553::4:162530744-162532745(+)
Zm00001d028053::1:21766520-21768521(-)
Zm00001d031058::1:175153833-175155834(-)
Zm00001d043240::3:192836964-192838965(-)
Zm00001d048295::9:154027100-154029101(+)
Zm00001d034432::1:292891596-292893597(+)
Zm00001d028936::1:52166111-52168112(+)
Zm00001d004737::2:134904160-134906161(+)
Zm00001d026175::10:140332411-140334412(+)
Zm00001d052273::4:185528757-185530758(-)
Zm00001d025900::10:133320192-133322193(+)
Zm00001d049400::4:29281262-29283263(+)
Zm00001d012875::5:1504820-1506821(-)
Zm00001d020666::7:127321566-127323567(-)
Zm00001d032722::1:236114814-236116815(+)
Zm00001d041597::3:129181426-129183427(+)
Zm00001d053961::4:244357245-244359246(-)
Zm00001d037538::6:128638751-128640752(+)
Zm00001d048471::9:156888602-156890603(+)
Zm00001d044998::9:9672706-9674707(-)
Zm00001d033886::1:277445804-277447805(+)
Zm00001d047859::9:143635607-143637608(-)
Zm00001d004661::2:127005464-127007465(-)
Zm00001d014692::5:59273241-59275242(+)
Zm00001d032338::1:223133693-223135694(-)
Zm00001d020638::7:125922209-125924210(-)
Zm00001d025938::10:134158457-134160458(-)
Zm00001d004452::2:113082682-113084683(-)
Zm00001d020875::7:135221097-135223098(-)
Zm00001d003824::2:61095513-61097514(-)
Zm00001d020485::7:118507402-118509403(+)
Zm00001d040677::3:57354172-57356173(+)
Zm00001d053888::4:243028847-243030848(+)
Zm00001d053889::4:243050042-243052043(-)
Zm00001d012732::8:179491877-179493878(-)
Zm00001d018616::7:1053585-1055586(+)
Zm00001d048101::9:150200138-150202139(+)
Zm00001d010227::8:104780852-104782853(-)
Zm00001d027622::1:9232804-9234805(-)
Zm00001d043975::3:215472134-215474135(+)
Zm00001d033117::1:250588214-250590215(+)
Zm00001d037849::6:139655570-139657571(-)
Zm00001d025285::10:112585139-112587140(+)
Zm00001d026284::10:142768056-142770057(-)
Zm00001d026298::10:143169618-143171619(-)
Zm00001d046372::9:84917973-84919974(+)
Zm00001d052918::4:204768433-204770434(+)
Zm00001d054065::4:245793076-245795077(+)
Zm00001d044554::3:231671434-231673435(-)
Zm00001d007920::2:242697012-242699013(-)
Zm00001d047385::9:128362008-128364009(-)
Zm00001d047142::9:119866846-119868847(+)
Zm00001d046249::9:76620181-76622182(+)
Zm00001d043302::3:195191133-195193134(-)
Zm00001d046465::9:91050889-91052890(+)
Zm00001d011179::8:142102463-142104464(-)
Zm00001d008929::8:25817966-25819967(-)
Zm00001d012983::5:2773328-2775329(+)
Zm00001d007375::2:230130558-230132559(-)
Zm00001d017401::5:194937359-194939360(-)
Zm00001d021633::7:158638693-158640694(-)
Zm00001d036877::6:105438112-105440113(+)
Zm00001d005403::2:172804561-172806562(+)
Zm00001d043067::3:188268041-188270042(-)
Zm00001d044903::9:6771289-6773290(+)
Zm00001d004868::2:145453391-145455392(+)
Zm00001d002147::2:6780818-6782819(-)
Zm00001d011213::8:143158458-143160459(+)
Zm00001d052967::4:206533928-206535929(+)
Zm00001d049236::4:22176685-22178686(+)
Zm00001d019766::7:58222495-58224496(+)
Zm00001d048085::9:149824338-149826339(-)
Zm00001d035386::6:23945743-23947744(+)
Zm00001d032694::1:234844728-234846729(-)
Zm00001d051365::4:156030576-156032577(+)
Zm00001d003643::2:51522013-51524014(-)
Zm00001d041143::3:100308724-100310725(-)
Zm00001d048402::9:155628413-155630414(+)
Zm00001d023952::10:31253514-31255515(+)
Zm00001d017650::5:203140994-203142995(-)
Zm00001d017937::5:210383809-210385810(+)
Zm00001d045755::9:37245414-37247415(-)
Zm00001d053786::4:241015362-241017363(+)
Zm00001d025465::10:119818641-119820642(-)
Zm00001d029415::1:69603255-69605256(+)
Zm00001d024406::10:69203795-69205796(-)
Zm00001d027335::1:3170812-3172813(+)
Zm00001d046242::9:76071336-76073337(-)
Zm00001d027976::1:19025158-19027159(-)
Zm00001d045384::9:20250431-20252432(-)
Zm00001d006270::2:203312031-203314032(+)
Zm00001d050655::4:112403975-112405976(+)
Zm00001d003494::2:46043275-46045276(+)
Zm00001d027869::1:15974851-15976852(-)
Zm00001d002240::2:8681577-8683578(-)
Zm00001d052921::4:204938754-204940755(-)
Zm00001d011033::8:137138133-137140134(-)
Zm00001d034804::1:302474998-302476999(-)
Zm00001d025690::10:126318419-126320420(+)
Zm00001d018342::5:218891843-218893844(-)
Zm00001d017178::5:188137267-188139268(+)
Zm00001d027916::1:17552668-17554669(-)
Zm00001d005558::2:178427664-178429665(+)
Zm00001d014721::5:60514676-60516677(+)
Zm00001d051895::4:173867536-173869537(-)
Zm00001d044907::9:6895519-6897520(+)
Zm00001d009221::8:44260447-44262448(-)
Zm00001d053396::4:229214183-229216184(+)
Zm00001d026587::10:148405294-148407295(+)
Zm00001d002514::2:14443250-14445251(+)
Zm00001d006507::2:210161214-210163215(+)
Zm00001d053564::4:234421423-234423424(+)
Zm00001d041853::3:140876084-140878085(-)
Zm00001d047813::9:142476782-142478783(-)
Zm00001d004876::2:145770290-145772291(-)
Zm00001d034413::1:292245804-292247805(+)
Zm00001d002953::2:27990944-27992945(+)
Zm00001d041730::3:135455442-135457443(-)
Zm00001d005715::2:184460855-184462856(-)
Zm00001d030158::1:109417103-109419104(+)
Zm00001d021172::7:144965390-144967391(-)
Zm00001d052001::4:176257313-176259314(-)
Zm00001d044860::9:5664625-5666626(-)
Zm00001d017308::5:192347315-192349316(+)
Zm00001d048084::9:149789845-149791846(-)
Zm00001d014419::5:45784142-45786143(+)
Zm00001d011351::8:147727313-147729314(-)
Zm00001d043483::3:201620949-201622950(-)
Zm00001d035031::6:2446888-2448889(+)
Zm00001d029072::1:57138357-57140358(-)
Zm00001d046476::9:91661201-91663202(-)
Zm00001d024338::10:65529590-65531591(-)
Zm00001d047993::9:147428172-147430173(-)
Zm00001d011132::8:140009458-140011459(-)
Zm00001d006639::2:213115352-213117353(-)
Zm00001d013951::5:26022290-26024291(-)
Zm00001d044976::9:9000798-9002799(+)
Zm00001d013911::5:24429438-24431439(+)
Zm00001d048547::9:158516238-158518239(+)
Zm00001d016152::5:147336017-147338018(+)
Zm00001d024928::10:95449662-95451663(+)
Zm00001d008262::8:3372044-3374045(+)
Zm00001d033879::1:277216123-277218124(+)
Zm00001d012226::8:170454487-170456488(-)
Zm00001d041833::3:139775537-139777538(-)
Zm00001d011913::8:164361378-164363379(+)
Zm00001d038784::6:164335771-164337772(-)
Zm00001d021770::7:162751883-162753884(+)
Zm00001d045926::9:47432772-47434773(-)
Zm00001d036844::6:103613306-103615307(+)
Zm00001d004817::2:140975884-140977885(+)
Zm00001d012778::8:180738610-180740611(-)
Zm00001d044008::3:216398641-216400642(-)
Zm00001d005824::2:189873242-189875243(-)
Zm00001d017983::5:211348125-211350126(+)
Zm00001d028465::1:35817053-35819054(-)
Zm00001d012629::8:177494508-177496509(+)
Zm00001d039334::3:2018961-2020962(+)
Zm00001d006162::2:200219676-200221677(-)
Zm00001d044156::3:220676499-220678500(+)
Zm00001d024435::10:70734695-70736696(-)
Zm00001d015658::5:103849341-103851342(+)
Zm00001d044502::3:230006606-230008607(-)
Zm00001d004209::2:91714864-91716865(+)
Zm00001d011475::8:151645194-151647195(-)
Zm00001d011604::8:155680413-155682414(-)
Zm00001d002027::2:4660917-4662918(-)
Zm00001d045359::9:19536327-19538328(-)
Zm00001d022159::7:171438984-171440985(-)
Zm00001d037637::6:132582193-132584194(+)
Zm00001d019305::7:26926145-26928146(+)
Zm00001d001967::2:3616537-3618538(-)
Zm00001d010863::8:130917201-130919202(+)
Zm00001d025633::10:124644428-124646429(+)
Zm00001d011930::8:164801083-164803084(+)
Zm00001d014194::5:35979207-35981208(+)
Zm00001d051499::4:160462442-160464443(+)
Zm00001d047184::9:121264612-121266613(+)
Zm00001d033615::1:268778399-268780400(+)
Zm00001d040455::3:44152363-44154364(-)
Zm00001d035346::6:22714957-22716958(+)
Zm00001d041144::3:100308294-100310295(+)
Zm00001d049952::4:55173983-55175984(+)
Zm00001d002479::2:13603288-13605289(+)
Zm00001d011638::8:157111588-157113589(-)
Zm00001d007146::2:223324563-223326564(+)
Zm00001d049553::4:34699705-34701706(-)
Zm00001d010230::8:104883023-104885024(-)
Zm00001d034220::1:287003633-287005634(+)
Zm00001d035292::6:19577544-19579545(-)
Zm00001d024722::10:85131252-85133253(-)
Zm00001d013796::5:20373569-20375570(+)
Zm00001d020297::7:104759109-104761110(+)
Zm00001d018070::5:213767272-213769273(+)
Zm00001d024190::10:54619026-54621027(-)
Zm00001d024678::10:83379508-83381509(-)
Zm00001d012391::8:173413689-173415690(+)
Zm00001d048229::9:152801085-152803086(+)
Zm00001d010535::8:119685198-119687199(+)
Zm00001d041323::3:112354639-112356640(-)
Zm00001d010445::8:115431870-115433871(+)
Zm00001d042955::3:184757923-184759924(-)
Zm00001d019472::7:35460514-35462515(-)
Zm00001d039293::3:1165722-1167723(+)
Zm00001d053145::4:216140776-216142777(-)
Zm00001d008809::8:21247735-21249736(+)
Zm00001d028816::1:47446387-47448388(-)
Zm00001d025599::10:123601318-123603319(-)
Zm00001d035616::6:37238553-37240554(-)
Zm00001d021552::7:155697140-155699141(-)
Zm00001d044117::3:219795084-219797085(+)
Zm00001d033935::1:279107443-279109444(-)
Zm00001d036539::6:91463355-91465356(-)
Zm00001d050755::4:121100425-121102426(-)
Zm00001d020797::7:133226499-133228500(+)
Zm00001d017783::5:206695800-206697801(-)
Zm00001d047990::9:147345720-147347721(-)
Zm00001d021993::7:167642272-167644273(+)
Zm00001d012899::5:1765667-1767668(-)
Zm00001d038476::6:158312484-158314485(+)
Zm00001d021247::7:146816250-146818251(+)
Zm00001d012513::8:175870141-175872142(+)
Zm00001d048394::9:155579881-155581882(-)
Zm00001d038734::6:163541390-163543391(+)
Zm00001d038087::6:147385224-147387225(-)
Zm00001d030507::1:140166487-140168488(+)
Zm00001d034491::1:294499602-294501603(+)
Zm00001d052538::4:192570332-192572333(+)
Zm00001d034986::6:842424-844425(-)
Zm00001d050403::4:86241128-86243129(-)
Zm00001d017424::5:195720552-195722553(-)
Zm00001d039352::3:2367302-2369303(+)
Zm00001d042997::3:186198552-186200553(-)
Zm00001d038903::6:166753515-166755516(-)
Zm00001d049071::4:14762014-14764015(-)
Zm00001d028191::1:25804880-25806881(-)
Zm00001d014732::5:61078518-61080519(-)
Zm00001d039020::6:168828390-168830391(-)
Zm00001d038035::6:145770269-145772270(+)
Zm00001d023303::10:2438707-2440708(-)
Zm00001d022270::7:174022719-174024720(+)
Zm00001d017119::5:185982938-185984939(-)
Zm00001d045829::9:42342046-42344047(-)
Zm00001d038796::6:164511003-164513004(+)
Zm00001d004734::2:134684951-134686952(+)
Zm00001d053211::4:220342799-220344800(-)
Zm00001d044280::3:223965409-223967410(+)
Zm00001d052115::4:180191092-180193093(-)
Zm00001d049744::4:42453872-42455873(+)
Zm00001d017501::5:197646030-197648031(+)
Zm00001d050588::4:102669919-102671920(+)
Zm00001d042939::3:184597753-184599754(-)
Zm00001d017730::5:205465576-205467577(+)
Zm00001d045335::9:19135774-19137775(+)
Zm00001d017000::5:182398565-182400566(+)
Zm00001d009054::8:33464767-33466768(+)
Zm00001d044116::3:219690189-219692190(+)
Zm00001d003705::2:55528558-55530559(-)
Zm00001d052424::4:189733647-189735648(-)
Zm00001d038011::6:145086293-145088294(+)
Zm00001d030766::1:159022392-159024393(-)
Zm00001d017467::5:196748696-196750697(+)
Zm00001d022466::7:178215108-178217109(-)
Zm00001d034366::1:290940101-290942102(+)
Zm00001d010684::8:124283635-124285636(-)
Zm00001d050658::4:112869527-112871528(-)
Zm00001d041956::3:145602869-145604870(-)
Zm00001d028207::1:26346435-26348436(-)
Zm00001d043382::3:198288237-198290238(-)
Zm00001d021196::7:145567033-145569034(-)
Zm00001d038371::6:155674184-155676185(+)
Zm00001d023593::10:11234820-11236821(+)
Zm00001d002295::2:9725560-9727561(-)
Zm00001d027999::1:19904635-19906636(+)
Zm00001d013512::5:13307005-13309006(-)
Zm00001d004007::2:75053458-75055459(+)
Zm00001d003620::2:50648907-50650908(-)
Zm00001d049826::4:46703735-46705736(+)
Zm00001d033066::1:249336196-249338197(+)
Zm00001d017170::5:187813933-187815934(+)
Zm00001d016797::5:176186381-176188382(-)
Zm00001d003644::2:51562080-51564081(-)
Zm00001d014324::5:41035364-41037365(-)
Zm00001d011997::8:166100020-166102021(+)
Zm00001d031119::1:177986941-177988942(-)
Zm00001d028778::1:46193945-46195946(-)
Zm00001d020728::7:130417369-130419370(-)
Zm00001d034990::6:1281253-1283254(+)
Zm00001d037533::6:128419086-128421087(-)
Zm00001d014818::5:64432232-64434233(+)
Zm00001d017282::5:191621510-191623511(-)
Zm00001d011802::8:161756324-161758325(+)
Zm00001d047641::9:137877541-137879542(+)
Zm00001d017947::5:210664205-210666206(+)
Zm00001d042884::3:182845256-182847257(+)
Zm00001d038378::6:155918527-155920528(+)
Zm00001d012512::8:175866925-175868926(+)
Zm00001d047972::9:146755447-146757448(-)
Zm00001d005674::2:182912525-182914526(+)
Zm00001d031090::1:176655707-176657708(+)
Zm00001d008769::8:19561865-19563866(+)
Zm00001d021280::7:147734811-147736812(-)
Zm00001d032112::1:213434438-213436439(-)
Zm00001d009983::8:93322875-93324876(+)
Zm00001d049743::4:42445880-42447881(+)
Zm00001d020064::7:89646016-89648017(+)
Zm00001d006446::2:208455626-208457627(+)
Zm00001d050327::4:81508605-81510606(-)
Zm00001d012615::8:177259146-177261147(+)
Zm00001d034868::1:304295726-304297727(+)
Zm00001d032266::1:219763388-219765389(+)
Zm00001d048114::9:150389828-150391829(-)
Zm00001d021680::7:159842566-159844567(-)
Zm00001d015421::5:89378843-89380844(-)
Zm00001d038917::6:166899370-166901371(-)
Zm00001d051794::4:169924189-169926190(-)
Zm00001d043862::3:212448944-212450945(-)
Zm00001d030786::1:159727148-159729149(-)
Zm00001d016711::5:173430742-173432743(-)
Zm00001d027850::1:15155417-15157418(+)
Zm00001d026331::10:143643754-143645755(-)
Zm00001d028141::1:23990305-23992306(+)
Zm00001d053193::4:219148847-219150848(-)
Zm00001d033711::1:271956160-271958161(+)
Zm00001d042285::3:158988314-158990315(-)
Zm00001d044632::3:233649221-233651222(-)
Zm00001d032083::1:212105383-212107384(-)
Zm00001d019377::7:30758321-30760322(-)
Zm00001d048552::9:158535970-158537971(+)
Zm00001d016708::5:173407782-173409783(-)
Zm00001d015743::5:115455901-115457902(-)
Zm00001d046835::9:107935327-107937328(-)
Zm00001d042896::3:183207401-183209402(-)
Zm00001d017771::5:206341600-206343601(+)
Zm00001d041294::3:110707928-110709929(+)
Zm00001d036784::6:100809745-100811746(-)
Zm00001d036123::6:73399496-73401497(+)
Zm00001d045570::9:27014530-27016531(-)
Zm00001d028323::1:30653697-30655698(+)
Zm00001d043364::3:197724710-197726711(-)
Zm00001d047838::9:142885992-142887993(+)
Zm00001d010367::8:111458740-111460741(-)
Zm00001d003923::2:68464094-68466095(+)
Zm00001d007383::2:230366107-230368108(-)
Zm00001d019127::7:18227093-18229094(-)
Zm00001d009868::8:86004660-86006661(+)
Zm00001d033916::1:278528209-278530210(-)
Zm00001d028379::1:32668455-32670456(+)
Zm00001d002422::2:12313364-12315365(+)
Zm00001d033776::1:273325164-273327165(+)
Zm00001d028646::1:41718044-41720045(+)
Zm00001d018435::5:220826886-220828887(+)
Zm00001d052794::4:201192413-201194414(-)
Zm00001d032718::1:235936294-235938295(+)
Zm00001d028910::1:50786049-50788050(-)
Zm00001d053609::4:236286458-236288459(-)
Zm00001d042266::3:158056494-158058495(-)
Zm00001d025227::10:110165377-110167378(+)
Zm00001d011360::8:148436405-148438406(-)
Zm00001d031898::1:205929757-205931758(-)
Zm00001d017915::5:210058824-210060825(-)
Zm00001d011673::8:158273499-158275500(-)
Zm00001d015348::5:85739252-85741253(-)
Zm00001d023402::10:4739146-4741147(+)
Zm00001d048047::9:148735280-148737281(+)
Zm00001d052421::4:189652228-189654229(+)
Zm00001d033129::1:251634593-251636594(-)
Zm00001d033669::1:270237512-270239513(-)
Zm00001d032900::1:242188966-242190967(+)
Zm00001d028611::1:40779519-40781520(-)
Zm00001d015932::5:132614055-132616056(-)
Zm00001d026664::10:149607676-149609677(+)
Zm00001d040660::3:56946106-56948107(+)
Zm00001d020929::7:136897220-136899221(+)
Zm00001d051550::4:162304325-162306326(+)
Zm00001d024125::10:48081220-48083221(-)
Zm00001d047720::9:139929127-139931128(+)
Zm00001d006738::2:215640560-215642561(-)
Zm00001d002876::2:25315719-25317720(+)
Zm00001d011458::8:150988228-150990229(-)
Zm00001d052061::4:178168486-178170487(+)
Zm00001d041410::3:117579025-117581026(+)
Zm00001d045050::9:11151843-11153844(+)
Zm00001d013712::5:18265022-18267023(+)
Zm00001d003187::2:35033757-35035758(+)
Zm00001d019165::7:19781636-19783637(+)
Zm00001d006402::2:206602348-206604349(+)
Zm00001d029754::1:85550830-85552831(+)
Zm00001d021854::7:164539948-164541949(-)
Zm00001d038374::6:155772963-155774964(-)
Zm00001d009756::8:79837921-79839922(+)
Zm00001d013351::5:9198393-9200394(+)
Zm00001d045376::9:20053100-20055101(+)
Zm00001d005004::2:153299156-153301157(-)
Zm00001d011252::8:144616899-144618900(-)
Zm00001d004015::2:75787749-75789750(+)
Zm00001d036701::6:98096244-98098245(+)
Zm00001d034528::1:295709970-295711971(-)
Zm00001d007107::2:222391987-222393988(+)
Zm00001d033891::1:277638768-277640769(-)
Zm00001d024873::10:91646235-91648236(-)
Zm00001d005278::2:167121952-167123953(+)
Zm00001d024059::10:40713939-40715940(+)
Zm00001d038806::6:164811547-164813548(-)
Zm00001d006353::2:205439226-205441227(-)
Zm00001d017714::5:205061139-205063140(-)
Zm00001d049516::4:32965401-32967402(-)
Zm00001d014447::5:47584681-47586682(+)
Zm00001d010560::8:120352774-120354775(+)
Zm00001d042189::3:155497181-155499182(-)
Zm00001d002115::2:6095921-6097922(+)
Zm00001d008588::8:13686468-13688469(+)
Zm00001d050544::4:99149181-99151182(-)
Zm00001d040613::3:53995018-53997019(+)
Zm00001d034152::1:285203059-285205060(+)
Zm00001d027937::1:17985093-17987094(-)
Zm00001d024587::10:79471657-79473658(-)
Zm00001d027987::1:19435171-19437172(-)
Zm00001d024998::10:98562935-98564936(-)
Zm00001d013983::5:27293059-27295060(+)
Zm00001d020915::7:136481765-136483766(-)
Zm00001d016456::5:162961240-162963241(+)
Zm00001d013113::5:4878326-4880327(-)
Zm00001d009413::8:63473898-63475899(-)
Zm00001d035256::6:17757888-17759889(+)
Zm00001d017916::5:210062455-210064456(-)
Zm00001d004322::2:103035106-103037107(-)
Zm00001d045004::9:9812578-9814579(-)
Zm00001d002130::2:6424486-6426487(-)
Zm00001d027421::1:4899333-4901334(+)
Zm00001d023689::10:15574322-15576323(-)
Zm00001d010982::8:135758193-135760194(+)
Zm00001d009794::8:81739312-81741313(+)
Zm00001d023724::10:17271175-17273176(+)
Zm00001d050219::4:74344358-74346359(-)
Zm00001d034338::1:290206866-290208867(-)
Zm00001d002106::2:6004192-6006193(+)
Zm00001d043526::3:202741678-202743679(+)
Zm00001d011426::8:150203942-150205943(+)
Zm00001d048620::4:1474146-1476147(+)
Zm00001d048175::9:151501306-151503307(+)
Zm00001d038248::6:152311540-152313541(+)
Zm00001d044593::3:232899272-232901273(+)
Zm00001d024744::10:85870748-85872749(+)
Zm00001d047752::9:140901837-140903838(-)
Zm00001d010322::8:109549172-109551173(-)
Zm00001d028151::1:24294912-24296913(+)
Zm00001d023446::10:5749398-5751399(-)
Zm00001d034924::1:305676028-305678029(+)
Zm00001d034082::1:283606245-283608246(-)
Zm00001d012620::8:177297201-177299202(+)
Zm00001d029362::1:67483052-67485053(+)
Zm00001d038146::6:149347612-149349613(+)
Zm00001d040192::3:31630268-31632269(-)
Zm00001d019063::7:14921479-14923480(-)
Zm00001d027337::1:3230146-3232147(-)
Zm00001d024869::10:91496216-91498217(-)
Zm00001d003788::2:59382863-59384864(-)
Zm00001d001946::2:3401618-3403619(-)
Zm00001d028409::1:33798638-33800639(+)
Zm00001d029829::1:89163157-89165158(-)
Zm00001d020886::7:135470578-135472579(-)
Zm00001d002432::2:12556700-12558701(-)
Zm00001d051569::4:162990588-162992589(+)
Zm00001d042335::3:161680935-161682936(+)
Zm00001d045085::9:12056496-12058497(-)
Zm00001d038808::6:164872556-164874557(-)
Zm00001d038649::6:161717752-161719753(-)
Zm00001d013249::5:7109692-7111693(-)
Zm00001d028889::1:49804120-49806121(-)
Zm00001d027731::1:12353261-12355262(+)
Zm00001d029872::1:91257733-91259734(-)
Zm00001d034940::1:306172548-306174549(-)
Zm00001d027860::1:15528776-15530777(+)
Zm00001d005270::2:166550425-166552426(+)
Zm00001d050715::4:117953480-117955481(+)
Zm00001d036832::6:103270139-103272140(+)
Zm00001d033428::1:262688569-262690570(-)
Zm00001d024187::10:54274604-54276605(-)
Zm00001d025973::10:135021968-135023969(-)
Zm00001d031416::1:189442578-189444579(-)
Zm00001d046601::9:98203477-98205478(-)
Zm00001d007009::2:220125040-220127041(+)
Zm00001d037956::6:143536005-143538006(+)
Zm00001d011131::8:139986714-139988715(-)
Zm00001d019429::7:33319075-33321076(+)
Zm00001d028195::1:25926269-25928270(+)
Zm00001d024432::10:70728660-70730661(-)
Zm00001d013301::5:8063416-8065417(+)
Zm00001d053838::4:242136384-242138385(-)
Zm00001d050978::4:134814862-134816863(+)
Zm00001d025939::10:134159322-134161323(+)
Zm00001d027950::1:18189787-18191788(-)
Zm00001d036241::6:78622118-78624119(+)
Zm00001d042866::3:182483638-182485639(-)
Zm00001d018868::7:7848627-7850628(-)
Zm00001d045351::9:19285238-19287239(+)
Zm00001d019423::7:33000452-33002453(+)
Zm00001d031688::1:198652604-198654605(-)
Zm00001d045706::9:34509213-34511214(-)
Zm00001d002966::2:28259627-28261628(-)
Zm00001d016216::5:150673816-150675817(-)
Zm00001d018784::7:5097923-5099924(+)
Zm00001d051687::4:166719193-166721194(-)
Zm00001d012170::8:169427553-169429554(+)
Zm00001d024337::10:65390073-65392074(-)
Zm00001d015309::5:84027255-84029256(-)
Zm00001d045686::9:33213467-33215468(-)
Zm00001d011781::8:161474622-161476623(-)
Zm00001d047747::9:140733091-140735092(+)
Zm00001d044801::9:2727159-2729160(+)
Zm00001d052157::4:181471700-181473701(-)
Zm00001d052079::4:178763054-178765055(+)
Zm00001d012687::8:178649527-178651528(-)
Zm00001d010244::8:105838862-105840863(+)
Zm00001d047300::9:126005225-126007226(-)
Zm00001d033781::1:273612032-273614033(+)
Zm00001d042152::3:153899822-153901823(+)
Zm00001d044183::3:221289247-221291248(+)
Zm00001d006657::2:213714489-213716490(-)
Zm00001d047869::9:143861640-143863641(+)
Zm00001d029387::1:68546972-68548973(+)
Zm00001d038880::6:166317759-166319760(-)
Zm00001d016589::5:168670150-168672151(+)
Zm00001d045425::9:21694575-21696576(-)
Zm00001d035444::6:25702443-25704444(-)
Zm00001d044720::9:175827-177828(+)
Zm00001d018938::7:9822282-9824283(+)
Zm00001d008997::8:29236940-29238941(-)
Zm00001d007496::2:233252480-233254481(-)
Zm00001d026607::10:148902497-148904498(+)
Zm00001d051009::4:136550720-136552721(-)
Zm00001d041124::3:99053051-99055052(+)
Zm00001d031933::1:207281118-207283119(-)
Zm00001d015570::5:98835039-98837040(-)
Zm00001d004358::2:106079583-106081584(+)
Zm00001d049343::4:27222149-27224150(-)
Zm00001d025735::10:127935663-127937664(-)
Zm00001d008320::8:5094997-5096998(-)
Zm00001d048628::4:1749864-1751865(-)
Zm00001d042410::3:166269936-166271937(+)
Zm00001d043860::3:212348263-212350264(+)
Zm00001d043076::3:188443420-188445421(+)
Zm00001d032855::1:240359559-240361560(+)
Zm00001d021491::7:153943025-153945026(-)
Zm00001d047178::9:121082026-121084027(-)
Zm00001d050574::4:101522944-101524945(-)
Zm00001d003020::2:29643589-29645590(-)
Zm00001d044940::9:7822434-7824435(+)
Zm00001d018441::5:220901405-220903406(+)
Zm00001d028232::1:27412116-27414117(+)
Zm00001d049627::4:38068676-38070677(-)
Zm00001d007864::2:241249297-241251298(+)
Zm00001d007318::2:228281878-228283879(-)
Zm00001d040153::3:29318038-29320039(-)
Zm00001d027367::1:3809645-3811646(-)
Zm00001d048893::4:7223154-7225155(+)
Zm00001d039780::3:14535757-14537758(-)
Zm00001d009717::8:77526394-77528395(-)
Zm00001d007543::2:234345960-234347961(-)
Zm00001d051541::4:161913839-161915840(-)
Zm00001d016521::5:166106544-166108545(-)
Zm00001d016285::5:155590591-155592592(+)
Zm00001d045837::9:42687092-42689093(+)
Zm00001d029948::1:96082881-96084882(+)
Zm00001d037268::6:118888590-118890591(-)
Zm00001d003502::2:46154829-46156830(+)
Zm00001d011640::8:157207517-157209518(+)
Zm00001d007754::2:238897950-238899951(+)
Zm00001d052811::4:201674650-201676651(-)
Zm00001d050038::4:61668491-61670492(-)
Zm00001d017777::5:206414073-206416074(-)
Zm00001d038211::6:151752615-151754616(-)
Zm00001d034361::1:290793271-290795272(-)
Zm00001d048469::9:156852301-156854302(-)
Zm00001d047594::9:136619698-136621699(-)
Zm00001d024662::10:82552762-82554763(-)
Zm00001d012168::8:169390161-169392162(+)
Zm00001d029274::1:64515328-64517329(-)
Zm00001d016765::5:175253240-175255241(-)
Zm00001d021849::7:164418033-164420034(+)
Zm00001d045310::9:18788047-18790048(-)
Zm00001d045315::9:18808835-18810836(-)
Zm00001d002471::2:13497039-13499040(-)
Zm00001d045692::9:33565013-33567014(-)
Zm00001d049351::4:27712313-27714314(-)
Zm00001d042869::3:182507442-182509443(+)
Zm00001d041713::3:134680708-134682709(-)
Zm00001d014252::5:38186107-38188108(+)
Zm00001d012301::8:172071454-172073455(+)
Zm00001d034435::1:292946770-292948771(+)
Zm00001d027878::1:16354737-16356738(+)
Zm00001d051535::4:161766497-161768498(-)
Zm00001d007082::2:221853460-221855461(+)
Zm00001d040734::3:60732662-60734663(-)
Zm00001d053412::4:230691148-230693149(+)
Zm00001d043726::3:208444422-208446423(+)
Zm00001d022429::7:177463974-177465975(+)
Zm00001d052561::4:193200557-193202558(+)
Zm00001d008462::8:9348633-9350634(+)
Zm00001d017354::5:193516456-193518457(+)
Zm00001d010135::8:100967601-100969602(-)
Zm00001d016535::5:166649727-166651728(-)
Zm00001d010456::8:116046598-116048599(+)
Zm00001d029738::1:84663317-84665318(+)
Zm00001d032402::1:225529074-225531075(+)
Zm00001d021653::7:159153746-159155747(+)
Zm00001d017093::5:185235991-185237992(-)
Zm00001d021310::7:148459615-148461616(+)
Zm00001d042656::3:175633747-175635748(+)
Zm00001d020641::7:126102794-126104795(-)
Zm00001d018654::7:1971163-1973164(+)
Zm00001d025739::10:128020107-128022108(+)
Zm00001d023476::10:6859896-6861897(+)
Zm00001d009950::8:91953676-91955677(-)
Zm00001d019033::7:13643842-13645843(-)
Zm00001d007500::2:233354945-233356946(-)
Zm00001d026180::10:140450485-140452486(-)
Zm00001d043650::3:205980985-205982986(+)
Zm00001d024644::10:81908421-81910422(+)
Zm00001d006722::2:215278846-215280847(+)
Zm00001d001831::2:1620850-1622851(-)
Zm00001d018471::5:221362492-221364493(+)
Zm00001d042835::3:181545204-181547205(-)
Zm00001d035901::6:58856258-58858259(+)
Zm00001d032311::1:221836738-221838739(-)
Zm00001d044112::3:219574422-219576423(-)
Zm00001d010914::8:133296009-133298010(+)
Zm00001d006947::2:219988363-219990364(+)
Zm00001d018187::5:216016253-216018254(+)
Zm00001d038543::6:159653313-159655314(+)
Zm00001d044785::9:2406489-2408490(+)
Zm00001d037736::6:135767773-135769774(+)
Zm00001d047323::9:126611104-126613105(-)
Zm00001d013127::5:5187129-5189130(-)
Zm00001d035871::6:57906016-57908017(-)
Zm00001d015671::5:105090962-105092963(+)
Zm00001d035567::6:33953555-33955556(-)
Zm00001d020438::7:114215028-114217029(+)
Zm00001d038449::6:157433998-157435999(-)
Zm00001d030937::1:168397335-168399336(-)
Zm00001d038572::6:160157540-160159541(-)
Zm00001d024470::10:72343715-72345716(+)
Zm00001d033017::1:247060882-247062883(+)
Zm00001d027589::1:8573590-8575591(-)
Zm00001d019083::7:15674132-15676133(+)
Zm00001d035094::6:4935301-4937302(+)
Zm00001d017970::5:211022707-211024708(-)
Zm00001d018804::7:5675513-5677514(-)
Zm00001d047180::9:121083805-121085806(+)
Zm00001d009454::8:65308925-65310926(-)
Zm00001d004513::2:115925294-115927295(-)
Zm00001d047269::9:124896127-124898128(+)
Zm00001d044193::3:221627949-221629950(-)
Zm00001d051976::4:175713375-175715376(+)
Zm00001d037404::6:124633520-124635521(-)
Zm00001d041708::3:134385215-134387216(-)
Zm00001d024001::10:35708262-35710263(-)
Zm00001d025778::10:129392972-129394973(+)
Zm00001d024378::10:68055743-68057744(-)
Zm00001d018893::7:8552729-8554730(-)
Zm00001d048692::4:3357761-3359762(-)
Zm00001d003435::2:44316115-44318116(-)
Zm00001d014263::5:38540508-38542509(+)
Zm00001d039051::6:169305938-169307939(-)
Zm00001d048833::4:6138375-6140376(-)
Zm00001d015571::5:98875414-98877415(-)
Zm00001d053404::4:230473981-230475982(-)
Zm00001d027536::1:7684784-7686785(+)
Zm00001d025865::10:132006937-132008938(-)
Zm00001d040303::3:36823341-36825342(-)
Zm00001d045680::9:32980294-32982295(+)
Zm00001d039411::3:3707410-3709411(+)
Zm00001d053313::4:225613874-225615875(+)
Zm00001d024895::10:93456206-93458207(+)
Zm00001d044353::3:225693648-225695649(-)
Zm00001d029464::1:71980181-71982182(+)
Zm00001d037659::6:133274292-133276293(+)
Zm00001d015789::5:119786098-119788099(-)
Zm00001d043543::3:203444246-203446247(-)
Zm00001d047482::9:131697467-131699468(-)
Zm00001d044902::9:6761626-6763627(+)
Zm00001d024669::10:82921799-82923800(+)
Zm00001d031473::1:191326327-191328328(+)
Zm00001d029249::1:63752211-63754212(-)
Zm00001d021489::7:153855727-153857728(+)
Zm00001d023736::10:18036517-18038518(-)
Zm00001d017807::5:207377684-207379685(-)
Zm00001d044704::3:235440996-235442997(-)
Zm00001d001945::2:3373732-3375733(-)
Zm00001d026703::10:150492922-150494923(-)
Zm00001d039965::3:20881298-20883299(+)
Zm00001d010241::8:105692052-105694053(-)
Zm00001d013622::5:15685978-15687979(+)
Zm00001d019228::7:22844081-22846082(+)
Zm00001d027458::1:5700179-5702180(+)
Zm00001d040082::3:26318388-26320389(+)
Zm00001d031659::1:197775869-197777870(-)
Zm00001d032734::1:236592508-236594509(-)
Zm00001d043152::3:190248212-190250213(+)
Zm00001d009000::8:29484464-29486465(+)
Zm00001d018485::5:221686558-221688559(-)
Zm00001d032651::1:233134996-233136997(-)
Zm00001d029906::1:93521325-93523326(-)
Zm00001d034180::1:285811935-285813936(+)
Zm00001d047351::9:127224831-127226832(-)
Zm00001d017953::5:210790015-210792016(-)
Zm00001d018496::5:221816145-221818146(-)
Zm00001d012052::8:167249145-167251146(+)
Zm00001d033629::1:269173172-269175173(-)
Zm00001d009968::8:92808716-92810717(+)
Zm00001d040707::3:59445168-59447169(-)
Zm00001d047780::9:141575209-141577210(-)
Zm00001d025384::10:116618321-116620322(-)
Zm00001d008716::8:17622209-17624210(+)
Zm00001d010047::8:96820544-96822545(-)
Zm00001d043069::3:188279071-188281072(+)
Zm00001d014513::5:51116294-51118295(-)
Zm00001d017602::5:201331689-201333690(-)
Zm00001d023534::10:9084199-9086200(-)
Zm00001d037209::6:115846517-115848518(+)
Zm00001d045159::9:14624155-14626156(+)
Zm00001d046299::9:79125823-79127824(-)
Zm00001d017988::5:211454210-211456211(+)
Zm00001d022098::7:170228958-170230959(+)
Zm00001d045309::9:18676908-18678909(+)
Zm00001d007560::2:234895054-234897055(-)
Zm00001d005519::2:177084844-177086845(+)
Zm00001d034848::1:303768171-303770172(-)
Zm00001d036813::6:101754564-101756565(-)
Zm00001d043556::3:203752028-203754029(-)
Zm00001d002680::2:19116043-19118044(+)
Zm00001d002431::2:12536041-12538042(-)
Zm00001d034317::1:289104221-289106222(-)
Zm00001d026541::10:147940549-147942550(-)
Zm00001d006776::2:216442598-216444599(-)
Zm00001d014751::5:61420003-61422004(-)
Zm00001d001984::2:3950711-3952712(+)
Zm00001d026706::10:150555300-150557301(+)
Zm00001d014110::5:32816680-32818681(+)
Zm00001d046539::9:94823346-94825347(-)
Zm00001d008963::8:27603215-27605216(-)
Zm00001d049691::4:40464003-40466004(-)
Zm00001d040321::3:37995304-37997305(-)
Zm00001d035178::6:8038691-8040692(-)
Zm00001d039746::3:13661171-13663172(-)
Zm00001d023741::10:18387319-18389320(+)
Zm00001d049505::4:32685493-32687494(-)
Zm00001d023452::10:6044669-6046670(+)
Zm00001d040059::3:25415226-25417227(-)
Zm00001d040279::3:35509148-35511149(+)
Zm00001d052666::4:196480102-196482103(-)
Zm00001d014606::5:55058033-55060034(-)
Zm00001d016612::5:170109560-170111561(+)
Zm00001d045887::9:45748901-45750902(-)
Zm00001d031127::1:178715519-178717520(+)
Zm00001d009800::8:82040029-82042030(-)
Zm00001d035736::6:44286671-44288672(+)
Zm00001d012666::8:178292851-178294852(+)
Zm00001d045421::9:21564760-21566761(+)
Zm00001d013240::5:6866632-6868633(+)
Zm00001d012229::8:170472062-170474063(-)
Zm00001d047589::9:136498909-136500910(-)
Zm00001d044429::3:227744128-227746129(-)
Zm00001d027892::1:16848094-16850095(-)
Zm00001d014792::5:63346825-63348826(+)
Zm00001d034050::1:282508068-282510069(-)
Zm00001d034205::1:286736941-286738942(+)
Zm00001d044071::3:218351029-218353030(+)
Zm00001d017846::5:208641464-208643465(-)
Zm00001d033848::1:275703304-275705305(+)
Zm00001d027288::1:1840221-1842222(+)
Zm00001d006059::2:196799913-196801914(+)
Zm00001d004651::2:126254686-126256687(+)
Zm00001d024612::10:80328463-80330464(-)
Zm00001d050202::4:73395880-73397881(+)
Zm00001d023817::10:23330949-23332950(+)
Zm00001d009417::8:63477939-63479940(+)
Zm00001d043330::3:196833712-196835713(+)
Zm00001d043156::3:190358292-190360293(-)
Zm00001d013729::5:18757322-18759323(+)
Zm00001d015233::5:80238839-80240840(-)
Zm00001d026206::10:140894180-140896181(+)
Zm00001d014568::5:53719503-53721504(-)
Zm00001d028672::1:42562369-42564370(+)
Zm00001d035356::6:22918076-22920077(+)
Zm00001d017640::5:202860079-202862080(-)
Zm00001d021365::7:150026879-150028880(-)
Zm00001d031407::1:189256335-189258336(+)
Zm00001d045703::9:33993666-33995667(+)
Zm00001d029743::1:84996268-84998269(-)
Zm00001d017009::5:182660585-182662586(+)
Zm00001d037993::6:144584308-144586309(-)
Zm00001d013594::5:15050310-15052311(-)
Zm00001d032212::1:217257737-217259738(-)
Zm00001d015635::5:102248847-102250848(+)
Zm00001d053556::4:233914141-233916142(-)
Zm00001d005850::2:190829880-190831881(-)
Zm00001d009117::8:37519322-37521323(-)
Zm00001d011786::8:161547184-161549185(+)
Zm00001d044880::9:6452212-6454213(+)
Zm00001d017930::5:210261941-210263942(-)
Zm00001d052232::4:184154644-184156645(+)
Zm00001d024314::10:63670919-63672920(+)
Zm00001d033790::1:273756610-273758611(-)
Zm00001d051930::4:174764864-174766865(-)
Zm00001d022400::7:176818035-176820036(-)
Zm00001d007455::2:232067554-232069555(-)
Zm00001d020879::7:135264250-135266251(+)
Zm00001d049867::4:49649024-49651025(-)
Zm00001d019090::7:15822676-15824677(+)
Zm00001d035519::6:30806239-30808240(+)
Zm00001d014084::5:31809896-31811897(-)
Zm00001d038225::6:151986695-151988696(-)
Zm00001d051167::4:146941099-146943100(+)
Zm00001d005460::2:174980408-174982409(+)
Zm00001d024009::10:36534961-36536962(-)
Zm00001d031902::1:206153422-206155423(-)
Zm00001d034119::1:284490615-284492616(+)
Zm00001d011220::8:143285769-143287770(+)
Zm00001d020972::7:138222055-138224056(+)
Zm00001d005961::2:194014832-194016833(-)
Zm00001d021515::7:154783804-154785805(-)
Zm00001d036601::6:94184221-94186222(+)
Zm00001d053379::4:228493406-228495407(+)
Zm00001d030532::1:142194448-142196449(-)
Zm00001d036044::6:68205347-68207348(-)
Zm00001d053746::4:240331866-240333867(-)
Zm00001d013359::5:9536428-9538429(-)
Zm00001d049835::4:47104137-47106138(+)
Zm00001d008986::8:28667294-28669295(+)
Zm00001d019538::7:41107238-41109239(+)
Zm00001d016000::5:138590368-138592369(-)
Zm00001d021470::7:153073848-153075849(+)
Zm00001d003083::2:31518153-31520154(+)
Zm00001d028372::1:32432250-32434251(+)
Zm00001d006344::2:205080697-205082698(+)
Zm00001d049986::4:57083570-57085571(-)
Zm00001d043235::3:192717622-192719623(+)
Zm00001d030012::1:99318753-99320754(-)
Zm00001d014389::5:44330548-44332549(+)
Zm00001d043215::3:192100692-192102693(+)
Zm00001d017241::5:190063440-190065441(-)
Zm00001d050339::4:82305578-82307579(-)
Zm00001d017222::5:189366370-189368371(-)
Zm00001d033149::1:252138037-252140038(-)
Zm00001d037617::6:131898972-131900973(+)
Zm00001d021186::7:145201284-145203285(+)
Zm00001d025031::10:100542344-100544345(+)
Zm00001d005751::2:186193560-186195561(-)
Zm00001d010387::8:112569526-112571527(+)
Zm00001d031958::1:208014352-208016353(-)
Zm00001d020956::7:137672466-137674467(+)
Zm00001d035198::6:9597892-9599893(-)
Zm00001d018438::5:220883776-220885777(+)
Zm00001d004340::2:104758265-104760266(+)
Zm00001d048516::9:157630575-157632576(+)
Zm00001d002346::2:10647670-10649671(+)
Zm00001d017561::5:199653967-199655968(-)
Zm00001d027710::1:11717273-11719274(-)
Zm00001d030577::1:145545117-145547118(-)
Zm00001d013067::5:4208060-4210061(+)
Zm00001d008620::8:14950475-14952476(+)
Zm00001d030296::1:120069217-120071218(+)
Zm00001d034517::1:295589605-295591606(-)
Zm00001d043611::3:205135321-205137322(+)
Zm00001d013168::5:5762011-5764012(-)
Zm00001d045277::9:17751905-17753906(-)
Zm00001d024633::10:81352137-81354138(-)
Zm00001d048422::9:155989190-155991191(+)
Zm00001d045491::9:24410753-24412754(+)
Zm00001d036798::6:101219738-101221739(+)
Zm00001d028287::1:29237609-29239610(+)
Zm00001d008261::8:3372951-3374952(-)
Zm00001d033349::1:259901209-259903210(-)
Zm00001d040793::3:66274883-66276884(+)
Zm00001d021363::7:149914556-149916557(+)
Zm00001d012108::8:168363389-168365390(+)
Zm00001d044390::3:226836068-226838069(+)
Zm00001d037115::6:112915136-112917137(+)
Zm00001d041582::3:128234685-128236686(+)
Zm00001d014443::5:47268376-47270377(+)
Zm00001d041612::3:129687470-129689471(-)
Zm00001d021023::7:140680653-140682654(+)
Zm00001d020606::7:124626052-124628053(+)
Zm00001d028514::1:37839538-37841539(+)
Zm00001d034568::1:296484082-296486083(+)
Zm00001d033928::1:278736905-278738906(-)
Zm00001d010059::8:97530922-97532923(+)
Zm00001d039041::6:169140019-169142020(-)
Zm00001d049442::4:30474291-30476292(-)
Zm00001d038631::6:161385207-161387208(-)
Zm00001d012529::8:176117790-176119791(+)
Zm00001d014687::5:59024481-59026482(-)
Zm00001d034521::1:295608392-295610393(+)
Zm00001d044763::9:1777304-1779305(+)
Zm00001d034498::1:294674415-294676416(+)
Zm00001d004667::2:128130873-128132874(+)
Zm00001d042005::3:147029715-147031716(+)
Zm00001d013107::5:4771377-4773378(-)
Zm00001d021648::7:159052008-159054009(-)
Zm00001d016938::5:180475680-180477681(-)
Zm00001d014191::5:35765516-35767517(+)
Zm00001d006057::2:196695873-196697874(+)
Zm00001d010799::8:128210113-128212114(-)
Zm00001d033294::1:257868129-257870130(+)
Zm00001d016866::5:178640091-178642092(+)
Zm00001d042345::3:162351182-162353183(-)
Zm00001d043295::3:194899108-194901109(+)
Zm00001d042723::3:178233925-178235926(-)
Zm00001d050857::4:127181794-127183795(-)
Zm00001d010460::8:116266569-116268570(+)
Zm00001d023774::10:19672436-19674437(-)
Zm00001d042475::3:168869720-168871721(+)
Zm00001d008544::8:12498659-12500660(+)
Zm00001d004727::2:134137132-134139133(-)
Zm00001d015804::5:121510784-121512785(+)
Zm00001d024359::10:66775623-66777624(-)
Zm00001d022218::7:172978929-172980930(+)
Zm00001d051052::4:138840781-138842782(+)
Zm00001d006046::2:196378446-196380447(+)
Zm00001d013289::5:7917829-7919830(+)
Zm00001d048829::4:6040629-6042630(-)
Zm00001d038594::6:160664339-160666340(-)
Zm00001d042773::3:179369564-179371565(-)
Zm00001d012484::8:175351532-175353533(+)
Zm00001d012916::5:1906804-1908805(+)
Zm00001d025476::10:120019797-120021798(+)
Zm00001d021916::7:165867545-165869546(+)
Zm00001d011845::8:162605704-162607705(+)
Zm00001d009533::8:69244838-69246839(-)
Zm00001d024819::10:89570245-89572246(-)
Zm00001d024548::10:77770696-77772697(+)
Zm00001d033419::1:262566106-262568107(-)
Zm00001d045082::9:11881103-11883104(+)
Zm00001d005764::2:187151466-187153467(-)
Zm00001d025491::10:120504360-120506361(-)
Zm00001d029807::1:87792638-87794639(-)
Zm00001d030866::1:164102355-164104356(+)
Zm00001d037900::6:141483918-141485919(+)
Zm00001d001915::2:2811222-2813223(+)
Zm00001d040721::3:59858980-59860981(+)
Zm00001d038333::6:154780145-154782146(+)
Zm00001d031639::1:197108339-197110340(-)
Zm00001d051712::4:167785938-167787939(+)
Zm00001d039483::3:5498066-5500067(+)
Zm00001d042349::3:162502081-162504082(+)
Zm00001d001838::2:1681170-1683171(-)
Zm00001d037317::6:120722611-120724612(+)
Zm00001d029627::1:80553516-80555517(+)
Zm00001d027305::1:2384619-2386620(+)
Zm00001d053710::4:239669051-239671052(-)
Zm00001d045944::9:48376678-48378679(+)
Zm00001d034826::1:303086939-303088940(+)
Zm00001d025020::10:99991256-99993257(+)
Zm00001d038720::6:163332823-163334824(+)
Zm00001d017164::5:187392891-187394892(-)
Zm00001d012878::5:1534167-1536168(-)
Zm00001d041987::3:146667338-146669339(+)
Zm00001d002465::2:13316589-13318590(-)
Zm00001d053369::4:227813680-227815681(-)
Zm00001d003212::2:36100868-36102869(+)
Zm00001d019593::7:45244587-45246588(+)
Zm00001d043115::3:189557816-189559817(+)
Zm00001d034237::1:287531981-287533982(+)
Zm00001d007112::2:222489310-222491311(-)
Zm00001d006931::2:219608784-219610785(+)
Zm00001d019217::7:22229547-22231548(+)
Zm00001d011119::8:139411327-139413328(+)
Zm00001d024779::10:87527742-87529743(-)
Zm00001d006372::2:205995308-205997309(-)
Zm00001d003258::2:38102427-38104428(-)
Zm00001d026705::10:150496694-150498695(-)
Zm00001d010522::8:119109630-119111631(-)
Zm00001d047262::9:124765526-124767527(+)
Zm00001d040833::3:68839258-68841259(+)
Zm00001d010491::8:117743763-117745764(-)
Zm00001d022404::7:176861037-176863038(-)
Zm00001d029508::1:73761500-73763501(+)
Zm00001d018926::7:9493218-9495219(-)
Zm00001d005072::2:157223017-157225018(+)
Zm00001d050266::4:77362532-77364533(-)
Zm00001d048385::9:155336458-155338459(-)
Zm00001d012137::8:168716407-168718408(-)
Zm00001d023311::10:2753856-2755857(-)
Zm00001d036632::6:95750844-95752845(+)
Zm00001d021822::7:163772602-163774603(-)
Zm00001d029328::1:66118555-66120556(+)
Zm00001d018419::5:220375991-220377992(+)
Zm00001d002616::2:16819315-16821316(+)
Zm00001d023339::10:3669172-3671173(-)
Zm00001d051691::4:166840680-166842681(-)
Zm00001d012988::5:2849778-2851779(-)
Zm00001d026396::10:145139290-145141291(+)
Zm00001d039158::6:171284257-171286258(+)
Zm00001d034035::1:281759069-281761070(+)
Zm00001d008393::8:7168968-7170969(-)
Zm00001d037034::6:109809347-109811348(+)
Zm00001d051455::4:159254246-159256247(-)
Zm00001d033951::1:279385034-279387035(+)
Zm00001d007153::2:223381169-223383170(-)
Zm00001d024699::10:84017054-84019055(-)
Zm00001d051472::4:159918189-159920190(-)
Zm00001d025094::10:103696082-103698083(+)
Zm00001d019818::7:64691612-64693613(-)
Zm00001d036834::6:103291036-103293037(+)
Zm00001d050201::4:73396830-73398831(-)
Zm00001d039582::3:8337034-8339035(-)
Zm00001d042193::3:155541336-155543337(+)
Zm00001d002681::2:19182182-19184183(+)
Zm00001d009186::8:41873750-41875751(+)
Zm00001d019221::7:22481604-22483605(-)
Zm00001d004166::2:88505192-88507193(+)
Zm00001d047671::9:138756440-138758441(-)
Zm00001d026437::10:145819942-145821943(+)
Zm00001d038282::6:153249871-153251872(-)
Zm00001d034795::1:302373418-302375419(+)
Zm00001d029002::1:54348104-54350105(-)
Zm00001d028680::1:42791121-42793122(-)
Zm00001d051017::4:137139854-137141855(-)
Zm00001d020000::7:84059918-84061919(-)
Zm00001d044412::3:227442231-227444232(+)
Zm00001d038271::6:152899043-152901044(+)
Zm00001d018907::7:8976743-8978744(-)
Zm00001d034161::1:285425037-285427038(-)
Zm00001d017442::5:195908643-195910644(+)
Zm00001d011756::8:160824920-160826921(-)
Zm00001d005587::2:179830949-179832950(-)
Zm00001d051742::4:168614081-168616082(+)
Zm00001d024499::10:74392527-74394528(+)
Zm00001d013318::5:8533835-8535836(-)
Zm00001d007687::2:237422272-237424273(-)
Zm00001d034995::6:1301415-1303416(-)
Zm00001d045098::9:12443242-12445243(-)
Zm00001d012693::8:178729057-178731058(+)
Zm00001d008311::8:4839230-4841231(+)
Zm00001d031669::1:198141157-198143158(-)
Zm00001d011680::8:158510715-158512716(+)
Zm00001d047445::9:130358123-130360124(-)
Zm00001d015837::5:124878212-124880213(-)
Zm00001d013167::5:5737726-5739727(-)
Zm00001d053968::4:244417936-244419937(+)
Zm00001d039385::3:3090884-3092885(+)
Zm00001d046172::9:68903413-68905414(+)
Zm00001d012998::5:2892464-2894465(+)
Zm00001d002631::2:17557856-17559857(-)
Zm00001d014417::5:45493231-45495232(-)
Zm00001d048190::9:152140453-152142454(-)
Zm00001d040449::3:43823828-43825829(+)
Zm00001d044996::9:9520390-9522391(+)
Zm00001d048596::4:1027585-1029586(-)
Zm00001d048642::4:2506868-2508869(+)
Zm00001d029099::1:58010243-58012244(+)
Zm00001d029975::1:97111229-97113230(+)
Zm00001d008880::8:23593620-23595621(+)
Zm00001d011830::8:162252881-162254882(-)
Zm00001d043109::3:189361710-189363711(+)
Zm00001d013943::5:25538208-25540209(+)
Zm00001d048082::9:149620801-149622802(-)
Zm00001d026698::10:150306086-150308087(+)
Zm00001d028882::1:49579484-49581485(+)
Zm00001d022269::7:174023062-174025063(-)
Zm00001d006868::2:218297132-218299133(-)
Zm00001d014321::5:40893950-40895951(+)
Zm00001d053636::4:237926883-237928884(+)
Zm00001d029170::1:60933810-60935811(-)
Zm00001d050404::4:86265347-86267348(-)
Zm00001d038864::6:166068792-166070793(-)
Zm00001d043954::3:214756381-214758382(+)
Zm00001d043540::3:203329748-203331749(-)
Zm00001d010867::8:131314531-131316532(-)
Zm00001d043216::3:192129064-192131065(+)
Zm00001d003864::2:63723247-63725248(-)
Zm00001d052103::4:179681710-179683711(-)
Zm00001d005391::2:172031414-172033415(+)
Zm00001d052615::4:194835266-194837267(+)
Zm00001d052822::4:202015724-202017725(+)
Zm00001d040046::3:24641930-24643931(+)
Zm00001d005090::2:157781395-157783396(+)
Zm00001d043405::3:198923251-198925252(-)
Zm00001d005489::2:175802347-175804348(-)
Zm00001d002712::2:19966658-19968659(+)
Zm00001d043022::3:186813122-186815123(-)
Zm00001d015818::5:123628176-123630177(-)
Zm00001d011471::8:151421354-151423355(+)
Zm00001d033167::1:252665379-252667380(-)
Zm00001d030557::1:143975921-143977922(-)
Zm00001d047706::9:139666771-139668772(-)
Zm00001d052439::4:190071651-190073652(+)
Zm00001d043110::3:189420698-189422699(-)
Zm00001d011854::8:162913894-162915895(+)
Zm00001d003114::2:32676042-32678043(+)
Zm00001d048804::4:5798679-5800680(-)
Zm00001d031922::1:206916475-206918476(-)
Zm00001d018732::7:3337457-3339458(+)
Zm00001d021804::7:163314131-163316132(-)
Zm00001d023918::10:28215151-28217152(-)
Zm00001d018333::5:218590949-218592950(+)
Zm00001d012699::8:178826210-178828211(-)
Zm00001d027887::1:16742839-16744840(+)
Zm00001d041222::3:106273906-106275907(+)
Zm00001d018687::7:2647515-2649516(-)
Zm00001d048454::9:156679029-156681030(-)
Zm00001d039204::6:172471318-172473319(-)
Zm00001d015809::5:121974858-121976859(-)
Zm00001d011243::8:144391222-144393223(-)
Zm00001d049529::4:33391113-33393114(-)
Zm00001d036055::6:69309943-69311944(+)
Zm00001d007842::2:240678640-240680641(-)
Zm00001d039956::3:20566789-20568790(+)
Zm00001d004243::2:95496530-95498531(-)
Zm00001d036622::6:95033550-95035551(-)
Zm00001d015914::5:130950209-130952210(-)
Zm00001d014157::5:34360299-34362300(+)
Zm00001d014315::5:40642779-40644780(-)
Zm00001d015637::5:102458857-102460858(-)
Zm00001d008294::8:4379944-4381945(-)
Zm00001d017410::5:195100954-195102955(+)
Zm00001d034777::1:302052239-302054240(-)
Zm00001d027789::1:13532643-13534644(-)
Zm00001d037246::6:117735198-117737199(+)
Zm00001d013013::5:3204669-3206670(+)
Zm00001d020463::7:116464809-116466810(-)
Zm00001d050307::4:80277972-80279973(-)
Zm00001d008766::8:19545444-19547445(-)
Zm00001d032618::1:232255501-232257502(+)
Zm00001d011096::8:138823859-138825860(-)
Zm00001d020381::7:110249153-110251154(-)
Zm00001d009669::8:75144732-75146733(+)
Zm00001d042809::3:180798541-180800542(+)
Zm00001d013444::5:11736709-11738710(+)
Zm00001d016649::5:171188530-171190531(-)
Zm00001d054003::4:244906791-244908792(+)
Zm00001d010682::8:124166074-124168075(-)
Zm00001d049938::4:54076398-54078399(-)
Zm00001d042453::3:168342521-168344522(-)
Zm00001d026426::10:145632427-145634428(+)
Zm00001d015460::5:91590486-91592487(-)
Zm00001d013511::5:13216041-13218042(-)
Zm00001d029243::1:63575699-63577700(-)
Zm00001d017644::5:202969946-202971947(-)
Zm00001d012869::5:1397429-1399430(-)
Zm00001d039362::3:2567675-2569676(+)
Zm00001d018404::5:220041268-220043269(-)
Zm00001d002595::2:16393912-16395913(-)
Zm00001d011195::8:142650368-142652369(-)
Zm00001d018484::5:221665830-221667831(+)
Zm00001d034515::1:295312205-295314206(+)
Zm00001d017964::5:210964882-210966883(-)
Zm00001d019041::7:13883753-13885754(+)
Zm00001d011204::8:142926700-142928701(-)
Zm00001d034009::1:281123080-281125081(-)
Zm00001d026612::10:148924349-148926350(+)
Zm00001d038989::6:168298546-168300547(+)
Zm00001d025511::10:120879045-120881046(+)
Zm00001d014325::5:41053726-41055727(-)
Zm00001d022405::7:176863920-176865921(+)
Zm00001d029741::1:84864640-84866641(+)
Zm00001d006680::2:214130096-214132097(-)
Zm00001d017489::5:197378485-197380486(-)
Zm00001d041377::3:114788963-114790964(-)
Zm00001d019298::7:26617645-26619646(-)
Zm00001d052432::4:189829307-189831308(+)
Zm00001d047920::9:145456665-145458666(-)
Zm00001d042864::3:182388031-182390032(-)
Zm00001d002111::2:6051008-6053009(-)
Zm00001d002053::2:5035826-5037827(-)
Zm00001d008300::8:4576700-4578701(-)
Zm00001d044103::3:219258380-219260381(+)
Zm00001d041932::3:144148048-144150049(+)
Zm00001d032961::1:244866916-244868917(-)
Zm00001d041159::3:100702519-100704520(-)
Zm00001d020190::7:98588250-98590251(-)
Zm00001d005679::2:183166469-183168470(-)
Zm00001d012312::8:172216655-172218656(-)
Zm00001d031289::1:185331862-185333863(-)
Zm00001d018988::7:12178726-12180727(-)
Zm00001d028505::1:37344701-37346702(-)
Zm00001d017800::5:207116679-207118680(+)
Zm00001d040392::3:41122691-41124692(+)
Zm00001d002788::2:22627632-22629633(+)
Zm00001d019076::7:15479279-15481280(-)
Zm00001d035254::6:17436012-17438013(-)
Zm00001d013432::5:11288798-11290799(+)
Zm00001d051938::4:174853464-174855465(+)
Zm00001d046979::9:113976462-113978463(-)
Zm00001d020277::7:103972294-103974295(-)
Zm00001d029756::1:85779047-85781048(-)
Zm00001d033616::1:268802917-268804918(-)
Zm00001d046643::9:100130120-100132121(+)
Zm00001d030725::1:155962883-155964884(-)
Zm00001d048141::9:150727286-150729287(-)
Zm00001d018831::7:6805869-6807870(-)
Zm00001d043388::3:198487397-198489398(+)
Zm00001d006642::2:213280035-213282036(-)
Zm00001d048400::9:155601122-155603123(+)
Zm00001d034936::1:306096114-306098115(+)
Zm00001d014286::5:39505443-39507444(+)
Zm00001d049100::4:16063090-16065091(+)
Zm00001d047893::9:144515902-144517903(-)
Zm00001d049729::4:41736017-41738018(-)
Zm00001d006757::2:216048622-216050623(+)
Zm00001d042093::3:150549842-150551843(-)
Zm00001d015176::5:78494485-78496486(+)
Zm00001d006566::2:211040021-211042022(-)
Zm00001d008403::8:7620781-7622782(-)
Zm00001d039874::3:17364217-17366218(+)
Zm00001d016006::5:138920917-138922918(-)
Zm00001d046625::9:99492426-99494427(-)
Zm00001d002209::2:8280296-8282297(+)
Zm00001d032567::1:230712785-230714786(+)
Zm00001d042972::3:185404396-185406397(-)
Zm00001d001882::2:2320741-2322742(+)
Zm00001d049269::4:23831532-23833533(-)
Zm00001d018891::7:8476819-8478820(+)
Zm00001d032449::1:226865373-226867374(+)
Zm00001d049148::4:17754881-17756882(+)
Zm00001d019622::7:46430959-46432960(-)
Zm00001d022199::7:172706718-172708719(-)
Zm00001d029604::1:78772819-78774820(-)
Zm00001d018027::5:212370143-212372144(-)
Zm00001d018544::5:222687797-222689798(+)
Zm00001d022387::7:176586282-176588283(-)
Zm00001d047737::9:140320755-140322756(+)
Zm00001d031050::1:174871088-174873089(+)
Zm00001d014175::5:34993801-34995802(-)
Zm00001d002944::2:27777820-27779821(+)
Zm00001d018061::5:213498155-213500156(-)
Zm00001d010336::8:110255016-110257017(-)
Zm00001d031599::1:195875426-195877427(-)
Zm00001d002296::2:9724607-9726608(+)
Zm00001d002962::2:28202644-28204645(+)
Zm00001d027234::1:117182-119183(+)
Zm00001d039016::6:168722298-168724299(+)
Zm00001d042494::3:169457790-169459791(-)
Zm00001d037248::6:117883398-117885399(-)
Zm00001d044026::3:217221611-217223612(-)
Zm00001d028619::1:41021501-41023502(-)
Zm00001d045513::9:25065913-25067914(+)
Zm00001d006364::2:205728667-205730668(+)
Zm00001d051778::4:169304161-169306162(+)
Zm00001d009649::8:74317938-74319939(+)
Zm00001d014367::5:43195294-43197295(-)
Zm00001d018696::7:2697397-2699398(+)
Zm00001d005846::2:190698914-190700915(+)
Zm00001d002269::2:9178077-9180078(+)
Zm00001d030018::1:99935787-99937788(+)
Zm00001d016103::5:144629082-144631083(-)
Zm00001d037092::6:111876859-111878860(+)
Zm00001d021598::7:157744863-157746864(-)
Zm00001d042481::3:169071691-169073692(-)
Zm00001d051912::4:174428924-174430925(+)
Zm00001d021695::7:160398786-160400787(-)
Zm00001d005747::2:185849680-185851681(-)
Zm00001d017248::5:190308343-190310344(-)
Zm00001d050893::4:128779826-128781827(-)
Zm00001d002420::2:12306626-12308627(-)
Zm00001d042476::3:169002872-169004873(-)
Zm00001d047519::9:133376011-133378012(+)
Zm00001d024546::10:77698637-77700638(+)
Zm00001d032754::1:237442653-237444654(+)
Zm00001d037898::6:141445629-141447630(+)
Zm00001d039596::3:8661399-8663400(-)
Zm00001d035522::6:30886597-30888598(+)
Zm00001d018758::7:4406933-4408934(-)
Zm00001d038600::6:160735997-160737998(+)
Zm00001d025208::10:109170394-109172395(+)
Zm00001d036449::6:88964228-88966229(-)
Zm00001d015600::5:100359449-100361450(+)
Zm00001d053060::4:211444130-211446131(-)
Zm00001d016486::5:164511395-164513396(-)
Zm00001d016206::5:150428182-150430183(+)
Zm00001d027755::1:12681349-12683350(-)
Zm00001d003531::2:46843574-46845575(-)
Zm00001d045483::9:24096973-24098974(+)
Zm00001d045158::9:14625254-14627255(-)
Zm00001d016903::5:179653104-179655105(-)
Zm00001d022031::7:168317419-168319420(-)
Zm00001d028752::1:45539460-45541461(-)
Zm00001d041838::3:139954785-139956786(+)
Zm00001d026004::10:135834390-135836391(-)
Zm00001d038815::6:165171944-165173945(+)
Zm00001d009740::8:78866708-78868709(-)
Zm00001d021482::7:153387383-153389384(+)
Zm00001d045450::9:22537068-22539069(+)
Zm00001d039875::3:17370459-17372460(-)
Zm00001d036673::6:97231126-97233127(+)
Zm00001d012863::5:1290436-1292437(+)
Zm00001d017268::5:191149866-191151867(+)
Zm00001d017836::5:208270721-208272722(-)
Zm00001d018809::7:5833379-5835380(+)
Zm00001d045257::9:17232353-17234354(+)
Zm00001d037565::6:129800796-129802797(+)
Zm00001d019394::7:31626267-31628268(-)
Zm00001d014548::5:52710110-52712111(+)
Zm00001d003758::2:57751492-57753493(-)
Zm00001d046097::9:63159236-63161237(+)
Zm00001d044666::3:234414896-234416897(+)
Zm00001d039884::3:17603064-17605065(-)
Zm00001d040325::3:38292901-38294902(+)
Zm00001d014577::5:54071790-54073791(+)
Zm00001d045618::9:28911038-28913039(+)
Zm00001d029674::1:82236849-82238850(-)
Zm00001d027732::1:12362970-12364971(+)
Zm00001d026479::10:146718686-146720687(-)
Zm00001d035032::6:2461631-2463632(-)
Zm00001d006030::2:195713738-195715739(-)
Zm00001d007046::2:220807595-220809596(-)
Zm00001d017888::5:209643665-209645666(-)
Zm00001d015484::5:92902119-92904120(-)
Zm00001d014915::5:68026131-68028132(+)
Zm00001d032232::1:218080461-218082462(+)
Zm00001d047069::9:117205943-117207944(-)
Zm00001d041510::3:125027555-125029556(-)
Zm00001d046801::9:106475667-106477668(+)
Zm00001d034917::1:305579868-305581869(+)
Zm00001d035870::6:57860943-57862944(+)
Zm00001d044701::3:235258718-235260719(-)
Zm00001d020691::7:128620823-128622824(-)
Zm00001d021721::7:161429834-161431835(-)
Zm00001d018929::7:9544488-9546489(+)
Zm00001d024933::10:95592933-95594934(-)
Zm00001d014995::5:71408630-71410631(+)
Zm00001d001960::2:3560450-3562451(-)
Zm00001d005761::2:187001549-187003550(-)
Zm00001d042117::3:151577335-151579336(-)
Zm00001d018093::5:214082460-214084461(-)
Zm00001d017868::5:209146416-209148417(+)
Zm00001d039470::3:5152521-5154522(-)
Zm00001d042910::3:183709935-183711936(+)
Zm00001d027618::1:9115167-9117168(-)
Zm00001d026638::10:149258017-149260018(-)
Zm00001d053149::4:216218339-216220340(-)
Zm00001d001923::2:3010295-3012296(-)
Zm00001d034754::1:301384040-301386041(-)
Zm00001d038112::6:148376747-148378748(+)
Zm00001d013278::5:7697193-7699194(+)
Zm00001d048039::9:148594732-148596733(+)
Zm00001d032208::1:217171055-217173056(+)
Zm00001d026030::10:136403865-136405866(-)
Zm00001d038592::6:160631454-160633455(-)
Zm00001d022469::7:178244968-178246969(+)
Zm00001d007444::2:231910844-231912845(-)
Zm00001d005902::2:192280049-192282050(-)
Zm00001d027807::1:14011189-14013190(+)
Zm00001d044377::3:226461567-226463568(+)
Zm00001d004552::2:117515881-117517882(+)
Zm00001d005468::2:175204751-175206752(-)
Zm00001d013210::5:6603378-6605379(+)
Zm00001d041284::3:110311466-110313467(-)
Zm00001d001993::2:4068260-4070261(+)
Zm00001d046624::9:99415653-99417654(-)
Zm00001d008882::8:23704484-23706485(+)
Zm00001d033674::1:270717680-270719681(+)
Zm00001d008395::8:7172472-7174473(+)
Zm00001d022578::7:180307864-180309865(-)
Zm00001d019253::7:24098533-24100534(-)
Zm00001d025167::10:107187408-107189409(-)
Zm00001d023859::10:25282387-25284388(+)
Zm00001d029140::1:60224157-60226158(+)
Zm00001d048914::4:7823708-7825709(-)
Zm00001d011244::8:144399773-144401774(-)
Zm00001d026584::10:148382726-148384727(+)
Zm00001d011767::8:161246645-161248646(+)
Zm00001d002145::2:6746867-6748868(-)
Zm00001d007231::2:225278354-225280355(+)
Zm00001d013357::5:9464045-9466046(-)
Zm00001d018032::5:212487079-212489080(+)
Zm00001d052076::4:178747527-178749528(+)
Zm00001d038745::6:163785283-163787284(-)
Zm00001d005901::2:192224605-192226606(-)
Zm00001d042615::3:173789596-173791597(+)
Zm00001d014901::5:67362165-67364166(+)
Zm00001d017957::5:210865537-210867538(-)
Zm00001d004073::2:80289841-80291842(-)
Zm00001d031915::1:206653215-206655216(-)
Zm00001d016952::5:181024108-181026109(-)
Zm00001d007635::2:236676807-236678808(-)
Zm00001d001940::2:3196493-3198494(+)
Zm00001d012467::8:175044043-175046044(+)
Zm00001d041711::3:134554029-134556030(-)
Zm00001d025078::10:102818297-102820298(-)
Zm00001d023696::10:15887956-15889957(-)
Zm00001d022407::7:176982282-176984283(+)
Zm00001d053783::4:240994594-240996595(-)
Zm00001d012042::8:167080891-167082892(-)
Zm00001d033314::1:258694499-258696500(+)
Zm00001d041816::3:139085700-139087701(-)
Zm00001d038209::6:151714472-151716473(+)
Zm00001d009805::8:82283332-82285333(+)
Zm00001d022028::7:168267521-168269522(+)
Zm00001d052323::4:187101748-187103749(-)
Zm00001d005394::2:172201341-172203342(-)
Zm00001d011789::8:161622473-161624474(+)
Zm00001d045112::9:13116490-13118491(+)
Zm00001d037851::6:139756408-139758409(+)
Zm00001d012858::5:1179679-1181680(-)
Zm00001d037742::6:136087334-136089335(+)
Zm00001d039625::3:9380454-9382455(-)
Zm00001d039065::6:169495606-169497607(-)
Zm00001d020283::7:104113813-104115814(+)
Zm00001d044329::3:225340178-225342179(-)
Zm00001d025503::10:120607718-120609719(-)
Zm00001d016238::5:151921277-151923278(-)
Zm00001d027898::1:17058078-17060079(+)
Zm00001d017068::5:184338120-184340121(-)
Zm00001d030376::1:127352694-127354695(-)
Zm00001d003969::2:72939894-72941895(+)
Zm00001d003202::2:35511428-35513429(+)
Zm00001d021503::7:154182424-154184425(+)
Zm00001d006607::2:212388957-212390958(-)
Zm00001d042885::3:182851379-182853380(+)
Zm00001d019008::7:12770722-12772723(+)
Zm00001d008396::8:7207404-7209405(-)
Zm00001d049977::4:56584726-56586727(-)
Zm00001d030774::1:159126645-159128646(-)
Zm00001d023650::10:13642080-13644081(-)
Zm00001d029165::1:60877937-60879938(+)
Zm00001d004595::2:120888339-120890340(+)
Zm00001d025764::10:128934434-128936435(-)
Zm00001d007207::2:224756980-224758981(-)
Zm00001d022284::7:174452504-174454505(+)
Zm00001d043352::3:197450989-197452990(+)
Zm00001d018135::5:215070459-215072460(+)
Zm00001d001959::2:3549431-3551432(-)
Zm00001d032858::1:240470799-240472800(-)
Zm00001d051964::4:175495182-175497183(-)
Zm00001d051337::4:155168591-155170592(-)
Zm00001d011368::8:148753058-148755059(-)
Zm00001d008444::8:8756003-8758004(+)
Zm00001d024488::10:73837883-73839884(+)
Zm00001d037333::6:121790918-121792919(+)
Zm00001d014648::5:57183676-57185677(-)
Zm00001d044604::3:233217017-233219018(+)
Zm00001d038726::6:163372559-163374560(+)
Zm00001d011492::8:152163218-152165219(+)
Zm00001d032787::1:238153085-238155086(+)
Zm00001d031753::1:200736208-200738209(+)
Zm00001d042357::3:163191835-163193836(-)
Zm00001d032148::1:214495689-214497690(-)
Zm00001d007549::2:234541159-234543160(-)
Zm00001d036477::6:89571131-89573132(-)
Zm00001d051873::4:172994409-172996410(+)
Zm00001d018901::7:8757655-8759656(-)
Zm00001d010725::8:125966734-125968735(-)
Zm00001d052682::4:197138005-197140006(-)
Zm00001d047637::9:137800230-137802231(+)
Zm00001d051483::4:160083749-160085750(-)
Zm00001d011927::8:164788276-164790277(-)
Zm00001d037299::6:119931639-119933640(+)
Zm00001d040708::3:59517269-59519270(+)
Zm00001d029557::1:76078220-76080221(-)
Zm00001d013398::5:10356463-10358464(-)
Zm00001d050304::4:80222982-80224983(-)
Zm00001d009450::8:64910958-64912959(+)
Zm00001d012482::8:175326752-175328753(+)
Zm00001d023223::10:822377-824378(+)
Zm00001d021178::7:145097800-145099801(-)
Zm00001d012007::8:166417481-166419482(+)
Zm00001d043503::3:202106614-202108615(+)
Zm00001d004955::2:150558245-150560246(-)
Zm00001d011748::8:160705336-160707337(+)
Zm00001d054081::4:246055207-246057208(+)
Zm00001d052844::4:202425942-202427943(-)
Zm00001d024772::10:87301976-87303977(-)
Zm00001d011066::8:138000492-138002493(-)
Zm00001d032191::1:216357374-216359375(-)
Zm00001d008622::8:14998729-15000730(+)
Zm00001d051115::4:143889599-143891600(+)
Zm00001d022153::7:171370356-171372357(-)
Zm00001d007583::2:235284813-235286814(+)
Zm00001d019226::7:22698761-22700762(-)
Zm00001d053876::4:242706028-242708029(+)
Zm00001d038891::6:166500668-166502669(+)
Zm00001d023765::10:19356827-19358828(+)
Zm00001d045231::9:16734579-16736580(-)
Zm00001d014885::5:67004233-67006234(+)
Zm00001d023282::10:2049030-2051031(-)
Zm00001d011479::8:151743059-151745060(+)
Zm00001d048127::9:150510413-150512414(+)
Zm00001d022424::7:177375526-177377527(-)
Zm00001d010962::8:135145018-135147019(+)
Zm00001d013810::5:21186047-21188048(-)
Zm00001d020445::7:114911485-114913486(-)
Zm00001d017708::5:204750193-204752194(+)
Zm00001d048210::9:152567419-152569420(-)
Zm00001d047494::9:132525109-132527110(-)
Zm00001d053723::4:239873927-239875928(-)
Zm00001d044430::3:227748322-227750323(-)
Zm00001d012086::8:167854838-167856839(+)
Zm00001d044584::3:232524653-232526654(+)
Zm00001d024418::10:70184631-70186632(+)
Zm00001d017765::5:206198243-206200244(-)
Zm00001d049605::4:37192908-37194909(-)
Zm00001d014652::5:57320288-57322289(+)
Zm00001d047211::9:122169540-122171541(+)
Zm00001d028424::1:34546042-34548043(-)
Zm00001d034790::1:302357665-302359666(+)
Zm00001d019507::7:38300453-38302454(+)
Zm00001d053639::4:238007754-238009755(+)
Zm00001d038487::6:158505046-158507047(+)
Zm00001d023410::10:5016676-5018677(+)
Zm00001d053825::4:241806057-241808058(+)
Zm00001d007960::2:244107954-244109955(+)
Zm00001d053977::4:244548891-244550892(+)
Zm00001d003023::2:29709893-29711894(-)
Zm00001d011083::8:138445402-138447403(-)
Zm00001d049101::4:16086827-16088828(+)
Zm00001d008874::8:23549331-23551332(-)
Zm00001d033979::1:279977929-279979930(-)
Zm00001d031232::1:182923611-182925612(+)
Zm00001d036965::6:107622922-107624923(+)
Zm00001d044972::9:8653643-8655644(+)
Zm00001d025991::10:135566785-135568786(+)
Zm00001d002485::2:13752919-13754920(+)
Zm00001d031729::1:199829170-199831171(-)
Zm00001d021413::7:151516289-151518290(+)
Zm00001d014912::5:67937559-67939560(+)
Zm00001d044859::9:5604458-5606459(+)
Zm00001d034701::1:300248511-300250512(-)
Zm00001d040818::3:67927565-67929566(-)
Zm00001d019060::7:14497424-14499425(-)
Zm00001d012456::8:174832320-174834321(+)
Zm00001d003982::2:73520806-73522807(-)
Zm00001d030837::1:162457701-162459702(-)
Zm00001d029694::1:82891721-82893722(+)
Zm00001d019117::7:17794977-17796978(-)
Zm00001d017461::5:196484718-196486719(+)
Zm00001d052868::4:203021867-203023868(+)
Zm00001d002098::2:5962615-5964616(+)
Zm00001d039947::3:20214642-20216643(+)
Zm00001d042158::3:154271291-154273292(-)
Zm00001d044442::3:228213307-228215308(+)
Zm00001d031133::1:178996749-178998750(-)
Zm00001d012728::8:179395639-179397640(-)
Zm00001d021954::7:167047523-167049524(-)
Zm00001d038263::6:152645724-152647725(+)
Zm00001d053011::4:208897398-208899399(+)
Zm00001d029066::1:56982210-56984211(-)
Zm00001d020242::7:101931474-101933475(-)
Zm00001d044929::9:7562944-7564945(-)
Zm00001d041827::3:139487084-139489085(-)
Zm00001d025421::10:118151058-118153059(-)
Zm00001d001903::2:2639242-2641243(-)
Zm00001d013785::5:20158008-20160009(-)
Zm00001d022526::7:179347453-179349454(+)
Zm00001d007943::2:243524231-243526232(+)
Zm00001d015545::5:96698484-96700485(-)
Zm00001d051382::4:156513643-156515644(-)
Zm00001d015559::5:97470368-97472369(+)
Zm00001d026588::10:148411355-148413356(+)
Zm00001d003928::2:69386938-69388939(-)
Zm00001d024303::10:62903797-62905798(-)
Zm00001d012153::8:169009839-169011840(+)
Zm00001d046397::9:87182688-87184689(+)
Zm00001d032552::1:230237429-230239430(+)
Zm00001d017707::5:204750644-204752645(-)
Zm00001d047349::9:127181186-127183187(-)
Zm00001d042764::3:179105358-179107359(+)
Zm00001d013384::5:10163273-10165274(+)
Zm00001d020053::7:88877339-88879340(+)
Zm00001d006128::2:199354641-199356642(+)
Zm00001d008865::8:23220499-23222500(-)
Zm00001d038003::6:144812392-144814393(+)
Zm00001d009791::8:81567363-81569364(-)
Zm00001d007770::2:239296000-239298001(+)
Zm00001d049284::4:24396336-24398337(-)
Zm00001d020765::7:131567518-131569519(-)
Zm00001d044398::3:227149861-227151862(+)
Zm00001d021729::7:161574646-161576647(+)
Zm00001d014874::5:66660542-66662543(+)
Zm00001d035764::6:46348037-46350038(+)
Zm00001d051043::4:138315443-138317444(+)
Zm00001d040147::3:29190049-29192050(+)
Zm00001d027315::1:2810995-2812996(+)
Zm00001d042528::3:170871535-170873536(+)
Zm00001d043126::3:189781375-189783376(+)
Zm00001d049379::4:28395339-28397340(-)
Zm00001d032231::1:218056152-218058153(+)
Zm00001d014180::5:35158722-35160723(+)
Zm00001d013537::5:13911312-13913313(-)
Zm00001d019637::7:47406764-47408765(-)
Zm00001d025460::10:119206102-119208103(+)
Zm00001d036947::6:106991139-106993140(-)
Zm00001d015197::5:78934779-78936780(-)
Zm00001d022335::7:175628273-175630274(+)
Zm00001d052497::4:191489208-191491209(-)
Zm00001d050904::4:129475702-129477703(-)
Zm00001d022619::7:181211362-181213363(+)
Zm00001d045044::9:10940919-10942920(+)
Zm00001d027480::1:6274608-6276609(-)
Zm00001d051419::4:157821496-157823497(+)
Zm00001d007324::2:228478180-228480181(-)
Zm00001d028691::1:43310590-43312591(+)
Zm00001d034949::1:306488817-306490818(+)
Zm00001d010321::8:109469210-109471211(-)
Zm00001d014483::5:49801217-49803218(-)
Zm00001d027456::1:5660236-5662237(+)
Zm00001d037311::6:120280323-120282324(-)
Zm00001d036936::6:106845749-106847750(-)
Zm00001d009929::8:90224897-90226898(-)
Zm00001d002024::2:4605669-4607670(-)
Zm00001d051180::4:147441511-147443512(+)
Zm00001d033300::1:258061692-258063693(+)
Zm00001d034729::1:300850750-300852751(+)
Zm00001d038120::6:148605690-148607691(+)
Zm00001d011300::8:146135309-146137310(+)
Zm00001d029699::1:83059158-83061159(-)
Zm00001d033109::1:250359911-250361912(-)
Zm00001d007184::2:224066659-224068660(-)
Zm00001d031636::1:197044857-197046858(+)
Zm00001d027932::1:17928003-17930004(+)
Zm00001d002166::2:7065722-7067723(-)
Zm00001d027540::1:7876833-7878834(+)
Zm00001d037789::6:137841872-137843873(+)
Zm00001d012676::8:178445674-178447675(-)
Zm00001d036322::6:84110503-84112504(+)
Zm00001d036715::6:98446028-98448029(+)
Zm00001d049699::4:40546166-40548167(+)
Zm00001d031656::1:197632200-197634201(+)
Zm00001d007883::2:241674835-241676836(+)
Zm00001d018653::7:1880248-1882249(+)
Zm00001d014659::5:57819095-57821096(+)
Zm00001d043049::3:187420003-187422004(-)
Zm00001d052904::4:204245162-204247163(-)
Zm00001d046261::9:77153617-77155618(-)
Zm00001d008176::8:326097-328098(+)
Zm00001d009424::8:63826492-63828493(-)
Zm00001d044746::9:1054860-1056861(-)
Zm00001d007144::2:223321289-223323290(-)
Zm00001d012850::5:1083139-1085140(+)
Zm00001d020532::7:121212532-121214533(+)
Zm00001d043355::3:197512756-197514757(+)
Zm00001d038139::6:149202355-149204356(+)
Zm00001d051776::4:169252919-169254920(+)
Zm00001d032031::1:209982516-209984517(+)
Zm00001d014146::5:34116595-34118596(+)
Zm00001d032810::1:238939506-238941507(-)
Zm00001d012155::8:169039606-169041607(+)
Zm00001d040980::3:87901103-87903104(+)
Zm00001d051269::4:151311575-151313576(-)
Zm00001d013630::5:15865336-15867337(-)
Zm00001d039816::3:15653895-15655896(-)
Zm00001d011483::8:151892849-151894850(-)
Zm00001d004347::2:105336225-105338226(+)
Zm00001d048770::4:5257271-5259272(-)
Zm00001d037474::6:126461909-126463910(-)
Zm00001d021799::7:163135419-163137420(-)
Zm00001d030008::1:98937603-98939604(+)
Zm00001d039727::3:13016490-13018491(+)
Zm00001d050911::4:130233484-130235485(+)
Zm00001d003774::2:58483191-58485192(+)
Zm00001d015100::5:75372822-75374823(-)
Zm00001d009105::8:36612742-36614743(+)
Zm00001d048648::4:2606995-2608996(-)
Zm00001d023249::10:1459665-1461666(+)
Zm00001d032977::1:245246045-245248046(-)
Zm00001d042023::3:147722398-147724399(-)
Zm00001d053865::4:242564063-242566064(-)
Zm00001d046272::9:77372747-77374748(-)
Zm00001d040625::3:54766671-54768672(+)
Zm00001d036708::6:98285542-98287543(-)
Zm00001d023564::10:10308975-10310976(-)
Zm00001d002163::2:6958395-6960396(+)
Zm00001d002454::2:13188692-13190693(-)
Zm00001d039865::3:17166630-17168631(-)
Zm00001d051645::4:165613786-165615787(-)
Zm00001d027612::1:9007450-9009451(+)
Zm00001d010697::8:124868972-124870973(-)
Zm00001d006928::2:219594161-219596162(+)
Zm00001d048725::4:4303946-4305947(+)
Zm00001d006036::2:195891295-195893296(+)
Zm00001d028632::1:41459256-41461257(+)
Zm00001d010305::8:108604378-108606379(+)
Zm00001d031701::1:198845986-198847987(+)
Zm00001d022077::7:169611474-169613475(-)
Zm00001d031845::1:203909783-203911784(+)
Zm00001d005195::2:163100814-163102815(-)
Zm00001d010919::8:133389467-133391468(+)
Zm00001d025652::10:125101473-125103474(+)
Zm00001d007810::2:240072995-240074996(-)
Zm00001d012663::8:178278042-178280043(+)
Zm00001d034560::1:296360757-296362758(+)
Zm00001d011242::8:144284292-144286293(+)
Zm00001d013455::5:12055985-12057986(-)
Zm00001d052389::4:188963364-188965365(+)
Zm00001d045967::9:50658526-50660527(-)
Zm00001d023212::10:317647-319648(-)
Zm00001d053913::4:243611686-243613687(-)
Zm00001d052801::4:201409677-201411678(-)
Zm00001d032561::1:230529191-230531192(+)
Zm00001d051005::4:136344938-136346939(-)
Zm00001d016758::5:175093938-175095939(+)
Zm00001d039913::3:19210303-19212304(-)
Zm00001d047994::9:147451821-147453822(-)
Zm00001d008615::8:14500353-14502354(-)
Zm00001d022239::7:173395198-173397199(+)
Zm00001d041523::3:125850916-125852917(-)
Zm00001d009264::8:48668382-48670383(+)
Zm00001d013034::5:3493322-3495323(+)
Zm00001d053895::4:243228604-243230605(+)
Zm00001d037748::6:136278403-136280404(-)
Zm00001d002822::2:23768000-23770001(-)
Zm00001d046777::9:105536509-105538510(+)
Zm00001d049760::4:43394948-43396949(+)
Zm00001d015609::5:100947554-100949555(+)
Zm00001d007457::2:232173426-232175427(+)
Zm00001d049286::4:24419475-24421476(+)
Zm00001d053705::4:239605240-239607241(-)
Zm00001d043437::3:199879556-199881557(-)
Zm00001d045445::9:22315869-22317870(+)
Zm00001d029776::1:86458637-86460638(+)
Zm00001d015612::5:101057404-101059405(+)
Zm00001d034765::1:301666896-301668897(-)
Zm00001d002022::2:4552073-4554074(-)
Zm00001d048158::9:151100489-151102490(+)
Zm00001d031423::1:189593436-189595437(-)
Zm00001d005140::2:160697256-160699257(-)
Zm00001d003188::2:35039654-35041655(-)
Zm00001d005671::2:182858696-182860697(-)
Zm00001d006872::2:218315514-218317515(-)
Zm00001d028571::1:39416648-39418649(+)
Zm00001d023374::10:4262135-4264136(+)
Zm00001d020647::7:126450403-126452404(+)
Zm00001d048236::9:152954902-152956903(+)
Zm00001d036917::6:106359117-106361118(+)
Zm00001d022221::7:172993965-172995966(-)
Zm00001d030026::1:100646761-100648762(-)
Zm00001d039934::3:19864379-19866380(+)
Zm00001d038699::6:162813145-162815146(+)
Zm00001d048477::9:156984634-156986635(+)
Zm00001d033026::1:247669796-247671797(+)
Zm00001d003249::2:37859208-37861209(-)
Zm00001d009315::8:54552440-54554441(-)
Zm00001d030207::1:113123863-113125864(-)
Zm00001d043994::3:215946659-215948660(+)
Zm00001d011129::8:139903592-139905593(-)
Zm00001d031345::1:186946079-186948080(-)
Zm00001d050942::4:132806814-132808815(+)
Zm00001d020769::7:131677125-131679126(+)
Zm00001d010220::8:104633041-104635042(+)
Zm00001d052902::4:204195159-204197160(-)
Zm00001d048096::9:150082376-150084377(+)
Zm00001d005540::2:178072037-178074038(-)
Zm00001d037785::6:137685171-137687172(+)
Zm00001d010200::8:103826965-103828966(+)
Zm00001d049361::4:27877918-27879919(+)
Zm00001d003313::2:39857560-39859561(-)
Zm00001d002382::2:11630445-11632446(-)
Zm00001d033261::1:256415169-256417170(-)
Zm00001d007197::2:224453108-224455109(+)
Zm00001d015065::5:73928072-73930073(+)
Zm00001d037628::6:132319160-132321161(+)
Zm00001d028712::1:44006179-44008180(-)
Zm00001d017101::5:185443104-185445105(-)
Zm00001d009824::8:83962640-83964641(+)
Zm00001d002828::2:24005572-24007573(-)
Zm00001d041202::3:105278123-105280124(+)
Zm00001d028529::1:38253654-38255655(+)
Zm00001d022462::7:178146894-178148895(+)
Zm00001d050917::4:130889208-130891209(-)
Zm00001d004120::2:84066627-84068628(+)
Zm00001d038582::6:160507406-160509407(+)
Zm00001d021486::7:153553267-153555268(+)
Zm00001d034151::1:285168179-285170180(+)
Zm00001d022643::7:182126125-182128126(+)
Zm00001d041513::3:125117937-125119938(+)
Zm00001d030648::1:150687934-150689935(+)
Zm00001d032473::1:227875685-227877686(-)
Zm00001d027788::1:13482752-13484753(-)
Zm00001d018450::5:221116790-221118791(-)
Zm00001d025978::10:135070045-135072046(+)
Zm00001d034337::1:290195470-290197471(+)
Zm00001d025241::10:110755784-110757785(-)
Zm00001d002087::2:5780945-5782946(-)
Zm00001d017077::5:184492718-184494719(+)
Zm00001d028803::1:46851201-46853202(+)
Zm00001d051917::4:174622347-174624348(+)
Zm00001d014189::5:35723214-35725215(-)
Zm00001d002725::2:20516877-20518878(-)
Zm00001d025446::10:118851247-118853248(+)
Zm00001d006576::2:211372057-211374058(-)
Zm00001d019172::7:20292069-20294070(+)
Zm00001d030037::1:101378532-101380533(-)
Zm00001d013077::5:4389124-4391125(-)
Zm00001d006112::2:198708097-198710098(-)
Zm00001d041006::3:89810452-89812453(-)
Zm00001d029398::1:68944731-68946732(+)
Zm00001d048489::9:157077390-157079391(+)
Zm00001d002288::2:9616756-9618757(+)
Zm00001d012815::5:786965-788966(-)
Zm00001d002848::2:24519525-24521526(+)
Zm00001d025692::10:126424675-126426676(-)
Zm00001d022147::7:171238354-171240355(+)
Zm00001d047424::9:129618397-129620398(+)
Zm00001d037405::6:124642461-124644462(-)
Zm00001d023259::10:1505853-1507854(-)
Zm00001d009783::8:80841764-80843765(+)
Zm00001d027278::1:1532657-1534658(-)
Zm00001d054079::4:245972644-245974645(+)
Zm00001d031167::1:180397394-180399395(+)
Zm00001d018295::5:218085390-218087391(-)
Zm00001d007905::2:242174090-242176091(+)
Zm00001d052760::4:199961807-199963808(+)
Zm00001d029997::1:98384020-98386021(-)
Zm00001d010049::8:96928262-96930263(+)
Zm00001d042262::3:157894929-157896930(-)
Zm00001d046779::9:105669671-105671672(+)
Zm00001d007313::2:227544545-227546546(-)
Zm00001d012619::8:177294757-177296758(-)
Zm00001d034518::1:295589310-295591311(+)
Zm00001d036696::6:98047653-98049654(-)
Zm00001d034223::1:287063156-287065157(+)
Zm00001d031088::1:176620836-176622837(+)
Zm00001d011747::8:160679361-160681362(+)
Zm00001d038318::6:154322396-154324397(-)
Zm00001d010069::8:98187829-98189830(-)
Zm00001d048499::9:157242676-157244677(+)
Zm00001d040003::3:22543841-22545842(-)
Zm00001d021396::7:150917433-150919434(-)
Zm00001d052944::4:205743534-205745535(+)
Zm00001d034422::1:292519314-292521315(+)
Zm00001d047065::9:117084725-117086726(+)
Zm00001d040117::3:28232884-28234885(+)
Zm00001d033903::1:278100622-278102623(+)
Zm00001d049220::4:21273520-21275521(+)
Zm00001d040639::3:55592319-55594320(-)
Zm00001d021890::7:165501189-165503190(-)
Zm00001d053575::4:234980132-234982133(-)
Zm00001d048896::4:7258456-7260457(+)
Zm00001d002799::2:22970933-22972934(+)
Zm00001d003603::2:49595078-49597079(-)
Zm00001d021683::7:159952772-159954773(-)
Zm00001d018541::5:222666694-222668695(-)
Zm00001d050130::4:68056578-68058579(-)
Zm00001d044597::3:233002152-233004153(-)
Zm00001d009803::8:82154640-82156641(+)
Zm00001d023710::10:16565465-16567466(-)
Zm00001d012900::5:1778160-1780161(-)
Zm00001d041346::3:113859253-113861254(+)
Zm00001d022188::7:172308093-172310094(-)
Zm00001d039335::3:2039609-2041610(-)
Zm00001d042922::3:184002758-184004759(+)
Zm00001d053374::4:228208158-228210159(-)
Zm00001d043356::3:197527137-197529138(-)
Zm00001d002600::2:16446626-16448627(+)
Zm00001d050166::4:70218952-70220953(-)
Zm00001d048180::9:151803415-151805416(-)
Zm00001d031549::1:193853281-193855282(+)
Zm00001d034890::1:304870129-304872130(-)
Zm00001d012536::8:176316229-176318230(-)
Zm00001d002971::2:28375801-28377802(-)
Zm00001d025034::10:100647445-100649446(+)
Zm00001d046440::9:89863835-89865836(-)
Zm00001d044513::3:230495322-230497323(-)
Zm00001d025712::10:126996963-126998964(+)
Zm00001d027479::1:6245361-6247362(+)
Zm00001d024620::10:80549630-80551631(+)
Zm00001d043137::3:189986586-189988587(+)
Zm00001d033383::1:261131061-261133062(+)
Zm00001d006079::2:197543167-197545168(+)
Zm00001d009210::8:43206484-43208485(-)
Zm00001d029593::1:78162721-78164722(+)
Zm00001d050386::4:85165605-85167606(+)
Zm00001d038223::6:151956315-151958316(+)
Zm00001d008488::8:9997859-9999860(+)
Zm00001d020808::7:133515657-133517658(+)
Zm00001d019486::7:36645350-36647351(-)
Zm00001d002626::2:17193098-17195099(-)
Zm00001d051067::4:140444438-140446439(+)
Zm00001d016037::5:140887716-140889717(+)
Zm00001d010056::8:97521055-97523056(-)
Zm00001d043789::3:210260838-210262839(-)
Zm00001d034735::1:300978901-300980902(-)
Zm00001d007111::2:222485064-222487065(-)
Zm00001d036131::6:73857540-73859541(-)
Zm00001d008700::8:17393222-17395223(+)
Zm00001d035823::6:53477423-53479424(-)
Zm00001d044685::3:234863388-234865389(+)
Zm00001d028668::1:42437608-42439609(-)
Zm00001d015566::5:98147129-98149130(-)
Zm00001d053017::4:209240757-209242758(+)
Zm00001d053036::4:210076030-210078031(-)
Zm00001d023755::10:18799800-18801801(+)
Zm00001d034250::1:287920535-287922536(-)
Zm00001d047400::9:128764840-128766841(-)
Zm00001d045500::9:24644934-24646935(+)
Zm00001d036024::6:66762931-66764932(-)
Zm00001d038272::6:152935578-152937579(+)
Zm00001d018038::5:212635527-212637528(-)
Zm00001d037104::6:112380798-112382799(+)
Zm00001d018369::5:219418415-219420416(-)
Zm00001d029697::1:83044655-83046656(-)
Zm00001d047015::9:115419182-115421183(-)
Zm00001d047162::9:120448971-120450972(+)
Zm00001d043997::3:216119315-216121316(-)
Zm00001d043320::3:196437347-196439348(+)
Zm00001d022254::7:173712328-173714329(+)
Zm00001d036738::6:99513896-99515897(-)
Zm00001d050375::4:84711147-84713148(+)
Zm00001d047093::9:118316260-118318261(-)
Zm00001d009908::8:88818871-88820872(+)
Zm00001d035298::6:20151843-20153844(+)
Zm00001d021532::7:155245134-155247135(+)
Zm00001d042191::3:155496348-155498349(+)
Zm00001d039881::3:17544771-17546772(-)
Zm00001d017345::5:193473547-193475548(-)
Zm00001d036831::6:103116020-103118021(-)
Zm00001d050643::4:109048039-109050040(-)
Zm00001d018274::5:217762718-217764719(-)
Zm00001d042058::3:149056656-149058657(-)
Zm00001d006705::2:214800315-214802316(-)
Zm00001d029389::1:68586462-68588463(+)
Zm00001d048981::4:11423978-11425979(-)
Zm00001d043451::3:200443734-200445735(+)
Zm00001d014723::5:60588771-60590772(+)
Zm00001d050615::4:104787693-104789694(-)
Zm00001d005482::2:175597963-175599964(-)
Zm00001d023234::10:982190-984191(+)
Zm00001d028076::1:22090600-22092601(+)
Zm00001d009419::8:63662210-63664211(+)
Zm00001d052835::4:202209500-202211501(-)
Zm00001d008957::8:27189032-27191033(+)
Zm00001d004115::2:83491066-83493067(-)
Zm00001d044826::9:4093037-4095038(-)
Zm00001d045251::9:17059921-17061922(-)
Zm00001d041105::3:97509121-97511122(-)
Zm00001d025782::10:129510268-129512269(+)
Zm00001d006837::2:217661200-217663201(+)
Zm00001d012933::5:2197428-2199429(-)
Zm00001d031925::1:206933997-206935998(-)
Zm00001d005881::2:191716769-191718770(-)
Zm00001d022346::7:175970383-175972384(-)
Zm00001d047814::9:142496281-142498282(+)
Zm00001d044931::9:7605714-7607715(-)
Zm00001d053156::4:216942020-216944021(+)
Zm00001d020900::7:135890362-135892363(+)
Zm00001d037902::6:141552379-141554380(-)
Zm00001d022376::7:176288422-176290423(+)
Zm00001d034927::1:305712785-305714786(+)
Zm00001d006493::2:209825156-209827157(-)
Zm00001d014898::5:67326332-67328333(-)
Zm00001d029782::1:86634733-86636734(+)
Zm00001d005659::2:182561137-182563138(+)
Zm00001d036359::6:85618399-85620400(+)
Zm00001d050604::4:103430578-103432579(-)
Zm00001d031104::1:177426540-177428541(+)
Zm00001d015985::5:136821693-136823694(-)
Zm00001d003021::2:29669698-29671699(-)
Zm00001d053349::4:227108253-227110254(-)
Zm00001d019477::7:35914470-35916471(-)
Zm00001d052081::4:178938650-178940651(-)
Zm00001d029684::1:82568089-82570090(+)
Zm00001d009312::8:54232641-54234642(-)
Zm00001d041059::3:93625814-93627815(-)
Zm00001d028962::1:53031625-53033626(-)
Zm00001d046672::9:101704839-101706840(-)
Zm00001d035713::6:42068498-42070499(-)
Zm00001d002133::2:6442830-6444831(-)
Zm00001d009844::8:84735344-84737345(-)
Zm00001d002758::2:21811578-21813579(+)
Zm00001d051565::4:162885902-162887903(+)
Zm00001d020506::7:119723807-119725808(+)
Zm00001d014673::5:58590603-58592604(+)
Zm00001d039477::3:5327493-5329494(+)
Zm00001d050985::4:135265296-135267297(+)
Zm00001d033800::1:274108564-274110565(+)
Zm00001d003288::2:38811401-38813402(+)
Zm00001d009090::8:35621100-35623101(+)
Zm00001d010615::8:121857918-121859919(+)
Zm00001d015094::5:75273220-75275221(-)
Zm00001d025780::10:129427633-129429634(-)
Zm00001d035125::6:6266046-6268047(+)
Zm00001d031697::1:198773331-198775332(+)
Zm00001d026647::10:149344275-149346276(+)
Zm00001d012408::8:173985432-173987433(+)
Zm00001d030167::1:110009260-110011261(+)
Zm00001d032058::1:211052637-211054638(+)
Zm00001d007521::2:233711831-233713832(+)
Zm00001d021269::7:147344845-147346846(+)
Zm00001d033937::1:279128039-279130040(-)
Zm00001d005334::2:169837153-169839154(+)
Zm00001d013683::5:17281074-17283075(+)
Zm00001d021521::7:155090924-155092925(-)
Zm00001d007682::2:237361750-237363751(+)
Zm00001d009250::8:47174574-47176575(+)
Zm00001d032376::1:224513946-224515947(+)
Zm00001d014511::5:51071275-51073276(+)
Zm00001d015012::5:72081808-72083809(-)
Zm00001d007163::2:223619820-223621821(+)
Zm00001d026680::10:149771632-149773633(+)
Zm00001d029755::1:85772105-85774106(+)
Zm00001d027760::1:13023981-13025982(-)
Zm00001d034479::1:294119315-294121316(-)
Zm00001d005932::2:193257281-193259282(+)
Zm00001d039154::6:171168700-171170701(-)
Zm00001d010887::8:132232217-132234218(+)
Zm00001d024210::10:56610219-56612220(+)
Zm00001d020681::7:127877919-127879920(+)
Zm00001d042718::3:178120136-178122137(-)
Zm00001d049930::4:53739058-53741059(-)
Zm00001d049572::4:35624864-35626865(+)
Zm00001d047146::9:120059410-120061411(+)
Zm00001d001811::2:1334258-1336259(-)
Zm00001d024646::10:82009123-82011124(+)
Zm00001d005754::2:186343710-186345711(+)
Zm00001d049857::4:48656211-48658212(+)
Zm00001d031727::1:199718142-199720143(-)
Zm00001d031871::1:204746910-204748911(+)
Zm00001d047256::9:124519094-124521095(-)
Zm00001d049133::4:17078632-17080633(-)
Zm00001d021517::7:154948556-154950557(+)
Zm00001d002405::2:12045154-12047155(+)
Zm00001d028255::1:28076061-28078062(-)
Zm00001d040127::3:28622279-28624280(+)
Zm00001d047981::9:147116283-147118284(+)
Zm00001d029188::1:61570027-61572028(-)
Zm00001d016877::5:179233474-179235475(-)
Zm00001d034750::1:301292914-301294915(+)
Zm00001d004335::2:104165538-104167539(+)
Zm00001d008772::8:19578973-19580974(+)
Zm00001d028616::1:40940651-40942652(+)
Zm00001d032335::1:222954644-222956645(-)
Zm00001d049221::4:21298496-21300497(+)
Zm00001d012885::5:1592562-1594563(+)
Zm00001d016528::5:166527101-166529102(-)
Zm00001d032666::1:233658382-233660383(-)
Zm00001d038100::6:147945362-147947363(-)
Zm00001d012600::8:177049709-177051710(+)
Zm00001d020708::7:129528922-129530923(-)
Zm00001d012930::5:2171386-2173387(-)
Zm00001d018820::7:6438072-6440073(-)
Zm00001d048258::9:153364810-153366811(+)
Zm00001d007089::2:221947840-221949841(+)
Zm00001d005451::2:174594665-174596666(-)
Zm00001d007565::2:234946765-234948766(+)
Zm00001d036571::6:93091754-93093755(+)
Zm00001d007714::2:238014858-238016859(-)
Zm00001d020515::7:119934429-119936430(+)
Zm00001d004869::2:145648215-145650216(+)
Zm00001d037453::6:125872274-125874275(-)
Zm00001d047226::9:122937797-122939798(+)
Zm00001d042558::3:171708324-171710325(+)
Zm00001d032190::1:216309087-216311088(+)
Zm00001d035063::6:3468474-3470475(+)
Zm00001d013664::5:16765345-16767346(+)
Zm00001d002990::2:28951827-28953828(-)
Zm00001d048573::9:159284386-159286387(-)
Zm00001d009762::8:80082116-80084117(+)
Zm00001d038361::6:155374401-155376402(+)
Zm00001d042313::3:160479170-160481171(+)
Zm00001d011699::8:159171349-159173350(-)
Zm00001d014306::5:40415415-40417416(-)
Zm00001d021817::7:163562113-163564114(+)
Zm00001d010628::8:122252745-122254746(-)
Zm00001d007183::2:224013267-224015268(-)
Zm00001d018912::7:9136416-9138417(-)
Zm00001d022512::7:179139053-179141054(-)
Zm00001d037414::6:124900245-124902246(-)
Zm00001d017114::5:185784932-185786933(+)
Zm00001d020629::7:125598791-125600792(-)
Zm00001d030891::1:166008341-166010342(+)
Zm00001d044468::3:228981952-228983953(+)
Zm00001d038998::6:168510177-168512178(-)
Zm00001d016505::5:165225203-165227204(+)
Zm00001d038807::6:164816584-164818585(-)
Zm00001d040242::3:33399852-33401853(+)
Zm00001d042396::3:164465640-164467641(-)
Zm00001d037899::6:141469941-141471942(+)
Zm00001d033805::1:274242297-274244298(-)
Zm00001d053917::4:243629500-243631501(+)
Zm00001d003841::2:61915336-61917337(-)
Zm00001d007802::2:239886536-239888537(+)
Zm00001d048151::9:150986159-150988160(-)
Zm00001d002625::2:17153482-17155483(-)
Zm00001d006854::2:217960932-217962933(+)
Zm00001d043100::3:189196377-189198378(-)
Zm00001d049225::4:21650001-21652002(+)
Zm00001d051592::4:163976803-163978804(+)
Zm00001d019483::7:36377773-36379774(+)
Zm00001d005772::2:187741523-187743524(-)
Zm00001d042540::3:171280952-171282953(-)
Zm00001d049522::4:33125441-33127442(+)
Zm00001d048310::9:154319563-154321564(+)
Zm00001d034318::1:289122904-289124905(+)
Zm00001d005370::2:171128389-171130390(-)
Zm00001d037846::6:139583676-139585677(-)
Zm00001d012603::8:177062875-177064876(+)
Zm00001d036121::6:73079261-73081262(+)
Zm00001d038377::6:155919643-155921644(-)
Zm00001d039245::3:473148-475149(+)
Zm00001d018041::5:212696435-212698436(-)
Zm00001d003136::2:33390569-33392570(-)
Zm00001d012820::5:847400-849401(+)
Zm00001d017444::5:196010265-196012266(+)
Zm00001d008890::8:24122176-24124177(+)
Zm00001d006565::2:211034847-211036848(-)
Zm00001d032197::1:216769528-216771529(+)
Zm00001d023647::10:13532367-13534368(+)
Zm00001d015999::5:138483165-138485166(-)
Zm00001d025239::10:110578472-110580473(+)
Zm00001d029412::1:69430284-69432285(-)
Zm00001d020429::7:113493955-113495956(-)
Zm00001d051225::4:149088830-149090831(+)
Zm00001d054105::4:246606450-246608451(+)
Zm00001d001995::2:4126405-4128406(-)
Zm00001d045179::9:15322246-15324247(-)
Zm00001d051316::4:153361316-153363317(+)
Zm00001d028022::1:20613950-20615951(-)
Zm00001d012273::8:171696003-171698004(-)
Zm00001d025055::10:101890400-101892401(-)
Zm00001d010798::8:128194777-128196778(-)
Zm00001d006737::2:215596133-215598134(+)
Zm00001d016695::5:172831740-172833741(-)
Zm00001d029375::1:68098173-68100174(-)
Zm00001d025694::10:126529491-126531492(-)
Zm00001d043896::3:213255064-213257065(+)
Zm00001d050620::4:105048481-105050482(+)
Zm00001d022436::7:177693903-177695904(-)
Zm00001d038968::6:167935665-167937666(+)
Zm00001d005453::2:174634622-174636623(+)
Zm00001d026448::10:146061609-146063610(-)
Zm00001d025998::10:135691627-135693628(-)
Zm00001d051562::4:162798848-162800849(+)
Zm00001d038712::6:163221923-163223924(-)
Zm00001d006374::2:206060430-206062431(-)
Zm00001d018506::5:222062898-222064899(+)
Zm00001d004744::2:135503032-135505033(+)
Zm00001d032908::1:242755866-242757867(-)
Zm00001d047547::9:134962139-134964140(-)
Zm00001d030162::1:109715808-109717809(-)
Zm00001d052306::4:186599224-186601225(-)
Zm00001d041573::3:127702493-127704494(-)
Zm00001d050605::4:103704405-103706406(-)
Zm00001d044152::3:220527271-220529272(-)
Zm00001d049678::4:39729873-39731874(+)
Zm00001d043418::3:199104828-199106829(-)
Zm00001d043513::3:202388306-202390307(-)
Zm00001d031372::1:187619886-187621887(+)
Zm00001d040456::3:44225537-44227538(+)
Zm00001d050315::4:80623766-80625767(+)
Zm00001d004365::2:106627991-106629992(-)
Zm00001d018560::5:223235990-223237991(-)
Zm00001d037728::6:135409730-135411731(+)
Zm00001d020237::7:101652227-101654228(-)
Zm00001d037531::6:128395303-128397304(-)
Zm00001d029654::1:81611247-81613248(+)
Zm00001d020262::7:102846904-102848905(+)
Zm00001d032547::1:230139884-230141885(+)
Zm00001d034519::1:295594107-295596108(+)
Zm00001d042111::3:151332355-151334356(-)
Zm00001d042962::3:185011049-185013050(-)
Zm00001d047427::9:129719830-129721831(-)
Zm00001d042779::3:179445321-179447322(+)
Zm00001d042233::3:157011463-157013464(+)
Zm00001d012112::8:168391736-168393737(-)
Zm00001d022291::7:174605023-174607024(-)
Zm00001d051265::4:151149436-151151437(+)
Zm00001d004934::2:149550923-149552924(+)
Zm00001d044276::3:223710494-223712495(+)
Zm00001d029448::1:71160169-71162170(+)
Zm00001d023370::10:4190102-4192103(-)
Zm00001d003119::2:32816193-32818194(+)
Zm00001d026377::10:144639653-144641654(-)
Zm00001d047042::9:116430819-116432820(-)
Zm00001d009189::8:41995199-41997200(-)
Zm00001d053064::4:211837243-211839244(-)
Zm00001d024855::10:90670153-90672154(+)
Zm00001d006223::2:202203668-202205669(-)
Zm00001d005498::2:175998338-176000339(+)
Zm00001d021806::7:163322425-163324426(+)
Zm00001d019373::7:30459360-30461361(+)
Zm00001d009148::8:39613876-39615877(+)
Zm00001d005806::2:189322999-189325000(+)
Zm00001d028958::1:52871668-52873669(+)
Zm00001d051732::4:168457489-168459490(+)
Zm00001d013140::5:5354345-5356346(+)
Zm00001d051743::4:168621924-168623925(+)
Zm00001d045654::9:31222947-31224948(+)
Zm00001d038452::6:157519970-157521971(-)
Zm00001d036761::6:99959845-99961846(+)
Zm00001d019668::7:49139122-49141123(+)
Zm00001d053617::4:236579730-236581731(-)
Zm00001d049202::4:20465412-20467413(+)
Zm00001d013620::5:15680841-15682842(-)
Zm00001d031934::1:207280732-207282733(+)
Zm00001d043023::3:186820459-186822460(-)
Zm00001d006591::2:211743502-211745503(+)
Zm00001d028652::1:41806288-41808289(+)
Zm00001d030765::1:158958435-158960436(-)
Zm00001d023735::10:17922251-17924252(-)
Zm00001d048235::9:152941619-152943620(+)
Zm00001d038530::6:159371492-159373493(-)
Zm00001d024292::10:62315796-62317797(+)
Zm00001d020230::7:101299476-101301477(-)
Zm00001d027748::1:12537061-12539062(+)
Zm00001d013217::5:6651638-6653639(-)
Zm00001d017375::5:193828430-193830431(-)
Zm00001d010064::8:98036765-98038766(+)
Zm00001d046710::9:103065705-103067706(-)
Zm00001d044365::3:226295886-226297887(-)
Zm00001d046654::9:100662666-100664667(-)
Zm00001d030828::1:162055499-162057500(-)
Zm00001d039712::3:12782762-12784763(-)
Zm00001d028405::1:33743207-33745208(+)
Zm00001d039725::3:13010109-13012110(+)
Zm00001d038905::6:166767814-166769815(-)
Zm00001d018253::5:217436242-217438243(+)
Zm00001d053911::4:243521552-243523553(+)
Zm00001d048529::9:157910947-157912948(+)
Zm00001d015411::5:89058273-89060274(+)
Zm00001d039619::3:9221053-9223054(+)
Zm00001d034600::1:297596021-297598022(-)
Zm00001d009156::8:39940272-39942273(+)
Zm00001d015239::5:80578316-80580317(+)
Zm00001d014186::5:35492744-35494745(-)
Zm00001d011872::8:163437077-163439078(+)
Zm00001d006499::2:210033631-210035632(-)
Zm00001d053337::4:226699074-226701075(-)
Zm00001d018619::7:1176694-1178695(-)
Zm00001d023655::10:13759114-13761115(-)
Zm00001d012420::8:174178463-174180464(+)
Zm00001d024511::10:74957787-74959788(-)
Zm00001d053055::4:211053307-211055308(+)
Zm00001d032244::1:218619357-218621358(-)
Zm00001d036841::6:103432525-103434526(-)
Zm00001d048029::9:148368929-148370930(-)
Zm00001d027811::1:14317955-14319956(-)
Zm00001d027691::1:11224716-11226717(-)
Zm00001d053241::4:221660989-221662990(+)
Zm00001d042691::3:177193190-177195191(+)
Zm00001d048358::9:154913541-154915542(+)
Zm00001d052123::4:180319146-180321147(+)
Zm00001d043252::3:193358426-193360427(-)
Zm00001d016577::5:168003052-168005053(-)
Zm00001d020201::7:98880410-98882411(+)
Zm00001d026582::10:148382656-148384657(-)
Zm00001d044352::3:225660715-225662716(+)
Zm00001d039309::3:1443386-1445387(-)
Zm00001d052012::4:176579630-176581631(-)
Zm00001d043768::3:209491944-209493945(+)
Zm00001d032883::1:241394617-241396618(+)
Zm00001d044157::3:220721449-220723450(-)
Zm00001d034493::1:294612903-294614904(+)
Zm00001d005939::2:193441702-193443703(-)
Zm00001d014933::5:68961253-68963254(-)
Zm00001d037624::6:132160687-132162688(+)
Zm00001d019759::7:57087467-57089468(+)
Zm00001d036646::6:96105680-96107681(+)
Zm00001d021571::7:156437053-156439054(-)
Zm00001d053098::4:213555982-213557983(-)
Zm00001d041745::3:135767606-135769607(-)
Zm00001d003903::2:66483517-66485518(+)
Zm00001d038270::6:152873349-152875350(-)
Zm00001d016702::5:173115466-173117467(+)
Zm00001d043287::3:194439247-194441248(+)
Zm00001d028013::1:20302978-20304979(+)
Zm00001d052316::4:186974618-186976619(+)
Zm00001d051557::4:162757100-162759101(+)
Zm00001d004621::2:122478123-122480124(-)
Zm00001d050274::4:77865148-77867149(+)
Zm00001d051513::4:161036100-161038101(-)
Zm00001d009233::8:45639421-45641422(-)
Zm00001d042747::3:178863927-178865928(-)
Zm00001d043948::3:214448220-214450221(+)
Zm00001d024617::10:80386805-80388806(-)
Zm00001d041383::3:115221349-115223350(+)
Zm00001d009114::8:37232454-37234455(-)
Zm00001d035703::6:41835952-41837953(-)
Zm00001d020101::7:92050357-92052358(+)
Zm00001d050960::4:133587982-133589983(+)
Zm00001d005406::2:173044165-173046166(+)
Zm00001d054110::4:246847771-246849772(-)
Zm00001d035503::6:29657575-29659576(+)
Zm00001d014809::5:63890054-63892055(+)
Zm00001d033981::1:279980894-279982895(+)
Zm00001d014204::5:36527214-36529215(+)
Zm00001d040220::3:32669714-32671715(+)
Zm00001d020540::7:121548911-121550912(-)
Zm00001d018024::5:212252761-212254762(+)
Zm00001d007778::2:239426271-239428272(+)
Zm00001d005563::2:178618886-178620887(-)
Zm00001d011658::8:157725221-157727222(-)
Zm00001d013786::5:20162931-20164932(-)
Zm00001d043682::3:207216827-207218828(+)
Zm00001d017748::5:205852975-205854976(-)
Zm00001d022338::7:175704400-175706401(+)
Zm00001d031617::1:196227546-196229547(-)
Zm00001d032659::1:233389265-233391266(+)
Zm00001d028960::1:52937129-52939130(+)
Zm00001d047253::9:124176671-124178672(+)
Zm00001d052702::4:198189648-198191649(-)
Zm00001d016512::5:165504417-165506418(+)
Zm00001d037648::6:132805377-132807378(-)
Zm00001d047788::9:141788542-141790543(+)
Zm00001d053856::4:242284113-242286114(+)
Zm00001d047965::9:146545811-146547812(-)
Zm00001d008601::8:14156748-14158749(+)
Zm00001d040741::3:61280563-61282564(-)
Zm00001d053979::4:244556458-244558459(+)
Zm00001d023603::10:11675783-11677784(+)
Zm00001d027682::1:11064555-11066556(+)
Zm00001d009748::8:79513946-79515947(+)
Zm00001d039418::3:3842457-3844458(+)
Zm00001d025719::10:127372839-127374840(+)
Zm00001d015861::5:127018143-127020144(+)
Zm00001d011732::8:160218820-160220821(+)
Zm00001d016822::5:177285433-177287434(-)
Zm00001d048372::9:155229311-155231312(+)
Zm00001d051866::4:172759023-172761024(+)
Zm00001d035538::6:31605111-31607112(+)
Zm00001d017365::5:193678454-193680455(+)
Zm00001d048243::9:153110118-153112119(-)
Zm00001d012917::5:1936481-1938482(-)
Zm00001d011797::8:161723428-161725429(-)
Zm00001d029852::1:90296907-90298908(-)
Zm00001d047979::9:146946566-146948567(+)
Zm00001d019069::7:15124028-15126029(-)
Zm00001d007465::2:232274012-232276013(+)
Zm00001d002580::2:15967857-15969858(+)
Zm00001d008511::8:11032088-11034089(-)
Zm00001d016064::5:142465885-142467886(+)
Zm00001d050313::4:80554383-80556384(-)
Zm00001d022119::7:170772294-170774295(+)
Zm00001d002873::2:25236128-25238129(+)
Zm00001d011367::8:148737297-148739298(-)
Zm00001d020227::7:101003207-101005208(+)
Zm00001d032956::1:244603387-244605388(+)
Zm00001d050157::4:69659721-69661722(+)
Zm00001d002641::2:17742985-17744986(+)
Zm00001d018478::5:221517660-221519661(-)
Zm00001d025607::10:123737129-123739130(-)
Zm00001d010785::8:127753802-127755803(-)
Zm00001d010393::8:112612381-112614382(+)
Zm00001d028004::1:19964455-19966456(+)
Zm00001d016587::5:168559733-168561734(+)
Zm00001d013300::5:8014822-8016823(+)
Zm00001d046442::9:90001863-90003864(-)
Zm00001d037905::6:141654794-141656795(-)
Zm00001d053588::4:235519804-235521805(-)
Zm00001d045353::9:19434485-19436486(-)
Zm00001d048292::9:154000537-154002538(+)
Zm00001d045223::9:16506330-16508331(-)
Zm00001d030638::1:150125731-150127732(+)
Zm00001d042216::3:156423366-156425367(-)
Zm00001d047403::9:128993658-128995659(+)
Zm00001d038972::6:168003269-168005270(+)
Zm00001d035214::6:10071215-10073216(-)
Zm00001d010339::8:110344209-110346210(-)
Zm00001d040954::3:82428611-82430612(-)
Zm00001d043864::3:212466186-212468187(+)
Zm00001d018428::5:220577660-220579661(+)
Zm00001d013935::5:25226956-25228957(+)
Zm00001d012918::5:1956456-1958457(-)
Zm00001d050186::4:71492940-71494941(+)
Zm00001d028456::1:35504896-35506897(-)
Zm00001d052029::4:176874880-176876881(+)
Zm00001d027619::1:9122187-9124188(-)
Zm00001d034057::1:282651442-282653443(-)
Zm00001d035762::6:46160066-46162067(+)
Zm00001d054077::4:245966219-245968220(+)
Zm00001d052784::4:200746869-200748870(-)
Zm00001d045430::9:21876298-21878299(+)
Zm00001d024939::10:95931621-95933622(+)
Zm00001d052391::4:188981083-188983084(+)
Zm00001d038394::6:156290924-156292925(+)
Zm00001d029083::1:57397206-57399207(-)
Zm00001d045316::9:18808592-18810593(+)
Zm00001d004585::2:119953963-119955964(-)
Zm00001d014278::5:39076417-39078418(-)
Zm00001d001908::2:2696640-2698641(-)
Zm00001d049674::4:39641237-39643238(+)
Zm00001d006885::2:218536310-218538311(+)
Zm00001d010162::8:102487531-102489532(+)
Zm00001d044312::3:224976456-224978457(-)
Zm00001d024625::10:80878774-80880775(-)
Zm00001d032656::1:233335553-233337554(+)
Zm00001d037140::6:113742964-113744965(+)
Zm00001d007922::2:242731904-242733905(+)
Zm00001d008956::8:26968814-26970815(+)
Zm00001d012341::8:172723826-172725827(+)
Zm00001d024455::10:71688118-71690119(-)
Zm00001d015102::5:75381162-75383163(-)
Zm00001d029994::1:98231007-98233008(-)
Zm00001d049026::4:12962094-12964095(+)
Zm00001d042845::3:181892485-181894486(-)
Zm00001d015059::5:73779064-73781065(-)
Zm00001d041056::3:93515366-93517367(+)
Zm00001d005350::2:170611704-170613705(-)
Zm00001d002989::2:28929233-28931234(+)
Zm00001d013412::5:10598922-10600923(+)
Zm00001d009193::8:42031752-42033753(+)
Zm00001d052184::4:182561706-182563707(+)
Zm00001d010915::8:133300572-133302573(+)
Zm00001d029772::1:86355015-86357016(-)
Zm00001d018724::7:3126307-3128308(+)
Zm00001d014685::5:59015472-59017473(-)
Zm00001d020960::7:137932792-137934793(+)
Zm00001d005472::2:175350954-175352955(-)
Zm00001d051121::4:144440179-144442180(-)
Zm00001d038127::6:148801207-148803208(+)
Zm00001d049507::4:32693239-32695240(+)
Zm00001d038031::6:145659159-145661160(-)
Zm00001d025346::10:115023566-115025567(+)
Zm00001d013267::5:7503533-7505534(-)
Zm00001d052380::4:188750692-188752693(-)
Zm00001d021759::7:162470187-162472188(-)
Zm00001d053987::4:244607835-244609836(+)
Zm00001d035323::6:21264194-21266195(+)
Zm00001d030411::1:130365006-130367007(+)
Zm00001d053909::4:243462607-243464608(+)
Zm00001d019243::7:23654825-23656826(+)
Zm00001d001861::2:2053724-2055725(-)
Zm00001d041345::3:113724464-113726465(+)
Zm00001d047299::9:125987369-125989370(-)
Zm00001d029348::1:66839107-66841108(+)
Zm00001d011956::8:165138833-165140834(+)
Zm00001d022395::7:176673646-176675647(+)
```
