## Supplementary material for "A comprehensive map of preferentially located motifs reveals distinct proximal *cis*-regulatory elements in plants": AAAAA_containing_gene_set.txt

```
#Occurences of AAAAA between -5 and 9 (positions relative to the transcription start site)
#2782 sequences with AAAAA in this interval
#11.04% of the sequences in promoter set with AAAAA (set with 25199 sequences)
Zm00001d017889::5:209653327-209655328(-)
Zm00001d048422::9:155989190-155991191(+)
Zm00001d035007::6:1585620-1587621(+)
Zm00001d047366::9:127831604-127833605(+)
Zm00001d014103::5:32619375-32621376(-)
Zm00001d032790::1:238205322-238207323(+)
Zm00001d053588::4:235519804-235521805(-)
Zm00001d041809::3:138989301-138991302(+)
Zm00001d039184::6:172149283-172151284(-)
Zm00001d024432::10:70728660-70730661(-)
Zm00001d040727::3:60292661-60294662(+)
Zm00001d048477::9:156984634-156986635(+)
Zm00001d008209::8:1236679-1238680(+)
Zm00001d014508::5:50804742-50806743(-)
Zm00001d017783::5:206695800-206697801(-)
Zm00001d031127::1:178715519-178717520(+)
Zm00001d009946::8:91669874-91671875(-)
Zm00001d043526::3:202741678-202743679(+)
Zm00001d052794::4:201192413-201194414(-)
Zm00001d031049::1:174838418-174840419(+)
Zm00001d006810::2:217188749-217190750(-)
Zm00001d052049::4:177642510-177644511(-)
Zm00001d002199::2:8131216-8133217(-)
Zm00001d047634::9:137664262-137666263(-)
Zm00001d011803::8:161768233-161770234(+)
Zm00001d016577::5:168003052-168005053(-)
Zm00001d017377::5:193865999-193868000(-)
Zm00001d008176::8:326097-328098(+)
Zm00001d012168::8:169390161-169392162(+)
Zm00001d007154::2:223383441-223385442(-)
Zm00001d034012::1:281131699-281133700(+)
Zm00001d048031::9:148448586-148450587(-)
Zm00001d002147::2:6780818-6782819(-)
Zm00001d037484::6:126843916-126845917(+)
Zm00001d038318::6:154322396-154324397(-)
Zm00001d018484::5:221665830-221667831(+)
Zm00001d048546::9:158403487-158405488(+)
Zm00001d024995::10:98276836-98278837(+)
Zm00001d008395::8:7172472-7174473(+)
Zm00001d035616::6:37238553-37240554(-)
Zm00001d007834::2:240537407-240539408(-)
Zm00001d004934::2:149550923-149552924(+)
Zm00001d019453::7:34421555-34423556(+)
Zm00001d017345::5:193473547-193475548(-)
Zm00001d010227::8:104780852-104782853(-)
Zm00001d042906::3:183580916-183582917(-)
Zm00001d034035::1:281759069-281761070(+)
Zm00001d029402::1:69013548-69015549(+)
Zm00001d039534::3:7450312-7452313(+)
Zm00001d052902::4:204195159-204197160(-)
Zm00001d004498::2:115227197-115229198(+)
Zm00001d030108::1:106186473-106188474(-)
Zm00001d032979::1:245573272-245575273(-)
Zm00001d010000::8:94266379-94268380(+)
Zm00001d017456::5:196439200-196441201(-)
Zm00001d031132::1:178991272-178993273(+)
Zm00001d010162::8:102487531-102489532(+)
Zm00001d043354::3:197461657-197463658(+)
Zm00001d049952::4:55173983-55175984(+)
Zm00001d004855::2:144881479-144883480(+)
Zm00001d013025::5:3432270-3434271(-)
Zm00001d005546::2:178194309-178196310(+)
Zm00001d048131::9:150562984-150564985(+)
Zm00001d042640::3:174990639-174992640(-)
Zm00001d023910::10:27637521-27639522(+)
Zm00001d019637::7:47406764-47408765(-)
Zm00001d007605::2:236097039-236099040(-)
Zm00001d020359::7:109031492-109033493(+)
Zm00001d006310::2:204251068-204253069(+)
Zm00001d052432::4:189829307-189831308(+)
Zm00001d036427::6:87985823-87987824(-)
Zm00001d013017::5:3236919-3238920(+)
Zm00001d014991::5:71282428-71284429(-)
Zm00001d018891::7:8476819-8478820(+)
Zm00001d008406::8:7830090-7832091(+)
Zm00001d032426::1:226004150-226006151(-)
Zm00001d054084::4:246127126-246129127(-)
Zm00001d020970::7:138206786-138208787(+)
Zm00001d018988::7:12178726-12180727(-)
Zm00001d007500::2:233354945-233356946(-)
Zm00001d043364::3:197724710-197726711(-)
Zm00001d004621::2:122478123-122480124(-)
Zm00001d026175::10:140332411-140334412(+)
Zm00001d004857::2:145113386-145115387(+)
Zm00001d035561::6:33192020-33194021(+)
Zm00001d017753::5:205900587-205902588(-)
Zm00001d030550::1:143281891-143283892(+)
Zm00001d011872::8:163437077-163439078(+)
Zm00001d039370::3:2695774-2697775(-)
Zm00001d029593::1:78162721-78164722(+)
Zm00001d043705::3:207926159-207928160(-)
Zm00001d047293::9:125765726-125767727(+)
Zm00001d009554::8:70010779-70012780(+)
Zm00001d013937::5:25429929-25431930(+)
Zm00001d029129::1:59420623-59422624(-)
Zm00001d039489::3:5708477-5710478(+)
Zm00001d007712::2:237953825-237955826(-)
Zm00001d030765::1:158958435-158960436(-)
Zm00001d044826::9:4093037-4095038(-)
Zm00001d025241::10:110755784-110757785(-)
Zm00001d017765::5:206198243-206200244(-)
Zm00001d017093::5:185235991-185237992(-)
Zm00001d051446::4:158849280-158851281(-)
Zm00001d026568::10:148184609-148186610(+)
Zm00001d034706::1:300345050-300347051(+)
Zm00001d013067::5:4208060-4210061(+)
Zm00001d019665::7:49003810-49005811(+)
Zm00001d018074::5:213813689-213815690(-)
Zm00001d023600::10:11479067-11481068(+)
Zm00001d019504::7:38020233-38022234(-)
Zm00001d053122::4:214602508-214604509(-)
Zm00001d039882::3:17549876-17551877(-)
Zm00001d043938::3:214299630-214301631(+)
Zm00001d011242::8:144284292-144286293(+)
Zm00001d041274::3:109615180-109617181(-)
Zm00001d040980::3:87901103-87903104(+)
Zm00001d026045::10:136861430-136863431(+)
Zm00001d008260::8:3372951-3374952(-)
Zm00001d001807::2:1266116-1268117(-)
Zm00001d030558::1:143985312-143987313(+)
Zm00001d029776::1:86458637-86460638(+)
Zm00001d045735::9:36013388-36015389(-)
Zm00001d012391::8:173413689-173415690(+)
Zm00001d021170::7:144830419-144832420(+)
Zm00001d036841::6:103432525-103434526(-)
Zm00001d013043::5:3624652-3626653(+)
Zm00001d042479::3:169014319-169016320(-)
Zm00001d009189::8:41995199-41997200(-)
Zm00001d018230::5:217044195-217046196(+)
Zm00001d005473::2:175394154-175396155(+)
Zm00001d014191::5:35765516-35767517(+)
Zm00001d044720::9:175827-177828(+)
Zm00001d032085::1:212118772-212120773(+)
Zm00001d034750::1:301292914-301294915(+)
Zm00001d001790::2:1022992-1024993(-)
Zm00001d006275::2:203398554-203400555(-)
Zm00001d013746::5:19174247-19176248(-)
Zm00001d018318::5:218386954-218388955(-)
Zm00001d010460::8:116266569-116268570(+)
Zm00001d044409::3:227434578-227436579(-)
Zm00001d047594::9:136619698-136621699(-)
Zm00001d045403::9:20781038-20783039(-)
Zm00001d014084::5:31809896-31811897(-)
Zm00001d041612::3:129687470-129689471(-)
Zm00001d012137::8:168716407-168718408(-)
Zm00001d033596::1:268073040-268075041(+)
Zm00001d033128::1:251577699-251579700(-)
Zm00001d043536::3:203126459-203128460(-)
Zm00001d028690::1:43283857-43285858(+)
Zm00001d017752::5:205891983-205893984(+)
Zm00001d045390::9:20401132-20403133(+)
Zm00001d018560::5:223235990-223237991(-)
Zm00001d037785::6:137685171-137687172(+)
Zm00001d018345::5:218956032-218958033(-)
Zm00001d013838::5:22092002-22094003(+)
Zm00001d025517::10:121031588-121033589(-)
Zm00001d023603::10:11675783-11677784(+)
Zm00001d011699::8:159171349-159173350(-)
Zm00001d022051::7:169054859-169056860(+)
Zm00001d014011::5:28550892-28552893(-)
Zm00001d044738::9:829698-831699(-)
Zm00001d034282::1:288418212-288420213(+)
Zm00001d052273::4:185528757-185530758(-)
Zm00001d053055::4:211053307-211055308(+)
Zm00001d021519::7:154994804-154996805(-)
Zm00001d027878::1:16354737-16356738(+)
Zm00001d021875::7:165257063-165259064(-)
Zm00001d036014::6:66265349-66267350(-)
Zm00001d031908::1:206404215-206406216(+)
Zm00001d037604::6:131347454-131349455(+)
Zm00001d043144::3:190098683-190100684(+)
Zm00001d051842::4:171964911-171966912(-)
Zm00001d018499::5:221854557-221856558(+)
Zm00001d011971::8:165342309-165344310(+)
Zm00001d030593::1:147204542-147206543(+)
Zm00001d013512::5:13307005-13309006(-)
Zm00001d042453::3:168342521-168344522(-)
Zm00001d049325::4:26400859-26402860(-)
Zm00001d041983::3:146579978-146581979(+)
Zm00001d046261::9:77153617-77155618(-)
Zm00001d048950::4:10554180-10556181(-)
Zm00001d004552::2:117515881-117517882(+)
Zm00001d048595::4:984006-986007(-)
Zm00001d046579::9:96809386-96811387(-)
Zm00001d036657::6:96585249-96587250(-)
Zm00001d038882::6:166323112-166325113(+)
Zm00001d002737::2:20924172-20926173(-)
Zm00001d037206::6:115764052-115766053(+)
Zm00001d002585::2:16082201-16084202(+)
Zm00001d006493::2:209825156-209827157(-)
Zm00001d051553::4:162530744-162532745(+)
Zm00001d045618::9:28911038-28913039(+)
Zm00001d009748::8:79513946-79515947(+)
Zm00001d051521::4:161218050-161220051(+)
Zm00001d015866::5:127127482-127129483(+)
Zm00001d007465::2:232274012-232276013(+)
Zm00001d023411::10:5025159-5027160(-)
Zm00001d009597::8:72400203-72402204(-)
Zm00001d044996::9:9520390-9522391(+)
Zm00001d009326::8:56110251-56112252(-)
Zm00001d003841::2:61915336-61917337(-)
Zm00001d007366::2:229769963-229771964(+)
Zm00001d014648::5:57183676-57185677(-)
Zm00001d022174::7:171733321-171735322(-)
Zm00001d017170::5:187813933-187815934(+)
Zm00001d045310::9:18788047-18790048(-)
Zm00001d040985::3:88155451-88157452(+)
Zm00001d041601::3:129403430-129405431(-)
Zm00001d006657::2:213714489-213716490(-)
Zm00001d033674::1:270717680-270719681(+)
Zm00001d017967::5:210999512-211001513(-)
Zm00001d038530::6:159371492-159373493(-)
Zm00001d034413::1:292245804-292247805(+)
Zm00001d053822::4:241794247-241796248(+)
Zm00001d011220::8:143285769-143287770(+)
Zm00001d053011::4:208897398-208899399(+)
Zm00001d005849::2:190825605-190827606(-)
Zm00001d016950::5:180968193-180970194(-)
Zm00001d020515::7:119934429-119936430(+)
Zm00001d031003::1:172840582-172842583(+)
Zm00001d035247::6:17129819-17131820(+)
Zm00001d033174::1:252795615-252797616(+)
Zm00001d035466::6:28063961-28065962(-)
Zm00001d015553::5:97240483-97242484(-)
Zm00001d017352::5:193498800-193500801(+)
Zm00001d036483::6:90173121-90175122(+)
Zm00001d010305::8:108604378-108606379(+)
Zm00001d047720::9:139929127-139931128(+)
Zm00001d027888::1:16747259-16749260(+)
Zm00001d012540::8:176402494-176404495(-)
Zm00001d021662::7:159484072-159486073(-)
Zm00001d028900::1:50158526-50160527(-)
Zm00001d052538::4:192570332-192572333(+)
Zm00001d032709::1:235661828-235663829(-)
Zm00001d011001::8:136350086-136352087(-)
Zm00001d033295::1:257897523-257899524(+)
Zm00001d005472::2:175350954-175352955(-)
Zm00001d049380::4:28429476-28431477(-)
Zm00001d033217::1:254542736-254544737(-)
Zm00001d015086::5:74942509-74944510(+)
Zm00001d006112::2:198708097-198710098(-)
Zm00001d041745::3:135767606-135769607(-)
Zm00001d020380::7:110162517-110164518(+)
Zm00001d030154::1:109216661-109218662(+)
Zm00001d019756::7:56696893-56698894(+)
Zm00001d009965::8:92682350-92684351(+)
Zm00001d025973::10:135021968-135023969(-)
Zm00001d012935::5:2224710-2226711(-)
Zm00001d026244::10:141738762-141740763(+)
Zm00001d032356::1:223600976-223602977(+)
Zm00001d021633::7:158638693-158640694(-)
Zm00001d048499::9:157242676-157244677(+)
Zm00001d020956::7:137672466-137674467(+)
Zm00001d032203::1:217013702-217015703(-)
Zm00001d019527::7:40263812-40265813(+)
Zm00001d010610::8:121825386-121827387(-)
Zm00001d026652::10:149391576-149393577(+)
Zm00001d004200::2:91153460-91155461(-)
Zm00001d021777::7:162863316-162865317(+)
Zm00001d048741::4:4824584-4826585(-)
Zm00001d017868::5:209146416-209148417(+)
Zm00001d042589::3:172884584-172886585(-)
Zm00001d053448::4:232003961-232005962(-)
Zm00001d042394::3:164360274-164362275(+)
Zm00001d025778::10:129392972-129394973(+)
Zm00001d051605::4:164207838-164209839(+)
Zm00001d044103::3:219258380-219260381(+)
Zm00001d032019::1:209576238-209578239(-)
Zm00001d028260::1:28167732-28169733(+)
Zm00001d039866::3:17172434-17174435(-)
Zm00001d008455::8:9189150-9191151(+)
Zm00001d043216::3:192129064-192131065(+)
Zm00001d034166::1:285646783-285648784(-)
Zm00001d025964::10:134977947-134979948(-)
Zm00001d012918::5:1956456-1958457(-)
Zm00001d012027::8:166754964-166756965(-)
Zm00001d014343::5:41975113-41977114(+)
Zm00001d017108::5:185657296-185659297(+)
Zm00001d048893::4:7223154-7225155(+)
Zm00001d002853::2:24771721-24773722(-)
Zm00001d027680::1:11009697-11011698(+)
Zm00001d012401::8:173732000-173734001(+)
Zm00001d036522::6:91178243-91180244(-)
Zm00001d050615::4:104787693-104789694(-)
Zm00001d037902::6:141552379-141554380(-)
Zm00001d003136::2:33390569-33392570(-)
Zm00001d031911::1:206536714-206538715(-)
Zm00001d008222::8:1662538-1664539(-)
Zm00001d016545::5:166787217-166789218(-)
Zm00001d026664::10:149607676-149609677(+)
Zm00001d007907::2:242247422-242249423(-)
Zm00001d029816::1:88322978-88324979(-)
Zm00001d034005::1:281000272-281002273(-)
Zm00001d025782::10:129510268-129512269(+)
Zm00001d024810::10:88886061-88888062(+)
Zm00001d044517::3:230726046-230728047(-)
Zm00001d018489::5:221701462-221703463(+)
Zm00001d054051::4:245587405-245589406(+)
Zm00001d051251::4:150630704-150632705(-)
Zm00001d003310::2:39698953-39700954(+)
Zm00001d032197::1:216769528-216771529(+)
Zm00001d043860::3:212348263-212350264(+)
Zm00001d049352::4:27724460-27726461(+)
Zm00001d014902::5:67366837-67368838(+)
Zm00001d013858::5:22864578-22866579(-)
Zm00001d018804::7:5675513-5677514(-)
Zm00001d012226::8:170454487-170456488(-)
Zm00001d043840::3:211464360-211466361(+)
Zm00001d018916::7:9213795-9215796(+)
Zm00001d013983::5:27293059-27295060(+)
Zm00001d041816::3:139085700-139087701(-)
Zm00001d026541::10:147940549-147942550(-)
Zm00001d036351::6:85230004-85232005(-)
Zm00001d050259::4:77097900-77099901(-)
Zm00001d032561::1:230529191-230531192(+)
Zm00001d053193::4:219148847-219150848(-)
Zm00001d008563::8:13131465-13133466(-)
Zm00001d004015::2:75787749-75789750(+)
Zm00001d014356::5:42476256-42478257(+)
Zm00001d035974::6:63762639-63764640(+)
Zm00001d054093::4:246369613-246371614(+)
Zm00001d029398::1:68944731-68946732(+)
Zm00001d039174::6:171782567-171784568(+)
Zm00001d027589::1:8573590-8575591(-)
Zm00001d027892::1:16848094-16850095(-)
Zm00001d012536::8:176316229-176318230(-)
Zm00001d040613::3:53995018-53997019(+)
Zm00001d023217::10:607425-609426(-)
Zm00001d053786::4:241015362-241017363(+)
Zm00001d026370::10:144450762-144452763(+)
Zm00001d045680::9:32980294-32982295(+)
Zm00001d046656::9:100699851-100701852(-)
Zm00001d002799::2:22970933-22972934(+)
Zm00001d034435::1:292946770-292948771(+)
Zm00001d018084::5:213933828-213935829(-)
Zm00001d026698::10:150306086-150308087(+)
Zm00001d034735::1:300978901-300980902(-)
Zm00001d021303::7:148330982-148332983(+)
Zm00001d005056::2:156394168-156396169(-)
Zm00001d052323::4:187101748-187103749(-)
Zm00001d042966::3:185205507-185207508(-)
Zm00001d010180::8:103280760-103282761(+)
Zm00001d024489::10:73943748-73945749(-)
Zm00001d024804::10:88760312-88762313(+)
Zm00001d045163::9:14785015-14787016(+)
Zm00001d009868::8:86004660-86006661(+)
Zm00001d003969::2:72939894-72941895(+)
Zm00001d023692::10:15723249-15725250(-)
Zm00001d044945::9:8014479-8016480(+)
Zm00001d036812::6:101679948-101681949(+)
Zm00001d002130::2:6424486-6426487(-)
Zm00001d045309::9:18676908-18678909(+)
Zm00001d019809::7:63693917-63695918(-)
Zm00001d033167::1:252665379-252667380(-)
Zm00001d051910::4:174421068-174423069(-)
Zm00001d041143::3:100308724-100310725(-)
Zm00001d025118::10:105208929-105210930(-)
Zm00001d010152::8:101645143-101647144(-)
Zm00001d045392::9:20481250-20483251(-)
Zm00001d020260::7:102650280-102652281(+)
Zm00001d049893::4:51081105-51083106(+)
Zm00001d037840::6:139315298-139317299(+)
Zm00001d032031::1:209982516-209984517(+)
Zm00001d017505::5:197822884-197824885(-)
Zm00001d005168::2:162124472-162126473(-)
Zm00001d006517::2:210351613-210353614(-)
Zm00001d021536::7:155282153-155284154(+)
Zm00001d024936::10:95804916-95806917(-)
Zm00001d005647::2:181877424-181879425(-)
Zm00001d037521::6:128044703-128046704(-)
Zm00001d050274::4:77865148-77867149(+)
Zm00001d015347::5:85613751-85615752(+)
Zm00001d050219::4:74344358-74346359(-)
Zm00001d008519::8:11313437-11315438(-)
Zm00001d047754::9:140909063-140911064(+)
Zm00001d035386::6:23945743-23947744(+)
Zm00001d025136::10:106033762-106035763(+)
Zm00001d008737::8:18471108-18473109(+)
Zm00001d050024::4:60836067-60838068(+)
Zm00001d028895::1:49991404-49993405(+)
Zm00001d023639::10:13314355-13316356(-)
Zm00001d031035::1:174462691-174464692(+)
Zm00001d044430::3:227748322-227750323(-)
Zm00001d032990::1:245855949-245857950(+)
Zm00001d029736::1:84580224-84582225(+)
Zm00001d013699::5:17862104-17864105(-)
Zm00001d023985::10:34334136-34336137(-)
Zm00001d022254::7:173712328-173714329(+)
Zm00001d014417::5:45493231-45495232(-)
Zm00001d052806::4:201499594-201501595(-)
Zm00001d027887::1:16742839-16744840(+)
Zm00001d016072::5:142987870-142989871(-)
Zm00001d051472::4:159918189-159920190(-)
Zm00001d022525::7:179336286-179338287(+)
Zm00001d026639::10:149257018-149259019(+)
Zm00001d008567::8:13152861-13154862(-)
Zm00001d013943::5:25538208-25540209(+)
Zm00001d040381::3:40871144-40873145(-)
Zm00001d034493::1:294612903-294614904(+)
Zm00001d009730::8:78167163-78169164(-)
Zm00001d037939::6:142828532-142830533(+)
Zm00001d014379::5:43730829-43732830(+)
Zm00001d021680::7:159842566-159844567(-)
Zm00001d039625::3:9380454-9382455(-)
Zm00001d022000::7:167812812-167814813(-)
Zm00001d049516::4:32965401-32967402(-)
Zm00001d014983::5:71061769-71063770(+)
Zm00001d002149::2:6818250-6820251(+)
Zm00001d011592::8:155295279-155297280(-)
Zm00001d040571::3:50771278-50773279(-)
Zm00001d045430::9:21876298-21878299(+)
Zm00001d025339::10:114700146-114702147(+)
Zm00001d021360::7:149840779-149842780(+)
Zm00001d024314::10:63670919-63672920(+)
Zm00001d031581::1:195401989-195403990(-)
Zm00001d008720::8:17733127-17735128(-)
Zm00001d016599::5:169221286-169223287(-)
Zm00001d014993::5:71284139-71286140(+)
Zm00001d017573::5:200052575-200054576(-)
Zm00001d042772::3:179263893-179265894(+)
Zm00001d049133::4:17078632-17080633(-)
Zm00001d049501::4:32643205-32645206(-)
Zm00001d040082::3:26318388-26320389(+)
Zm00001d048258::9:153364810-153366811(+)
Zm00001d042845::3:181892485-181894486(-)
Zm00001d009756::8:79837921-79839922(+)
Zm00001d048295::9:154027100-154029101(+)
Zm00001d043407::3:198980654-198982655(-)
Zm00001d052462::4:190496433-190498434(-)
Zm00001d042540::3:171280952-171282953(-)
Zm00001d033629::1:269173172-269175173(-)
Zm00001d041606::3:129571708-129573709(-)
Zm00001d008488::8:9997859-9999860(+)
Zm00001d011178::8:142035866-142037867(+)
Zm00001d023749::10:18612004-18614005(+)
Zm00001d027758::1:12771496-12773497(-)
Zm00001d012600::8:177049709-177051710(+)
Zm00001d047403::9:128993658-128995659(+)
Zm00001d042180::3:155203096-155205097(-)
Zm00001d044276::3:223710494-223712495(+)
Zm00001d015094::5:75273220-75275221(-)
Zm00001d049986::4:57083570-57085571(-)
Zm00001d027847::1:15064044-15066045(+)
Zm00001d039274::3:918469-920470(-)
Zm00001d054110::4:246847771-246849772(-)
Zm00001d006483::2:209673388-209675389(+)
Zm00001d047238::9:123553713-123555714(+)
Zm00001d011471::8:151421354-151423355(+)
Zm00001d047285::9:125458583-125460584(-)
Zm00001d047752::9:140901837-140903838(-)
Zm00001d037590::6:130726440-130728441(-)
Zm00001d038267::6:152767996-152769997(-)
Zm00001d004347::2:105336225-105338226(+)
Zm00001d042480::3:169059511-169061512(-)
Zm00001d039166::6:171613456-171615457(+)
Zm00001d048948::4:10531258-10533259(+)
Zm00001d044695::3:235105072-235107073(-)
Zm00001d002115::2:6095921-6097922(+)
Zm00001d035871::6:57906016-57908017(-)
Zm00001d035323::6:21264194-21266195(+)
Zm00001d026555::10:148052546-148054547(-)
Zm00001d013565::5:14400274-14402275(-)
Zm00001d027468::1:5947123-5949124(-)
Zm00001d041144::3:100308294-100310295(+)
Zm00001d047875::9:144031735-144033736(-)
Zm00001d029002::1:54348104-54350105(-)
Zm00001d028206::1:26187305-26189306(+)
Zm00001d001808::2:1266678-1268679(+)
Zm00001d009000::8:29484464-29486465(+)
Zm00001d009410::8:63368601-63370602(-)
Zm00001d004739::2:135113889-135115890(-)
Zm00001d030892::1:166132778-166134779(-)
Zm00001d026246::10:141780497-141782498(+)
Zm00001d042426::3:166837442-166839443(+)
Zm00001d049394::4:29100035-29102036(+)
Zm00001d037355::6:122679131-122681132(+)
Zm00001d039245::3:473148-475149(+)
Zm00001d035132::6:6530521-6532522(-)
Zm00001d010490::8:117586914-117588915(-)
Zm00001d025380::10:116503035-116505036(-)
Zm00001d039772::3:14468248-14470249(+)
Zm00001d052963::4:206412086-206414087(-)
Zm00001d038378::6:155918527-155920528(+)
Zm00001d044973::9:8673094-8675095(-)
Zm00001d028984::1:53533485-53535486(-)
Zm00001d045405::9:20782988-20784989(+)
Zm00001d037728::6:135409730-135411731(+)
Zm00001d017061::5:184231617-184233618(+)
Zm00001d015025::5:72693688-72695689(-)
Zm00001d036696::6:98047653-98049654(-)
Zm00001d022504::7:179045916-179047917(+)
Zm00001d005822::2:189711906-189713907(-)
Zm00001d022518::7:179281672-179283673(-)
Zm00001d017489::5:197378485-197380486(-)
Zm00001d013289::5:7917829-7919830(+)
Zm00001d037333::6:121790918-121792919(+)
Zm00001d041383::3:115221349-115223350(+)
Zm00001d001946::2:3401618-3403619(-)
Zm00001d029164::1:60876056-60878057(-)
Zm00001d020283::7:104113813-104115814(+)
Zm00001d006360::2:205696086-205698087(+)
Zm00001d017846::5:208641464-208643465(-)
Zm00001d012629::8:177494508-177496509(+)
Zm00001d006223::2:202203668-202205669(-)
Zm00001d048839::4:6203299-6205300(+)
Zm00001d019473::7:35504369-35506370(-)
Zm00001d025694::10:126529491-126531492(-)
Zm00001d041287::3:110469093-110471094(-)
Zm00001d043943::3:214379004-214381005(-)
Zm00001d052677::4:197012324-197014325(+)
Zm00001d042476::3:169002872-169004873(-)
Zm00001d051332::4:154910690-154912691(+)
Zm00001d034673::1:299502235-299504236(+)
Zm00001d002122::2:6154645-6156646(-)
Zm00001d026269::10:142404757-142406758(+)
Zm00001d054005::4:245044370-245046371(-)
Zm00001d013022::5:3408674-3410675(+)
Zm00001d048394::9:155579881-155581882(-)
Zm00001d027760::1:13023981-13025982(-)
Zm00001d038449::6:157433998-157435999(-)
Zm00001d023259::10:1505853-1507854(-)
Zm00001d011213::8:143158458-143160459(+)
Zm00001d021515::7:154783804-154785805(-)
Zm00001d054003::4:244906791-244908792(+)
Zm00001d005743::2:185602178-185604179(+)
Zm00001d022276::7:174237358-174239359(+)
Zm00001d044915::9:7167695-7169696(+)
Zm00001d007375::2:230130558-230132559(-)
Zm00001d014652::5:57320288-57322289(+)
Zm00001d010204::8:103924438-103926439(-)
Zm00001d036024::6:66762931-66764932(-)
Zm00001d024763::10:87103897-87105898(-)
Zm00001d047833::9:142792420-142794421(-)
Zm00001d047437::9:130018296-130020297(+)
Zm00001d024903::10:93910734-93912735(-)
Zm00001d052103::4:179681710-179683711(-)
Zm00001d006470::2:209236416-209238417(-)
Zm00001d040059::3:25415226-25417227(-)
Zm00001d032722::1:236114814-236116815(+)
Zm00001d037606::6:131466747-131468748(+)
Zm00001d008585::8:13621725-13623726(-)
Zm00001d030958::1:169043541-169045542(-)
Zm00001d021642::7:158944865-158946866(-)
Zm00001d004831::2:142067077-142069078(+)
Zm00001d026150::10:139809993-139811994(+)
Zm00001d002514::2:14443250-14445251(+)
Zm00001d009352::8:58139198-58141199(+)
Zm00001d002405::2:12045154-12047155(+)
Zm00001d036621::6:95033550-95035551(-)
Zm00001d034373::1:291110321-291112322(+)
Zm00001d053617::4:236579730-236581731(-)
Zm00001d052347::4:187794124-187796125(-)
Zm00001d034083::1:283637634-283639635(-)
Zm00001d014204::5:36527214-36529215(+)
Zm00001d003607::2:49878331-49880332(-)
Zm00001d034946::1:306418148-306420149(-)
Zm00001d016000::5:138590368-138592369(-)
Zm00001d009156::8:39940272-39942273(+)
Zm00001d031738::1:200305153-200307154(-)
Zm00001d018657::7:2054714-2056715(+)
Zm00001d039418::3:3842457-3844458(+)
Zm00001d024621::10:80564639-80566640(-)
Zm00001d006875::2:218326004-218328005(+)
Zm00001d033935::1:279107443-279109444(-)
Zm00001d019118::7:17851481-17853482(+)
Zm00001d030230::1:114670480-114672481(+)
Zm00001d044650::3:234078598-234080599(-)
Zm00001d002876::2:25315719-25317720(+)
Zm00001d051607::4:164400847-164402848(-)
Zm00001d026412::10:145388072-145390073(-)
Zm00001d034904::1:305194807-305196808(+)
Zm00001d003778::2:59004948-59006949(-)
Zm00001d002111::2:6051008-6053009(-)
Zm00001d017058::5:184103964-184105965(+)
Zm00001d048400::9:155601122-155603123(+)
Zm00001d022594::7:180719722-180721723(+)
Zm00001d034990::6:1281253-1283254(+)
Zm00001d048134::9:150638075-150640076(+)
Zm00001d014483::5:49801217-49803218(-)
Zm00001d002155::2:6877006-6879007(-)
Zm00001d005747::2:185849680-185851681(-)
Zm00001d052726::4:199127479-199129480(-)
Zm00001d028571::1:39416648-39418649(+)
Zm00001d050893::4:128779826-128781827(-)
Zm00001d014271::5:38632256-38634257(-)
Zm00001d019069::7:15124028-15126029(-)
Zm00001d029140::1:60224157-60226158(+)
Zm00001d022578::7:180307864-180309865(-)
Zm00001d005957::2:193812879-193814880(-)
Zm00001d049729::4:41736017-41738018(-)
Zm00001d013041::5:3611856-3613857(+)
Zm00001d027612::1:9007450-9009451(+)
Zm00001d053639::4:238007754-238009755(+)
Zm00001d042721::3:178189272-178191273(-)
Zm00001d005812::2:189449522-189451523(+)
Zm00001d046972::9:113639386-113641387(+)
Zm00001d047859::9:143635607-143637608(-)
Zm00001d006036::2:195891295-195893296(+)
Zm00001d047427::9:129719830-129721831(-)
Zm00001d049533::4:33617939-33619940(-)
Zm00001d031547::1:193843794-193845795(+)
Zm00001d025124::10:105452742-105454743(-)
Zm00001d002625::2:17153482-17155483(-)
Zm00001d012885::5:1592562-1594563(+)
Zm00001d020647::7:126450403-126452404(+)
Zm00001d051082::4:141312523-141314524(+)
Zm00001d042820::3:181135221-181137222(-)
Zm00001d022577::7:180298162-180300163(+)
Zm00001d036813::6:101754564-101756565(-)
Zm00001d009783::8:80841764-80843765(+)
Zm00001d052383::4:188783246-188785247(+)
Zm00001d032380::1:224651043-224653044(+)
Zm00001d008422::8:8317409-8319410(-)
Zm00001d003756::2:57731192-57733193(+)
Zm00001d053986::4:244601929-244603930(+)
Zm00001d044916::9:7181989-7183990(-)
Zm00001d030818::1:161716103-161718104(-)
Zm00001d025227::10:110165377-110167378(+)
Zm00001d052784::4:200746869-200748870(-)
Zm00001d037414::6:124900245-124902246(-)
Zm00001d039334::3:2018961-2020962(+)
Zm00001d025642::10:124769188-124771189(-)
Zm00001d047869::9:143861640-143863641(+)
Zm00001d038917::6:166899370-166901371(-)
Zm00001d008824::8:21739238-21741239(+)
Zm00001d028022::1:20613950-20615951(-)
Zm00001d037034::6:109809347-109811348(+)
Zm00001d034808::1:302534889-302536890(-)
Zm00001d036247::6:79804641-79806642(-)
Zm00001d034936::1:306096114-306098115(+)
Zm00001d023807::10:22629494-22631495(-)
Zm00001d013683::5:17281074-17283075(+)
Zm00001d040780::3:65425646-65427647(-)
Zm00001d051404::4:157202993-157204994(+)
Zm00001d040014::3:22987441-22989442(-)
Zm00001d027794::1:13665423-13667424(+)
Zm00001d044212::3:221944070-221946071(-)
Zm00001d040954::3:82428611-82430612(-)
Zm00001d017442::5:195908643-195910644(+)
Zm00001d009859::8:85579155-85581156(-)
Zm00001d020965::7:138122417-138124418(-)
Zm00001d023581::10:10706495-10708496(-)
Zm00001d008986::8:28667294-28669295(+)
Zm00001d029154::1:60798202-60800203(-)
Zm00001d004073::2:80289841-80291842(-)
Zm00001d021570::7:156403836-156405837(+)
Zm00001d020688::7:128445355-128447356(-)
Zm00001d021716::7:161219158-161221159(+)
Zm00001d015182::5:78512380-78514381(-)
Zm00001d040242::3:33399852-33401853(+)
Zm00001d039729::3:13047676-13049677(+)
Zm00001d050544::4:99149181-99151182(-)
Zm00001d040325::3:38292901-38294902(+)
Zm00001d028088::1:22606023-22608024(-)
Zm00001d033829::1:275159537-275161538(-)
Zm00001d048085::9:149824338-149826339(-)
Zm00001d053515::4:232668289-232670290(+)
Zm00001d010244::8:105838862-105840863(+)
Zm00001d039532::3:7397893-7399894(+)
Zm00001d032576::1:231119009-231121010(+)
Zm00001d011208::8:143000203-143002204(-)
Zm00001d003658::2:52838558-52840559(-)
Zm00001d034517::1:295589605-295591606(-)
Zm00001d030806::1:160786395-160788396(-)
Zm00001d052320::4:187043981-187045982(-)
Zm00001d046369::9:84829047-84831048(-)
Zm00001d047262::9:124765526-124767527(+)
Zm00001d007231::2:225278354-225280355(+)
Zm00001d048311::9:154425611-154427612(-)
Zm00001d014899::5:67329016-67331017(-)
Zm00001d027234::1:117182-119183(+)
Zm00001d046311::9:79799782-79801783(-)
Zm00001d050150::4:69429224-69431225(-)
Zm00001d029084::1:57452094-57454095(-)
Zm00001d048157::9:151090958-151092959(+)
Zm00001d038011::6:145086293-145088294(+)
Zm00001d041059::3:93625814-93627815(-)
Zm00001d022582::7:180321469-180323470(+)
Zm00001d009773::8:80507652-80509653(-)
Zm00001d006252::2:202862174-202864175(-)
Zm00001d019595::7:45550382-45552383(-)
Zm00001d016837::5:177878892-177880893(-)
Zm00001d047338::9:126947926-126949927(-)
Zm00001d015493::5:93595861-93597862(+)
Zm00001d042840::3:181637139-181639140(+)
Zm00001d002778::2:22321160-22323161(+)
Zm00001d024211::10:56728038-56730039(-)
Zm00001d014141::5:34045272-34047273(+)
Zm00001d034600::1:297596021-297598022(-)
Zm00001d028514::1:37839538-37841539(+)
Zm00001d002052::2:5016696-5018697(+)
Zm00001d027749::1:12545158-12547159(+)
Zm00001d031933::1:207281118-207283119(-)
Zm00001d023351::10:3947944-3949945(+)
Zm00001d016714::5:173522758-173524759(+)
Zm00001d012595::8:177030939-177032940(-)
Zm00001d032649::1:233098477-233100478(-)
Zm00001d047218::9:122652957-122654958(+)
Zm00001d009063::8:33993973-33995974(-)
Zm00001d030711::1:154989719-154991720(-)
Zm00001d006645::2:213343160-213345161(-)
Zm00001d042481::3:169071691-169073692(-)
Zm00001d053104::4:213971265-213973266(+)
Zm00001d032565::1:230665744-230667745(-)
Zm00001d050157::4:69659721-69661722(+)
Zm00001d028232::1:27412116-27414117(+)
Zm00001d032740::1:237002243-237004244(+)
Zm00001d020511::7:119802631-119804632(-)
Zm00001d047252::9:124158276-124160277(-)
Zm00001d050021::4:60280139-60282140(+)
Zm00001d020775::7:132098719-132100720(+)
Zm00001d013796::5:20373569-20375570(+)
Zm00001d025528::10:121525841-121527842(-)
Zm00001d050488::4:92826375-92828376(-)
Zm00001d020728::7:130417369-130419370(-)
Zm00001d044547::3:231399965-231401966(+)
Zm00001d050955::4:133306311-133308312(+)
Zm00001d037115::6:112915136-112917137(+)
Zm00001d019226::7:22698761-22700762(-)
Zm00001d005978::2:194542436-194544437(+)
Zm00001d007038::2:220647681-220649682(-)
Zm00001d042509::3:170137518-170139519(-)
Zm00001d036001::6:65314967-65316968(-)
Zm00001d053816::4:241613697-241615698(+)
Zm00001d025915::10:133739410-133741411(-)
Zm00001d016612::5:170109560-170111561(+)
Zm00001d052439::4:190071651-190073652(+)
Zm00001d046777::9:105536509-105538510(+)
Zm00001d006594::2:211787563-211789564(-)
Zm00001d005118::2:159229565-159231566(-)
Zm00001d028013::1:20302978-20304979(+)
Zm00001d012732::8:179491877-179493878(-)
Zm00001d014175::5:34993801-34995802(-)
Zm00001d028401::1:33651093-33653094(-)
Zm00001d039204::6:172471318-172473319(-)
Zm00001d007434::2:231626989-231628990(+)
Zm00001d002485::2:13752919-13754920(+)
Zm00001d051258::4:150959290-150961291(-)
Zm00001d002026::2:4643878-4645879(-)
Zm00001d029066::1:56982210-56984211(-)
Zm00001d048646::4:2597362-2599363(-)
Zm00001d016064::5:142465885-142467886(+)
Zm00001d024546::10:77698637-77700638(+)
Zm00001d028002::1:19959582-19961583(+)
Zm00001d024624::10:80774400-80776401(-)
Zm00001d028076::1:22090600-22092601(+)
Zm00001d053432::4:231192432-231194433(+)
Zm00001d001923::2:3010295-3012296(-)
Zm00001d032402::1:225529074-225531075(+)
Zm00001d029987::1:97698473-97700474(-)
Zm00001d039284::3:1013794-1015795(-)
Zm00001d051666::4:166117498-166119499(+)
Zm00001d028669::1:42454288-42456289(-)
Zm00001d049552::4:34379860-34381861(+)
Zm00001d014361::5:42780254-42782255(+)
Zm00001d031549::1:193853281-193855282(+)
Zm00001d027536::1:7684784-7686785(+)
Zm00001d012663::8:178278042-178280043(+)
Zm00001d005563::2:178618886-178620887(-)
Zm00001d008572::8:13322332-13324333(+)
Zm00001d006567::2:211047161-211049162(-)
Zm00001d038361::6:155374401-155376402(+)
Zm00001d009840::8:84664814-84666815(-)
Zm00001d013077::5:4389124-4391125(-)
Zm00001d049763::4:43643117-43645118(+)
Zm00001d005195::2:163100814-163102815(-)
Zm00001d038209::6:151714472-151716473(+)
Zm00001d047178::9:121082026-121084027(-)
Zm00001d031920::1:206691935-206693936(+)
Zm00001d038194::6:151180818-151182819(+)
Zm00001d009054::8:33464767-33466768(+)
Zm00001d029745::1:85099096-85101097(-)
Zm00001d030675::1:152399313-152401314(+)
Zm00001d049204::4:20553326-20555327(-)
Zm00001d032338::1:223133693-223135694(-)
Zm00001d039162::6:171472946-171474947(+)
Zm00001d002631::2:17557856-17559857(-)
Zm00001d032904::1:242401622-242403623(+)
Zm00001d007920::2:242697012-242699013(-)
Zm00001d037608::6:131622870-131624871(+)
Zm00001d045154::9:14558604-14560605(-)
Zm00001d012925::5:2068317-2070318(-)
Zm00001d050404::4:86265347-86267348(-)
Zm00001d017937::5:210383809-210385810(+)
Zm00001d011487::8:152071465-152073466(+)
Zm00001d044467::3:228979857-228981858(-)
Zm00001d028599::1:40282241-40284242(+)
Zm00001d034044::1:282135628-282137629(-)
Zm00001d021840::7:164328887-164330888(-)
Zm00001d011351::8:147727313-147729314(-)
Zm00001d025545::10:121850029-121852030(-)
Zm00001d027488::1:6409314-6411315(-)
Zm00001d018696::7:2697397-2699398(+)
Zm00001d007093::2:222131963-222133964(+)
Zm00001d017553::5:199395512-199397513(-)
Zm00001d039051::6:169305938-169307939(-)
Zm00001d015811::5:122569085-122571086(+)
Zm00001d053622::4:237005837-237007838(-)
Zm00001d042188::3:155484114-155486115(-)
Zm00001d036715::6:98446028-98448029(+)
Zm00001d021934::7:166184909-166186910(-)
Zm00001d051498::4:160463321-160465322(-)
Zm00001d033777::1:273460633-273462634(+)
Zm00001d045220::9:16478997-16480998(+)
Zm00001d011436::8:150437223-150439224(+)
Zm00001d041202::3:105278123-105280124(+)
Zm00001d027748::1:12537061-12539062(+)
Zm00001d006297::2:204008112-204010113(+)
Zm00001d038282::6:153249871-153251872(-)
Zm00001d001866::2:2106670-2108671(-)
Zm00001d008997::8:29236940-29238941(-)
Zm00001d031005::1:172954982-172956983(+)
Zm00001d037085::6:111708188-111710189(+)
Zm00001d052232::4:184154644-184156645(+)
Zm00001d043062::3:187860542-187862543(-)
Zm00001d009717::8:77526394-77528395(-)
Zm00001d012060::8:167476061-167478062(-)
Zm00001d018384::5:219711967-219713968(+)
Zm00001d004358::2:106079583-106081584(+)
Zm00001d008305::8:4714660-4716661(-)
Zm00001d042742::3:178622449-178624450(+)
Zm00001d003696::2:54979564-54981565(+)
Zm00001d006253::2:202861386-202863387(+)
Zm00001d053356::4:227419338-227421339(+)
Zm00001d035901::6:58856258-58858259(+)
Zm00001d006337::2:204962060-204964061(+)
Zm00001d025431::10:118600746-118602747(+)
Zm00001d010976::8:135649170-135651171(+)
Zm00001d029497::1:73242140-73244141(+)
Zm00001d010149::8:101496375-101498376(+)
Zm00001d022405::7:176863920-176865921(+)
Zm00001d045551::9:26539636-26541637(-)
Zm00001d051017::4:137139854-137141855(-)
Zm00001d051743::4:168621924-168623925(+)
Zm00001d032659::1:233389265-233391266(+)
Zm00001d029848::1:89935498-89937499(-)
Zm00001d052835::4:202209500-202211501(-)
Zm00001d034151::1:285168179-285170180(+)
Zm00001d019905::7:74373768-74375769(+)
Zm00001d017807::5:207377684-207379685(-)
Zm00001d011492::8:152163218-152165219(+)
Zm00001d002441::2:12743748-12745749(+)
Zm00001d026487::10:146894093-146896094(+)
Zm00001d028188::1:25758819-25760820(+)
Zm00001d034491::1:294499602-294501603(+)
Zm00001d018727::7:3151012-3153013(+)
Zm00001d013653::5:16285711-16287712(-)
Zm00001d047835::9:142824830-142826831(+)
Zm00001d019351::7:29363597-29365598(-)
Zm00001d032931::1:243610381-243612382(+)
Zm00001d005478::2:175511288-175513289(-)
Zm00001d038968::6:167935665-167937666(+)
Zm00001d011713::8:159511998-159513999(+)
Zm00001d002133::2:6442830-6444831(-)
Zm00001d035552::6:32909398-32911399(-)
Zm00001d038807::6:164816584-164818585(-)
Zm00001d025470::10:119893449-119895450(-)
Zm00001d048358::9:154913541-154915542(+)
Zm00001d041827::3:139487084-139489085(-)
Zm00001d048047::9:148735280-148737281(+)
Zm00001d041006::3:89810452-89812453(-)
Zm00001d025278::10:112307217-112309218(-)
Zm00001d011396::8:149475257-149477258(-)
Zm00001d017119::5:185982938-185984939(-)
Zm00001d019890::7:73381230-73383231(+)
Zm00001d046625::9:99492426-99494427(-)
Zm00001d020268::7:103434795-103436796(-)
Zm00001d017983::5:211348125-211350126(+)
Zm00001d003860::2:63426590-63428591(-)
Zm00001d004877::2:145960813-145962814(+)
Zm00001d040968::3:85427561-85429562(-)
Zm00001d020485::7:118507402-118509403(+)
Zm00001d021952::7:166937236-166939237(-)
Zm00001d005939::2:193441702-193443703(-)
Zm00001d033244::1:255757181-255759182(-)
Zm00001d021179::7:145105402-145107403(-)
Zm00001d014721::5:60514676-60516677(+)
Zm00001d035214::6:10071215-10073216(-)
Zm00001d009803::8:82154640-82156641(+)
Zm00001d018523::5:222460371-222462372(+)
Zm00001d025031::10:100542344-100544345(+)
Zm00001d016486::5:164511395-164513396(-)
Zm00001d041377::3:114788963-114790964(-)
Zm00001d043171::3:190535117-190537118(-)
Zm00001d034077::1:283420853-283422854(+)
Zm00001d013968::5:26697912-26699913(-)
Zm00001d051414::4:157588767-157590768(-)
Zm00001d023733::10:17845174-17847175(+)
Zm00001d015059::5:73779064-73781065(-)
Zm00001d053060::4:211444130-211446131(-)
Zm00001d026025::10:136294158-136296159(+)
Zm00001d011244::8:144399773-144401774(-)
Zm00001d002244::2:8754623-8756624(+)
Zm00001d034757::1:301492236-301494237(-)
Zm00001d017915::5:210058824-210060825(-)
Zm00001d011534::8:153715671-153717672(+)
Zm00001d039608::3:8849381-8851382(+)
Zm00001d009450::8:64910958-64912959(+)
Zm00001d035870::6:57860943-57862944(+)
Zm00001d042868::3:182503991-182505992(+)
Zm00001d045396::9:20538458-20540459(-)
Zm00001d043109::3:189361710-189363711(+)
Zm00001d006143::2:199706206-199708207(-)
Zm00001d050158::4:69693141-69695142(-)
Zm00001d039387::3:3145030-3147031(-)
Zm00001d014258::5:38465200-38467201(+)
Zm00001d033537::1:266338177-266340178(-)
Zm00001d009117::8:37519322-37521323(-)
Zm00001d010231::8:104888002-104890003(+)
Zm00001d045533::9:25741803-25743804(-)
Zm00001d030865::1:164102207-164104208(+)
Zm00001d044016::3:216677646-216679647(+)
Zm00001d042055::3:148887494-148889495(+)
Zm00001d034225::1:287136033-287138034(-)
Zm00001d009221::8:44260447-44262448(-)
Zm00001d021391::7:150692436-150694437(+)
Zm00001d048609::4:1280450-1282451(-)
Zm00001d036704::6:98141511-98143512(+)
Zm00001d028803::1:46851201-46853202(+)
Zm00001d044927::9:7468412-7470413(-)
Zm00001d002873::2:25236128-25238129(+)
Zm00001d035645::6:38127283-38129284(+)
Zm00001d040129::3:28667161-28669162(+)
Zm00001d049958::4:55677477-55679478(+)
Zm00001d019314::7:27314102-27316103(+)
Zm00001d008689::8:17229128-17231129(+)
Zm00001d019775::7:59468043-59470044(-)
Zm00001d044542::3:231353180-231355181(-)
Zm00001d053376::4:228361485-228363486(+)
Zm00001d047256::9:124519094-124521095(-)
Zm00001d041853::3:140876084-140878085(-)
Zm00001d028039::1:21291529-21293530(-)
Zm00001d032776::1:237890536-237892537(-)
Zm00001d026004::10:135834390-135836391(-)
Zm00001d032550::1:230206128-230208129(+)
Zm00001d038815::6:165171944-165173945(+)
Zm00001d005089::2:157769896-157771897(-)
Zm00001d021849::7:164418033-164420034(+)
Zm00001d052723::4:198868966-198870967(+)
Zm00001d006373::2:205994735-205996736(+)
Zm00001d017692::5:204452860-204454861(-)
Zm00001d034528::1:295709970-295711971(-)
Zm00001d051976::4:175713375-175715376(+)
Zm00001d013911::5:24429438-24431439(+)
Zm00001d033493::1:264230318-264232319(-)
Zm00001d007569::2:235042501-235044502(-)
Zm00001d018135::5:215070459-215072460(+)
Zm00001d012092::8:168116548-168118549(-)
Zm00001d049870::4:49699952-49701953(+)
Zm00001d002971::2:28375801-28377802(-)
Zm00001d028396::1:33301844-33303845(+)
Zm00001d041914::3:143310825-143312826(+)
Zm00001d009210::8:43206484-43208485(-)
Zm00001d028830::1:47980858-47982859(+)
Zm00001d029604::1:78772819-78774820(-)
Zm00001d017282::5:191621510-191623511(-)
Zm00001d013795::5:20373296-20375297(-)
Zm00001d010525::8:119260434-119262435(-)
Zm00001d026589::10:148508127-148510128(+)
Zm00001d019622::7:46430959-46432960(-)
Zm00001d003644::2:51562080-51564081(-)
Zm00001d012529::8:176117790-176119791(+)
Zm00001d033025::1:247650362-247652363(+)
Zm00001d006315::2:204311741-204313742(+)
Zm00001d001932::2:3091587-3093588(+)
Zm00001d039963::3:20812401-20814402(+)
Zm00001d024775::10:87331726-87333727(-)
Zm00001d016277::5:155421295-155423296(-)
Zm00001d047497::9:132660998-132662999(+)
Zm00001d049507::4:32693239-32695240(+)
Zm00001d037434::6:125287879-125289880(-)
Zm00001d045421::9:21564760-21566761(+)
Zm00001d044232::3:222541312-222543313(+)
Zm00001d053970::4:244440286-244442287(-)
Zm00001d026018::10:136179252-136181253(-)
Zm00001d006576::2:211372057-211374058(-)
Zm00001d030639::1:150132894-150134895(-)
Zm00001d030295::1:120057791-120059792(+)
Zm00001d027322::1:2897047-2899048(-)
Zm00001d009454::8:65308925-65310926(-)
Zm00001d033378::1:261052704-261054705(-)
Zm00001d025542::10:121759084-121761085(+)
Zm00001d011174::8:141812116-141814117(-)
Zm00001d033344::1:259655153-259657154(-)
Zm00001d035608::6:36534430-36536431(-)
Zm00001d016521::5:166106544-166108545(-)
Zm00001d047335::9:126821283-126823284(+)
Zm00001d013300::5:8014822-8016823(+)
Zm00001d032368::1:224113093-224115094(+)
Zm00001d047069::9:117205943-117207944(-)
Zm00001d047226::9:122937797-122939798(+)
Zm00001d035999::6:65218850-65220851(-)
Zm00001d003872::2:64314457-64316458(+)
Zm00001d051180::4:147441511-147443512(+)
Zm00001d024892::10:93170976-93172977(-)
Zm00001d013729::5:18757322-18759323(+)
Zm00001d020227::7:101003207-101005208(+)
Zm00001d015861::5:127018143-127020144(+)
Zm00001d009571::8:71292761-71294762(-)
Zm00001d041730::3:135455442-135457443(-)
Zm00001d033879::1:277216123-277218124(+)
Zm00001d048829::4:6040629-6042630(-)
Zm00001d017312::5:192404756-192406757(-)
Zm00001d035503::6:29657575-29659576(+)
Zm00001d048116::9:150406495-150408496(+)
Zm00001d028308::1:29987613-29989614(-)
Zm00001d045483::9:24096973-24098974(+)
Zm00001d013592::5:15038337-15040338(-)
Zm00001d046024::9:55964950-55966951(+)
Zm00001d014250::5:38074438-38076439(-)
Zm00001d003680::2:53962976-53964977(-)
Zm00001d038463::6:157795268-157797269(-)
Zm00001d018526::5:222484456-222486457(-)
Zm00001d025041::10:101197062-101199063(-)
Zm00001d051742::4:168614081-168616082(+)
Zm00001d046054::9:60327485-60329486(-)
Zm00001d035089::6:4679170-4681171(+)
Zm00001d051778::4:169304161-169306162(+)
Zm00001d042724::3:178234849-178236850(+)
Zm00001d041346::3:113859253-113861254(+)
Zm00001d029455::1:71523449-71525450(-)
Zm00001d028875::1:49354247-49356248(+)
Zm00001d014205::5:36552628-36554629(-)
Zm00001d036164::6:75433847-75435848(-)
Zm00001d029443::1:70816226-70818227(+)
Zm00001d005587::2:179830949-179832950(-)
Zm00001d011490::8:152120343-152122344(-)
Zm00001d048029::9:148368929-148370930(-)
Zm00001d003023::2:29709893-29711894(-)
Zm00001d016202::5:150381816-150383817(-)
Zm00001d053340::4:226746641-226748642(-)
Zm00001d038852::6:165888040-165890041(+)
Zm00001d018872::7:7903607-7905608(+)
Zm00001d037404::6:124633520-124635521(-)
Zm00001d003929::2:69605719-69607720(+)
Zm00001d042349::3:162502081-162504082(+)
Zm00001d035570::6:34075049-34077050(-)
Zm00001d012878::5:1534167-1536168(-)
Zm00001d027458::1:5700179-5702180(+)
Zm00001d018626::7:1335061-1337062(-)
Zm00001d011613::8:155925025-155927026(-)
Zm00001d002022::2:4552073-4554074(-)
Zm00001d012567::8:176778732-176780733(-)
Zm00001d022404::7:176861037-176863038(-)
Zm00001d038874::6:166208502-166210503(-)
Zm00001d037495::6:127256879-127258880(+)
Zm00001d039467::3:5055782-5057783(+)
Zm00001d028632::1:41459256-41461257(+)
Zm00001d022153::7:171370356-171372357(-)
Zm00001d004916::2:148563799-148565800(-)
Zm00001d037354::6:122606890-122608891(-)
Zm00001d029975::1:97111229-97113230(+)
Zm00001d016528::5:166527101-166529102(-)
Zm00001d024270::10:60605689-60607690(-)
Zm00001d017670::5:203609709-203611710(-)
Zm00001d040672::3:57177672-57179673(+)
Zm00001d009908::8:88818871-88820872(+)
Zm00001d043295::3:194899108-194901109(+)
Zm00001d030837::1:162457701-162459702(-)
Zm00001d040010::3:22860349-22862350(-)
Zm00001d012795::5:34282-36283(+)
Zm00001d009805::8:82283332-82285333(+)
Zm00001d001789::2:953328-955329(+)
Zm00001d045575::9:27086358-27088359(-)
Zm00001d044273::3:223524842-223526843(+)
Zm00001d037982::6:144214556-144216557(+)
Zm00001d008880::8:23593620-23595621(+)
Zm00001d053623::4:237048686-237050687(-)
Zm00001d017417::5:195361930-195363931(-)
Zm00001d029457::1:71675037-71677038(-)
Zm00001d048325::9:154498334-154500335(+)
Zm00001d015191::5:78810026-78812027(+)
Zm00001d033300::1:258061692-258063693(+)
Zm00001d011160::8:141332817-141334818(-)
Zm00001d004737::2:134904160-134906161(+)
Zm00001d028936::1:52166111-52168112(+)
Zm00001d024262::10:59949052-59951053(+)
Zm00001d045566::9:26892888-26894889(+)
Zm00001d036049::6:68974107-68976108(+)
Zm00001d019719::7:53589080-53591081(+)
Zm00001d004486::2:114665217-114667218(-)
Zm00001d022204::7:172766044-172768045(-)
Zm00001d044649::3:234061952-234063953(-)
Zm00001d053798::4:241315847-241317848(+)
Zm00001d052844::4:202425942-202427943(-)
Zm00001d029237::1:63324427-63326428(-)
Zm00001d051367::4:156082554-156084555(+)
Zm00001d020843::7:134480629-134482630(-)
Zm00001d047253::9:124176671-124178672(+)
Zm00001d029089::1:57483411-57485412(-)
Zm00001d045445::9:22315869-22317870(+)
Zm00001d032484::1:228139392-228141393(-)
Zm00001d010104::8:99267321-99269322(-)
Zm00001d030532::1:142194448-142196449(-)
Zm00001d018911::7:8984440-8986441(+)
Zm00001d024498::10:74313406-74315407(+)
Zm00001d049361::4:27877918-27879919(+)
Zm00001d012913::5:1890351-1892352(+)
Zm00001d021799::7:163135419-163137420(-)
Zm00001d014306::5:40415415-40417416(-)
Zm00001d026612::10:148924349-148926350(+)
Zm00001d010784::8:127675866-127677867(+)
Zm00001d014199::5:36183218-36185219(-)
Zm00001d053172::4:217832006-217834007(-)
Zm00001d035975::6:63920311-63922312(+)
Zm00001d007089::2:221947840-221949841(+)
Zm00001d038998::6:168510177-168512178(-)
Zm00001d045223::9:16506330-16508331(-)
Zm00001d007192::2:224429317-224431318(-)
Zm00001d010863::8:130917201-130919202(+)
Zm00001d048113::9:150380461-150382462(+)
Zm00001d016206::5:150428182-150430183(+)
Zm00001d012301::8:172071454-172073455(+)
Zm00001d051009::4:136550720-136552721(-)
Zm00001d028195::1:25926269-25928270(+)
Zm00001d038359::6:155357366-155359367(-)
Zm00001d043410::3:199002370-199004371(+)
Zm00001d014260::5:38479283-38481284(+)
Zm00001d038771::6:164173028-164175029(+)
Zm00001d034237::1:287531981-287533982(+)
Zm00001d011742::8:160444095-160446096(+)
Zm00001d045476::9:23630792-23632793(-)
Zm00001d041695::3:133724778-133726779(+)
Zm00001d020627::7:125488554-125490555(-)
Zm00001d018973::7:11247077-11249078(+)
Zm00001d021728::7:161526736-161528737(-)
Zm00001d017666::5:203484024-203486025(+)
Zm00001d043859::3:212300080-212302081(-)
Zm00001d034366::1:290940101-290942102(+)
Zm00001d044183::3:221289247-221291248(+)
Zm00001d038250::6:152369895-152371896(+)
Zm00001d050375::4:84711147-84713148(+)
Zm00001d049217::4:21138356-21140357(-)
Zm00001d027649::1:10109062-10111063(-)
Zm00001d053566::4:234539370-234541371(+)
Zm00001d026518::10:147476474-147478475(-)
Zm00001d036571::6:93091754-93093755(+)
Zm00001d039693::3:12087916-12089917(-)
Zm00001d011458::8:150988228-150990229(-)
Zm00001d044569::3:231973321-231975322(+)
Zm00001d046083::9:61953630-61955631(+)
Zm00001d013444::5:11736709-11738710(+)
Zm00001d018105::5:214435985-214437986(+)
Zm00001d024012::10:36876665-36878666(-)
Zm00001d050038::4:61668491-61670492(-)
Zm00001d051337::4:155168591-155170592(-)
Zm00001d049220::4:21273520-21275521(+)
Zm00001d012850::5:1083139-1085140(+)
Zm00001d013398::5:10356463-10358464(-)
Zm00001d018009::5:211937422-211939423(+)
Zm00001d029829::1:89163157-89165158(-)
Zm00001d049660::4:39001989-39003990(-)
Zm00001d020280::7:103975936-103977937(+)
Zm00001d006737::2:215596133-215598134(+)
Zm00001d034553::1:296070635-296072636(+)
Zm00001d044008::3:216398641-216400642(-)
Zm00001d003262::2:38267265-38269266(+)
Zm00001d021569::7:156293445-156295446(+)
Zm00001d017000::5:182398565-182400566(+)
Zm00001d033129::1:251634593-251636594(-)
Zm00001d018485::5:221686558-221688559(-)
Zm00001d051225::4:149088830-149090831(+)
Zm00001d005684::2:183290820-183292821(-)
Zm00001d041495::3:124132514-124134515(-)
Zm00001d023801::10:22187302-22189303(+)
Zm00001d002758::2:21811578-21813579(+)
Zm00001d047983::9:147126342-147128343(+)
Zm00001d028151::1:24294912-24296913(+)
Zm00001d014325::5:41053726-41055727(-)
Zm00001d034610::1:297798148-297800149(+)
Zm00001d036842::6:103493190-103495191(-)
Zm00001d004208::2:91679413-91681414(-)
Zm00001d029980::1:97336592-97338593(-)
Zm00001d007961::2:244251152-244253153(-)
Zm00001d011129::8:139903592-139905593(-)
Zm00001d047165::9:120518488-120520489(-)
Zm00001d007947::2:243860953-243862954(-)
Zm00001d042089::3:150297075-150299076(-)
Zm00001d052584::4:193587270-193589271(-)
Zm00001d039506::3:6112404-6114405(-)
Zm00001d024662::10:82552762-82554763(-)
Zm00001d020262::7:102846904-102848905(+)
Zm00001d013049::5:3817742-3819743(+)
Zm00001d030507::1:140166487-140168488(+)
Zm00001d024732::10:85591679-85593680(-)
Zm00001d006505::2:210162066-210164067(-)
Zm00001d001913::2:2802516-2804517(-)
Zm00001d035700::6:41697930-41699931(-)
Zm00001d043896::3:213255064-213257065(+)
Zm00001d037784::6:137683675-137685676(-)
Zm00001d052904::4:204245162-204247163(-)
Zm00001d005657::2:182383467-182385468(-)
Zm00001d048000::9:147666840-147668841(-)
Zm00001d030843::1:162766077-162768078(+)
Zm00001d032787::1:238153085-238155086(+)
Zm00001d022453::7:178051954-178053955(-)
Zm00001d018004::5:211767222-211769223(+)
Zm00001d023339::10:3669172-3671173(-)
Zm00001d025991::10:135566785-135568786(+)
Zm00001d027288::1:1840221-1842222(+)
Zm00001d015460::5:91590486-91592487(-)
Zm00001d003600::2:49394017-49396018(-)
Zm00001d007240::2:225524362-225526363(-)
Zm00001d008665::8:16425674-16427675(-)
Zm00001d001861::2:2053724-2055725(-)
Zm00001d021023::7:140680653-140682654(+)
Zm00001d033117::1:250588214-250590215(+)
Zm00001d032361::1:223975646-223977647(-)
Zm00001d026633::10:149200258-149202259(-)
Zm00001d053194::4:219167633-219169634(-)
Zm00001d003655::2:52538666-52540667(-)
Zm00001d038035::6:145770269-145772270(+)
Zm00001d033654::1:269764589-269766590(+)
Zm00001d016130::5:145801698-145803699(+)
Zm00001d035346::6:22714957-22716958(+)
Zm00001d045926::9:47432772-47434773(-)
Zm00001d003896::2:65737733-65739734(+)
Zm00001d002072::2:5413462-5415463(-)
Zm00001d030707::1:154856553-154858554(-)
Zm00001d021133::7:143495876-143497877(-)
Zm00001d002886::2:25756844-25758845(-)
Zm00001d017354::5:193516456-193518457(+)
Zm00001d034524::1:295620066-295622067(+)
Zm00001d021711::7:160979791-160981792(+)
Zm00001d009950::8:91953676-91955677(-)
Zm00001d020471::7:116950491-116952492(-)
Zm00001d044122::3:219866357-219868358(+)
Zm00001d034380::1:291359322-291361323(-)
Zm00001d025712::10:126996963-126998964(+)
Zm00001d006923::2:219454800-219456801(+)
Zm00001d018177::5:215859739-215861740(-)
Zm00001d005149::2:161140791-161142792(+)
Zm00001d034082::1:283606245-283608246(-)
Zm00001d003114::2:32676042-32678043(+)
Zm00001d035593::6:35732795-35734796(+)
Zm00001d033580::1:267762716-267764717(-)
Zm00001d043272::3:193960259-193962260(+)
Zm00001d037315::6:120634699-120636700(-)
Zm00001d008261::8:3372951-3374952(-)
Zm00001d030583::1:146256718-146258719(+)
Zm00001d002269::2:9178077-9180078(+)
Zm00001d037993::6:144584308-144586309(-)
Zm00001d006931::2:219608784-219610785(+)
Zm00001d017548::5:199280890-199282891(+)
Zm00001d010387::8:112569526-112571527(+)
Zm00001d052967::4:206533928-206535929(+)
Zm00001d040560::3:49801301-49803302(+)
Zm00001d048173::9:151393789-151395790(+)
Zm00001d036622::6:95033550-95035551(-)
Zm00001d048962::4:10894368-10896369(+)
Zm00001d010615::8:121857918-121859919(+)
Zm00001d027361::1:3743907-3745908(-)
Zm00001d039956::3:20566789-20568790(+)
Zm00001d028977::1:53415800-53417801(+)
Zm00001d005241::2:165405623-165407624(+)
Zm00001d051365::4:156030576-156032577(+)
Zm00001d014796::5:63588454-63590455(-)
Zm00001d026483::10:146815944-146817945(-)
Zm00001d027556::1:8118327-8120328(+)
Zm00001d043330::3:196833712-196835713(+)
Zm00001d034068::1:283076840-283078841(-)
Zm00001d016616::5:170225442-170227443(-)
Zm00001d045686::9:33213467-33215468(-)
Zm00001d045756::9:37393322-37395323(-)
Zm00001d020101::7:92050357-92052358(+)
Zm00001d005431::2:173758442-173760443(-)
Zm00001d042511::3:170270781-170272782(-)
Zm00001d022590::7:180543184-180545185(-)
Zm00001d048673::4:3100353-3102354(-)
Zm00001d014194::5:35979207-35981208(+)
Zm00001d025703::10:126793399-126795400(-)
Zm00001d040820::3:67929063-67931064(+)
Zm00001d021486::7:153553267-153555268(+)
Zm00001d046779::9:105669671-105671672(+)
Zm00001d011123::8:139674706-139676707(+)
Zm00001d049674::4:39641237-39643238(+)
Zm00001d040901::3:77300704-77302705(-)
Zm00001d037956::6:143536005-143538006(+)
Zm00001d047972::9:146755447-146757448(-)
Zm00001d034934::1:306088606-306090607(+)
Zm00001d050605::4:103704405-103706406(-)
Zm00001d008700::8:17393222-17395223(+)
Zm00001d002240::2:8681577-8683578(-)
Zm00001d018488::5:221695170-221697171(+)
Zm00001d017644::5:202969946-202971947(-)
Zm00001d045088::9:12098490-12100491(-)
Zm00001d010047::8:96820544-96822545(-)
Zm00001d027347::1:3379143-3381144(+)
Zm00001d010337::8:110337533-110339534(-)
Zm00001d033240::1:255514875-255516876(-)
Zm00001d007810::2:240072995-240074996(-)
Zm00001d050715::4:117953480-117955481(+)
Zm00001d042600::3:173138160-173140161(-)
Zm00001d041520::3:125608899-125610900(-)
Zm00001d027688::1:11156614-11158615(+)
Zm00001d043443::3:200298584-200300585(+)
Zm00001d031423::1:189593436-189595437(-)
Zm00001d018070::5:213767272-213769273(+)
Zm00001d024965::10:97100149-97102150(+)
Zm00001d032852::1:240257195-240259196(+)
Zm00001d047774::9:141478578-141480579(-)
Zm00001d017777::5:206414073-206416074(-)
Zm00001d013272::5:7540376-7542377(-)
Zm00001d002359::2:10792790-10794791(-)
Zm00001d040003::3:22543841-22545842(-)
Zm00001d005076::2:157558988-157560989(-)
Zm00001d017178::5:188137267-188139268(+)
Zm00001d022432::7:177639197-177641198(-)
Zm00001d014885::5:67004233-67006234(+)
Zm00001d022218::7:172978929-172980930(+)
Zm00001d004856::2:145086842-145088843(-)
Zm00001d033995::1:280608544-280610545(+)
Zm00001d010656::8:123102085-123104086(+)
Zm00001d016586::5:168560695-168562696(-)
Zm00001d006358::2:205689335-205691336(-)
Zm00001d006270::2:203312031-203314032(+)
Zm00001d045978::9:51356828-51358829(+)
Zm00001d030591::1:146991226-146993227(-)
Zm00001d034758::1:301491510-301493511(+)
Zm00001d044593::3:232899272-232901273(+)
Zm00001d048552::9:158535970-158537971(+)
Zm00001d013799::5:20612116-20614117(-)
Zm00001d014577::5:54071790-54073791(+)
Zm00001d002140::2:6554039-6556040(+)
Zm00001d033839::1:275425286-275427287(+)
Zm00001d027230::1:49336-51337(-)
Zm00001d052404::4:189189502-189191503(-)
Zm00001d013573::5:14536680-14538681(+)
Zm00001d028054::1:21773444-21775445(-)
Zm00001d046357::9:83805539-83807540(-)
Zm00001d042341::3:162109801-162111802(+)
Zm00001d037092::6:111876859-111878860(+)
Zm00001d050430::4:87435582-87437583(-)
Zm00001d010496::8:118059996-118061997(+)
Zm00001d021598::7:157744863-157746864(-)
Zm00001d025776::10:129150447-129152448(-)
Zm00001d044441::3:228213467-228215468(-)
Zm00001d003187::2:35033757-35035758(+)
Zm00001d023223::10:822377-824378(+)
Zm00001d009774::8:80506827-80508828(+)
Zm00001d038393::6:156265115-156267116(+)
Zm00001d024292::10:62315796-62317797(+)
Zm00001d012118::8:168429641-168431642(-)
Zm00001d045098::9:12443242-12445243(-)
Zm00001d019062::7:14886494-14888495(-)
Zm00001d045104::9:12698500-12700501(-)
Zm00001d010553::8:120204582-120206583(+)
Zm00001d002989::2:28929233-28931234(+)
Zm00001d028712::1:44006179-44008180(-)
Zm00001d011918::8:164543155-164545156(+)
Zm00001d032191::1:216357374-216359375(-)
Zm00001d032229::1:218004582-218006583(-)
Zm00001d017139::5:186704798-186706799(+)
Zm00001d038373::6:155713503-155715504(-)
Zm00001d048229::9:152801085-152803086(+)
Zm00001d023311::10:2753856-2755857(-)
Zm00001d031070::1:175957130-175959131(+)
Zm00001d029377::1:68226252-68228253(-)
Zm00001d012070::8:167596982-167598983(+)
Zm00001d003641::2:51367386-51369387(+)
Zm00001d052408::4:189231669-189233670(+)
Zm00001d051917::4:174622347-174624348(+)
Zm00001d024110::10:46170059-46172060(+)
Zm00001d032363::1:224031158-224033159(+)
Zm00001d004639::2:124626483-124628484(-)
Zm00001d013318::5:8533835-8535836(-)
Zm00001d032656::1:233335553-233337554(+)
Zm00001d007365::2:229756355-229758356(-)
Zm00001d053547::4:233621026-233623027(-)
Zm00001d050870::4:127750632-127752633(-)
Zm00001d027713::1:11784181-11786182(-)
Zm00001d011786::8:161547184-161549185(+)
Zm00001d012244::8:170885064-170887065(-)
Zm00001d044159::3:220754099-220756100(-)
Zm00001d040570::3:50658157-50660158(-)
Zm00001d002843::2:24292345-24294346(+)
Zm00001d049079::4:15081361-15083362(-)
Zm00001d027841::1:14846129-14848130(-)
Zm00001d048243::9:153110118-153112119(-)
Zm00001d018637::7:1410606-1412607(-)
Zm00001d007542::2:234340667-234342668(+)
Zm00001d040625::3:54766671-54768672(+)
Zm00001d028056::1:21779427-21781428(-)
Zm00001d015963::5:134457294-134459295(-)
Zm00001d040117::3:28232884-28234885(+)
Zm00001d025037::10:100956973-100958974(-)
Zm00001d044513::3:230495322-230497323(-)
Zm00001d036422::6:87796488-87798489(-)
Zm00001d002164::2:7012672-7014673(-)
Zm00001d015061::5:73799749-73801750(+)
Zm00001d019920::7:75824025-75826026(+)
Zm00001d024141::10:49076306-49078307(-)
Zm00001d054054::4:245629593-245631594(-)
Zm00001d037209::6:115846517-115848518(+)
Zm00001d032058::1:211052637-211054638(+)
Zm00001d018050::5:213160148-213162149(+)
Zm00001d008357::8:6172953-6174954(+)
Zm00001d006094::2:197973215-197975216(-)
Zm00001d031241::1:183295071-183297072(-)
Zm00001d024168::10:52226033-52228034(-)
Zm00001d018758::7:4406933-4408934(-)
Zm00001d004193::2:90153151-90155152(+)
Zm00001d034618::1:297931247-297933248(+)
Zm00001d046450::9:90490328-90492329(+)
Zm00001d014294::5:39802325-39804326(+)
Zm00001d010488::8:117500904-117502905(-)
Zm00001d037886::6:141047934-141049935(+)
Zm00001d004861::2:145375659-145377660(-)
Zm00001d015152::5:77119549-77121550(-)
Zm00001d053090::4:213267932-213269933(-)
Zm00001d044099::3:219073877-219075878(+)
Zm00001d013751::5:19239452-19241453(-)
Zm00001d034318::1:289122904-289124905(+)
Zm00001d014091::5:31999284-32001285(+)
Zm00001d022558::7:180002845-180004846(+)
Zm00001d046539::9:94823346-94825347(-)
Zm00001d043651::3:206030392-206032393(+)
Zm00001d011477::8:151688478-151690479(-)
Zm00001d025285::10:112585139-112587140(+)
Zm00001d038128::6:148805165-148807166(+)
Zm00001d014718::5:60364503-60366504(-)
Zm00001d023304::10:2563388-2565389(-)
Zm00001d019084::7:15695032-15697033(-)
Zm00001d032741::1:237011743-237013744(-)
Zm00001d020779::7:132446922-132448923(-)
Zm00001d005857::2:190969443-190971444(+)
Zm00001d012382::8:173270589-173272590(-)
Zm00001d021533::7:155258185-155260186(+)
Zm00001d006239::2:202622438-202624439(+)
Zm00001d014826::5:64620765-64622766(-)
Zm00001d023755::10:18799800-18801801(+)
Zm00001d010566::8:120518762-120520763(-)
Zm00001d013375::5:9989222-9991223(+)
Zm00001d022141::7:171057264-171059265(+)
Zm00001d050714::4:117918748-117920749(-)
Zm00001d020228::7:101176804-101178805(-)
Zm00001d033818::1:274725409-274727410(+)
Zm00001d004818::2:141023500-141025501(+)
Zm00001d032598::1:231633042-231635043(-)
Zm00001d032315::1:221922761-221924762(-)
Zm00001d052424::4:189733647-189735648(-)
Zm00001d021532::7:155245134-155247135(+)
Zm00001d051906::4:174318427-174320428(-)
Zm00001d049453::4:30720357-30722358(-)
Zm00001d038006::6:144944435-144946436(+)
Zm00001d051269::4:151311575-151313576(-)
Zm00001d044283::3:224156643-224158644(-)
Zm00001d006473::2:209330475-209332476(+)
Zm00001d044518::3:230736987-230738988(-)
Zm00001d034164::1:285591040-285593041(-)
Zm00001d016963::5:181499530-181501531(-)
Zm00001d028248::1:27965366-27967367(+)
Zm00001d046700::9:102884398-102886399(-)
Zm00001d026448::10:146061609-146063610(-)
Zm00001d036387::6:86354194-86356195(-)
Zm00001d036834::6:103291036-103293037(+)
Zm00001d015932::5:132614055-132616056(-)
Zm00001d027386::1:4120279-4122280(+)
Zm00001d032146::1:214435110-214437111(+)
Zm00001d047323::9:126611104-126613105(-)
Zm00001d029956::1:96449652-96451653(+)
Zm00001d008621::8:14955679-14957680(+)
Zm00001d006433::2:207988481-207990482(-)
Zm00001d042583::3:172738324-172740325(-)
Zm00001d052025::4:176829774-176831775(+)
Zm00001d030012::1:99318753-99320754(-)
Zm00001d015986::5:136929636-136931637(-)
Zm00001d034813::1:302795055-302797056(-)
Zm00001d036756::6:99940461-99942462(-)
Zm00001d018459::5:221175041-221177042(+)
Zm00001d042729::3:178331698-178333699(+)
Zm00001d006642::2:213280035-213282036(-)
Zm00001d012420::8:174178463-174180464(+)
Zm00001d015833::5:124666052-124668053(-)
Zm00001d042262::3:157894929-157896930(-)
Zm00001d053743::4:240296512-240298513(-)
Zm00001d043100::3:189196377-189198378(-)
Zm00001d036296::6:82462156-82464157(+)
Zm00001d007953::2:243987178-243989179(-)
Zm00001d025234::10:110344262-110346263(-)
Zm00001d018042::5:212716409-212718410(-)
Zm00001d032734::1:236592508-236594509(-)
Zm00001d013365::5:9790592-9792593(-)
Zm00001d005004::2:153299156-153301157(-)
Zm00001d018463::5:221326767-221328768(-)
Zm00001d007112::2:222489310-222491311(-)
Zm00001d009658::8:74912045-74914046(+)
Zm00001d047005::9:114949544-114951545(+)
Zm00001d015571::5:98875414-98877415(-)
Zm00001d028770::1:46010025-46012026(+)
Zm00001d038903::6:166753515-166755516(-)
Zm00001d039411::3:3707410-3709411(+)
Zm00001d027630::1:9491639-9493640(-)
Zm00001d009448::8:64902751-64904752(-)
Zm00001d023332::10:3601118-3603119(-)
Zm00001d006565::2:211034847-211036848(-)
Zm00001d032812::1:239021376-239023377(+)
Zm00001d008984::8:28584986-28586987(-)
Zm00001d053377::4:228377580-228379581(-)
Zm00001d008819::8:21637182-21639183(+)
Zm00001d006507::2:210161214-210163215(+)
Zm00001d028529::1:38253654-38255655(+)
Zm00001d006592::2:211764805-211766806(-)
Zm00001d043863::3:212450455-212452456(+)
Zm00001d004817::2:140975884-140977885(+)
Zm00001d043601::3:204884002-204886003(+)
Zm00001d031415::1:189361621-189363622(-)
Zm00001d034050::1:282508068-282510069(-)
Zm00001d044071::3:218351029-218353030(+)
Zm00001d003669::2:53280148-53282149(+)
Zm00001d028347::1:31514657-31516658(-)
Zm00001d005344::2:170202868-170204869(+)
Zm00001d035875::6:58237328-58239329(-)
Zm00001d004405::2:110105887-110107888(+)
Zm00001d013785::5:20158008-20160009(-)
Zm00001d047445::9:130358123-130360124(-)
Zm00001d049071::4:14762014-14764015(-)
Zm00001d025978::10:135070045-135072046(+)
Zm00001d042656::3:175633747-175635748(+)
Zm00001d009870::8:86259757-86261758(-)
Zm00001d040192::3:31630268-31632269(-)
Zm00001d017424::5:195720552-195722553(-)
Zm00001d014874::5:66660542-66662543(+)
Zm00001d019107::7:16911350-16913351(-)
Zm00001d039746::3:13661171-13663172(-)
Zm00001d020641::7:126102794-126104795(-)
Zm00001d035506::6:29707856-29709857(+)
Zm00001d013635::5:15968474-15970475(+)
Zm00001d024205::10:56275256-56277257(-)
Zm00001d038205::6:151482732-151484733(+)
Zm00001d026638::10:149258017-149260018(-)
Zm00001d027392::1:4295735-4297736(-)
Zm00001d033669::1:270237512-270239513(-)
Zm00001d036359::6:85618399-85620400(+)
Zm00001d004768::2:137855739-137857740(-)
Zm00001d007942::2:243515252-243517253(+)
Zm00001d037905::6:141654794-141656795(-)
Zm00001d031210::1:182336238-182338239(-)
Zm00001d030194::1:112577757-112579758(+)
Zm00001d010220::8:104633041-104635042(+)
Zm00001d009396::8:62200739-62202740(-)
Zm00001d025346::10:115023566-115025567(+)
Zm00001d010009::8:94985830-94987831(+)
Zm00001d009161::8:40266384-40268385(+)
Zm00001d009619::8:73564292-73566293(-)
Zm00001d032832::1:239627716-239629717(+)
Zm00001d003046::2:30270247-30272248(+)
Zm00001d025624::10:124383127-124385128(-)
Zm00001d006758::2:216068290-216070291(+)
Zm00001d038225::6:151986695-151988696(-)
Zm00001d013656::5:16354649-16356650(+)
Zm00001d017962::5:210954390-210956391(-)
Zm00001d001995::2:4126405-4128406(-)
Zm00001d043145::3:190102891-190104892(+)
Zm00001d016309::5:156611482-156613483(-)
Zm00001d053858::4:242394805-242396806(-)
Zm00001d012749::8:179669802-179671803(+)
Zm00001d037984::6:144390351-144392352(-)
Zm00001d013107::5:4771377-4773378(-)
Zm00001d009264::8:48668382-48670383(+)
Zm00001d019439::7:33870467-33872468(+)
Zm00001d011972::8:165430083-165432084(-)
Zm00001d044129::3:219978457-219980458(+)
Zm00001d029372::1:67965494-67967495(-)
Zm00001d033745::1:272676004-272678005(+)
Zm00001d032636::1:232681071-232683072(-)
Zm00001d052183::4:182552337-182554338(+)
Zm00001d022161::7:171456237-171458238(-)
Zm00001d028287::1:29237609-29239610(+)
Zm00001d003188::2:35039654-35041655(-)
Zm00001d052525::4:192079382-192081383(+)
Zm00001d050960::4:133587982-133589983(+)
Zm00001d012719::8:179162954-179164955(+)
Zm00001d015944::5:133070079-133072080(+)
Zm00001d016711::5:173430742-173432743(-)
Zm00001d024435::10:70734695-70736696(-)
Zm00001d011204::8:142926700-142928701(-)
Zm00001d017475::5:197050757-197052758(-)
Zm00001d036832::6:103270139-103272140(+)
Zm00001d044780::9:2212787-2214788(-)
Zm00001d049349::4:27565237-27567238(-)
Zm00001d022343::7:175915589-175917590(-)
Zm00001d036567::6:92807374-92809375(+)
Zm00001d032116::1:213633819-213635820(+)
Zm00001d003021::2:29669698-29671699(-)
Zm00001d039904::3:18870212-18872213(-)
Zm00001d006722::2:215278846-215280847(+)
Zm00001d018653::7:1880248-1882249(+)
Zm00001d034621::1:298062185-298064186(-)
Zm00001d005769::2:187444520-187446521(+)
Zm00001d024560::10:78245103-78247104(+)
Zm00001d019117::7:17794977-17796978(-)
Zm00001d038909::6:166812809-166814810(-)
Zm00001d004336::2:104247647-104249648(+)
Zm00001d037118::6:112979172-112981173(-)
Zm00001d051363::4:155988767-155990768(+)
Zm00001d009939::8:90767043-90769044(+)
Zm00001d015455::5:91168860-91170861(-)
Zm00001d041092::3:97015312-97017313(-)
Zm00001d035872::6:57905770-57907771(+)
Zm00001d034150::1:285137207-285139208(+)
Zm00001d037140::6:113742964-113744965(+)
Zm00001d044390::3:226836068-226838069(+)
Zm00001d010558::8:120345128-120347129(-)
Zm00001d052801::4:201409677-201411678(-)
Zm00001d040358::3:39839931-39841932(+)
Zm00001d002100::2:5980567-5982568(-)
Zm00001d035256::6:17757888-17759889(+)
Zm00001d035522::6:30886597-30888598(+)
Zm00001d008930::8:25818878-25820879(+)
Zm00001d037336::6:121965250-121967251(+)
Zm00001d051953::4:175174982-175176983(+)
Zm00001d045554::9:26639200-26641201(-)
Zm00001d023796::10:21534110-21536111(-)
Zm00001d043064::3:187967312-187969313(-)
Zm00001d002020::2:4477822-4479823(+)
Zm00001d021367::7:150059342-150061343(+)
Zm00001d027937::1:17985093-17987094(-)
Zm00001d053202::4:219686271-219688272(+)
Zm00001d043489::3:201662808-201664809(+)
Zm00001d040449::3:43823828-43825829(+)
Zm00001d017865::5:209122038-209124039(+)
Zm00001d016797::5:176186381-176188382(-)
Zm00001d035947::6:61621551-61623552(-)
Zm00001d024229::10:58421585-58423586(-)
Zm00001d050911::4:130233484-130235485(+)
Zm00001d029177::1:61045455-61047456(-)
Zm00001d014519::5:51445910-51447911(+)
Zm00001d033937::1:279128039-279130040(-)
Zm00001d051837::4:171678180-171680181(+)
Zm00001d023696::10:15887956-15889957(-)
Zm00001d045418::9:21511007-21513008(-)
Zm00001d017164::5:187392891-187394892(-)
Zm00001d012446::8:174686321-174688322(+)
Zm00001d017114::5:185784932-185786933(+)
Zm00001d031621::1:196583717-196585718(-)
Zm00001d036055::6:69309943-69311944(+)
Zm00001d047753::9:140909163-140911164(-)
Zm00001d024320::10:64377303-64379304(-)
Zm00001d041204::3:105354876-105356877(+)
Zm00001d036145::6:74427820-74429821(-)
Zm00001d004558::2:117926532-117928533(+)
Zm00001d047965::9:146545811-146547812(-)
Zm00001d025301::10:113302870-113304871(+)
Zm00001d020043::7:88464728-88466729(+)
Zm00001d031289::1:185331862-185333863(-)
Zm00001d024819::10:89570245-89572246(-)
Zm00001d008323::8:5216585-5218586(-)
Zm00001d002087::2:5780945-5782946(-)
Zm00001d026415::10:145394473-145396474(+)
Zm00001d021685::7:160050432-160052433(-)
Zm00001d028905::1:50454512-50456513(-)
Zm00001d008922::8:25308752-25310753(-)
Zm00001d026446::10:145981478-145983479(-)
Zm00001d012383::8:173269591-173271592(+)
Zm00001d008772::8:19578973-19580974(+)
Zm00001d052115::4:180191092-180193093(-)
Zm00001d049736::4:42104677-42106678(+)
Zm00001d053723::4:239873927-239875928(-)
Zm00001d036844::6:103613306-103615307(+)
Zm00001d005687::2:183362289-183364290(+)
Zm00001d036927::6:106650701-106652702(+)
Zm00001d028352::1:31687614-31689615(-)
Zm00001d029297::1:65316594-65318595(-)
Zm00001d022227::7:173164310-173166311(+)
Zm00001d037442::6:125480415-125482416(+)
Zm00001d032956::1:244603387-244605388(+)
Zm00001d016659::5:171620572-171622573(-)
Zm00001d045025::9:10464879-10466880(+)
Zm00001d027431::1:5127283-5129284(-)
Zm00001d012409::8:173991170-173993171(+)
Zm00001d032687::1:234435047-234437048(+)
Zm00001d018893::7:8552729-8554730(-)
Zm00001d047500::9:132755030-132757031(-)
Zm00001d040629::3:55074387-55076388(+)
Zm00001d043513::3:202388306-202390307(-)
Zm00001d027698::1:11322110-11324111(-)
Zm00001d005328::2:169710133-169712134(-)
Zm00001d048842::4:6226040-6228041(+)
Zm00001d018809::7:5833379-5835380(+)
Zm00001d043207::3:191796083-191798084(-)
Zm00001d023510::10:8029833-8031834(-)
Zm00001d035762::6:46160066-46162067(+)
Zm00001d052616::4:194837578-194839579(-)
Zm00001d007046::2:220807595-220809596(-)
Zm00001d016619::5:170326349-170328350(-)
Zm00001d050297::4:79516716-79518717(-)
Zm00001d036739::6:99518657-99520658(-)
Zm00001d029085::1:57455028-57457029(-)
Zm00001d028417::1:34214690-34216691(+)
Zm00001d019086::7:15757271-15759272(+)
Zm00001d022553::7:179900803-179902804(+)
Zm00001d041597::3:129181426-129183427(+)
Zm00001d005850::2:190829880-190831881(-)
Zm00001d013135::5:5327919-5329920(-)
Zm00001d052744::4:199499440-199501441(+)
Zm00001d003677::2:53847687-53849688(+)
Zm00001d028325::1:30792236-30794237(+)
Zm00001d045450::9:22537068-22539069(+)
Zm00001d002641::2:17742985-17744986(+)
Zm00001d053652::4:238241148-238243149(-)
Zm00001d031373::1:187623749-187625750(+)
Zm00001d003649::2:51956233-51958234(-)
Zm00001d017009::5:182660585-182662586(+)
Zm00001d032670::1:233742513-233744514(-)
Zm00001d022400::7:176818035-176820036(-)
Zm00001d024678::10:83379508-83381509(-)
Zm00001d034168::1:285654868-285656869(-)
Zm00001d029010::1:54756297-54758298(-)
Zm00001d017836::5:208270721-208272722(-)
Zm00001d004335::2:104165538-104167539(+)
Zm00001d020725::7:130284849-130286850(+)
Zm00001d043942::3:214344759-214346760(-)
Zm00001d004936::2:149584438-149586439(+)
Zm00001d010068::8:98130771-98132772(+)
Zm00001d017059::5:184135415-184137416(-)
Zm00001d017038::5:183361187-183363188(-)
Zm00001d004979::2:151890927-151892928(+)
Zm00001d030981::1:171567591-171569592(-)
Zm00001d014254::5:38310795-38312796(+)
Zm00001d005460::2:174980408-174982409(+)
Zm00001d006541::2:210704474-210706475(+)
Zm00001d043808::3:210746082-210748083(-)
Zm00001d050942::4:132806814-132808815(+)
Zm00001d007227::2:225205532-225207533(+)
Zm00001d018970::7:11066961-11068962(+)
Zm00001d033362::1:260334052-260336053(-)
Zm00001d009025::8:30577569-30579570(-)
Zm00001d028680::1:42791121-42793122(-)
Zm00001d029973::1:97100190-97102191(-)
Zm00001d053374::4:228208158-228210159(-)
Zm00001d042835::3:181545204-181547205(-)
Zm00001d019254::7:24098344-24100345(+)
Zm00001d021522::7:155090763-155092764(+)
Zm00001d023459::10:6298238-6300239(-)
Zm00001d011177::8:141823130-141825131(+)
Zm00001d021709::7:160911524-160913525(-)
Zm00001d032428::1:226098139-226100140(+)
Zm00001d042291::3:159325880-159327881(-)
Zm00001d012513::8:175870141-175872142(+)
Zm00001d046613::9:98845008-98847009(-)
Zm00001d023337::10:3660276-3662277(-)
Zm00001d008462::8:9348633-9350634(+)
Zm00001d038996::6:168444825-168446826(+)
Zm00001d022462::7:178146894-178148895(+)
Zm00001d027411::1:4717445-4719446(+)
Zm00001d006167::2:200297737-200299738(+)
Zm00001d047067::9:117135740-117137741(+)
Zm00001d036784::6:100809745-100811746(-)
Zm00001d031355::1:187097326-187099327(+)
Zm00001d041523::3:125850916-125852917(-)
Zm00001d026429::10:145718007-145720008(-)
Zm00001d047993::9:147428172-147430173(-)
Zm00001d049442::4:30474291-30476292(-)
Zm00001d010040::8:96552412-96554413(-)
Zm00001d019148::7:19178760-19180761(+)
Zm00001d041951::3:144983421-144985422(+)
Zm00001d036386::6:86345502-86347503(-)
Zm00001d022445::7:177897311-177899312(+)
Zm00001d016604::5:169746507-169748508(+)
Zm00001d028619::1:41021501-41023502(-)
Zm00001d011426::8:150203942-150205943(+)
Zm00001d016810::5:176929634-176931635(-)
Zm00001d010901::8:132599942-132601943(-)
Zm00001d051656::4:165894365-165896366(+)
Zm00001d031694::1:198712966-198714967(-)
Zm00001d025414::10:117934622-117936623(-)
Zm00001d002662::2:18696757-18698758(-)
Zm00001d017931::5:210260876-210262877(+)
Zm00001d006117::2:199026499-199028500(+)
Zm00001d005761::2:187001549-187003550(-)
Zm00001d054000::4:244878908-244880909(-)
Zm00001d034550::1:296029952-296031953(-)
Zm00001d005498::2:175998338-176000339(+)
Zm00001d023557::10:10157648-10159649(+)
Zm00001d009510::8:68253800-68255801(+)
Zm00001d004841::2:143654031-143656032(-)
Zm00001d023564::10:10308975-10310976(-)
Zm00001d045376::9:20053100-20055101(+)
Zm00001d024873::10:91646235-91648236(-)
Zm00001d019477::7:35914470-35916471(-)
Zm00001d037849::6:139655570-139657571(-)
Zm00001d051995::4:176046586-176048587(+)
Zm00001d036300::6:83037087-83039088(-)
Zm00001d028554::1:38992050-38994051(+)
Zm00001d002422::2:12313364-12315365(+)
Zm00001d054066::4:245797063-245799064(+)
Zm00001d028394::1:33167713-33169714(-)
Zm00001d037636::6:132569924-132571925(-)
Zm00001d043975::3:215472134-215474135(+)
Zm00001d042357::3:163191835-163193836(-)
Zm00001d035413::6:24626121-24628122(-)
Zm00001d035434::6:25349384-25351385(+)
Zm00001d005924::2:192990928-192992929(-)
Zm00001d009760::8:80072788-80074789(+)
Zm00001d007055::2:220971102-220973103(-)
Zm00001d041573::3:127702493-127704494(-)
Zm00001d037248::6:117883398-117885399(-)
Zm00001d006705::2:214800315-214802316(-)
Zm00001d043069::3:188279071-188281072(+)
Zm00001d041222::3:106273906-106275907(+)
Zm00001d007243::2:225536756-225538757(-)
Zm00001d038047::6:146027280-146029281(-)
Zm00001d049284::4:24396336-24398337(-)
Zm00001d014112::5:32951720-32953721(-)
Zm00001d015184::5:78675541-78677542(+)
Zm00001d045085::9:12056496-12058497(-)
Zm00001d029861::1:90927127-90929128(+)
Zm00001d044931::9:7605714-7607715(-)
Zm00001d041708::3:134385215-134387216(-)
Zm00001d026180::10:140450485-140452486(-)
Zm00001d031925::1:206933997-206935998(-)
Zm00001d050307::4:80277972-80279973(-)
Zm00001d026614::10:149000102-149002103(-)
Zm00001d024646::10:82009123-82011124(+)
Zm00001d047984::9:147156948-147158949(-)
Zm00001d034245::1:287794750-287796751(+)
Zm00001d009132::8:38684616-38686617(+)
Zm00001d015233::5:80238839-80240840(-)
Zm00001d004443::2:112230020-112232021(+)
Zm00001d053633::4:237654461-237656462(-)
Zm00001d012229::8:170472062-170474063(-)
Zm00001d020284::7:104146532-104148533(+)
Zm00001d031104::1:177426540-177428541(+)
Zm00001d017914::5:210050634-210052635(+)
Zm00001d034733::1:300952624-300954625(+)
Zm00001d003888::2:65274488-65276489(+)
Zm00001d003867::2:64010224-64012225(+)
Zm00001d011254::8:144632273-144634274(-)
Zm00001d021721::7:161429834-161431835(-)
Zm00001d002732::2:20701822-20703823(+)
Zm00001d027637::1:9636740-9638741(+)
Zm00001d026479::10:146718686-146720687(-)
Zm00001d015274::5:82405813-82407814(-)
Zm00001d034337::1:290195470-290197471(+)
Zm00001d011767::8:161246645-161248646(+)
Zm00001d006453::2:208704254-208706255(+)
Zm00001d038487::6:158505046-158507047(+)
Zm00001d033616::1:268802917-268804918(-)
Zm00001d004796::2:139869257-139871258(+)
Zm00001d032557::1:230441707-230443708(+)
Zm00001d038529::6:159354562-159356563(-)
Zm00001d040916::3:78974245-78976246(+)
Zm00001d012166::8:169362390-169364391(+)
Zm00001d019483::7:36377773-36379774(+)
Zm00001d032911::1:242882647-242884648(+)
Zm00001d023871::10:25779954-25781955(-)
Zm00001d023741::10:18387319-18389320(+)
Zm00001d015102::5:75381162-75383163(-)
Zm00001d037416::6:124917726-124919727(-)
Zm00001d037884::6:141019849-141021850(+)
Zm00001d036959::6:107402817-107404818(-)
Zm00001d009233::8:45639421-45641422(-)
Zm00001d041365::3:114432208-114434209(+)
Zm00001d037648::6:132805377-132807378(-)
Zm00001d007064::2:221090253-221092254(-)
Zm00001d007685::2:237402341-237404342(-)
Zm00001d045570::9:27014530-27016531(-)
Zm00001d053452::4:232181939-232183940(-)
Zm00001d022200::7:172709997-172711998(-)
Zm00001d036601::6:94184221-94186222(+)
Zm00001d010915::8:133300572-133302573(+)
Zm00001d040734::3:60732662-60734663(-)
Zm00001d007373::2:230075332-230077333(+)
Zm00001d023896::10:26775249-26777250(-)
Zm00001d032125::1:213877124-213879125(-)
Zm00001d020606::7:124626052-124628053(+)
Zm00001d027916::1:17552668-17554669(-)
Zm00001d043299::3:194991512-194993513(-)
Zm00001d047396::9:128698688-128700689(+)
Zm00001d032760::1:237511700-237513701(+)
Zm00001d017754::5:205922777-205924778(+)
Zm00001d036167::6:75647724-75649725(+)
Zm00001d038868::6:166156847-166158848(-)
Zm00001d009114::8:37232454-37234455(-)
Zm00001d037003::6:108767244-108769245(+)
Zm00001d034668::1:299313017-299315018(-)
Zm00001d004744::2:135503032-135505033(+)
Zm00001d051068::4:140489434-140491435(-)
Zm00001d021804::7:163314131-163316132(-)
Zm00001d023303::10:2438707-2440708(-)
Zm00001d007770::2:239296000-239298001(+)
Zm00001d011879::8:163860790-163862791(-)
Zm00001d006479::2:209562316-209564317(+)
Zm00001d040708::3:59517269-59519270(+)
Zm00001d040220::3:32669714-32671715(+)
Zm00001d043156::3:190358292-190360293(-)
Zm00001d002415::2:12242485-12244486(-)
Zm00001d047929::9:145593270-145595271(-)
Zm00001d041696::3:133857824-133859825(-)
Zm00001d017307::5:192248623-192250624(+)
Zm00001d004243::2:95496530-95498531(-)
Zm00001d012140::8:168730009-168732010(-)
Zm00001d032761::1:237513892-237515893(+)
Zm00001d011601::8:155560917-155562918(-)
Zm00001d038881::6:166317146-166319147(+)
Zm00001d014683::5:58812074-58814075(+)
Zm00001d019083::7:15674132-15676133(+)
Zm00001d052306::4:186599224-186601225(-)
Zm00001d014995::5:71408630-71410631(+)
Zm00001d034924::1:305676028-305678029(+)
Zm00001d038272::6:152935578-152937579(+)
Zm00001d020512::7:119801665-119803666(+)
Zm00001d011680::8:158510715-158512716(+)
Zm00001d034308::1:288951778-288953779(-)
Zm00001d011829::8:162240279-162242280(+)
Zm00001d053900::4:243347587-243349588(+)
Zm00001d007059::2:221007383-221009384(-)
Zm00001d044442::3:228213307-228215308(+)
Zm00001d043266::3:193800966-193802967(+)
Zm00001d015609::5:100947554-100949555(+)
Zm00001d038106::6:148078447-148080448(+)
Zm00001d054038::4:245457567-245459568(-)
Zm00001d025300::10:113289308-113291309(+)
Zm00001d017806::5:207371875-207373876(-)
Zm00001d008234::8:2072099-2074100(+)
Zm00001d032335::1:222954644-222956645(-)
Zm00001d035436::6:25381088-25383089(-)
Zm00001d008620::8:14950475-14952476(+)
Zm00001d046861::9:108448672-108450673(+)
Zm00001d032300::1:221085012-221087013(-)
Zm00001d011135::8:140017873-140019874(+)
Zm00001d030231::1:114880004-114882005(-)
Zm00001d014246::5:37919503-37921504(-)
Zm00001d019228::7:22844081-22846082(+)
Zm00001d010049::8:96928262-96930263(+)
Zm00001d016152::5:147336017-147338018(+)
Zm00001d045082::9:11881103-11883104(+)
Zm00001d003982::2:73520806-73522807(-)
Zm00001d039416::3:3820018-3822019(+)
Zm00001d048472::9:156916851-156918852(+)
Zm00001d039064::6:169465393-169467394(-)
Zm00001d048729::4:4325153-4327154(-)
Zm00001d041510::3:125027555-125029556(-)
Zm00001d003494::2:46043275-46045276(+)
Zm00001d022108::7:170561820-170563821(-)
Zm00001d048141::9:150727286-150729287(-)
Zm00001d014650::5:57310061-57312062(+)
Zm00001d031447::1:190283062-190285063(+)
Zm00001d038381::6:155952799-155954800(+)
Zm00001d013412::5:10598922-10600923(+)
Zm00001d016332::5:157722042-157724043(+)
Zm00001d015348::5:85739252-85741253(-)
Zm00001d023655::10:13759114-13761115(-)
Zm00001d048467::9:156830402-156832403(+)
Zm00001d045138::9:14008150-14010151(-)
Zm00001d029948::1:96082881-96084882(+)
Zm00001d039535::3:7478191-7480192(+)
Zm00001d013510::5:13060668-13062669(+)
Zm00001d036101::6:72314046-72316047(-)
Zm00001d030357::1:125657489-125659490(+)
Zm00001d049266::4:23694203-23696204(+)
Zm00001d018420::5:220378338-220380339(+)
Zm00001d008769::8:19561865-19563866(+)
Zm00001d014770::5:62506957-62508958(+)
Zm00001d045825::9:41800211-41802212(-)
Zm00001d052011::4:176413838-176415839(+)
Zm00001d048493::9:157104788-157106789(+)
Zm00001d014732::5:61078518-61080519(-)
Zm00001d004887::2:146643787-146645788(-)
Zm00001d041711::3:134554029-134556030(-)
Zm00001d049857::4:48656211-48658212(+)
Zm00001d052001::4:176257313-176259314(-)
Zm00001d017957::5:210865537-210867538(-)
Zm00001d053189::4:218975560-218977561(+)
Zm00001d009127::8:38449958-38451959(-)
Zm00001d021470::7:153073848-153075849(+)
Zm00001d010455::8:115978909-115980910(-)
Zm00001d051541::4:161913839-161915840(-)
Zm00001d010230::8:104883023-104885024(-)
Zm00001d012061::8:167527912-167529913(-)
Zm00001d048628::4:1749864-1751865(-)
Zm00001d041727::3:135394124-135396125(+)
Zm00001d028424::1:34546042-34548043(-)
Zm00001d003048::2:30337112-30339113(+)
Zm00001d033635::1:269330267-269332268(+)
Zm00001d036717::6:98728980-98730981(+)
Zm00001d024511::10:74957787-74959788(-)
Zm00001d011108::8:139151610-139153611(+)
Zm00001d022026::7:168239463-168241464(-)
Zm00001d020538::7:121479506-121481507(-)
Zm00001d040660::3:56946106-56948107(+)
Zm00001d052366::4:188312199-188314200(-)
Zm00001d016879::5:179260328-179262329(+)
Zm00001d024625::10:80878774-80880775(-)
Zm00001d025884::10:132880161-132882162(+)
Zm00001d005269::2:166466179-166468180(-)
Zm00001d042034::3:148045429-148047430(-)
Zm00001d043771::3:209624677-209626678(+)
Zm00001d010914::8:133296009-133298010(+)
Zm00001d029328::1:66118555-66120556(+)
Zm00001d032883::1:241394617-241396618(+)
Zm00001d041955::3:145501431-145503432(+)
Zm00001d010808::8:128525151-128527152(+)
Zm00001d053149::4:216218339-216220340(-)
Zm00001d032567::1:230712785-230714786(+)
Zm00001d004365::2:106627991-106629992(-)
Zm00001d009669::8:75144732-75146733(+)
Zm00001d021269::7:147344845-147346846(+)
Zm00001d034422::1:292519314-292521315(+)
Zm00001d045462::9:23105828-23107829(+)
Zm00001d023634::10:12896795-12898796(+)
Zm00001d005724::2:184745636-184747637(-)
Zm00001d019555::7:42145529-42147530(-)
Zm00001d035399::6:24382847-24384848(-)
Zm00001d020702::7:129166700-129168701(-)
Zm00001d023534::10:9084199-9086200(-)
Zm00001d044972::9:8653643-8655644(+)
Zm00001d041871::3:141634842-141636843(-)
Zm00001d025633::10:124644428-124646429(+)
Zm00001d027743::1:12510090-12512091(-)
Zm00001d047994::9:147451821-147453822(-)
Zm00001d017147::5:187052101-187054102(+)
Zm00001d025808::10:130143963-130145964(+)
Zm00001d049880::4:50008394-50010395(+)
Zm00001d006854::2:217960932-217962933(+)
Zm00001d005164::2:161923184-161925185(+)
Zm00001d037100::6:112290369-112292370(-)
Zm00001d036556::6:91874364-91876365(-)
Zm00001d037522::6:128048750-128050751(+)
Zm00001d029343::1:66654593-66656594(-)
Zm00001d024187::10:54274604-54276605(-)
Zm00001d039537::3:7485744-7487745(+)
Zm00001d054105::4:246606450-246608451(+)
Zm00001d042869::3:182507442-182509443(+)
Zm00001d034512::1:295269257-295271258(-)
Zm00001d014073::5:31565677-31567678(-)
Zm00001d003083::2:31518153-31520154(+)
Zm00001d034609::1:297762362-297764363(-)
Zm00001d018482::5:221649645-221651646(-)
Zm00001d021596::7:157693471-157695472(+)
Zm00001d030069::1:103278819-103280820(+)
Zm00001d010957::8:135034103-135036104(+)
Zm00001d049930::4:53739058-53741059(-)
Zm00001d002893::2:26047882-26049883(-)
Zm00001d050978::4:134814862-134816863(+)
Zm00001d028274::1:28824029-28826030(+)
Zm00001d009765::8:80234163-80236164(+)
Zm00001d031700::1:198831748-198833749(+)
Zm00001d031915::1:206653215-206655216(-)
Zm00001d020612::7:125101108-125103109(-)
Zm00001d003495::2:46043304-46045305(+)
Zm00001d015985::5:136821693-136823694(-)
Zm00001d010564::8:120489118-120491119(-)
Zm00001d015468::5:91972177-91974178(-)
Zm00001d035689::6:41138464-41140465(+)
Zm00001d047235::9:123535221-123537222(-)
Zm00001d036708::6:98285542-98287543(-)
Zm00001d042117::3:151577335-151579336(-)
Zm00001d014818::5:64432232-64434233(+)
Zm00001d048335::9:154616503-154618504(+)
Zm00001d040833::3:68839258-68841259(+)
Zm00001d011802::8:161756324-161758325(+)
Zm00001d023710::10:16565465-16567466(-)
Zm00001d022251::7:173633115-173635116(-)
Zm00001d007864::2:241249297-241251298(+)
Zm00001d029133::1:59785691-59787692(-)
Zm00001d028143::1:24011077-24013078(-)
Zm00001d032889::1:241518552-241520553(+)
Zm00001d019040::7:13884027-13886028(-)
Zm00001d040303::3:36823341-36825342(-)
Zm00001d038854::6:165901749-165903750(-)
Zm00001d007041::2:220734219-220736220(-)
Zm00001d018613::7:869706-871707(+)
Zm00001d014367::5:43195294-43197295(-)
Zm00001d028230::1:27305849-27307850(+)
Zm00001d006079::2:197543167-197545168(+)
Zm00001d037748::6:136278403-136280404(-)
Zm00001d025765::10:128933391-128935392(+)
Zm00001d033294::1:257868129-257870130(+)
Zm00001d051513::4:161036100-161038101(-)
Zm00001d036222::6:77838636-77840637(+)
Zm00001d030860::1:164030517-164032518(-)
Zm00001d008724::8:17869815-17871816(+)
Zm00001d050781::4:122459654-122461655(+)
Zm00001d004807::2:140592272-140594273(-)
Zm00001d017832::5:208256774-208258775(-)
Zm00001d046970::9:113509535-113511536(+)
Zm00001d004116::2:83513158-83515159(-)
Zm00001d016396::5:160905931-160907932(+)
Zm00001d052437::4:190067300-190069301(-)
Zm00001d043095::3:189139311-189141312(+)
Zm00001d024072::10:41644473-41646474(-)
Zm00001d031559::1:194178810-194180811(-)
Zm00001d048236::9:152954902-152956903(+)
Zm00001d035789::6:49256653-49258654(+)
Zm00001d007396::2:230691535-230693536(+)
Zm00001d027371::1:3916562-3918563(-)
Zm00001d012821::5:903614-905615(-)
Zm00001d047461::9:130895762-130897763(-)
Zm00001d014585::5:54419900-54421901(-)
Zm00001d027570::1:8284754-8286755(-)
Zm00001d009090::8:35621100-35623101(+)
Zm00001d036830::6:103103295-103105296(+)
Zm00001d013432::5:11288798-11290799(+)
Zm00001d013962::5:26413732-26415733(-)
Zm00001d002788::2:22627632-22629633(+)
Zm00001d040321::3:37995304-37997305(-)
Zm00001d038334::6:154785668-154787669(+)
Zm00001d010422::8:114405523-114407524(+)
Zm00001d006162::2:200219676-200221677(-)
Zm00001d009268::8:49302850-49304851(-)
Zm00001d052117::4:180286098-180288099(-)
Zm00001d006885::2:218536310-218538311(+)
Zm00001d010375::8:111878383-111880384(-)
Zm00001d012361::8:173022921-173024922(-)
Zm00001d012846::5:1075528-1077529(-)
Zm00001d002626::2:17193098-17195099(-)
Zm00001d007153::2:223381169-223383170(-)
Zm00001d022609::7:181033305-181035306(-)
Zm00001d053099::4:213565931-213567932(-)
Zm00001d012153::8:169009839-169011840(+)
Zm00001d048412::9:155823801-155825802(-)
Zm00001d051495::4:160375473-160377474(-)
Zm00001d019818::7:64691612-64693613(-)
Zm00001d033262::1:256424328-256426329(-)
Zm00001d026586::10:148396481-148398482(+)
Zm00001d010146::8:101392027-101394028(+)
Zm00001d021648::7:159052008-159054009(-)
Zm00001d018926::7:9493218-9495219(-)
Zm00001d043039::3:187189412-187191413(+)
Zm00001d051645::4:165613786-165615787(-)
Zm00001d051542::4:161954034-161956035(-)
Zm00001d023290::10:2228713-2230714(+)
Zm00001d045251::9:17059921-17061922(-)
Zm00001d023952::10:31253514-31255515(+)
Zm00001d007929::2:243172503-243174504(-)
Zm00001d003774::2:58483191-58485192(+)
Zm00001d029389::1:68586462-68588463(+)
Zm00001d008251::8:2929922-2931923(-)
Zm00001d039385::3:3090884-3092885(+)
Zm00001d045685::9:33206638-33208639(+)
Zm00001d002263::2:9128187-9130188(+)
Zm00001d012170::8:169427553-169429554(+)
Zm00001d005588::2:179866711-179868712(+)
Zm00001d042329::3:161486264-161488265(+)
Zm00001d047240::9:123670249-123672250(+)
Zm00001d005436::2:173913886-173915887(+)
Zm00001d006947::2:219988363-219990364(+)
Zm00001d022223::7:173078592-173080593(+)
Zm00001d031981::1:208516867-208518868(-)
Zm00001d043595::3:204591222-204593223(+)
Zm00001d042708::3:177705212-177707213(-)
Zm00001d004810::2:140749808-140751809(-)
Zm00001d003705::2:55528558-55530559(-)
Zm00001d052615::4:194835266-194837267(+)
Zm00001d051287::4:151768088-151770089(-)
Zm00001d016469::5:163445492-163447493(+)
Zm00001d029508::1:73761500-73763501(+)
Zm00001d014405::5:44699627-44701628(+)
Zm00001d048612::4:1292471-1294472(-)
Zm00001d025055::10:101890400-101892401(-)
Zm00001d022428::7:177454652-177456653(+)
Zm00001d044315::3:225035150-225037151(+)
Zm00001d018274::5:217762718-217764719(-)
Zm00001d003431::2:44206850-44208851(-)
Zm00001d025629::10:124620762-124622763(+)
Zm00001d031737::1:200258669-200260670(+)
Zm00001d029080::1:57301333-57303334(-)
Zm00001d018811::7:5844108-5846109(+)
Zm00001d012676::8:178445674-178447675(-)
Zm00001d035473::6:28368893-28370894(-)
Zm00001d043949::3:214563573-214565574(+)
Zm00001d004472::2:114015966-114017967(-)
Zm00001d025652::10:125101473-125103474(+)
Zm00001d024203::10:55743957-55745958(-)
Zm00001d034519::1:295594107-295596108(+)
Zm00001d029165::1:60877937-60879938(+)
Zm00001d044468::3:228981952-228983953(+)
Zm00001d039865::3:17166630-17168631(-)
Zm00001d024970::10:97511604-97513605(+)
Zm00001d047863::9:143658056-143660057(+)
Zm00001d042958::3:184828833-184830834(-)
Zm00001d031318::1:185920982-185922983(-)
Zm00001d007388::2:230469440-230471441(-)
Zm00001d010373::8:111701113-111703114(+)
Zm00001d048011::9:147987904-147989905(+)
Zm00001d036489::6:90387148-90389149(-)
Zm00001d036673::6:97231126-97233127(+)
Zm00001d017713::5:205045490-205047491(-)
Zm00001d003039::2:30077979-30079980(+)
Zm00001d021192::7:145446689-145448690(+)
Zm00001d026584::10:148382726-148384727(+)
Zm00001d025010::10:99532412-99534413(+)
Zm00001d017308::5:192347315-192349316(+)
Zm00001d044417::3:227494209-227496210(+)
Zm00001d033056::1:248797398-248799399(+)
Zm00001d048416::9:155901508-155903509(-)
Zm00001d046440::9:89863835-89865836(-)
Zm00001d048078::9:149434557-149436558(+)
Zm00001d052943::4:205738185-205740186(-)
Zm00001d021368::7:150083816-150085817(-)
Zm00001d052497::4:191489208-191491209(-)
Zm00001d019106::7:16906771-16908772(-)
Zm00001d016999::5:182340858-182342859(+)
Zm00001d020590::7:123887542-123889543(-)
Zm00001d027710::1:11717273-11719274(-)
Zm00001d009152::8:39845948-39847949(+)
Zm00001d003824::2:61095513-61097514(-)
Zm00001d033011::1:246868940-246870941(+)
Zm00001d012970::5:2557706-2559707(-)
Zm00001d016103::5:144629082-144631083(-)
Zm00001d044951::9:8115726-8117727(+)
Zm00001d025865::10:132006937-132008938(-)
Zm00001d013031::5:3484805-3486806(+)
Zm00001d020357::7:108881938-108883939(-)
Zm00001d002284::2:9547289-9549290(+)
Zm00001d053053::4:210924228-210926229(-)
Zm00001d025078::10:102818297-102820298(-)
Zm00001d002432::2:12556700-12558701(-)
Zm00001d035702::6:41776380-41778381(+)
Zm00001d040186::3:31045937-31047938(+)
Zm00001d043650::3:205980985-205982986(+)
Zm00001d048524::9:157785474-157787475(-)
Zm00001d051623::4:164936168-164938169(+)
Zm00001d031291::1:185476990-185478991(-)
Zm00001d005901::2:192224605-192226606(-)
Zm00001d011496::8:152418219-152420220(+)
Zm00001d053636::4:237926883-237928884(+)
Zm00001d051214::4:148924543-148926544(-)
Zm00001d006566::2:211040021-211042022(-)
Zm00001d003750::2:57474446-57476447(+)
Zm00001d042555::3:171665732-171667733(+)
Zm00001d020500::7:119414344-119416345(-)
Zm00001d031232::1:182923611-182925612(+)
Zm00001d013301::5:8063416-8065417(+)
Zm00001d044024::3:217055871-217057872(+)
Zm00001d025958::10:134773632-134775633(+)
Zm00001d039253::3:566421-568422(+)
Zm00001d033711::1:271956160-271958161(+)
Zm00001d021690::7:160258694-160260695(-)
Zm00001d049168::4:18894965-18896966(-)
Zm00001d020540::7:121548911-121550912(-)
Zm00001d006924::2:219454801-219456802(+)
Zm00001d022194::7:172578846-172580847(-)
Zm00001d043933::3:214154779-214156780(-)
Zm00001d017771::5:206341600-206343601(+)
Zm00001d010519::8:118871890-118873891(-)
Zm00001d051794::4:169924189-169926190(-)
Zm00001d043612::3:205154099-205156100(-)
Zm00001d021890::7:165501189-165503190(-)
Zm00001d032249::1:218789153-218791154(+)
Zm00001d016285::5:155590591-155592592(+)
Zm00001d012744::8:179564359-179566360(+)
Zm00001d025690::10:126318419-126320420(+)
Zm00001d025239::10:110578472-110580473(+)
Zm00001d047936::9:145688046-145690047(+)
Zm00001d039299::3:1292088-1294089(-)
Zm00001d024640::10:81534172-81536173(-)
Zm00001d037624::6:132160687-132162688(+)
Zm00001d037369::6:123083906-123085907(-)
Zm00001d044280::3:223965409-223967410(+)
Zm00001d026621::10:149082147-149084148(+)
Zm00001d048573::9:159284386-159286387(-)
Zm00001d039041::6:169140019-169142020(-)
Zm00001d020429::7:113493955-113495956(-)
Zm00001d051419::4:157821496-157823497(+)
Zm00001d018659::7:2075030-2077031(+)
Zm00001d012086::8:167854838-167856839(+)
Zm00001d016049::5:141519569-141521570(-)
Zm00001d034729::1:300850750-300852751(+)
Zm00001d022436::7:177693903-177695904(-)
Zm00001d049253::4:22956628-22958629(-)
Zm00001d025024::10:100245919-100247920(-)
Zm00001d008493::8:10297510-10299511(-)
Zm00001d012717::8:179105297-179107298(+)
Zm00001d049701::4:40570491-40572492(+)
Zm00001d038880::6:166317759-166319760(-)
Zm00001d015148::5:76959629-76961630(+)
Zm00001d021087::7:142482901-142484902(+)
Zm00001d004640::2:124683033-124685034(-)
Zm00001d045146::9:14228211-14230212(+)
Zm00001d044429::3:227744128-227746129(-)
Zm00001d051881::4:173324213-173326214(+)
Zm00001d012699::8:178826210-178828211(-)
Zm00001d037899::6:141469941-141471942(+)
Zm00001d034777::1:302052239-302054240(-)
Zm00001d027530::1:7488866-7490867(+)
Zm00001d025998::10:135691627-135693628(-)
Zm00001d024644::10:81908421-81910422(+)
Zm00001d019243::7:23654825-23656826(+)
Zm00001d043302::3:195191133-195193134(-)
Zm00001d038649::6:161717752-161719753(-)
Zm00001d045597::9:28030319-28032320(+)
Zm00001d024119::10:46972751-46974752(-)
Zm00001d019253::7:24098533-24100534(-)
Zm00001d001915::2:2811222-2813223(+)
Zm00001d048101::9:150200138-150202139(+)
Zm00001d050992::4:135836471-135838472(+)
Zm00001d018619::7:1176694-1178695(-)
Zm00001d008544::8:12498659-12500660(+)
Zm00001d028604::1:40562631-40564632(-)
Zm00001d053564::4:234421423-234423424(+)
Zm00001d021491::7:153943025-153945026(-)
Zm00001d029782::1:86634733-86636734(+)
Zm00001d028204::1:26180614-26182615(-)
Zm00001d024337::10:65390073-65392074(-)
Zm00001d020532::7:121212532-121214533(+)
Zm00001d014082::5:31742226-31744227(-)
Zm00001d002961::2:28153093-28155094(+)
Zm00001d042097::3:150612736-150614737(+)
Zm00001d012930::5:2171386-2173387(-)
Zm00001d041280::3:110160930-110162931(+)
Zm00001d014728::5:60858716-60860717(-)
Zm00001d013721::5:18528426-18530427(+)
Zm00001d003715::2:56142845-56144846(-)
Zm00001d017987::5:211410994-211412995(+)
Zm00001d036535::6:91339774-91341775(-)
Zm00001d030809::1:161203730-161205731(-)
Zm00001d022519::7:179285128-179287129(+)
Zm00001d049225::4:21650001-21652002(+)
Zm00001d047211::9:122169540-122171541(+)
Zm00001d054013::4:245165597-245167598(-)
Zm00001d012477::8:175267092-175269093(+)
Zm00001d052333::4:187329313-187331314(+)
Zm00001d021248::7:146831565-146833566(-)
Zm00001d035319::6:21078637-21080638(+)
Zm00001d010393::8:112612381-112614382(+)
Zm00001d038583::6:160523480-160525481(-)
Zm00001d048454::9:156679029-156681030(-)
Zm00001d028130::1:23627123-23629124(+)
Zm00001d021370::7:150113127-150115128(-)
Zm00001d011830::8:162252881-162254882(-)
Zm00001d024303::10:62903797-62905798(-)
Zm00001d030340::1:123382243-123384244(+)
Zm00001d049605::4:37192908-37194909(-)
Zm00001d033933::1:278906951-278908952(-)
Zm00001d047388::9:128466181-128468182(+)
Zm00001d023345::10:3852519-3854520(+)
Zm00001d017197::5:188619588-188621589(+)
Zm00001d042556::3:171672779-171674780(+)
Zm00001d034180::1:285811935-285813936(+)
Zm00001d013664::5:16765345-16767346(+)
Zm00001d012820::5:847400-849401(+)
Zm00001d024318::10:64155746-64157747(-)
Zm00001d025421::10:118151058-118153059(-)
Zm00001d053353::4:227249303-227251304(+)
Zm00001d021822::7:163772602-163774603(-)
Zm00001d037340::6:122062577-122064578(+)
Zm00001d040166::3:30042116-30044117(+)
Zm00001d017419::5:195385862-195387863(+)
Zm00001d008859::8:22868597-22870598(+)
Zm00001d049134::4:17175493-17177494(-)
Zm00001d020974::7:138261258-138263259(-)
Zm00001d005541::2:178095462-178097463(-)
Zm00001d051018::4:137139948-137141949(+)
Zm00001d004869::2:145648215-145650216(+)
Zm00001d010064::8:98036765-98038766(+)
Zm00001d020030::7:87162617-87164618(+)
Zm00001d010023::8:95609747-95611748(-)
Zm00001d045391::9:20445563-20447564(+)
Zm00001d009613::8:73134476-73136477(+)
Zm00001d043148::3:190151073-190153074(+)
Zm00001d010982::8:135758193-135760194(+)
Zm00001d048180::9:151803415-151805416(-)
Zm00001d017121::5:186109189-186111190(-)
Zm00001d014758::5:61808516-61810517(-)
Zm00001d003863::2:63598389-63600390(-)
Zm00001d033261::1:256415169-256417170(-)
Zm00001d049252::4:22930591-22932592(+)
Zm00001d031697::1:198773331-198775332(+)
Zm00001d020808::7:133515657-133517658(+)
Zm00001d022269::7:174023062-174025063(-)
Zm00001d033158::1:252442964-252444965(-)
Zm00001d023677::10:15032300-15034301(-)
Zm00001d015415::5:89130548-89132549(+)
Zm00001d027527::1:7455734-7457735(+)
Zm00001d031053::1:174881015-174883016(+)
Zm00001d026206::10:140894180-140896181(+)
Zm00001d012882::5:1578446-1580447(-)
Zm00001d029201::1:62064092-62066093(+)
Zm00001d024620::10:80549630-80551631(+)
Zm00001d012688::8:178700513-178702514(-)
Zm00001d043854::3:212114060-212116061(-)
Zm00001d037125::6:113330514-113332515(+)
Zm00001d011321::8:146622498-146624499(-)
Zm00001d038955::6:167630686-167632687(+)
Zm00001d048798::4:5675602-5677603(+)
Zm00001d030207::1:113123863-113125864(-)
Zm00001d019184::7:20592090-20594091(-)
Zm00001d014198::5:36109404-36111405(-)
Zm00001d002117::2:6106457-6108458(+)
Zm00001d043483::3:201620949-201622950(-)
Zm00001d006409::2:206932354-206934355(+)
Zm00001d052453::4:190346607-190348608(-)
Zm00001d042883::3:182828299-182830300(-)
Zm00001d037742::6:136087334-136089335(+)
Zm00001d035559::6:33093350-33095351(+)
Zm00001d032954::1:244533638-244535639(+)
Zm00001d027726::1:12296081-12298082(-)
Zm00001d038136::6:149171635-149173636(-)
Zm00001d031505::1:192250988-192252989(+)
Zm00001d018037::5:212583387-212585388(-)
Zm00001d014232::5:37305792-37307793(+)
Zm00001d042794::3:179900552-179902553(+)
Zm00001d002420::2:12306626-12308627(-)
Zm00001d020463::7:116464809-116466810(-)
Zm00001d001959::2:3549431-3551432(-)
Zm00001d043862::3:212448944-212450945(-)
Zm00001d051518::4:161178862-161180863(+)
Zm00001d001883::2:2348040-2350041(-)
Zm00001d014751::5:61420003-61422004(-)
Zm00001d005174::2:162396573-162398574(+)
Zm00001d025866::10:132012362-132014363(-)
Zm00001d048698::4:3504826-3506827(-)
Zm00001d032881::1:241338525-241340526(-)
Zm00001d039386::3:3103894-3105895(-)
Zm00001d033057::1:248803705-248805706(+)
Zm00001d003081::2:31388312-31390313(+)
Zm00001d011797::8:161723428-161725429(-)
Zm00001d053838::4:242136384-242138385(-)
Zm00001d014309::5:40504108-40506109(-)
Zm00001d005256::2:165993699-165995700(+)
Zm00001d016351::5:158824870-158826871(+)
Zm00001d039093::6:169876639-169878640(-)
Zm00001d047479::9:131493098-131495099(+)
Zm00001d043600::3:204842892-204844893(+)
Zm00001d050327::4:81508605-81510606(-)
Zm00001d006928::2:219594161-219596162(+)
Zm00001d042896::3:183207401-183209402(-)
Zm00001d012306::8:172156323-172158324(-)
Zm00001d012917::5:1936481-1938482(-)
Zm00001d011614::8:155952199-155954200(-)
Zm00001d012735::8:179522171-179524172(-)
Zm00001d033781::1:273612032-273614033(+)
Zm00001d004661::2:127005464-127007465(-)
Zm00001d011789::8:161622473-161624474(+)
Zm00001d022406::7:176982005-176984006(-)
Zm00001d034119::1:284490615-284492616(+)
Zm00001d029354::1:67217126-67219127(-)
Zm00001d047015::9:115419182-115421183(-)
Zm00001d042350::3:162538235-162540236(+)
Zm00001d027911::1:17366676-17368677(+)
Zm00001d039221::6:173161743-173163744(-)
Zm00001d008320::8:5094997-5096998(-)
Zm00001d018286::5:217940065-217942066(-)
Zm00001d005053::2:156306463-156308464(+)
Zm00001d011515::8:153106597-153108598(+)
Zm00001d042962::3:185011049-185013050(-)
Zm00001d032588::1:231395123-231397124(+)
Zm00001d048086::9:149841313-149843314(+)
Zm00001d034054::1:282597064-282599065(-)
Zm00001d041124::3:99053051-99055052(+)
Zm00001d004976::2:151614945-151616946(+)
Zm00001d039691::3:11922143-11924144(-)
Zm00001d005350::2:170611704-170613705(-)
Zm00001d005482::2:175597963-175599964(-)
Zm00001d014030::5:29403182-29405183(+)
Zm00001d038712::6:163221923-163223924(-)
Zm00001d026318::10:143502275-143504276(+)
Zm00001d031848::1:203988653-203990654(+)
Zm00001d047776::9:141479915-141481916(+)
Zm00001d016860::5:178503459-178505460(+)
Zm00001d002541::2:14999965-15001966(+)
Zm00001d019568::7:43297234-43299235(+)
Zm00001d052536::4:192537679-192539680(-)
Zm00001d027648::1:10060101-10062102(+)
Zm00001d011688::8:158793661-158795662(-)
Zm00001d038022::6:145413687-145415688(+)
Zm00001d024722::10:85131252-85133253(-)
Zm00001d009359::8:59321911-59323912(-)
Zm00001d016731::5:174486469-174488470(+)
Zm00001d048890::4:7213988-7215989(-)
Zm00001d046242::9:76071336-76073337(-)
Zm00001d040966::3:85316753-85318754(-)
Zm00001d047921::9:145466874-145468875(-)
Zm00001d034624::1:298188486-298190487(+)
Zm00001d043270::3:193926378-193928379(-)
Zm00001d020886::7:135470578-135472579(-)
Zm00001d049223::4:21449918-21451919(-)
Zm00001d045365::9:19800514-19802515(-)
Zm00001d048717::4:4145109-4147110(+)
Zm00001d004323::2:103088297-103090298(-)
Zm00001d020602::7:124342974-124344975(-)
Zm00001d021139::7:143854717-143856718(+)
Zm00001d033872::1:276985580-276987581(+)
Zm00001d015260::5:81794578-81796579(-)
Zm00001d051328::4:154579734-154581735(+)
Zm00001d017146::5:186846704-186848705(+)
Zm00001d033954::1:279581779-279583780(-)
Zm00001d003258::2:38102427-38104428(-)
Zm00001d024548::10:77770696-77772697(+)
Zm00001d001838::2:1681170-1683171(-)
Zm00001d017925::5:210194808-210196809(-)
Zm00001d016216::5:150673816-150675817(-)
Zm00001d033984::1:280142255-280144256(+)
Zm00001d048150::9:150979637-150981638(-)
Zm00001d025117::10:105060036-105062037(-)
Zm00001d018724::7:3126307-3128308(+)
Zm00001d022387::7:176586282-176588283(-)
Zm00001d036579::6:93642345-93644346(-)
Zm00001d003019::2:29634837-29636838(-)
Zm00001d043451::3:200443734-200445735(+)
Zm00001d029886::1:92220577-92222578(+)
Zm00001d048469::9:156852301-156854302(-)
Zm00001d001960::2:3560450-3562451(-)
Zm00001d006374::2:206060430-206062431(-)
Zm00001d013310::5:8292761-8294762(+)
Zm00001d006586::2:211672501-211674502(-)
Zm00001d001993::2:4068260-4070261(+)
Zm00001d042885::3:182851379-182853380(+)
Zm00001d046482::9:91926079-91928080(-)
Zm00001d044604::3:233217017-233219018(+)
Zm00001d032284::1:220398754-220400755(+)
Zm00001d012671::8:178358805-178360806(-)
Zm00001d034804::1:302474998-302476999(-)
Zm00001d007543::2:234345960-234347961(-)
Zm00001d031028::1:174132593-174134594(-)
Zm00001d018336::5:218710552-218712553(+)
Zm00001d003531::2:46843574-46845575(-)
Zm00001d034205::1:286736941-286738942(+)
Zm00001d032651::1:233134996-233136997(-)
Zm00001d027703::1:11491715-11493716(+)
Zm00001d012697::8:178792178-178794179(-)
Zm00001d052763::4:199988146-199990147(+)
Zm00001d048770::4:5257271-5259272(-)
Zm00001d014632::5:56755556-56757557(-)
Zm00001d037246::6:117735198-117737199(+)
Zm00001d032587::1:231371816-231373817(-)
Zm00001d040971::3:85996865-85998866(+)
Zm00001d011290::8:145987234-145989235(+)
Zm00001d051865::4:172724402-172726403(-)
Zm00001d031530::1:192975058-192977059(+)
Zm00001d044597::3:233002152-233004153(-)
Zm00001d035601::6:36078825-36080826(+)
Zm00001d002712::2:19966658-19968659(+)
Zm00001d006046::2:196378446-196380447(+)
Zm00001d037778::6:137347155-137349156(+)
Zm00001d041614::3:129719044-129721045(+)
Zm00001d049045::4:13818644-13820645(-)
Zm00001d014152::5:34257724-34259725(-)
Zm00001d014280::5:39150983-39152984(+)
Zm00001d006776::2:216442598-216444599(-)
Zm00001d012672::8:178371889-178373890(-)
Zm00001d042064::3:149397325-149399326(+)
Zm00001d004586::2:120068171-120070172(-)
Zm00001d044929::9:7562944-7564945(-)
Zm00001d018033::5:212493272-212495273(+)
Zm00001d028370::1:32366525-32368526(-)
Zm00001d037228::6:116838044-116840045(+)
Zm00001d034597::1:297443559-297445560(+)
Zm00001d050973::4:134672665-134674666(-)
Zm00001d007507::2:233452273-233454274(-)
Zm00001d037929::6:142397893-142399894(+)
Zm00001d028177::1:25544004-25546005(+)
Zm00001d053880::4:242867266-242869267(+)
Zm00001d021467::7:152935219-152937220(-)
Zm00001d053909::4:243462607-243464608(+)
Zm00001d043382::3:198288237-198290238(-)
Zm00001d024510::10:74928691-74930692(+)
Zm00001d038726::6:163372559-163374560(+)
Zm00001d031511::1:192364640-192366641(+)
Zm00001d012527::8:176105341-176107342(-)
Zm00001d019059::7:14394501-14396502(-)
Zm00001d051974::4:175667790-175669791(-)
Zm00001d042733::3:178488288-178490289(-)
Zm00001d012154::8:169022080-169024081(+)
Zm00001d024128::10:48269419-48271420(-)
Zm00001d053301::4:225025162-225027163(+)
Zm00001d032199::1:216855798-216857799(-)
Zm00001d019591::7:45112450-45114451(+)
Zm00001d046538::9:94660645-94662646(+)
Zm00001d040696::3:58891980-58893981(-)
Zm00001d020353::7:108628307-108630308(+)
Zm00001d035125::6:6266046-6268047(+)
Zm00001d052862::4:202849064-202851065(+)
Zm00001d029924::1:94653081-94655082(-)
Zm00001d045885::9:45588623-45590624(-)
Zm00001d006719::2:215151606-215153607(-)
Zm00001d040311::3:37401620-37403621(+)
Zm00001d032208::1:217171055-217173056(+)
Zm00001d025474::10:119965820-119967821(+)
Zm00001d050937::4:132631935-132633936(-)
Zm00001d053746::4:240331866-240333867(-)
Zm00001d036831::6:103116020-103118021(-)
Zm00001d052946::4:205819550-205821551(+)
Zm00001d021172::7:144965390-144967391(-)
Zm00001d006488::2:209764833-209766834(-)
Zm00001d009903::8:88652782-88654783(+)
Zm00001d017241::5:190063440-190065441(-)
Zm00001d004334::2:104153646-104155647(-)
Zm00001d007207::2:224756980-224758981(-)
Zm00001d022216::7:172960653-172962654(-)
Zm00001d051702::4:167220303-167222304(-)
Zm00001d043418::3:199104828-199106829(-)
Zm00001d041453::3:120953590-120955591(-)
Zm00001d008294::8:4379944-4381945(-)
Zm00001d014696::5:59774037-59776038(-)
Zm00001d053616::4:236550418-236552419(-)
Zm00001d020224::7:100780182-100782183(+)
Zm00001d010634::8:122649674-122651675(+)
Zm00001d046601::9:98203477-98205478(-)
Zm00001d026582::10:148382656-148384657(-)
Zm00001d023774::10:19672436-19674437(-)
Zm00001d031090::1:176655707-176657708(+)
Zm00001d038905::6:166767814-166769815(-)
Zm00001d011997::8:166100020-166102021(+)
Zm00001d023578::10:10642475-10644476(-)
Zm00001d015765::5:117618416-117620417(+)
Zm00001d024998::10:98562935-98564936(-)
Zm00001d045916::9:47193106-47195107(+)
Zm00001d017930::5:210261941-210263942(-)
Zm00001d010870::8:131540884-131542885(+)
Zm00001d020797::7:133226499-133228500(+)
Zm00001d002742::2:21196959-21198960(+)
Zm00001d047876::9:144030993-144032994(+)
Zm00001d047796::9:141978085-141980086(+)
Zm00001d053897::4:243336331-243338332(-)
Zm00001d036086::6:71142542-71144543(+)
Zm00001d038542::6:159648335-159650336(+)
Zm00001d023249::10:1459665-1461666(+)
Zm00001d033710::1:271947329-271949330(+)
Zm00001d046304::9:79538432-79540433(-)
Zm00001d050669::4:114046703-114048704(+)
Zm00001d001962::2:3587291-3589292(-)
Zm00001d001945::2:3373732-3375733(-)
Zm00001d007962::2:244252662-244254663(+)
Zm00001d017927::5:210208389-210210390(+)
Zm00001d026680::10:149771632-149773633(+)
Zm00001d007157::2:223448071-223450072(-)
Zm00001d024708::10:84434829-84436830(-)
Zm00001d032736::1:236831603-236833604(+)
Zm00001d032322::1:222266969-222268970(-)
Zm00001d052225::4:183712278-183714279(+)
Zm00001d038170::6:150416643-150418644(+)
Zm00001d051366::4:156037042-156039043(-)
Zm00001d011159::8:141233926-141235927(+)
Zm00001d020383::7:110508255-110510256(-)
Zm00001d021436::7:152287698-152289699(-)
Zm00001d010785::8:127753802-127755803(-)
Zm00001d038271::6:152899043-152901044(+)
Zm00001d018859::7:7530477-7532478(+)
Zm00001d021621::7:158179384-158181385(+)
Zm00001d014792::5:63346825-63348826(+)
Zm00001d048372::9:155229311-155231312(+)
Zm00001d010018::8:95282995-95284996(+)
Zm00001d046476::9:91661201-91663202(-)
Zm00001d032250::1:218948576-218950577(-)
Zm00001d009312::8:54232641-54234642(-)
Zm00001d040477::3:45763833-45765834(-)
Zm00001d041522::3:125841855-125843856(+)
Zm00001d052733::4:199292640-199294641(+)
Zm00001d021299::7:148225623-148227624(-)
Zm00001d013406::5:10500823-10502824(-)
Zm00001d004506::2:115647125-115649126(+)
Zm00001d030757::1:158366820-158368821(+)
Zm00001d025106::10:104540049-104542050(+)
Zm00001d049379::4:28395339-28397340(-)
Zm00001d053553::4:233806192-233808193(+)
Zm00001d002191::2:7658446-7660447(-)
Zm00001d019087::7:15815008-15817009(-)
Zm00001d002663::2:18765598-18767599(-)
Zm00001d051977::4:175742655-175744656(-)
Zm00001d034490::1:294460915-294462916(-)
Zm00001d020495::7:118961851-118963852(+)
Zm00001d048114::9:150389828-150391829(-)
Zm00001d047180::9:121083805-121085806(+)
Zm00001d050510::4:95031932-95033933(+)
Zm00001d052673::4:196896033-196898034(-)
Zm00001d002676::2:19018880-19020881(-)
Zm00001d035713::6:42068498-42070499(-)
Zm00001d023536::10:9161109-9163110(+)
Zm00001d036877::6:105438112-105440113(+)
Zm00001d048319::9:154467183-154469184(+)
Zm00001d022221::7:172993965-172995966(-)
Zm00001d038301::6:153935443-153937444(-)
Zm00001d008308::8:4799954-4801955(+)
Zm00001d038653::6:161895853-161897854(-)
Zm00001d052666::4:196480102-196482103(-)
Zm00001d039709::3:12750427-12752428(-)
Zm00001d039422::3:3910358-3912359(-)
Zm00001d048310::9:154319563-154321564(+)
Zm00001d026205::10:140894164-140896165(-)
Zm00001d002583::2:15997116-15999117(-)
Zm00001d030577::1:145545117-145547118(-)
Zm00001d053895::4:243228604-243230605(+)
Zm00001d014511::5:51071275-51073276(+)
Zm00001d043131::3:189939781-189941782(+)
Zm00001d052918::4:204768433-204770434(+)
Zm00001d026337::10:143785331-143787332(+)
Zm00001d049202::4:20465412-20467413(+)
Zm00001d024440::10:70866135-70868136(-)
Zm00001d021526::7:155152346-155154347(+)
Zm00001d043124::3:189750918-189752919(-)
Zm00001d006355::2:205465696-205467697(+)
Zm00001d053404::4:230473981-230475982(-)
Zm00001d016932::5:180330501-180332502(-)
Zm00001d003516::2:46376469-46378470(+)
Zm00001d047600::9:136756366-136758367(-)
Zm00001d038543::6:159653313-159655314(+)
Zm00001d003758::2:57751492-57753493(-)
Zm00001d044376::3:226414289-226416290(+)
Zm00001d039727::3:13016490-13018491(+)
Zm00001d035820::6:53201435-53203436(-)
Zm00001d031040::1:174738137-174740138(+)
Zm00001d003185::2:34989664-34991665(+)
Zm00001d004477::2:114364855-114366856(-)
Zm00001d001940::2:3196493-3198494(+)
Zm00001d011705::8:159252201-159254202(-)
Zm00001d049221::4:21298496-21300497(+)
Zm00001d009010::8:30105463-30107464(+)
Zm00001d023939::10:30316570-30318571(-)
Zm00001d006710::2:214993906-214995907(-)
Zm00001d003266::2:38346953-38348954(+)
Zm00001d020176::7:97545566-97547567(+)
Zm00001d021390::7:150693439-150695440(-)
Zm00001d032523::1:229369180-229371181(+)
Zm00001d045863::9:44370024-44372025(-)
Zm00001d021600::7:157796303-157798304(-)
Zm00001d010697::8:124868972-124870973(-)
Zm00001d048098::9:150139534-150141535(+)
Zm00001d027999::1:19904635-19906636(+)
Zm00001d006639::2:213115352-213117353(-)
Zm00001d031747::1:200678895-200680896(-)
Zm00001d014510::5:51048108-51050109(+)
Zm00001d031595::1:195841424-195843425(-)
Zm00001d036631::6:95648169-95650170(+)
Zm00001d043152::3:190248212-190250213(+)
Zm00001d021060::7:141820399-141822400(+)
Zm00001d050755::4:121100425-121102426(-)
Zm00001d023370::10:4190102-4192103(-)
Zm00001d032253::1:219091702-219093703(-)
Zm00001d020023::7:86412768-86414769(+)
Zm00001d011944::8:164894212-164896213(-)
Zm00001d017101::5:185443104-185445105(-)
Zm00001d004764::2:137388617-137390618(-)
Zm00001d047006::9:115029757-115031758(-)
Zm00001d005451::2:174594665-174596666(-)
Zm00001d009660::8:74949844-74951845(+)
Zm00001d053917::4:243629500-243631501(+)
Zm00001d037097::6:112034685-112036686(+)
Zm00001d007862::2:241116169-241118170(+)
Zm00001d035094::6:4935301-4937302(+)
Zm00001d038200::6:151392034-151394035(+)
Zm00001d020691::7:128620823-128622824(-)
Zm00001d048076::9:149399932-149401933(+)
Zm00001d033800::1:274108564-274110565(+)
Zm00001d013712::5:18265022-18267023(+)
Zm00001d036932::6:106771860-106773861(+)
Zm00001d023340::10:3668382-3670383(+)
Zm00001d020674::7:127679252-127681253(-)
Zm00001d016490::5:164554731-164556732(-)
Zm00001d024424::10:70412737-70414738(+)
Zm00001d016380::5:160194367-160196368(+)
Zm00001d048271::9:153590782-153592783(-)
Zm00001d030828::1:162055499-162057500(-)
Zm00001d012895::5:1711592-1713593(+)
Zm00001d003313::2:39857560-39859561(-)
Zm00001d042643::3:175226104-175228105(-)
Zm00001d007802::2:239886536-239888537(+)
Zm00001d021951::7:166929643-166931644(-)
Zm00001d044353::3:225693648-225695649(-)
Zm00001d053968::4:244417936-244419937(+)
Zm00001d006777::2:216442598-216444599(-)
Zm00001d050916::4:130733271-130735272(+)
Zm00001d037629::6:132331022-132333023(-)
Zm00001d038211::6:151752615-151754616(-)
Zm00001d049165::4:18649996-18651997(-)
Zm00001d006148::2:199737015-199739016(-)
Zm00001d032621::1:232352619-232354620(-)
Zm00001d009129::8:38542553-38544554(+)
Zm00001d053987::4:244607835-244609836(+)
Zm00001d005276::2:167102354-167104355(-)
Zm00001d044976::9:9000798-9002799(+)
Zm00001d003903::2:66483517-66485518(+)
Zm00001d007754::2:238897950-238899951(+)
Zm00001d011877::8:163764912-163766913(-)
Zm00001d028105::1:23026459-23028460(-)
Zm00001d050304::4:80222982-80224983(-)
Zm00001d021866::7:164895830-164897831(-)
Zm00001d017111::5:185767604-185769605(+)
Zm00001d018307::5:218237435-218239436(-)
Zm00001d025251::10:111151695-111153696(-)
Zm00001d038437::6:157256671-157258672(+)
Zm00001d038686::6:162597602-162599603(-)
Zm00001d018951::7:10360182-10362183(-)
Zm00001d052812::4:201680115-201682116(-)
Zm00001d034995::6:1301415-1303416(-)
Zm00001d047402::9:128992329-128994330(-)
Zm00001d015779::5:118855665-118857666(-)
Zm00001d025296::10:113111097-113113098(-)
Zm00001d030786::1:159727148-159729149(-)
```
