## Supplementary material for "A comprehensive map of preferentially located motifs reveals distinct proximal *cis*-regulatory elements in plants": AAAAAAA_containing_gene_set.txt

```
#Occurences of AAAAAAA between -47 and 9 (positions relative to the transcription start site)
#2173 sequences with AAAAAAA in this interval
#8.62% of the sequences in promoter set with AAAAAAA (set with 25199 sequences)
Zm00001d013815::5:21319493-21321494(-)
Zm00001d007942::2:243515252-243517253(+)
Zm00001d049731::4:41764216-41766217(+)
Zm00001d021664::7:159489464-159491465(-)
Zm00001d050153::4:69526295-69528296(-)
Zm00001d047704::9:139534414-139536415(+)
Zm00001d030864::1:164071497-164073498(+)
Zm00001d028482::1:36507411-36509412(+)
Zm00001d051917::4:174622347-174624348(+)
Zm00001d051645::4:165613786-165615787(-)
Zm00001d045603::9:28456774-28458775(-)
Zm00001d002971::2:28375801-28377802(-)
Zm00001d010795::8:128031176-128033177(+)
Zm00001d037362::6:122861418-122863419(+)
Zm00001d051366::4:156037042-156039043(-)
Zm00001d032968::1:245014353-245016354(-)
Zm00001d052613::4:194777927-194779928(-)
Zm00001d025517::10:121031588-121033589(-)
Zm00001d014696::5:59774037-59776038(-)
Zm00001d020688::7:128445355-128447356(-)
Zm00001d019473::7:35504369-35506370(-)
Zm00001d006506::2:210162043-210164044(-)
Zm00001d004365::2:106627991-106629992(-)
Zm00001d048400::9:155601122-155603123(+)
Zm00001d031749::1:200684821-200686822(+)
Zm00001d014244::5:37834454-37836455(-)
Zm00001d016457::5:162996126-162998127(-)
Zm00001d017937::5:210383809-210385810(+)
Zm00001d042117::3:151577335-151579336(-)
Zm00001d028963::1:53144410-53146411(-)
Zm00001d007897::2:241932228-241934229(-)
Zm00001d029826::1:89010981-89012982(-)
Zm00001d051861::4:172534256-172536257(-)
Zm00001d038909::6:166812809-166814810(-)
Zm00001d045940::9:48267977-48269978(+)
Zm00001d023444::10:5652798-5654799(-)
Zm00001d008260::8:3372951-3374952(-)
Zm00001d010511::8:118580398-118582399(+)
Zm00001d038136::6:149171635-149173636(-)
Zm00001d053858::4:242394805-242396806(-)
Zm00001d053851::4:242207620-242209621(-)
Zm00001d021570::7:156403836-156405837(+)
Zm00001d041362::3:114242891-114244892(+)
Zm00001d004521::2:116468973-116470974(+)
Zm00001d054105::4:246606450-246608451(+)
Zm00001d022504::7:179045916-179047917(+)
Zm00001d042226::3:156831597-156833598(-)
Zm00001d031210::1:182336238-182338239(-)
Zm00001d009193::8:42031752-42033753(+)
Zm00001d004208::2:91679413-91681414(-)
Zm00001d004498::2:115227197-115229198(+)
Zm00001d033180::1:253166252-253168253(-)
Zm00001d002593::2:16319578-16321579(-)
Zm00001d047881::9:144122660-144124661(+)
Zm00001d022558::7:180002845-180004846(+)
Zm00001d038676::6:162391071-162393072(-)
Zm00001d012980::5:2678864-2680865(+)
Zm00001d023634::10:12896795-12898796(+)
Zm00001d039893::3:18373733-18375734(-)
Zm00001d037724::6:135243216-135245217(-)
Zm00001d034866::1:304248574-304250575(-)
Zm00001d049501::4:32643205-32645206(-)
Zm00001d028563::1:39219964-39221965(-)
Zm00001d025037::10:100956973-100958974(-)
Zm00001d032852::1:240257195-240259196(+)
Zm00001d039334::3:2018961-2020962(+)
Zm00001d052733::4:199292640-199294641(+)
Zm00001d031600::1:195874541-195876542(+)
Zm00001d008323::8:5216585-5218586(-)
Zm00001d022561::7:180067783-180069784(-)
Zm00001d036673::6:97231126-97233127(+)
Zm00001d017951::5:210778767-210780768(-)
Zm00001d036402::6:86948905-86950906(+)
Zm00001d045263::9:17434928-17436929(-)
Zm00001d049224::4:21644488-21646489(-)
Zm00001d023590::10:10918404-10920405(+)
Zm00001d030908::1:166757348-166759349(-)
Zm00001d002481::2:13632612-13634613(-)
Zm00001d007507::2:233452273-233454274(-)
Zm00001d003185::2:34989664-34991665(+)
Zm00001d004452::2:113082682-113084683(-)
Zm00001d052763::4:199988146-199990147(+)
Zm00001d029933::1:95010688-95012689(+)
Zm00001d025380::10:116503035-116505036(-)
Zm00001d048968::4:11091588-11093589(-)
Zm00001d029102::1:58053748-58055749(+)
Zm00001d020204::7:98993654-98995655(+)
Zm00001d030757::1:158366820-158368821(+)
Zm00001d044230::3:222534699-222536700(+)
Zm00001d004979::2:151890927-151892928(+)
Zm00001d010214::8:104419914-104421915(+)
Zm00001d010178::8:103222592-103224593(-)
Zm00001d006488::2:209764833-209766834(-)
Zm00001d036545::6:91580019-91582020(-)
Zm00001d006700::2:214677169-214679170(-)
Zm00001d018345::5:218956032-218958033(-)
Zm00001d049349::4:27565237-27567238(-)
Zm00001d048085::9:149824338-149826339(-)
Zm00001d041255::3:108508729-108510730(+)
Zm00001d021529::7:155182393-155184394(+)
Zm00001d017905::5:209879037-209881038(-)
Zm00001d016616::5:170225442-170227443(-)
Zm00001d031549::1:193853281-193855282(+)
Zm00001d017009::5:182660585-182662586(+)
Zm00001d023343::10:3823248-3825249(+)
Zm00001d013510::5:13060668-13062669(+)
Zm00001d044198::3:221734097-221736098(-)
Zm00001d018046::5:212804461-212806462(-)
Zm00001d028571::1:39416648-39418649(+)
Zm00001d005980::2:194591442-194593443(-)
Zm00001d002694::2:19427558-19429559(-)
Zm00001d023639::10:13314355-13316356(-)
Zm00001d019170::7:20110594-20112595(-)
Zm00001d036049::6:68974107-68976108(+)
Zm00001d015866::5:127127482-127129483(+)
Zm00001d029776::1:86458637-86460638(+)
Zm00001d018891::7:8476819-8478820(+)
Zm00001d008376::8:6703560-6705561(+)
Zm00001d039245::3:473148-475149(+)
Zm00001d011748::8:160705336-160707337(+)
Zm00001d041495::3:124132514-124134515(-)
Zm00001d047275::9:125240932-125242933(+)
Zm00001d013112::5:4876052-4878053(-)
Zm00001d046545::9:95155220-95157221(+)
Zm00001d029861::1:90927127-90929128(+)
Zm00001d016932::5:180330501-180332502(-)
Zm00001d049533::4:33617939-33619940(-)
Zm00001d034528::1:295709970-295711971(-)
Zm00001d008777::8:19663388-19665389(-)
Zm00001d048325::9:154498334-154500335(+)
Zm00001d037388::6:124164520-124166521(+)
Zm00001d011458::8:150988228-150990229(-)
Zm00001d037118::6:112979172-112981173(-)
Zm00001d015141::5:76863518-76865519(+)
Zm00001d019345::7:28903362-28905363(+)
Zm00001d032956::1:244603387-244605388(+)
Zm00001d004554::2:117602528-117604529(+)
Zm00001d041734::3:135544678-135546679(+)
Zm00001d030464::1:134522179-134524180(-)
Zm00001d017932::5:210284974-210286975(-)
Zm00001d002012::2:4324335-4326336(+)
Zm00001d021197::7:145648288-145650289(+)
Zm00001d007388::2:230469440-230471441(-)
Zm00001d012306::8:172156323-172158324(-)
Zm00001d018639::7:1412959-1414960(+)
Zm00001d008396::8:7207404-7209405(-)
Zm00001d051976::4:175713375-175715376(+)
Zm00001d011944::8:164894212-164896213(-)
Zm00001d034338::1:290206866-290208867(-)
Zm00001d053835::4:242116109-242118110(-)
Zm00001d031975::1:208355939-208357940(+)
Zm00001d011849::8:162774495-162776496(+)
Zm00001d025979::10:135133723-135135724(-)
Zm00001d047242::9:123770839-123772840(-)
Zm00001d047238::9:123553713-123555714(+)
Zm00001d054066::4:245797063-245799064(+)
Zm00001d023217::10:607425-609426(-)
Zm00001d034439::1:292991396-292993397(+)
Zm00001d012460::8:174879704-174881705(+)
Zm00001d026431::10:145718979-145720980(+)
Zm00001d032740::1:237002243-237004244(+)
Zm00001d003319::2:40119359-40121360(-)
Zm00001d028410::1:33848779-33850780(+)
Zm00001d009878::8:86791265-86793266(+)
Zm00001d023296::10:2275275-2277276(+)
Zm00001d032118::1:213707755-213709756(+)
Zm00001d022216::7:172960653-172962654(-)
Zm00001d012156::8:169074733-169076734(-)
Zm00001d037590::6:130726440-130728441(-)
Zm00001d002465::2:13316589-13318590(-)
Zm00001d017609::5:201461784-201463785(+)
Zm00001d004513::2:115925294-115927295(-)
Zm00001d008467::8:9609001-9611002(+)
Zm00001d002140::2:6554039-6556040(+)
Zm00001d053705::4:239605240-239607241(-)
Zm00001d001887::2:2481830-2483831(-)
Zm00001d053432::4:231192432-231194433(+)
Zm00001d047765::9:141345899-141347900(-)
Zm00001d043420::3:199109058-199111059(+)
Zm00001d021685::7:160050432-160052433(-)
Zm00001d028759::1:45723184-45725185(+)
Zm00001d010797::8:128114355-128116356(+)
Zm00001d035127::6:6315255-6317256(-)
Zm00001d050227::4:74757541-74759542(+)
Zm00001d028900::1:50158526-50160527(-)
Zm00001d014889::5:67037268-67039269(-)
Zm00001d025827::10:131103418-131105419(-)
Zm00001d036350::6:85119966-85121967(-)
Zm00001d003288::2:38811401-38813402(+)
Zm00001d031413::1:189317042-189319043(+)
Zm00001d034192::1:286207340-286209341(+)
Zm00001d008489::8:10005741-10007742(-)
Zm00001d014175::5:34993801-34995802(-)
Zm00001d005629::2:181235232-181237233(-)
Zm00001d039797::3:15050996-15052997(+)
Zm00001d043272::3:193960259-193962260(+)
Zm00001d034729::1:300850750-300852751(+)
Zm00001d029801::1:87468222-87470223(+)
Zm00001d045220::9:16478997-16480998(+)
Zm00001d044650::3:234078598-234080599(-)
Zm00001d030090::1:104852315-104854316(-)
Zm00001d034904::1:305194807-305196808(+)
Zm00001d024429::10:70576238-70578239(+)
Zm00001d031373::1:187623749-187625750(+)
Zm00001d019164::7:19769943-19771944(+)
Zm00001d025414::10:117934622-117936623(-)
Zm00001d051725::4:168162142-168164143(-)
Zm00001d009928::8:90106585-90108586(-)
Zm00001d022499::7:178847061-178849062(+)
Zm00001d004810::2:140749808-140751809(-)
Zm00001d014683::5:58812074-58814075(+)
Zm00001d007396::2:230691535-230693536(+)
Zm00001d014361::5:42780254-42782255(+)
Zm00001d001866::2:2106670-2108671(-)
Zm00001d021785::7:162969318-162971319(+)
Zm00001d014205::5:36552628-36554629(-)
Zm00001d020234::7:101491328-101493329(+)
Zm00001d016082::5:143465475-143467476(-)
Zm00001d045147::9:14234635-14236636(+)
Zm00001d032732::1:236511137-236513138(-)
Zm00001d019956::7:79922260-79924261(-)
Zm00001d007055::2:220971102-220973103(-)
Zm00001d048358::9:154913541-154915542(+)
Zm00001d041523::3:125850916-125852917(-)
Zm00001d045372::9:19995799-19997800(-)
Zm00001d022553::7:179900803-179902804(+)
Zm00001d030550::1:143281891-143283892(+)
Zm00001d010957::8:135034103-135036104(+)
Zm00001d004535::2:116871829-116873830(-)
Zm00001d044988::9:9424327-9426328(-)
Zm00001d032335::1:222954644-222956645(-)
Zm00001d003123::2:32965421-32967422(-)
Zm00001d007583::2:235284813-235286814(+)
Zm00001d012844::5:1065289-1067290(-)
Zm00001d017146::5:186846704-186848705(+)
Zm00001d004744::2:135503032-135505033(+)
Zm00001d025848::10:131500443-131502444(-)
Zm00001d025971::10:135013949-135015950(-)
Zm00001d032529::1:229639590-229641591(-)
Zm00001d027517::1:7300299-7302300(-)
Zm00001d012913::5:1890351-1892352(+)
Zm00001d023910::10:27637521-27639522(+)
Zm00001d033839::1:275425286-275427287(+)
Zm00001d016044::5:141275737-141277738(+)
Zm00001d011531::8:153643444-153645445(+)
Zm00001d029593::1:78162721-78164722(+)
Zm00001d017112::5:185771629-185773630(+)
Zm00001d024505::10:74773602-74775603(-)
Zm00001d011334::8:147204406-147206407(-)
Zm00001d043202::3:191437082-191439083(+)
Zm00001d031845::1:203909783-203911784(+)
Zm00001d008721::8:17742869-17744870(-)
Zm00001d027536::1:7684784-7686785(+)
Zm00001d034978::6:668026-670027(+)
Zm00001d025067::10:102423103-102425104(+)
Zm00001d035113::6:5767104-5769105(+)
Zm00001d015905::5:130025953-130027954(+)
Zm00001d027623::1:9254892-9256893(+)
Zm00001d025691::10:126327488-126329489(-)
Zm00001d004552::2:117515881-117517882(+)
Zm00001d040205::3:32013296-32015297(-)
Zm00001d028814::1:47417799-47419800(-)
Zm00001d049867::4:49649024-49651025(-)
Zm00001d010754::8:126892510-126894511(-)
Zm00001d030373::1:127220089-127222090(+)
Zm00001d013308::5:8187882-8189883(+)
Zm00001d003667::2:53273342-53275343(-)
Zm00001d052767::4:200047792-200049793(+)
Zm00001d035156::6:7241654-7243655(-)
Zm00001d010146::8:101392027-101394028(+)
Zm00001d010733::8:126283846-126285847(+)
Zm00001d009554::8:70010779-70012780(+)
Zm00001d010305::8:108604378-108606379(+)
Zm00001d038782::6:164321746-164323747(+)
Zm00001d038638::6:161447054-161449055(-)
Zm00001d017754::5:205922777-205924778(+)
Zm00001d041497::3:124223215-124225216(+)
Zm00001d031042::1:174775938-174777939(+)
Zm00001d018847::7:7293920-7295921(-)
Zm00001d017119::5:185982938-185984939(-)
Zm00001d053179::4:218425178-218427179(-)
Zm00001d003224::2:36778980-36780981(-)
Zm00001d016851::5:178311932-178313933(-)
Zm00001d049763::4:43643117-43645118(+)
Zm00001d032179::1:215955779-215957780(+)
Zm00001d047069::9:117205943-117207944(-)
Zm00001d028267::1:28637044-28639045(+)
Zm00001d044859::9:5604458-5606459(+)
Zm00001d047600::9:136756366-136758367(-)
Zm00001d026638::10:149258017-149260018(-)
Zm00001d011750::8:160748486-160750487(-)
Zm00001d033230::1:255244847-255246848(-)
Zm00001d028646::1:41718044-41720045(+)
Zm00001d020602::7:124342974-124344975(-)
Zm00001d037223::6:116550244-116552245(-)
Zm00001d018730::7:3306399-3308400(-)
Zm00001d010023::8:95609747-95611748(-)
Zm00001d012409::8:173991170-173993171(+)
Zm00001d039547::3:7818294-7820295(-)
Zm00001d020350::7:108448512-108450513(+)
Zm00001d008357::8:6172953-6174954(+)
Zm00001d042291::3:159325880-159327881(-)
Zm00001d052344::4:187580009-187582010(+)
Zm00001d002244::2:8754623-8756624(+)
Zm00001d007778::2:239426271-239428272(+)
Zm00001d019775::7:59468043-59470044(-)
Zm00001d050163::4:69978107-69980108(+)
Zm00001d036035::6:67524037-67526038(-)
Zm00001d012420::8:174178463-174180464(+)
Zm00001d029878::1:91626949-91628950(-)
Zm00001d033378::1:261052704-261054705(-)
Zm00001d011680::8:158510715-158512716(+)
Zm00001d019253::7:24098533-24100534(-)
Zm00001d032576::1:231119009-231121010(+)
Zm00001d053064::4:211837243-211839244(-)
Zm00001d042772::3:179263893-179265894(+)
Zm00001d012325::8:172450495-172452496(+)
Zm00001d034068::1:283076840-283078841(-)
Zm00001d003431::2:44206850-44208851(-)
Zm00001d017385::5:194004025-194006026(-)
Zm00001d043935::3:214159058-214161059(+)
Zm00001d029910::1:93749649-93751650(-)
Zm00001d006158::2:200052165-200054166(+)
Zm00001d012418::8:174167990-174169991(+)
Zm00001d008680::8:16984441-16986442(-)
Zm00001d018482::5:221649645-221651646(-)
Zm00001d017377::5:193865999-193868000(-)
Zm00001d039451::3:4732899-4734900(+)
Zm00001d047983::9:147126342-147128343(+)
Zm00001d024423::10:70412397-70414398(-)
Zm00001d008772::8:19578973-19580974(+)
Zm00001d052034::4:177029380-177031381(-)
Zm00001d040340::3:38785630-38787631(-)
Zm00001d003400::2:43086535-43088536(-)
Zm00001d025208::10:109170394-109172395(+)
Zm00001d025703::10:126793399-126795400(-)
Zm00001d021254::7:146963606-146965607(-)
Zm00001d015578::5:99038895-99040896(+)
Zm00001d003136::2:33390569-33392570(-)
Zm00001d053090::4:213267932-213269933(-)
Zm00001d038128::6:148805165-148807166(+)
Zm00001d042493::3:169440991-169442992(-)
Zm00001d007231::2:225278354-225280355(+)
Zm00001d045883::9:45476605-45478606(-)
Zm00001d020686::7:128313556-128315557(+)
Zm00001d025323::10:114051261-114053262(+)
Zm00001d032280::1:220118145-220120146(+)
Zm00001d001987::2:3957279-3959280(+)
Zm00001d007233::2:225336079-225338080(-)
Zm00001d006951::2:220015927-220017928(+)
Zm00001d051601::4:164102376-164104377(+)
Zm00001d011847::8:162656484-162658485(-)
Zm00001d048970::4:11114144-11116145(+)
Zm00001d027729::1:12339167-12341168(+)
Zm00001d005252::2:165867514-165869515(-)
Zm00001d043185::3:190869468-190871469(-)
Zm00001d037905::6:141654794-141656795(-)
Zm00001d046813::9:106815408-106817409(-)
Zm00001d024928::10:95449662-95451663(+)
Zm00001d045885::9:45588623-45590624(-)
Zm00001d020689::7:128595366-128597367(-)
Zm00001d053622::4:237005837-237007838(-)
Zm00001d012027::8:166754964-166756965(-)
Zm00001d005350::2:170611704-170613705(-)
Zm00001d045136::9:14001564-14003565(-)
Zm00001d041598::3:129187888-129189889(+)
Zm00001d053890::4:243048910-243050911(+)
Zm00001d003124::2:33097549-33099550(+)
Zm00001d024823::10:89629516-89631517(-)
Zm00001d015960::5:134286491-134288492(+)
Zm00001d043090::3:188971358-188973359(+)
Zm00001d020180::7:97826121-97828122(-)
Zm00001d005590::2:180013260-180015261(-)
Zm00001d020957::7:137709813-137711814(+)
Zm00001d026285::10:142829420-142831421(+)
Zm00001d020536::7:121384267-121386268(-)
Zm00001d018463::5:221326767-221328768(-)
Zm00001d038897::6:166667662-166669663(+)
Zm00001d006903::2:219054202-219056203(+)
Zm00001d052831::4:202128812-202130813(-)
Zm00001d024293::10:62335131-62337132(+)
Zm00001d014015::5:28775999-28778000(+)
Zm00001d035947::6:61621551-61623552(-)
Zm00001d039489::3:5708477-5710478(+)
Zm00001d031738::1:200305153-200307154(-)
Zm00001d044052::3:217878768-217880769(-)
Zm00001d040954::3:82428611-82430612(-)
Zm00001d038149::6:149409777-149411778(+)
Zm00001d043339::3:197025476-197027477(-)
Zm00001d029769::1:86284849-86286850(+)
Zm00001d018243::5:217268538-217270539(+)
Zm00001d044502::3:230006606-230008607(-)
Zm00001d042643::3:175226104-175228105(-)
Zm00001d035561::6:33192020-33194021(+)
Zm00001d029303::1:65494951-65496952(+)
Zm00001d005743::2:185602178-185604179(+)
Zm00001d029437::1:70447703-70449704(-)
Zm00001d037122::6:113167653-113169654(-)
Zm00001d035323::6:21264194-21266195(+)
Zm00001d047327::9:126675298-126677299(+)
Zm00001d041989::3:146712874-146714875(+)
Zm00001d035046::6:3072439-3074440(+)
Zm00001d012401::8:173732000-173734001(+)
Zm00001d052193::4:182758744-182760745(+)
Zm00001d029457::1:71675037-71677038(-)
Zm00001d018194::5:216141733-216143734(+)
Zm00001d032881::1:241338525-241340526(-)
Zm00001d032935::1:243999843-244001844(-)
Zm00001d038221::6:151944449-151946450(-)
Zm00001d047240::9:123670249-123672250(+)
Zm00001d036299::6:82824703-82826704(-)
Zm00001d051365::4:156030576-156032577(+)
Zm00001d047201::9:121701628-121703629(-)
Zm00001d028056::1:21779427-21781428(-)
Zm00001d020728::7:130417369-130419370(-)
Zm00001d009114::8:37232454-37234455(-)
Zm00001d031891::1:205441891-205443892(-)
Zm00001d011511::8:152926522-152928523(-)
Zm00001d009708::8:77012098-77014099(+)
Zm00001d039510::3:6137322-6139323(+)
Zm00001d047861::9:143639141-143641142(+)
Zm00001d046660::9:100851123-100853124(+)
Zm00001d017883::5:209532712-209534713(+)
Zm00001d025692::10:126424675-126426676(-)
Zm00001d032046::1:210553035-210555036(-)
Zm00001d011878::8:163839931-163841932(-)
Zm00001d033711::1:271956160-271958161(+)
Zm00001d034413::1:292245804-292247805(+)
Zm00001d024119::10:46972751-46974752(-)
Zm00001d010576::8:120770757-120772758(-)
Zm00001d036038::6:67842621-67844622(+)
Zm00001d051648::4:165696347-165698348(-)
Zm00001d053897::4:243336331-243338332(-)
Zm00001d037735::6:135622152-135624153(+)
Zm00001d010697::8:124868972-124870973(-)
Zm00001d042621::3:174099165-174101166(+)
Zm00001d018074::5:213813689-213815690(-)
Zm00001d004363::2:106493515-106495516(-)
Zm00001d034739::1:301040353-301042354(-)
Zm00001d005812::2:189449522-189451523(+)
Zm00001d010047::8:96820544-96822545(-)
Zm00001d017806::5:207371875-207373876(-)
Zm00001d036920::6:106396776-106398777(+)
Zm00001d035375::6:23622497-23624498(-)
Zm00001d037617::6:131898972-131900973(+)
Zm00001d028786::1:46383511-46385512(-)
Zm00001d038695::6:162657941-162659942(-)
Zm00001d051156::4:146402140-146404141(-)
Zm00001d053743::4:240296512-240298513(-)
Zm00001d012932::5:2182442-2184443(+)
Zm00001d027841::1:14846129-14848130(-)
Zm00001d016121::5:145590516-145592517(-)
Zm00001d014983::5:71061769-71063770(+)
Zm00001d048028::9:148353583-148355584(+)
Zm00001d037696::6:134318395-134320396(+)
Zm00001d028401::1:33651093-33653094(-)
Zm00001d044569::3:231973321-231975322(+)
Zm00001d015705::5:109801916-109803917(-)
Zm00001d013041::5:3611856-3613857(+)
Zm00001d042856::3:182226637-182228638(-)
Zm00001d048477::9:156984634-156986635(+)
Zm00001d014377::5:43572236-43574237(-)
Zm00001d050038::4:61668491-61670492(-)
Zm00001d034422::1:292519314-292521315(+)
Zm00001d005436::2:173913886-173915887(+)
Zm00001d022445::7:177897311-177899312(+)
Zm00001d037902::6:141552379-141554380(-)
Zm00001d036981::6:108211370-108213371(-)
Zm00001d032776::1:237890536-237892537(-)
Zm00001d053808::4:241455978-241457979(+)
Zm00001d002545::2:15126665-15128666(+)
Zm00001d028248::1:27965366-27967367(+)
Zm00001d038108::6:148223784-148225785(-)
Zm00001d007714::2:238014858-238016859(-)
Zm00001d003023::2:29709893-29711894(-)
Zm00001d013017::5:3236919-3238920(+)
Zm00001d032588::1:231395123-231397124(+)
Zm00001d031028::1:174132593-174134594(-)
Zm00001d016395::5:160743513-160745514(+)
Zm00001d037228::6:116838044-116840045(+)
Zm00001d024277::10:61395913-61397914(-)
Zm00001d052008::4:176338268-176340269(+)
Zm00001d013795::5:20373296-20375297(-)
Zm00001d038205::6:151482732-151484733(+)
Zm00001d039184::6:172149283-172151284(-)
Zm00001d019758::7:56864311-56866312(+)
Zm00001d011069::8:138010816-138012817(+)
Zm00001d052138::4:180629613-180631614(-)
Zm00001d025712::10:126996963-126998964(+)
Zm00001d024088::10:43225428-43227429(-)
Zm00001d029497::1:73242140-73244141(+)
Zm00001d003039::2:30077979-30079980(+)
Zm00001d009658::8:74912045-74914046(+)
Zm00001d040059::3:25415226-25417227(-)
Zm00001d042329::3:161486264-161488265(+)
Zm00001d019477::7:35914470-35916471(-)
Zm00001d049352::4:27724460-27726461(+)
Zm00001d004405::2:110105887-110107888(+)
Zm00001d006223::2:202203668-202205669(-)
Zm00001d006947::2:219988363-219990364(+)
Zm00001d043601::3:204884002-204886003(+)
Zm00001d025590::10:123319861-123321862(+)
Zm00001d036245::6:79488428-79490429(-)
Zm00001d026568::10:148184609-148186610(+)
Zm00001d051419::4:157821496-157823497(+)
Zm00001d051595::4:164048489-164050490(+)
Zm00001d026413::10:145391763-145393764(-)
Zm00001d029089::1:57483411-57485412(-)
Zm00001d009189::8:41995199-41997200(-)
Zm00001d023404::10:4841756-4843757(-)
Zm00001d052371::4:188390774-188392775(+)
Zm00001d034300::1:288764764-288766765(+)
Zm00001d047972::9:146755447-146757448(-)
Zm00001d011532::8:153702520-153704521(-)
Zm00001d004120::2:84066627-84068628(+)
Zm00001d023808::10:22666594-22668595(+)
Zm00001d018621::7:1243652-1245653(-)
Zm00001d004728::2:134138076-134140077(+)
Zm00001d006355::2:205465696-205467697(+)
Zm00001d037164::6:114578534-114580535(-)
Zm00001d049757::4:43338676-43340677(+)
Zm00001d014792::5:63346825-63348826(+)
Zm00001d013284::5:7859375-7861376(+)
Zm00001d042896::3:183207401-183209402(-)
Zm00001d003784::2:59224803-59226804(+)
Zm00001d036922::6:106565737-106567738(-)
Zm00001d024353::10:66260833-66262834(-)
Zm00001d003757::2:57739375-57741376(+)
Zm00001d039213::6:172671995-172673996(-)
Zm00001d011966::8:165296442-165298443(-)
Zm00001d009613::8:73134476-73136477(+)
Zm00001d001826::2:1536220-1538221(+)
Zm00001d007227::2:225205532-225207533(+)
Zm00001d053281::4:223895794-223897795(-)
Zm00001d037177::6:114826574-114828575(-)
Zm00001d039204::6:172471318-172473319(-)
Zm00001d037234::6:117127708-117129709(-)
Zm00001d047726::9:140010535-140012536(+)
Zm00001d012808::5:570801-572802(+)
Zm00001d053865::4:242564063-242566064(-)
Zm00001d027847::1:15064044-15066045(+)
Zm00001d038163::6:150035216-150037217(-)
Zm00001d039002::6:168608467-168610468(+)
Zm00001d012719::8:179162954-179164955(+)
Zm00001d053014::4:209051562-209053563(+)
Zm00001d037609::6:131652017-131654018(+)
Zm00001d008209::8:1236679-1238680(+)
Zm00001d001941::2:3204349-3206350(-)
Zm00001d048770::4:5257271-5259272(-)
Zm00001d027375::1:3971632-3973633(-)
Zm00001d037772::6:137027035-137029036(-)
Zm00001d037343::6:122123734-122125735(+)
Zm00001d024000::10:35673791-35675792(+)
Zm00001d013944::5:25545125-25547126(-)
Zm00001d028305::1:29832085-29834086(+)
Zm00001d032832::1:239627716-239629717(+)
Zm00001d031118::1:177982572-177984573(-)
Zm00001d025128::10:105636867-105638868(+)
Zm00001d010796::8:128044576-128046577(-)
Zm00001d036831::6:103116020-103118021(-)
Zm00001d011699::8:159171349-159173350(-)
Zm00001d023733::10:17845174-17847175(+)
Zm00001d035256::6:17757888-17759889(+)
Zm00001d052334::4:187340105-187342106(-)
Zm00001d052779::4:200644481-200646482(+)
Zm00001d037495::6:127256879-127258880(+)
Zm00001d018371::5:219424177-219426178(+)
Zm00001d014669::5:58223371-58225372(+)
Zm00001d024373::10:67658571-67660572(-)
Zm00001d013162::5:5618757-5620758(+)
Zm00001d033986::1:280284579-280286580(+)
Zm00001d042349::3:162502081-162504082(+)
Zm00001d031783::1:201737375-201739376(-)
Zm00001d014011::5:28550892-28552893(-)
Zm00001d003494::2:46043275-46045276(+)
Zm00001d017525::5:198705388-198707389(+)
Zm00001d028022::1:20613950-20615951(-)
Zm00001d049815::4:45900260-45902261(+)
Zm00001d040708::3:59517269-59519270(+)
Zm00001d014232::5:37305792-37307793(+)
Zm00001d018436::5:220843249-220845250(-)
Zm00001d025998::10:135691627-135693628(-)
Zm00001d016332::5:157722042-157724043(+)
Zm00001d018930::7:9622210-9624211(-)
Zm00001d037236::6:117250222-117252223(-)
Zm00001d021545::7:155511607-155513608(-)
Zm00001d036622::6:95033550-95035551(-)
Zm00001d012882::5:1578446-1580447(-)
Zm00001d034077::1:283420853-283422854(+)
Zm00001d022405::7:176863920-176865921(+)
Zm00001d011321::8:146622498-146624499(-)
Zm00001d052926::4:205102407-205104408(+)
Zm00001d016943::5:180769122-180771123(+)
Zm00001d025664::10:125368297-125370298(+)
Zm00001d017629::5:202542827-202544828(+)
Zm00001d018618::7:1149277-1151278(-)
Zm00001d027399::1:4403939-4405940(-)
Zm00001d024308::10:63094295-63096296(+)
Zm00001d032453::1:227159332-227161333(-)
Zm00001d032334::1:222822613-222824614(+)
Zm00001d012935::5:2224710-2226711(-)
Zm00001d034050::1:282508068-282510069(-)
Zm00001d053232::4:221135726-221137727(+)
Zm00001d016731::5:174486469-174488470(+)
Zm00001d021178::7:145097800-145099801(-)
Zm00001d017889::5:209653327-209655328(-)
Zm00001d015723::5:113152187-113154188(+)
Zm00001d043526::3:202741678-202743679(+)
Zm00001d048000::9:147666840-147668841(-)
Zm00001d049311::4:25826671-25828672(+)
Zm00001d023732::10:17760819-17762820(-)
Zm00001d044945::9:8014479-8016480(+)
Zm00001d007403::2:230951841-230953842(+)
Zm00001d014718::5:60364503-60366504(-)
Zm00001d048317::9:154460708-154462709(-)
Zm00001d008688::8:17179996-17181997(-)
Zm00001d012513::8:175870141-175872142(+)
Zm00001d006270::2:203312031-203314032(+)
Zm00001d027688::1:11156614-11158615(+)
Zm00001d006317::2:204324096-204326097(+)
Zm00001d011687::8:158766323-158768324(+)
Zm00001d004700::2:132138679-132140680(-)
Zm00001d043762::3:209226906-209228907(+)
Zm00001d037893::6:141280774-141282775(-)
Zm00001d053877::4:242752609-242754610(+)
Zm00001d028535::1:38519513-38521514(-)
Zm00001d034582::1:297048319-297050320(+)
Zm00001d042451::3:168260023-168262024(-)
Zm00001d010824::8:128896350-128898351(-)
Zm00001d042482::3:169070072-169072073(+)
Zm00001d012572::8:176807112-176809113(+)
Zm00001d010149::8:101496375-101498376(+)
Zm00001d043946::3:214386699-214388700(+)
Zm00001d048680::4:3196413-3198414(+)
Zm00001d050530::4:97416642-97418643(+)
Zm00001d047907::9:144889971-144891972(-)
Zm00001d018056::5:213278175-213280176(+)
Zm00001d029133::1:59785691-59787692(-)
Zm00001d034924::1:305676028-305678029(+)
Zm00001d024698::10:83960504-83962505(+)
Zm00001d021976::7:167422022-167424023(+)
Zm00001d013419::5:10872743-10874744(+)
Zm00001d052794::4:201192413-201194414(-)
Zm00001d046999::9:114863390-114865391(+)
Zm00001d008395::8:7172472-7174473(+)
Zm00001d009028::8:30677491-30679492(+)
Zm00001d027230::1:49336-51337(-)
Zm00001d052320::4:187043981-187045982(-)
Zm00001d040727::3:60292661-60294662(+)
Zm00001d030828::1:162055499-162057500(-)
Zm00001d036044::6:68205347-68207348(-)
Zm00001d044016::3:216677646-216679647(+)
Zm00001d007417::2:231187393-231189394(-)
Zm00001d006565::2:211034847-211036848(-)
Zm00001d008824::8:21739238-21741239(+)
Zm00001d022221::7:172993965-172995966(-)
Zm00001d007135::2:223110520-223112521(-)
Zm00001d032016::1:209554212-209556213(-)
Zm00001d029260::1:63978513-63980514(+)
Zm00001d012527::8:176105341-176107342(-)
Zm00001d020516::7:119980886-119982887(+)
Zm00001d006409::2:206932354-206934355(+)
Zm00001d049391::4:28935530-28937531(-)
Zm00001d021810::7:163427690-163429691(+)
Zm00001d042426::3:166837442-166839443(+)
Zm00001d013658::5:16520366-16522367(+)
Zm00001d050978::4:134814862-134816863(+)
Zm00001d052598::4:194315307-194317308(-)
Zm00001d002356::2:10767138-10769139(-)
Zm00001d010881::8:132067670-132069671(+)
Zm00001d025227::10:110165377-110167378(+)
Zm00001d003415::2:43715289-43717290(+)
Zm00001d033129::1:251634593-251636594(-)
Zm00001d015139::5:76862351-76864352(-)
Zm00001d023411::10:5025159-5027160(-)
Zm00001d009010::8:30105463-30107464(+)
Zm00001d032059::1:211064272-211066273(+)
Zm00001d054110::4:246847771-246849772(-)
Zm00001d007934::2:243394208-243396209(-)
Zm00001d012647::8:177799596-177801597(-)
Zm00001d017059::5:184135415-184137416(-)
Zm00001d014341::5:41782779-41784780(+)
Zm00001d039455::3:4836834-4838835(-)
Zm00001d006441::2:208267866-208269867(+)
Zm00001d027887::1:16742839-16744840(+)
Zm00001d007849::2:240881471-240883472(-)
Zm00001d053588::4:235519804-235521805(-)
Zm00001d026683::10:149850901-149852902(+)
Zm00001d008468::8:9638928-9640929(-)
Zm00001d024548::10:77770696-77772697(+)
Zm00001d016277::5:155421295-155423296(-)
Zm00001d037442::6:125480415-125482416(+)
Zm00001d038777::6:164212306-164214307(+)
Zm00001d021690::7:160258694-160260695(-)
Zm00001d010193::8:103470295-103472296(+)
Zm00001d044247::3:222999690-223001691(+)
Zm00001d041918::3:143613984-143615985(+)
Zm00001d037787::6:137838110-137840111(-)
Zm00001d039158::6:171284257-171286258(+)
Zm00001d016100::5:144546615-144548616(-)
Zm00001d040082::3:26318388-26320389(+)
Zm00001d023416::10:5081581-5083582(-)
Zm00001d026382::10:144817021-144819022(+)
Zm00001d007862::2:241116169-241118170(+)
Zm00001d026446::10:145981478-145983479(-)
Zm00001d018926::7:9493218-9495219(-)
Zm00001d037248::6:117883398-117885399(-)
Zm00001d040696::3:58891980-58893981(-)
Zm00001d010519::8:118871890-118873891(-)
Zm00001d040734::3:60732662-60734663(-)
Zm00001d039386::3:3103894-3105895(-)
Zm00001d024674::10:83253747-83255748(-)
Zm00001d041525::3:125900173-125902174(+)
Zm00001d022505::7:179060744-179062745(-)
Zm00001d017360::5:193621366-193623367(-)
Zm00001d051017::4:137139854-137141855(-)
Zm00001d044510::3:230398040-230400041(-)
Zm00001d002712::2:19966658-19968659(+)
Zm00001d050977::4:134809833-134811834(+)
Zm00001d052327::4:187150990-187152991(+)
Zm00001d047717::9:139869965-139871966(+)
Zm00001d038874::6:166208502-166210503(-)
Zm00001d033110::1:250439408-250441409(-)
Zm00001d010529::8:119418486-119420487(+)
Zm00001d027918::1:17614629-17616630(-)
Zm00001d008530::8:11928466-11930467(+)
Zm00001d028815::1:47440525-47442526(-)
Zm00001d020681::7:127877919-127879920(+)
Zm00001d022049::7:168877250-168879251(-)
Zm00001d030091::1:105033715-105035716(+)
Zm00001d034215::1:286966266-286968267(-)
Zm00001d005478::2:175511288-175513289(-)
Zm00001d050295::4:79406111-79408112(+)
Zm00001d003767::2:58172247-58174248(+)
Zm00001d021799::7:163135419-163137420(-)
Zm00001d012821::5:903614-905615(-)
Zm00001d007857::2:241014292-241016293(+)
Zm00001d027879::1:16412522-16414523(+)
Zm00001d008261::8:3372951-3374952(-)
Zm00001d004468::2:113817369-113819370(+)
Zm00001d026485::10:146890121-146892122(-)
Zm00001d025747::10:128271592-128273593(+)
Zm00001d004913::2:148159029-148161030(+)
Zm00001d036055::6:69309943-69311944(+)
Zm00001d024908::10:94272761-94274762(+)
Zm00001d027288::1:1840221-1842222(+)
Zm00001d040455::3:44152363-44154364(-)
Zm00001d022206::7:172851982-172853983(-)
Zm00001d042640::3:174990639-174992640(-)
Zm00001d028453::1:35464274-35466275(+)
Zm00001d018189::5:216098600-216100601(-)
Zm00001d044405::3:227328264-227330265(-)
Zm00001d008519::8:11313437-11315438(-)
Zm00001d028802::1:46825004-46827005(+)
Zm00001d026301::10:143202582-143204583(+)
Zm00001d027760::1:13023981-13025982(-)
Zm00001d047634::9:137664262-137666263(-)
Zm00001d029529::1:74920721-74922722(-)
Zm00001d013289::5:7917829-7919830(+)
Zm00001d019697::7:51732727-51734728(-)
Zm00001d013664::5:16765345-16767346(+)
Zm00001d046304::9:79538432-79540433(-)
Zm00001d043471::3:201135390-201137391(+)
Zm00001d035662::6:39842395-39844396(+)
Zm00001d002147::2:6780818-6782819(-)
Zm00001d021519::7:154994804-154996805(-)
Zm00001d017093::5:185235991-185237992(-)
Zm00001d015430::5:89672212-89674213(+)
Zm00001d030426::1:131874187-131876188(+)
Zm00001d042675::3:176503712-176505713(-)
Zm00001d034406::1:292052586-292054587(-)
Zm00001d016015::5:139703040-139705041(+)
Zm00001d025915::10:133739410-133741411(-)
Zm00001d003196::2:35306444-35308445(+)
Zm00001d003903::2:66483517-66485518(+)
Zm00001d021486::7:153553267-153555268(+)
Zm00001d005095::2:158036750-158038751(-)
Zm00001d019452::7:34396994-34398995(+)
Zm00001d047869::9:143861640-143863641(+)
Zm00001d037629::6:132331022-132333023(-)
Zm00001d003778::2:59004948-59006949(-)
Zm00001d049442::4:30474291-30476292(-)
Zm00001d032646::1:233066072-233068073(+)
Zm00001d041520::3:125608899-125610900(-)
Zm00001d014650::5:57310061-57312062(+)
Zm00001d048343::9:154789658-154791659(+)
Zm00001d045863::9:44370024-44372025(-)
Zm00001d002631::2:17557856-17559857(-)
Zm00001d009619::8:73564292-73566293(-)
Zm00001d033228::1:255218055-255220056(+)
Zm00001d032183::1:216036344-216038345(+)
Zm00001d014656::5:57721632-57723633(+)
Zm00001d053838::4:242136384-242138385(-)
Zm00001d036222::6:77838636-77840637(+)
Zm00001d041757::3:136136125-136138126(-)
Zm00001d013253::5:7144890-7146891(+)
Zm00001d015004::5:71950826-71952827(-)
Zm00001d011585::8:155019347-155021348(-)
Zm00001d005695::2:183652197-183654198(+)
Zm00001d051851::4:172413262-172415263(-)
Zm00001d026541::10:147940549-147942550(-)
Zm00001d029129::1:59420623-59422624(-)
Zm00001d018696::7:2697397-2699398(+)
Zm00001d009765::8:80234163-80236164(+)
Zm00001d046005::9:53475690-53477691(-)
Zm00001d047015::9:115419182-115421183(-)
Zm00001d054054::4:245629593-245631594(-)
Zm00001d023304::10:2563388-2565389(-)
Zm00001d047352::9:127263084-127265085(+)
Zm00001d052225::4:183712278-183714279(+)
Zm00001d028895::1:49991404-49993405(+)
Zm00001d019254::7:24098344-24100345(+)
Zm00001d031621::1:196583717-196585718(-)
Zm00001d039197::6:172335827-172337828(-)
Zm00001d033984::1:280142255-280144256(+)
Zm00001d048953::4:10607052-10609053(-)
Zm00001d032508::1:228911686-228913687(+)
Zm00001d031204::1:181978650-181980651(+)
Zm00001d038059::6:146580506-146582507(+)
Zm00001d018772::7:4778386-4780387(-)
Zm00001d048775::4:5330195-5332196(-)
Zm00001d051687::4:166719193-166721194(-)
Zm00001d016528::5:166527101-166529102(-)
Zm00001d041620::3:129748597-129750598(-)
Zm00001d015557::5:97443592-97445593(-)
Zm00001d019507::7:38300453-38302454(+)
Zm00001d047998::9:147610952-147612953(+)
Zm00001d013796::5:20373569-20375570(+)
Zm00001d044340::3:225476378-225478379(-)
Zm00001d032552::1:230237429-230239430(+)
Zm00001d019165::7:19781636-19783637(+)
Zm00001d052570::4:193375059-193377060(-)
Zm00001d025985::10:135305623-135307624(+)
Zm00001d024857::10:90996174-90998175(-)
Zm00001d042283::3:158786854-158788855(-)
Zm00001d053639::4:238007754-238009755(+)
Zm00001d032116::1:213633819-213635820(+)
Zm00001d024128::10:48269419-48271420(-)
Zm00001d043069::3:188279071-188281072(+)
Zm00001d022525::7:179336286-179338287(+)
Zm00001d048515::9:157628762-157630763(+)
Zm00001d005546::2:178194309-178196310(+)
Zm00001d030577::1:145545117-145547118(-)
Zm00001d011272::8:145384460-145386461(-)
Zm00001d034841::1:303629731-303631732(+)
Zm00001d019069::7:15124028-15126029(-)
Zm00001d033616::1:268802917-268804918(-)
Zm00001d039596::3:8661399-8663400(-)
Zm00001d034409::1:292165951-292167952(-)
Zm00001d013894::5:24017743-24019744(+)
Zm00001d021218::7:146450218-146452219(-)
Zm00001d006918::2:219347281-219349282(+)
Zm00001d006462::2:208895348-208897349(-)
Zm00001d027816::1:14364635-14366636(-)
Zm00001d008591::8:13717969-13719970(+)
Zm00001d007610::2:236213371-236215372(+)
Zm00001d004772::2:138159544-138161545(+)
Zm00001d047935::9:145672722-145674723(+)
Zm00001d033580::1:267762716-267764717(-)
Zm00001d021378::7:150328728-150330729(-)
Zm00001d007318::2:228281878-228283879(-)
Zm00001d038999::6:168509799-168511800(+)
Zm00001d015410::5:89052596-89054597(-)
Zm00001d012512::8:175866925-175868926(+)
Zm00001d024595::10:79820511-79822512(-)
Zm00001d003262::2:38267265-38269266(+)
Zm00001d014367::5:43195294-43197295(-)
Zm00001d016545::5:166787217-166789218(-)
Zm00001d044695::3:235105072-235107073(-)
Zm00001d006505::2:210162066-210164067(-)
Zm00001d014263::5:38540508-38542509(+)
Zm00001d029459::1:71773153-71775154(-)
Zm00001d017282::5:191621510-191623511(-)
Zm00001d035984::6:64670965-64672966(-)
Zm00001d012349::8:172828279-172830280(-)
Zm00001d019331::7:28125887-28127888(-)
Zm00001d006160::2:200085399-200087400(-)
Zm00001d049094::4:15845167-15847168(+)
Zm00001d023264::10:1604633-1606634(-)
Zm00001d006310::2:204251068-204253069(+)
Zm00001d012664::8:178285556-178287557(-)
Zm00001d034752::1:301373642-301375643(-)
Zm00001d040465::3:44945731-44947732(-)
Zm00001d018523::5:222460371-222462372(+)
Zm00001d029829::1:89163157-89165158(-)
Zm00001d012357::8:172985631-172987632(-)
Zm00001d022314::7:175009610-175011611(+)
Zm00001d043095::3:189139311-189141312(+)
Zm00001d038530::6:159371492-159373493(-)
Zm00001d002432::2:12556700-12558701(-)
Zm00001d018983::7:11818244-11820245(+)
Zm00001d014417::5:45493231-45495232(-)
Zm00001d002641::2:17742985-17744986(+)
Zm00001d045604::9:28455683-28457684(+)
Zm00001d033497::1:264509563-264511564(-)
Zm00001d043528::3:202843448-202845449(+)
Zm00001d001923::2:3010295-3012296(-)
Zm00001d005538::2:178019595-178021596(-)
Zm00001d008944::8:26441699-26443700(-)
Zm00001d044597::3:233002152-233004153(-)
Zm00001d008305::8:4714660-4716661(-)
Zm00001d047534::9:134029056-134031057(+)
Zm00001d025301::10:113302870-113304871(+)
Zm00001d038039::6:145942012-145944013(-)
Zm00001d013713::5:18273305-18275306(+)
Zm00001d049691::4:40464003-40466004(-)
Zm00001d003664::2:53139244-53141245(+)
Zm00001d007465::2:232274012-232276013(+)
Zm00001d010556::8:120222200-120224201(-)
Zm00001d051337::4:155168591-155170592(-)
Zm00001d009756::8:79837921-79839922(+)
Zm00001d044525::3:230870418-230872419(-)
Zm00001d004382::2:107686987-107688988(-)
Zm00001d037466::6:126237856-126239857(-)
Zm00001d033675::1:270859240-270861241(-)
Zm00001d046579::9:96809386-96811387(-)
Zm00001d045271::9:17592540-17594541(+)
Zm00001d051607::4:164400847-164402848(-)
Zm00001d042397::3:164479813-164481814(-)
Zm00001d041105::3:97509121-97511122(-)
Zm00001d036533::6:91328064-91330065(-)
Zm00001d023370::10:4190102-4192103(-)
Zm00001d014789::5:63233982-63235983(-)
Zm00001d037384::6:123932694-123934695(-)
Zm00001d037884::6:141019849-141021850(+)
Zm00001d029085::1:57455028-57457029(-)
Zm00001d009908::8:88818871-88820872(+)
Zm00001d019086::7:15757271-15759272(+)
Zm00001d013729::5:18757322-18759323(+)
Zm00001d018444::5:220941000-220943001(-)
Zm00001d003666::2:53216925-53218926(+)
Zm00001d039162::6:171472946-171474947(+)
Zm00001d027937::1:17985093-17987094(-)
Zm00001d042869::3:182507442-182509443(+)
Zm00001d015130::5:76650259-76652260(+)
Zm00001d036481::6:90055128-90057129(+)
Zm00001d020532::7:121212532-121214533(+)
Zm00001d038917::6:166899370-166901371(-)
Zm00001d016152::5:147336017-147338018(+)
Zm00001d035631::6:37792005-37794006(+)
Zm00001d017677::5:204023439-204025440(-)
Zm00001d051055::4:139226388-139228389(+)
Zm00001d049880::4:50008394-50010395(+)
Zm00001d044542::3:231353180-231355181(-)
Zm00001d040570::3:50658157-50660158(-)
Zm00001d022200::7:172709997-172711998(-)
Zm00001d033149::1:252138037-252140038(-)
Zm00001d021621::7:158179384-158181385(+)
Zm00001d041064::3:94324920-94326921(-)
Zm00001d014796::5:63588454-63590455(-)
Zm00001d039963::3:20812401-20814402(+)
Zm00001d042724::3:178234849-178236850(+)
Zm00001d009730::8:78167163-78169164(-)
Zm00001d042511::3:170270781-170272782(-)
Zm00001d017171::5:187854057-187856058(+)
Zm00001d040672::3:57177672-57179673(+)
Zm00001d031536::1:193618936-193620937(+)
Zm00001d025944::10:134351525-134353526(+)
Zm00001d023345::10:3852519-3854520(+)
Zm00001d040603::3:52757276-52759277(+)
Zm00001d015460::5:91590486-91592487(-)
Zm00001d018499::5:221854557-221856558(+)
Zm00001d022518::7:179281672-179283673(-)
Zm00001d034862::1:304071251-304073252(-)
Zm00001d052260::4:185137776-185139777(+)
Zm00001d040503::3:47222312-47224313(+)
Zm00001d041204::3:105354876-105356877(+)
Zm00001d001786::2:890240-892241(+)
Zm00001d005785::2:188392702-188394703(-)
Zm00001d037359::6:122792111-122794112(+)
Zm00001d049023::4:12946568-12948569(-)
Zm00001d037003::6:108767244-108769245(+)
Zm00001d005149::2:161140791-161142792(+)
Zm00001d045365::9:19800514-19802515(-)
Zm00001d028690::1:43283857-43285858(+)
Zm00001d051760::4:168954418-168956419(+)
Zm00001d033428::1:262688569-262690570(-)
Zm00001d042464::3:168531964-168533965(-)
Zm00001d029886::1:92220577-92222578(+)
Zm00001d052720::4:198681519-198683520(+)
Zm00001d012757::8:180033933-180035934(-)
Zm00001d037096::6:112017868-112019869(+)
Zm00001d034553::1:296070635-296072636(+)
Zm00001d021306::7:148365332-148367333(-)
Zm00001d011802::8:161756324-161758325(+)
Zm00001d026055::10:137225321-137227322(-)
Zm00001d049416::4:29874341-29876342(-)
Zm00001d015334::5:85043941-85045942(+)
Zm00001d033655::1:269773915-269775916(+)
Zm00001d023710::10:16565465-16567466(-)
Zm00001d003277::2:38576206-38578207(-)
Zm00001d005958::2:193812983-193814984(+)
Zm00001d049079::4:15081361-15083362(-)
Zm00001d032861::1:240522959-240524960(-)
Zm00001d038049::6:146400012-146402013(+)
Zm00001d044283::3:224156643-224158644(-)
Zm00001d052507::4:191594434-191596435(-)
Zm00001d008308::8:4799954-4801955(+)
Zm00001d042820::3:181135221-181137222(-)
Zm00001d008528::8:11882070-11884071(+)
Zm00001d031581::1:195401989-195403990(-)
Zm00001d048634::4:1847570-1849571(-)
Zm00001d047262::9:124765526-124767527(+)
Zm00001d005650::2:181991824-181993825(-)
Zm00001d003646::2:51781819-51783820(-)
Zm00001d052693::4:197538985-197540986(+)
Zm00001d050951::4:133236330-133238331(-)
Zm00001d025339::10:114700146-114702147(+)
Zm00001d033240::1:255514875-255516876(-)
Zm00001d026612::10:148924349-148926350(+)
Zm00001d053813::4:241603722-241605723(-)
Zm00001d014194::5:35979207-35981208(+)
Zm00001d021642::7:158944865-158946866(-)
Zm00001d004438::2:111721671-111723672(+)
Zm00001d012764::8:180331161-180333162(+)
Zm00001d008846::8:22499952-22501953(-)
Zm00001d010422::8:114405523-114407524(+)
Zm00001d017201::5:188699277-188701278(-)
Zm00001d024498::10:74313406-74315407(+)
Zm00001d014973::5:70726802-70728803(-)
Zm00001d042853::3:182124955-182126956(+)
Zm00001d046538::9:94660645-94662646(+)
Zm00001d020348::7:108323259-108325260(-)
Zm00001d037979::6:144059071-144061072(+)
Zm00001d009868::8:86004660-86006661(+)
Zm00001d017777::5:206414073-206416074(-)
Zm00001d029865::1:90964200-90966201(+)
Zm00001d003019::2:29634837-29636838(-)
Zm00001d027938::1:18003146-18005147(-)
Zm00001d053880::4:242867266-242869267(+)
Zm00001d051865::4:172724402-172726403(-)
Zm00001d047399::9:128745189-128747190(+)
Zm00001d028474::1:36146939-36148940(-)
Zm00001d038868::6:166156847-166158848(-)
Zm00001d032442::1:226576267-226578268(-)
Zm00001d046866::9:108599046-108601047(-)
Zm00001d018506::5:222062898-222064899(+)
Zm00001d050179::4:71068307-71070308(+)
Zm00001d012158::8:169121807-169123808(-)
Zm00001d043933::3:214154779-214156780(-)
Zm00001d009562::8:70205311-70207312(-)
Zm00001d017069::5:184383370-184385371(-)
Zm00001d005917::2:192691518-192693519(-)
Zm00001d004358::2:106079583-106081584(+)
Zm00001d002540::2:14992152-14994153(+)
Zm00001d021871::7:165005368-165007369(+)
Zm00001d042500::3:169653599-169655600(-)
Zm00001d019459::7:34702943-34704944(+)
Zm00001d045310::9:18788047-18790048(-)
Zm00001d024644::10:81908421-81910422(+)
Zm00001d017213::5:189091641-189093642(+)
Zm00001d052329::4:187326932-187328933(-)
Zm00001d007441::2:231771928-231773929(-)
Zm00001d023839::10:23897078-23899079(+)
Zm00001d013063::5:4117471-4119472(-)
Zm00001d020956::7:137672466-137674467(+)
Zm00001d012007::8:166417481-166419482(+)
Zm00001d018798::7:5390977-5392978(+)
Zm00001d027516::1:7296436-7298437(-)
Zm00001d052784::4:200746869-200748870(-)
Zm00001d032111::1:213320997-213322998(-)
Zm00001d002405::2:12045154-12047155(+)
Zm00001d007947::2:243860953-243862954(-)
Zm00001d022195::7:172626912-172628913(+)
Zm00001d041267::3:109158919-109160920(+)
Zm00001d013252::5:7136751-7138752(+)
Zm00001d004334::2:104153646-104155647(-)
Zm00001d036715::6:98446028-98448029(+)
Zm00001d041475::3:122409994-122411995(-)
Zm00001d031104::1:177426540-177428541(+)
Zm00001d043863::3:212450455-212452456(+)
Zm00001d013514::5:13388019-13390020(-)
Zm00001d014705::5:59976577-59978578(-)
Zm00001d023327::10:3459212-3461213(+)
Zm00001d014306::5:40415415-40417416(-)
Zm00001d027713::1:11784181-11786182(-)
Zm00001d039248::3:551091-553092(+)
Zm00001d021634::7:158645689-158647690(-)
Zm00001d020176::7:97545566-97547567(+)
Zm00001d025859::10:131637934-131639935(-)
Zm00001d042019::3:147548392-147550393(+)
Zm00001d043525::3:202742656-202744657(-)
Zm00001d033152::1:252203257-252205258(-)
Zm00001d045745::9:36432199-36434200(-)
Zm00001d009264::8:48668382-48670383(+)
Zm00001d045025::9:10464879-10466880(+)
Zm00001d034869::1:304306270-304308271(+)
Zm00001d045251::9:17059921-17061922(-)
Zm00001d021934::7:166184909-166186910(-)
Zm00001d018088::5:213987198-213989199(+)
Zm00001d020540::7:121548911-121550912(-)
Zm00001d048472::9:156916851-156918852(+)
Zm00001d012265::8:171472005-171474006(+)
Zm00001d035992::6:65099973-65101974(+)
Zm00001d025629::10:124620762-124622763(+)
Zm00001d021089::7:142531572-142533573(-)
Zm00001d002269::2:9178077-9180078(+)
Zm00001d007153::2:223381169-223383170(-)
Zm00001d028367::1:32296739-32298740(-)
Zm00001d018911::7:8984440-8986441(+)
Zm00001d018659::7:2075030-2077031(+)
Zm00001d020260::7:102650280-102652281(+)
Zm00001d052183::4:182552337-182554338(+)
Zm00001d026664::10:149607676-149609677(+)
Zm00001d039261::3:753230-755231(+)
Zm00001d040873::3:74195507-74197508(+)
Zm00001d040186::3:31045937-31047938(+)
Zm00001d009660::8:74949844-74951845(+)
Zm00001d039125::6:170536602-170538603(+)
Zm00001d017807::5:207377684-207379685(-)
Zm00001d006133::2:199508021-199510022(+)
Zm00001d021762::7:162561169-162563170(+)
Zm00001d053099::4:213565931-213567932(-)
Zm00001d001808::2:1266678-1268679(+)
Zm00001d053954::4:244172063-244174064(+)
Zm00001d008294::8:4379944-4381945(-)
Zm00001d037877::6:140802153-140804154(+)
Zm00001d014764::5:62107279-62109280(+)
Zm00001d029343::1:66654593-66656594(-)
Zm00001d012286::8:171912015-171914016(-)
Zm00001d038005::6:144875162-144877163(-)
Zm00001d032616::1:232177031-232179032(+)
Zm00001d052416::4:189487513-189489514(+)
Zm00001d031926::1:206981101-206983102(+)
Zm00001d040051::3:24857273-24859274(+)
Zm00001d003356::2:41432467-41434468(-)
Zm00001d053616::4:236550418-236552419(-)
Zm00001d035765::6:46356146-46358147(-)
Zm00001d012604::8:177069068-177071069(+)
Zm00001d002662::2:18696757-18698758(-)
Zm00001d049746::4:42781980-42783981(-)
Zm00001d046766::9:104912146-104914147(-)
Zm00001d052699::4:198045358-198047359(+)
Zm00001d050150::4:69429224-69431225(-)
Zm00001d033556::1:267108264-267110265(-)
Zm00001d052001::4:176257313-176259314(-)
Zm00001d033734::1:272415085-272417086(+)
Zm00001d054093::4:246369613-246371614(+)
Zm00001d012629::8:177494508-177496509(+)
Zm00001d050463::4:90400927-90402928(+)
Zm00001d044642::3:233853453-233855454(+)
Zm00001d042801::3:180271569-180273570(-)
Zm00001d006315::2:204311741-204313742(+)
Zm00001d053966::4:244413419-244415420(-)
Zm00001d025626::10:124408378-124410379(+)
Zm00001d048372::9:155229311-155231312(+)
Zm00001d046369::9:84829047-84831048(-)
Zm00001d020429::7:113493955-113495956(-)
Zm00001d005317::2:169452417-169454418(-)
Zm00001d008493::8:10297510-10299511(-)
Zm00001d007093::2:222131963-222133964(+)
Zm00001d034241::1:287662367-287664368(+)
Zm00001d046194::9:71333784-71335785(+)
Zm00001d048764::4:5151795-5153796(-)
Zm00001d048403::9:155634083-155636084(+)
Zm00001d035235::6:16092977-16094978(-)
Zm00001d038623::6:161117104-161119105(+)
Zm00001d025633::10:124644428-124646429(+)
Zm00001d048609::4:1280450-1282451(-)
Zm00001d034804::1:302474998-302476999(-)
Zm00001d004877::2:145960813-145962814(+)
Zm00001d043595::3:204591222-204593223(+)
Zm00001d047180::9:121083805-121085806(+)
Zm00001d011515::8:153106597-153108598(+)
Zm00001d024205::10:56275256-56277257(-)
Zm00001d009773::8:80507652-80509653(-)
Zm00001d032163::1:215115982-215117983(+)
Zm00001d034082::1:283606245-283608246(-)
Zm00001d008430::8:8609480-8611481(+)
Zm00001d003669::2:53280148-53282149(+)
Zm00001d045808::9:40494376-40496377(-)
Zm00001d030207::1:113123863-113125864(-)
Zm00001d006124::2:199256199-199258200(-)
Zm00001d010784::8:127675866-127677867(+)
Zm00001d034745::1:301131844-301133845(+)
Zm00001d020495::7:118961851-118963852(+)
Zm00001d012595::8:177030939-177032940(-)
Zm00001d044095::3:219029665-219031666(+)
Zm00001d017455::5:196313657-196315658(+)
Zm00001d027447::1:5495039-5497040(+)
Zm00001d045392::9:20481250-20483251(-)
Zm00001d031902::1:206153422-206155423(-)
Zm00001d050465::4:90614157-90616158(-)
Zm00001d032380::1:224651043-224653044(+)
Zm00001d043998::3:216141676-216143677(-)
Zm00001d038815::6:165171944-165173945(+)
Zm00001d012061::8:167527912-167529913(-)
Zm00001d048171::9:151308893-151310894(+)
Zm00001d007161::2:223602812-223604813(-)
Zm00001d042845::3:181892485-181894486(-)
Zm00001d038112::6:148376747-148378748(+)
Zm00001d026197::10:140756197-140758198(+)
Zm00001d045134::9:13845852-13847853(-)
Zm00001d036098::6:72198623-72200624(-)
Zm00001d053968::4:244417936-244419937(+)
Zm00001d003280::2:38639553-38641554(-)
Zm00001d043771::3:209624677-209626678(+)
Zm00001d033849::1:275750526-275752527(+)
Zm00001d012773::8:180622540-180624541(-)
Zm00001d027577::1:8337776-8339777(+)
Zm00001d021526::7:155152346-155154347(+)
Zm00001d043612::3:205154099-205156100(-)
Zm00001d034240::1:287657760-287659761(-)
Zm00001d001932::2:3091587-3093588(+)
Zm00001d024203::10:55743957-55745958(-)
Zm00001d049958::4:55677477-55679478(+)
Zm00001d053316::4:225849092-225851093(+)
Zm00001d005863::2:191082957-191084958(-)
Zm00001d011789::8:161622473-161624474(+)
Zm00001d005283::2:167665105-167667106(+)
Zm00001d052314::4:186820551-186822552(+)
Zm00001d027788::1:13482752-13484753(-)
Zm00001d008411::8:8050262-8052263(-)
Zm00001d024319::10:64275069-64277070(-)
Zm00001d047479::9:131493098-131495099(+)
Zm00001d019330::7:28123223-28125224(-)
Zm00001d052904::4:204245162-204247163(-)
Zm00001d053093::4:213326569-213328570(+)
Zm00001d023802::10:22243565-22245566(-)
Zm00001d021654::7:159176467-159178468(-)
Zm00001d025705::10:126855304-126857305(+)
Zm00001d042713::3:178071423-178073424(-)
Zm00001d013412::5:10598922-10600923(+)
Zm00001d008455::8:9189150-9191151(+)
Zm00001d027769::1:13183133-13185134(-)
Zm00001d053822::4:241794247-241796248(+)
Zm00001d051854::4:172412311-172414312(+)
Zm00001d048646::4:2597362-2599363(-)
Zm00001d052472::4:190786737-190788738(-)
Zm00001d044517::3:230726046-230728047(-)
Zm00001d048131::9:150562984-150564985(+)
Zm00001d047403::9:128993658-128995659(+)
Zm00001d045450::9:22537068-22539069(+)
Zm00001d031047::1:174832324-174834325(+)
Zm00001d046972::9:113639386-113641387(+)
Zm00001d031666::1:198112290-198114291(+)
Zm00001d023225::10:824871-826872(+)
Zm00001d014343::5:41975113-41977114(+)
Zm00001d051336::4:155040677-155042678(-)
Zm00001d045359::9:19536327-19538328(-)
Zm00001d045075::9:11749423-11751424(+)
Zm00001d006833::2:217561329-217563330(-)
Zm00001d001960::2:3560450-3562451(-)
Zm00001d005344::2:170202868-170204869(+)
Zm00001d042241::3:157301595-157303596(-)
Zm00001d038272::6:152935578-152937579(+)
Zm00001d053867::4:242571102-242573103(-)
Zm00001d008940::8:26142895-26144896(+)
Zm00001d051974::4:175667790-175669791(-)
Zm00001d049076::4:14945791-14947792(-)
Zm00001d012557::8:176584046-176586047(-)
Zm00001d007819::2:240253643-240255644(-)
Zm00001d025023::10:100053957-100055958(+)
Zm00001d002485::2:13752919-13754920(+)
Zm00001d022627::7:181716481-181718482(+)
Zm00001d009905::8:88706795-88708796(-)
Zm00001d022161::7:171456237-171458238(-)
Zm00001d031173::1:180743782-180745783(-)
Zm00001d013010::5:3170516-3172517(-)
Zm00001d012978::5:2664724-2666725(-)
Zm00001d005638::2:181604623-181606624(+)
Zm00001d053988::4:244690016-244692017(+)
Zm00001d014198::5:36109404-36111405(-)
Zm00001d010018::8:95282995-95284996(+)
Zm00001d017846::5:208641464-208643465(-)
Zm00001d018667::7:2202597-2204598(-)
Zm00001d052185::4:182583131-182585132(-)
Zm00001d039709::3:12750427-12752428(-)
Zm00001d018868::7:7848627-7850628(-)
Zm00001d044649::3:234061952-234063953(-)
Zm00001d019907::7:74611506-74613507(+)
Zm00001d037849::6:139655570-139657571(-)
Zm00001d045975::9:51156994-51158995(+)
Zm00001d022529::7:179417273-179419274(-)
Zm00001d050916::4:130733271-130735272(+)
Zm00001d041575::3:127804642-127806643(+)
Zm00001d048193::9:152166184-152168185(+)
Zm00001d008433::8:8625614-8627615(+)
Zm00001d002130::2:6424486-6426487(-)
Zm00001d051924::4:174720062-174722063(-)
Zm00001d038509::6:158904801-158906802(+)
Zm00001d018938::7:9822282-9824283(+)
Zm00001d052889::4:203542594-203544595(+)
Zm00001d009210::8:43206484-43208485(-)
Zm00001d050911::4:130233484-130235485(+)
Zm00001d025908::10:133460525-133462526(+)
Zm00001d003658::2:52838558-52840559(-)
Zm00001d022176::7:171739160-171741161(+)
Zm00001d033150::1:252139258-252141259(-)
Zm00001d018484::5:221665830-221667831(+)
Zm00001d031554::1:194119346-194121347(-)
Zm00001d038301::6:153935443-153937444(-)
Zm00001d017771::5:206341600-206343601(+)
Zm00001d025815::10:130393570-130395571(+)
Zm00001d029980::1:97336592-97338593(-)
Zm00001d042542::3:171439098-171441099(+)
Zm00001d018811::7:5844108-5846109(+)
Zm00001d026429::10:145718007-145720008(-)
Zm00001d052057::4:177961144-177963145(+)
Zm00001d035757::6:45713756-45715757(+)
Zm00001d033872::1:276985580-276987581(+)
Zm00001d053247::4:222075505-222077506(+)
Zm00001d035700::6:41697930-41699931(-)
Zm00001d006249::2:202836331-202838332(+)
Zm00001d033056::1:248797398-248799399(+)
Zm00001d018472::5:221367796-221369797(+)
Zm00001d052272::4:185520643-185522644(+)
Zm00001d038047::6:146027280-146029281(-)
Zm00001d004857::2:145113386-145115387(+)
Zm00001d004053::2:79792568-79794569(-)
Zm00001d034443::1:293102001-293104002(-)
Zm00001d001913::2:2802516-2804517(-)
Zm00001d042256::3:157564961-157566962(-)
Zm00001d044430::3:227748322-227750323(-)
Zm00001d029745::1:85099096-85101097(-)
Zm00001d017045::5:183594833-183596834(-)
Zm00001d009783::8:80841764-80843765(+)
Zm00001d038649::6:161717752-161719753(-)
Zm00001d023432::10:5428630-5430631(+)
Zm00001d001984::2:3950711-3952712(+)
Zm00001d014246::5:37919503-37921504(-)
Zm00001d053585::4:235375541-235377542(-)
Zm00001d001959::2:3549431-3551432(-)
Zm00001d038905::6:166767814-166769815(-)
Zm00001d050074::4:64145503-64147504(+)
Zm00001d005248::2:165638482-165640483(-)
Zm00001d033360::1:260214374-260216375(-)
Zm00001d015504::5:94166540-94168541(-)
Zm00001d051052::4:138840781-138842782(+)
Zm00001d032371::1:224167988-224169989(-)
Zm00001d025167::10:107187408-107189409(-)
Zm00001d053172::4:217832006-217834007(-)
Zm00001d015693::5:108279728-108281729(+)
Zm00001d037100::6:112290369-112292370(-)
Zm00001d026258::10:142156160-142158161(+)
Zm00001d054084::4:246127126-246129127(-)
Zm00001d018619::7:1176694-1178695(-)
Zm00001d033566::1:267286004-267288005(-)
Zm00001d036567::6:92807374-92809375(+)
Zm00001d037198::6:115431314-115433315(+)
Zm00001d030583::1:146256718-146258719(+)
Zm00001d018040::5:212689269-212691270(-)
Zm00001d007207::2:224756980-224758981(-)
Zm00001d036086::6:71142542-71144543(+)
Zm00001d031074::1:175983833-175985834(+)
Zm00001d050544::4:99149181-99151182(-)
Zm00001d013126::5:5157404-5159405(-)
Zm00001d037625::6:132203201-132205202(+)
Zm00001d004739::2:135113889-135115890(-)
Zm00001d044353::3:225693648-225695649(-)
Zm00001d034995::6:1301415-1303416(-)
Zm00001d005343::2:170145725-170147726(-)
Zm00001d027570::1:8284754-8286755(-)
Zm00001d031687::1:198648274-198650275(-)
Zm00001d052010::4:176414388-176416389(-)
Zm00001d048439::9:156418823-156420824(+)
Zm00001d047401::9:128896142-128898143(-)
Zm00001d036495::6:90595757-90597758(-)
Zm00001d045309::9:18676908-18678909(+)
Zm00001d046777::9:105536509-105538510(+)
Zm00001d005244::2:165519627-165521628(+)
Zm00001d047087::9:118039544-118041545(+)
Zm00001d020357::7:108881938-108883939(-)
Zm00001d050200::4:73314851-73316852(-)
Zm00001d034519::1:295594107-295596108(+)
Zm00001d027478::1:6238322-6240323(+)
Zm00001d035515::6:30768714-30770715(-)
Zm00001d019083::7:15674132-15676133(+)
Zm00001d032322::1:222266969-222268970(-)
Zm00001d005347::2:170385266-170387267(+)
Zm00001d013318::5:8533835-8535836(-)
Zm00001d052273::4:185528757-185530758(-)
Zm00001d029808::1:87833600-87835601(+)
Zm00001d015260::5:81794578-81796579(-)
Zm00001d030133::1:108281382-108283383(+)
Zm00001d021553::7:155748197-155750198(-)
Zm00001d032567::1:230712785-230714786(+)
Zm00001d035608::6:36534430-36536431(-)
Zm00001d021087::7:142482901-142484902(+)
Zm00001d020770::7:131823304-131825305(-)
Zm00001d009450::8:64910958-64912959(+)
Zm00001d034823::1:302959179-302961180(+)
Zm00001d040127::3:28622279-28624280(+)
Zm00001d007062::2:221061322-221063323(+)
Zm00001d018135::5:215070459-215072460(+)
Zm00001d052812::4:201680115-201682116(-)
Zm00001d039434::3:4139008-4141009(+)
Zm00001d038395::6:156300875-156302876(+)
Zm00001d052097::4:179491740-179493741(+)
Zm00001d011358::8:148345745-148347746(+)
Zm00001d014953::5:69656745-69658746(+)
Zm00001d034033::1:281630221-281632222(+)
Zm00001d014356::5:42476256-42478257(+)
Zm00001d011767::8:161246645-161248646(+)
Zm00001d047805::9:142243512-142245513(+)
Zm00001d043843::3:211642166-211644167(+)
Zm00001d017767::5:206247051-206249052(-)
Zm00001d012450::8:174727376-174729377(+)
Zm00001d023410::10:5016676-5018677(+)
Zm00001d009510::8:68253800-68255801(+)
Zm00001d053447::4:231908622-231910623(-)
Zm00001d049954::4:55305750-55307751(+)
Zm00001d030909::1:166745855-166747856(+)
Zm00001d014030::5:29403182-29405183(+)
Zm00001d023429::10:5411440-5413441(-)
Zm00001d051553::4:162530744-162532745(+)
Zm00001d008592::8:13777407-13779408(-)
Zm00001d014874::5:66660542-66662543(+)
Zm00001d008623::8:15014255-15016256(-)
Zm00001d035125::6:6266046-6268047(+)
Zm00001d011830::8:162252881-162254882(-)
Zm00001d011613::8:155925025-155927026(-)
Zm00001d008559::8:12969752-12971753(-)
Zm00001d036595::6:93932908-93934909(+)
Zm00001d003590::2:49122337-49124338(+)
Zm00001d047880::9:144123013-144125014(-)
Zm00001d019093::7:15932484-15934485(+)
Zm00001d025461::10:119219274-119221275(+)
Zm00001d051896::4:173893938-173895939(+)
Zm00001d029809::1:87841170-87843171(-)
Zm00001d027714::1:11887051-11889052(-)
Zm00001d008689::8:17229128-17231129(+)
Zm00001d022428::7:177454652-177456653(+)
Zm00001d024621::10:80564639-80566640(-)
Zm00001d007175::2:223827602-223829603(+)
Zm00001d020775::7:132098719-132100720(+)
Zm00001d028004::1:19964455-19966456(+)
Zm00001d017475::5:197050757-197052758(-)
Zm00001d038740::6:163595169-163597170(+)
Zm00001d049418::4:29893075-29895076(+)
Zm00001d015328::5:84700225-84702226(+)
Zm00001d038807::6:164816584-164818585(-)
Zm00001d012632::8:177515900-177517901(+)
Zm00001d007605::2:236097039-236099040(-)
Zm00001d015385::5:87655529-87657530(-)
Zm00001d005732::2:185164189-185166190(-)
Zm00001d033080::1:249853578-249855579(-)
Zm00001d020003::7:84904763-84906764(-)
Zm00001d005587::2:179830949-179832950(-)
Zm00001d035473::6:28368893-28370894(-)
Zm00001d049982::4:56862216-56864217(+)
Zm00001d015348::5:85739252-85741253(-)
Zm00001d011362::8:148483737-148485738(-)
Zm00001d011388::8:149329264-149331265(-)
Zm00001d037810::6:138530721-138532722(+)
Zm00001d034318::1:289122904-289124905(+)
Zm00001d012815::5:786965-788966(-)
Zm00001d047516::9:133205760-133207761(-)
Zm00001d010424::8:114428195-114430196(+)
Zm00001d034836::1:303455704-303457705(-)
Zm00001d034600::1:297596021-297598022(-)
Zm00001d035475::6:28519661-28521662(-)
Zm00001d036696::6:98047653-98049654(-)
Zm00001d004707::2:132431553-132433554(+)
Zm00001d052622::4:195066976-195068977(+)
Zm00001d045088::9:12098490-12100491(-)
Zm00001d025580::10:122854094-122856095(+)
Zm00001d017962::5:210954390-210956391(-)
Zm00001d003531::2:46843574-46845575(-)
Zm00001d038542::6:159648335-159650336(+)
Zm00001d050400::4:85968037-85970038(-)
Zm00001d020366::7:109738088-109740089(+)
Zm00001d039182::6:172039348-172041349(+)
Zm00001d051018::4:137139948-137141949(+)
Zm00001d010965::8:135175316-135177317(-)
Zm00001d044515::3:230685824-230687825(-)
Zm00001d003715::2:56142845-56144846(-)
Zm00001d053452::4:232181939-232183940(-)
Zm00001d033405::1:262093726-262095727(-)
Zm00001d048031::9:148448586-148450587(-)
Zm00001d052336::4:187362481-187364482(-)
Zm00001d013955::5:26107962-26109963(-)
Zm00001d046633::9:99839696-99841697(-)
Zm00001d027848::1:15119243-15121244(+)
Zm00001d026639::10:149257018-149259019(+)
Zm00001d051225::4:149088830-149090831(+)
Zm00001d014652::5:57320288-57322289(+)
Zm00001d013804::5:20986258-20988259(-)
Zm00001d037748::6:136278403-136280404(-)
Zm00001d038393::6:156265115-156267116(+)
Zm00001d006253::2:202861386-202863387(+)
Zm00001d002925::2:26737009-26739010(-)
Zm00001d031684::1:198619673-198621674(-)
Zm00001d033493::1:264230318-264232319(-)
Zm00001d007059::2:221007383-221009384(-)
Zm00001d043154::3:190265457-190267458(-)
Zm00001d037209::6:115846517-115848518(+)
Zm00001d006592::2:211764805-211766806(-)
Zm00001d047292::9:125673576-125675577(+)
Zm00001d027423::1:4908151-4910152(+)
Zm00001d052616::4:194837578-194839579(-)
Zm00001d031231::1:182803912-182805913(+)
Zm00001d022141::7:171057264-171059265(+)
Zm00001d014995::5:71408630-71410631(+)
Zm00001d034515::1:295312205-295314206(+)
Zm00001d040399::3:41312642-41314643(+)
Zm00001d039166::6:171613456-171615457(+)
Zm00001d034205::1:286736941-286738942(+)
Zm00001d030732::1:156408307-156410308(+)
Zm00001d042509::3:170137518-170139519(-)
Zm00001d048673::4:3100353-3102354(-)
Zm00001d013100::5:4709034-4711035(-)
Zm00001d017967::5:210999512-211001513(-)
Zm00001d033906::1:278179840-278181841(+)
Zm00001d047005::9:114949544-114951545(+)
Zm00001d036579::6:93642345-93644346(-)
Zm00001d020970::7:138206786-138208787(+)
Zm00001d016544::5:166730121-166732122(+)
Zm00001d016436::5:162249616-162251617(-)
Zm00001d034517::1:295589605-295591606(-)
Zm00001d033654::1:269764589-269766590(+)
Zm00001d038146::6:149347612-149349613(+)
Zm00001d005399::2:172539071-172541072(-)
Zm00001d042357::3:163191835-163193836(-)
Zm00001d050755::4:121100425-121102426(-)
Zm00001d002330::2:10469817-10471818(-)
Zm00001d044816::9:3593559-3595560(+)
Zm00001d048101::9:150200138-150202139(+)
Zm00001d021726::7:161508215-161510216(+)
Zm00001d024995::10:98276836-98278837(+)
Zm00001d042530::3:170936870-170938871(+)
Zm00001d045926::9:47432772-47434773(-)
Zm00001d014013::5:28633409-28635410(+)
Zm00001d024516::10:75579463-75581464(+)
Zm00001d044500::3:229923961-229925962(+)
Zm00001d002058::2:5056167-5058168(-)
Zm00001d029443::1:70816226-70818227(+)
Zm00001d024270::10:60605689-60607690(-)
Zm00001d013858::5:22864578-22866579(-)
Zm00001d016380::5:160194367-160196368(+)
Zm00001d051526::4:161441344-161443345(-)
Zm00001d037974::6:143932121-143934122(-)
Zm00001d021005::7:140102480-140104481(+)
Zm00001d032741::1:237011743-237013744(-)
Zm00001d028875::1:49354247-49356248(+)
Zm00001d047831::9:142719685-142721686(-)
Zm00001d008700::8:17393222-17395223(+)
Zm00001d014280::5:39150983-39152984(+)
Zm00001d031925::1:206933997-206935998(-)
Zm00001d047979::9:146946566-146948567(+)
Zm00001d044766::9:1856258-1858259(+)
Zm00001d007687::2:237422272-237424273(-)
Zm00001d028921::1:51593105-51595106(-)
Zm00001d045752::9:37136369-37138370(+)
Zm00001d036422::6:87796488-87798489(-)
Zm00001d021385::7:150634684-150636685(-)
Zm00001d003522::2:46608968-46610969(+)
Zm00001d009110::8:37004177-37006178(+)
Zm00001d037663::6:133418934-133420935(+)
Zm00001d029386::1:68539633-68541634(-)
Zm00001d019637::7:47406764-47408765(-)
Zm00001d036834::6:103291036-103293037(+)
Zm00001d016698::5:172856241-172858242(-)
Zm00001d046774::9:105253240-105255241(+)
Zm00001d010914::8:133296009-133298010(+)
Zm00001d006455::2:208746828-208748829(+)
Zm00001d010128::8:100552688-100554689(+)
Zm00001d037093::6:111971504-111973505(-)
Zm00001d003520::2:46551078-46553079(+)
Zm00001d025234::10:110344262-110346263(-)
Zm00001d049605::4:37192908-37194909(-)
Zm00001d030818::1:161716103-161718104(-)
Zm00001d047833::9:142792420-142794421(-)
Zm00001d003990::2:74067638-74069639(-)
Zm00001d054000::4:244878908-244880909(-)
Zm00001d038271::6:152899043-152901044(+)
Zm00001d025021::10:100000892-100002893(+)
Zm00001d003216::2:36269762-36271763(-)
Zm00001d030250::1:116776682-116778683(-)
Zm00001d021240::7:146734330-146736331(+)
Zm00001d020189::7:98580307-98582308(-)
Zm00001d040735::3:60821873-60823874(-)
Zm00001d021598::7:157744863-157746864(-)
Zm00001d048536::9:158055039-158057040(-)
Zm00001d031559::1:194178810-194180811(-)
Zm00001d024635::10:81354018-81356019(+)
Zm00001d005270::2:166550425-166552426(+)
Zm00001d039364::3:2628399-2630400(+)
Zm00001d026487::10:146894093-146896094(+)
Zm00001d014761::5:61856653-61858654(+)
Zm00001d013842::5:22205468-22207469(-)
Zm00001d044099::3:219073877-219075878(+)
Zm00001d050893::4:128779826-128781827(-)
Zm00001d024944::10:96161050-96163051(+)
Zm00001d048116::9:150406495-150408496(+)
Zm00001d023534::10:9084199-9086200(-)
Zm00001d034106::1:284126209-284128210(-)
Zm00001d032417::1:225913162-225915163(-)
Zm00001d029816::1:88322978-88324979(-)
Zm00001d017347::5:193473014-193475015(+)
Zm00001d002580::2:15967857-15969858(+)
Zm00001d010940::8:134325603-134327604(-)
Zm00001d017836::5:208270721-208272722(-)
Zm00001d013331::5:8801686-8803687(+)
Zm00001d045519::9:25260935-25262936(-)
Zm00001d026472::10:146566311-146568312(-)
Zm00001d035934::6:61205642-61207643(+)
Zm00001d001784::2:832375-834376(-)
Zm00001d034638::1:298680239-298682240(-)
Zm00001d043696::3:207621572-207623573(+)
Zm00001d023507::10:7858980-7860981(-)
Zm00001d043902::3:213345931-213347932(-)
Zm00001d004818::2:141023500-141025501(+)
Zm00001d034936::1:306096114-306098115(+)
Zm00001d041119::3:98757820-98759821(-)
Zm00001d021019::7:140531652-140533653(+)
Zm00001d005473::2:175394154-175396155(+)
Zm00001d008769::8:19561865-19563866(+)
Zm00001d045276::9:17744058-17746059(+)
Zm00001d026591::10:148624926-148626927(+)
Zm00001d046793::9:106296743-106298744(+)
Zm00001d038653::6:161895853-161897854(-)
Zm00001d028450::1:35275320-35277321(+)
Zm00001d038333::6:154780145-154782146(+)
Zm00001d031082::1:176365592-176367593(+)
Zm00001d006924::2:219454801-219456802(+)
Zm00001d047023::9:115637979-115639980(+)
Zm00001d004861::2:145375659-145377660(-)
Zm00001d053149::4:216218339-216220340(-)
Zm00001d015292::5:82968587-82970588(+)
Zm00001d002886::2:25756844-25758845(-)
Zm00001d022051::7:169054859-169056860(+)
Zm00001d031291::1:185476990-185478991(-)
Zm00001d046992::9:114341205-114343206(-)
Zm00001d021949::7:166840954-166842955(-)
Zm00001d022179::7:171989436-171991437(-)
Zm00001d011315::8:146511536-146513537(+)
Zm00001d018916::7:9213795-9215796(+)
Zm00001d017832::5:208256774-208258775(-)
Zm00001d015468::5:91972177-91974178(-)
Zm00001d031447::1:190283062-190285063(+)
Zm00001d012266::8:171482413-171484414(+)
Zm00001d008819::8:21637182-21639183(+)
Zm00001d022218::7:172978929-172980930(+)
Zm00001d017713::5:205045490-205047491(-)
Zm00001d023462::10:6348637-6350638(-)
Zm00001d002810::2:23329133-23331134(-)
Zm00001d049362::4:27909619-27911620(+)
Zm00001d015459::5:91457726-91459727(+)
Zm00001d048655::4:2666691-2668692(+)
Zm00001d053975::4:244517765-244519766(-)
Zm00001d020638::7:125922209-125924210(-)
Zm00001d026479::10:146718686-146720687(-)
Zm00001d002530::2:14791287-14793288(-)
Zm00001d047279::9:125379552-125381553(+)
Zm00001d029418::1:69730792-69732793(+)
Zm00001d047936::9:145688046-145690047(+)
Zm00001d008614::8:14480330-14482331(+)
Zm00001d010440::8:115241865-115243866(-)
Zm00001d040317::3:37807262-37809263(-)
Zm00001d040611::3:53777212-53779213(-)
Zm00001d036410::6:87192165-87194166(+)
Zm00001d054082::4:246077994-246079995(+)
Zm00001d029924::1:94653081-94655082(-)
Zm00001d006460::2:208884791-208886792(-)
Zm00001d013296::5:7997612-7999613(-)
Zm00001d031618::1:196226522-196228523(+)
Zm00001d011131::8:139986714-139988715(-)
Zm00001d031462::1:191061553-191063554(-)
Zm00001d024594::10:79730778-79732779(-)
Zm00001d025866::10:132012362-132014363(-)
Zm00001d006065::2:197129771-197131772(+)
Zm00001d027680::1:11009697-11011698(+)
Zm00001d004335::2:104165538-104167539(+)
Zm00001d053515::4:232668289-232670290(+)
Zm00001d042366::3:163352886-163354887(+)
Zm00001d047749::9:140821946-140823947(+)
Zm00001d044552::3:231535243-231537244(+)
Zm00001d024854::10:90670913-90672914(-)
Zm00001d024440::10:70866135-70868136(-)
Zm00001d032990::1:245855949-245857950(+)
Zm00001d001883::2:2348040-2350041(-)
Zm00001d048612::4:1292471-1294472(-)
Zm00001d018027::5:212370143-212372144(-)
Zm00001d052726::4:199127479-199129480(-)
Zm00001d048076::9:149399932-149401933(+)
Zm00001d017776::5:206387577-206389578(+)
Zm00001d043660::3:206189361-206191362(-)
Zm00001d019228::7:22844081-22846082(+)
Zm00001d012748::8:179669377-179671378(-)
Zm00001d018038::5:212635527-212637528(-)
Zm00001d041972::3:146282301-146284302(-)
Zm00001d014585::5:54419900-54421901(-)
Zm00001d037010::6:108956526-108958527(+)
Zm00001d033717::1:272121991-272123992(+)
Zm00001d032561::1:230529191-230531192(+)
Zm00001d025043::10:101205421-101207422(+)
Zm00001d049660::4:39001989-39003990(-)
Zm00001d009760::8:80072788-80074789(+)
Zm00001d051977::4:175742655-175744656(-)
Zm00001d037886::6:141047934-141049935(+)
Zm00001d044280::3:223965409-223967410(+)
Zm00001d009638::8:73988183-73990184(+)
Zm00001d007286::2:226836318-226838319(-)
Zm00001d032978::1:245452756-245454757(-)
Zm00001d017164::5:187392891-187394892(-)
Zm00001d013592::5:15038337-15040338(-)
Zm00001d024181::10:53539987-53541988(-)
Zm00001d030806::1:160786395-160788396(-)
Zm00001d033295::1:257897523-257899524(+)
Zm00001d036813::6:101754564-101756565(-)
Zm00001d018638::7:1409284-1411285(+)
Zm00001d022636::7:181975214-181977215(-)
Zm00001d044940::9:7822434-7824435(+)
Zm00001d044828::9:4252669-4254670(-)
Zm00001d010009::8:94985830-94987831(+)
Zm00001d018488::5:221695170-221697171(+)
Zm00001d041550::3:126860644-126862645(+)
Zm00001d044656::3:234157858-234159859(-)
Zm00001d023692::10:15723249-15725250(-)
Zm00001d016980::5:181879364-181881365(-)
Zm00001d021927::7:165995178-165997179(+)
Zm00001d027999::1:19904635-19906636(+)
Zm00001d008642::8:15548788-15550789(-)
Zm00001d002625::2:17153482-17155483(-)
Zm00001d011160::8:141332817-141334818(-)
Zm00001d027911::1:17366676-17368677(+)
Zm00001d043062::3:187860542-187862543(-)
Zm00001d033135::1:251740359-251742360(-)
Zm00001d051846::4:172098843-172100844(-)
Zm00001d018333::5:218590949-218592950(+)
Zm00001d036643::6:95995654-95997655(+)
Zm00001d032651::1:233134996-233136997(-)
Zm00001d045597::9:28030319-28032320(+)
Zm00001d022223::7:173078592-173080593(+)
Zm00001d049148::4:17754881-17756882(+)
Zm00001d030126::1:107680550-107682551(+)
Zm00001d043615::3:205275901-205277902(-)
Zm00001d029706::1:83225437-83227438(+)
Zm00001d021023::7:140680653-140682654(+)
Zm00001d034366::1:290940101-290942102(+)
Zm00001d011123::8:139674706-139676707(+)
Zm00001d033714::1:271995726-271997727(-)
Zm00001d041175::3:102217666-102219667(-)
Zm00001d038142::6:149257298-149259299(-)
Zm00001d047211::9:122169540-122171541(+)
Zm00001d017186::5:188271602-188273603(+)
Zm00001d011566::8:154587505-154589506(+)
Zm00001d046812::9:106815404-106817405(-)
Zm00001d034621::1:298062185-298064186(-)
Zm00001d031077::1:176195548-176197549(-)
Zm00001d038555::6:159793828-159795829(-)
Zm00001d014458::5:48266072-48268073(-)
Zm00001d033047::1:248459664-248461665(+)
Zm00001d021709::7:160911524-160913525(-)
Zm00001d049387::4:28603800-28605801(+)
Zm00001d036946::6:106963688-106965689(-)
Zm00001d033933::1:278906951-278908952(-)
Zm00001d021060::7:141820399-141822400(+)
Zm00001d034493::1:294612903-294614904(+)
Zm00001d033969::1:279875586-279877587(+)
Zm00001d014309::5:40504108-40506109(-)
Zm00001d045739::9:36162201-36164202(+)
Zm00001d029722::1:84144655-84146656(-)
Zm00001d052801::4:201409677-201411678(-)
Zm00001d023774::10:19672436-19674437(-)
Zm00001d027446::1:5494798-5496799(-)
Zm00001d005986::2:194815522-194817523(+)
Zm00001d041073::3:95309915-95311916(-)
Zm00001d037097::6:112034685-112036686(+)
Zm00001d028076::1:22090600-22092601(+)
Zm00001d029754::1:85550830-85552831(+)
Zm00001d010490::8:117586914-117588915(-)
Zm00001d048310::9:154319563-154321564(+)
Zm00001d042632::3:174666318-174668319(+)
Zm00001d039400::3:3425490-3427491(-)
Zm00001d047854::9:143521526-143523527(-)
Zm00001d021179::7:145105402-145107403(-)
Zm00001d023792::10:20889918-20891919(-)
Zm00001d025300::10:113289308-113291309(+)
Zm00001d025470::10:119893449-119895450(-)
Zm00001d003600::2:49394017-49396018(-)
Zm00001d038318::6:154322396-154324397(-)
Zm00001d036739::6:99518657-99520658(-)
Zm00001d002424::2:12403005-12405006(-)
Zm00001d015327::5:84629341-84631342(+)
Zm00001d005426::2:173610517-173612518(+)
Zm00001d006923::2:219454800-219456801(+)
Zm00001d026647::10:149344275-149346276(+)
Zm00001d026593::10:148636021-148638022(+)
Zm00001d032441::1:226560502-226562503(+)
Zm00001d012834::5:964263-966264(-)
Zm00001d044669::3:234438634-234440635(+)
Zm00001d014933::5:68961253-68963254(-)
Zm00001d013135::5:5327919-5329920(-)
Zm00001d030158::1:109417103-109419104(+)
Zm00001d053011::4:208897398-208899399(+)
Zm00001d043443::3:200298584-200300585(+)
Zm00001d050158::4:69693141-69695142(-)
Zm00001d030357::1:125657489-125659490(+)
Zm00001d014084::5:31809896-31811897(-)
Zm00001d013566::5:14439187-14441188(-)
Zm00001d016613::5:170112200-170114201(+)
Zm00001d038126::6:148783438-148785439(+)
Zm00001d004519::2:116317861-116319862(+)
Zm00001d036351::6:85230004-85232005(-)
Zm00001d013302::5:8071456-8073457(-)
Zm00001d002191::2:7658446-7660447(-)
Zm00001d036844::6:103613306-103615307(+)
Zm00001d026269::10:142404757-142406758(+)
Zm00001d008234::8:2072099-2074100(+)
Zm00001d028630::1:41455919-41457920(-)
Zm00001d049400::4:29281262-29283263(+)
Zm00001d048950::4:10554180-10556181(-)
Zm00001d051634::4:165276147-165278148(-)
Zm00001d020879::7:135264250-135266251(+)
Zm00001d006493::2:209825156-209827157(-)
Zm00001d018505::5:222046732-222048733(+)
Zm00001d050879::4:128120528-128122529(-)
Zm00001d004934::2:149550923-149552924(+)
Zm00001d052855::4:202670157-202672158(+)
Zm00001d025031::10:100542344-100544345(+)
Zm00001d050395::4:85833306-85835307(+)
Zm00001d032736::1:236831603-236833604(+)
Zm00001d039274::3:918469-920470(-)
Zm00001d006875::2:218326004-218328005(+)
Zm00001d025124::10:105452742-105454743(-)
Zm00001d047853::9:143468049-143470050(+)
Zm00001d048669::4:3060376-3062377(-)
Zm00001d005108::2:158571631-158573632(-)
Zm00001d013812::5:21293155-21295156(-)
Zm00001d006398::2:206592093-206594094(-)
Zm00001d041955::3:145501431-145503432(+)
Zm00001d027982::1:19319425-19321426(-)
Zm00001d012142::8:168738620-168740621(-)
Zm00001d045104::9:12698500-12700501(-)
Zm00001d030506::1:140055124-140057125(-)
Zm00001d039625::3:9380454-9382455(-)
Zm00001d021960::7:167126621-167128622(+)
Zm00001d034758::1:301491510-301493511(+)
Zm00001d002684::2:19211382-19213383(-)
Zm00001d040334::3:38517852-38519853(+)
Zm00001d032904::1:242401622-242403623(+)
Zm00001d026555::10:148052546-148054547(-)
Zm00001d021303::7:148330982-148332983(+)
Zm00001d039824::3:15917477-15919478(+)
Zm00001d047427::9:129719830-129721831(-)
Zm00001d045533::9:25741803-25743804(-)
Zm00001d005410::2:173114494-173116495(-)
Zm00001d038726::6:163372559-163374560(+)
Zm00001d018626::7:1335061-1337062(-)
Zm00001d046467::9:91187175-91189176(+)
Zm00001d017193::5:188493340-188495341(+)
Zm00001d047468::9:131001700-131003701(+)
Zm00001d018295::5:218085390-218087391(-)
Zm00001d031933::1:207281118-207283119(-)
Zm00001d028034::1:20938794-20940795(-)
Zm00001d026518::10:147476474-147478475(-)
Zm00001d047774::9:141478578-141480579(-)
Zm00001d034137::1:284865967-284867968(-)
Zm00001d027347::1:3379143-3381144(+)
Zm00001d033369::1:260634202-260636203(-)
Zm00001d004891::2:147084631-147086632(+)
Zm00001d026652::10:149391576-149393577(+)
Zm00001d023807::10:22629494-22631495(-)
Zm00001d031689::1:198659334-198661335(-)
Zm00001d019372::7:30448383-30450384(-)
Zm00001d029455::1:71523449-71525450(-)
Zm00001d035871::6:57906016-57908017(-)
Zm00001d013493::5:12699679-12701680(+)
Zm00001d037336::6:121965250-121967251(+)
Zm00001d044417::3:227494209-227496210(+)
Zm00001d013108::5:4779667-4781668(-)
Zm00001d034808::1:302534889-302536890(-)
Zm00001d024640::10:81534172-81536173(-)
Zm00001d021367::7:150059342-150061343(+)
Zm00001d020371::7:109920513-109922514(+)
Zm00001d002072::2:5413462-5415463(-)
Zm00001d020011::7:85464814-85466815(-)
Zm00001d031908::1:206404215-206406216(+)
Zm00001d048798::4:5675602-5677603(+)
Zm00001d028274::1:28824029-28826030(+)
Zm00001d054107::4:246784223-246786224(-)
Zm00001d041730::3:135455442-135457443(-)
Zm00001d013220::5:6713104-6715105(-)
Zm00001d002433::2:12563852-12565853(-)
Zm00001d038404::6:156393400-156395401(+)
Zm00001d005939::2:193441702-193443703(-)
Zm00001d015366::5:86478474-86480475(-)
Zm00001d021533::7:155258185-155260186(+)
Zm00001d045396::9:20538458-20540459(-)
Zm00001d042934::3:184481818-184483819(-)
Zm00001d010553::8:120204582-120206583(+)
Zm00001d029419::1:69747281-69749282(-)
Zm00001d011286::8:145831373-145833374(+)
Zm00001d007046::2:220807595-220809596(-)
Zm00001d033004::1:246672337-246674338(+)
Zm00001d004771::2:138057132-138059133(+)
Zm00001d034750::1:301292914-301294915(+)
Zm00001d027329::1:3036412-3038413(-)
Zm00001d013632::5:15871055-15873056(+)
Zm00001d022406::7:176982005-176984006(-)
Zm00001d013555::5:14171838-14173839(+)
Zm00001d039519::3:6562453-6564454(+)
Zm00001d025235::10:110441414-110443415(-)
Zm00001d046913::9:110227363-110229364(+)
Zm00001d031580::1:195290256-195292257(+)
Zm00001d048493::9:157104788-157106789(+)
Zm00001d031053::1:174881015-174883016(+)
Zm00001d036014::6:66265349-66267350(-)
Zm00001d037731::6:135530873-135532874(-)
Zm00001d024935::10:95664516-95666517(+)
Zm00001d010915::8:133300572-133302573(+)
Zm00001d026698::10:150306086-150308087(+)
Zm00001d025000::10:98681053-98683054(-)
Zm00001d009866::8:85806479-85808480(-)
Zm00001d038250::6:152369895-152371896(+)
Zm00001d010450::8:115692601-115694602(+)
Zm00001d042392::3:164354374-164356375(-)
Zm00001d033048::1:248474148-248476149(-)
Zm00001d037270::6:118891065-118893066(+)
Zm00001d026584::10:148382726-148384727(+)
Zm00001d035199::6:9597016-9599017(+)
Zm00001d019573::7:43811441-43813442(-)
Zm00001d003982::2:73520806-73522807(-)
Zm00001d042770::3:179176068-179178069(+)
Zm00001d028088::1:22606023-22608024(-)
Zm00001d006881::2:218475375-218477376(-)
Zm00001d005588::2:179866711-179868712(+)
Zm00001d040003::3:22543841-22545842(-)
Zm00001d024865::10:91159560-91161561(+)
Zm00001d022475::7:178357353-178359354(+)
Zm00001d038104::6:148053628-148055629(-)
Zm00001d045945::9:48529727-48531728(-)
Zm00001d036396::6:86740399-86742400(-)
Zm00001d019184::7:20592090-20594091(-)
Zm00001d018462::5:221219109-221221110(+)
Zm00001d025421::10:118151058-118153059(-)
Zm00001d007802::2:239886536-239888537(+)
Zm00001d015721::5:112710310-112712311(-)
Zm00001d033419::1:262566106-262568107(-)
Zm00001d052437::4:190067300-190069301(-)
Zm00001d028109::1:23113595-23115596(-)
Zm00001d047461::9:130895762-130897763(-)
Zm00001d034125::1:284543921-284545922(+)
Zm00001d032787::1:238153085-238155086(+)
Zm00001d045430::9:21876298-21878299(+)
Zm00001d031481::1:191519627-191521628(+)
Zm00001d012930::5:2171386-2173387(-)
Zm00001d038712::6:163221923-163223924(-)
Zm00001d008851::8:22555739-22557740(-)
Zm00001d007445::2:231917436-231919437(-)
Zm00001d049685::4:39994849-39996850(-)
Zm00001d004856::2:145086842-145088843(-)
Zm00001d037808::6:138451959-138453960(+)
Zm00001d018307::5:218237435-218239436(-)
Zm00001d034813::1:302795055-302797056(-)
Zm00001d025201::10:108848121-108850122(-)
Zm00001d024168::10:52226033-52228034(-)
Zm00001d018146::5:215503301-215505302(+)
Zm00001d050157::4:69659721-69661722(+)
Zm00001d014250::5:38074438-38076439(-)
Zm00001d024072::10:41644473-41646474(-)
Zm00001d034058::1:282720525-282722526(-)
Zm00001d030148::1:108717158-108719159(-)
Zm00001d027361::1:3743907-3745908(-)
Zm00001d051656::4:165894365-165896366(+)
Zm00001d045342::9:19226874-19228875(-)
Zm00001d036621::6:95033550-95035551(-)
Zm00001d042094::3:150548807-150550808(+)
Zm00001d042761::3:179088099-179090100(-)
Zm00001d015566::5:98147129-98149130(-)
Zm00001d046861::9:108448672-108450673(+)
Zm00001d015152::5:77119549-77121550(-)
Zm00001d010244::8:105838862-105840863(+)
Zm00001d005498::2:175998338-176000339(+)
Zm00001d013053::5:3892563-3894564(-)
Zm00001d043252::3:193358426-193360427(-)
Zm00001d025278::10:112307217-112309218(-)
Zm00001d030314::1:121819096-121821097(+)
Zm00001d045154::9:14558604-14560605(-)
Zm00001d011786::8:161547184-161549185(+)
Zm00001d005297::2:168264812-168266813(-)
Zm00001d004337::2:104457818-104459819(-)
Zm00001d053661::4:238372211-238374212(-)
Zm00001d028013::1:20302978-20304979(+)
Zm00001d002611::2:16716732-16718733(+)
Zm00001d009669::8:75144732-75146733(+)
Zm00001d037404::6:124633520-124635521(-)
Zm00001d027957::1:18298363-18300364(+)
Zm00001d014424::5:46055203-46057204(-)
Zm00001d050708::4:117429732-117431733(-)
Zm00001d050315::4:80623766-80625767(+)
Zm00001d019756::7:56696893-56698894(+)
Zm00001d047594::9:136619698-136621699(-)
Zm00001d019591::7:45112450-45114451(+)
Zm00001d011928::8:164791980-164793981(-)
Zm00001d018560::5:223235990-223237991(-)
Zm00001d034245::1:287794750-287796751(+)
Zm00001d003641::2:51367386-51369387(+)
Zm00001d025973::10:135021968-135023969(-)
Zm00001d038342::6:154875210-154877211(-)
Zm00001d009599::8:72403906-72405907(-)
Zm00001d002537::2:14985362-14987363(-)
Zm00001d028599::1:40282241-40284242(+)
Zm00001d017826::5:207859263-207861264(+)
Zm00001d014818::5:64432232-64434233(+)
Zm00001d030675::1:152399313-152401314(+)
Zm00001d041700::3:133866438-133868439(+)
Zm00001d054003::4:244906791-244908792(+)
Zm00001d005106::2:158485414-158487415(-)
Zm00001d022643::7:182126125-182128126(+)
Zm00001d051140::4:145571564-145573565(-)
Zm00001d013049::5:3817742-3819743(+)
Zm00001d050216::4:73973127-73975128(+)
Zm00001d038337::6:154804410-154806411(+)
Zm00001d045223::9:16506330-16508331(-)
Zm00001d020691::7:128620823-128622824(-)
Zm00001d001945::2:3373732-3375733(-)
Zm00001d008847::8:22500397-22502398(+)
Zm00001d007065::2:221293225-221295226(-)
Zm00001d023299::10:2355761-2357762(-)
Zm00001d021065::7:141952185-141954186(+)
Zm00001d045477::9:23629714-23631715(+)
Zm00001d043536::3:203126459-203128460(-)
Zm00001d002052::2:5016696-5018697(+)
Zm00001d042699::3:177341148-177343149(+)
Zm00001d010687::8:124480098-124482099(+)
Zm00001d022276::7:174237358-174239359(+)
Zm00001d008176::8:326097-328098(+)
Zm00001d052174::4:181714301-181716302(+)
Zm00001d036657::6:96585249-96587250(-)
Zm00001d014899::5:67329016-67331017(-)
Zm00001d033987::1:280367195-280369196(+)
Zm00001d022546::7:179784123-179786124(-)
Zm00001d016816::5:177057782-177059783(-)
Zm00001d003888::2:65274488-65276489(+)
Zm00001d015011::5:72075994-72077995(-)
Zm00001d047720::9:139929127-139931128(+)
Zm00001d036535::6:91339774-91341775(-)
Zm00001d036741::6:99520159-99522160(+)
Zm00001d039315::3:1541239-1543240(-)
Zm00001d042733::3:178488288-178490289(-)
Zm00001d006209::2:201894926-201896927(+)
Zm00001d006036::2:195891295-195893296(+)
Zm00001d049440::4:30360858-30362859(-)
Zm00001d027755::1:12681349-12683350(-)
Zm00001d015779::5:118855665-118857666(-)
Zm00001d017925::5:210194808-210196809(-)
Zm00001d017765::5:206198243-206200244(-)
Zm00001d005563::2:178618886-178620887(-)
Zm00001d039904::3:18870212-18872213(-)
Zm00001d039691::3:11922143-11924144(-)
Zm00001d013151::5:5451972-5453973(+)
Zm00001d007424::2:231429738-231431739(-)
Zm00001d002019::2:4429876-4431877(+)
Zm00001d026515::10:147460190-147462191(-)
Zm00001d011396::8:149475257-149477258(-)
Zm00001d048319::9:154467183-154469184(+)
Zm00001d018105::5:214435985-214437986(+)
Zm00001d021528::7:155182614-155184615(-)
Zm00001d035481::6:28891325-28893326(+)
Zm00001d037842::6:139370632-139372633(+)
Zm00001d013310::5:8292761-8294762(+)
Zm00001d052677::4:197012324-197014325(+)
Zm00001d021411::7:151512343-151514344(-)
Zm00001d043628::3:205576362-205578363(-)
Zm00001d018409::5:220203312-220205313(+)
Zm00001d045339::9:19194774-19196775(+)
Zm00001d010152::8:101645143-101647144(-)
Zm00001d039506::3:6112404-6114405(-)
Zm00001d036058::6:69603172-69605173(-)
Zm00001d044467::3:228979857-228981858(-)
Zm00001d035999::6:65218850-65220851(-)
Zm00001d051524::4:161336798-161338799(+)
Zm00001d003680::2:53962976-53964977(-)
Zm00001d041082::3:96080697-96082698(-)
Zm00001d017145::5:186841226-186843227(+)
Zm00001d035386::6:23945743-23947744(+)
Zm00001d032435::1:226325123-226327124(+)
Zm00001d009657::8:74912622-74914623(-)
Zm00001d050165::4:70183368-70185369(+)
Zm00001d035140::6:6798250-6800251(+)
Zm00001d042620::3:174100085-174102086(-)
Zm00001d043333::3:196853290-196855291(-)
Zm00001d018494::5:221799605-221801606(-)
Zm00001d045503::9:24755479-24757480(+)
Zm00001d013456::5:12055262-12057263(+)
Zm00001d040348::3:39322403-39324404(-)
Zm00001d048359::9:154978965-154980966(-)
Zm00001d036247::6:79804641-79806642(-)
Zm00001d023741::10:18387319-18389320(+)
Zm00001d008883::8:23814856-23816857(-)
Zm00001d016997::5:182320448-182322449(-)
Zm00001d012540::8:176402494-176404495(-)
Zm00001d031436::1:190179301-190181302(-)
Zm00001d018912::7:9136416-9138417(-)
Zm00001d013217::5:6651638-6653639(-)
Zm00001d004430::2:111459186-111461187(+)
Zm00001d023939::10:30316570-30318571(-)
Zm00001d031995::1:209026876-209028877(-)
Zm00001d044738::9:829698-831699(-)
Zm00001d037604::6:131347454-131349455(+)
Zm00001d038396::6:156311966-156313967(-)
Zm00001d049371::4:28133887-28135888(-)
Zm00001d012687::8:178649527-178651528(-)
Zm00001d028260::1:28167732-28169733(+)
Zm00001d003495::2:46043304-46045305(+)
Zm00001d026607::10:148902497-148904498(+)
Zm00001d020345::7:108137622-108139623(-)
Zm00001d015765::5:117618416-117620417(+)
Zm00001d024179::10:53537734-53539735(-)
Zm00001d033347::1:259830688-259832689(-)
Zm00001d008549::8:12684110-12686111(-)
Zm00001d038903::6:166753515-166755516(-)
Zm00001d020351::7:108483037-108485038(+)
Zm00001d039725::3:13010109-13012110(+)
Zm00001d011465::8:151222310-151224311(+)
Zm00001d051742::4:168614081-168616082(+)
Zm00001d007576::2:235093982-235095983(-)
Zm00001d021314::7:148634619-148636620(-)
Zm00001d033465::1:263447964-263449965(-)
Zm00001d020725::7:130284849-130286850(+)
Zm00001d043100::3:189196377-189198378(-)
Zm00001d007592::2:235867395-235869396(+)
Zm00001d006645::2:213343160-213345161(-)
Zm00001d033244::1:255757181-255759182(-)
Zm00001d024197::10:55000871-55002872(+)
Zm00001d043171::3:190535117-190537118(-)
Zm00001d008930::8:25818878-25820879(+)
Zm00001d049743::4:42445880-42447881(+)
Zm00001d042840::3:181637139-181639140(+)
Zm00001d049223::4:21449918-21451919(-)
Zm00001d006252::2:202862174-202864175(-)
Zm00001d008859::8:22868597-22870598(+)
Zm00001d033310::1:258514367-258516368(+)
Zm00001d038882::6:166323112-166325113(+)
Zm00001d028308::1:29987613-29989614(-)
Zm00001d006566::2:211040021-211042022(-)
Zm00001d045348::9:19278169-19280170(-)
Zm00001d044170::3:221026247-221028248(+)
Zm00001d045944::9:48376678-48378679(+)
Zm00001d023337::10:3660276-3662277(-)
Zm00001d014140::5:34017957-34019958(+)
Zm00001d032790::1:238205322-238207323(+)
Zm00001d048957::4:10670336-10672337(+)
Zm00001d014887::5:67029522-67031523(-)
Zm00001d048416::9:155901508-155903509(-)
Zm00001d004415::2:110344137-110346138(+)
Zm00001d031543::1:193780028-193782029(-)
Zm00001d035875::6:58237328-58239329(-)
Zm00001d049165::4:18649996-18651997(-)
Zm00001d014103::5:32619375-32621376(-)
Zm00001d027626::1:9403417-9405418(+)
Zm00001d038968::6:167935665-167937666(+)
Zm00001d034157::1:285312163-285314164(-)
Zm00001d025888::10:133101483-133103484(-)
Zm00001d010274::8:106961305-106963306(+)
Zm00001d044254::3:223084234-223086235(+)
Zm00001d028352::1:31687614-31689615(-)
Zm00001d048314::9:154449914-154451915(-)
Zm00001d029965::1:96703727-96705728(-)
Zm00001d053376::4:228361485-228363486(+)
Zm00001d022593::7:180715525-180717526(-)
Zm00001d008432::8:8625913-8627914(-)
Zm00001d012529::8:176117790-176119791(+)
Zm00001d030340::1:123382243-123384244(+)
Zm00001d028713::1:44012384-44014385(-)
Zm00001d031883::1:205256432-205258433(-)
Zm00001d027837::1:14700715-14702716(+)
Zm00001d036756::6:99940461-99942462(-)
Zm00001d024732::10:85591679-85593680(-)
Zm00001d019483::7:36377773-36379774(+)
Zm00001d021251::7:146865921-146867922(+)
Zm00001d015963::5:134457294-134459295(-)
Zm00001d034358::1:290662704-290664705(-)
Zm00001d043859::3:212300080-212302081(-)
Zm00001d047472::9:131251060-131253061(-)
Zm00001d041695::3:133724778-133726779(+)
Zm00001d013827::5:21508353-21510354(-)
Zm00001d027807::1:14011189-14013190(+)
Zm00001d024318::10:64155746-64157747(-)
Zm00001d052489::4:191189188-191191189(+)
```
