## Supplementary material for "A comprehensive map of preferentially located motifs reveals distinct proximal *cis*-regulatory elements in plants": AAAAAAAA_containing_gene_set.txt

```
#Occurences of AAAAAAAA between -56 and 12 (positions relative to the transcription start site)
#1429 sequences with AAAAAAAA in this interval
#5.67% of the sequences in promoter set with AAAAAAAA (set with 25199 sequences)
Zm00001d034745::1:301131844-301133845(+)
Zm00001d020348::7:108323259-108325260(-)
Zm00001d053705::4:239605240-239607241(-)
Zm00001d024594::10:79730778-79732779(-)
Zm00001d048646::4:2597362-2599363(-)
Zm00001d036621::6:95033550-95035551(-)
Zm00001d045025::9:10464879-10466880(+)
Zm00001d018811::7:5844108-5846109(+)
Zm00001d034836::1:303455704-303457705(-)
Zm00001d042397::3:164479813-164481814(-)
Zm00001d024270::10:60605689-60607690(-)
Zm00001d008559::8:12969752-12971753(-)
Zm00001d023264::10:1604633-1606634(-)
Zm00001d005498::2:175998338-176000339(+)
Zm00001d013812::5:21293155-21295156(-)
Zm00001d048031::9:148448586-148450587(-)
Zm00001d012980::5:2678864-2680865(+)
Zm00001d037604::6:131347454-131349455(+)
Zm00001d033056::1:248797398-248799399(+)
Zm00001d024088::10:43225428-43227429(-)
Zm00001d023639::10:13314355-13316356(-)
Zm00001d011767::8:161246645-161248646(+)
Zm00001d052904::4:204245162-204247163(-)
Zm00001d010881::8:132067670-132069671(+)
Zm00001d045883::9:45476605-45478606(-)
Zm00001d006317::2:204324096-204326097(+)
Zm00001d024548::10:77770696-77772697(+)
Zm00001d017951::5:210778767-210780768(-)
Zm00001d009773::8:80507652-80509653(-)
Zm00001d009669::8:75144732-75146733(+)
Zm00001d023741::10:18387319-18389320(+)
Zm00001d011532::8:153702520-153704521(-)
Zm00001d037619::6:132055789-132057790(-)
Zm00001d018484::5:221665830-221667831(+)
Zm00001d046601::9:98203477-98205478(-)
Zm00001d004335::2:104165538-104167539(+)
Zm00001d024595::10:79820511-79822512(-)
Zm00001d004979::2:151890927-151892928(+)
Zm00001d012420::8:174178463-174180464(+)
Zm00001d020689::7:128595366-128597367(-)
Zm00001d030577::1:145545117-145547118(-)
Zm00001d015460::5:91590486-91592487(-)
Zm00001d005587::2:179830949-179832950(-)
Zm00001d033566::1:267286004-267288005(-)
Zm00001d027807::1:14011189-14013190(+)
Zm00001d040059::3:25415226-25417227(-)
Zm00001d024732::10:85591679-85593680(-)
Zm00001d018189::5:216098600-216100601(-)
Zm00001d012763::8:180224988-180226989(+)
Zm00001d034978::6:668026-670027(+)
Zm00001d052288::4:186089006-186091007(-)
Zm00001d017171::5:187854057-187856058(+)
Zm00001d036756::6:99940461-99942462(-)
Zm00001d023462::10:6348637-6350638(-)
Zm00001d037362::6:122861418-122863419(+)
Zm00001d026406::10:145323803-145325804(-)
Zm00001d036533::6:91328064-91330065(-)
Zm00001d022223::7:173078592-173080593(+)
Zm00001d032935::1:243999843-244001844(-)
Zm00001d001791::2:1025378-1027379(-)
Zm00001d025580::10:122854094-122856095(+)
Zm00001d047265::9:124811528-124813529(-)
Zm00001d007055::2:220971102-220973103(-)
Zm00001d052767::4:200047792-200049793(+)
Zm00001d009638::8:73988183-73990184(+)
Zm00001d014585::5:54419900-54421901(-)
Zm00001d043526::3:202741678-202743679(+)
Zm00001d038047::6:146027280-146029281(-)
Zm00001d051052::4:138840781-138842782(+)
Zm00001d039547::3:7818294-7820295(-)
Zm00001d035999::6:65218850-65220851(-)
Zm00001d025021::10:100000892-100002893(+)
Zm00001d006506::2:210162043-210164044(-)
Zm00001d031883::1:205256432-205258433(-)
Zm00001d035400::6:24388480-24390481(+)
Zm00001d034106::1:284126209-284128210(-)
Zm00001d053011::4:208897398-208899399(+)
Zm00001d017145::5:186841226-186843227(+)
Zm00001d019758::7:56864311-56866312(+)
Zm00001d006700::2:214677169-214679170(-)
Zm00001d037663::6:133418934-133420935(+)
Zm00001d001883::2:2348040-2350041(-)
Zm00001d026698::10:150306086-150308087(+)
Zm00001d010553::8:120204582-120206583(+)
Zm00001d023345::10:3852519-3854520(+)
Zm00001d014417::5:45493231-45495232(-)
Zm00001d032970::1:245045835-245047836(-)
Zm00001d007947::2:243860953-243862954(-)
Zm00001d022561::7:180067783-180069784(-)
Zm00001d003288::2:38811401-38813402(+)
Zm00001d011160::8:141332817-141334818(-)
Zm00001d025043::10:101205421-101207422(+)
Zm00001d016851::5:178311932-178313933(-)
Zm00001d023217::10:607425-609426(-)
Zm00001d035468::6:28112341-28114342(+)
Zm00001d052926::4:205102407-205104408(+)
Zm00001d031204::1:181978650-181980651(+)
Zm00001d044153::3:220576273-220578274(+)
Zm00001d043902::3:213345931-213347932(-)
Zm00001d047861::9:143639141-143641142(+)
Zm00001d005174::2:162396573-162398574(+)
Zm00001d029829::1:89163157-89165158(-)
Zm00001d046538::9:94660645-94662646(+)
Zm00001d042620::3:174100085-174102086(-)
Zm00001d016545::5:166787217-166789218(-)
Zm00001d006924::2:219454801-219456802(+)
Zm00001d006460::2:208884791-208886792(-)
Zm00001d002641::2:17742985-17744986(+)
Zm00001d029754::1:85550830-85552831(+)
Zm00001d032616::1:232177031-232179032(+)
Zm00001d054084::4:246127126-246129127(-)
Zm00001d022049::7:168877250-168879251(-)
Zm00001d018626::7:1335061-1337062(-)
Zm00001d017377::5:193865999-193868000(-)
Zm00001d011847::8:162656484-162658485(-)
Zm00001d007135::2:223110520-223112521(-)
Zm00001d026664::10:149607676-149609677(+)
Zm00001d024423::10:70412397-70414398(-)
Zm00001d053064::4:211837243-211839244(-)
Zm00001d040186::3:31045937-31047938(+)
Zm00001d034338::1:290206866-290208867(-)
Zm00001d006183::2:200916994-200918995(-)
Zm00001d019637::7:47406764-47408765(-)
Zm00001d034050::1:282508068-282510069(-)
Zm00001d013667::5:16893740-16895741(-)
Zm00001d048672::4:3094786-3096787(-)
Zm00001d003945::2:71035897-71037898(+)
Zm00001d016469::5:163445492-163447493(+)
Zm00001d020345::7:108137622-108139623(-)
Zm00001d029102::1:58053748-58055749(+)
Zm00001d047634::9:137664262-137666263(-)
Zm00001d022518::7:179281672-179283673(-)
Zm00001d053090::4:213267932-213269933(-)
Zm00001d032096::1:212560142-212562143(-)
Zm00001d012913::5:1890351-1892352(+)
Zm00001d026429::10:145718007-145720008(-)
Zm00001d028563::1:39219964-39221965(-)
Zm00001d043595::3:204591222-204593223(+)
Zm00001d022475::7:178357353-178359354(+)
Zm00001d040082::3:26318388-26320389(+)
Zm00001d048409::9:155776926-155778927(+)
Zm00001d002191::2:7658446-7660447(-)
Zm00001d019165::7:19781636-19783637(+)
Zm00001d018135::5:215070459-215072460(+)
Zm00001d028713::1:44012384-44014385(-)
Zm00001d035901::6:58856258-58858259(+)
Zm00001d037731::6:135530873-135532874(-)
Zm00001d020638::7:125922209-125924210(-)
Zm00001d008528::8:11882070-11884071(+)
Zm00001d053975::4:244517765-244519766(-)
Zm00001d017826::5:207859263-207861264(+)
Zm00001d017629::5:202542827-202544828(+)
Zm00001d007038::2:220647681-220649682(-)
Zm00001d026285::10:142829420-142831421(+)
Zm00001d015765::5:117618416-117620417(+)
Zm00001d009866::8:85806479-85808480(-)
Zm00001d018639::7:1412959-1414960(+)
Zm00001d034519::1:295594107-295596108(+)
Zm00001d015960::5:134286491-134288492(+)
Zm00001d011131::8:139986714-139988715(-)
Zm00001d026452::10:146102216-146104217(-)
Zm00001d036834::6:103291036-103293037(+)
Zm00001d047401::9:128896142-128898143(-)
Zm00001d044859::9:5604458-5606459(+)
Zm00001d053988::4:244690016-244692017(+)
Zm00001d012061::8:167527912-167529913(-)
Zm00001d031028::1:174132593-174134594(-)
Zm00001d036396::6:86740399-86742400(-)
Zm00001d013318::5:8533835-8535836(-)
Zm00001d024674::10:83253747-83255748(-)
Zm00001d036049::6:68974107-68976108(+)
Zm00001d034813::1:302795055-302797056(-)
Zm00001d002269::2:9178077-9180078(+)
Zm00001d050660::4:112896694-112898695(-)
Zm00001d004936::2:149584438-149586439(+)
Zm00001d009803::8:82154640-82156641(+)
Zm00001d010754::8:126892510-126894511(-)
Zm00001d049746::4:42781980-42783981(-)
Zm00001d043660::3:206189361-206191362(-)
Zm00001d006249::2:202836331-202838332(+)
Zm00001d054105::4:246606450-246608451(+)
Zm00001d032787::1:238153085-238155086(+)
Zm00001d035757::6:45713756-45715757(+)
Zm00001d011680::8:158510715-158512716(+)
Zm00001d054003::4:244906791-244908792(+)
Zm00001d052622::4:195066976-195068977(+)
Zm00001d042361::3:163204354-163206355(-)
Zm00001d032334::1:222822613-222824614(+)
Zm00001d036981::6:108211370-108213371(-)
Zm00001d045212::9:16242042-16244043(+)
Zm00001d022216::7:172960653-172962654(-)
Zm00001d036595::6:93932908-93934909(+)
Zm00001d021533::7:155258185-155260186(+)
Zm00001d017937::5:210383809-210385810(+)
Zm00001d019573::7:43811441-43813442(-)
Zm00001d025128::10:105636867-105638868(+)
Zm00001d043256::3:193472079-193474080(+)
Zm00001d013456::5:12055262-12057263(+)
Zm00001d017110::5:185768359-185770360(-)
Zm00001d047087::9:118039544-118041545(+)
Zm00001d024823::10:89629516-89631517(-)
Zm00001d030426::1:131874187-131876188(+)
Zm00001d009028::8:30677491-30679492(+)
Zm00001d045401::9:20681599-20683600(-)
Zm00001d052693::4:197538985-197540986(+)
Zm00001d034758::1:301491510-301493511(+)
Zm00001d019170::7:20110594-20112595(-)
Zm00001d042366::3:163352886-163354887(+)
Zm00001d024935::10:95664516-95666517(+)
Zm00001d017677::5:204023439-204025440(-)
Zm00001d031618::1:196226522-196228523(+)
Zm00001d043762::3:209226906-209228907(+)
Zm00001d019373::7:30459360-30461361(+)
Zm00001d008930::8:25818878-25820879(+)
Zm00001d032990::1:245855949-245857950(+)
Zm00001d040696::3:58891980-58893981(-)
Zm00001d044940::9:7822434-7824435(+)
Zm00001d037248::6:117883398-117885399(-)
Zm00001d010305::8:108604378-108606379(+)
Zm00001d044353::3:225693648-225695649(-)
Zm00001d012815::5:786965-788966(-)
Zm00001d053709::4:239666609-239668610(-)
Zm00001d020879::7:135264250-135266251(+)
Zm00001d011967::8:165308911-165310912(-)
Zm00001d009928::8:90106585-90108586(-)
Zm00001d037100::6:112290369-112292370(-)
Zm00001d010490::8:117586914-117588915(-)
Zm00001d018667::7:2202597-2204598(-)
Zm00001d038726::6:163372559-163374560(+)
Zm00001d028486::1:36755117-36757118(-)
Zm00001d015366::5:86478474-86480475(-)
Zm00001d003124::2:33097549-33099550(+)
Zm00001d014343::5:41975113-41977114(+)
Zm00001d053858::4:242394805-242396806(-)
Zm00001d033228::1:255218055-255220056(+)
Zm00001d018307::5:218237435-218239436(-)
Zm00001d005426::2:173610517-173612518(+)
Zm00001d006133::2:199508021-199510022(+)
Zm00001d040340::3:38785630-38787631(-)
Zm00001d050530::4:97416642-97418643(+)
Zm00001d051854::4:172412311-172414312(+)
Zm00001d027879::1:16412522-16414523(+)
Zm00001d005343::2:170145725-170147726(-)
Zm00001d037495::6:127256879-127258880(+)
Zm00001d028076::1:22090600-22092601(+)
Zm00001d031074::1:175983833-175985834(+)
Zm00001d032016::1:209554212-209556213(-)
Zm00001d018027::5:212370143-212372144(-)
Zm00001d053376::4:228361485-228363486(+)
Zm00001d047983::9:147126342-147128343(+)
Zm00001d039625::3:9380454-9382455(-)
Zm00001d039334::3:2018961-2020962(+)
Zm00001d012821::5:903614-905615(-)
Zm00001d044669::3:234438634-234440635(+)
Zm00001d005478::2:175511288-175513289(-)
Zm00001d014705::5:59976577-59978578(-)
Zm00001d014792::5:63346825-63348826(+)
Zm00001d002847::2:24474897-24476898(+)
Zm00001d024429::10:70576238-70578239(+)
Zm00001d039182::6:172039348-172041349(+)
Zm00001d040465::3:44945731-44947732(-)
Zm00001d025691::10:126327488-126329489(-)
Zm00001d022314::7:175009610-175011611(+)
Zm00001d008493::8:10297510-10299511(-)
Zm00001d019083::7:15674132-15676133(+)
Zm00001d045136::9:14001564-14003565(-)
Zm00001d034732::1:300945408-300947409(+)
Zm00001d013376::5:10002693-10004694(+)
Zm00001d031534::1:193341563-193343564(+)
Zm00001d012557::8:176584046-176586047(-)
Zm00001d018916::7:9213795-9215796(+)
Zm00001d026593::10:148636021-148638022(+)
Zm00001d048920::4:7983698-7985699(+)
Zm00001d011465::8:151222310-151224311(+)
Zm00001d025690::10:126318419-126320420(+)
Zm00001d053093::4:213326569-213328570(+)
Zm00001d020711::7:129712443-129714444(-)
Zm00001d007231::2:225278354-225280355(+)
Zm00001d013796::5:20373569-20375570(+)
Zm00001d025712::10:126996963-126998964(+)
Zm00001d028571::1:39416648-39418649(+)
Zm00001d021655::7:159186752-159188753(+)
Zm00001d005317::2:169452417-169454418(-)
Zm00001d008236::8:2206090-2208091(-)
Zm00001d036946::6:106963688-106965689(-)
Zm00001d032183::1:216036344-216038345(+)
Zm00001d051924::4:174720062-174722063(-)
Zm00001d013253::5:7144890-7146891(+)
Zm00001d047720::9:139929127-139931128(+)
Zm00001d018494::5:221799605-221801606(-)
Zm00001d041495::3:124132514-124134515(-)
Zm00001d033230::1:255244847-255246848(-)
Zm00001d044254::3:223084234-223086235(+)
Zm00001d009905::8:88706795-88708796(-)
Zm00001d012357::8:172985631-172987632(-)
Zm00001d031210::1:182336238-182338239(-)
Zm00001d021142::7:143949286-143951287(-)
Zm00001d052314::4:186820551-186822552(+)
Zm00001d021664::7:159489464-159491465(-)
Zm00001d045365::9:19800514-19802515(-)
Zm00001d031436::1:190179301-190181302(-)
Zm00001d003742::2:56998946-57000947(-)
Zm00001d042856::3:182226637-182228638(-)
Zm00001d045564::9:26892560-26894561(-)
Zm00001d018074::5:213813689-213815690(-)
Zm00001d027841::1:14846129-14848130(-)
Zm00001d024440::10:70866135-70868136(-)
Zm00001d001959::2:3549431-3551432(-)
Zm00001d045584::9:27334244-27336245(+)
Zm00001d049081::4:15354795-15356796(-)
Zm00001d003319::2:40119359-40121360(-)
Zm00001d026638::10:149258017-149260018(-)
Zm00001d017385::5:194004025-194006026(-)
Zm00001d039452::3:4743443-4745444(-)
Zm00001d040202::3:31837830-31839831(-)
Zm00001d043333::3:196853290-196855291(-)
Zm00001d051846::4:172098843-172100844(-)
Zm00001d014995::5:71408630-71410631(+)
Zm00001d006250::2:202842784-202844785(+)
Zm00001d032280::1:220118145-220120146(+)
Zm00001d013510::5:13060668-13062669(+)
Zm00001d037274::6:119096680-119098681(-)
Zm00001d021019::7:140531652-140533653(+)
Zm00001d017112::5:185771629-185773630(+)
Zm00001d018781::7:5085402-5087403(-)
Zm00001d010915::8:133300572-133302573(+)
Zm00001d027854::1:15300082-15302083(+)
Zm00001d024168::10:52226033-52228034(-)
Zm00001d049416::4:29874341-29876342(-)
Zm00001d010824::8:128896350-128898351(-)
Zm00001d045745::9:36432199-36434200(-)
Zm00001d047881::9:144122660-144124661(+)
Zm00001d029504::1:73575150-73577151(-)
Zm00001d001932::2:3091587-3093588(+)
Zm00001d005297::2:168264812-168266813(-)
Zm00001d035156::6:7241654-7243655(-)
Zm00001d049094::4:15845167-15847168(+)
Zm00001d013296::5:7997612-7999613(-)
Zm00001d022428::7:177454652-177456653(+)
Zm00001d006036::2:195891295-195893296(+)
Zm00001d014794::5:63463567-63465568(-)
Zm00001d048343::9:154789658-154791659(+)
Zm00001d049685::4:39994849-39996850(-)
Zm00001d028305::1:29832085-29834086(+)
Zm00001d021934::7:166184909-166186910(-)
Zm00001d051336::4:155040677-155042678(-)
Zm00001d003767::2:58172247-58174248(+)
Zm00001d015260::5:81794578-81796579(-)
Zm00001d002072::2:5413462-5415463(-)
Zm00001d044198::3:221734097-221736098(-)
Zm00001d004707::2:132431553-132433554(+)
Zm00001d002424::2:12403005-12405006(-)
Zm00001d037097::6:112034685-112036686(+)
Zm00001d033969::1:279875586-279877587(+)
Zm00001d005980::2:194591442-194593443(-)
Zm00001d052260::4:185137776-185139777(+)
Zm00001d008234::8:2072099-2074100(+)
Zm00001d004891::2:147084631-147086632(+)
Zm00001d039021::6:168833813-168835814(-)
Zm00001d035558::6:33060438-33062439(+)
Zm00001d017806::5:207371875-207373876(-)
Zm00001d012158::8:169121807-169123808(-)
Zm00001d003669::2:53280148-53282149(+)
Zm00001d014773::5:62645963-62647964(-)
Zm00001d036741::6:99520159-99522160(+)
Zm00001d052334::4:187340105-187342106(-)
Zm00001d043933::3:214154779-214156780(-)
Zm00001d053851::4:242207620-242209621(-)
Zm00001d012325::8:172450495-172452496(+)
Zm00001d006566::2:211040021-211042022(-)
Zm00001d041455::3:121301398-121303399(-)
Zm00001d006929::2:219604999-219607000(-)
Zm00001d010178::8:103222592-103224593(-)
Zm00001d009708::8:77012098-77014099(+)
Zm00001d040672::3:57177672-57179673(+)
Zm00001d035515::6:30768714-30770715(-)
Zm00001d027329::1:3036412-3038413(-)
Zm00001d030090::1:104852315-104854316(-)
Zm00001d035256::6:17757888-17759889(+)
Zm00001d054066::4:245797063-245799064(+)
Zm00001d018462::5:221219109-221221110(+)
Zm00001d004513::2:115925294-115927295(-)
Zm00001d049148::4:17754881-17756882(+)
Zm00001d032453::1:227159332-227161333(-)
Zm00001d021927::7:165995178-165997179(+)
Zm00001d044095::3:219029665-219031666(+)
Zm00001d030661::1:151633544-151635545(-)
Zm00001d037228::6:116838044-116840045(+)
Zm00001d020725::7:130284849-130286850(+)
Zm00001d031975::1:208355939-208357940(+)
Zm00001d029418::1:69730792-69732793(+)
Zm00001d023721::10:16863593-16865594(+)
Zm00001d043202::3:191437082-191439083(+)
Zm00001d003784::2:59224803-59226804(+)
Zm00001d052598::4:194315307-194317308(-)
Zm00001d004934::2:149550923-149552924(+)
Zm00001d019086::7:15757271-15759272(+)
Zm00001d033984::1:280142255-280144256(+)
Zm00001d006488::2:209764833-209766834(-)
Zm00001d006160::2:200085399-200087400(-)
Zm00001d006505::2:210162066-210164067(-)
Zm00001d052794::4:201192413-201194414(-)
Zm00001d012595::8:177030939-177032940(-)
Zm00001d019507::7:38300453-38302454(+)
Zm00001d046777::9:105536509-105538510(+)
Zm00001d016980::5:181879364-181881365(-)
Zm00001d038128::6:148805165-148807166(+)
Zm00001d032646::1:233066072-233068073(+)
Zm00001d028482::1:36507411-36509412(+)
Zm00001d034862::1:304071251-304073252(-)
Zm00001d038317::6:154308872-154310873(-)
Zm00001d043508::3:202330632-202332633(-)
Zm00001d003590::2:49122337-49124338(+)
Zm00001d010576::8:120770757-120772758(-)
Zm00001d002580::2:15967857-15969858(+)
Zm00001d020691::7:128620823-128622824(-)
Zm00001d006103::2:198179075-198181076(-)
Zm00001d045872::9:44942187-44944188(+)
Zm00001d007507::2:233452273-233454274(-)
Zm00001d052472::4:190786737-190788738(-)
Zm00001d015759::5:116971351-116973352(+)
Zm00001d039510::3:6137322-6139323(+)
Zm00001d033849::1:275750526-275752527(+)
Zm00001d029303::1:65494951-65496952(+)
Zm00001d052507::4:191594434-191596435(-)
Zm00001d022529::7:179417273-179419274(-)
Zm00001d034241::1:287662367-287664368(+)
Zm00001d049352::4:27724460-27726461(+)
Zm00001d028963::1:53144410-53146411(-)
Zm00001d045945::9:48529727-48531728(-)
Zm00001d046913::9:110227363-110229364(+)
Zm00001d018105::5:214435985-214437986(+)
Zm00001d034205::1:286736941-286738942(+)
Zm00001d050216::4:73973127-73975128(+)
Zm00001d022200::7:172709997-172711998(-)
Zm00001d048193::9:152166184-152168185(+)
Zm00001d018621::7:1243652-1245653(-)
Zm00001d041730::3:135455442-135457443(-)
Zm00001d011286::8:145831373-145833374(+)
Zm00001d050400::4:85968037-85970038(-)
Zm00001d036432::6:88266221-88268222(+)
Zm00001d039274::3:918469-920470(-)
Zm00001d031580::1:195290256-195292257(+)
Zm00001d013100::5:4709034-4711035(-)
Zm00001d025414::10:117934622-117936623(-)
Zm00001d026479::10:146718686-146720687(-)
Zm00001d004818::2:141023500-141025501(+)
Zm00001d030250::1:116776682-116778683(-)
Zm00001d038555::6:159793828-159795829(-)
Zm00001d030207::1:113123863-113125864(-)
Zm00001d037808::6:138451959-138453960(+)
Zm00001d052801::4:201409677-201411678(-)
Zm00001d023802::10:22243565-22245566(-)
Zm00001d008430::8:8609480-8611481(+)
Zm00001d008721::8:17742869-17744870(-)
Zm00001d019818::7:64691612-64693613(-)
Zm00001d010450::8:115692601-115694602(+)
Zm00001d041073::3:95309915-95311916(-)
Zm00001d038509::6:158904801-158906802(+)
Zm00001d001960::2:3560450-3562451(-)
Zm00001d047691::9:139369542-139371543(+)
Zm00001d029816::1:88322978-88324979(-)
Zm00001d045104::9:12698500-12700501(-)
Zm00001d012529::8:176117790-176119791(+)
Zm00001d027848::1:15119243-15121244(+)
Zm00001d053808::4:241455978-241457979(+)
Zm00001d049442::4:30474291-30476292(-)
Zm00001d034804::1:302474998-302476999(-)
Zm00001d042845::3:181892485-181894486(-)
Zm00001d009189::8:41995199-41997200(-)
Zm00001d018243::5:217268538-217270539(+)
Zm00001d004363::2:106493515-106495516(-)
Zm00001d053880::4:242867266-242869267(+)
Zm00001d021810::7:163427690-163429691(+)
Zm00001d029697::1:83044655-83046656(-)
Zm00001d033275::1:257134709-257136710(-)
Zm00001d019184::7:20592090-20594091(-)
Zm00001d021385::7:150634684-150636685(-)
Zm00001d024698::10:83960504-83962505(+)
Zm00001d033465::1:263447964-263449965(-)
Zm00001d034866::1:304248574-304250575(-)
Zm00001d019228::7:22844081-22846082(+)
Zm00001d007403::2:230951841-230953842(+)
Zm00001d034995::6:1301415-1303416(-)
Zm00001d023910::10:27637521-27639522(+)
Zm00001d029419::1:69747281-69749282(-)
Zm00001d020003::7:84904763-84906764(-)
Zm00001d050465::4:90614157-90616158(-)
Zm00001d017807::5:207377684-207379685(-)
Zm00001d045435::9:22151982-22153983(-)
Zm00001d009445::8:64738208-64740209(+)
Zm00001d006903::2:219054202-219056203(+)
Zm00001d010274::8:106961305-106963306(+)
Zm00001d019775::7:59468043-59470044(-)
Zm00001d013612::5:15362774-15364775(+)
Zm00001d002012::2:4324335-4326336(+)
Zm00001d020063::7:89576119-89578120(+)
Zm00001d025705::10:126855304-126857305(+)
Zm00001d040320::3:37922163-37924164(+)
Zm00001d038272::6:152935578-152937579(+)
Zm00001d038101::6:147947337-147949338(+)
Zm00001d005743::2:185602178-185604179(+)
Zm00001d007581::2:235121800-235123801(+)
Zm00001d051601::4:164102376-164104377(+)
Zm00001d040205::3:32013296-32015297(-)
Zm00001d014789::5:63233982-63235983(-)
Zm00001d050153::4:69526295-69528296(-)
Zm00001d010718::8:125542412-125544413(+)
Zm00001d052336::4:187362481-187364482(-)
Zm00001d015130::5:76650259-76652260(+)
Zm00001d047023::9:115637979-115639980(+)
Zm00001d022546::7:179784123-179786124(-)
Zm00001d015152::5:77119549-77121550(-)
Zm00001d053179::4:218425178-218427179(-)
Zm00001d030550::1:143281891-143283892(+)
Zm00001d038045::6:145990384-145992385(-)
Zm00001d050074::4:64145503-64147504(+)
Zm00001d034553::1:296070635-296072636(+)
Zm00001d026518::10:147476474-147478475(-)
Zm00001d045088::9:12098490-12100491(-)
Zm00001d042094::3:150548807-150550808(+)
Zm00001d024865::10:91159560-91161561(+)
Zm00001d007897::2:241932228-241934229(-)
Zm00001d017925::5:210194808-210196809(-)
Zm00001d046545::9:95155220-95157221(+)
Zm00001d049223::4:21449918-21451919(-)
Zm00001d003522::2:46608968-46610969(+)
Zm00001d042256::3:157564961-157566962(-)
Zm00001d036035::6:67524037-67526038(-)
Zm00001d051851::4:172413262-172415263(-)
Zm00001d009783::8:80841764-80843765(+)
Zm00001d024353::10:66260833-66262834(-)
Zm00001d028599::1:40282241-40284242(+)
Zm00001d015292::5:82968587-82970588(+)
Zm00001d009114::8:37232454-37234455(-)
Zm00001d026476::10:146675036-146677037(-)
Zm00001d010128::8:100552688-100554689(+)
Zm00001d023304::10:2563388-2565389(-)
Zm00001d038059::6:146580506-146582507(+)
Zm00001d013162::5:5618757-5620758(+)
Zm00001d037884::6:141019849-141021850(+)
Zm00001d038225::6:151986695-151988696(-)
Zm00001d028786::1:46383511-46385512(-)
Zm00001d049954::4:55305750-55307751(+)
Zm00001d047275::9:125240932-125242933(+)
Zm00001d042939::3:184597753-184599754(-)
Zm00001d012007::8:166417481-166419482(+)
Zm00001d020429::7:113493955-113495956(-)
Zm00001d012418::8:174167990-174169991(+)
Zm00001d044515::3:230685824-230687825(-)
Zm00001d048493::9:157104788-157106789(+)
Zm00001d014458::5:48266072-48268073(-)
Zm00001d003185::2:34989664-34991665(+)
Zm00001d036044::6:68205347-68207348(-)
Zm00001d031291::1:185476990-185478991(-)
Zm00001d020532::7:121212532-121214533(+)
Zm00001d037902::6:141552379-141554380(-)
Zm00001d020366::7:109738088-109740089(+)
Zm00001d009110::8:37004177-37006178(+)
Zm00001d053432::4:231192432-231194433(+)
Zm00001d049371::4:28133887-28135888(-)
Zm00001d032956::1:244603387-244605388(+)
Zm00001d011585::8:155019347-155021348(-)
Zm00001d017967::5:210999512-211001513(-)
Zm00001d020544::7:121749211-121751212(+)
Zm00001d027769::1:13183133-13185134(-)
Zm00001d008819::8:21637182-21639183(+)
Zm00001d030068::1:103204159-103206160(-)
Zm00001d022206::7:172851982-172853983(-)
Zm00001d012265::8:171472005-171474006(+)
Zm00001d002140::2:6554039-6556040(+)
Zm00001d048669::4:3060376-3062377(-)
Zm00001d053585::4:235375541-235377542(-)
Zm00001d039261::3:753230-755231(+)
Zm00001d053639::4:238007754-238009755(+)
Zm00001d031689::1:198659334-198661335(-)
Zm00001d013955::5:26107962-26109963(-)
Zm00001d009450::8:64910958-64912959(+)
Zm00001d036643::6:95995654-95997655(+)
Zm00001d049660::4:39001989-39003990(-)
Zm00001d043095::3:189139311-189141312(+)
Zm00001d024928::10:95449662-95451663(+)
Zm00001d014011::5:28550892-28552893(-)
Zm00001d011123::8:139674706-139676707(+)
Zm00001d042019::3:147548392-147550393(+)
Zm00001d002356::2:10767138-10769139(-)
Zm00001d037003::6:108767244-108769245(+)
Zm00001d015385::5:87655529-87657530(-)
Zm00001d029861::1:90927127-90929128(+)
Zm00001d045392::9:20481250-20483251(-)
Zm00001d018810::7:5845045-5847046(-)
Zm00001d002631::2:17557856-17559857(-)
Zm00001d011363::8:148504956-148506957(+)
Zm00001d009571::8:71292761-71294762(-)
Zm00001d003365::2:41648360-41650361(-)
Zm00001d004438::2:111721671-111723672(+)
Zm00001d022405::7:176863920-176865921(+)
Zm00001d045603::9:28456774-28458775(-)
Zm00001d050091::4:65310382-65312383(-)
Zm00001d018056::5:213278175-213280176(+)
Zm00001d008323::8:5216585-5218586(-)
Zm00001d029938::1:95656208-95658209(-)
Zm00001d025973::10:135021968-135023969(-)
Zm00001d044656::3:234157858-234159859(-)
Zm00001d033419::1:262566106-262568107(-)
Zm00001d039489::3:5708477-5710478(+)
Zm00001d012632::8:177515900-177517901(+)
Zm00001d051865::4:172724402-172726403(-)
Zm00001d014194::5:35979207-35981208(+)
Zm00001d032116::1:213633819-213635820(+)
Zm00001d052320::4:187043981-187045982(-)
Zm00001d003123::2:32965421-32967422(-)
Zm00001d036351::6:85230004-85232005(-)
Zm00001d007857::2:241014292-241016293(+)
Zm00001d048655::4:2666691-2668692(+)
Zm00001d032179::1:215955779-215957780(+)
Zm00001d035608::6:36534430-36536431(-)
Zm00001d054110::4:246847771-246849772(-)
Zm00001d013795::5:20373296-20375297(-)
Zm00001d005588::2:179866711-179868712(+)
Zm00001d014650::5:57310061-57312062(+)
Zm00001d025362::10:115710412-115712413(-)
Zm00001d033675::1:270859240-270861241(-)
Zm00001d047242::9:123770839-123772840(-)
Zm00001d022176::7:171739160-171741161(+)
Zm00001d005244::2:165519627-165521628(+)
Zm00001d029910::1:93749649-93751650(-)
Zm00001d036422::6:87796488-87798489(-)
Zm00001d029769::1:86284849-86286850(+)
Zm00001d032396::1:225295871-225297872(+)
Zm00001d012687::8:178649527-178651528(-)
Zm00001d037198::6:115431314-115433315(+)
Zm00001d047240::9:123670249-123672250(+)
Zm00001d015963::5:134457294-134459295(-)
Zm00001d048673::4:3100353-3102354(-)
Zm00001d013220::5:6713104-6715105(-)
Zm00001d027816::1:14364635-14366636(-)
Zm00001d049815::4:45900260-45902261(+)
Zm00001d018436::5:220843249-220845250(-)
Zm00001d029437::1:70447703-70449704(-)
Zm00001d051595::4:164048489-164050490(+)
Zm00001d050395::4:85833306-85835307(+)
Zm00001d053099::4:213565931-213567932(-)
Zm00001d050916::4:130733271-130735272(+)
Zm00001d051634::4:165276147-165278148(-)
Zm00001d052010::4:176414388-176416389(-)
Zm00001d036055::6:69309943-69311944(+)
Zm00001d028034::1:20938794-20940795(-)
Zm00001d012156::8:169074733-169076734(-)
Zm00001d007233::2:225336079-225338080(-)
Zm00001d051018::4:137139948-137141949(+)
Zm00001d021804::7:163314131-163316132(-)
Zm00001d020213::7:100363847-100365848(-)
Zm00001d034515::1:295312205-295314206(+)
Zm00001d010343::8:110630281-110632282(-)
Zm00001d038905::6:166767814-166769815(-)
Zm00001d032552::1:230237429-230239430(+)
Zm00001d031053::1:174881015-174883016(+)
Zm00001d036481::6:90055128-90057129(+)
Zm00001d047069::9:117205943-117207944(-)
Zm00001d042482::3:169070072-169072073(+)
Zm00001d053822::4:241794247-241796248(+)
Zm00001d043272::3:193960259-193962260(+)
Zm00001d007417::2:231187393-231189394(-)
Zm00001d022499::7:178847061-178849062(+)
Zm00001d005986::2:194815522-194817523(+)
Zm00001d018983::7:11818244-11820245(+)
Zm00001d035199::6:9597016-9599017(+)
Zm00001d008294::8:4379944-4381945(-)
Zm00001d015421::5:89378843-89380844(-)
Zm00001d025979::10:135133723-135135724(-)
Zm00001d047352::9:127263084-127265085(+)
Zm00001d048171::9:151308893-151310894(+)
Zm00001d032529::1:229639590-229641591(-)
Zm00001d012647::8:177799596-177801597(-)
Zm00001d003224::2:36778980-36780981(-)
Zm00001d006209::2:201894926-201896927(+)
Zm00001d034841::1:303629731-303631732(+)
Zm00001d019069::7:15124028-15126029(-)
Zm00001d035701::6:41696975-41698976(+)
Zm00001d047600::9:136756366-136758367(-)
Zm00001d023634::10:12896795-12898796(+)
Zm00001d027937::1:17985093-17987094(-)
Zm00001d017957::5:210865537-210867538(-)
Zm00001d016802::5:176494824-176496825(+)
Zm00001d025692::10:126424675-126426676(-)
Zm00001d048609::4:1280450-1282451(-)
Zm00001d025944::10:134351525-134353526(+)
Zm00001d034082::1:283606245-283608246(-)
Zm00001d037696::6:134318395-134320396(+)
Zm00001d042656::3:175633747-175635748(+)
Zm00001d021065::7:141952185-141954186(+)
Zm00001d008925::8:25524325-25526326(-)
Zm00001d031684::1:198619673-198621674(-)
Zm00001d025827::10:131103418-131105419(-)
Zm00001d032651::1:233134996-233136997(-)
Zm00001d010313::8:109191134-109193135(-)
Zm00001d021557::7:155893668-155895669(+)
Zm00001d008777::8:19663388-19665389(-)
Zm00001d034192::1:286207340-286209341(+)
Zm00001d051156::4:146402140-146404141(-)
Zm00001d029980::1:97336592-97338593(-)
Zm00001d034068::1:283076840-283078841(-)
Zm00001d047516::9:133205760-133207761(-)
Zm00001d002433::2:12563852-12565853(-)
Zm00001d027729::1:12339167-12341168(+)
Zm00001d024072::10:41644473-41646474(-)
Zm00001d011928::8:164791980-164793981(-)
Zm00001d013419::5:10872743-10874744(+)
Zm00001d006833::2:217561329-217563330(-)
Zm00001d018506::5:222062898-222064899(+)
Zm00001d029386::1:68539633-68541634(-)
Zm00001d038777::6:164212306-164214307(+)
Zm00001d003415::2:43715289-43717290(+)
Zm00001d034729::1:300850750-300852751(+)
Zm00001d018730::7:3306399-3308400(-)
Zm00001d045154::9:14558604-14560605(-)
Zm00001d039197::6:172335827-172337828(-)
Zm00001d004857::2:145113386-145115387(+)
Zm00001d031047::1:174832324-174834325(+)
Zm00001d013713::5:18273305-18275306(+)
Zm00001d007610::2:236213371-236215372(+)
Zm00001d008689::8:17229128-17231129(+)
Zm00001d021411::7:151512343-151514344(-)
Zm00001d011748::8:160705336-160707337(+)
Zm00001d026612::10:148924349-148926350(+)
Zm00001d047399::9:128745189-128747190(+)
Zm00001d045533::9:25741803-25743804(-)
Zm00001d024432::10:70728660-70730661(-)
Zm00001d021526::7:155152346-155154347(+)
Zm00001d047726::9:140010535-140012536(+)
Zm00001d048958::4:10721999-10724000(-)
Zm00001d015468::5:91972177-91974178(-)
Zm00001d013493::5:12699679-12701680(+)
Zm00001d014887::5:67029522-67031523(-)
Zm00001d024320::10:64377303-64379304(-)
Zm00001d010733::8:126283846-126285847(+)
Zm00001d018499::5:221854557-221856558(+)
Zm00001d040734::3:60732662-60734663(-)
Zm00001d004365::2:106627991-106629992(-)
Zm00001d053865::4:242564063-242566064(-)
Zm00001d040051::3:24857273-24859274(+)
Zm00001d049649::4:38709238-38711239(-)
Zm00001d005095::2:158036750-158038751(-)
Zm00001d025124::10:105452742-105454743(-)
Zm00001d035473::6:28368893-28370894(-)
Zm00001d051055::4:139226388-139228389(+)
Zm00001d027361::1:3743907-3745908(-)
Zm00001d052570::4:193375059-193377060(-)
Zm00001d038807::6:164816584-164818585(-)
Zm00001d025339::10:114700146-114702147(+)
Zm00001d027982::1:19319425-19321426(-)
Zm00001d042329::3:161486264-161488265(+)
Zm00001d017836::5:208270721-208272722(-)
Zm00001d054000::4:244878908-244880909(-)
Zm00001d019345::7:28903362-28905363(+)
Zm00001d034493::1:294612903-294614904(+)
Zm00001d019254::7:24098344-24100345(+)
Zm00001d011750::8:160748486-160750487(-)
Zm00001d046579::9:96809386-96811387(-)
Zm00001d040611::3:53777212-53779213(-)
Zm00001d022627::7:181716481-181718482(+)
Zm00001d042609::3:173460317-173462318(-)
Zm00001d005473::2:175394154-175396155(+)
Zm00001d018938::7:9822282-9824283(+)
Zm00001d013351::5:9198393-9200394(+)
Zm00001d021709::7:160911524-160913525(-)
Zm00001d037842::6:139370632-139372633(+)
Zm00001d027517::1:7300299-7302300(-)
Zm00001d003121::2:32866438-32868439(-)
Zm00001d034416::1:292376805-292378806(-)
Zm00001d024857::10:90996174-90998175(-)
Zm00001d016002::5:138885654-138887655(-)
Zm00001d037336::6:121965250-121967251(+)
Zm00001d027680::1:11009697-11011698(+)
Zm00001d026301::10:143202582-143204583(+)
Zm00001d005248::2:165638482-165640483(-)
Zm00001d053149::4:216218339-216220340(-)
Zm00001d016380::5:160194367-160196368(+)
Zm00001d025380::10:116503035-116505036(-)
Zm00001d023296::10:2275275-2277276(+)
Zm00001d002611::2:16716732-16718733(+)
Zm00001d029129::1:59420623-59422624(-)
Zm00001d039451::3:4732899-4734900(+)
Zm00001d049387::4:28603800-28605801(+)
Zm00001d015348::5:85739252-85741253(-)
Zm00001d042896::3:183207401-183209402(-)
Zm00001d034017::1:281249536-281251537(-)
Zm00001d036014::6:66265349-66267350(-)
Zm00001d042226::3:156831597-156833598(-)
Zm00001d027423::1:4908151-4910152(+)
Zm00001d038903::6:166753515-166755516(-)
Zm00001d051742::4:168614081-168616082(+)
Zm00001d003600::2:49394017-49396018(-)
Zm00001d032776::1:237890536-237892537(-)
Zm00001d035046::6:3072439-3074440(+)
Zm00001d032861::1:240522959-240524960(-)
Zm00001d044542::3:231353180-231355181(-)
Zm00001d028981::1:53454680-53456681(+)
Zm00001d027918::1:17614629-17616630(-)
Zm00001d029343::1:66654593-66656594(-)
Zm00001d012540::8:176402494-176404495(-)
Zm00001d035113::6:5767104-5769105(+)
Zm00001d046654::9:100662666-100664667(-)
Zm00001d021570::7:156403836-156405837(+)
Zm00001d036495::6:90595757-90597758(-)
Zm00001d040570::3:50658157-50660158(-)
Zm00001d015328::5:84700225-84702226(+)
Zm00001d033497::1:264509563-264511564(-)
Zm00001d043090::3:188971358-188973359(+)
Zm00001d012808::5:570801-572802(+)
Zm00001d018638::7:1409284-1411285(+)
Zm00001d023410::10:5016676-5018677(+)
Zm00001d013944::5:25545125-25547126(-)
Zm00001d022368::7:176187239-176189240(+)
Zm00001d009660::8:74949844-74951845(+)
Zm00001d004744::2:135503032-135505033(+)
Zm00001d023534::10:9084199-9086200(-)
Zm00001d028013::1:20302978-20304979(+)
Zm00001d046005::9:53475690-53477691(-)
Zm00001d020204::7:98993654-98995655(+)
Zm00001d037735::6:135622152-135624153(+)
Zm00001d041475::3:122409994-122411995(-)
Zm00001d021060::7:141820399-141822400(+)
Zm00001d053172::4:217832006-217834007(-)
Zm00001d036622::6:95033550-95035551(-)
Zm00001d022553::7:179900803-179902804(+)
Zm00001d026382::10:144817021-144819022(+)
Zm00001d051366::4:156037042-156039043(-)
Zm00001d046660::9:100851123-100853124(+)
Zm00001d038396::6:156311966-156313967(-)
Zm00001d021179::7:145105402-145107403(-)
Zm00001d019439::7:33870467-33872468(+)
Zm00001d042713::3:178071423-178073424(-)
Zm00001d004415::2:110344137-110346138(+)
Zm00001d018088::5:213987198-213989199(+)
Zm00001d013729::5:18757322-18759323(+)
Zm00001d034422::1:292519314-292521315(+)
Zm00001d017360::5:193621366-193623367(-)
Zm00001d015356::5:86083154-86085155(+)
Zm00001d036222::6:77838636-77840637(+)
Zm00001d012142::8:168738620-168740621(-)
Zm00001d047854::9:143521526-143523527(-)
Zm00001d045519::9:25260935-25262936(-)
Zm00001d011613::8:155925025-155927026(-)
Zm00001d050315::4:80623766-80625767(+)
Zm00001d042117::3:151577335-151579336(-)
Zm00001d007207::2:224756980-224758981(-)
Zm00001d036920::6:106396776-106398777(+)
Zm00001d048950::4:10554180-10556181(-)
Zm00001d014669::5:58223371-58225372(+)
Zm00001d052273::4:185528757-185530758(-)
Zm00001d053968::4:244417936-244419937(+)
Zm00001d043863::3:212450455-212452456(+)
Zm00001d044525::3:230870418-230872419(-)
Zm00001d010731::8:126260817-126262818(+)
Zm00001d004768::2:137855739-137857740(-)
Zm00001d026639::10:149257018-149259019(+)
Zm00001d018847::7:7293920-7295921(-)
Zm00001d012572::8:176807112-176809113(+)
Zm00001d036657::6:96585249-96587250(-)
Zm00001d043154::3:190265457-190267458(-)
Zm00001d043489::3:201662808-201664809(+)
Zm00001d033872::1:276985580-276987581(+)
Zm00001d013053::5:3892563-3894564(-)
Zm00001d052784::4:200746869-200748870(-)
Zm00001d028022::1:20613950-20615951(-)
Zm00001d037748::6:136278403-136280404(-)
Zm00001d018040::5:212689269-212691270(-)
Zm00001d023692::10:15723249-15725250(-)
Zm00001d025421::10:118151058-118153059(-)
Zm00001d024308::10:63094295-63096296(+)
Zm00001d017193::5:188493340-188495341(+)
Zm00001d047979::9:146946566-146948567(+)
Zm00001d044417::3:227494209-227496210(+)
Zm00001d017767::5:206247051-206249052(-)
Zm00001d044467::3:228979857-228981858(-)
Zm00001d005106::2:158485414-158487415(-)
Zm00001d015004::5:71950826-71952827(-)
Zm00001d014377::5:43572236-43574237(-)
Zm00001d010519::8:118871890-118873891(-)
Zm00001d010422::8:114405523-114407524(+)
Zm00001d010149::8:101496375-101498376(+)
Zm00001d015141::5:76863518-76865519(+)
Zm00001d004053::2:79792568-79794569(-)
Zm00001d048515::9:157628762-157630763(+)
Zm00001d047015::9:115419182-115421183(-)
Zm00001d013858::5:22864578-22866579(-)
Zm00001d010244::8:105838862-105840863(+)
Zm00001d012196::8:169923738-169925739(-)
Zm00001d035984::6:64670965-64672966(-)
Zm00001d022141::7:171057264-171059265(+)
Zm00001d032790::1:238205322-238207323(+)
Zm00001d022218::7:172978929-172980930(+)
Zm00001d007942::2:243515252-243517253(+)
Zm00001d021218::7:146450218-146452219(-)
Zm00001d048477::9:156984634-156986635(+)
Zm00001d005344::2:170202868-170204869(+)
Zm00001d051337::4:155168591-155170592(-)
Zm00001d048472::9:156916851-156918852(+)
Zm00001d028535::1:38519513-38521514(-)
Zm00001d020351::7:108483037-108485038(+)
Zm00001d010403::8:113057676-113059677(+)
Zm00001d006158::2:200052165-200054166(+)
Zm00001d003646::2:51781819-51783820(-)
Zm00001d038968::6:167935665-167937666(+)
Zm00001d017962::5:210954390-210956391(-)
Zm00001d024621::10:80564639-80566640(-)
Zm00001d035323::6:21264194-21266195(+)
Zm00001d017146::5:186846704-186848705(+)
Zm00001d005108::2:158571631-158573632(-)
Zm00001d020495::7:118961851-118963852(+)
Zm00001d014419::5:45784142-45786143(+)
Zm00001d003400::2:43086535-43088536(-)
Zm00001d028802::1:46825004-46827005(+)
Zm00001d020350::7:108448512-108450513(+)
Zm00001d053281::4:223895794-223897795(-)
Zm00001d050753::4:120952031-120954032(+)
Zm00001d005347::2:170385266-170387267(+)
Zm00001d035386::6:23945743-23947744(+)
Zm00001d039455::3:4836834-4838835(-)
Zm00001d028401::1:33651093-33653094(-)
Zm00001d044340::3:225476378-225478379(-)
Zm00001d031536::1:193618936-193620937(+)
Zm00001d003664::2:53139244-53141245(+)
Zm00001d033048::1:248474148-248476149(-)
Zm00001d039596::3:8661399-8663400(-)
Zm00001d034240::1:287657760-287659761(-)
Zm00001d031925::1:206933997-206935998(-)
Zm00001d001786::2:890240-892241(+)
Zm00001d027701::1:11430683-11432684(+)
Zm00001d007576::2:235093982-235095983(-)
Zm00001d032576::1:231119009-231121010(+)
Zm00001d005917::2:192691518-192693519(-)
Zm00001d028474::1:36146939-36148940(-)
Zm00001d021178::7:145097800-145099801(-)
Zm00001d007849::2:240881471-240883472(-)
Zm00001d008592::8:13777407-13779408(-)
Zm00001d011069::8:138010816-138012817(+)
Zm00001d032732::1:236511137-236513138(-)
Zm00001d006951::2:220015927-220017928(+)
Zm00001d031231::1:182803912-182805913(+)
Zm00001d014356::5:42476256-42478257(+)
Zm00001d033717::1:272121991-272123992(+)
Zm00001d022636::7:181975214-181977215(-)
Zm00001d052329::4:187326932-187328933(-)
Zm00001d023370::10:4190102-4192103(-)
Zm00001d012604::8:177069068-177071069(+)
Zm00001d051524::4:161336798-161338799(+)
Zm00001d034137::1:284865967-284867968(-)
Zm00001d032588::1:231395123-231397124(+)
Zm00001d018333::5:218590949-218592950(+)
Zm00001d044597::3:233002152-233004153(-)
Zm00001d011511::8:152926522-152928523(-)
Zm00001d041105::3:97509121-97511122(-)
Zm00001d016998::5:182320772-182322773(+)
Zm00001d035700::6:41697930-41699931(-)
Zm00001d023404::10:4841756-4843757(-)
Zm00001d051526::4:161441344-161443345(-)
Zm00001d013804::5:20986258-20988259(-)
Zm00001d034409::1:292165951-292167952(-)
Zm00001d047765::9:141345899-141347900(-)
Zm00001d038149::6:149409777-149411778(+)
Zm00001d033654::1:269764589-269766590(+)
Zm00001d042621::3:174099165-174101166(+)
Zm00001d017347::5:193473014-193475015(+)
Zm00001d046194::9:71333784-71335785(+)
Zm00001d033150::1:252139258-252141259(-)
Zm00001d033494::1:264406917-264408918(-)
Zm00001d021675::7:159777163-159779164(+)
Zm00001d008433::8:8625614-8627615(+)
Zm00001d019164::7:19769943-19771944(+)
Zm00001d042827::3:181270455-181272456(-)
Zm00001d027999::1:19904635-19906636(+)
Zm00001d034439::1:292991396-292993397(+)
Zm00001d012748::8:179669377-179671378(-)
Zm00001d009756::8:79837921-79839922(+)
Zm00001d025915::10:133739410-133741411(-)
Zm00001d016152::5:147336017-147338018(+)
Zm00001d035561::6:33192020-33194021(+)
Zm00001d053232::4:221135726-221137727(+)
Zm00001d043339::3:197025476-197027477(-)
Zm00001d048612::4:1292471-1294472(-)
Zm00001d027688::1:11156614-11158615(+)
Zm00001d039166::6:171613456-171615457(+)
Zm00001d029119::1:58590487-58592488(-)
Zm00001d029965::1:96703727-96705728(-)
Zm00001d038271::6:152899043-152901044(+)
Zm00001d048131::9:150562984-150564985(+)
Zm00001d033378::1:261052704-261054705(-)
Zm00001d003531::2:46843574-46845575(-)
Zm00001d045147::9:14234635-14236636(+)
Zm00001d038868::6:166156847-166158848(-)
Zm00001d045293::9:18075780-18077781(-)
Zm00001d005638::2:181604623-181606624(+)
Zm00001d038126::6:148783438-148785439(+)
Zm00001d045555::9:26645872-26647873(+)
Zm00001d045944::9:48376678-48378679(+)
Zm00001d039315::3:1541239-1543240(-)
Zm00001d019117::7:17794977-17796978(-)
Zm00001d028759::1:45723184-45725185(+)
Zm00001d014013::5:28633409-28635410(+)
Zm00001d025747::10:128271592-128273593(+)
Zm00001d021949::7:166840954-166842955(-)
Zm00001d013108::5:4779667-4781668(-)
Zm00001d017765::5:206198243-206200244(-)
Zm00001d008846::8:22499952-22501953(-)
Zm00001d013555::5:14171838-14173839(+)
Zm00001d021685::7:160050432-160052433(-)
Zm00001d047201::9:121701628-121703629(-)
Zm00001d012882::5:1578446-1580447(-)
Zm00001d009760::8:80072788-80074789(+)
Zm00001d026568::10:148184609-148186610(+)
Zm00001d026446::10:145981478-145983479(-)
Zm00001d006918::2:219347281-219349282(+)
Zm00001d053890::4:243048910-243050911(+)
Zm00001d036535::6:91339774-91341775(-)
Zm00001d030464::1:134522179-134524180(-)
Zm00001d050157::4:69659721-69661722(+)
Zm00001d006398::2:206592093-206594094(-)
Zm00001d029826::1:89010981-89012982(-)
Zm00001d014140::5:34017957-34019958(+)
Zm00001d015327::5:84629341-84631342(+)
Zm00001d004120::2:84066627-84068628(+)
Zm00001d032968::1:245014353-245016354(-)
Zm00001d032163::1:215115982-215117983(+)
Zm00001d021784::7:162969848-162971849(-)
Zm00001d002925::2:26737009-26739010(-)
Zm00001d036835::6:103311426-103313427(+)
Zm00001d014718::5:60364503-60366504(-)
Zm00001d029809::1:87841170-87843171(-)
Zm00001d038146::6:149347612-149349613(+)
Zm00001d049731::4:41764216-41766217(+)
Zm00001d039865::3:17166630-17168631(-)
Zm00001d036673::6:97231126-97233127(+)
Zm00001d008680::8:16984441-16986442(-)
Zm00001d010146::8:101392027-101394028(+)
Zm00001d049743::4:42445880-42447881(+)
Zm00001d042451::3:168260023-168262024(-)
Zm00001d045739::9:36162201-36164202(+)
Zm00001d053743::4:240296512-240298513(-)
Zm00001d031995::1:209026876-209028877(-)
Zm00001d049691::4:40464003-40466004(-)
Zm00001d050977::4:134809833-134811834(+)
Zm00001d025866::10:132012362-132014363(-)
Zm00001d030908::1:166757348-166759349(-)
Zm00001d029089::1:57483411-57485412(-)
Zm00001d042549::3:171512698-171514699(+)
Zm00001d027478::1:6238322-6240323(+)
Zm00001d038136::6:149171635-149173636(-)
Zm00001d044603::3:233212088-233214089(-)
Zm00001d039245::3:473148-475149(+)
Zm00001d030148::1:108717158-108719159(-)
Zm00001d039364::3:2628399-2630400(+)
Zm00001d032561::1:230529191-230531192(+)
Zm00001d052174::4:181714301-181716302(+)
Zm00001d030818::1:161716103-161718104(-)
Zm00001d022221::7:172993965-172995966(-)
Zm00001d047594::9:136619698-136621699(-)
Zm00001d011515::8:153106597-153108598(+)
Zm00001d031581::1:195401989-195403990(-)
Zm00001d031543::1:193780028-193782029(-)
Zm00001d051225::4:149088830-149090831(+)
Zm00001d008642::8:15548788-15550789(-)
Zm00001d034517::1:295589605-295591606(-)
Zm00001d006223::2:202203668-202205669(-)
Zm00001d040399::3:41312642-41314643(+)
Zm00001d009193::8:42031752-42033753(+)
Zm00001d026487::10:146894093-146896094(+)
Zm00001d021303::7:148330982-148332983(+)
Zm00001d042724::3:178234849-178236850(+)
Zm00001d033110::1:250439408-250441409(-)
Zm00001d013151::5:5451972-5453973(+)
Zm00001d029133::1:59785691-59787692(-)
Zm00001d008376::8:6703560-6705561(+)
Zm00001d019093::7:15932484-15934485(+)
Zm00001d021545::7:155511607-155513608(-)
Zm00001d049958::4:55677477-55679478(+)
Zm00001d013289::5:7917829-7919830(+)
Zm00001d024128::10:48269419-48271420(-)
Zm00001d044430::3:227748322-227750323(-)
Zm00001d014899::5:67329016-67331017(-)
Zm00001d021690::7:160258694-160260695(-)
Zm00001d042426::3:166837442-166839443(+)
Zm00001d038815::6:165171944-165173945(+)
Zm00001d005650::2:181991824-181993825(-)
Zm00001d030806::1:160786395-160788396(-)
Zm00001d011944::8:164894212-164896213(-)
Zm00001d025235::10:110441414-110443415(-)
Zm00001d046999::9:114863390-114865391(+)
Zm00001d045043::9:10912272-10914273(+)
Zm00001d010784::8:127675866-127677867(+)
Zm00001d049076::4:14945791-14947792(-)
Zm00001d045503::9:24755479-24757480(+)
Zm00001d045359::9:19536327-19538328(-)
Zm00001d041255::3:108508729-108510730(+)
Zm00001d012930::5:2171386-2173387(-)
Zm00001d038638::6:161447054-161449055(-)
Zm00001d002530::2:14791287-14793288(-)
Zm00001d034443::1:293102001-293104002(-)
Zm00001d007153::2:223381169-223383170(-)
Zm00001d003715::2:56142845-56144846(-)
Zm00001d051896::4:173893938-173895939(+)
Zm00001d006315::2:204311741-204313742(+)
Zm00001d047972::9:146755447-146757448(-)
Zm00001d021762::7:162561169-162563170(+)
Zm00001d018891::7:8476819-8478820(+)
Zm00001d051760::4:168954418-168956419(+)
Zm00001d024505::10:74773602-74775603(-)
Zm00001d012936::5:2226881-2228882(-)
Zm00001d043185::3:190869468-190871469(-)
Zm00001d009908::8:88818871-88820872(+)
Zm00001d042761::3:179088099-179090100(-)
Zm00001d049763::4:43643117-43645118(+)
Zm00001d037640::6:132628506-132630507(+)
Zm00001d034752::1:301373642-301375643(-)
Zm00001d011334::8:147204406-147206407(-)
Zm00001d005563::2:178618886-178620887(-)
Zm00001d040311::3:37401620-37403621(+)
Zm00001d028352::1:31687614-31689615(-)
Zm00001d001887::2:2481830-2483831(-)
Zm00001d048028::9:148353583-148355584(+)
Zm00001d031863::1:204516957-204518958(+)
Zm00001d003676::2:53792398-53794399(-)
Zm00001d009765::8:80234163-80236164(+)
Zm00001d002662::2:18696757-18698758(-)
Zm00001d026258::10:142156160-142158161(+)
Zm00001d005241::2:165405623-165407624(+)
Zm00001d039709::3:12750427-12752428(-)
Zm00001d036567::6:92807374-92809375(+)
Zm00001d014275::5:38950076-38952077(-)
Zm00001d043062::3:187860542-187862543(-)
Zm00001d043525::3:202742656-202744657(-)
Zm00001d048359::9:154978965-154980966(-)
Zm00001d045597::9:28030319-28032320(+)
Zm00001d022161::7:171456237-171458238(-)
Zm00001d034808::1:302534889-302536890(-)
Zm00001d049590::4:36536816-36538817(+)
Zm00001d010424::8:114428195-114430196(+)
Zm00001d039904::3:18870212-18872213(-)
Zm00001d049165::4:18649996-18651997(-)
Zm00001d052855::4:202670157-202672158(+)
Zm00001d008308::8:4799954-4801955(+)
Zm00001d024815::10:89306708-89308709(+)
Zm00001d046369::9:84829047-84831048(-)
Zm00001d045863::9:44370024-44372025(-)
Zm00001d026591::10:148624926-148626927(+)
Zm00001d003995::2:74392938-74394939(+)
Zm00001d050893::4:128779826-128781827(-)
Zm00001d022643::7:182126125-182128126(+)
Zm00001d043615::3:205275901-205277902(-)
Zm00001d024854::10:90670913-90672914(-)
Zm00001d032111::1:213320997-213322998(-)
Zm00001d012834::5:964263-966264(-)
Zm00001d017777::5:206414073-206416074(-)
Zm00001d037359::6:122792111-122794112(+)
Zm00001d027938::1:18003146-18005147(-)
Zm00001d023377::10:4279383-4281384(+)
Zm00001d006947::2:219988363-219990364(+)
Zm00001d036247::6:79804641-79806642(-)
Zm00001d052494::4:191351710-191353711(+)
Zm00001d026647::10:149344275-149346276(+)
Zm00001d006881::2:218475375-218477376(-)
Zm00001d013041::5:3611856-3613857(+)
Zm00001d016698::5:172856241-172858242(-)
Zm00001d023808::10:22666594-22668595(+)
Zm00001d034823::1:302959179-302961180(+)
Zm00001d048680::4:3196413-3198414(+)
Zm00001d014084::5:31809896-31811897(-)
Zm00001d014761::5:61856653-61858654(+)
Zm00001d041514::3:125125909-125127910(-)
Zm00001d031738::1:200305153-200307154(-)
Zm00001d043252::3:193358426-193360427(-)
Zm00001d024318::10:64155746-64157747(-)
Zm00001d013566::5:14439187-14441188(-)
Zm00001d033870::1:276810431-276812432(+)
Zm00001d048764::4:5151795-5153796(-)
Zm00001d017061::5:184231617-184233618(+)
Zm00001d052183::4:182552337-182554338(+)
Zm00001d025301::10:113302870-113304871(+)
Zm00001d003495::2:46043304-46045305(+)
Zm00001d028410::1:33848779-33850780(+)
Zm00001d049605::4:37192908-37194909(-)
Zm00001d027760::1:13023981-13025982(-)
Zm00001d005399::2:172539071-172541072(-)
Zm00001d011358::8:148345745-148347746(+)
Zm00001d052733::4:199292640-199294641(+)
Zm00001d019452::7:34396994-34398995(+)
Zm00001d006923::2:219454800-219456801(+)
Zm00001d033428::1:262688569-262690570(-)
Zm00001d053515::4:232668289-232670290(+)
Zm00001d025815::10:130393570-130395571(+)
Zm00001d045310::9:18788047-18790048(-)
Zm00001d008411::8:8050262-8052263(-)
Zm00001d002019::2:4429876-4431877(+)
Zm00001d042530::3:170936870-170938871(+)
Zm00001d005436::2:173913886-173915887(+)
Zm00001d036402::6:86948905-86950906(+)
Zm00001d033369::1:260634202-260636203(-)
Zm00001d028875::1:49354247-49356248(+)
Zm00001d019330::7:28123223-28125224(-)
Zm00001d023839::10:23897078-23899079(+)
Zm00001d008519::8:11313437-11315438(-)
Zm00001d007714::2:238014858-238016859(-)
Zm00001d008623::8:15014255-15016256(-)
Zm00001d038740::6:163595169-163597170(+)
Zm00001d009510::8:68253800-68255801(+)
Zm00001d041362::3:114242891-114244892(+)
Zm00001d023444::10:5652798-5654799(-)
Zm00001d031101::1:177234238-177236239(+)
Zm00001d018505::5:222046732-222048733(+)
Zm00001d034033::1:281630221-281632222(+)
Zm00001d025633::10:124644428-124646429(+)
Zm00001d030732::1:156408307-156410308(+)
Zm00001d037849::6:139655570-139657571(-)
Zm00001d052616::4:194837578-194839579(-)
Zm00001d013815::5:21319493-21321494(-)
Zm00001d004208::2:91679413-91681414(-)
Zm00001d012664::8:178285556-178287557(-)
Zm00001d029745::1:85099096-85101097(-)
Zm00001d032046::1:210553035-210555036(-)
Zm00001d052416::4:189487513-189489514(+)
Zm00001d053966::4:244413419-244415420(-)
Zm00001d048412::9:155823801-155825802(-)
Zm00001d018472::5:221367796-221369797(+)
Zm00001d047262::9:124765526-124767527(+)
Zm00001d038850::6:165840283-165842284(-)
Zm00001d007934::2:243394208-243396209(-)
Zm00001d048403::9:155634083-155636084(+)
Zm00001d045477::9:23629714-23631715(+)
Zm00001d013310::5:8292761-8294762(+)
Zm00001d030091::1:105033715-105035716(+)
Zm00001d030133::1:108281382-108283383(+)
Zm00001d021598::7:157744863-157746864(-)
Zm00001d042632::3:174666318-174668319(+)
Zm00001d043935::3:214159058-214161059(+)
Zm00001d053564::4:234421423-234423424(+)
Zm00001d027755::1:12681349-12683350(-)
Zm00001d038250::6:152369895-152371896(+)
Zm00001d024205::10:56275256-56277257(-)
Zm00001d025943::10:134294350-134296351(-)
Zm00001d009292::8:52706445-52708446(+)
Zm00001d014205::5:36552628-36554629(-)
Zm00001d019956::7:79922260-79924261(-)
Zm00001d012773::8:180622540-180624541(-)
Zm00001d017282::5:191621510-191623511(-)
Zm00001d030828::1:162055499-162057500(-)
Zm00001d020688::7:128445355-128447356(-)
Zm00001d009613::8:73134476-73136477(+)
Zm00001d054107::4:246784223-246786224(-)
Zm00001d009707::8:77012863-77014864(-)
Zm00001d007202::2:224646164-224648165(-)
Zm00001d021378::7:150328728-150330729(-)
Zm00001d010795::8:128031176-128033177(+)
Zm00001d004535::2:116871829-116873830(-)
Zm00001d020970::7:138206786-138208787(+)
Zm00001d029886::1:92220577-92222578(+)
Zm00001d049391::4:28935530-28937531(-)
Zm00001d014015::5:28775999-28778000(+)
Zm00001d006645::2:213343160-213345161(-)
Zm00001d051456::4:159323046-159325047(-)
Zm00001d045450::9:22537068-22539069(+)
Zm00001d039434::3:4139008-4141009(+)
Zm00001d047833::9:142792420-142794421(-)
Zm00001d006462::2:208895348-208897349(-)
Zm00001d026555::10:148052546-148054547(-)
Zm00001d034318::1:289122904-289124905(+)
Zm00001d052008::4:176338268-176340269(+)
Zm00001d008591::8:13717969-13719970(+)
Zm00001d009619::8:73564292-73566293(-)
Zm00001d041972::3:146282301-146284302(-)
Zm00001d051988::4:176009872-176011873(-)
Zm00001d014664::5:58017426-58019427(-)
Zm00001d039125::6:170536602-170538603(+)
Zm00001d033711::1:271956160-271958161(+)
Zm00001d011699::8:159171349-159173350(-)
Zm00001d042357::3:163191835-163193836(-)
Zm00001d052185::4:182583131-182585132(-)
Zm00001d022525::7:179336286-179338287(+)
Zm00001d020536::7:121384267-121386268(-)
Zm00001d012513::8:175870141-175872142(+)
Zm00001d027570::1:8284754-8286755(-)
Zm00001d012450::8:174727376-174729377(+)
Zm00001d016395::5:160743513-160745514(+)
Zm00001d038917::6:166899370-166901371(-)
Zm00001d004468::2:113817369-113819370(+)
Zm00001d001923::2:3010295-3012296(-)
Zm00001d022077::7:169611474-169613475(-)
Zm00001d051861::4:172534256-172536257(-)
Zm00001d017580::5:200598085-200600086(+)
Zm00001d043859::3:212300080-212302081(-)
Zm00001d002545::2:15126665-15128666(+)
Zm00001d002366::2:10961225-10963226(+)
Zm00001d013444::5:11736709-11738710(+)
Zm00001d002405::2:12045154-12047155(+)
Zm00001d005695::2:183652197-183654198(+)
Zm00001d034936::1:306096114-306098115(+)
Zm00001d009554::8:70010779-70012780(+)
Zm00001d005252::2:165867514-165869515(-)
Zm00001d026515::10:147460190-147462191(-)
Zm00001d006682::2:214234812-214236813(-)
Zm00001d029899::1:93191593-93193594(+)
Zm00001d031413::1:189317042-189319043(+)
Zm00001d026269::10:142404757-142406758(+)
Zm00001d033149::1:252138037-252140038(-)
Zm00001d048798::4:5675602-5677603(+)
Zm00001d043528::3:202843448-202845449(+)
Zm00001d049418::4:29893075-29895076(+)
Zm00001d020176::7:97545566-97547567(+)
Zm00001d006143::2:199706206-199708207(-)
Zm00001d021251::7:146865921-146867922(+)
Zm00001d006592::2:211764805-211766806(-)
Zm00001d048957::4:10670336-10672337(+)
Zm00001d002052::2:5016696-5018697(+)
Zm00001d023411::10:5025159-5027160(-)
Zm00001d046793::9:106296743-106298744(+)
Zm00001d011789::8:161622473-161624474(+)
Zm00001d051553::4:162530744-162532745(+)
Zm00001d024640::10:81534172-81536173(-)
Zm00001d011966::8:165296442-165298443(-)
Zm00001d021528::7:155182614-155184615(-)
Zm00001d006270::2:203312031-203314032(+)
Zm00001d021789::7:163019420-163021421(+)
Zm00001d027446::1:5494798-5496799(-)
Zm00001d006455::2:208746828-208748829(+)
Zm00001d031077::1:176195548-176197549(-)
Zm00001d037810::6:138530721-138532722(+)
Zm00001d012349::8:172828279-172830280(-)
Zm00001d005076::2:157558988-157560989(-)
Zm00001d008851::8:22555739-22557740(-)
Zm00001d018409::5:220203312-220205313(+)
Zm00001d004323::2:103088297-103090298(-)
Zm00001d042853::3:182124955-182126956(+)
Zm00001d015334::5:85043941-85045942(+)
Zm00001d038874::6:166208502-166210503(-)
Zm00001d020775::7:132098719-132100720(+)
Zm00001d027847::1:15064044-15066045(+)
Zm00001d051140::4:145571564-145573565(-)
Zm00001d032322::1:222266969-222268970(-)
Zm00001d037629::6:132331022-132333023(-)
Zm00001d032250::1:218948576-218950577(-)
Zm00001d034750::1:301292914-301294915(+)
Zm00001d014652::5:57320288-57322289(+)
Zm00001d030675::1:152399313-152401314(+)
Zm00001d053622::4:237005837-237007838(-)
Zm00001d022505::7:179060744-179062745(-)
Zm00001d052889::4:203542594-203544595(+)
Zm00001d046866::9:108599046-108601047(-)
Zm00001d011458::8:150988228-150990229(-)
Zm00001d003399::2:43041304-43043305(-)
Zm00001d013302::5:8071456-8073457(-)
Zm00001d044230::3:222534699-222536700(+)
Zm00001d001945::2:3373732-3375733(-)
Zm00001d017889::5:209653327-209655328(-)
Zm00001d008455::8:9189150-9191151(+)
Zm00001d010796::8:128044576-128046577(-)
Zm00001d051607::4:164400847-164402848(-)
Zm00001d042840::3:181637139-181639140(+)
Zm00001d039893::3:18373733-18375734(-)
Zm00001d037118::6:112979172-112981173(-)
Zm00001d023733::10:17845174-17847175(+)
Zm00001d038649::6:161717752-161719753(-)
Zm00001d049501::4:32643205-32645206(-)
Zm00001d040603::3:52757276-52759277(+)
Zm00001d033906::1:278179840-278181841(+)
Zm00001d025629::10:124620762-124622763(+)
Zm00001d031549::1:193853281-193855282(+)
Zm00001d012228::8:170461502-170463503(-)
Zm00001d001826::2:1536220-1538221(+)
Zm00001d034924::1:305676028-305678029(+)
Zm00001d027957::1:18298363-18300364(+)
Zm00001d022212::7:172911096-172913097(+)
Zm00001d048310::9:154319563-154321564(+)
Zm00001d018912::7:9136416-9138417(-)
Zm00001d024293::10:62335131-62337132(+)
Zm00001d034366::1:290940101-290942102(+)
Zm00001d018930::7:9622210-9624211(-)
Zm00001d042291::3:159325880-159327881(-)
Zm00001d020260::7:102650280-102652281(+)
Zm00001d016544::5:166730121-166732122(+)
Zm00001d041734::3:135544678-135546679(+)
Zm00001d004552::2:117515881-117517882(+)
Zm00001d013126::5:5157404-5159405(-)
Zm00001d025067::10:102423103-102425104(+)
Zm00001d050163::4:69978107-69980108(+)
Zm00001d040954::3:82428611-82430612(-)
Zm00001d014367::5:43195294-43197295(-)
Zm00001d017045::5:183594833-183596834(-)
Zm00001d031173::1:180743782-180745783(-)
Zm00001d022558::7:180002845-180004846(+)
Zm00001d014175::5:34993801-34995802(-)
Zm00001d018911::7:8984440-8986441(+)
Zm00001d014683::5:58812074-58814075(+)
Zm00001d015779::5:118855665-118857666(-)
Zm00001d013063::5:4117471-4119472(-)
Zm00001d039691::3:11922143-11924144(-)
Zm00001d013049::5:3817742-3819743(+)
Zm00001d031908::1:206404215-206406216(+)
Zm00001d053588::4:235519804-235521805(-)
Zm00001d010957::8:135034103-135036104(+)
Zm00001d039162::6:171472946-171474947(+)
Zm00001d046633::9:99839696-99841697(-)
Zm00001d008588::8:13686468-13688469(+)
Zm00001d043307::3:195677645-195679646(+)
Zm00001d037236::6:117250222-117252223(-)
Zm00001d006065::2:197129771-197131772(+)
Zm00001d025859::10:131637934-131639935(-)
Zm00001d049880::4:50008394-50010395(+)
Zm00001d029596::1:78356345-78358346(+)
Zm00001d006355::2:205465696-205467697(+)
Zm00001d037974::6:143932121-143934122(-)
Zm00001d048970::4:11114144-11116145(+)
Zm00001d022195::7:172626912-172628913(+)
Zm00001d053661::4:238372211-238374212(-)
Zm00001d019372::7:30448383-30450384(-)
Zm00001d006565::2:211034847-211036848(-)
Zm00001d029443::1:70816226-70818227(+)
Zm00001d023429::10:5411440-5413441(-)
Zm00001d049349::4:27565237-27567238(-)
Zm00001d033839::1:275425286-275427287(+)
Zm00001d007388::2:230469440-230471441(-)
Zm00001d008209::8:1236679-1238680(+)
Zm00001d035871::6:57906016-57908017(-)
Zm00001d032978::1:245452756-245454757(-)
Zm00001d008940::8:26142895-26144896(+)
Zm00001d048317::9:154460708-154462709(-)
Zm00001d029260::1:63978513-63980514(+)
Zm00001d044247::3:222999690-223001691(+)
Zm00001d033080::1:249853578-249855579(-)
```
