## Supplementary material for "A comprehensive map of preferentially located motifs reveals distinct proximal *cis*-regulatory elements in plants": AAAAAACA_containing_gene_set.txt

```
#Occurences of AAAAAACA between -121 and -4 (positions relative to the transcription start site)
#941 sequences with AAAAAACA in this interval
#3.73% of the sequences in promoter set with AAAAAACA (set with 25199 sequences)
Zm00001d028336::1:31100610-31102611(-)
Zm00001d009542::8:69432047-69434048(+)
Zm00001d008982::8:28560800-28562801(-)
Zm00001d023321::10:3230564-3232565(+)
Zm00001d037127::6:113415522-113417523(+)
Zm00001d017047::5:183745879-183747880(+)
Zm00001d017595::5:201213515-201215516(-)
Zm00001d041598::3:129187888-129189889(+)
Zm00001d031059::1:175154809-175156810(+)
Zm00001d045965::9:50416170-50418171(+)
Zm00001d031462::1:191061553-191063554(-)
Zm00001d025932::10:134080138-134082139(+)
Zm00001d014475::5:49662025-49664026(-)
Zm00001d048998::4:12011668-12013669(-)
Zm00001d053519::4:232881668-232883669(+)
Zm00001d035861::6:57252661-57254662(-)
Zm00001d022643::7:182126125-182128126(+)
Zm00001d030982::1:171822795-171824796(-)
Zm00001d040589::3:51742020-51744021(-)
Zm00001d006745::2:215775353-215777354(+)
Zm00001d043654::3:206101340-206103341(+)
Zm00001d028603::1:40509025-40511026(+)
Zm00001d038387::6:156101252-156103253(+)
Zm00001d026300::10:143202662-143204663(-)
Zm00001d051304::4:152548585-152550586(-)
Zm00001d009871::8:86287098-86289099(-)
Zm00001d009638::8:73988183-73990184(+)
Zm00001d012893::5:1660017-1662018(+)
Zm00001d049893::4:51081105-51083106(+)
Zm00001d016998::5:182320772-182322773(+)
Zm00001d048369::9:155201870-155203871(+)
Zm00001d044445::3:228256515-228258516(-)
Zm00001d052624::4:195155933-195157934(+)
Zm00001d045538::9:25848770-25850771(-)
Zm00001d007603::2:236074252-236076253(-)
Zm00001d005568::2:178754330-178756331(+)
Zm00001d048286::9:153891961-153893962(+)
Zm00001d012629::8:177494508-177496509(+)
Zm00001d051121::4:144440179-144442180(-)
Zm00001d006339::2:205004322-205006323(-)
Zm00001d006859::2:218015035-218017036(-)
Zm00001d015731::5:114162708-114164709(+)
Zm00001d023747::10:18442195-18444196(-)
Zm00001d052218::4:183566779-183568780(-)
Zm00001d003690::2:54521135-54523136(-)
Zm00001d045456::9:22971254-22973255(-)
Zm00001d018307::5:218237435-218239436(-)
Zm00001d031945::1:207696340-207698341(+)
Zm00001d005343::2:170145725-170147726(-)
Zm00001d042862::3:182291069-182293070(-)
Zm00001d032373::1:224243274-224245275(+)
Zm00001d029709::1:83410901-83412902(+)
Zm00001d053852::4:242207058-242209059(+)
Zm00001d007435::2:231644638-231646639(-)
Zm00001d016144::5:146538729-146540730(+)
Zm00001d049192::4:19867265-19869266(+)
Zm00001d028265::1:28613913-28615914(-)
Zm00001d027659::1:10357753-10359754(-)
Zm00001d049019::4:12799786-12801787(-)
Zm00001d002405::2:12045154-12047155(+)
Zm00001d009084::8:35523273-35525274(-)
Zm00001d011197::8:142737502-142739503(-)
Zm00001d019299::7:26617825-26619826(+)
Zm00001d015152::5:77119549-77121550(-)
Zm00001d052262::4:185217519-185219520(+)
Zm00001d017193::5:188493340-188495341(+)
Zm00001d033228::1:255218055-255220056(+)
Zm00001d043560::3:203819508-203821509(+)
Zm00001d047354::9:127347250-127349251(+)
Zm00001d003252::2:37955393-37957394(+)
Zm00001d012694::8:178735433-178737434(+)
Zm00001d038974::6:168031668-168033669(+)
Zm00001d010205::8:103950565-103952566(-)
Zm00001d026482::10:146766667-146768668(+)
Zm00001d017294::5:192006079-192008080(+)
Zm00001d023610::10:11916067-11918068(-)
Zm00001d049265::4:23634888-23636889(-)
Zm00001d045745::9:36432199-36434200(-)
Zm00001d022487::7:178597096-178599097(-)
Zm00001d029856::1:90506731-90508732(-)
Zm00001d050037::4:61633793-61635794(-)
Zm00001d018983::7:11818244-11820245(+)
Zm00001d005806::2:189322999-189325000(+)
Zm00001d015477::5:92675244-92677245(-)
Zm00001d048792::4:5626502-5628503(+)
Zm00001d015866::5:127127482-127129483(+)
Zm00001d034300::1:288764764-288766765(+)
Zm00001d023371::10:4189179-4191180(+)
Zm00001d014887::5:67029522-67031523(-)
Zm00001d026637::10:149250584-149252585(+)
Zm00001d037003::6:108767244-108769245(+)
Zm00001d018495::5:221802635-221804636(-)
Zm00001d012725::8:179212901-179214902(+)
Zm00001d034406::1:292052586-292054587(-)
Zm00001d025944::10:134351525-134353526(+)
Zm00001d002545::2:15126665-15128666(+)
Zm00001d028923::1:51724829-51726830(-)
Zm00001d042699::3:177341148-177343149(+)
Zm00001d038871::6:166182006-166184007(-)
Zm00001d048050::9:148910442-148912443(-)
Zm00001d043773::3:209658987-209660988(+)
Zm00001d026285::10:142829420-142831421(+)
Zm00001d010985::8:135930018-135932019(-)
Zm00001d005536::2:177664742-177666743(-)
Zm00001d026413::10:145391763-145393764(-)
Zm00001d039226::6:173878450-173880451(+)
Zm00001d011427::8:150245829-150247830(-)
Zm00001d003185::2:34989664-34991665(+)
Zm00001d005534::2:177655279-177657280(-)
Zm00001d022367::7:176188103-176190104(-)
Zm00001d029829::1:89163157-89165158(-)
Zm00001d052598::4:194315307-194317308(-)
Zm00001d003939::2:70547348-70549349(+)
Zm00001d007175::2:223827602-223829603(+)
Zm00001d002796::2:22826944-22828945(+)
Zm00001d045391::9:20445563-20447564(+)
Zm00001d049082::4:15452606-15454607(-)
Zm00001d043591::3:204507907-204509908(-)
Zm00001d049666::4:39270477-39272478(-)
Zm00001d016044::5:141275737-141277738(+)
Zm00001d019165::7:19781636-19783637(+)
Zm00001d044471::3:229100832-229102833(+)
Zm00001d042098::3:150670976-150672977(+)
Zm00001d047794::9:141972054-141974055(-)
Zm00001d013151::5:5451972-5453973(+)
Zm00001d052933::4:205273321-205275322(+)
Zm00001d024432::10:70728660-70730661(-)
Zm00001d006221::2:202186829-202188830(+)
Zm00001d042392::3:164354374-164356375(-)
Zm00001d018988::7:12178726-12180727(-)
Zm00001d024935::10:95664516-95666517(+)
Zm00001d038104::6:148053628-148055629(-)
Zm00001d024779::10:87527742-87529743(-)
Zm00001d044394::3:227054057-227056058(-)
Zm00001d014953::5:69656745-69658746(+)
Zm00001d045554::9:26639200-26641201(-)
Zm00001d051178::4:147346679-147348680(-)
Zm00001d043185::3:190869468-190871469(-)
Zm00001d052485::4:191045010-191047011(+)
Zm00001d034006::1:281037026-281039027(-)
Zm00001d006462::2:208895348-208897349(-)
Zm00001d031700::1:198831748-198833749(+)
Zm00001d045424::9:21658739-21660740(-)
Zm00001d015254::5:81447647-81449648(-)
Zm00001d012978::5:2664724-2666725(-)
Zm00001d019721::7:53757109-53759110(+)
Zm00001d025309::10:113730119-113732120(-)
Zm00001d043090::3:188971358-188973359(+)
Zm00001d041395::3:116080125-116082126(-)
Zm00001d046402::9:87460261-87462262(+)
Zm00001d011119::8:139411327-139413328(+)
Zm00001d041082::3:96080697-96082698(-)
Zm00001d036080::6:71040878-71042879(-)
Zm00001d017728::5:205370098-205372099(+)
Zm00001d040597::3:52323637-52325638(+)
Zm00001d024109::10:46168917-46170918(-)
Zm00001d043244::3:192999228-193001229(+)
Zm00001d034148::1:285031661-285033662(+)
Zm00001d041740::3:135594016-135596017(+)
Zm00001d027300::1:2232453-2234454(+)
Zm00001d026445::10:145976251-145978252(-)
Zm00001d018859::7:7530477-7532478(+)
Zm00001d006239::2:202622438-202624439(+)
Zm00001d042746::3:178832520-178834521(-)
Zm00001d014451::5:47933474-47935475(-)
Zm00001d011829::8:162240279-162242280(+)
Zm00001d053107::4:214128372-214130373(+)
Zm00001d053452::4:232181939-232183940(-)
Zm00001d020786::7:132650991-132652992(-)
Zm00001d046194::9:71333784-71335785(+)
Zm00001d044170::3:221026247-221028248(+)
Zm00001d031170::1:180462967-180464968(-)
Zm00001d015446::5:90500733-90502734(+)
Zm00001d039725::3:13010109-13012110(+)
Zm00001d033218::1:254668053-254670054(+)
Zm00001d016311::5:156650876-156652877(+)
Zm00001d033063::1:249198438-249200439(+)
Zm00001d048874::4:6824373-6826374(+)
Zm00001d021178::7:145097800-145099801(-)
Zm00001d034862::1:304071251-304073252(-)
Zm00001d022449::7:177946382-177948383(-)
Zm00001d025199::10:108611102-108613103(-)
Zm00001d050321::4:81381682-81383683(-)
Zm00001d010424::8:114428195-114430196(+)
Zm00001d045121::9:13442746-13444747(-)
Zm00001d049785::4:44639650-44641651(-)
Zm00001d012735::8:179522171-179524172(-)
Zm00001d030865::1:164102207-164104208(+)
Zm00001d013112::5:4876052-4878053(-)
Zm00001d018088::5:213987198-213989199(+)
Zm00001d050441::4:88599667-88601668(+)
Zm00001d043592::3:204509907-204511908(+)
Zm00001d010452::8:115781555-115783556(+)
Zm00001d013034::5:3493322-3495323(+)
Zm00001d040735::3:60821873-60823874(-)
Zm00001d045574::9:27083607-27085608(-)
Zm00001d002542::2:15063959-15065960(-)
Zm00001d025998::10:135691627-135693628(-)
Zm00001d013555::5:14171838-14173839(+)
Zm00001d014417::5:45493231-45495232(-)
Zm00001d012557::8:176584046-176586047(-)
Zm00001d051225::4:149088830-149090831(+)
Zm00001d018986::7:12043114-12045115(-)
Zm00001d021448::7:152384449-152386450(+)
Zm00001d017059::5:184135415-184137416(-)
Zm00001d017301::5:192159136-192161137(+)
Zm00001d047425::9:129654078-129656079(+)
Zm00001d046812::9:106815404-106817405(-)
Zm00001d008733::8:18175874-18177875(-)
Zm00001d037010::6:108956526-108958527(+)
Zm00001d029924::1:94653081-94655082(-)
Zm00001d046913::9:110227363-110229364(+)
Zm00001d002431::2:12536041-12538042(-)
Zm00001d014175::5:34993801-34995802(-)
Zm00001d036756::6:99940461-99942462(-)
Zm00001d016528::5:166527101-166529102(-)
Zm00001d034241::1:287662367-287664368(+)
Zm00001d012513::8:175870141-175872142(+)
Zm00001d041918::3:143613984-143615985(+)
Zm00001d049691::4:40464003-40466004(-)
Zm00001d048184::9:151926157-151928158(+)
Zm00001d031447::1:190283062-190285063(+)
Zm00001d027623::1:9254892-9256893(+)
Zm00001d043489::3:201662808-201664809(+)
Zm00001d044694::3:235064511-235066512(+)
Zm00001d048458::9:156718203-156720204(-)
Zm00001d025691::10:126327488-126329489(-)
Zm00001d016858::5:178454139-178456140(+)
Zm00001d015693::5:108279728-108281729(+)
Zm00001d050934::4:132597931-132599932(+)
Zm00001d049077::4:14997755-14999756(-)
Zm00001d002737::2:20924172-20926173(-)
Zm00001d013247::5:7093465-7095466(-)
Zm00001d014626::5:56453737-56455738(+)
Zm00001d047626::9:137458182-137460183(+)
Zm00001d037099::6:112113422-112115423(+)
Zm00001d039731::3:13150189-13152190(+)
Zm00001d038579::6:160392159-160394160(+)
Zm00001d047993::9:147428172-147430173(-)
Zm00001d038555::6:159793828-159795829(-)
Zm00001d010069::8:98187829-98189830(-)
Zm00001d012973::5:2609568-2611569(-)
Zm00001d025021::10:100000892-100002893(+)
Zm00001d023648::10:13615165-13617166(+)
Zm00001d019052::7:14296114-14298115(-)
Zm00001d005248::2:165638482-165640483(-)
Zm00001d044642::3:233853453-233855454(+)
Zm00001d051885::4:173506080-173508081(+)
Zm00001d045174::9:15125710-15127711(+)
Zm00001d034829::1:303242069-303244070(+)
Zm00001d040577::3:50993579-50995580(-)
Zm00001d051601::4:164102376-164104377(+)
Zm00001d032945::1:244342518-244344519(-)
Zm00001d015622::5:101913080-101915081(+)
Zm00001d053872::4:242643152-242645153(-)
Zm00001d004513::2:115925294-115927295(-)
Zm00001d051851::4:172413262-172415263(-)
Zm00001d008815::8:21388042-21390043(-)
Zm00001d043142::3:190036542-190038543(-)
Zm00001d020615::7:125166589-125168590(-)
Zm00001d004676::2:129846331-129848332(-)
Zm00001d033135::1:251740359-251742360(-)
Zm00001d023859::10:25282387-25284388(+)
Zm00001d047468::9:131001700-131003701(+)
Zm00001d011604::8:155680413-155682414(-)
Zm00001d013100::5:4709034-4711035(-)
Zm00001d013184::5:6094069-6096070(-)
Zm00001d020461::7:116270485-116272486(-)
Zm00001d014140::5:34017957-34019958(+)
Zm00001d003762::2:57852701-57854702(+)
Zm00001d026135::10:139370171-139372172(+)
Zm00001d015379::5:87174197-87176198(+)
Zm00001d008642::8:15548788-15550789(-)
Zm00001d042257::3:157564058-157566059(+)
Zm00001d010791::8:127878713-127880714(+)
Zm00001d014998::5:71501571-71503572(+)
Zm00001d049376::4:28202325-28204326(+)
Zm00001d032745::1:237061813-237063814(+)
Zm00001d015292::5:82968587-82970588(+)
Zm00001d010031::8:96230290-96232291(-)
Zm00001d039158::6:171284257-171286258(+)
Zm00001d035608::6:36534430-36536431(-)
Zm00001d017312::5:192404756-192406757(-)
Zm00001d013963::5:26423793-26425794(-)
Zm00001d050179::4:71068307-71070308(+)
Zm00001d025343::10:114916150-114918151(+)
Zm00001d039049::6:169246772-169248773(-)
Zm00001d016167::5:148253460-148255461(-)
Zm00001d018243::5:217268538-217270539(+)
Zm00001d015012::5:72081808-72083809(-)
Zm00001d043296::3:194977274-194979275(-)
Zm00001d049685::4:39994849-39996850(-)
Zm00001d033240::1:255514875-255516876(-)
Zm00001d046336::9:81441908-81443909(+)
Zm00001d051974::4:175667790-175669791(-)
Zm00001d002560::2:15365259-15367260(+)
Zm00001d017045::5:183594833-183596834(-)
Zm00001d010511::8:118580398-118582399(+)
Zm00001d007441::2:231771928-231773929(-)
Zm00001d010127::8:100400972-100402973(-)
Zm00001d045778::9:38652511-38654512(+)
Zm00001d042026::3:147733667-147735668(-)
Zm00001d017347::5:193473014-193475015(+)
Zm00001d005334::2:169837153-169839154(+)
Zm00001d044540::3:231326220-231328221(+)
Zm00001d012932::5:2182442-2184443(+)
Zm00001d011241::8:144282640-144284641(+)
Zm00001d052845::4:202439490-202441491(-)
Zm00001d042231::3:156958636-156960637(-)
Zm00001d021871::7:165005368-165007369(+)
Zm00001d039065::6:169495606-169497607(-)
Zm00001d027784::1:13439225-13441226(-)
Zm00001d039797::3:15050996-15052997(+)
Zm00001d042885::3:182851379-182853380(+)
Zm00001d014656::5:57721632-57723633(+)
Zm00001d006443::2:208365974-208367975(-)
Zm00001d039086::6:169731921-169733922(+)
Zm00001d039451::3:4732899-4734900(+)
Zm00001d025690::10:126318419-126320420(+)
Zm00001d025474::10:119965820-119967821(+)
Zm00001d003100::2:32064389-32066390(-)
Zm00001d016961::5:181285880-181287881(+)
Zm00001d005744::2:185662310-185664311(+)
Zm00001d032716::1:235900781-235902782(+)
Zm00001d050314::4:80568522-80570523(-)
Zm00001d052260::4:185137776-185139777(+)
Zm00001d033987::1:280367195-280369196(+)
Zm00001d052518::4:191956901-191958902(+)
Zm00001d033347::1:259830688-259832689(-)
Zm00001d028022::1:20613950-20615951(-)
Zm00001d031424::1:189596605-189598606(+)
Zm00001d018970::7:11066961-11068962(+)
Zm00001d017986::5:211404915-211406916(+)
Zm00001d045729::9:35626907-35628908(-)
Zm00001d005410::2:173114494-173116495(-)
Zm00001d003626::2:50873746-50875747(+)
Zm00001d037045::6:110222318-110224319(+)
Zm00001d022456::7:178095202-178097203(+)
Zm00001d024594::10:79730778-79732779(-)
Zm00001d004365::2:106627991-106629992(-)
Zm00001d037893::6:141280774-141282775(-)
Zm00001d012259::8:171232542-171234543(+)
Zm00001d035475::6:28519661-28521662(-)
Zm00001d015721::5:112710310-112712311(-)
Zm00001d014309::5:40504108-40506109(-)
Zm00001d023529::10:8779721-8781722(+)
Zm00001d039971::3:21172946-21174947(+)
Zm00001d042632::3:174666318-174668319(+)
Zm00001d011155::8:140993541-140995542(+)
Zm00001d012748::8:179669377-179671378(-)
Zm00001d048386::9:155335962-155337963(+)
Zm00001d050708::4:117429732-117431733(-)
Zm00001d021047::7:141170468-141172469(+)
Zm00001d033855::1:275937456-275939457(+)
Zm00001d018699::7:2725846-2727847(+)
Zm00001d021588::7:157335107-157337108(-)
Zm00001d051693::4:166936411-166938412(+)
Zm00001d026532::10:147804255-147806256(-)
Zm00001d045101::9:12498093-12500094(-)
Zm00001d022593::7:180715525-180717526(-)
Zm00001d044552::3:231535243-231537244(+)
Zm00001d011597::8:155438384-155440385(+)
Zm00001d026197::10:140756197-140758198(+)
Zm00001d042443::3:167611206-167613207(+)
Zm00001d040570::3:50658157-50660158(-)
Zm00001d053035::4:210071823-210073824(-)
Zm00001d016913::5:179730050-179732051(-)
Zm00001d030626::1:149616143-149618144(-)
Zm00001d037659::6:133274292-133276293(+)
Zm00001d018401::5:220003767-220005768(-)
Zm00001d033800::1:274108564-274110565(+)
Zm00001d005082::2:157617603-157619604(+)
Zm00001d005394::2:172201341-172203342(-)
Zm00001d020808::7:133515657-133517658(+)
Zm00001d025694::10:126529491-126531492(-)
Zm00001d018604::7:630441-632442(-)
Zm00001d031571::1:194763219-194765220(+)
Zm00001d041327::3:112399398-112401399(-)
Zm00001d002570::2:15642895-15644896(-)
Zm00001d031349::1:187060338-187062339(-)
Zm00001d032227::1:217947371-217949372(-)
Zm00001d031684::1:198619673-198621674(-)
Zm00001d020951::7:137492445-137494446(+)
Zm00001d010731::8:126260817-126262818(+)
Zm00001d053316::4:225849092-225851093(+)
Zm00001d017961::5:210939252-210941253(-)
Zm00001d003767::2:58172247-58174248(+)
Zm00001d004521::2:116468973-116470974(+)
Zm00001d021960::7:167126621-167128622(+)
Zm00001d009242::8:46228710-46230711(+)
Zm00001d013512::5:13307005-13309006(-)
Zm00001d035413::6:24626121-24628122(-)
Zm00001d023941::10:30405138-30407139(-)
Zm00001d002176::2:7282023-7284024(+)
Zm00001d004771::2:138057132-138059133(+)
Zm00001d038622::6:161063560-161065561(+)
Zm00001d046691::9:102505076-102507077(+)
Zm00001d021827::7:163876265-163878266(-)
Zm00001d028919::1:51463565-51465566(+)
Zm00001d048320::9:154472256-154474257(+)
Zm00001d031258::1:184108586-184110587(+)
Zm00001d006881::2:218475375-218477376(-)
Zm00001d038903::6:166753515-166755516(-)
Zm00001d051140::4:145571564-145573565(-)
Zm00001d033203::1:253922414-253924415(+)
Zm00001d021192::7:145446689-145448690(+)
Zm00001d036340::6:84778298-84780299(-)
Zm00001d030159::1:109467883-109469884(+)
Zm00001d044534::3:231137831-231139832(-)
Zm00001d051846::4:172098843-172100844(-)
Zm00001d038803::6:164790921-164792922(-)
Zm00001d013543::5:13966398-13968399(-)
Zm00001d007173::2:223806666-223808667(+)
Zm00001d033870::1:276810431-276812432(+)
Zm00001d042583::3:172738324-172740325(-)
Zm00001d052832::4:202129642-202131643(+)
Zm00001d048515::9:157628762-157630763(+)
Zm00001d014303::5:40156576-40158577(+)
Zm00001d049299::4:25176211-25178212(-)
Zm00001d023373::10:4235419-4237420(+)
Zm00001d011208::8:143000203-143002204(-)
Zm00001d003242::2:37436432-37438433(-)
Zm00001d034577::1:296863847-296865848(+)
Zm00001d041962::3:145907753-145909754(-)
Zm00001d026383::10:144826699-144828700(-)
Zm00001d033714::1:271995726-271997727(-)
Zm00001d008970::8:27764395-27766396(+)
Zm00001d051000::4:136178717-136180718(-)
Zm00001d045564::9:26892560-26894561(-)
Zm00001d042116::3:151478765-151480766(-)
Zm00001d017609::5:201461784-201463785(+)
Zm00001d041620::3:129748597-129750598(-)
Zm00001d014011::5:28550892-28552893(-)
Zm00001d020779::7:132446922-132448923(-)
Zm00001d038300::6:153810854-153812855(-)
Zm00001d041098::3:97284943-97286944(-)
Zm00001d013272::5:7540376-7542377(-)
Zm00001d003365::2:41648360-41650361(-)
Zm00001d009361::8:59480365-59482366(+)
Zm00001d021304::7:148346768-148348769(+)
Zm00001d051760::4:168954418-168956419(+)
Zm00001d028661::1:42127154-42129155(+)
Zm00001d052329::4:187326932-187328933(-)
Zm00001d042713::3:178071423-178073424(-)
Zm00001d010064::8:98036765-98038766(+)
Zm00001d002185::2:7544608-7546609(+)
Zm00001d010993::8:136139246-136141247(-)
Zm00001d050307::4:80277972-80279973(-)
Zm00001d019078::7:15494461-15496462(+)
Zm00001d039197::6:172335827-172337828(-)
Zm00001d015500::5:94104611-94106612(-)
Zm00001d023212::10:317647-319648(-)
Zm00001d012031::8:166788618-166790619(+)
Zm00001d043935::3:214159058-214161059(+)
Zm00001d025461::10:119219274-119221275(+)
Zm00001d004535::2:116871829-116873830(-)
Zm00001d041520::3:125608899-125610900(-)
Zm00001d022176::7:171739160-171741161(+)
Zm00001d031123::1:178364531-178366532(-)
Zm00001d038378::6:155918527-155920528(+)
Zm00001d039230::6:173904857-173906858(-)
Zm00001d032861::1:240522959-240524960(-)
Zm00001d018048::5:212840380-212842381(+)
Zm00001d032832::1:239627716-239629717(+)
Zm00001d019219::7:22316337-22318338(+)
Zm00001d012572::8:176807112-176809113(+)
Zm00001d015410::5:89052596-89054597(-)
Zm00001d021890::7:165501189-165503190(-)
Zm00001d038811::6:164909614-164911615(+)
Zm00001d043731::3:208599776-208601777(+)
Zm00001d013840::5:22103745-22105746(+)
Zm00001d015252::5:81416835-81418836(-)
Zm00001d037797::6:138059188-138061189(-)
Zm00001d005378::2:171594498-171596499(-)
Zm00001d032114::1:213512670-213514671(-)
Zm00001d013598::5:15103358-15105359(+)
Zm00001d017113::5:185785704-185787705(-)
Zm00001d027435::1:5208076-5210077(-)
Zm00001d045768::9:37921847-37923848(-)
Zm00001d052344::4:187580009-187582010(+)
Zm00001d010145::8:101317025-101319026(-)
Zm00001d045654::9:31222947-31224948(+)
Zm00001d047990::9:147345720-147347721(-)
Zm00001d031883::1:205256432-205258433(-)
Zm00001d008641::8:15542669-15544670(+)
Zm00001d013632::5:15871055-15873056(+)
Zm00001d034082::1:283606245-283608246(-)
Zm00001d019107::7:16911350-16913351(-)
Zm00001d026649::10:149380711-149382712(+)
Zm00001d004198::2:91040114-91042115(-)
Zm00001d049836::4:47127852-47129853(-)
Zm00001d028585::1:40037975-40039976(-)
Zm00001d050465::4:90614157-90616158(-)
Zm00001d031580::1:195290256-195292257(+)
Zm00001d043469::3:201081848-201083849(+)
Zm00001d007418::2:231201462-231203463(-)
Zm00001d052008::4:176338268-176340269(+)
Zm00001d018754::7:4284656-4286657(-)
Zm00001d021411::7:151512343-151514344(-)
Zm00001d041119::3:98757820-98759821(-)
Zm00001d030053::1:102362883-102364884(-)
Zm00001d019079::7:15546052-15548053(+)
Zm00001d034937::1:306103146-306105147(+)
Zm00001d022357::7:176096143-176098144(+)
Zm00001d028220::1:27047651-27049652(-)
Zm00001d010373::8:111701113-111703114(+)
Zm00001d039890::3:18009049-18011050(+)
Zm00001d009707::8:77012863-77014864(-)
Zm00001d032740::1:237002243-237004244(+)
Zm00001d024670::10:82956794-82958795(+)
Zm00001d053728::4:239929854-239931855(+)
Zm00001d004821::2:141197742-141199743(-)
Zm00001d049982::4:56862216-56864217(+)
Zm00001d023225::10:824871-826872(+)
Zm00001d033201::1:253758831-253760832(+)
Zm00001d028004::1:19964455-19966456(+)
Zm00001d030030::1:100662042-100664043(-)
Zm00001d038377::6:155919643-155921644(-)
Zm00001d002532::2:14860579-14862580(-)
Zm00001d012418::8:174167990-174169991(+)
Zm00001d015960::5:134286491-134288492(+)
Zm00001d018533::5:222568017-222570018(+)
Zm00001d045975::9:51156994-51158995(+)
Zm00001d011083::8:138445402-138447403(-)
Zm00001d030856::1:163636476-163638477(+)
Zm00001d007289::2:226919361-226921362(-)
Zm00001d022499::7:178847061-178849062(+)
Zm00001d015385::5:87655529-87657530(-)
Zm00001d038989::6:168298546-168300547(+)
Zm00001d013194::5:6184644-6186645(-)
Zm00001d042835::3:181545204-181547205(-)
Zm00001d028599::1:40282241-40284242(+)
Zm00001d022251::7:173633115-173635116(-)
Zm00001d027503::1:6828308-6830309(+)
Zm00001d020355::7:108762528-108764529(+)
Zm00001d002342::2:10611564-10613565(+)
Zm00001d019775::7:59468043-59470044(-)
Zm00001d012707::8:179036661-179038662(-)
Zm00001d047306::9:126203510-126205511(-)
Zm00001d047935::9:145672722-145674723(+)
Zm00001d010875::8:131724139-131726140(-)
Zm00001d010257::8:106418298-106420299(-)
Zm00001d029769::1:86284849-86286850(+)
Zm00001d027509::1:7074023-7076024(-)
Zm00001d015062::5:73829529-73831530(+)
Zm00001d027411::1:4717445-4719446(+)
Zm00001d025692::10:126424675-126426676(-)
Zm00001d011718::8:159814451-159816452(+)
Zm00001d017718::5:205091183-205093184(-)
Zm00001d043628::3:205576362-205578363(-)
Zm00001d048256::9:153314470-153316471(+)
Zm00001d039824::3:15917477-15919478(+)
Zm00001d024815::10:89306708-89308709(+)
Zm00001d048957::4:10670336-10672337(+)
Zm00001d046434::9:89627166-89629167(+)
Zm00001d018129::5:214922732-214924733(+)
Zm00001d029797::1:87440942-87442943(+)
Zm00001d041525::3:125900173-125902174(+)
Zm00001d031167::1:180397394-180399395(+)
Zm00001d014821::5:64553367-64555368(-)
Zm00001d038432::6:157147122-157149123(+)
Zm00001d031534::1:193341563-193343564(+)
Zm00001d042506::3:170094185-170096186(-)
Zm00001d013053::5:3892563-3894564(-)
Zm00001d003812::2:60532657-60534658(-)
Zm00001d012212::8:170114288-170116289(+)
Zm00001d051366::4:156037042-156039043(-)
Zm00001d024209::10:56569096-56571097(-)
Zm00001d043052::3:187604938-187606939(-)
Zm00001d005562::2:178524539-178526540(+)
Zm00001d025626::10:124408378-124410379(+)
Zm00001d029933::1:95010688-95012689(+)
Zm00001d004452::2:113082682-113084683(-)
Zm00001d029879::1:91819207-91821208(-)
Zm00001d034726::1:300810854-300812855(-)
Zm00001d041573::3:127702493-127704494(-)
Zm00001d012755::8:179883322-179885323(-)
Zm00001d007318::2:228281878-228283879(-)
Zm00001d019072::7:15215299-15217300(-)
Zm00001d041801::3:138811022-138813023(-)
Zm00001d014416::5:45483462-45485463(+)
Zm00001d031042::1:174775938-174777939(+)
Zm00001d037736::6:135767773-135769774(+)
Zm00001d042578::3:172479563-172481564(+)
Zm00001d045056::9:11224307-11226308(-)
Zm00001d020638::7:125922209-125924210(-)
Zm00001d052251::4:184751097-184753098(-)
Zm00001d014705::5:59976577-59978578(-)
Zm00001d032361::1:223975646-223977647(-)
Zm00001d037640::6:132628506-132630507(+)
Zm00001d027536::1:7684784-7686785(+)
Zm00001d042662::3:175815196-175817197(+)
Zm00001d013738::5:18987725-18989726(-)
Zm00001d053158::4:217087549-217089550(+)
Zm00001d008679::8:16964351-16966352(+)
Zm00001d014685::5:59015472-59017473(-)
Zm00001d003472::2:45341251-45343252(-)
Zm00001d016587::5:168559733-168561734(+)
Zm00001d018436::5:220843249-220845250(-)
Zm00001d046793::9:106296743-106298744(+)
Zm00001d012265::8:171472005-171474006(+)
Zm00001d038987::6:168292202-168294203(-)
Zm00001d005106::2:158485414-158487415(-)
Zm00001d042770::3:179176068-179178069(+)
Zm00001d021179::7:145105402-145107403(-)
Zm00001d047863::9:143658056-143660057(+)
Zm00001d043058::3:187679973-187681974(-)
Zm00001d036206::6:77075325-77077326(+)
Zm00001d045516::9:25249360-25251361(-)
Zm00001d005317::2:169452417-169454418(-)
Zm00001d014280::5:39150983-39152984(+)
Zm00001d053564::4:234421423-234423424(+)
Zm00001d018724::7:3126307-3128308(+)
Zm00001d008467::8:9609001-9611002(+)
Zm00001d037647::6:132783554-132785555(+)
Zm00001d022383::7:176513273-176515274(-)
Zm00001d045573::9:27030519-27032520(-)
Zm00001d038357::6:155276867-155278868(-)
Zm00001d010754::8:126892510-126894511(-)
Zm00001d005972::2:194444379-194446380(-)
Zm00001d025760::10:128640246-128642247(+)
Zm00001d015683::5:107118304-107120305(+)
Zm00001d042094::3:150548807-150550808(+)
Zm00001d005743::2:185602178-185604179(+)
Zm00001d033309::1:258363109-258365110(+)
Zm00001d020797::7:133226499-133228500(+)
Zm00001d044329::3:225340178-225342179(-)
Zm00001d002236::2:8477625-8479626(-)
Zm00001d019545::7:41787995-41789996(-)
Zm00001d003143::2:33543776-33545777(-)
Zm00001d031699::1:198829164-198831165(-)
Zm00001d003383::2:42363763-42365764(-)
Zm00001d027626::1:9403417-9405418(+)
Zm00001d053985::4:244595866-244597867(+)
Zm00001d003089::2:31853752-31855753(-)
Zm00001d045631::9:29289639-29291640(-)
Zm00001d046630::9:99657414-99659415(+)
Zm00001d009571::8:71292761-71294762(-)
Zm00001d031543::1:193780028-193782029(-)
Zm00001d050487::4:92642854-92644855(+)
Zm00001d025419::10:118109380-118111381(-)
Zm00001d032024::1:209721942-209723943(-)
Zm00001d021150::7:144128703-144130704(+)
Zm00001d016914::5:179737226-179739227(+)
Zm00001d019956::7:79922260-79924261(-)
Zm00001d035157::6:7250443-7252444(-)
Zm00001d025369::10:115869224-115871225(-)
Zm00001d042640::3:174990639-174992640(-)
Zm00001d032616::1:232177031-232179032(+)
Zm00001d003730::2:56681754-56683755(+)
Zm00001d049961::4:56103911-56105912(+)
Zm00001d024595::10:79820511-79822512(-)
Zm00001d018231::5:217074670-217076671(-)
Zm00001d049490::4:32208973-32210974(+)
Zm00001d024168::10:52226033-52228034(-)
Zm00001d041267::3:109158919-109160920(+)
Zm00001d032519::1:229232029-229234030(+)
Zm00001d023792::10:20889918-20891919(-)
Zm00001d026291::10:142981466-142983467(+)
Zm00001d015269::5:82142187-82144188(+)
Zm00001d029745::1:85099096-85101097(-)
Zm00001d017165::5:187568282-187570283(-)
Zm00001d046249::9:76620181-76622182(+)
Zm00001d013839::5:22104368-22106369(-)
Zm00001d029651::1:81343274-81345275(-)
Zm00001d011401::8:149538186-149540187(-)
Zm00001d015504::5:94166540-94168541(-)
Zm00001d017550::5:199323840-199325841(-)
Zm00001d009268::8:49302850-49304851(-)
Zm00001d021541::7:155419921-155421922(-)
Zm00001d032915::1:242981784-242983785(+)
Zm00001d033655::1:269773915-269775916(+)
Zm00001d014003::5:28277872-28279873(-)
Zm00001d027566::1:8232241-8234242(-)
Zm00001d041506::3:124670005-124672006(+)
Zm00001d046645::9:100363663-100365664(+)
Zm00001d016708::5:173407782-173409783(-)
Zm00001d012450::8:174727376-174729377(+)
Zm00001d010053::8:97369023-97371024(+)
Zm00001d035381::6:23812649-23814650(+)
Zm00001d006776::2:216442598-216444599(-)
Zm00001d005538::2:178019595-178021596(-)
Zm00001d006343::2:205075360-205077361(+)
Zm00001d047582::9:136352157-136354158(-)
Zm00001d045376::9:20053100-20055101(+)
Zm00001d032534::1:229829772-229831773(+)
Zm00001d031065::1:175608843-175610844(-)
Zm00001d041255::3:108508729-108510730(+)
Zm00001d016302::5:156276169-156278170(+)
Zm00001d018513::5:222214239-222216240(+)
Zm00001d005636::2:181465068-181467069(-)
Zm00001d042840::3:181637139-181639140(+)
Zm00001d011166::8:141515673-141517674(+)
Zm00001d049046::4:13855755-13857756(-)
Zm00001d032646::1:233066072-233068073(+)
Zm00001d003329::2:40261405-40263406(+)
Zm00001d034494::1:294634923-294636924(-)
Zm00001d051755::4:168936693-168938694(-)
Zm00001d053232::4:221135726-221137727(+)
Zm00001d044180::3:221248492-221250493(+)
Zm00001d047921::9:145466874-145468875(-)
Zm00001d012636::8:177548797-177550798(+)
Zm00001d024278::10:61395774-61397775(+)
Zm00001d034601::1:297603263-297605264(-)
Zm00001d005188::2:163010380-163012381(-)
Zm00001d033533::1:266044469-266046470(+)
Zm00001d043508::3:202330632-202332633(-)
Zm00001d053011::4:208897398-208899399(+)
Zm00001d042256::3:157564961-157566962(-)
Zm00001d035511::6:30355855-30357856(-)
Zm00001d011421::8:150044353-150046354(-)
Zm00001d018056::5:213278175-213280176(+)
Zm00001d013629::5:15858669-15860670(-)
Zm00001d023472::10:6819857-6821858(+)
Zm00001d039113::6:170246512-170248513(+)
Zm00001d052613::4:194777927-194779928(-)
Zm00001d031963::1:208072096-208074097(+)
Zm00001d038396::6:156311966-156313967(-)
Zm00001d025279::10:112325050-112327051(-)
Zm00001d044198::3:221734097-221736098(-)
Zm00001d022368::7:176187239-176189240(+)
Zm00001d002742::2:21196959-21198960(+)
Zm00001d029725::1:84226868-84228869(-)
Zm00001d022636::7:181975214-181977215(-)
Zm00001d028205::1:26180725-26182726(+)
Zm00001d042130::3:152435469-152437470(+)
Zm00001d040629::3:55074387-55076388(+)
Zm00001d013411::5:10556447-10558448(+)
Zm00001d048132::9:150602549-150604550(-)
Zm00001d042272::3:158432325-158434326(+)
Zm00001d039778::3:14520898-14522899(+)
Zm00001d029297::1:65316594-65318595(-)
Zm00001d048468::9:156844783-156846784(+)
Zm00001d029377::1:68226252-68228253(-)
Zm00001d048669::4:3060376-3062377(-)
Zm00001d001786::2:890240-892241(+)
Zm00001d003531::2:46843574-46845575(-)
Zm00001d005958::2:193812983-193814984(+)
Zm00001d003590::2:49122337-49124338(+)
Zm00001d020234::7:101491328-101493329(+)
Zm00001d052276::4:185644699-185646700(-)
Zm00001d047534::9:134029056-134031057(+)
Zm00001d049165::4:18649996-18651997(-)
Zm00001d021162::7:144352921-144354922(-)
Zm00001d021236::7:146656809-146658810(+)
Zm00001d021685::7:160050432-160052433(-)
Zm00001d035169::6:7511146-7513147(+)
Zm00001d038211::6:151752615-151754616(-)
Zm00001d051241::4:149909729-149911730(-)
Zm00001d013052::5:3885672-3887673(-)
Zm00001d011433::8:150406714-150408715(-)
Zm00001d043924::3:213987201-213989202(+)
Zm00001d042952::3:184728376-184730377(+)
Zm00001d007903::2:242106173-242108174(-)
Zm00001d030703::1:154504419-154506420(-)
Zm00001d051315::4:153337315-153339316(-)
Zm00001d034175::1:285705606-285707607(+)
Zm00001d041870::3:141624872-141626873(-)
Zm00001d012815::5:786965-788966(-)
Zm00001d034592::1:297389185-297391186(-)
Zm00001d014664::5:58017426-58019427(-)
Zm00001d048945::4:10444293-10446294(+)
Zm00001d028128::1:23608875-23610876(-)
Zm00001d029123::1:59021513-59023514(+)
Zm00001d014243::5:37787617-37789618(-)
Zm00001d035679::6:40859878-40861879(-)
Zm00001d004927::2:149226213-149228214(-)
Zm00001d017382::5:193929483-193931484(+)
Zm00001d028151::1:24294912-24296913(+)
Zm00001d014103::5:32619375-32621376(-)
Zm00001d034740::1:301040930-301042931(+)
Zm00001d046813::9:106815408-106817409(-)
Zm00001d042639::3:174858671-174860672(+)
Zm00001d049454::4:30736049-30738050(-)
Zm00001d007862::2:241116169-241118170(+)
Zm00001d029254::1:63858344-63860345(+)
Zm00001d037453::6:125872274-125874275(-)
Zm00001d039182::6:172039348-172041349(+)
Zm00001d029801::1:87468222-87470223(+)
Zm00001d005468::2:175204751-175206752(-)
Zm00001d037619::6:132055789-132057790(-)
Zm00001d004526::2:116650952-116652953(+)
Zm00001d005535::2:177654349-177656350(+)
Zm00001d020976::7:138348169-138350170(+)
Zm00001d033110::1:250439408-250441409(-)
Zm00001d016731::5:174486469-174488470(+)
Zm00001d025362::10:115710412-115712413(-)
Zm00001d043528::3:202843448-202845449(+)
Zm00001d043201::3:191428993-191430994(+)
Zm00001d012699::8:178826210-178828211(-)
Zm00001d020806::7:133442380-133444381(+)
Zm00001d028921::1:51593105-51595106(-)
Zm00001d001831::2:1620850-1622851(-)
Zm00001d023523::10:8709581-8711582(+)
Zm00001d019228::7:22844081-22846082(+)
Zm00001d029808::1:87833600-87835601(+)
Zm00001d003994::2:74392935-74394936(-)
Zm00001d041854::3:141175849-141177850(-)
Zm00001d015690::5:107848069-107850070(+)
Zm00001d027242::1:208478-210479(+)
Zm00001d037009::6:108928030-108930031(-)
Zm00001d038509::6:158904801-158906802(+)
Zm00001d050406::4:86373430-86375431(+)
Zm00001d049501::4:32643205-32645206(-)
Zm00001d041059::3:93625814-93627815(-)
Zm00001d044988::9:9424327-9426328(-)
Zm00001d006237::2:202590733-202592734(-)
Zm00001d048552::9:158535970-158537971(+)
Zm00001d043696::3:207621572-207623573(+)
Zm00001d028981::1:53454680-53456681(+)
Zm00001d016824::5:177352770-177354771(+)
Zm00001d046311::9:79799782-79801783(-)
Zm00001d018956::7:10470207-10472208(-)
Zm00001d003664::2:53139244-53141245(+)
Zm00001d047449::9:130553568-130555569(-)
Zm00001d004968::2:151120985-151122986(+)
Zm00001d003992::2:74078181-74080182(-)
Zm00001d030866::1:164102355-164104356(+)
Zm00001d049125::4:16824192-16826193(-)
Zm00001d023680::10:15097783-15099784(-)
Zm00001d051234::4:149419761-149421762(+)
Zm00001d024459::10:71760474-71762475(-)
Zm00001d018242::5:217269421-217271422(-)
Zm00001d038260::6:152556443-152558444(-)
Zm00001d031891::1:205441891-205443892(-)
Zm00001d017967::5:210999512-211001513(-)
Zm00001d006777::2:216442598-216444599(-)
Zm00001d051656::4:165894365-165896366(+)
Zm00001d039713::3:12826423-12828424(-)
Zm00001d032529::1:229639590-229641591(-)
Zm00001d024489::10:73943748-73945749(-)
Zm00001d014912::5:67937559-67939560(+)
Zm00001d039274::3:918469-920470(-)
Zm00001d028954::1:52840743-52842744(-)
Zm00001d019331::7:28125887-28127888(-)
Zm00001d005980::2:194591442-194593443(-)
Zm00001d020144::7:95571367-95573368(+)
Zm00001d053709::4:239666609-239668610(-)
Zm00001d024390::10:68459001-68461002(+)
Zm00001d040036::3:23949140-23951141(+)
Zm00001d023316::10:2859634-2861635(-)
Zm00001d034400::1:291830566-291832567(+)
Zm00001d015279::5:82562291-82564292(-)
Zm00001d018618::7:1149277-1151278(-)
Zm00001d033405::1:262093726-262095727(-)
Zm00001d046644::9:100190940-100192941(-)
Zm00001d012764::8:180331161-180333162(+)
Zm00001d018781::7:5085402-5087403(-)
Zm00001d015705::5:109801916-109803917(-)
Zm00001d038026::6:145576495-145578496(+)
Zm00001d022122::7:170793373-170795374(+)
Zm00001d011578::8:154849662-154851663(+)
Zm00001d004363::2:106493515-106495516(-)
Zm00001d007762::2:239245841-239247842(-)
Zm00001d021218::7:146450218-146452219(-)
Zm00001d048065::9:149253730-149255731(-)
Zm00001d033556::1:267108264-267110265(-)
Zm00001d012351::8:172910945-172912946(+)
Zm00001d039382::3:2986991-2988992(-)
Zm00001d043785::3:210176745-210178746(+)
Zm00001d026000::10:135749795-135751796(-)
Zm00001d042019::3:147548392-147550393(+)
Zm00001d028352::1:31687614-31689615(-)
Zm00001d015780::5:118855394-118857395(+)
Zm00001d034515::1:295312205-295314206(+)
Zm00001d034376::1:291269844-291271845(+)
Zm00001d029799::1:87447243-87449244(+)
Zm00001d044090::3:218823699-218825700(+)
Zm00001d003319::2:40119359-40121360(-)
Zm00001d025580::10:122854094-122856095(+)
Zm00001d003405::2:43285550-43287551(+)
Zm00001d051854::4:172412311-172414312(+)
Zm00001d025116::10:105049221-105051222(+)
Zm00001d044473::3:229109000-229111001(+)
Zm00001d037861::6:140083361-140085362(-)
Zm00001d037051::6:110501965-110503966(-)
Zm00001d016933::5:180366024-180368025(-)
Zm00001d047516::9:133205760-133207761(-)
Zm00001d015765::5:117618416-117620417(+)
Zm00001d034866::1:304248574-304250575(-)
Zm00001d013365::5:9790592-9792593(-)
Zm00001d015414::5:89129056-89131057(-)
Zm00001d009115::8:37494226-37496227(+)
Zm00001d046500::9:92747955-92749956(+)
Zm00001d031778::1:201513767-201515768(+)
Zm00001d049440::4:30360858-30362859(-)
Zm00001d010529::8:119418486-119420487(+)
Zm00001d004772::2:138159544-138161545(+)
Zm00001d047057::9:116819386-116821387(+)
Zm00001d022119::7:170772294-170774295(+)
Zm00001d007200::2:224489508-224491509(-)
Zm00001d024857::10:90996174-90998175(-)
Zm00001d008271::8:3628768-3630769(-)
Zm00001d010552::8:120190556-120192557(-)
Zm00001d015300::5:83322390-83324391(+)
Zm00001d039002::6:168608467-168610468(+)
Zm00001d002530::2:14791287-14793288(-)
Zm00001d004677::2:129846377-129848378(-)
Zm00001d011966::8:165296442-165298443(-)
Zm00001d049494::4:32381716-32383717(+)
Zm00001d004554::2:117602528-117604529(+)
Zm00001d012831::5:955609-957610(-)
Zm00001d042934::3:184481818-184483819(-)
Zm00001d018207::5:216596324-216598325(+)
Zm00001d017707::5:204750644-204752645(-)
Zm00001d023543::10:9577169-9579170(+)
Zm00001d048680::4:3196413-3198414(+)
Zm00001d018730::7:3306399-3308400(-)
Zm00001d010248::8:105915452-105917453(-)
Zm00001d037713::6:134931916-134933917(+)
Zm00001d046638::9:100060804-100062805(-)
Zm00001d007213::2:224819839-224821840(-)
Zm00001d028786::1:46383511-46385512(-)
Zm00001d005137::2:160526205-160528206(+)
Zm00001d027448::1:5522840-5524841(-)
Zm00001d040281::3:35650617-35652618(+)
Zm00001d019170::7:20110594-20112595(-)
Zm00001d048439::9:156418823-156420824(+)
Zm00001d035312::6:20658037-20660038(+)
Zm00001d017201::5:188699277-188701278(-)
Zm00001d053684::4:238988499-238990500(-)
Zm00001d044043::3:217620381-217622382(-)
Zm00001d032968::1:245014353-245016354(-)
Zm00001d024711::10:84547984-84549985(+)
Zm00001d047069::9:117205943-117207944(-)
Zm00001d053098::4:213555982-213557983(-)
Zm00001d040301::3:36556465-36558466(+)
Zm00001d029809::1:87841170-87843171(-)
Zm00001d031926::1:206981101-206983102(+)
Zm00001d053077::4:212574366-212576367(+)
Zm00001d038801::6:164732860-164734861(+)
Zm00001d013937::5:25429929-25431930(+)
Zm00001d042923::3:184010939-184012940(+)
Zm00001d007819::2:240253643-240255644(-)
Zm00001d006250::2:202842784-202844785(+)
Zm00001d006857::2:217981297-217983298(+)
Zm00001d018193::5:216138398-216140399(+)
Zm00001d028189::1:25768357-25770358(+)
Zm00001d011878::8:163839931-163841932(-)
Zm00001d047292::9:125673576-125675577(+)
Zm00001d042856::3:182226637-182228638(-)
```
