## Supplementary material for "A comprehensive map of preferentially located motifs reveals distinct proximal *cis*-regulatory elements in plants": AAAAAATC_containing_gene_set.txt

```
#Occurences of AAAAAATC between -4 and 2 (positions relative to the transcription start site)
#61 sequences with AAAAAATC in this interval
#0.24% of the sequences in promoter set with AAAAAATC (set with 25199 sequences)
Zm00001d045575::9:27086358-27088359(-)
Zm00001d011997::8:166100020-166102021(+)
Zm00001d010162::8:102487531-102489532(+)
Zm00001d044280::3:223965409-223967410(+)
Zm00001d035713::6:42068498-42070499(-)
Zm00001d034519::1:295594107-295596108(+)
Zm00001d045088::9:12098490-12100491(-)
Zm00001d030550::1:143281891-143283892(+)
Zm00001d006253::2:202861386-202863387(+)
Zm00001d018463::5:221326767-221328768(-)
Zm00001d028669::1:42454288-42456289(-)
Zm00001d010387::8:112569526-112571527(+)
Zm00001d044283::3:224156643-224158644(-)
Zm00001d051977::4:175742655-175744656(-)
Zm00001d028900::1:50158526-50160527(-)
Zm00001d022269::7:174023062-174025063(-)
Zm00001d032651::1:233134996-233136997(-)
Zm00001d005939::2:193441702-193443703(-)
Zm00001d047634::9:137664262-137666263(-)
Zm00001d052812::4:201680115-201682116(-)
Zm00001d003778::2:59004948-59006949(-)
Zm00001d013432::5:11288798-11290799(+)
Zm00001d009903::8:88652782-88654783(+)
Zm00001d027371::1:3916562-3918563(-)
Zm00001d010152::8:101645143-101647144(-)
Zm00001d042885::3:182851379-182853380(+)
Zm00001d005957::2:193812879-193814880(-)
Zm00001d017093::5:185235991-185237992(-)
Zm00001d014650::5:57310061-57312062(+)
Zm00001d027347::1:3379143-3381144(+)
Zm00001d051607::4:164400847-164402848(-)
Zm00001d045310::9:18788047-18790048(-)
Zm00001d048150::9:150979637-150981638(-)
Zm00001d007685::2:237402341-237404342(-)
Zm00001d005588::2:179866711-179868712(+)
Zm00001d042729::3:178331698-178333699(+)
Zm00001d009840::8:84664814-84666815(-)
Zm00001d002485::2:13752919-13754920(+)
Zm00001d013795::5:20373296-20375297(-)
Zm00001d006252::2:202862174-202864175(-)
Zm00001d041730::3:135455442-135457443(-)
Zm00001d032322::1:222266969-222268970(-)
Zm00001d034750::1:301292914-301294915(+)
Zm00001d053172::4:217832006-217834007(-)
Zm00001d006315::2:204311741-204313742(+)
Zm00001d048131::9:150562984-150564985(+)
Zm00001d041222::3:106273906-106275907(+)
Zm00001d007207::2:224756980-224758981(-)
Zm00001d007947::2:243860953-243862954(-)
Zm00001d043859::3:212300080-212302081(-)
Zm00001d008305::8:4714660-4716661(-)
Zm00001d035570::6:34075049-34077050(-)
Zm00001d037902::6:141552379-141554380(-)
Zm00001d045025::9:10464879-10466880(+)
Zm00001d003431::2:44206850-44208851(-)
Zm00001d034082::1:283606245-283608246(-)
Zm00001d046779::9:105669671-105671672(+)
Zm00001d023939::10:30316570-30318571(-)
Zm00001d004857::2:145113386-145115387(+)
Zm00001d050297::4:79516716-79518717(-)
Zm00001d004335::2:104165538-104167539(+)
```
