## Supplementary material for "A comprehensive map of preferentially located motifs reveals distinct proximal *cis*-regulatory elements in plants": AAAAAC_containing_gene_set.txt

```
#Occurences of AAAAAC between -146 and 3 (positions relative to the transcription start site)
#5481 sequences with AAAAAC in this interval
#21.75% of the sequences in promoter set with AAAAAC (set with 25199 sequences)
Zm00001d025461::10:119219274-119221275(+)
Zm00001d039141::6:170968563-170970564(+)
Zm00001d024744::10:85870748-85872749(+)
Zm00001d019126::7:18219048-18221049(-)
Zm00001d008706::8:17462247-17464248(-)
Zm00001d043317::3:196252204-196254205(-)
Zm00001d010294::8:108104027-108106028(-)
Zm00001d050300::4:79803276-79805277(+)
Zm00001d051843::4:171967779-171969780(-)
Zm00001d044397::3:227121894-227123895(-)
Zm00001d052386::4:188887310-188889311(+)
Zm00001d007502::2:233397503-233399504(-)
Zm00001d048439::9:156418823-156420824(+)
Zm00001d046214::9:72366558-72368559(+)
Zm00001d034718::1:300615132-300617133(-)
Zm00001d050155::4:69591406-69593407(+)
Zm00001d032213::1:217295714-217297715(-)
Zm00001d017874::5:209350889-209352890(+)
Zm00001d017204::5:188801395-188803396(-)
Zm00001d003405::2:43285550-43287551(+)
Zm00001d034592::1:297389185-297391186(-)
Zm00001d030982::1:171822795-171824796(-)
Zm00001d025044::10:101441581-101443582(-)
Zm00001d032316::1:221940640-221942641(+)
Zm00001d011401::8:149538186-149540187(-)
Zm00001d049165::4:18649996-18651997(-)
Zm00001d016061::5:142161239-142163240(-)
Zm00001d052835::4:202209500-202211501(-)
Zm00001d042370::3:163515798-163517799(-)
Zm00001d048281::9:153815930-153817931(-)
Zm00001d018941::7:9990163-9992164(+)
Zm00001d047382::9:128263440-128265441(-)
Zm00001d023634::10:12896795-12898796(+)
Zm00001d019949::7:79133310-79135311(-)
Zm00001d049608::4:37420421-37422422(+)
Zm00001d002156::2:6880652-6882653(-)
Zm00001d033371::1:260860264-260862265(+)
Zm00001d006565::2:211034847-211036848(-)
Zm00001d043405::3:198923251-198925252(-)
Zm00001d018355::5:219131061-219133062(+)
Zm00001d052909::4:204451293-204453294(-)
Zm00001d042443::3:167611206-167613207(+)
Zm00001d049709::4:41055603-41057604(-)
Zm00001d005921::2:192821000-192823001(-)
Zm00001d002534::2:14905701-14907702(-)
Zm00001d033337::1:259495895-259497896(-)
Zm00001d011997::8:166100020-166102021(+)
Zm00001d050401::4:86098764-86100765(-)
Zm00001d021681::7:159846732-159848733(-)
Zm00001d030866::1:164102355-164104356(+)
Zm00001d033497::1:264509563-264511564(-)
Zm00001d048861::4:6608646-6610647(-)
Zm00001d022009::7:167900575-167902576(-)
Zm00001d053090::4:213267932-213269933(-)
Zm00001d019245::7:23696735-23698736(+)
Zm00001d041327::3:112399398-112401399(-)
Zm00001d009626::8:73802933-73804934(+)
Zm00001d006886::2:218578424-218580425(-)
Zm00001d009698::8:76320842-76322843(-)
Zm00001d017961::5:210939252-210941253(-)
Zm00001d034784::1:302248435-302250436(+)
Zm00001d006336::2:204950128-204952129(+)
Zm00001d008777::8:19663388-19665389(-)
Zm00001d038148::6:149402236-149404237(+)
Zm00001d035413::6:24626121-24628122(-)
Zm00001d008268::8:3548832-3550833(-)
Zm00001d030172::1:110341107-110343108(+)
Zm00001d050899::4:129063951-129065952(+)
Zm00001d002324::2:10316228-10318229(-)
Zm00001d007533::2:234174346-234176347(-)
Zm00001d016318::5:156951116-156953117(+)
Zm00001d007858::2:241036874-241038875(-)
Zm00001d044159::3:220754099-220756100(-)
Zm00001d025628::10:124517152-124519153(-)
Zm00001d019473::7:35504369-35506370(-)
Zm00001d039757::3:14109352-14111353(-)
Zm00001d005503::2:176566670-176568671(-)
Zm00001d052962::4:206382148-206384149(-)
Zm00001d013005::5:2995818-2997819(+)
Zm00001d021858::7:164637278-164639279(+)
Zm00001d045293::9:18075780-18077781(-)
Zm00001d005666::2:182757929-182759930(-)
Zm00001d026627::10:149176535-149178536(-)
Zm00001d042511::3:170270781-170272782(-)
Zm00001d048454::9:156679029-156681030(-)
Zm00001d042435::3:167143797-167145798(+)
Zm00001d015823::5:124229087-124231088(-)
Zm00001d048104::9:150284384-150286385(+)
Zm00001d011029::8:137056699-137058700(+)
Zm00001d045075::9:11749423-11751424(+)
Zm00001d013840::5:22103745-22105746(+)
Zm00001d013512::5:13307005-13309006(-)
Zm00001d033063::1:249198438-249200439(+)
Zm00001d051605::4:164207838-164209839(+)
Zm00001d030222::1:114051201-114053202(+)
Zm00001d003373::2:42060269-42062270(-)
Zm00001d046913::9:110227363-110229364(+)
Zm00001d017520::5:198543279-198545280(+)
Zm00001d001826::2:1536220-1538221(+)
Zm00001d012833::5:959624-961625(-)
Zm00001d039654::3:10775868-10777869(-)
Zm00001d020281::7:104032570-104034571(+)
Zm00001d012636::8:177548797-177550798(+)
Zm00001d041268::3:109249719-109251720(+)
Zm00001d038266::6:152694205-152696206(+)
Zm00001d015665::5:104211518-104213519(+)
Zm00001d013900::5:24273409-24275410(+)
Zm00001d015509::5:94538833-94540834(+)
Zm00001d009749::8:79547840-79549841(-)
Zm00001d022368::7:176187239-176189240(+)
Zm00001d021218::7:146450218-146452219(-)
Zm00001d037287::6:119493251-119495252(+)
Zm00001d007363::2:229729770-229731771(-)
Zm00001d027510::1:7073660-7075661(+)
Zm00001d002257::2:9075769-9077770(-)
Zm00001d018295::5:218085390-218087391(-)
Zm00001d039062::6:169448528-169450529(+)
Zm00001d014367::5:43195294-43197295(-)
Zm00001d013446::5:11812419-11814420(-)
Zm00001d048998::4:12011668-12013669(-)
Zm00001d016814::5:177039556-177041557(+)
Zm00001d053980::4:244565300-244567301(-)
Zm00001d030909::1:166745855-166747856(+)
Zm00001d044656::3:234157858-234159859(-)
Zm00001d018512::5:222158805-222160806(-)
Zm00001d045474::9:23487086-23489087(+)
Zm00001d029357::1:67295351-67297352(+)
Zm00001d015328::5:84700225-84702226(+)
Zm00001d034023::1:281351077-281353078(+)
Zm00001d039267::3:836891-838892(+)
Zm00001d012274::8:171720566-171722567(-)
Zm00001d037771::6:136913668-136915669(+)
Zm00001d025538::10:121725832-121727833(-)
Zm00001d049495::4:32404292-32406293(-)
Zm00001d047293::9:125765726-125767727(+)
Zm00001d020779::7:132446922-132448923(-)
Zm00001d011241::8:144282640-144284641(+)
Zm00001d003847::2:61983103-61985104(+)
Zm00001d032790::1:238205322-238207323(+)
Zm00001d028352::1:31687614-31689615(-)
Zm00001d041746::3:135790363-135792364(-)
Zm00001d021952::7:166937236-166939237(-)
Zm00001d027352::1:3491306-3493307(-)
Zm00001d015477::5:92675244-92677245(-)
Zm00001d035621::6:37467478-37469479(+)
Zm00001d010478::8:117171257-117173258(+)
Zm00001d034759::1:301507152-301509153(-)
Zm00001d034164::1:285591040-285593041(-)
Zm00001d036476::6:89545376-89547377(+)
Zm00001d045432::9:21982018-21984019(+)
Zm00001d003128::2:33307257-33309258(-)
Zm00001d046784::9:105918033-105920034(-)
Zm00001d042045::3:148448588-148450589(+)
Zm00001d052321::4:187093227-187095228(-)
Zm00001d048455::9:156678253-156680254(+)
Zm00001d050179::4:71068307-71070308(+)
Zm00001d018730::7:3306399-3308400(-)
Zm00001d036195::6:76726429-76728430(-)
Zm00001d010137::8:101125931-101127932(+)
Zm00001d043080::3:188608870-188610871(+)
Zm00001d015798::5:121146083-121148084(-)
Zm00001d036571::6:93091754-93093755(+)
Zm00001d014972::5:70607717-70609718(-)
Zm00001d046620::9:99029210-99031211(+)
Zm00001d024275::10:61188516-61190517(-)
Zm00001d013824::5:21490126-21492127(-)
Zm00001d013541::5:13935524-13937525(+)
Zm00001d013075::5:4367005-4369006(+)
Zm00001d009515::8:68509923-68511924(-)
Zm00001d034300::1:288764764-288766765(+)
Zm00001d026542::10:147940911-147942912(+)
Zm00001d043290::3:194661274-194663275(-)
Zm00001d048040::9:148599129-148601130(+)
Zm00001d045309::9:18676908-18678909(+)
Zm00001d035091::6:4890480-4892481(-)
Zm00001d053287::4:224263105-224265106(+)
Zm00001d033261::1:256415169-256417170(-)
Zm00001d016659::5:171620572-171622573(-)
Zm00001d027683::1:11130212-11132213(-)
Zm00001d020381::7:110249153-110251154(-)
Zm00001d030289::1:119706866-119708867(+)
Zm00001d007542::2:234340667-234342668(+)
Zm00001d033929::1:278735883-278737884(+)
Zm00001d030143::1:108595241-108597242(-)
Zm00001d012166::8:169362390-169364391(+)
Zm00001d042055::3:148887494-148889495(+)
Zm00001d022643::7:182126125-182128126(+)
Zm00001d045509::9:25026313-25028314(+)
Zm00001d018912::7:9136416-9138417(-)
Zm00001d011099::8:139021903-139023904(-)
Zm00001d035081::6:4036470-4038471(+)
Zm00001d026413::10:145391763-145393764(-)
Zm00001d051836::4:171676584-171678585(-)
Zm00001d015560::5:97683821-97685822(-)
Zm00001d011433::8:150406714-150408715(-)
Zm00001d052803::4:201409527-201411528(+)
Zm00001d039658::3:10934704-10936705(-)
Zm00001d051917::4:174622347-174624348(+)
Zm00001d011848::8:162679664-162681665(-)
Zm00001d042426::3:166837442-166839443(+)
Zm00001d052543::4:192655866-192657867(+)
Zm00001d009795::8:81770856-81772857(-)
Zm00001d053968::4:244417936-244419937(+)
Zm00001d012735::8:179522171-179524172(-)
Zm00001d035132::6:6530521-6532522(-)
Zm00001d042018::3:147549224-147551225(-)
Zm00001d015683::5:107118304-107120305(+)
Zm00001d045395::9:20534537-20536538(-)
Zm00001d010408::8:113318120-113320121(+)
Zm00001d032955::1:244543477-244545478(+)
Zm00001d002315::2:10157050-10159051(-)
Zm00001d024625::10:80878774-80880775(-)
Zm00001d032269::1:219851704-219853705(+)
Zm00001d052306::4:186599224-186601225(-)
Zm00001d027540::1:7876833-7878834(+)
Zm00001d011473::8:151506370-151508371(+)
Zm00001d038334::6:154785668-154787669(+)
Zm00001d002737::2:20924172-20926173(-)
Zm00001d011436::8:150437223-150439224(+)
Zm00001d032144::1:214376653-214378654(+)
Zm00001d028661::1:42127154-42129155(+)
Zm00001d039345::3:2189775-2191776(+)
Zm00001d036522::6:91178243-91180244(-)
Zm00001d037465::6:126140181-126142182(+)
Zm00001d021390::7:150693439-150695440(-)
Zm00001d050959::4:133504602-133506603(-)
Zm00001d047219::9:122662859-122664860(-)
Zm00001d006176::2:200724967-200726968(+)
Zm00001d041816::3:139085700-139087701(-)
Zm00001d038954::6:167631581-167633582(-)
Zm00001d032123::1:213818512-213820513(+)
Zm00001d045492::9:24419276-24421277(+)
Zm00001d007854::2:240968195-240970196(+)
Zm00001d029738::1:84663317-84665318(+)
Zm00001d044399::3:227153282-227155283(-)
Zm00001d029856::1:90506731-90508732(-)
Zm00001d014138::5:33832483-33834484(+)
Zm00001d049260::4:23474623-23476624(+)
Zm00001d024779::10:87527742-87529743(-)
Zm00001d014112::5:32951720-32953721(-)
Zm00001d033240::1:255514875-255516876(-)
Zm00001d050218::4:74245096-74247097(-)
Zm00001d006435::2:207994251-207996252(+)
Zm00001d037369::6:123083906-123085907(-)
Zm00001d005852::2:190896844-190898845(-)
Zm00001d021177::7:145080882-145082883(-)
Zm00001d027694::1:11303085-11305086(-)
Zm00001d013052::5:3885672-3887673(-)
Zm00001d003089::2:31853752-31855753(-)
Zm00001d040748::3:62642840-62644841(+)
Zm00001d029804::1:87662285-87664286(-)
Zm00001d028064::1:21884188-21886189(-)
Zm00001d040027::3:23375987-23377988(+)
Zm00001d026431::10:145718979-145720980(+)
Zm00001d031656::1:197632200-197634201(+)
Zm00001d052485::4:191045010-191047011(+)
Zm00001d002440::2:12650091-12652092(+)
Zm00001d015252::5:81416835-81418836(-)
Zm00001d045554::9:26639200-26641201(-)
Zm00001d026018::10:136179252-136181253(-)
Zm00001d048286::9:153891961-153893962(+)
Zm00001d053003::4:208590461-208592462(-)
Zm00001d034206::1:286754857-286756858(+)
Zm00001d015326::5:84618948-84620949(-)
Zm00001d014912::5:67937559-67939560(+)
Zm00001d015152::5:77119549-77121550(-)
Zm00001d018436::5:220843249-220845250(-)
Zm00001d044823::9:3918474-3920475(+)
Zm00001d050297::4:79516716-79518717(-)
Zm00001d012878::5:1534167-1536168(-)
Zm00001d002642::2:17900066-17902067(-)
Zm00001d032745::1:237061813-237063814(+)
Zm00001d044755::9:1354718-1356719(+)
Zm00001d019114::7:17486868-17488869(-)
Zm00001d008185::8:636872-638873(+)
Zm00001d024595::10:79820511-79822512(-)
Zm00001d051702::4:167220303-167222304(-)
Zm00001d035350::6:22775071-22777072(-)
Zm00001d048447::9:156593522-156595523(+)
Zm00001d012681::8:178512634-178514635(+)
Zm00001d052828::4:202069171-202071172(-)
Zm00001d050934::4:132597931-132599932(+)
Zm00001d036579::6:93642345-93644346(-)
Zm00001d014427::5:46503856-46505857(-)
Zm00001d035608::6:36534430-36536431(-)
Zm00001d053282::4:223914509-223916510(-)
Zm00001d049141::4:17582810-17584811(-)
Zm00001d020953::7:137597601-137599602(+)
Zm00001d021499::7:154158314-154160315(-)
Zm00001d048822::4:6008250-6010251(+)
Zm00001d051895::4:173867536-173869537(-)
Zm00001d053259::4:222874185-222876186(-)
Zm00001d017178::5:188137267-188139268(+)
Zm00001d009361::8:59480365-59482366(+)
Zm00001d026144::10:139665377-139667378(+)
Zm00001d029486::1:72786479-72788480(-)
Zm00001d049324::4:26336806-26338807(-)
Zm00001d013406::5:10500823-10502824(-)
Zm00001d034866::1:304248574-304250575(-)
Zm00001d034964::6:167201-169202(+)
Zm00001d017889::5:209653327-209655328(-)
Zm00001d026150::10:139809993-139811994(+)
Zm00001d030285::1:119479314-119481315(+)
Zm00001d046444::9:90218665-90220666(-)
Zm00001d052831::4:202128812-202130813(-)
Zm00001d035246::6:16840258-16842259(-)
Zm00001d005018::2:154109973-154111974(-)
Zm00001d016961::5:181285880-181287881(+)
Zm00001d004927::2:149226213-149228214(-)
Zm00001d053600::4:235973080-235975081(+)
Zm00001d037967::6:143819744-143821745(+)
Zm00001d005535::2:177654349-177656350(+)
Zm00001d032534::1:229829772-229831773(+)
Zm00001d017964::5:210964882-210966883(-)
Zm00001d046274::9:77372531-77374532(+)
Zm00001d044043::3:217620381-217622382(-)
Zm00001d047057::9:116819386-116821387(+)
Zm00001d025957::10:134742125-134744126(-)
Zm00001d024788::10:88365923-88367924(+)
Zm00001d039872::3:17305641-17307642(+)
Zm00001d015715::5:111143017-111145018(-)
Zm00001d003329::2:40261405-40263406(+)
Zm00001d012404::8:173925006-173927007(-)
Zm00001d010196::8:103510146-103512147(+)
Zm00001d022192::7:172476508-172478509(-)
Zm00001d002542::2:15063959-15065960(-)
Zm00001d004046::2:78654503-78656504(-)
Zm00001d001860::2:2043458-2045459(+)
Zm00001d041475::3:122409994-122411995(-)
Zm00001d017699::5:204539680-204541681(-)
Zm00001d043489::3:201662808-201664809(+)
Zm00001d025166::10:107140406-107142407(+)
Zm00001d014626::5:56453737-56455738(+)
Zm00001d038373::6:155713503-155715504(-)
Zm00001d004772::2:138159544-138161545(+)
Zm00001d039051::6:169305938-169307939(-)
Zm00001d048950::4:10554180-10556181(-)
Zm00001d013428::5:11193509-11195510(+)
Zm00001d034698::1:300194997-300196998(+)
Zm00001d021635::7:158754647-158756648(-)
Zm00001d038066::6:146741395-146743396(-)
Zm00001d034223::1:287063156-287065157(+)
Zm00001d025128::10:105636867-105638868(+)
Zm00001d015822::5:123931030-123933031(-)
Zm00001d004763::2:137366969-137368970(-)
Zm00001d002117::2:6106457-6108458(+)
Zm00001d053702::4:239557033-239559034(-)
Zm00001d039016::6:168722298-168724299(+)
Zm00001d048011::9:147987904-147989905(+)
Zm00001d037640::6:132628506-132630507(+)
Zm00001d006226::2:202329035-202331036(-)
Zm00001d012807::5:471226-473227(+)
Zm00001d036035::6:67524037-67526038(-)
Zm00001d044381::3:226484550-226486551(-)
Zm00001d042713::3:178071423-178073424(-)
Zm00001d053127::4:214709902-214711903(-)
Zm00001d026465::10:146400042-146402043(-)
Zm00001d005972::2:194444379-194446380(-)
Zm00001d047069::9:117205943-117207944(-)
Zm00001d006823::2:217337761-217339762(+)
Zm00001d023507::10:7858980-7860981(-)
Zm00001d025580::10:122854094-122856095(+)
Zm00001d030790::1:159883990-159885991(-)
Zm00001d048842::4:6226040-6228041(+)
Zm00001d049761::4:43535309-43537310(+)
Zm00001d013010::5:3170516-3172517(-)
Zm00001d044572::3:232047106-232049107(-)
Zm00001d024698::10:83960504-83962505(+)
Zm00001d031510::1:192355870-192357871(+)
Zm00001d038857::6:165906341-165908342(+)
Zm00001d021536::7:155282153-155284154(+)
Zm00001d005684::2:183290820-183292821(-)
Zm00001d002971::2:28375801-28377802(-)
Zm00001d011159::8:141233926-141235927(+)
Zm00001d042868::3:182503991-182505992(+)
Zm00001d005724::2:184745636-184747637(-)
Zm00001d011487::8:152071465-152073466(+)
Zm00001d038432::6:157147122-157149123(+)
Zm00001d041551::3:126878099-126880100(-)
Zm00001d031845::1:203909783-203911784(+)
Zm00001d037285::6:119375912-119377913(+)
Zm00001d046093::9:62582771-62584772(+)
Zm00001d011975::8:165505529-165507530(-)
Zm00001d011325::8:146689121-146691122(+)
Zm00001d039817::3:15767553-15769554(-)
Zm00001d034035::1:281759069-281761070(+)
Zm00001d052183::4:182552337-182554338(+)
Zm00001d044283::3:224156643-224158644(-)
Zm00001d007819::2:240253643-240255644(-)
Zm00001d015169::5:78208035-78210036(+)
Zm00001d038925::6:167145978-167147979(-)
Zm00001d016044::5:141275737-141277738(+)
Zm00001d044473::3:229109000-229111001(+)
Zm00001d050400::4:85968037-85970038(-)
Zm00001d023815::10:23251977-23253978(-)
Zm00001d004366::2:106627159-106629160(+)
Zm00001d043022::3:186813122-186815123(-)
Zm00001d045745::9:36432199-36434200(-)
Zm00001d038135::6:149158955-149160956(-)
Zm00001d011243::8:144391222-144393223(-)
Zm00001d008728::8:17944340-17946341(+)
Zm00001d049082::4:15452606-15454607(-)
Zm00001d010920::8:133481322-133483323(+)
Zm00001d027536::1:7684784-7686785(+)
Zm00001d002675::2:19013436-19015437(-)
Zm00001d050468::4:90793910-90795911(+)
Zm00001d041491::3:123758700-123760701(+)
Zm00001d044459::3:228701787-228703788(-)
Zm00001d008720::8:17733127-17735128(-)
Zm00001d006250::2:202842784-202844785(+)
Zm00001d050764::4:121649116-121651117(+)
Zm00001d033347::1:259830688-259832689(-)
Zm00001d052648::4:195795618-195797619(+)
Zm00001d040429::3:43100247-43102248(+)
Zm00001d005507::2:176647409-176649410(+)
Zm00001d006046::2:196378446-196380447(+)
Zm00001d053112::4:214258479-214260480(-)
Zm00001d005462::2:175093662-175095663(+)
Zm00001d004055::2:79792999-79795000(+)
Zm00001d026515::10:147460190-147462191(-)
Zm00001d052624::4:195155933-195157934(+)
Zm00001d039065::6:169495606-169497607(-)
Zm00001d005419::2:173365155-173367156(+)
Zm00001d045339::9:19194774-19196775(+)
Zm00001d006339::2:205004322-205006323(-)
Zm00001d027789::1:13532643-13534644(-)
Zm00001d038542::6:159648335-159650336(+)
Zm00001d037693::6:134216428-134218429(-)
Zm00001d017495::5:197538127-197540128(+)
Zm00001d030194::1:112577757-112579758(+)
Zm00001d048458::9:156718203-156720204(-)
Zm00001d008734::8:18246419-18248420(+)
Zm00001d045819::9:41247425-41249426(+)
Zm00001d003382::2:42344335-42346336(+)
Zm00001d052992::4:207904167-207906168(+)
Zm00001d006470::2:209236416-209238417(-)
Zm00001d038815::6:165171944-165173945(+)
Zm00001d023472::10:6819857-6821858(+)
Zm00001d015008::5:72032244-72034245(+)
Zm00001d027697::1:11317575-11319576(-)
Zm00001d041573::3:127702493-127704494(-)
Zm00001d027446::1:5494798-5496799(-)
Zm00001d006717::2:215061562-215063563(-)
Zm00001d021498::7:154119590-154121591(+)
Zm00001d049192::4:19867265-19869266(+)
Zm00001d042241::3:157301595-157303596(-)
Zm00001d039640::3:9899389-9901390(-)
Zm00001d036946::6:106963688-106965689(-)
Zm00001d033419::1:262566106-262568107(-)
Zm00001d010648::8:122890426-122892427(-)
Zm00001d036959::6:107402817-107404818(-)
Zm00001d008567::8:13152861-13154862(-)
Zm00001d040545::3:48942088-48944089(+)
Zm00001d021664::7:159489464-159491465(-)
Zm00001d014689::5:59200175-59202176(-)
Zm00001d041994::3:146861239-146863240(-)
Zm00001d025017::10:99815985-99817986(+)
Zm00001d046297::9:78829267-78831268(-)
Zm00001d042094::3:150548807-150550808(+)
Zm00001d051178::4:147346679-147348680(-)
Zm00001d047843::9:143116021-143118022(-)
Zm00001d031509::1:192303852-192305853(-)
Zm00001d012640::8:177662756-177664757(-)
Zm00001d053099::4:213565931-213567932(-)
Zm00001d027478::1:6238322-6240323(+)
Zm00001d037877::6:140802153-140804154(+)
Zm00001d024762::10:86731066-86733067(+)
Zm00001d008382::8:6828398-6830399(+)
Zm00001d045390::9:20401132-20403133(+)
Zm00001d028992::1:53881857-53883858(+)
Zm00001d049893::4:51081105-51083106(+)
Zm00001d022526::7:179347453-179349454(+)
Zm00001d006238::2:202614227-202616228(+)
Zm00001d033328::1:259169125-259171126(-)
Zm00001d053208::4:220086407-220088408(+)
Zm00001d050559::4:100659942-100661943(-)
Zm00001d007717::2:238101881-238103882(-)
Zm00001d041775::3:137104151-137106152(-)
Zm00001d025776::10:129150447-129152448(-)
Zm00001d041757::3:136136125-136138126(-)
Zm00001d034313::1:288966421-288968422(+)
Zm00001d003796::2:59681944-59683945(+)
Zm00001d020227::7:101003207-101005208(+)
Zm00001d020242::7:101931474-101933475(-)
Zm00001d051693::4:166936411-166938412(+)
Zm00001d052933::4:205273321-205275322(+)
Zm00001d052777::4:200550616-200552617(+)
Zm00001d032787::1:238153085-238155086(+)
Zm00001d042662::3:175815196-175817197(+)
Zm00001d026300::10:143202662-143204663(-)
Zm00001d049019::4:12799786-12801787(-)
Zm00001d048542::9:158271558-158273559(-)
Zm00001d012109::8:168378546-168380547(-)
Zm00001d039431::3:4042930-4044931(-)
Zm00001d015960::5:134286491-134288492(+)
Zm00001d043560::3:203819508-203821509(+)
Zm00001d042166::3:154389748-154391749(+)
Zm00001d023868::10:25593989-25595990(+)
Zm00001d037006::6:108816444-108818445(+)
Zm00001d041461::3:121784159-121786160(-)
Zm00001d010899::8:132498699-132500700(-)
Zm00001d045097::9:12383836-12385837(+)
Zm00001d009734::8:78553134-78555135(+)
Zm00001d002046::2:4944746-4946747(-)
Zm00001d009827::8:84136049-84138050(+)
Zm00001d008427::8:8436337-8438338(-)
Zm00001d035391::6:24040356-24042357(-)
Zm00001d010801::8:128219696-128221697(+)
Zm00001d009312::8:54232641-54234642(-)
Zm00001d007857::2:241014292-241016293(+)
Zm00001d036524::6:91186765-91188766(-)
Zm00001d029950::1:96146976-96148977(-)
Zm00001d029684::1:82568089-82570090(+)
Zm00001d013220::5:6713104-6715105(-)
Zm00001d045548::9:26522145-26524146(+)
Zm00001d042689::3:177012860-177014861(+)
Zm00001d049974::4:56343385-56345386(-)
Zm00001d032111::1:213320997-213322998(-)
Zm00001d047091::9:118284404-118286405(-)
Zm00001d028835::1:48145561-48147562(-)
Zm00001d018193::5:216138398-216140399(+)
Zm00001d014150::5:34227798-34229799(+)
Zm00001d024120::10:47327084-47329085(-)
Zm00001d043410::3:199002370-199004371(+)
Zm00001d031724::1:199526068-199528069(-)
Zm00001d004651::2:126254686-126256687(+)
Zm00001d047253::9:124176671-124178672(+)
Zm00001d033158::1:252442964-252444965(-)
Zm00001d030657::1:151226115-151228116(+)
Zm00001d025771::10:129063352-129065353(-)
Zm00001d025907::10:133445685-133447686(+)
Zm00001d048099::9:150150552-150152553(+)
Zm00001d017059::5:184135415-184137416(-)
Zm00001d034157::1:285312163-285314164(-)
Zm00001d018627::7:1334209-1336210(+)
Zm00001d025710::10:126951104-126953105(-)
Zm00001d021261::7:147134565-147136566(-)
Zm00001d016207::5:150431435-150433436(+)
Zm00001d010341::8:110485119-110487120(+)
Zm00001d035829::6:53795246-53797247(-)
Zm00001d031883::1:205256432-205258433(-)
Zm00001d015183::5:78676570-78678571(-)
Zm00001d012050::8:167239512-167241513(+)
Zm00001d038534::6:159486949-159488950(-)
Zm00001d045636::9:30233749-30235750(-)
Zm00001d003703::2:55395480-55397481(-)
Zm00001d049785::4:44639650-44641651(-)
Zm00001d008737::8:18471108-18473109(+)
Zm00001d017887::5:209639277-209641278(-)
Zm00001d031672::1:198167907-198169908(-)
Zm00001d041343::3:113593765-113595766(-)
Zm00001d029074::1:57253735-57255736(-)
Zm00001d007456::2:232155497-232157498(+)
Zm00001d043156::3:190358292-190360293(-)
Zm00001d034192::1:286207340-286209341(+)
Zm00001d023650::10:13642080-13644081(-)
Zm00001d020512::7:119801665-119803666(+)
Zm00001d011713::8:159511998-159513999(+)
Zm00001d032313::1:221893674-221895675(-)
Zm00001d037108::6:112469988-112471989(+)
Zm00001d009562::8:70205311-70207312(-)
Zm00001d021046::7:141163241-141165242(-)
Zm00001d016537::5:166665370-166667371(-)
Zm00001d046311::9:79799782-79801783(-)
Zm00001d034732::1:300945408-300947409(+)
Zm00001d030468::1:134961328-134963329(+)
Zm00001d051627::4:165053943-165055944(-)
Zm00001d014405::5:44699627-44701628(+)
Zm00001d051656::4:165894365-165896366(+)
Zm00001d019953::7:79661667-79663668(-)
Zm00001d047211::9:122169540-122171541(+)
Zm00001d051908::4:174317507-174319508(+)
Zm00001d045199::9:15862470-15864471(-)
Zm00001d035040::6:2929557-2931558(-)
Zm00001d005884::2:191757316-191759317(-)
Zm00001d003039::2:30077979-30079980(+)
Zm00001d037001::6:108724044-108726045(+)
Zm00001d044844::9:4960923-4962924(+)
Zm00001d018515::5:222296716-222298717(+)
Zm00001d011397::8:149489732-149491733(-)
Zm00001d031891::1:205441891-205443892(-)
Zm00001d038980::6:168098146-168100147(+)
Zm00001d011202::8:142837149-142839150(+)
Zm00001d021675::7:159777163-159779164(+)
Zm00001d045516::9:25249360-25251361(-)
Zm00001d025668::10:125571343-125573344(+)
Zm00001d016311::5:156650876-156652877(+)
Zm00001d024181::10:53539987-53541988(-)
Zm00001d032062::1:211123742-211125743(-)
Zm00001d006745::2:215775353-215777354(+)
Zm00001d004785::2:139104783-139106784(-)
Zm00001d003685::2:54350772-54352773(-)
Zm00001d023279::10:2036063-2038064(-)
Zm00001d002754::2:21691253-21693254(-)
Zm00001d015866::5:127127482-127129483(+)
Zm00001d044585::3:232637656-232639657(-)
Zm00001d028840::1:48336988-48338989(-)
Zm00001d034630::1:298535554-298537555(-)
Zm00001d017281::5:191611387-191613388(-)
Zm00001d015116::5:76327584-76329585(-)
Zm00001d014205::5:36552628-36554629(-)
Zm00001d034996::6:1309162-1311163(-)
Zm00001d031749::1:200684821-200686822(+)
Zm00001d038481::6:158361033-158363034(-)
Zm00001d045959::9:49796368-49798369(+)
Zm00001d047422::9:129557000-129559001(+)
Zm00001d017361::5:193661670-193663671(+)
Zm00001d046777::9:105536509-105538510(+)
Zm00001d017472::5:196962004-196964005(-)
Zm00001d044135::3:220065084-220067085(+)
Zm00001d002991::2:28952172-28954173(+)
Zm00001d012460::8:174879704-174881705(+)
Zm00001d012978::5:2664724-2666725(-)
Zm00001d012909::5:1877911-1879912(+)
Zm00001d048642::4:2506868-2508869(+)
Zm00001d045555::9:26645872-26647873(+)
Zm00001d018009::5:211937422-211939423(+)
Zm00001d052889::4:203542594-203544595(+)
Zm00001d016442::5:162547541-162549542(-)
Zm00001d009796::8:81798993-81800994(+)
Zm00001d011532::8:153702520-153704521(-)
Zm00001d048477::9:156984634-156986635(+)
Zm00001d037081::6:111654048-111656049(+)
Zm00001d005818::2:189657253-189659254(+)
Zm00001d042589::3:172884584-172886585(-)
Zm00001d044412::3:227442231-227444232(+)
Zm00001d050873::4:127913598-127915599(+)
Zm00001d020387::7:110770829-110772830(-)
Zm00001d053778::4:240942298-240944299(-)
Zm00001d006203::2:201673281-201675282(-)
Zm00001d042796::3:180093125-180095126(-)
Zm00001d019308::7:26975036-26977037(-)
Zm00001d007471::2:232435119-232437120(-)
Zm00001d036494::6:90510742-90512743(-)
Zm00001d024194::10:54978344-54980345(-)
Zm00001d008467::8:9609001-9611002(+)
Zm00001d010785::8:127753802-127755803(-)
Zm00001d051846::4:172098843-172100844(-)
Zm00001d046194::9:71333784-71335785(+)
Zm00001d031618::1:196226522-196228523(+)
Zm00001d041365::3:114432208-114434209(+)
Zm00001d027488::1:6409314-6411315(-)
Zm00001d027455::1:5608914-5610915(+)
Zm00001d043302::3:195191133-195193134(-)
Zm00001d003163::2:34123795-34125796(+)
Zm00001d017057::5:184103070-184105071(-)
Zm00001d029372::1:67965494-67967495(-)
Zm00001d038699::6:162813145-162815146(+)
Zm00001d038646::6:161642566-161644567(+)
Zm00001d029285::1:64846483-64848484(-)
Zm00001d019796::7:62243938-62245939(+)
Zm00001d013785::5:20158008-20160009(-)
Zm00001d002954::2:28066151-28068152(+)
Zm00001d044814::9:3498520-3500521(-)
Zm00001d032968::1:245014353-245016354(-)
Zm00001d039002::6:168608467-168610468(+)
Zm00001d007256::2:225886669-225888670(-)
Zm00001d021916::7:165867545-165869546(+)
Zm00001d042329::3:161486264-161488265(+)
Zm00001d015244::5:80937056-80939057(-)
Zm00001d002958::2:28096799-28098800(-)
Zm00001d012208::8:170083765-170085766(-)
Zm00001d025419::10:118109380-118111381(-)
Zm00001d028265::1:28613913-28615914(-)
Zm00001d021733::7:161663572-161665573(+)
Zm00001d013360::5:9536599-9538600(+)
Zm00001d043400::3:198763361-198765362(+)
Zm00001d003676::2:53792398-53794399(-)
Zm00001d003470::2:45286174-45288175(-)
Zm00001d042130::3:152435469-152437470(+)
Zm00001d032010::1:209341090-209343091(-)
Zm00001d024489::10:73943748-73945749(-)
Zm00001d037736::6:135767773-135769774(+)
Zm00001d038149::6:149409777-149411778(+)
Zm00001d038792::6:164387594-164389595(+)
Zm00001d015884::5:128731932-128733933(+)
Zm00001d054001::4:244900586-244902587(-)
Zm00001d002691::2:19357214-19359215(+)
Zm00001d046691::9:102505076-102507077(+)
Zm00001d014436::5:46820199-46822200(-)
Zm00001d034148::1:285031661-285033662(+)
Zm00001d027738::1:12397757-12399758(-)
Zm00001d035015::6:1848303-1850304(-)
Zm00001d009564::8:70517475-70519476(+)
Zm00001d023617::10:12274024-12276025(+)
Zm00001d024209::10:56569096-56571097(-)
Zm00001d007810::2:240072995-240074996(-)
Zm00001d011712::8:159492530-159494531(-)
Zm00001d038311::6:154174461-154176462(+)
Zm00001d036164::6:75433847-75435848(-)
Zm00001d044971::9:8654602-8656603(-)
Zm00001d018505::5:222046732-222048733(+)
Zm00001d016941::5:180625852-180627853(-)
Zm00001d042853::3:182124955-182126956(+)
Zm00001d013815::5:21319493-21321494(-)
Zm00001d052691::4:197481619-197483620(-)
Zm00001d013329::5:8765412-8767413(-)
Zm00001d052145::4:181032590-181034591(-)
Zm00001d038779::6:164288567-164290568(-)
Zm00001d042888::3:183058761-183060762(+)
Zm00001d045566::9:26892888-26894889(+)
Zm00001d032861::1:240522959-240524960(-)
Zm00001d021299::7:148225623-148227624(-)
Zm00001d024656::10:82269025-82271026(+)
Zm00001d039182::6:172039348-172041349(+)
Zm00001d028104::1:23018009-23020010(+)
Zm00001d019283::7:25498371-25500372(+)
Zm00001d006462::2:208895348-208897349(-)
Zm00001d014499::5:50447985-50449986(-)
Zm00001d040980::3:87901103-87903104(+)
Zm00001d002873::2:25236128-25238129(+)
Zm00001d038987::6:168292202-168294203(-)
Zm00001d022188::7:172308093-172310094(-)
Zm00001d026094::10:138303189-138305190(+)
Zm00001d026459::10:146249264-146251265(-)
Zm00001d003690::2:54521135-54523136(-)
Zm00001d024765::10:87213030-87215031(-)
Zm00001d013390::5:10259969-10261970(+)
Zm00001d017240::5:190057516-190059517(-)
Zm00001d043968::3:215277380-215279381(-)
Zm00001d045039::9:10833663-10835664(-)
Zm00001d049952::4:55173983-55175984(+)
Zm00001d021721::7:161429834-161431835(-)
Zm00001d048334::9:154592080-154594081(+)
Zm00001d039952::3:20506488-20508489(+)
Zm00001d007932::2:243375154-243377155(+)
Zm00001d048164::9:151235480-151237481(+)
Zm00001d034373::1:291110321-291112322(+)
Zm00001d021557::7:155893668-155895669(+)
Zm00001d020622::7:125317621-125319622(-)
Zm00001d031530::1:192975058-192977059(+)
Zm00001d034735::1:300978901-300980902(-)
Zm00001d007773::2:239376941-239378942(-)
Zm00001d040581::3:51340851-51342852(-)
Zm00001d038282::6:153249871-153251872(-)
Zm00001d017901::5:209803057-209805058(+)
Zm00001d027450::1:5527457-5529458(+)
Zm00001d002819::2:23563457-23565458(-)
Zm00001d013212::5:6624046-6626047(+)
Zm00001d007078::2:221779724-221781725(-)
Zm00001d025474::10:119965820-119967821(+)
Zm00001d039195::6:172323897-172325898(+)
Zm00001d043863::3:212450455-212452456(+)
Zm00001d002344::2:10632871-10634872(+)
Zm00001d012425::8:174295715-174297716(+)
Zm00001d052652::4:195877875-195879876(+)
Zm00001d042106::3:150767047-150769048(-)
Zm00001d039250::3:558719-560720(-)
Zm00001d051887::4:173754847-173756848(-)
Zm00001d028260::1:28167732-28169733(+)
Zm00001d008970::8:27764395-27766396(+)
Zm00001d043595::3:204591222-204593223(+)
Zm00001d042656::3:175633747-175635748(+)
Zm00001d002688::2:19329345-19331346(-)
Zm00001d015446::5:90500733-90502734(+)
Zm00001d019228::7:22844081-22846082(+)
Zm00001d020951::7:137492445-137494446(+)
Zm00001d022045::7:168611657-168613658(-)
Zm00001d018254::5:217438762-217440763(+)
Zm00001d019063::7:14921479-14923480(-)
Zm00001d043104::3:189315970-189317971(-)
Zm00001d045706::9:34509213-34511214(-)
Zm00001d009316::8:55099566-55101567(+)
Zm00001d051623::4:164936168-164938169(+)
Zm00001d043095::3:189139311-189141312(+)
Zm00001d007585::2:235405986-235407987(-)
Zm00001d027662::1:10427028-10429029(-)
Zm00001d040839::3:69849798-69851799(-)
Zm00001d029196::1:61782413-61784414(+)
Zm00001d051561::4:162770458-162772459(-)
Zm00001d017643::5:202955709-202957710(+)
Zm00001d026458::10:146240308-146242309(+)
Zm00001d006127::2:199264024-199266025(+)
Zm00001d026591::10:148624926-148626927(+)
Zm00001d024549::10:77775587-77777588(+)
Zm00001d007687::2:237422272-237424273(-)
Zm00001d026483::10:146815944-146817945(-)
Zm00001d044378::3:226468343-226470344(+)
Zm00001d015885::5:128938971-128940972(+)
Zm00001d011829::8:162240279-162242280(+)
Zm00001d031848::1:203988653-203990654(+)
Zm00001d015269::5:82142187-82144188(+)
Zm00001d038378::6:155918527-155920528(+)
Zm00001d051601::4:164102376-164104377(+)
Zm00001d043503::3:202106614-202108615(+)
Zm00001d009800::8:82040029-82042030(-)
Zm00001d045919::9:47242370-47244371(-)
Zm00001d019795::7:62188692-62190693(+)
Zm00001d034624::1:298188486-298190487(+)
Zm00001d025692::10:126424675-126426676(-)
Zm00001d049168::4:18894965-18896966(-)
Zm00001d012992::5:2869619-2871620(+)
Zm00001d033090::1:250038191-250040192(+)
Zm00001d021580::7:156777340-156779341(+)
Zm00001d036285::6:81821713-81823714(+)
Zm00001d028140::1:23981431-23983432(-)
Zm00001d037893::6:141280774-141282775(-)
Zm00001d013653::5:16285711-16287712(-)
Zm00001d015856::5:126819161-126821162(-)
Zm00001d012821::5:903614-905615(-)
Zm00001d035214::6:10071215-10073216(-)
Zm00001d031199::1:181911237-181913238(-)
Zm00001d025703::10:126793399-126795400(-)
Zm00001d018699::7:2725846-2727847(+)
Zm00001d038181::6:150743626-150745627(+)
Zm00001d029987::1:97698473-97700474(-)
Zm00001d043266::3:193800966-193802967(+)
Zm00001d019079::7:15546052-15548053(+)
Zm00001d004159::2:87721882-87723883(+)
Zm00001d034258::1:288235187-288237188(+)
Zm00001d013272::5:7540376-7542377(-)
Zm00001d036838::6:103347346-103349347(-)
Zm00001d043361::3:197707770-197709771(-)
Zm00001d010628::8:122252745-122254746(-)
Zm00001d035169::6:7511146-7513147(+)
Zm00001d013317::5:8501333-8503334(-)
Zm00001d024963::10:96968011-96970012(+)
Zm00001d010711::8:125270620-125272621(-)
Zm00001d018613::7:869706-871707(+)
Zm00001d044503::3:230005887-230007888(+)
Zm00001d014710::5:60107215-60109216(-)
Zm00001d023469::10:6633595-6635596(+)
Zm00001d005056::2:156394168-156396169(-)
Zm00001d038903::6:166753515-166755516(-)
Zm00001d048609::4:1280450-1282451(-)
Zm00001d033714::1:271995726-271997727(-)
Zm00001d004821::2:141197742-141199743(-)
Zm00001d017000::5:182398565-182400566(+)
Zm00001d043938::3:214299630-214301631(+)
Zm00001d028919::1:51463565-51465566(+)
Zm00001d036469::6:89401642-89403643(+)
Zm00001d053404::4:230473981-230475982(-)
Zm00001d047777::9:141489725-141491726(+)
Zm00001d025251::10:111151695-111153696(-)
Zm00001d022119::7:170772294-170774295(+)
Zm00001d011421::8:150044353-150046354(-)
Zm00001d034936::1:306096114-306098115(+)
Zm00001d012653::8:177999694-178001695(-)
Zm00001d035776::6:48052687-48054688(-)
Zm00001d034553::1:296070635-296072636(+)
Zm00001d040764::3:64372582-64374583(+)
Zm00001d037322::6:121066895-121068896(+)
Zm00001d035701::6:41696975-41698976(+)
Zm00001d040589::3:51742020-51744021(-)
Zm00001d035481::6:28891325-28893326(+)
Zm00001d020615::7:125166589-125168590(-)
Zm00001d005682::2:183193322-183195323(+)
Zm00001d049501::4:32643205-32645206(-)
Zm00001d017293::5:192009857-192011858(-)
Zm00001d036407::6:87059399-87061400(-)
Zm00001d030109::1:106378383-106380384(-)
Zm00001d014601::5:54848217-54850218(+)
Zm00001d004102::2:82837862-82839863(+)
Zm00001d011475::8:151645194-151647195(-)
Zm00001d036247::6:79804641-79806642(-)
Zm00001d028921::1:51593105-51595106(-)
Zm00001d020228::7:101176804-101178805(-)
Zm00001d046134::9:65719218-65721219(-)
Zm00001d012212::8:170114288-170116289(+)
Zm00001d034771::1:301728370-301730371(+)
Zm00001d043786::3:210230650-210232651(+)
Zm00001d037822::6:138797270-138799271(-)
Zm00001d037884::6:141019849-141021850(+)
Zm00001d053519::4:232881668-232883669(+)
Zm00001d018986::7:12043114-12045115(-)
Zm00001d007667::2:237163235-237165236(+)
Zm00001d013053::5:3892563-3894564(-)
Zm00001d008630::8:15267304-15269305(+)
Zm00001d028481::1:36484948-36486949(-)
Zm00001d002085::2:5768434-5770435(-)
Zm00001d045220::9:16478997-16480998(+)
Zm00001d007169::2:223716198-223718199(+)
Zm00001d045787::9:39205535-39207536(-)
Zm00001d008196::8:909610-911611(-)
Zm00001d025279::10:112325050-112327051(-)
Zm00001d042835::3:181545204-181547205(-)
Zm00001d044318::3:225066204-225068205(+)
Zm00001d041450::3:120549231-120551232(+)
Zm00001d003531::2:46843574-46845575(-)
Zm00001d048655::4:2666691-2668692(+)
Zm00001d035916::6:60138069-60140070(-)
Zm00001d039293::3:1165722-1167723(+)
Zm00001d051655::4:165893583-165895584(-)
Zm00001d020353::7:108628307-108630308(+)
Zm00001d021448::7:152384449-152386450(+)
Zm00001d037090::6:111810478-111812479(-)
Zm00001d021765::7:162693866-162695867(-)
Zm00001d034075::1:283306929-283308930(-)
Zm00001d032356::1:223600976-223602977(+)
Zm00001d038248::6:152311540-152313541(+)
Zm00001d037899::6:141469941-141471942(+)
Zm00001d041267::3:109158919-109160920(+)
Zm00001d017614::5:201748122-201750123(-)
Zm00001d032331::1:222702590-222704591(+)
Zm00001d037198::6:115431314-115433315(+)
Zm00001d033099::1:250180057-250182058(+)
Zm00001d054052::4:245608416-245610417(-)
Zm00001d002424::2:12403005-12405006(-)
Zm00001d006448::2:208516908-208518909(+)
Zm00001d024390::10:68459001-68461002(+)
Zm00001d048239::9:153032693-153034694(+)
Zm00001d002236::2:8477625-8479626(-)
Zm00001d020726::7:130293711-130295712(+)
Zm00001d048146::9:150828258-150830259(+)
Zm00001d010109::8:99411707-99413708(+)
Zm00001d030829::1:162070511-162072512(-)
Zm00001d033775::1:273292808-273294809(+)
Zm00001d034166::1:285646783-285648784(-)
Zm00001d010115::8:99792382-99794383(+)
Zm00001d006540::2:210705280-210707281(-)
Zm00001d039394::3:3276031-3278032(-)
Zm00001d029516::1:74157152-74159153(+)
Zm00001d022115::7:170670860-170672861(-)
Zm00001d010586::8:121032670-121034671(+)
Zm00001d042973::3:185494565-185496566(-)
Zm00001d027505::1:6913577-6915578(+)
Zm00001d036602::6:94188753-94190754(+)
Zm00001d037268::6:118888590-118890591(-)
Zm00001d046377::9:85336557-85338558(+)
Zm00001d041745::3:135767606-135769607(-)
Zm00001d041352::3:113914958-113916959(+)
Zm00001d029203::1:62215290-62217291(+)
Zm00001d034525::1:295635818-295637819(-)
Zm00001d005425::2:173593305-173595306(-)
Zm00001d043785::3:210176745-210178746(+)
Zm00001d024617::10:80386805-80388806(-)
Zm00001d027769::1:13183133-13185134(-)
Zm00001d020976::7:138348169-138350170(+)
Zm00001d024943::10:96102676-96104677(+)
Zm00001d014926::5:68752807-68754808(+)
Zm00001d048292::9:154000537-154002538(+)
Zm00001d008602::8:14166086-14168087(+)
Zm00001d051919::4:174631527-174633528(+)
Zm00001d039468::3:5117448-5119449(+)
Zm00001d038104::6:148053628-148055629(-)
Zm00001d006493::2:209825156-209827157(-)
Zm00001d028214::1:26609062-26611063(+)
Zm00001d021890::7:165501189-165503190(-)
Zm00001d028305::1:29832085-29834086(+)
Zm00001d034789::1:302341820-302343821(+)
Zm00001d043418::3:199104828-199106829(-)
Zm00001d047519::9:133376011-133378012(+)
Zm00001d007175::2:223827602-223829603(+)
Zm00001d010608::8:121800179-121802180(-)
Zm00001d049178::4:19295477-19297478(+)
Zm00001d044985::9:9339268-9341269(-)
Zm00001d001808::2:1266678-1268679(+)
Zm00001d040028::3:23431955-23433956(+)
Zm00001d030640::1:150295413-150297414(-)
Zm00001d037561::6:129537686-129539687(+)
Zm00001d002185::2:7544608-7546609(+)
Zm00001d052434::4:189872211-189874212(+)
Zm00001d020725::7:130284849-130286850(+)
Zm00001d003319::2:40119359-40121360(-)
Zm00001d040264::3:34729146-34731147(+)
Zm00001d052062::4:178178766-178180767(-)
Zm00001d018604::7:630441-632442(-)
Zm00001d042712::3:177928213-177930214(-)
Zm00001d052584::4:193587270-193589271(-)
Zm00001d036895::6:105842260-105844261(+)
Zm00001d050879::4:128120528-128122529(-)
Zm00001d023984::10:34282251-34284252(-)
Zm00001d007351::2:229466519-229468520(-)
Zm00001d046494::9:92366158-92368159(-)
Zm00001d003400::2:43086535-43088536(-)
Zm00001d004336::2:104247647-104249648(+)
Zm00001d014649::5:57188524-57190525(+)
Zm00001d038747::6:163796934-163798935(-)
Zm00001d023529::10:8779721-8781722(+)
Zm00001d011319::8:146545490-146547491(+)
Zm00001d021947::7:166770345-166772346(+)
Zm00001d013698::5:17827412-17829413(-)
Zm00001d014239::5:37689645-37691646(-)
Zm00001d032789::1:238193828-238195829(+)
Zm00001d047262::9:124765526-124767527(+)
Zm00001d036447::6:88863979-88865980(-)
Zm00001d008646::8:15708275-15710276(+)
Zm00001d037779::6:137398626-137400627(-)
Zm00001d006899::2:218946641-218948642(-)
Zm00001d021383::7:150575385-150577386(+)
Zm00001d007764::2:239264958-239266959(-)
Zm00001d023421::10:5101472-5103473(-)
Zm00001d027322::1:2897047-2899048(-)
Zm00001d010982::8:135758193-135760194(+)
Zm00001d005857::2:190969443-190971444(+)
Zm00001d016082::5:143465475-143467476(-)
Zm00001d053004::4:208647803-208649804(+)
Zm00001d034987::6:1187540-1189541(-)
Zm00001d021929::7:166014945-166016946(+)
Zm00001d031328::1:186079795-186081796(+)
Zm00001d013950::5:25863152-25865153(+)
Zm00001d011898::8:164194010-164196011(-)
Zm00001d009121::8:37568162-37570163(-)
Zm00001d029030::1:55370850-55372851(-)
Zm00001d047842::9:143023868-143025869(+)
Zm00001d044441::3:228213467-228215468(-)
Zm00001d011244::8:144399773-144401774(-)
Zm00001d023304::10:2563388-2565389(-)
Zm00001d021236::7:146656809-146658810(+)
Zm00001d010558::8:120345128-120347129(-)
Zm00001d005976::2:194518947-194520948(-)
Zm00001d042714::3:178082158-178084159(-)
Zm00001d016800::5:176391055-176393056(+)
Zm00001d015693::5:108279728-108281729(+)
Zm00001d051406::4:157350374-157352375(+)
Zm00001d032096::1:212560142-212562143(-)
Zm00001d033203::1:253922414-253924415(+)
Zm00001d030786::1:159727148-159729149(-)
Zm00001d043731::3:208599776-208601777(+)
Zm00001d006727::2:215377942-215379943(+)
Zm00001d024965::10:97100149-97102150(+)
Zm00001d013555::5:14171838-14173839(+)
Zm00001d037453::6:125872274-125874275(-)
Zm00001d016851::5:178311932-178313933(-)
Zm00001d027386::1:4120279-4122280(+)
Zm00001d048717::4:4145109-4147110(+)
Zm00001d028786::1:46383511-46385512(-)
Zm00001d003114::2:32676042-32678043(+)
Zm00001d009890::8:87555056-87557057(-)
Zm00001d011669::8:158165086-158167087(+)
Zm00001d032148::1:214495689-214497690(-)
Zm00001d007675::2:237249149-237251150(+)
Zm00001d019545::7:41787995-41789996(-)
Zm00001d015367::5:86477570-86479571(+)
Zm00001d025301::10:113302870-113304871(+)
Zm00001d023444::10:5652798-5654799(-)
Zm00001d008610::8:14448852-14450853(+)
Zm00001d042287::3:159083669-159085670(-)
Zm00001d036841::6:103432525-103434526(-)
Zm00001d034152::1:285203059-285205060(+)
Zm00001d012701::8:178881381-178883382(-)
Zm00001d029606::1:78910659-78912660(-)
Zm00001d028419::1:34326864-34328865(+)
Zm00001d034623::1:298185165-298187166(-)
Zm00001d013141::5:5376113-5378114(-)
Zm00001d028293::1:29412154-29414155(-)
Zm00001d025904::10:133419971-133421972(+)
Zm00001d020879::7:135264250-135266251(+)
Zm00001d007102::2:222316936-222318937(+)
Zm00001d002893::2:26047882-26049883(-)
Zm00001d034493::1:294612903-294614904(+)
Zm00001d029596::1:78356345-78358346(+)
Zm00001d053184::4:218709255-218711256(+)
Zm00001d042632::3:174666318-174668319(+)
Zm00001d024711::10:84547984-84549985(+)
Zm00001d053725::4:239898880-239900881(-)
Zm00001d025769::10:129034882-129036883(-)
Zm00001d010871::8:131613912-131615913(-)
Zm00001d040238::3:33381360-33383361(-)
Zm00001d011208::8:143000203-143002204(-)
Zm00001d021964::7:167207356-167209357(+)
Zm00001d003422::2:43833078-43835079(+)
Zm00001d030424::1:131545450-131547451(+)
Zm00001d047292::9:125673576-125675577(+)
Zm00001d024203::10:55743957-55745958(-)
Zm00001d019756::7:56696893-56698894(+)
Zm00001d016152::5:147336017-147338018(+)
Zm00001d005301::2:168528288-168530289(+)
Zm00001d023641::10:13342480-13344481(-)
Zm00001d020311::7:105595123-105597124(-)
Zm00001d019948::7:79097491-79099492(-)
Zm00001d042158::3:154271291-154273292(-)
Zm00001d018956::7:10470207-10472208(-)
Zm00001d010868::8:131400810-131402811(+)
Zm00001d034250::1:287920535-287922536(-)
Zm00001d015062::5:73829529-73831530(+)
Zm00001d048945::4:10444293-10446294(+)
Zm00001d046835::9:107935327-107937328(-)
Zm00001d023991::10:34957187-34959188(-)
Zm00001d029963::1:96574914-96576915(-)
Zm00001d042044::3:148448263-148450264(-)
Zm00001d041744::3:135683490-135685491(+)
Zm00001d025228::10:110197708-110199709(-)
Zm00001d042862::3:182291069-182293070(-)
Zm00001d022499::7:178847061-178849062(+)
Zm00001d016854::5:178393845-178395846(-)
Zm00001d014897::5:67133627-67135628(+)
Zm00001d012694::8:178735433-178737434(+)
Zm00001d036101::6:72314046-72316047(-)
Zm00001d005978::2:194542436-194544437(+)
Zm00001d047474::9:131318675-131320676(+)
Zm00001d053741::4:240157417-240159418(+)
Zm00001d030562::1:144196810-144198811(-)
Zm00001d023303::10:2438707-2440708(-)
Zm00001d028929::1:51820122-51822123(-)
Zm00001d024493::10:74098947-74100948(-)
Zm00001d043890::3:213159900-213161901(+)
Zm00001d029362::1:67483052-67485053(+)
Zm00001d050037::4:61633793-61635794(-)
Zm00001d050337::4:82037936-82039937(+)
Zm00001d016159::5:147675256-147677257(+)
Zm00001d043366::3:197774886-197776887(+)
Zm00001d026351::10:144097574-144099575(+)
Zm00001d032591::1:231454653-231456654(-)
Zm00001d015571::5:98875414-98877415(-)
Zm00001d018952::7:10372255-10374256(-)
Zm00001d012852::5:1097758-1099759(+)
Zm00001d023833::10:23762958-23764959(+)
Zm00001d033048::1:248474148-248476149(-)
Zm00001d015759::5:116971351-116973352(+)
Zm00001d047494::9:132525109-132527110(-)
Zm00001d054014::4:245165072-245167073(+)
Zm00001d006133::2:199508021-199510022(+)
Zm00001d012648::8:177803006-177805007(-)
Zm00001d016731::5:174486469-174488470(+)
Zm00001d007551::2:234553297-234555298(+)
Zm00001d020821::7:133910274-133912275(+)
Zm00001d052939::4:205517344-205519345(-)
Zm00001d050942::4:132806814-132808815(+)
Zm00001d020038::7:87794084-87796085(+)
Zm00001d046652::9:100616350-100618351(-)
Zm00001d041983::3:146579978-146581979(+)
Zm00001d038170::6:150416643-150418644(+)
Zm00001d019111::7:17264720-17266721(-)
Zm00001d048577::9:159690582-159692583(-)
Zm00001d019724::7:53799426-53801427(-)
Zm00001d050803::4:123899120-123901121(+)
Zm00001d031747::1:200678895-200680896(-)
Zm00001d039978::3:21465248-21467249(+)
Zm00001d027743::1:12510090-12512091(-)
Zm00001d047992::9:147414085-147416086(-)
Zm00001d051912::4:174428924-174430925(+)
Zm00001d028262::1:28404645-28406646(-)
Zm00001d023462::10:6348637-6350638(-)
Zm00001d052948::4:205893818-205895819(+)
Zm00001d023367::10:4156638-4158639(+)
Zm00001d044593::3:232899272-232901273(+)
Zm00001d041727::3:135394124-135396125(+)
Zm00001d019104::7:16834808-16836809(-)
Zm00001d036409::6:87174608-87176609(+)
Zm00001d008189::8:753715-755716(-)
Zm00001d002742::2:21196959-21198960(+)
Zm00001d040438::3:43454556-43456557(-)
Zm00001d032208::1:217171055-217173056(+)
Zm00001d034502::1:294732067-294734068(+)
Zm00001d026605::10:148894481-148896482(+)
Zm00001d006142::2:199698667-199700668(-)
Zm00001d025700::10:126771226-126773227(+)
Zm00001d051121::4:144440179-144442180(-)
Zm00001d016604::5:169746507-169748508(+)
Zm00001d002782::2:22573985-22575986(-)
Zm00001d028089::1:22607479-22609480(+)
Zm00001d043599::3:204840405-204842406(-)
Zm00001d022179::7:171989436-171991437(-)
Zm00001d012854::5:1118456-1120457(+)
Zm00001d030515::1:140798384-140800385(+)
Zm00001d041953::3:145243138-145245139(-)
Zm00001d014770::5:62506957-62508958(+)
Zm00001d049107::4:16169274-16171275(+)
Zm00001d046999::9:114863390-114865391(+)
Zm00001d034006::1:281037026-281039027(-)
Zm00001d009735::8:78601978-78603979(-)
Zm00001d046402::9:87460261-87462262(+)
Zm00001d033295::1:257897523-257899524(+)
Zm00001d026426::10:145632427-145634428(+)
Zm00001d009287::8:52298911-52300912(+)
Zm00001d012897::5:1758517-1760518(-)
Zm00001d025446::10:118851247-118853248(+)
Zm00001d008763::8:19456519-19458520(-)
Zm00001d030770::1:159023488-159025489(+)
Zm00001d013365::5:9790592-9792593(-)
Zm00001d026212::10:141033839-141035840(+)
Zm00001d048265::9:153447759-153449760(+)
Zm00001d017347::5:193473014-193475015(+)
Zm00001d020686::7:128313556-128315557(+)
Zm00001d045596::9:28031173-28033174(-)
Zm00001d028347::1:31514657-31516658(-)
Zm00001d047934::9:145673703-145675704(-)
Zm00001d012226::8:170454487-170456488(-)
Zm00001d045101::9:12498093-12500094(-)
Zm00001d025786::10:129535572-129537573(-)
Zm00001d048556::9:158648144-158650145(-)
Zm00001d018070::5:213767272-213769273(+)
Zm00001d052946::4:205819550-205821551(+)
Zm00001d042163::3:154314239-154316240(-)
Zm00001d002446::2:12876740-12878741(-)
Zm00001d050715::4:117953480-117955481(+)
Zm00001d047776::9:141479915-141481916(+)
Zm00001d026637::10:149250584-149252585(+)
Zm00001d038449::6:157433998-157435999(-)
Zm00001d022223::7:173078592-173080593(+)
Zm00001d043062::3:187860542-187862543(-)
Zm00001d002796::2:22826944-22828945(+)
Zm00001d047455::9:130783376-130785377(-)
Zm00001d007313::2:227544545-227546546(-)
Zm00001d029888::1:92332774-92334775(-)
Zm00001d045559::9:26675472-26677473(-)
Zm00001d038387::6:156101252-156103253(+)
Zm00001d048364::9:155129589-155131590(+)
Zm00001d034337::1:290195470-290197471(+)
Zm00001d016393::5:160632642-160634643(-)
Zm00001d048515::9:157628762-157630763(+)
Zm00001d043296::3:194977274-194979275(-)
Zm00001d034520::1:295605156-295607157(+)
Zm00001d015366::5:86478474-86480475(-)
Zm00001d026449::10:146088629-146090630(+)
Zm00001d030703::1:154504419-154506420(-)
Zm00001d009353::8:58248479-58250480(-)
Zm00001d025117::10:105060036-105062037(-)
Zm00001d021192::7:145446689-145448690(+)
Zm00001d005536::2:177664742-177666743(-)
Zm00001d011362::8:148483737-148485738(-)
Zm00001d042972::3:185404396-185406397(-)
Zm00001d029546::1:75694510-75696511(+)
Zm00001d026312::10:143368209-143370210(+)
Zm00001d021935::7:166378311-166380312(-)
Zm00001d013658::5:16520366-16522367(+)
Zm00001d038342::6:154875210-154877211(-)
Zm00001d017085::5:184888708-184890709(+)
Zm00001d049982::4:56862216-56864217(+)
Zm00001d029328::1:66118555-66120556(+)
Zm00001d002708::2:19910062-19912063(+)
Zm00001d042189::3:155497181-155499182(-)
Zm00001d013600::5:15122813-15124814(+)
Zm00001d040755::3:63753216-63755217(-)
Zm00001d045084::9:12047174-12049175(-)
Zm00001d004713::2:133077262-133079263(-)
Zm00001d038974::6:168031668-168033669(+)
Zm00001d046249::9:76620181-76622182(+)
Zm00001d007048::2:220865795-220867796(-)
Zm00001d034191::1:286168901-286170902(+)
Zm00001d040166::3:30042116-30044117(+)
Zm00001d023601::10:11488254-11490255(+)
Zm00001d012061::8:167527912-167529913(-)
Zm00001d038675::6:162385051-162387052(-)
Zm00001d027519::1:7345699-7347700(-)
Zm00001d031511::1:192364640-192366641(+)
Zm00001d029534::1:75281791-75283792(+)
Zm00001d014616::5:55840522-55842523(-)
Zm00001d038318::6:154322396-154324397(-)
Zm00001d049379::4:28395339-28397340(-)
Zm00001d047594::9:136619698-136621699(-)
Zm00001d022150::7:171310140-171312141(+)
Zm00001d031502::1:192120512-192122513(+)
Zm00001d012666::8:178292851-178294852(+)
Zm00001d028576::1:39592708-39594709(-)
Zm00001d013667::5:16893740-16895741(-)
Zm00001d003403::2:43283412-43285413(-)
Zm00001d021656::7:159261413-159263414(+)
Zm00001d014157::5:34360299-34362300(+)
Zm00001d041119::3:98757820-98759821(-)
Zm00001d007967::2:244316569-244318570(+)
Zm00001d042525::3:170805730-170807731(+)
Zm00001d037429::6:125226219-125228220(+)
Zm00001d042639::3:174858671-174860672(+)
Zm00001d010693::8:124739636-124741637(-)
Zm00001d020797::7:133226499-133228500(+)
Zm00001d013918::5:24817035-24819036(-)
Zm00001d029023::1:55107381-55109382(+)
Zm00001d042116::3:151478765-151480766(-)
Zm00001d053985::4:244595866-244597867(+)
Zm00001d050412::4:86683218-86685219(+)
Zm00001d017621::5:201994798-201996799(-)
Zm00001d052390::4:188974932-188976933(-)
Zm00001d017251::5:190353824-190355825(+)
Zm00001d008772::8:19578973-19580974(+)
Zm00001d018596::7:294937-296938(-)
Zm00001d025539::10:121726342-121728343(+)
Zm00001d037731::6:135530873-135532874(-)
Zm00001d001807::2:1266116-1268117(-)
Zm00001d016377::5:160009151-160011152(+)
Zm00001d017126::5:186216973-186218974(+)
Zm00001d007862::2:241116169-241118170(+)
Zm00001d002676::2:19018880-19020881(-)
Zm00001d021690::7:160258694-160260695(-)
Zm00001d027435::1:5208076-5210077(-)
Zm00001d050441::4:88599667-88601668(+)
Zm00001d026097::10:138391919-138393920(+)
Zm00001d047921::9:145466874-145468875(-)
Zm00001d012433::8:174374957-174376958(+)
Zm00001d053756::4:240521715-240523716(+)
Zm00001d019078::7:15494461-15496462(+)
Zm00001d017580::5:200598085-200600086(+)
Zm00001d018795::7:5386014-5388015(-)
Zm00001d024745::10:85906364-85908365(+)
Zm00001d038803::6:164790921-164792922(-)
Zm00001d033427::1:262670976-262672977(+)
Zm00001d039194::6:172320480-172322481(+)
Zm00001d034085::1:283649837-283651838(+)
Zm00001d049380::4:28429476-28431477(-)
Zm00001d012395::8:173524889-173526890(+)
Zm00001d049045::4:13818644-13820645(-)
Zm00001d052083::4:179004026-179006027(+)
Zm00001d004887::2:146643787-146645788(-)
Zm00001d003630::2:51050211-51052212(-)
Zm00001d042040::3:148148915-148150916(+)
Zm00001d044103::3:219258380-219260381(+)
Zm00001d053838::4:242136384-242138385(-)
Zm00001d015429::5:89673247-89675248(-)
Zm00001d050718::4:118686269-118688270(-)
Zm00001d034012::1:281131699-281133700(+)
Zm00001d035789::6:49256653-49258654(+)
Zm00001d050024::4:60836067-60838068(+)
Zm00001d013300::5:8014822-8016823(+)
Zm00001d008271::8:3628768-3630769(-)
Zm00001d044525::3:230870418-230872419(-)
Zm00001d020843::7:134480629-134482630(-)
Zm00001d038272::6:152935578-152937579(+)
Zm00001d034711::1:300446492-300448493(-)
Zm00001d045425::9:21694575-21696576(-)
Zm00001d050341::4:82445115-82447116(+)
Zm00001d026071::10:137672646-137674647(+)
Zm00001d046559::9:95954937-95956938(+)
Zm00001d014341::5:41782779-41784780(+)
Zm00001d053093::4:213326569-213328570(+)
Zm00001d051896::4:173893938-173895939(+)
Zm00001d039529::3:7300531-7302532(+)
Zm00001d002415::2:12242485-12244486(-)
Zm00001d035766::6:46355303-46357304(+)
Zm00001d026000::10:135749795-135751796(-)
Zm00001d014875::5:66768544-66770545(-)
Zm00001d013839::5:22104368-22106369(-)
Zm00001d016545::5:166787217-166789218(-)
Zm00001d011917::8:164543624-164545625(-)
Zm00001d035476::6:28515249-28517250(+)
Zm00001d038928::6:167155341-167157342(+)
Zm00001d017791::5:206961616-206963617(-)
Zm00001d021314::7:148634619-148636620(-)
Zm00001d048135::9:150650841-150652842(-)
Zm00001d019105::7:16886470-16888471(+)
Zm00001d021186::7:145201284-145203285(+)
Zm00001d053416::4:230819348-230821349(+)
Zm00001d003649::2:51956233-51958234(-)
Zm00001d026383::10:144826699-144828700(-)
Zm00001d049155::4:18235809-18237810(-)
Zm00001d039492::3:5811349-5813350(-)
Zm00001d006217::2:202079738-202081739(+)
Zm00001d016825::5:177530081-177532082(+)
Zm00001d032935::1:243999843-244001844(-)
Zm00001d019299::7:26617825-26619826(+)
Zm00001d043924::3:213987201-213989202(+)
Zm00001d048198::9:152245483-152247484(+)
Zm00001d030677::1:152642056-152644057(-)
Zm00001d028128::1:23608875-23610876(-)
Zm00001d048726::4:4315378-4317379(-)
Zm00001d030218::1:113765746-113767747(-)
Zm00001d006881::2:218475375-218477376(-)
Zm00001d047418::9:129482558-129484559(+)
Zm00001d048029::9:148368929-148370930(-)
Zm00001d037648::6:132805377-132807378(-)
Zm00001d008708::8:17547853-17549854(+)
Zm00001d022504::7:179045916-179047917(+)
Zm00001d038275::6:153061781-153063782(-)
Zm00001d008641::8:15542669-15544670(+)
Zm00001d052087::4:179072321-179074322(-)
Zm00001d025501::10:120599528-120601529(-)
Zm00001d010127::8:100400972-100402973(-)
Zm00001d020160::7:96520969-96522970(-)
Zm00001d015346::5:85580945-85582946(+)
Zm00001d047306::9:126203510-126205511(-)
Zm00001d044826::9:4093037-4095038(-)
Zm00001d050315::4:80623766-80625767(+)
Zm00001d049508::4:32711382-32713383(-)
Zm00001d012382::8:173270589-173272590(-)
Zm00001d031318::1:185920982-185922983(-)
Zm00001d047765::9:141345899-141347900(-)
Zm00001d043654::3:206101340-206103341(+)
Zm00001d042820::3:181135221-181137222(-)
Zm00001d024222::10:58036419-58038420(-)
Zm00001d028603::1:40509025-40511026(+)
Zm00001d034215::1:286966266-286968267(-)
Zm00001d046366::9:84483193-84485194(+)
Zm00001d027503::1:6828308-6830309(+)
Zm00001d019072::7:15215299-15217300(-)
Zm00001d034055::1:282607952-282609953(-)
Zm00001d046500::9:92747955-92749956(+)
Zm00001d013008::5:3159012-3161013(-)
Zm00001d050281::4:78411391-78413392(+)
Zm00001d048078::9:149434557-149436558(+)
Zm00001d023682::10:15279218-15281219(-)
Zm00001d020506::7:119723807-119725808(+)
Zm00001d038290::6:153551060-153553061(+)
Zm00001d042066::3:149519951-149521952(+)
Zm00001d027991::1:19586115-19588116(-)
Zm00001d009034::8:30864504-30866505(+)
Zm00001d005934::2:193306233-193308234(+)
Zm00001d012420::8:174178463-174180464(+)
Zm00001d033890::1:277603534-277605535(-)
Zm00001d024119::10:46972751-46974752(-)
Zm00001d047435::9:129911706-129913707(-)
Zm00001d029722::1:84144655-84146656(-)
Zm00001d045768::9:37921847-37923848(-)
Zm00001d022626::7:181605714-181607715(+)
Zm00001d034764::1:301650752-301652753(+)
Zm00001d044809::9:3124644-3126645(-)
Zm00001d029263::1:64041155-64043156(+)
Zm00001d019621::7:46415971-46417972(-)
Zm00001d013441::5:11412027-11414028(+)
Zm00001d016411::5:161325642-161327643(+)
Zm00001d045967::9:50658526-50660527(-)
Zm00001d003516::2:46376469-46378470(+)
Zm00001d020188::7:98544032-98546033(+)
Zm00001d036340::6:84778298-84780299(-)
Zm00001d025824::10:130918239-130920240(-)
Zm00001d011179::8:142102463-142104464(-)
Zm00001d011778::8:161410562-161412563(+)
Zm00001d041827::3:139487084-139489085(-)
Zm00001d052130::4:180442054-180444055(-)
Zm00001d005024::2:154433882-154435883(+)
Zm00001d014664::5:58017426-58019427(-)
Zm00001d038047::6:146027280-146029281(-)
Zm00001d003992::2:74078181-74080182(-)
Zm00001d051363::4:155988767-155990768(+)
Zm00001d034621::1:298062185-298064186(-)
Zm00001d017456::5:196439200-196441201(-)
Zm00001d038989::6:168298546-168300547(+)
Zm00001d036739::6:99518657-99520658(-)
Zm00001d020329::7:106852341-106854342(+)
Zm00001d018038::5:212635527-212637528(-)
Zm00001d001932::2:3091587-3093588(+)
Zm00001d048184::9:151926157-151928158(+)
Zm00001d025482::10:120130369-120132370(+)
Zm00001d011687::8:158766323-158768324(+)
Zm00001d014772::5:62614329-62616330(+)
Zm00001d026347::10:143973129-143975130(-)
Zm00001d018618::7:1149277-1151278(-)
Zm00001d030939::1:168398057-168400058(+)
Zm00001d018243::5:217268538-217270539(+)
Zm00001d010731::8:126260817-126262818(+)
Zm00001d017550::5:199323840-199325841(-)
Zm00001d028536::1:38519330-38521331(+)
Zm00001d001866::2:2106670-2108671(-)
Zm00001d022308::7:174898513-174900514(+)
Zm00001d043039::3:187189412-187191413(+)
Zm00001d030138::1:108423803-108425804(+)
Zm00001d004564::2:118173841-118175842(+)
Zm00001d017730::5:205465576-205467577(+)
Zm00001d022520::7:179287440-179289441(-)
Zm00001d024403::10:69004319-69006320(-)
Zm00001d009023::8:30574793-30576794(-)
Zm00001d028818::1:47589001-47591002(-)
Zm00001d016334::5:157891706-157893707(-)
Zm00001d049299::4:25176211-25178212(-)
Zm00001d039113::6:170246512-170248513(+)
Zm00001d029648::1:81311546-81313547(-)
Zm00001d006520::2:210401737-210403738(-)
Zm00001d030117::1:107087321-107089322(+)
Zm00001d044702::3:235286327-235288328(-)
Zm00001d004794::2:139749457-139751458(+)
Zm00001d042394::3:164360274-164362275(+)
Zm00001d019467::7:35256408-35258409(+)
Zm00001d013700::5:17882878-17884879(-)
Zm00001d008221::8:1659124-1661125(-)
Zm00001d021514::7:154731055-154733056(-)
Zm00001d033595::1:268073124-268075125(-)
Zm00001d021891::7:165508356-165510357(-)
Zm00001d042148::3:153589649-153591650(+)
Zm00001d037045::6:110222318-110224319(+)
Zm00001d041445::3:120189678-120191679(+)
Zm00001d028109::1:23113595-23115596(-)
Zm00001d044148::3:220493341-220495342(-)
Zm00001d003143::2:33543776-33545777(-)
Zm00001d025497::10:120582967-120584968(-)
Zm00001d006676::2:214084262-214086263(-)
Zm00001d033110::1:250439408-250441409(-)
Zm00001d047483::9:131743822-131745823(-)
Zm00001d006776::2:216442598-216444599(-)
Zm00001d010946::8:134637034-134639035(-)
Zm00001d028669::1:42454288-42456289(-)
Zm00001d047461::9:130895762-130897763(-)
Zm00001d005641::2:181715493-181717494(-)
Zm00001d007294::2:226990759-226992760(-)
Zm00001d036206::6:77075325-77077326(+)
Zm00001d034776::1:301959840-301961841(-)
Zm00001d006845::2:217778284-217780285(-)
Zm00001d017365::5:193678454-193680455(+)
Zm00001d024420::10:70275988-70277989(+)
Zm00001d039865::3:17166630-17168631(-)
Zm00001d032455::1:227280138-227282139(+)
Zm00001d003280::2:38639553-38641554(-)
Zm00001d034028::1:281460165-281462166(+)
Zm00001d028151::1:24294912-24296913(+)
Zm00001d039727::3:13016490-13018491(+)
Zm00001d007233::2:225336079-225338080(-)
Zm00001d048084::9:149789845-149791846(-)
Zm00001d022276::7:174237358-174239359(+)
Zm00001d053798::4:241315847-241317848(+)
Zm00001d052598::4:194315307-194317308(-)
Zm00001d042934::3:184481818-184483819(-)
Zm00001d052845::4:202439490-202441491(-)
Zm00001d002103::2:5980330-5982331(+)
Zm00001d049454::4:30736049-30738050(-)
Zm00001d051885::4:173506080-173508081(+)
Zm00001d015012::5:72081808-72083809(-)
Zm00001d052810::4:201665923-201667924(+)
Zm00001d024012::10:36876665-36878666(-)
Zm00001d031945::1:207696340-207698341(+)
Zm00001d038784::6:164335771-164337772(-)
Zm00001d017111::5:185767604-185769605(+)
Zm00001d006588::2:211695137-211697138(+)
Zm00001d030030::1:100662042-100664043(-)
Zm00001d019170::7:20110594-20112595(-)
Zm00001d041923::3:143810981-143812982(+)
Zm00001d049067::4:14624692-14626693(-)
Zm00001d007108::2:222398183-222400184(+)
Zm00001d045597::9:28030319-28032320(+)
Zm00001d017776::5:206387577-206389578(+)
Zm00001d019586::7:44698704-44700705(-)
Zm00001d047349::9:127181186-127183187(-)
Zm00001d020365::7:109604171-109606172(-)
Zm00001d008894::8:24232869-24234870(+)
Zm00001d021051::7:141400272-141402273(+)
Zm00001d052488::4:191189887-191191888(-)
Zm00001d044780::9:2212787-2214788(-)
Zm00001d032852::1:240257195-240259196(+)
Zm00001d037553::6:129186601-129188602(+)
Zm00001d009430::8:64107060-64109061(-)
Zm00001d017718::5:205091183-205093184(-)
Zm00001d015948::5:133563508-133565509(+)
Zm00001d013954::5:26098011-26100012(-)
Zm00001d012529::8:176117790-176119791(+)
Zm00001d026700::10:150355351-150357352(-)
Zm00001d020808::7:133515657-133517658(+)
Zm00001d044149::3:220508319-220510320(-)
Zm00001d029096::1:57820196-57822197(+)
Zm00001d033323::1:258965656-258967657(+)
Zm00001d003953::2:72082466-72084467(+)
Zm00001d029133::1:59785691-59787692(-)
Zm00001d034826::1:303086939-303088940(+)
Zm00001d052405::4:189188570-189190571(+)
Zm00001d033815::1:274394836-274396837(-)
Zm00001d013310::5:8292761-8294762(+)
Zm00001d038766::6:164156402-164158403(+)
Zm00001d030908::1:166757348-166759349(-)
Zm00001d016858::5:178454139-178456140(+)
Zm00001d021840::7:164328887-164330888(-)
Zm00001d034380::1:291359322-291361323(-)
Zm00001d049731::4:41764216-41766217(+)
Zm00001d005426::2:173610517-173612518(+)
Zm00001d028336::1:31100610-31102611(-)
Zm00001d041098::3:97284943-97286944(-)
Zm00001d047823::9:142599318-142601319(+)
Zm00001d046616::9:98846256-98848257(+)
Zm00001d032118::1:213707755-213709756(+)
Zm00001d003762::2:57852701-57854702(+)
Zm00001d038655::6:161935769-161937770(-)
Zm00001d008425::8:8350067-8352068(+)
Zm00001d032942::1:244209891-244211892(-)
Zm00001d008422::8:8317409-8319410(-)
Zm00001d018211::5:216635669-216637670(-)
Zm00001d039064::6:169465393-169467394(-)
Zm00001d041701::3:133888996-133890997(+)
Zm00001d020511::7:119802631-119804632(-)
Zm00001d029238::1:63327525-63329526(-)
Zm00001d049211::4:20798004-20800005(+)
Zm00001d012418::8:174167990-174169991(+)
Zm00001d011174::8:141812116-141814117(-)
Zm00001d052221::4:183599053-183601054(-)
Zm00001d025805::10:130102175-130104176(+)
Zm00001d024755::10:86468548-86470549(-)
Zm00001d015313::5:84115202-84117203(+)
Zm00001d029529::1:74920721-74922722(-)
Zm00001d024035::10:38785596-38787597(+)
Zm00001d044122::3:219866357-219868358(+)
Zm00001d040952::3:82335738-82337739(+)
Zm00001d013753::5:19358708-19360709(-)
Zm00001d021706::7:160894307-160896308(-)
Zm00001d018523::5:222460371-222462372(+)
Zm00001d040596::3:52324401-52326402(-)
Zm00001d011996::8:166090522-166092523(+)
Zm00001d049938::4:54076398-54078399(-)
Zm00001d005687::2:183362289-183364290(+)
Zm00001d032328::1:222600862-222602863(+)
Zm00001d020589::7:123818618-123820619(-)
Zm00001d049127::4:16939379-16941380(+)
Zm00001d031684::1:198619673-198621674(-)
Zm00001d050393::4:85558922-85560923(+)
Zm00001d016877::5:179233474-179235475(-)
Zm00001d052137::4:180620835-180622836(-)
Zm00001d004607::2:121539351-121541352(-)
Zm00001d011064::8:137944578-137946579(+)
Zm00001d033225::1:255168938-255170939(+)
Zm00001d010257::8:106418298-106420299(-)
Zm00001d030856::1:163636476-163638477(+)
Zm00001d016863::5:178549673-178551674(+)
Zm00001d031534::1:193341563-193343564(+)
Zm00001d003903::2:66483517-66485518(+)
Zm00001d012450::8:174727376-174729377(+)
Zm00001d040149::3:29239428-29241429(-)
Zm00001d042509::3:170137518-170139519(-)
Zm00001d044198::3:221734097-221736098(-)
Zm00001d002827::2:23923819-23925820(+)
Zm00001d001765::2:98300-100301(+)
Zm00001d019650::7:48183795-48185796(+)
Zm00001d051936::4:174848558-174850559(+)
Zm00001d018246::5:217332877-217334878(+)
Zm00001d053909::4:243462607-243464608(+)
Zm00001d041598::3:129187888-129189889(+)
Zm00001d018462::5:221219109-221221110(+)
Zm00001d030317::1:122081451-122083452(+)
Zm00001d053236::4:221554938-221556939(-)
Zm00001d011288::8:145984893-145986894(-)
Zm00001d018241::5:217262654-217264655(+)
Zm00001d013271::5:7525975-7527976(+)
Zm00001d028185::1:25737163-25739164(+)
Zm00001d021490::7:153923118-153925119(-)
Zm00001d034915::1:305487678-305489679(-)
Zm00001d045493::9:24429607-24431608(-)
Zm00001d039590::3:8539783-8541784(-)
Zm00001d012719::8:179162954-179164955(+)
Zm00001d031225::1:182662793-182664794(+)
Zm00001d022126::7:170889613-170891614(-)
Zm00001d020891::7:135607560-135609561(+)
Zm00001d004677::2:129846377-129848378(-)
Zm00001d029313::1:65618394-65620395(-)
Zm00001d041056::3:93515366-93517367(+)
Zm00001d041520::3:125608899-125610900(-)
Zm00001d045174::9:15125710-15127711(+)
Zm00001d026301::10:143202582-143204583(+)
Zm00001d018625::7:1296267-1298268(+)
Zm00001d012913::5:1890351-1892352(+)
Zm00001d035870::6:57860943-57862944(+)
Zm00001d046774::9:105253240-105255241(+)
Zm00001d021529::7:155182393-155184394(+)
Zm00001d046449::9:90424547-90426548(-)
Zm00001d005169::2:162166715-162168716(+)
Zm00001d013263::5:7385690-7387691(+)
Zm00001d012748::8:179669377-179671378(-)
Zm00001d006947::2:219988363-219990364(+)
Zm00001d011680::8:158510715-158512716(+)
Zm00001d048433::9:156286987-156288988(-)
Zm00001d022525::7:179336286-179338287(+)
Zm00001d007226::2:225145036-225147037(-)
Zm00001d052437::4:190067300-190069301(-)
Zm00001d050372::4:84606584-84608585(+)
Zm00001d045111::9:13110661-13112662(-)
Zm00001d011828::8:162225565-162227566(+)
Zm00001d023839::10:23897078-23899079(+)
Zm00001d027619::1:9122187-9124188(-)
Zm00001d048653::4:2634734-2636735(+)
Zm00001d042621::3:174099165-174101166(+)
Zm00001d015533::5:96257727-96259728(+)
Zm00001d016587::5:168559733-168561734(+)
Zm00001d053684::4:238988499-238990500(-)
Zm00001d023732::10:17760819-17762820(-)
Zm00001d017254::5:190451841-190453842(+)
Zm00001d030762::1:158941623-158943624(+)
Zm00001d039197::6:172335827-172337828(-)
Zm00001d025862::10:131804525-131806526(-)
Zm00001d042998::3:186204090-186206091(-)
Zm00001d016174::5:148424946-148426947(+)
Zm00001d015203::5:79241687-79243688(-)
Zm00001d037849::6:139655570-139657571(-)
Zm00001d011197::8:142737502-142739503(-)
Zm00001d045573::9:27030519-27032520(-)
Zm00001d046342::9:81727756-81729757(+)
Zm00001d047493::9:132374785-132376786(+)
Zm00001d016200::5:150353500-150355501(+)
Zm00001d015775::5:118266060-118268061(-)
Zm00001d028630::1:41455919-41457920(-)
Zm00001d013419::5:10872743-10874744(+)
Zm00001d021251::7:146865921-146867922(+)
Zm00001d018046::5:212804461-212806462(-)
Zm00001d033502::1:264641717-264643718(-)
Zm00001d022399::7:176807723-176809724(+)
Zm00001d052471::4:190743170-190745171(-)
Zm00001d011889::8:164044359-164046360(-)
Zm00001d024807::10:88841904-88843905(-)
Zm00001d052556::4:192906762-192908763(+)
Zm00001d007835::2:240563685-240565686(-)
Zm00001d023939::10:30316570-30318571(-)
Zm00001d003643::2:51522013-51524014(-)
Zm00001d024624::10:80774400-80776401(-)
Zm00001d027242::1:208478-210479(+)
Zm00001d004401::2:109327728-109329729(-)
Zm00001d016026::5:140198158-140200159(+)
Zm00001d033837::1:275423719-275425720(-)
Zm00001d052938::4:205509090-205511091(-)
Zm00001d049789::4:44707979-44709980(-)
Zm00001d033055::1:248798271-248800272(-)
Zm00001d020152::7:96121021-96123022(-)
Zm00001d053077::4:212574366-212576367(+)
Zm00001d040501::3:47103651-47105652(+)
Zm00001d018131::5:214943727-214945728(+)
Zm00001d010497::8:118065977-118067978(+)
Zm00001d044042::3:217580538-217582539(-)
Zm00001d032060::1:211110692-211112693(+)
Zm00001d019219::7:22316337-22318338(+)
Zm00001d016665::5:171907744-171909745(+)
Zm00001d035256::6:17757888-17759889(+)
Zm00001d037097::6:112034685-112036686(+)
Zm00001d014321::5:40893950-40895951(+)
Zm00001d023747::10:18442195-18444196(-)
Zm00001d053826::4:241932125-241934126(-)
Zm00001d036842::6:103493190-103495191(-)
Zm00001d021445::7:152356611-152358612(+)
Zm00001d033102::1:250201773-250203774(+)
Zm00001d051755::4:168936693-168938694(-)
Zm00001d011610::8:155806422-155808423(+)
Zm00001d032931::1:243610381-243612382(+)
Zm00001d051568::4:162979166-162981167(-)
Zm00001d043277::3:194214810-194216811(-)
Zm00001d016285::5:155590591-155592592(+)
Zm00001d050708::4:117429732-117431733(-)
Zm00001d015200::5:78984017-78986018(-)
Zm00001d053173::4:218015951-218017952(+)
Zm00001d028075::1:22052044-22054045(+)
Zm00001d014896::5:67127800-67129801(+)
Zm00001d019956::7:79922260-79924261(-)
Zm00001d028521::1:38042344-38044345(-)
Zm00001d026649::10:149380711-149382712(+)
Zm00001d035954::6:61887123-61889124(-)
Zm00001d052010::4:176414388-176416389(-)
Zm00001d048927::4:8249523-8251524(+)
Zm00001d006777::2:216442598-216444599(-)
Zm00001d035612::6:36736229-36738230(-)
Zm00001d013723::5:18590210-18592211(+)
Zm00001d049687::4:40260761-40262762(+)
Zm00001d043101::3:189205065-189207066(-)
Zm00001d023332::10:3601118-3603119(-)
Zm00001d049999::4:58834050-58836051(-)
Zm00001d050977::4:134809833-134811834(+)
Zm00001d020867::7:135071219-135073220(-)
Zm00001d023781::10:19950401-19952402(+)
Zm00001d016942::5:180645955-180647956(-)
Zm00001d031688::1:198652604-198654605(-)
Zm00001d041956::3:145602869-145604870(-)
Zm00001d004702::2:132208074-132210075(+)
Zm00001d024126::10:48088071-48090072(+)
Zm00001d018847::7:7293920-7295921(-)
Zm00001d043523::3:202711130-202713131(+)
Zm00001d047619::9:137220100-137222101(+)
Zm00001d039451::3:4732899-4734900(+)
Zm00001d006270::2:203312031-203314032(+)
Zm00001d039611::3:8999918-9001919(+)
Zm00001d002051::2:5012325-5014326(+)
Zm00001d039221::6:173161743-173163744(-)
Zm00001d012467::8:175044043-175046044(+)
Zm00001d034673::1:299502235-299504236(+)
Zm00001d043363::3:197710759-197712760(+)
Zm00001d003399::2:43041304-43043305(-)
Zm00001d028040::1:21292496-21294497(+)
Zm00001d036238::6:78465294-78467295(-)
Zm00001d042885::3:182851379-182853380(+)
Zm00001d051518::4:161178862-161180863(+)
Zm00001d028225::1:27266466-27268467(-)
Zm00001d048132::9:150602549-150604550(-)
Zm00001d011167::8:141586274-141588275(-)
Zm00001d033174::1:252795615-252797616(+)
Zm00001d047034::9:116223400-116225401(-)
Zm00001d039283::3:1001733-1003734(-)
Zm00001d017453::5:196270642-196272643(-)
Zm00001d006197::2:201328338-201330339(+)
Zm00001d028895::1:49991404-49993405(+)
Zm00001d052848::4:202466450-202468451(-)
Zm00001d038920::6:166933902-166935903(-)
Zm00001d024610::10:80279369-80281370(-)
Zm00001d013364::5:9740074-9742075(-)
Zm00001d032199::1:216855798-216857799(-)
Zm00001d016349::5:158782674-158784675(-)
Zm00001d015263::5:81964867-81966868(+)
Zm00001d031436::1:190179301-190181302(-)
Zm00001d038852::6:165888040-165890041(+)
Zm00001d028394::1:33167713-33169714(-)
Zm00001d041962::3:145907753-145909754(-)
Zm00001d049929::4:53636472-53638473(+)
Zm00001d007853::2:240958743-240960744(+)
Zm00001d030012::1:99318753-99320754(-)
Zm00001d003021::2:29669698-29671699(-)
Zm00001d034443::1:293102001-293104002(-)
Zm00001d052616::4:194837578-194839579(-)
Zm00001d019032::7:13590462-13592463(-)
Zm00001d029543::1:75647561-75649562(-)
Zm00001d039260::3:754483-756484(-)
Zm00001d035511::6:30355855-30357856(-)
Zm00001d007289::2:226919361-226921362(-)
Zm00001d053930::4:243758996-243760997(-)
Zm00001d025899::10:133319307-133321308(-)
Zm00001d022176::7:171739160-171741161(+)
Zm00001d006541::2:210704474-210706475(+)
Zm00001d044183::3:221289247-221291248(+)
Zm00001d032100::1:212825707-212827708(-)
Zm00001d044445::3:228256515-228258516(-)
Zm00001d032063::1:211139463-211141464(-)
Zm00001d002465::2:13316589-13318590(-)
Zm00001d028815::1:47440525-47442526(-)
Zm00001d047993::9:147428172-147430173(-)
Zm00001d004184::2:89919759-89921760(-)
Zm00001d047605::9:136921777-136923778(-)
Zm00001d031315::1:185869753-185871754(+)
Zm00001d002836::2:24256947-24258948(+)
Zm00001d047468::9:131001700-131003701(+)
Zm00001d035757::6:45713756-45715757(+)
Zm00001d006807::2:217110658-217112659(-)
Zm00001d027392::1:4295735-4297736(-)
Zm00001d052008::4:176338268-176340269(+)
Zm00001d028280::1:29052095-29054096(-)
Zm00001d038256::6:152463861-152465862(-)
Zm00001d038882::6:166323112-166325113(+)
Zm00001d018979::7:11576344-11578345(+)
Zm00001d043600::3:204842892-204844893(+)
Zm00001d034847::1:303730188-303732189(-)
Zm00001d050162::4:69708124-69710125(+)
Zm00001d021485::7:153508315-153510316(+)
Zm00001d022405::7:176863920-176865921(+)
Zm00001d015259::5:81766310-81768311(-)
Zm00001d010657::8:123114247-123116248(-)
Zm00001d010385::8:112507802-112509803(-)
Zm00001d049030::4:13050018-13052019(+)
Zm00001d017670::5:203609709-203611710(-)
Zm00001d013080::5:4433337-4435338(-)
Zm00001d046945::9:112213364-112215365(-)
Zm00001d049219::4:21198257-21200258(+)
Zm00001d038617::6:160993674-160995675(+)
Zm00001d031373::1:187623749-187625750(+)
Zm00001d050965::4:134058796-134060797(+)
Zm00001d019459::7:34702943-34704944(+)
Zm00001d033777::1:273460633-273462634(+)
Zm00001d001786::2:890240-892241(+)
Zm00001d036361::6:85720930-85722931(-)
Zm00001d050487::4:92642854-92644855(+)
Zm00001d008176::8:326097-328098(+)
Zm00001d019147::7:19142073-19144074(-)
Zm00001d015500::5:94104611-94106612(-)
Zm00001d044271::3:223468677-223470678(-)
Zm00001d024560::10:78245103-78247104(+)
Zm00001d047881::9:144122660-144124661(+)
Zm00001d032529::1:229639590-229641591(-)
Zm00001d032055::1:210915519-210917520(-)
Zm00001d027320::1:2877034-2879035(+)
Zm00001d045146::9:14228211-14230212(+)
Zm00001d007038::2:220647681-220649682(-)
Zm00001d017100::5:185358504-185360505(+)
Zm00001d016397::5:160950727-160952728(+)
Zm00001d012029::8:166756287-166758288(+)
Zm00001d045403::9:20781038-20783039(-)
Zm00001d037617::6:131898972-131900973(+)
Zm00001d016495::5:164786570-164788571(-)
Zm00001d016708::5:173407782-173409783(-)
Zm00001d027394::1:4340289-4342290(-)
Zm00001d030626::1:149616143-149618144(-)
Zm00001d050602::4:103264020-103266021(+)
Zm00001d046929::9:111342412-111344413(-)
Zm00001d026639::10:149257018-149259019(+)
Zm00001d031963::1:208072096-208074097(+)
Zm00001d050275::4:78017820-78019821(+)
Zm00001d027784::1:13439225-13441226(-)
Zm00001d010754::8:126892510-126894511(-)
Zm00001d026180::10:140450485-140452486(-)
Zm00001d047835::9:142824830-142826831(+)
Zm00001d021061::7:141849555-141851556(+)
Zm00001d034644::1:298707606-298709607(-)
Zm00001d042807::3:180565274-180567275(+)
Zm00001d036049::6:68974107-68976108(+)
Zm00001d050116::4:66991996-66993997(-)
Zm00001d012479::8:175290583-175292584(-)
Zm00001d039272::3:901352-903353(-)
Zm00001d019788::7:61523854-61525855(-)
Zm00001d019622::7:46430959-46432960(-)
Zm00001d045862::9:44290050-44292051(+)
Zm00001d013247::5:7093465-7095466(-)
Zm00001d005057::2:156443012-156445013(-)
Zm00001d017649::5:203053659-203055660(+)
Zm00001d005563::2:178618886-178620887(-)
Zm00001d009242::8:46228710-46230711(+)
Zm00001d035947::6:61621551-61623552(-)
Zm00001d049734::4:42101939-42103940(-)
Zm00001d042160::3:154281281-154283282(-)
Zm00001d021949::7:166840954-166842955(-)
Zm00001d054065::4:245793076-245795077(+)
Zm00001d042228::3:156898304-156900305(-)
Zm00001d012725::8:179212901-179214902(+)
Zm00001d043591::3:204507907-204509908(-)
Zm00001d035323::6:21264194-21266195(+)
Zm00001d048548::9:158519656-158521657(+)
Zm00001d005874::2:191434668-191436669(+)
Zm00001d019721::7:53757109-53759110(+)
Zm00001d034060::1:282835046-282837047(-)
Zm00001d043052::3:187604938-187606939(-)
Zm00001d016196::5:150141826-150143827(-)
Zm00001d008923::8:25311111-25313112(-)
Zm00001d053632::4:237549622-237551623(+)
Zm00001d051366::4:156037042-156039043(-)
Zm00001d017977::5:211171127-211173128(-)
Zm00001d049977::4:56584726-56586727(-)
Zm00001d018207::5:216596324-216598325(+)
Zm00001d048692::4:3357761-3359762(-)
Zm00001d018970::7:11066961-11068962(+)
Zm00001d030126::1:107680550-107682551(+)
Zm00001d032658::1:233388404-233390405(-)
Zm00001d015890::5:129464981-129466982(+)
Zm00001d048829::4:6040629-6042630(-)
Zm00001d026421::10:145460754-145462755(-)
Zm00001d041995::3:146866077-146868078(+)
Zm00001d037367::6:123040042-123042043(-)
Zm00001d014309::5:40504108-40506109(-)
Zm00001d006460::2:208884791-208886792(-)
Zm00001d048546::9:158403487-158405488(+)
Zm00001d043615::3:205275901-205277902(-)
Zm00001d018129::5:214922732-214924733(+)
Zm00001d012836::5:970508-972509(-)
Zm00001d039007::6:168670052-168672053(+)
Zm00001d041606::3:129571708-129573709(-)
Zm00001d010511::8:118580398-118582399(+)
Zm00001d008724::8:17869815-17871816(+)
Zm00001d046168::9:68802055-68804056(-)
Zm00001d025738::10:127955592-127957593(+)
Zm00001d030556::1:143751820-143753821(-)
Zm00001d017241::5:190063440-190065441(-)
Zm00001d017065::5:184296181-184298182(+)
Zm00001d025884::10:132880161-132882162(+)
Zm00001d045477::9:23629714-23631715(+)
Zm00001d043935::3:214159058-214161059(+)
Zm00001d050588::4:102669919-102671920(+)
Zm00001d040772::3:64746528-64748529(-)
Zm00001d019449::7:34346437-34348438(-)
Zm00001d002801::2:23086114-23088115(-)
Zm00001d034749::1:301293444-301295445(-)
Zm00001d003411::2:43576187-43578188(+)
Zm00001d003418::2:43778770-43780771(+)
Zm00001d019992::7:83431033-83433034(-)
Zm00001d009938::8:90685623-90687624(+)
Zm00001d039837::3:16286391-16288392(+)
Zm00001d045356::9:19444745-19446746(+)
Zm00001d012156::8:169074733-169076734(-)
Zm00001d038998::6:168510177-168512178(-)
Zm00001d021436::7:152287698-152289699(-)
Zm00001d013155::5:5510760-5512761(+)
Zm00001d023713::10:16577893-16579894(-)
Zm00001d014194::5:35979207-35981208(+)
Zm00001d019890::7:73381230-73383231(+)
Zm00001d010867::8:131314531-131316532(-)
Zm00001d006147::2:199729475-199731476(-)
Zm00001d007929::2:243172503-243174504(-)
Zm00001d051582::4:163352155-163354156(+)
Zm00001d029490::1:72888141-72890142(+)
Zm00001d040399::3:41312642-41314643(+)
Zm00001d029050::1:56106053-56108054(+)
Zm00001d030818::1:161716103-161718104(-)
Zm00001d048835::4:6141430-6143431(+)
Zm00001d051254::4:150842443-150844444(-)
Zm00001d027306::1:2465144-2467145(+)
Zm00001d041861::3:141395614-141397615(-)
Zm00001d049944::4:54581547-54583548(+)
Zm00001d045729::9:35626907-35628908(-)
Zm00001d017548::5:199280890-199282891(+)
Zm00001d025765::10:128933391-128935392(+)
Zm00001d038396::6:156311966-156313967(-)
Zm00001d024857::10:90996174-90998175(-)
Zm00001d049925::4:53028826-53030827(+)
Zm00001d014928::5:68774674-68776675(-)
Zm00001d017566::5:199765912-199767913(-)
Zm00001d019752::7:56254206-56256207(-)
Zm00001d034043::1:282041566-282043567(+)
Zm00001d043688::3:207416662-207418663(+)
Zm00001d043147::3:190145434-190147435(+)
Zm00001d013507::5:12957835-12959836(+)
Zm00001d024001::10:35708262-35710263(-)
Zm00001d018056::5:213278175-213280176(+)
Zm00001d053275::4:223794114-223796115(+)
Zm00001d041730::3:135455442-135457443(-)
Zm00001d014475::5:49662025-49664026(-)
Zm00001d009556::8:70019174-70021175(+)
Zm00001d029342::1:66647955-66649956(-)
Zm00001d023807::10:22629494-22631495(-)
Zm00001d047869::9:143861640-143863641(+)
Zm00001d010583::8:120901646-120903647(-)
Zm00001d032363::1:224031158-224033159(+)
Zm00001d013254::5:7151042-7153043(+)
Zm00001d047354::9:127347250-127349251(+)
Zm00001d005711::2:184163220-184165221(+)
Zm00001d032142::1:214320178-214322179(-)
Zm00001d011510::8:152921150-152923151(-)
Zm00001d032441::1:226560502-226562503(+)
Zm00001d032380::1:224651043-224653044(+)
Zm00001d033025::1:247650362-247652363(+)
Zm00001d003019::2:29634837-29636838(-)
Zm00001d035656::6:39270021-39272022(+)
Zm00001d051140::4:145571564-145573565(-)
Zm00001d010230::8:104883023-104885024(-)
Zm00001d033201::1:253758831-253760832(+)
Zm00001d026135::10:139370171-139372172(+)
Zm00001d004471::2:113976129-113978130(+)
Zm00001d038576::6:160352812-160354813(-)
Zm00001d029339::1:66572337-66574338(-)
Zm00001d029745::1:85099096-85101097(-)
Zm00001d051740::4:168580149-168582150(+)
Zm00001d022541::7:179744991-179746992(-)
Zm00001d010021::8:95494142-95496143(-)
Zm00001d034706::1:300345050-300347051(+)
Zm00001d044547::3:231399965-231401966(+)
Zm00001d018315::5:218313640-218315641(-)
Zm00001d052713::4:198405628-198407629(+)
Zm00001d023792::10:20889918-20891919(-)
Zm00001d044052::3:217878768-217880769(-)
Zm00001d014683::5:58812074-58814075(+)
Zm00001d039890::3:18009049-18011050(+)
Zm00001d032200::1:216906867-216908868(-)
Zm00001d035926::6:60496595-60498596(-)
Zm00001d044403::3:227291057-227293058(+)
Zm00001d052408::4:189231669-189233670(+)
Zm00001d016982::5:181882578-181884579(+)
Zm00001d020268::7:103434795-103436796(-)
Zm00001d039316::3:1540244-1542245(+)
Zm00001d047907::9:144889971-144891972(-)
Zm00001d030108::1:106186473-106188474(-)
Zm00001d006928::2:219594161-219596162(+)
Zm00001d027850::1:15155417-15157418(+)
Zm00001d053263::4:223173597-223175598(+)
Zm00001d038364::6:155604253-155606254(+)
Zm00001d039667::3:11443218-11445219(-)
Zm00001d047425::9:129654078-129656079(+)
Zm00001d050442::4:88610422-88612423(-)
Zm00001d002369::2:11165756-11167757(-)
Zm00001d015986::5:136929636-136931637(-)
Zm00001d035878::6:58269534-58271535(+)
Zm00001d038698::6:162809312-162811313(-)
Zm00001d007424::2:231429738-231431739(-)
Zm00001d007571::2:235047394-235049395(+)
Zm00001d034729::1:300850750-300852751(+)
Zm00001d039366::3:2657989-2659990(-)
Zm00001d026038::10:136635437-136637438(+)
Zm00001d042958::3:184828833-184830834(-)
Zm00001d003258::2:38102427-38104428(-)
Zm00001d038211::6:151752615-151754616(-)
Zm00001d027623::1:9254892-9256893(+)
Zm00001d028218::1:26885862-26887863(+)
Zm00001d051052::4:138840781-138842782(+)
Zm00001d018583::5:223767373-223769374(-)
Zm00001d014986::5:71083720-71085721(+)
Zm00001d031802::1:202216524-202218525(-)
Zm00001d053080::4:212683911-212685912(+)
Zm00001d020557::7:122234442-122236443(-)
Zm00001d053448::4:232003961-232005962(-)
Zm00001d027271::1:1066312-1068313(+)
Zm00001d041833::3:139775537-139777538(-)
Zm00001d040094::3:27363823-27365824(-)
Zm00001d023696::10:15887956-15889957(-)
Zm00001d051592::4:163976803-163978804(+)
Zm00001d002130::2:6424486-6426487(-)
Zm00001d029816::1:88322978-88324979(-)
Zm00001d009147::8:39583553-39585554(+)
Zm00001d003124::2:33097549-33099550(+)
Zm00001d026528::10:147614252-147616253(+)
Zm00001d019957::7:80230684-80232685(+)
Zm00001d035862::6:57397800-57399801(-)
Zm00001d007164::2:223632078-223634079(-)
Zm00001d052660::4:196212462-196214463(-)
Zm00001d023680::10:15097783-15099784(-)
Zm00001d030220::1:113768144-113770145(+)
Zm00001d006211::2:201911294-201913295(+)
Zm00001d039430::3:4035936-4037937(+)
Zm00001d039778::3:14520898-14522899(+)
Zm00001d021047::7:141170468-141172469(+)
Zm00001d022230::7:173270907-173272908(-)
Zm00001d044540::3:231326220-231328221(+)
Zm00001d026265::10:142359846-142361847(+)
Zm00001d040820::3:67929063-67931064(+)
Zm00001d043872::3:212611532-212613533(+)
Zm00001d003754::2:57603643-57605644(+)
Zm00001d023557::10:10157648-10159649(+)
Zm00001d049629::4:38138084-38140085(-)
Zm00001d049046::4:13855755-13857756(-)
Zm00001d007361::2:229699928-229701929(-)
Zm00001d005124::2:159691786-159693787(-)
Zm00001d027672::1:10689672-10691673(-)
Zm00001d049077::4:14997755-14999756(-)
Zm00001d051610::4:164534933-164536934(+)
Zm00001d032828::1:239453789-239455790(+)
Zm00001d029180::1:61233045-61235046(-)
Zm00001d041176::3:102461383-102463384(+)
Zm00001d013955::5:26107962-26109963(-)
Zm00001d025922::10:133783373-133785374(+)
Zm00001d016874::5:179022324-179024325(-)
Zm00001d051304::4:152548585-152550586(-)
Zm00001d005747::2:185849680-185851681(-)
Zm00001d046467::9:91187175-91189176(+)
Zm00001d006700::2:214677169-214679170(-)
Zm00001d034758::1:301491510-301493511(+)
Zm00001d017986::5:211404915-211406916(+)
Zm00001d015852::5:126375583-126377584(-)
Zm00001d040279::3:35509148-35511149(+)
Zm00001d014648::5:57183676-57185677(-)
Zm00001d017609::5:201461784-201463785(+)
Zm00001d006183::2:200916994-200918995(-)
Zm00001d017517::5:198521007-198523008(+)
Zm00001d024594::10:79730778-79732779(-)
Zm00001d015115::5:76218703-76220704(+)
Zm00001d007821::2:240313899-240315900(-)
Zm00001d002191::2:7658446-7660447(-)
Zm00001d003660::2:52987151-52989152(-)
Zm00001d046654::9:100662666-100664667(-)
Zm00001d029193::1:61663167-61665168(+)
Zm00001d003248::2:37817249-37819250(+)
Zm00001d008898::8:24391387-24393388(-)
Zm00001d009508::8:68052820-68054821(-)
Zm00001d014814::5:64071855-64073856(-)
Zm00001d037138::6:113680066-113682067(-)
Zm00001d046468::9:91363829-91365830(+)
Zm00001d040274::3:35355732-35357733(-)
Zm00001d015065::5:73928072-73930073(+)
Zm00001d020881::7:135315801-135317802(+)
Zm00001d034750::1:301292914-301294915(+)
Zm00001d024930::10:95465054-95467055(-)
Zm00001d030391::1:128843175-128845176(-)
Zm00001d027479::1:6245361-6247362(+)
Zm00001d035029::6:2399757-2401758(-)
Zm00001d027305::1:2384619-2386620(+)
Zm00001d036949::6:107129400-107131401(-)
Zm00001d041395::3:116080125-116082126(-)
Zm00001d040599::3:52520564-52522565(-)
Zm00001d048393::9:155562684-155564685(-)
Zm00001d040357::3:39647603-39649604(+)
Zm00001d025021::10:100000892-100002893(+)
Zm00001d048028::9:148353583-148355584(+)
Zm00001d032504::1:228755296-228757297(+)
Zm00001d050951::4:133236330-133238331(-)
Zm00001d007947::2:243860953-243862954(-)
Zm00001d020629::7:125598791-125600792(-)
Zm00001d027408::1:4602570-4604571(+)
Zm00001d017676::5:203884147-203886148(-)
Zm00001d015064::5:73928048-73930049(-)
Zm00001d018594::7:178430-180431(-)
Zm00001d040265::3:35059599-35061600(-)
Zm00001d029085::1:57455028-57457029(-)
Zm00001d021822::7:163772602-163774603(-)
Zm00001d039467::3:5055782-5057783(+)
Zm00001d011911::8:164323899-164325900(+)
Zm00001d040937::3:80855486-80857487(-)
Zm00001d051628::4:165056046-165058047(+)
Zm00001d038768::6:164164253-164166254(-)
Zm00001d005744::2:185662310-185664311(+)
Zm00001d037586::6:130612526-130614527(+)
Zm00001d043508::3:202330632-202332633(-)
Zm00001d049284::4:24396336-24398337(-)
Zm00001d015393::5:88007323-88009324(+)
Zm00001d016746::5:174860729-174862730(-)
Zm00001d049625::4:37974897-37976898(+)
Zm00001d024670::10:82956794-82958795(+)
Zm00001d019813::7:64605678-64607679(-)
Zm00001d046627::9:99608963-99610964(-)
Zm00001d023492::10:7293092-7295093(+)
Zm00001d004554::2:117602528-117604529(+)
Zm00001d009787::8:81151446-81153447(-)
Zm00001d004183::2:89899961-89901962(-)
Zm00001d049313::4:25971311-25973312(+)
Zm00001d001831::2:1620850-1622851(-)
Zm00001d016879::5:179260328-179262329(+)
Zm00001d047046::9:116595494-116597495(+)
Zm00001d033870::1:276810431-276812432(+)
Zm00001d013034::5:3493322-3495323(+)
Zm00001d038835::6:165530327-165532328(-)
Zm00001d053101::4:213755115-213757116(+)
Zm00001d035466::6:28063961-28065962(-)
Zm00001d053894::4:243227196-243229197(-)
Zm00001d003252::2:37955393-37957394(+)
Zm00001d003208::2:36000191-36002192(-)
Zm00001d029879::1:91819207-91821208(-)
Zm00001d006645::2:213343160-213345161(-)
Zm00001d007760::2:239074227-239076228(+)
Zm00001d031447::1:190283062-190285063(+)
Zm00001d047449::9:130553568-130555569(-)
Zm00001d015387::5:87759872-87761873(-)
Zm00001d013903::5:24294841-24296842(+)
Zm00001d002684::2:19211382-19213383(-)
Zm00001d016070::5:142714268-142716269(+)
Zm00001d049652::4:38764068-38766069(+)
Zm00001d048680::4:3196413-3198414(+)
Zm00001d043244::3:192999228-193001229(+)
Zm00001d017119::5:185982938-185984939(-)
Zm00001d051947::4:175074390-175076391(+)
Zm00001d036813::6:101754564-101756565(-)
Zm00001d006714::2:215021675-215023676(+)
Zm00001d030101::1:105698654-105700655(+)
Zm00001d045650::9:31091755-31093756(-)
Zm00001d016203::5:150384526-150386527(+)
Zm00001d053295::4:224783593-224785594(-)
Zm00001d021179::7:145105402-145107403(-)
Zm00001d027967::1:18525318-18527319(-)
Zm00001d028599::1:40282241-40284242(+)
Zm00001d032716::1:235900781-235902782(+)
Zm00001d005306::2:168879036-168881037(+)
Zm00001d054051::4:245587405-245589406(+)
Zm00001d048468::9:156844783-156846784(+)
Zm00001d033231::1:255274999-255277000(-)
Zm00001d009965::8:92682350-92684351(+)
Zm00001d037934::6:142594035-142596036(-)
Zm00001d016396::5:160905931-160907932(+)
Zm00001d043287::3:194439247-194441248(+)
Zm00001d019454::7:34477116-34479117(+)
Zm00001d031241::1:183295071-183297072(-)
Zm00001d013112::5:4876052-4878053(-)
Zm00001d044420::3:227505422-227507423(+)
Zm00001d046813::9:106815408-106817409(-)
Zm00001d045889::9:46115908-46117909(-)
Zm00001d031424::1:189596605-189598606(+)
Zm00001d051225::4:149088830-149090831(+)
Zm00001d047345::9:127010622-127012623(+)
Zm00001d038801::6:164732860-164734861(+)
Zm00001d036080::6:71040878-71042879(-)
Zm00001d015721::5:112710310-112712311(-)
Zm00001d010538::8:119701468-119703469(+)
Zm00001d005808::2:189443701-189445702(-)
Zm00001d009660::8:74949844-74951845(+)
Zm00001d002711::2:19967420-19969421(-)
Zm00001d042362::3:163207985-163209986(+)
Zm00001d050314::4:80568522-80570523(-)
Zm00001d024572::10:78702391-78704392(+)
Zm00001d007962::2:244252662-244254663(+)
Zm00001d040679::3:57621066-57623067(+)
Zm00001d046638::9:100060804-100062805(-)
Zm00001d010791::8:127878713-127880714(+)
Zm00001d037093::6:111971504-111973505(-)
Zm00001d012513::8:175870141-175872142(+)
Zm00001d015705::5:109801916-109803917(-)
Zm00001d019684::7:50707441-50709442(-)
Zm00001d040789::3:66019306-66021307(+)
Zm00001d048219::9:152663453-152665454(-)
Zm00001d027385::1:4117196-4119197(+)
Zm00001d013741::5:19013778-19015779(-)
Zm00001d053521::4:232901179-232903180(+)
Zm00001d011878::8:163839931-163841932(-)
Zm00001d014864::5:66140290-66142291(-)
Zm00001d029165::1:60877937-60879938(+)
Zm00001d049648::4:38696192-38698193(+)
Zm00001d031780::1:201525596-201527597(+)
Zm00001d046786::9:105954353-105956354(+)
Zm00001d014303::5:40156576-40158577(+)
Zm00001d006212::2:201956142-201958143(+)
Zm00001d023582::10:10767452-10769453(-)
Zm00001d011840::8:162505562-162507563(+)
Zm00001d041887::3:142422057-142424058(+)
Zm00001d038045::6:145990384-145992385(-)
Zm00001d015176::5:78494485-78496486(+)
Zm00001d017967::5:210999512-211001513(-)
Zm00001d029709::1:83410901-83412902(+)
Zm00001d045877::9:45290611-45292612(-)
Zm00001d006160::2:200085399-200087400(-)
Zm00001d043443::3:200298584-200300585(+)
Zm00001d025183::10:108274133-108276134(+)
Zm00001d029740::1:84847614-84849615(+)
Zm00001d044801::9:2727159-2729160(+)
Zm00001d033795::1:273936340-273938341(+)
Zm00001d043779::3:209998516-210000517(-)
Zm00001d042088::3:150285090-150287091(+)
Zm00001d020515::7:119934429-119936430(+)
Zm00001d036066::6:69883182-69885183(+)
Zm00001d049940::4:54281661-54283662(-)
Zm00001d018231::5:217074670-217076671(-)
Zm00001d017271::5:191253584-191255585(+)
Zm00001d044865::9:5840797-5842798(-)
Zm00001d016214::5:150603375-150605376(-)
Zm00001d006179::2:200780970-200782971(+)
Zm00001d029808::1:87833600-87835601(+)
Zm00001d014168::5:34955889-34957890(-)
Zm00001d027525::1:7405722-7407723(-)
Zm00001d050532::4:97642387-97644388(+)
Zm00001d015756::5:116651858-116653859(+)
Zm00001d015414::5:89129056-89131057(-)
Zm00001d052138::4:180629613-180631614(-)
Zm00001d028570::1:39408930-39410931(+)
Zm00001d008234::8:2072099-2074100(+)
Zm00001d003929::2:69605719-69607720(+)
Zm00001d025760::10:128640246-128642247(+)
Zm00001d030053::1:102362883-102364884(-)
Zm00001d006398::2:206592093-206594094(-)
Zm00001d012034::8:166901880-166903881(-)
Zm00001d013796::5:20373569-20375570(+)
Zm00001d052966::4:206446441-206448442(+)
Zm00001d028541::1:38682256-38684257(+)
Zm00001d002065::2:5236505-5238506(-)
Zm00001d049855::4:48357656-48359657(-)
Zm00001d051259::4:150962691-150964692(-)
Zm00001d038780::6:164296812-164298813(+)
Zm00001d053035::4:210071823-210073824(-)
Zm00001d029924::1:94653081-94655082(-)
Zm00001d040725::3:60287597-60289598(-)
Zm00001d014294::5:39802325-39804326(+)
Zm00001d052071::4:178534659-178536660(-)
Zm00001d019573::7:43811441-43813442(-)
Zm00001d052552::4:192875911-192877912(+)
Zm00001d042620::3:174100085-174102086(-)
Zm00001d052379::4:188627662-188629663(+)
Zm00001d034368::1:291058037-291060038(-)
Zm00001d028680::1:42791121-42793122(-)
Zm00001d027277::1:1230044-1232045(+)
Zm00001d022456::7:178095202-178097203(+)
Zm00001d013007::5:3147660-3149661(+)
Zm00001d035702::6:41776380-41778381(+)
Zm00001d011604::8:155680413-155682414(-)
Zm00001d010993::8:136139246-136141247(-)
Zm00001d029809::1:87841170-87843171(-)
Zm00001d002035::2:4819534-4821535(+)
Zm00001d021768::7:162730127-162732128(-)
Zm00001d039489::3:5708477-5710478(+)
Zm00001d006570::2:211207059-211209060(+)
Zm00001d007354::2:229500782-229502783(-)
Zm00001d051884::4:173451868-173453869(+)
Zm00001d027649::1:10109062-10111063(-)
Zm00001d046625::9:99492426-99494427(-)
Zm00001d043145::3:190102891-190104892(+)
Zm00001d031327::1:186074959-186076960(-)
Zm00001d038831::6:165368991-165370992(+)
Zm00001d052082::4:178983426-178985427(+)
Zm00001d040916::3:78974245-78976246(+)
Zm00001d045747::9:36931049-36933050(-)
Zm00001d003931::2:69776464-69778465(+)
Zm00001d047500::9:132755030-132757031(-)
Zm00001d049224::4:21644488-21646489(-)
Zm00001d003277::2:38576206-38578207(-)
Zm00001d003621::2:50706324-50708325(-)
Zm00001d018218::5:216756258-216758259(-)
Zm00001d003969::2:72939894-72941895(+)
Zm00001d052218::4:183566779-183568780(-)
Zm00001d013798::5:20527896-20529897(+)
Zm00001d010824::8:128896350-128898351(-)
Zm00001d005343::2:170145725-170147726(-)
Zm00001d021336::7:149178643-149180644(-)
Zm00001d003626::2:50873746-50875747(+)
Zm00001d036608::6:94235148-94237149(-)
Zm00001d051114::4:143870229-143872230(-)
Zm00001d014280::5:39150983-39152984(+)
Zm00001d031138::1:179386820-179388821(-)
Zm00001d003855::2:62853801-62855802(+)
Zm00001d032962::1:244880479-244882480(+)
Zm00001d028902::1:50199982-50201983(+)
Zm00001d021509::7:154581999-154584000(+)
Zm00001d009776::8:80599242-80601243(+)
Zm00001d044762::9:1712513-1714514(+)
Zm00001d035835::6:54255738-54257739(+)
Zm00001d044976::9:9000798-9002799(+)
Zm00001d036741::6:99520159-99522160(+)
Zm00001d019329::7:28113383-28115384(+)
Zm00001d006457::2:208847936-208849937(+)
Zm00001d043571::3:204232732-204234733(+)
Zm00001d004012::2:75674907-75676908(-)
Zm00001d014744::5:61240311-61242312(+)
Zm00001d051542::4:161954034-161956035(-)
Zm00001d005317::2:169452417-169454418(-)
Zm00001d034494::1:294634923-294636924(-)
Zm00001d003939::2:70547348-70549349(+)
Zm00001d034862::1:304071251-304073252(-)
Zm00001d033104::1:250289842-250291843(+)
Zm00001d007457::2:232173426-232175427(+)
Zm00001d049590::4:36536816-36538817(+)
Zm00001d047201::9:121701628-121703629(-)
Zm00001d016657::5:171573048-171575049(-)
Zm00001d012085::8:167845784-167847785(+)
Zm00001d009888::8:87464106-87466107(-)
Zm00001d044515::3:230685824-230687825(-)
Zm00001d042098::3:150670976-150672977(+)
Zm00001d016932::5:180330501-180332502(-)
Zm00001d004342::2:105056916-105058917(+)
Zm00001d010684::8:124283635-124285636(-)
Zm00001d027898::1:17058078-17060079(+)
Zm00001d005394::2:172201341-172203342(-)
Zm00001d025927::10:133905973-133907974(+)
Zm00001d033620::1:269010883-269012884(+)
Zm00001d028426::1:34654571-34656572(-)
Zm00001d029099::1:58010243-58012244(+)
Zm00001d036630::6:95641970-95643971(+)
Zm00001d019511::7:38544159-38546160(-)
Zm00001d044086::3:218643257-218645258(-)
Zm00001d005733::2:185170564-185172565(-)
Zm00001d034726::1:300810854-300812855(-)
Zm00001d015932::5:132614055-132616056(-)
Zm00001d021533::7:155258185-155260186(+)
Zm00001d039036::6:169004509-169006510(-)
Zm00001d033153::1:252245262-252247263(+)
Zm00001d038709::6:163109250-163111251(-)
Zm00001d012517::8:175967927-175969928(+)
Zm00001d051800::4:169992748-169994749(-)
Zm00001d043748::3:209016693-209018694(-)
Zm00001d036843::6:103561777-103563778(-)
Zm00001d004956::2:150596817-150598818(-)
Zm00001d030935::1:168091385-168093386(-)
Zm00001d036978::6:108107601-108109602(+)
Zm00001d008460::8:9328109-9330110(+)
Zm00001d045134::9:13845852-13847853(-)
Zm00001d015364::5:86324270-86326271(+)
Zm00001d003590::2:49122337-49124338(+)
Zm00001d005714::2:184334504-184336505(+)
Zm00001d009510::8:68253800-68255801(+)
Zm00001d031462::1:191061553-191063554(-)
Zm00001d003702::2:55229646-55231647(+)
Zm00001d030509::1:140375685-140377686(-)
Zm00001d003446::2:44624597-44626598(-)
Zm00001d037104::6:112380798-112382799(+)
Zm00001d017147::5:187052101-187054102(+)
Zm00001d048193::9:152166184-152168185(+)
Zm00001d022357::7:176096143-176098144(+)
Zm00001d052407::4:189215957-189217958(+)
Zm00001d012851::5:1098556-1100557(-)
Zm00001d039230::6:173904857-173906858(-)
Zm00001d039721::3:12983211-12985212(+)
Zm00001d044176::3:221178861-221180862(+)
Zm00001d001936::2:3116598-3118599(-)
Zm00001d033926::1:278713021-278715022(-)
Zm00001d026437::10:145819942-145821943(+)
Zm00001d011819::8:162064972-162066973(-)
Zm00001d037629::6:132331022-132333023(-)
Zm00001d023212::10:317647-319648(-)
Zm00001d042916::3:183870289-183872290(-)
Zm00001d020035::7:87297900-87299901(+)
Zm00001d013066::5:4148150-4150151(-)
Zm00001d036129::6:73783609-73785610(-)
Zm00001d012815::5:786965-788966(-)
Zm00001d024597::10:79903560-79905561(-)
Zm00001d024815::10:89306708-89308709(+)
Zm00001d053848::4:242175897-242177898(+)
Zm00001d003923::2:68464094-68466095(+)
Zm00001d018318::5:218386954-218388955(-)
Zm00001d013937::5:25429929-25431930(+)
Zm00001d018754::7:4284656-4286657(-)
Zm00001d029860::1:90855931-90857932(+)
Zm00001d044089::3:218799794-218801795(-)
Zm00001d018791::7:5301257-5303258(-)
Zm00001d030584::1:146397153-146399154(-)
Zm00001d049325::4:26400859-26402860(-)
Zm00001d044091::3:218830423-218832424(+)
Zm00001d037808::6:138451959-138453960(+)
Zm00001d003242::2:37436432-37438433(-)
Zm00001d011616::8:156077621-156079622(+)
Zm00001d043896::3:213255064-213257065(+)
Zm00001d021752::7:162188858-162190859(+)
Zm00001d051269::4:151311575-151313576(-)
Zm00001d051382::4:156513643-156515644(-)
Zm00001d025694::10:126529491-126531492(-)
Zm00001d012170::8:169427553-169429554(+)
Zm00001d040449::3:43823828-43825829(+)
Zm00001d004225::2:93291167-93293168(-)
Zm00001d021065::7:141952185-141954186(+)
Zm00001d053639::4:238007754-238009755(+)
Zm00001d013421::5:11024903-11026904(-)
Zm00001d022512::7:179139053-179141054(-)
Zm00001d024671::10:83030919-83032920(+)
Zm00001d025754::10:128453574-128455575(-)
Zm00001d042500::3:169653599-169655600(-)
Zm00001d033244::1:255757181-255759182(-)
Zm00001d046296::9:78818408-78820409(+)
Zm00001d045153::9:14537617-14539618(+)
Zm00001d031379::1:187898220-187900221(-)
Zm00001d039814::3:15584932-15586933(+)
Zm00001d035765::6:46356146-46358147(-)
Zm00001d002132::2:6435142-6437143(+)
Zm00001d038071::6:146910602-146912603(-)
Zm00001d040382::3:40872963-40874964(-)
Zm00001d025267::10:111828018-111830019(-)
Zm00001d021734::7:161670059-161672060(-)
Zm00001d012052::8:167249145-167251146(+)
Zm00001d047600::9:136756366-136758367(-)
Zm00001d036903::6:106001677-106003678(-)
Zm00001d010353::8:110728229-110730230(-)
Zm00001d053296::4:224804011-224806012(-)
Zm00001d026411::10:145350754-145352755(+)
Zm00001d034432::1:292891596-292893597(+)
Zm00001d004448::2:112705163-112707164(+)
Zm00001d037151::6:113971000-113973001(-)
Zm00001d036490::6:90473227-90475228(-)
Zm00001d030824::1:162007609-162009610(+)
Zm00001d003162::2:34078660-34080661(+)
Zm00001d021960::7:167126621-167128622(+)
Zm00001d006022::2:195428396-195430397(-)
Zm00001d018733::7:3352987-3354988(-)
Zm00001d005442::2:174340394-174342395(-)
Zm00001d041801::3:138811022-138813023(-)
Zm00001d027539::1:7842825-7844826(+)
Zm00001d010422::8:114405523-114407524(+)
Zm00001d016913::5:179730050-179732051(-)
Zm00001d004396::2:108734741-108736742(+)
Zm00001d010069::8:98187829-98189830(-)
Zm00001d054071::4:245924464-245926465(-)
Zm00001d038555::6:159793828-159795829(-)
Zm00001d035034::6:2461262-2463263(+)
Zm00001d031258::1:184108586-184110587(+)
Zm00001d020461::7:116270485-116272486(-)
Zm00001d002339::2:10593992-10595993(+)
Zm00001d052314::4:186820551-186822552(+)
Zm00001d028297::1:29517416-29519417(-)
Zm00001d043684::3:207358179-207360180(-)
Zm00001d005671::2:182858696-182860697(-)
Zm00001d010834::8:129333942-129335943(-)
Zm00001d048085::9:149824338-149826339(-)
Zm00001d027448::1:5522840-5524841(-)
Zm00001d042118::3:151574542-151576543(+)
Zm00001d022222::7:173072544-173074545(-)
Zm00001d017507::5:197883821-197885822(-)
Zm00001d053674::4:238721886-238723887(-)
Zm00001d015297::5:83175775-83177776(-)
Zm00001d018229::5:217044951-217046952(-)
Zm00001d015030::5:72783022-72785023(+)
Zm00001d030166::1:110000560-110002561(+)
Zm00001d053728::4:239929854-239931855(+)
Zm00001d022422::7:177330060-177332061(+)
Zm00001d042226::3:156831597-156833598(-)
Zm00001d028205::1:26180725-26182726(+)
Zm00001d013712::5:18265022-18267023(+)
Zm00001d002634::2:17628262-17630263(+)
Zm00001d012396::8:173538917-173540918(-)
Zm00001d044694::3:235064511-235066512(+)
Zm00001d024378::10:68055743-68057744(-)
Zm00001d011531::8:153643444-153645445(+)
Zm00001d024168::10:52226033-52228034(-)
Zm00001d050498::4:93537497-93539498(-)
Zm00001d050944::4:132911678-132913679(+)
Zm00001d047423::9:129606130-129608131(+)
Zm00001d025639::10:124757677-124759678(-)
Zm00001d005562::2:178524539-178526540(+)
Zm00001d044102::3:219201058-219203059(-)
Zm00001d021019::7:140531652-140533653(+)
Zm00001d039496::3:5914296-5916297(-)
Zm00001d045206::9:16074657-16076658(+)
Zm00001d028189::1:25768357-25770358(+)
Zm00001d041839::3:140029324-140031325(-)
Zm00001d045121::9:13442746-13444747(-)
Zm00001d034273::1:288319963-288321964(-)
Zm00001d044245::3:222922188-222924189(+)
Zm00001d020540::7:121548911-121550912(-)
Zm00001d037089::6:111805005-111807006(+)
Zm00001d031259::1:184112124-184114125(+)
Zm00001d044304::3:224739851-224741852(+)
Zm00001d045654::9:31222947-31224948(+)
Zm00001d029886::1:92220577-92222578(+)
Zm00001d019331::7:28125887-28127888(-)
Zm00001d014443::5:47268376-47270377(+)
Zm00001d036432::6:88266221-88268222(+)
Zm00001d052944::4:205743534-205745535(+)
Zm00001d004871::2:145663025-145665026(-)
Zm00001d041525::3:125900173-125902174(+)
Zm00001d034222::1:287044875-287046876(+)
Zm00001d011816::8:162013928-162015929(-)
Zm00001d005081::2:157618390-157620391(-)
Zm00001d022404::7:176861037-176863038(-)
Zm00001d004459::2:113248459-113250460(+)
Zm00001d014153::5:34319921-34321922(-)
Zm00001d044471::3:229100832-229102833(+)
Zm00001d046889::9:108886458-108888459(+)
Zm00001d013357::5:9464045-9466046(-)
Zm00001d036785::6:100876204-100878205(-)
Zm00001d030148::1:108717158-108719159(-)
Zm00001d035958::6:62331137-62333138(+)
Zm00001d037859::6:140005629-140007630(-)
Zm00001d031837::1:203224755-203226756(-)
Zm00001d042490::3:169329923-169331924(+)
Zm00001d021446::7:152370878-152372879(+)
Zm00001d036592::6:93916083-93918084(-)
Zm00001d028672::1:42562369-42564370(+)
Zm00001d051055::4:139226388-139228389(+)
Zm00001d005534::2:177655279-177657280(-)
Zm00001d021573::7:156463828-156465829(+)
Zm00001d028183::1:25724033-25726034(+)
Zm00001d034219::1:287002907-287004908(-)
Zm00001d034998::6:1389624-1391625(-)
Zm00001d005137::2:160526205-160528206(+)
Zm00001d052720::4:198681519-198683520(+)
Zm00001d049624::4:37969134-37971135(+)
Zm00001d003288::2:38811401-38813402(+)
Zm00001d003076::2:31284966-31286967(-)
Zm00001d012284::8:171866955-171868956(-)
Zm00001d010758::8:127182935-127184936(-)
Zm00001d029098::1:57991096-57993097(-)
Zm00001d051703::4:167219760-167221761(+)
Zm00001d026258::10:142156160-142158161(+)
Zm00001d053564::4:234421423-234423424(+)
Zm00001d033643::1:269434279-269436280(+)
Zm00001d036789::6:100932609-100934610(-)
Zm00001d037625::6:132203201-132205202(+)
Zm00001d003664::2:53139244-53141245(+)
Zm00001d032386::1:225024875-225026876(+)
Zm00001d003994::2:74392935-74394936(-)
Zm00001d007507::2:233452273-233454274(-)
Zm00001d023337::10:3660276-3662277(-)
Zm00001d042272::3:158432325-158434326(+)
Zm00001d012197::8:169923145-169925146(+)
Zm00001d037260::6:118433442-118435443(-)
Zm00001d043280::3:194296051-194298052(-)
Zm00001d032465::1:227583073-227585074(-)
Zm00001d016211::5:150583980-150585981(-)
Zm00001d049563::4:35299050-35301051(+)
Zm00001d006177::2:200733378-200735379(+)
Zm00001d025607::10:123737129-123739130(-)
Zm00001d042432::3:167043163-167045164(-)
Zm00001d042880::3:182653341-182655342(+)
Zm00001d012728::8:179395639-179397640(-)
Zm00001d047301::9:126054445-126056446(+)
Zm00001d024109::10:46168917-46170918(-)
Zm00001d053867::4:242571102-242573103(-)
Zm00001d053831::4:241980539-241982540(+)
Zm00001d045163::9:14785015-14787016(+)
Zm00001d053450::4:232077137-232079138(-)
Zm00001d022528::7:179413458-179415459(-)
Zm00001d012086::8:167854838-167856839(+)
Zm00001d005538::2:178019595-178021596(-)
Zm00001d030069::1:103278819-103280820(+)
Zm00001d035861::6:57252661-57254662(-)
Zm00001d013211::5:6613233-6615234(+)
Zm00001d045975::9:51156994-51158995(+)
Zm00001d038664::6:162205083-162207084(-)
Zm00001d011924::8:164683483-164685484(+)
Zm00001d013963::5:26423793-26425794(-)
Zm00001d052043::4:177089044-177091045(+)
Zm00001d002439::2:12645894-12647895(+)
Zm00001d006040::2:196146193-196148194(-)
Zm00001d011225::8:143690530-143692531(-)
Zm00001d043513::3:202388306-202390307(-)
Zm00001d017270::5:191244627-191246628(-)
Zm00001d051725::4:168162142-168164143(-)
Zm00001d038771::6:164173028-164175029(+)
Zm00001d018242::5:217269421-217271422(-)
Zm00001d024898::10:93631208-93633209(-)
Zm00001d016762::5:175212692-175214693(+)
Zm00001d023808::10:22666594-22668595(+)
Zm00001d048857::4:6484293-6486294(-)
Zm00001d052344::4:187580009-187582010(+)
Zm00001d048539::9:158111602-158113603(-)
Zm00001d030969::1:169640183-169642184(+)
Zm00001d051586::4:163488063-163490064(-)
Zm00001d017114::5:185784932-185786933(+)
Zm00001d011012::8:136695227-136697228(+)
Zm00001d044920::9:7253104-7255105(-)
Zm00001d045603::9:28456774-28458775(-)
Zm00001d053587::4:235505032-235507033(+)
Zm00001d047388::9:128466181-128468182(+)
Zm00001d033848::1:275703304-275705305(+)
Zm00001d017345::5:193473547-193475548(-)
Zm00001d034077::1:283420853-283422854(+)
Zm00001d017666::5:203484024-203486025(+)
Zm00001d031104::1:177426540-177428541(+)
Zm00001d047642::9:137900011-137902012(+)
Zm00001d019805::7:63176844-63178845(+)
Zm00001d011660::8:157768681-157770682(-)
Zm00001d047787::9:141786226-141788227(-)
Zm00001d013483::5:12623394-12625395(-)
Zm00001d006480::2:209641195-209643196(+)
Zm00001d037748::6:136278403-136280404(-)
Zm00001d016804::5:176687400-176689401(-)
Zm00001d002712::2:19966658-19968659(+)
Zm00001d047697::9:139475201-139477202(-)
Zm00001d019757::7:56696950-56698951(+)
Zm00001d022536::7:179674468-179676469(-)
Zm00001d024310::10:63453494-63455495(-)
Zm00001d029980::1:97336592-97338593(-)
Zm00001d045965::9:50416170-50418171(+)
Zm00001d022602::7:180848399-180850400(+)
Zm00001d040061::3:25517891-25519892(-)
Zm00001d039409::3:3618779-3620780(+)
Zm00001d052630::4:195314704-195316705(+)
Zm00001d029072::1:57138357-57140358(-)
Zm00001d033135::1:251740359-251742360(-)
Zm00001d046772::9:105171956-105173957(-)
Zm00001d043215::3:192100692-192102693(+)
Zm00001d020283::7:104113813-104115814(+)
Zm00001d021598::7:157744863-157746864(-)
Zm00001d044088::3:218702510-218704511(+)
Zm00001d027517::1:7300299-7302300(-)
Zm00001d008443::8:8735491-8737492(-)
Zm00001d005806::2:189322999-189325000(+)
Zm00001d048467::9:156830402-156832403(+)
Zm00001d014994::5:71397396-71399397(-)
Zm00001d018250::5:217419611-217421612(-)
Zm00001d010574::8:120716160-120718161(-)
Zm00001d004885::2:146494848-146496849(+)
Zm00001d005695::2:183652197-183654198(+)
Zm00001d038726::6:163372559-163374560(+)
Zm00001d038741::6:163649924-163651925(+)
Zm00001d036240::6:78622433-78624434(-)
Zm00001d034015::1:281231711-281233712(-)
Zm00001d008962::8:27586928-27588929(-)
Zm00001d042293::3:159518784-159520785(+)
Zm00001d021162::7:144352921-144354922(-)
Zm00001d045610::9:28671374-28673375(-)
Zm00001d016326::5:157255685-157257686(+)
Zm00001d035813::6:51707398-51709399(+)
Zm00001d008528::8:11882070-11884071(+)
Zm00001d023802::10:22243565-22245566(-)
Zm00001d039506::3:6112404-6114405(-)
Zm00001d031275::1:184818985-184820986(-)
Zm00001d009912::8:89308454-89310455(-)
Zm00001d028022::1:20613950-20615951(-)
Zm00001d034439::1:292991396-292993397(+)
Zm00001d039021::6:168833813-168835814(-)
Zm00001d007318::2:228281878-228283879(-)
Zm00001d015288::5:82819486-82821487(-)
Zm00001d005097::2:158070732-158072733(-)
Zm00001d010293::8:107993794-107995795(-)
Zm00001d013598::5:15103358-15105359(+)
Zm00001d007293::2:226983521-226985522(-)
Zm00001d030777::1:159299458-159301459(-)
Zm00001d045538::9:25848770-25850771(-)
Zm00001d053431::4:231132389-231134390(-)
Zm00001d046973::9:113646338-113648339(+)
Zm00001d020001::7:84203866-84205867(-)
Zm00001d048386::9:155335962-155337963(+)
Zm00001d021648::7:159052008-159054009(-)
Zm00001d016477::5:163945170-163947171(+)
Zm00001d045647::9:30892056-30894057(+)
Zm00001d010233::8:105237391-105239392(-)
Zm00001d031204::1:181978650-181980651(+)
Zm00001d033556::1:267108264-267110265(-)
Zm00001d040570::3:50658157-50660158(-)
Zm00001d018634::7:1389800-1391801(+)
Zm00001d049407::4:29593734-29595735(+)
Zm00001d036057::6:69404923-69406924(+)
Zm00001d046555::9:95831121-95833122(+)
Zm00001d039656::3:10866421-10868422(-)
Zm00001d049490::4:32208973-32210974(+)
Zm00001d003902::2:66402929-66404930(-)
Zm00001d051554::4:162656912-162658913(-)
Zm00001d037947::6:143124661-143126662(+)
Zm00001d038012::6:145101244-145103245(-)
Zm00001d031778::1:201513767-201515768(+)
Zm00001d003896::2:65737733-65739734(+)
Zm00001d004513::2:115925294-115927295(-)
Zm00001d040414::3:42233644-42235645(-)
Zm00001d024808::10:88846373-88848374(-)
Zm00001d027300::1:2232453-2234454(+)
Zm00001d022239::7:173395198-173397199(+)
Zm00001d052830::4:202078494-202080495(-)
Zm00001d005997::2:194949701-194951702(+)
Zm00001d024528::10:76467471-76469472(-)
Zm00001d037209::6:115846517-115848518(+)
Zm00001d031943::1:207696119-207698120(-)
Zm00001d005271::2:166693662-166695663(+)
Zm00001d032227::1:217947371-217949372(-)
Zm00001d050259::4:77097900-77099901(-)
Zm00001d008765::8:19527779-19529780(-)
Zm00001d021708::7:160902990-160904991(-)
Zm00001d003598::2:49335618-49337619(-)
Zm00001d005785::2:188392702-188394703(-)
Zm00001d041377::3:114788963-114790964(-)
Zm00001d015168::5:78186577-78188578(+)
Zm00001d040390::3:41122305-41124306(-)
Zm00001d035019::6:1977631-1979632(-)
Zm00001d018401::5:220003767-220005768(-)
Zm00001d026429::10:145718007-145720008(-)
Zm00001d041255::3:108508729-108510730(+)
Zm00001d018810::7:5845045-5847046(-)
Zm00001d010009::8:94985830-94987831(+)
Zm00001d006889::2:218601539-218603540(-)
Zm00001d034413::1:292245804-292247805(+)
Zm00001d048175::9:151501306-151503307(+)
Zm00001d021269::7:147344845-147346846(+)
Zm00001d042234::3:157119970-157121971(+)
Zm00001d050406::4:86373430-86375431(+)
Zm00001d008648::8:15865704-15867705(+)
Zm00001d024635::10:81354018-81356019(+)
Zm00001d026676::10:149747916-149749917(+)
Zm00001d032145::1:214383852-214385853(+)
Zm00001d014104::5:32670284-32672285(-)
Zm00001d029123::1:59021513-59023514(+)
Zm00001d035381::6:23812649-23814650(+)
Zm00001d050753::4:120952031-120954032(+)
Zm00001d013968::5:26697912-26699913(-)
Zm00001d024678::10:83379508-83381509(-)
Zm00001d002450::2:12950759-12952760(+)
Zm00001d004363::2:106493515-106495516(-)
Zm00001d041550::3:126860644-126862645(+)
Zm00001d004547::2:117340653-117342654(-)
Zm00001d030300::1:120738604-120740605(+)
Zm00001d031203::1:181976819-181978820(+)
Zm00001d033668::1:270121690-270123691(-)
Zm00001d039066::6:169500564-169502565(-)
Zm00001d043144::3:190098683-190100684(+)
Zm00001d040991::3:88846925-88848926(+)
Zm00001d037749::6:136320770-136322771(+)
Zm00001d029274::1:64515328-64517329(-)
Zm00001d013629::5:15858669-15860670(-)
Zm00001d012027::8:166754964-166756965(-)
Zm00001d031522::1:192761815-192763816(-)
Zm00001d021763::7:162635024-162637025(+)
Zm00001d038930::6:167215153-167217154(-)
Zm00001d042366::3:163352886-163354887(+)
Zm00001d052366::4:188312199-188314200(-)
Zm00001d041082::3:96080697-96082698(-)
Zm00001d034842::1:303633544-303635545(+)
Zm00001d012896::5:1717946-1719947(+)
Zm00001d003448::2:44638640-44640641(-)
Zm00001d043058::3:187679973-187681974(-)
Zm00001d018983::7:11818244-11820245(+)
Zm00001d042938::3:184565307-184567308(-)
Zm00001d036278::6:81478063-81480064(+)
Zm00001d036274::6:81290479-81292480(+)
Zm00001d014066::5:31261443-31263444(+)
Zm00001d021267::7:147330850-147332851(-)
Zm00001d034046::1:282185396-282187397(+)
Zm00001d032347::1:223351662-223353663(-)
Zm00001d050307::4:80277972-80279973(-)
Zm00001d019504::7:38020233-38022234(-)
Zm00001d016977::5:181787780-181789781(+)
Zm00001d035561::6:33192020-33194021(+)
Zm00001d005674::2:182912525-182914526(+)
Zm00001d023880::10:26190327-26192328(+)
Zm00001d042191::3:155496348-155498349(+)
Zm00001d035772::6:46914143-46916144(+)
Zm00001d031490::1:191817698-191819699(+)
Zm00001d045219::9:16479909-16481910(-)
Zm00001d037962::6:143662736-143664737(-)
Zm00001d025888::10:133101483-133103484(-)
Zm00001d014249::5:38006012-38008013(-)
Zm00001d051015::4:137038813-137040814(+)
Zm00001d035560::6:33143736-33145737(-)
Zm00001d044329::3:225340178-225342179(-)
Zm00001d044019::3:216881071-216883072(-)
Zm00001d015731::5:114162708-114164709(+)
Zm00001d048784::4:5511174-5513175(-)
Zm00001d029976::1:97213876-97215877(-)
Zm00001d046549::9:95421889-95423890(+)
Zm00001d048874::4:6824373-6826374(+)
Zm00001d013475::5:12421039-12423040(+)
Zm00001d004751::2:136248133-136250134(-)
Zm00001d009268::8:49302850-49304851(-)
Zm00001d016599::5:169221286-169223287(-)
Zm00001d031018::1:173707830-173709831(-)
Zm00001d029933::1:95010688-95012689(+)
Zm00001d013073::5:4319601-4321602(+)
Zm00001d049369::4:28016350-28018351(-)
Zm00001d021827::7:163876265-163878266(-)
Zm00001d011750::8:160748486-160750487(-)
Zm00001d034400::1:291830566-291832567(+)
Zm00001d038035::6:145770269-145772270(+)
Zm00001d048902::4:7404996-7406997(+)
Zm00001d047534::9:134029056-134031057(+)
Zm00001d010373::8:111701113-111703114(+)
Zm00001d035887::6:58480077-58482078(-)
Zm00001d032098::1:212612366-212614367(+)
Zm00001d043843::3:211642166-211644167(+)
Zm00001d034068::1:283076840-283078841(-)
Zm00001d006428::2:207743320-207745321(-)
Zm00001d044534::3:231137831-231139832(-)
Zm00001d043483::3:201620949-201622950(-)
Zm00001d008974::8:27983989-27985990(+)
Zm00001d051764::4:168965668-168967669(+)
Zm00001d032875::1:241212604-241214605(+)
Zm00001d029254::1:63858344-63860345(+)
Zm00001d012383::8:173269591-173271592(+)
Zm00001d004457::2:113222808-113224809(-)
Zm00001d030212::1:113401652-113403653(-)
Zm00001d028725::1:44364856-44366857(-)
Zm00001d007042::2:220738412-220740413(-)
Zm00001d043090::3:188971358-188973359(+)
Zm00001d028949::1:52581357-52583358(+)
Zm00001d018495::5:221802635-221804636(-)
Zm00001d026374::10:144603645-144605646(+)
Zm00001d021516::7:154819845-154821846(+)
Zm00001d005378::2:171594498-171596499(-)
Zm00001d051267::4:151180627-151182628(-)
Zm00001d053182::4:218597916-218599917(-)
Zm00001d054042::4:245463713-245465714(+)
Zm00001d011426::8:150203942-150205943(+)
Zm00001d033987::1:280367195-280369196(+)
Zm00001d034002::1:280777173-280779174(+)
Zm00001d053966::4:244413419-244415420(-)
Zm00001d017214::5:189130925-189132926(+)
Zm00001d043862::3:212448944-212450945(-)
Zm00001d054107::4:246784223-246786224(-)
Zm00001d017576::5:200174935-200176936(-)
Zm00001d041393::3:115714969-115716970(-)
Zm00001d037539::6:128703850-128705851(-)
Zm00001d006796::2:216892306-216894307(-)
Zm00001d043787::3:210237858-210239859(-)
Zm00001d037647::6:132783554-132785555(+)
Zm00001d017598::5:201226125-201228126(-)
Zm00001d028730::1:44535802-44537803(-)
Zm00001d029797::1:87440942-87442943(+)
Zm00001d023316::10:2859634-2861635(-)
Zm00001d019110::7:17241802-17243803(-)
Zm00001d006037::2:195920014-195922015(+)
Zm00001d038273::6:152957202-152959203(+)
Zm00001d023648::10:13615165-13617166(+)
Zm00001d017505::5:197822884-197824885(-)
Zm00001d019260::7:24522785-24524786(+)
Zm00001d015690::5:107848069-107850070(+)
Zm00001d045564::9:26892560-26894561(-)
Zm00001d024936::10:95804916-95806917(-)
Zm00001d051687::4:166719193-166721194(-)
Zm00001d044821::9:3895508-3897509(+)
Zm00001d053872::4:242643152-242645153(-)
Zm00001d010529::8:119418486-119420487(+)
Zm00001d011707::8:159317422-159319423(-)
Zm00001d029597::1:78390610-78392611(-)
Zm00001d002441::2:12743748-12745749(+)
Zm00001d053697::4:239380846-239382847(+)
Zm00001d002662::2:18696757-18698758(-)
Zm00001d038754::6:163905589-163907590(-)
Zm00001d013135::5:5327919-5329920(-)
Zm00001d012265::8:171472005-171474006(+)
Zm00001d036013::6:66090324-66092325(-)
Zm00001d032396::1:225295871-225297872(+)
Zm00001d026231::10:141564266-141566267(-)
Zm00001d035519::6:30806239-30808240(+)
Zm00001d043520::3:202659549-202661550(+)
Zm00001d007942::2:243515252-243517253(+)
Zm00001d028230::1:27305849-27307850(+)
Zm00001d018307::5:218237435-218239436(-)
Zm00001d030385::1:127953711-127955712(+)
Zm00001d045864::9:44505372-44507373(+)
Zm00001d047863::9:143658056-143660057(+)
Zm00001d003185::2:34989664-34991665(+)
Zm00001d017801::5:207144327-207146328(-)
Zm00001d020280::7:103975936-103977937(+)
Zm00001d036575::6:93375250-93377251(-)
Zm00001d037448::6:125638260-125640261(+)
Zm00001d009450::8:64910958-64912959(+)
Zm00001d046621::9:99141162-99143163(-)
Zm00001d010282::8:107272000-107274001(+)
Zm00001d019348::7:29127873-29129874(-)
Zm00001d053961::4:244357245-244359246(-)
Zm00001d030675::1:152399313-152401314(+)
Zm00001d028244::1:27826832-27828833(+)
Zm00001d009860::8:85587256-85589257(-)
Zm00001d042217::3:156521382-156523383(+)
Zm00001d029243::1:63575699-63577700(-)
Zm00001d040794::3:66297118-66299119(-)
Zm00001d032197::1:216769528-216771529(+)
Zm00001d038307::6:154156379-154158380(-)
Zm00001d052216::4:183513584-183515585(+)
Zm00001d008488::8:9997859-9999860(+)
Zm00001d042250::3:157441752-157443753(-)
Zm00001d035408::6:24602271-24604272(-)
Zm00001d004486::2:114665217-114667218(-)
Zm00001d033428::1:262688569-262690570(-)
Zm00001d010715::8:125480781-125482782(+)
Zm00001d004541::2:117110504-117112505(+)
Zm00001d050198::4:72856274-72858275(-)
Zm00001d032238::1:218365543-218367544(-)
Zm00001d040560::3:49801301-49803302(+)
Zm00001d025353::10:115204960-115206961(-)
Zm00001d049694::4:40527742-40529743(-)
Zm00001d021203::7:145877931-145879932(+)
Zm00001d044050::3:217851765-217853766(-)
Zm00001d017201::5:188699277-188701278(-)
Zm00001d041072::3:95102749-95104750(-)
Zm00001d031922::1:206916475-206918476(-)
Zm00001d045782::9:38792429-38794430(-)
Zm00001d027805::1:13968172-13970173(-)
Zm00001d002422::2:12313364-12315365(+)
Zm00001d002405::2:12045154-12047155(+)
Zm00001d045870::9:44820182-44822183(-)
Zm00001d018199::5:216420911-216422912(-)
Zm00001d018360::5:219160002-219162003(+)
Zm00001d046645::9:100363663-100365664(+)
Zm00001d051864::4:172719833-172721834(-)
Zm00001d015334::5:85043941-85045942(+)
Zm00001d014756::5:61634480-61636481(+)
Zm00001d015780::5:118855394-118857395(+)
Zm00001d022562::7:180069189-180071190(+)
Zm00001d050916::4:130733271-130735272(+)
Zm00001d037846::6:139583676-139585677(-)
Zm00001d020023::7:86412768-86414769(+)
Zm00001d021060::7:141820399-141822400(+)
Zm00001d034618::1:297931247-297933248(+)
Zm00001d018469::5:221352662-221354663(+)
Zm00001d027566::1:8232241-8234242(-)
Zm00001d053189::4:218975560-218977561(+)
Zm00001d022594::7:180719722-180721723(+)
Zm00001d034740::1:301040930-301042931(+)
Zm00001d048017::9:148140138-148142139(-)
Zm00001d015428::5:89623565-89625566(-)
Zm00001d006033::2:195818577-195820578(-)
Zm00001d031571::1:194763219-194765220(+)
Zm00001d005090::2:157781395-157783396(+)
Zm00001d050974::4:134744644-134746645(-)
Zm00001d040488::3:46461287-46463288(+)
Zm00001d026336::10:143758823-143760824(-)
Zm00001d032179::1:215955779-215957780(+)
Zm00001d007567::2:235016607-235018608(+)
Zm00001d053098::4:213555982-213557983(-)
Zm00001d015026::5:72693854-72695855(+)
Zm00001d053107::4:214128372-214130373(+)
Zm00001d024935::10:95664516-95666517(+)
Zm00001d012501::8:175531475-175533476(-)
Zm00001d048107::9:150340699-150342700(-)
Zm00001d040997::3:89204706-89206707(+)
Zm00001d048065::9:149253730-149255731(-)
Zm00001d037442::6:125480415-125482416(+)
Zm00001d007435::2:231644638-231646639(-)
Zm00001d027842::1:14880957-14882958(+)
Zm00001d040446::3:43700424-43702425(+)
Zm00001d030985::1:172064412-172066413(+)
Zm00001d011500::8:152631680-152633681(+)
Zm00001d028983::1:53461487-53463488(+)
Zm00001d029446::1:70970985-70972986(+)
Zm00001d006564::2:211027228-211029229(-)
Zm00001d027625::1:9344597-9346598(+)
Zm00001d022560::7:180064197-180066198(-)
Zm00001d043878::3:212686424-212688425(+)
Zm00001d019093::7:15932484-15934485(+)
Zm00001d043506::3:202323788-202325789(-)
Zm00001d011290::8:145987234-145989235(+)
Zm00001d037009::6:108928030-108930031(-)
Zm00001d029102::1:58053748-58055749(+)
Zm00001d003520::2:46551078-46553079(+)
Zm00001d011597::8:155438384-155440385(+)
Zm00001d026134::10:139369040-139371041(-)
Zm00001d010808::8:128525151-128527152(+)
Zm00001d013262::5:7370866-7372867(+)
Zm00001d034616::1:297875606-297877607(-)
Zm00001d053237::4:221577964-221579965(-)
Zm00001d052744::4:199499440-199501441(+)
Zm00001d019775::7:59468043-59470044(-)
Zm00001d007173::2:223806666-223808667(+)
Zm00001d008433::8:8625614-8627615(+)
Zm00001d015279::5:82562291-82564292(-)
Zm00001d032362::1:224026153-224028154(-)
Zm00001d018292::5:218055027-218057028(-)
Zm00001d013216::5:6644676-6646677(-)
Zm00001d031232::1:182923611-182925612(+)
Zm00001d003468::2:45237798-45239799(-)
Zm00001d041321::3:112009643-112011644(-)
Zm00001d053010::4:208869047-208871048(+)
Zm00001d012629::8:177494508-177496509(+)
Zm00001d048552::9:158535970-158537971(+)
Zm00001d038807::6:164816584-164818585(-)
Zm00001d034550::1:296029952-296031953(-)
Zm00001d005649::2:181911164-181913165(-)
Zm00001d023914::10:27986741-27988742(-)
Zm00001d019375::7:30716792-30718793(+)
Zm00001d010180::8:103280760-103282761(+)
Zm00001d031000::1:172784322-172786323(+)
Zm00001d004706::2:132361894-132363895(+)
Zm00001d005732::2:185164189-185166190(-)
Zm00001d015086::5:74942509-74944510(+)
Zm00001d043933::3:214154779-214156780(-)
Zm00001d053785::4:241013350-241015351(+)
Zm00001d006050::2:196557129-196559130(+)
Zm00001d042770::3:179176068-179178069(+)
Zm00001d040163::3:29852453-29854454(-)
Zm00001d012973::5:2609568-2611569(-)
Zm00001d012602::8:177060268-177062269(+)
Zm00001d013470::5:12369739-12371740(+)
Zm00001d046151::9:67444999-67447000(-)
Zm00001d024903::10:93910734-93912735(-)
Zm00001d004782::2:138883129-138885130(+)
Zm00001d050552::4:99665453-99667454(+)
Zm00001d025203::10:108949049-108951050(-)
Zm00001d020956::7:137672466-137674467(+)
Zm00001d043127::3:189827495-189829496(-)
Zm00001d049662::4:39073415-39075416(-)
Zm00001d048256::9:153314470-153316471(+)
Zm00001d022577::7:180298162-180300163(+)
Zm00001d020638::7:125922209-125924210(-)
Zm00001d032519::1:229232029-229234030(+)
Zm00001d013597::5:15104382-15106383(-)
Zm00001d010875::8:131724139-131726140(-)
Zm00001d046697::9:102859264-102861265(-)
Zm00001d013664::5:16765345-16767346(+)
Zm00001d041632::3:130506707-130508708(-)
Zm00001d038490::6:158528167-158530168(-)
Zm00001d052980::4:207107982-207109983(-)
Zm00001d046374::9:85220365-85222366(+)
Zm00001d003464::2:45208847-45210848(-)
Zm00001d049494::4:32381716-32383717(+)
Zm00001d052027::4:176842782-176844783(-)
Zm00001d016824::5:177352770-177354771(+)
Zm00001d023669::10:14595640-14597641(-)
Zm00001d023317::10:2859970-2861971(+)
Zm00001d018637::7:1410606-1412607(-)
Zm00001d031268::1:184436304-184438305(-)
Zm00001d038661::6:161971843-161973844(+)
Zm00001d045056::9:11224307-11226308(-)
Zm00001d002423::2:12374098-12376099(-)
Zm00001d017571::5:199952854-199954855(+)
Zm00001d022593::7:180715525-180717526(-)
Zm00001d028797::1:46675039-46677040(-)
Zm00001d012031::8:166788618-166790619(+)
Zm00001d036668::6:97148611-97150612(-)
Zm00001d045456::9:22971254-22973255(-)
Zm00001d033753::1:272914345-272916346(+)
Zm00001d016933::5:180366024-180368025(-)
Zm00001d047165::9:120518488-120520489(-)
Zm00001d015141::5:76863518-76865519(+)
Zm00001d029588::1:78030065-78032066(-)
Zm00001d047396::9:128698688-128700689(+)
Zm00001d032127::1:213901071-213903072(-)
Zm00001d051760::4:168954418-168956419(+)
Zm00001d012710::8:179076317-179078318(-)
Zm00001d037002::6:108762988-108764989(-)
Zm00001d026556::10:148049917-148051918(+)
Zm00001d005983::2:194676593-194678594(+)
Zm00001d015410::5:89052596-89054597(-)
Zm00001d002788::2:22627632-22629633(+)
Zm00001d005849::2:190825605-190827606(-)
Zm00001d014250::5:38074438-38076439(-)
Zm00001d010576::8:120770757-120772758(-)
Zm00001d042684::3:176819331-176821332(+)
Zm00001d004090::2:81695025-81697026(+)
Zm00001d042640::3:174990639-174992640(-)
Zm00001d045875::9:45234399-45236400(-)
Zm00001d044394::3:227054057-227056058(-)
Zm00001d018918::7:9400346-9402347(-)
Zm00001d030958::1:169043541-169045542(-)
Zm00001d008982::8:28560800-28562801(-)
Zm00001d021469::7:153016514-153018515(+)
Zm00001d034904::1:305194807-305196808(+)
Zm00001d031666::1:198112290-198114291(+)
Zm00001d037010::6:108956526-108958527(+)
Zm00001d051510::4:160973658-160975659(+)
Zm00001d042337::3:161936457-161938458(+)
Zm00001d017944::5:210536324-210538325(-)
Zm00001d009695::8:76225893-76227894(-)
Zm00001d013543::5:13966398-13968399(-)
Zm00001d034175::1:285705606-285707607(+)
Zm00001d036961::6:107444777-107446778(-)
Zm00001d002797::2:22936556-22938557(-)
Zm00001d050173::4:70697624-70699625(-)
Zm00001d043186::3:190901035-190903036(+)
Zm00001d041506::3:124670005-124672006(+)
Zm00001d032031::1:209982516-209984517(+)
Zm00001d003800::2:59825167-59827168(+)
Zm00001d021391::7:150692436-150694437(+)
Zm00001d044278::3:223868323-223870324(+)
Zm00001d032373::1:224243274-224245275(+)
Zm00001d025979::10:135133723-135135724(-)
Zm00001d014019::5:28907750-28909751(-)
Zm00001d048511::9:157572707-157574708(+)
Zm00001d019507::7:38300453-38302454(+)
Zm00001d012118::8:168429641-168431642(-)
Zm00001d049133::4:17078632-17080633(-)
Zm00001d008978::8:28102418-28104419(+)
Zm00001d025633::10:124644428-124646429(+)
Zm00001d033379::1:261078341-261080342(-)
Zm00001d032683::1:234265362-234267363(+)
Zm00001d045574::9:27083607-27085608(-)
Zm00001d024051::10:40114942-40116943(-)
Zm00001d046761::9:104737263-104739264(+)
Zm00001d002993::2:28974969-28976970(+)
Zm00001d049094::4:15845167-15847168(+)
Zm00001d012117::8:168415755-168417756(+)
Zm00001d034668::1:299313017-299315018(-)
Zm00001d039785::3:14616536-14618537(-)
Zm00001d029573::1:77069597-77071598(-)
Zm00001d011486::8:152037296-152039297(-)
Zm00001d019856::7:70636667-70638668(+)
Zm00001d036390::6:86549758-86551759(+)
Zm00001d042910::3:183709935-183711936(+)
Zm00001d026541::10:147940549-147942550(-)
Zm00001d031527::1:192955957-192957958(-)
Zm00001d048736::4:4609856-4611857(-)
Zm00001d048101::9:150200138-150202139(+)
Zm00001d048541::9:158185710-158187711(-)
Zm00001d035304::6:20282933-20284934(+)
Zm00001d005645::2:181821797-181823798(-)
Zm00001d042965::3:185080242-185082243(+)
Zm00001d018977::7:11478767-11480768(-)
Zm00001d021517::7:154948556-154950557(+)
Zm00001d005495::2:175965712-175967713(+)
Zm00001d027813::1:14322810-14324811(-)
Zm00001d013713::5:18273305-18275306(+)
Zm00001d013289::5:7917829-7919830(+)
Zm00001d005410::2:173114494-173116495(-)
Zm00001d049965::4:56194771-56196772(-)
Zm00001d049265::4:23634888-23636889(-)
Zm00001d045491::9:24410753-24412754(+)
Zm00001d013416::5:10765106-10767107(-)
Zm00001d050193::4:72528365-72530366(-)
Zm00001d012890::5:1616537-1618538(+)
Zm00001d014416::5:45483462-45485463(+)
Zm00001d041781::3:137901668-137903669(+)
Zm00001d037194::6:115261212-115263213(-)
Zm00001d042019::3:147548392-147550393(+)
Zm00001d022636::7:181975214-181977215(-)
Zm00001d047446::9:130363372-130365373(-)
Zm00001d028554::1:38992050-38994051(+)
Zm00001d029754::1:85550830-85552831(+)
Zm00001d047238::9:123553713-123555714(+)
Zm00001d012893::5:1660017-1662018(+)
Zm00001d009946::8:91669874-91671875(-)
Zm00001d038811::6:164909614-164911615(+)
Zm00001d042742::3:178622449-178624450(+)
Zm00001d007599::2:235983345-235985346(-)
Zm00001d046905::9:109918390-109920391(-)
Zm00001d006698::2:214595197-214597198(-)
Zm00001d036632::6:95750844-95752845(+)
Zm00001d013327::5:8702011-8704012(-)
Zm00001d018096::5:214121122-214123123(-)
Zm00001d045391::9:20445563-20447564(+)
Zm00001d044951::9:8115726-8117727(+)
Zm00001d033322::1:258960481-258962482(-)
Zm00001d034736::1:300978015-300980016(+)
Zm00001d052231::4:184155709-184157710(-)
Zm00001d037275::6:119095064-119097065(+)
Zm00001d030623::1:149353046-149355047(+)
Zm00001d028055::1:21773046-21775047(+)
Zm00001d012544::8:176419376-176421377(+)
Zm00001d020806::7:133442380-133444381(+)
Zm00001d003469::2:45237237-45239238(+)
Zm00001d012717::8:179105297-179107298(+)
Zm00001d016923::5:180093857-180095858(-)
Zm00001d024563::10:78388695-78390696(+)
Zm00001d041576::3:127809691-127811692(-)
Zm00001d032090::1:212237137-212239138(+)
Zm00001d012676::8:178445674-178447675(-)
Zm00001d037215::6:116215561-116217562(+)
Zm00001d053885::4:242965897-242967898(-)
Zm00001d025739::10:128020107-128022108(+)
Zm00001d051315::4:153337315-153339316(-)
Zm00001d016436::5:162249616-162251617(-)
Zm00001d009372::8:60517804-60519805(-)
Zm00001d020355::7:108762528-108764529(+)
Zm00001d051769::4:169021657-169023658(-)
Zm00001d006008::2:195182444-195184445(-)
Zm00001d007826::2:240373431-240375432(+)
Zm00001d002111::2:6051008-6053009(-)
Zm00001d017724::5:205287058-205289059(+)
Zm00001d014821::5:64553367-64555368(-)
Zm00001d030127::1:107761466-107763467(+)
Zm00001d032300::1:221085012-221087013(-)
Zm00001d051320::4:153914842-153916843(+)
Zm00001d017197::5:188619588-188621589(+)
Zm00001d010452::8:115781555-115783556(+)
Zm00001d006372::2:205995308-205997309(-)
Zm00001d014011::5:28550892-28552893(-)
Zm00001d014901::5:67362165-67364166(+)
Zm00001d037386::6:124043507-124045508(+)
Zm00001d013108::5:4779667-4781668(-)
Zm00001d030310::1:121456900-121458901(+)
Zm00001d048540::9:158124322-158126323(-)
Zm00001d028477::1:36256184-36258185(-)
Zm00001d007231::2:225278354-225280355(+)
Zm00001d052674::4:196904789-196906790(-)
Zm00001d041416::3:118099570-118101571(+)
Zm00001d007012::2:220170457-220172458(+)
Zm00001d037535::6:128523120-128525121(+)
Zm00001d034635::1:298579471-298581472(+)
Zm00001d035480::6:28851582-28853583(-)
Zm00001d026628::10:149175640-149177641(+)
Zm00001d013571::5:14481010-14483011(-)
Zm00001d043592::3:204509907-204511908(+)
Zm00001d002301::2:9772963-9774964(-)
Zm00001d012906::5:1836629-1838630(-)
Zm00001d049054::4:14051216-14053217(-)
Zm00001d043364::3:197724710-197726711(-)
Zm00001d011223::8:143501813-143503814(-)
Zm00001d017113::5:185785704-185787705(-)
Zm00001d045027::9:10611312-10613313(-)
Zm00001d049691::4:40464003-40466004(-)
Zm00001d045382::9:20229398-20231399(+)
Zm00001d002682::2:19207126-19209127(-)
Zm00001d037956::6:143536005-143538006(+)
Zm00001d037427::6:125222560-125224561(-)
Zm00001d028687::1:43081783-43083784(+)
Zm00001d028429::1:34707935-34709936(+)
Zm00001d030678::1:152666350-152668351(+)
Zm00001d044433::3:227868855-227870856(+)
Zm00001d021486::7:153553267-153555268(+)
Zm00001d033453::1:263062867-263064868(-)
Zm00001d043165::3:190399742-190401743(+)
Zm00001d046420::9:88598915-88600916(-)
Zm00001d029973::1:97100190-97102191(-)
Zm00001d037725::6:135243299-135245300(+)
Zm00001d010919::8:133389467-133391468(+)
Zm00001d007719::2:238200053-238202054(-)
Zm00001d001902::2:2636158-2638159(-)
Zm00001d008996::8:29222221-29224222(+)
Zm00001d033655::1:269773915-269775916(+)
Zm00001d018514::5:222229660-222231661(-)
Zm00001d047067::9:117135740-117137741(+)
Zm00001d028284::1:29161999-29164000(+)
Zm00001d052570::4:193375059-193377060(-)
Zm00001d051495::4:160375473-160377474(-)
Zm00001d034498::1:294674415-294676416(+)
Zm00001d017906::5:209947856-209949857(-)
Zm00001d030591::1:146991226-146993227(-)
Zm00001d022171::7:171714729-171716730(-)
Zm00001d028612::1:40786794-40788795(-)
Zm00001d052195::4:182882816-182884817(-)
Zm00001d043330::3:196833712-196835713(+)
Zm00001d047079::9:117689097-117691098(-)
Zm00001d016837::5:177878892-177880893(-)
Zm00001d043708::3:207957902-207959903(+)
Zm00001d028625::1:41267597-41269598(+)
Zm00001d014243::5:37787617-37789618(-)
Zm00001d037856::6:139900806-139902807(-)
Zm00001d053962::4:244376778-244378779(-)
Zm00001d013268::5:7502714-7504715(+)
Zm00001d046317::9:80088488-80090489(-)
Zm00001d005248::2:165638482-165640483(-)
Zm00001d035157::6:7250443-7252444(-)
Zm00001d051062::4:140041172-140043173(-)
Zm00001d007934::2:243394208-243396209(-)
Zm00001d011578::8:154849662-154851663(+)
Zm00001d047707::9:139668182-139670183(+)
Zm00001d006459::2:208857202-208859203(+)
Zm00001d046336::9:81441908-81443909(+)
Zm00001d048343::9:154789658-154791659(+)
Zm00001d054013::4:245165597-245167598(-)
Zm00001d052888::4:203510932-203512933(-)
Zm00001d013383::5:10153193-10155194(+)
Zm00001d017376::5:193827588-193829589(+)
Zm00001d040735::3:60821873-60823874(-)
Zm00001d028267::1:28637044-28639045(+)
Zm00001d049125::4:16824192-16826193(-)
Zm00001d022036::7:168370717-168372718(+)
Zm00001d026117::10:138799750-138801751(+)
Zm00001d007391::2:230563136-230565137(+)
Zm00001d007447::2:231963271-231965272(-)
Zm00001d006126::2:199264878-199266879(-)
Zm00001d007213::2:224819839-224821840(-)
Zm00001d037258::6:118388166-118390167(+)
Zm00001d028782::1:46319192-46321193(-)
Zm00001d024088::10:43225428-43227429(-)
Zm00001d035225::6:15044727-15046728(-)
Zm00001d004386::2:107916704-107918705(-)
Zm00001d019100::7:16653881-16655882(-)
Zm00001d019552::7:42050924-42052925(+)
Zm00001d037177::6:114826574-114828575(-)
Zm00001d036026::6:66943466-66945467(-)
Zm00001d049666::4:39270477-39272478(-)
Zm00001d031738::1:200305153-200307154(-)
Zm00001d029504::1:73575150-73577151(-)
Zm00001d033218::1:254668053-254670054(+)
Zm00001d029300::1:65443061-65445062(-)
Zm00001d027659::1:10357753-10359754(-)
Zm00001d007558::2:234869971-234871972(-)
Zm00001d005587::2:179830949-179832950(-)
Zm00001d020886::7:135470578-135472579(-)
Zm00001d032541::1:229990854-229992855(-)
Zm00001d011315::8:146511536-146513537(+)
Zm00001d052742::4:199483780-199485781(+)
Zm00001d033824::1:274819677-274821678(+)
Zm00001d008394::8:7173328-7175329(-)
Zm00001d031847::1:203989596-203991597(-)
Zm00001d025309::10:113730119-113732120(-)
Zm00001d014671::5:58565969-58567970(-)
Zm00001d053989::4:244764933-244766934(-)
Zm00001d006634::2:213074284-213076285(+)
Zm00001d011923::8:164677414-164679415(+)
Zm00001d048574::9:159324701-159326702(+)
Zm00001d006483::2:209673388-209675389(+)
Zm00001d033990::1:280545148-280547149(-)
Zm00001d031678::1:198530048-198532049(+)
Zm00001d023314::10:2776901-2778902(-)
Zm00001d014091::5:31999284-32001285(+)
Zm00001d030717::1:155478808-155480809(+)
Zm00001d013738::5:18987725-18989726(-)
Zm00001d031543::1:193780028-193782029(-)
Zm00001d040593::3:52127826-52129827(-)
Zm00001d035855::6:56380013-56382014(+)
Zm00001d019481::7:36310352-36312353(-)
Zm00001d032740::1:237002243-237004244(+)
Zm00001d012932::5:2182442-2184443(+)
Zm00001d052680::4:197116841-197118842(-)
Zm00001d047218::9:122652957-122654958(+)
Zm00001d046974::9:113771819-113773820(+)
Zm00001d005812::2:189449522-189451523(+)
Zm00001d041854::3:141175849-141177850(-)
Zm00001d050978::4:134814862-134816863(+)
Zm00001d032371::1:224167988-224169989(-)
Zm00001d051068::4:140489434-140491435(-)
Zm00001d008586::8:13642318-13644319(-)
Zm00001d011826::8:162214082-162216083(+)
Zm00001d028814::1:47417799-47419800(-)
Zm00001d038235::6:152162359-152164360(+)
Zm00001d048833::4:6138375-6140376(-)
Zm00001d024832::10:90141242-90143243(-)
Zm00001d005958::2:193812983-193814984(+)
Zm00001d047503::9:132778819-132780820(-)
Zm00001d037003::6:108767244-108769245(+)
Zm00001d045424::9:21658739-21660740(-)
Zm00001d011821::8:162137781-162139782(-)
Zm00001d031700::1:198831748-198833749(+)
Zm00001d040673::3:57202419-57204420(+)
Zm00001d052655::4:196023068-196025069(+)
Zm00001d046601::9:98203477-98205478(-)
Zm00001d009948::8:91812183-91814184(+)
Zm00001d023651::10:13650721-13652722(-)
Zm00001d036782::6:100782091-100784092(-)
Zm00001d033466::1:263447096-263449097(+)
Zm00001d020020::7:86223580-86225581(-)
Zm00001d034521::1:295608392-295610393(+)
Zm00001d050244::4:75675183-75677184(-)
Zm00001d025944::10:134351525-134353526(+)
Zm00001d017375::5:193828430-193830431(-)
Zm00001d042479::3:169014319-169016320(-)
Zm00001d004595::2:120888339-120890340(+)
Zm00001d015504::5:94166540-94168541(-)
Zm00001d012552::8:176490331-176492332(+)
Zm00001d025629::10:124620762-124622763(+)
Zm00001d016736::5:174720345-174722346(+)
Zm00001d049506::4:32688672-32690673(+)
Zm00001d021150::7:144128703-144130704(+)
Zm00001d012697::8:178792178-178794179(-)
Zm00001d040583::3:51567753-51569754(-)
Zm00001d047531::9:134018434-134020435(-)
Zm00001d046535::9:94505151-94507152(-)
Zm00001d034212::1:286896283-286898284(-)
Zm00001d018376::5:219490537-219492538(+)
Zm00001d005106::2:158485414-158487415(-)
Zm00001d028453::1:35464274-35466275(+)
Zm00001d022469::7:178244968-178246969(+)
Zm00001d006938::2:219890910-219892911(-)
Zm00001d028529::1:38253654-38255655(+)
Zm00001d051976::4:175713375-175715376(+)
Zm00001d008559::8:12969752-12971753(-)
Zm00001d025277::10:112196259-112198260(-)
Zm00001d024910::10:94434703-94436704(+)
Zm00001d023543::10:9577169-9579170(+)
Zm00001d011716::8:159799523-159801524(+)
Zm00001d039533::3:7444884-7446885(+)
Zm00001d053597::4:235913444-235915445(-)
Zm00001d037627::6:132318776-132320777(-)
Zm00001d042578::3:172479563-172481564(+)
Zm00001d043692::3:207547877-207549878(-)
Zm00001d030711::1:154989719-154991720(-)
Zm00001d040360::3:39912912-39914913(-)
Zm00001d006360::2:205696086-205698087(+)
Zm00001d029053::1:56212808-56214809(+)
Zm00001d002437::2:12646595-12648596(-)
Zm00001d034480::1:294127294-294129295(-)
Zm00001d019643::7:47841511-47843512(-)
Zm00001d043289::3:194635654-194637655(-)
Zm00001d015779::5:118855665-118857666(-)
Zm00001d009554::8:70010779-70012780(+)
Zm00001d009732::8:78412053-78414054(+)
Zm00001d003835::2:61464015-61466016(-)
Zm00001d020284::7:104146532-104148533(+)
Zm00001d024708::10:84434829-84436830(-)
Zm00001d023225::10:824871-826872(+)
Zm00001d044197::3:221732037-221734038(-)
Zm00001d033872::1:276985580-276987581(+)
Zm00001d029750::1:85464005-85466006(+)
Zm00001d012161::8:169182211-169184212(+)
Zm00001d012966::5:2441684-2443685(+)
Zm00001d024535::10:76867835-76869836(-)
Zm00001d008805::8:21007417-21009418(-)
Zm00001d010414::8:113687279-113689280(-)
Zm00001d052862::4:202849064-202851065(+)
Zm00001d025691::10:126327488-126329489(-)
Zm00001d016916::5:179758147-179760148(+)
Zm00001d031042::1:174775938-174777939(+)
Zm00001d044816::9:3593559-3595560(+)
Zm00001d042357::3:163191835-163193836(-)
Zm00001d053384::4:228800268-228802269(+)
Zm00001d003139::2:33431319-33433320(+)
Zm00001d040051::3:24857273-24859274(+)
Zm00001d019184::7:20592090-20594091(-)
Zm00001d027878::1:16354737-16356738(+)
Zm00001d017512::5:198085365-198087366(-)
Zm00001d009403::8:63099416-63101417(-)
Zm00001d015274::5:82405813-82407814(-)
Zm00001d002530::2:14791287-14793288(-)
Zm00001d031824::1:202981616-202983617(+)
Zm00001d047502::9:132771922-132773923(-)
Zm00001d020209::7:100247062-100249063(-)
Zm00001d033766::1:273076444-273078445(+)
Zm00001d004526::2:116650952-116652953(+)
Zm00001d014656::5:57721632-57723633(+)
Zm00001d034839::1:303572211-303574212(+)
Zm00001d047868::9:143836004-143838005(+)
Zm00001d020114::7:93594587-93596588(+)
Zm00001d038065::6:146728200-146730201(+)
Zm00001d010489::8:117534535-117536536(-)
Zm00001d033597::1:268077246-268079247(+)
Zm00001d040301::3:36556465-36558466(+)
Zm00001d025998::10:135691627-135693628(-)
Zm00001d031548::1:193847506-193849507(+)
Zm00001d040804::3:66958031-66960032(+)
Zm00001d020000::7:84059918-84061919(-)
Zm00001d014020::5:28978687-28980688(+)
Zm00001d035390::6:24032706-24034707(+)
Zm00001d016950::5:180968193-180970194(-)
Zm00001d053059::4:211234054-211236055(-)
Zm00001d010735::8:126340021-126342022(+)
Zm00001d011606::8:155794184-155796185(-)
Zm00001d019259::7:24364385-24366386(-)
Zm00001d006343::2:205075360-205077361(+)
Zm00001d037898::6:141445629-141447630(+)
Zm00001d012964::5:2437195-2439196(-)
Zm00001d004991::2:152586326-152588327(+)
Zm00001d015100::5:75372822-75374823(-)
Zm00001d017905::5:209879037-209881038(-)
Zm00001d006453::2:208704254-208706255(+)
Zm00001d052276::4:185644699-185646700(-)
Zm00001d048665::4:2989185-2991186(-)
Zm00001d037709::6:134658454-134660455(-)
Zm00001d002545::2:15126665-15128666(+)
Zm00001d044430::3:227748322-227750323(-)
Zm00001d048834::4:6137415-6139416(+)
Zm00001d050395::4:85833306-85835307(+)
Zm00001d044153::3:220576273-220578274(+)
Zm00001d002617::2:16894525-16896526(-)
Zm00001d028464::1:35785111-35787112(-)
Zm00001d031164::1:180368192-180370193(+)
Zm00001d042257::3:157564058-157566059(+)
Zm00001d046793::9:106296743-106298744(+)
Zm00001d045676::9:32728636-32730637(-)
Zm00001d012832::5:955182-957183(+)
Zm00001d006153::2:199944249-199946250(-)
Zm00001d013415::5:10717962-10719963(-)
Zm00001d030781::1:159401739-159403740(+)
Zm00001d020224::7:100780182-100782183(+)
Zm00001d045114::9:13156242-13158243(-)
Zm00001d040496::3:46771290-46773291(+)
Zm00001d017640::5:202860079-202862080(-)
Zm00001d027680::1:11009697-11011698(+)
Zm00001d013582::5:14851411-14853412(-)
Zm00001d018513::5:222214239-222216240(+)
Zm00001d016361::5:159220622-159222623(-)
Zm00001d043325::3:196558358-196560359(+)
Zm00001d003383::2:42363763-42365764(-)
Zm00001d049223::4:21449918-21451919(-)
Zm00001d042392::3:164354374-164356375(-)
Zm00001d049685::4:39994849-39996850(-)
Zm00001d013536::5:13859201-13861202(-)
Zm00001d021863::7:164879532-164881533(-)
Zm00001d034883::1:304662629-304664630(-)
Zm00001d010733::8:126283846-126285847(+)
Zm00001d035700::6:41697930-41699931(-)
Zm00001d029705::1:83208376-83210377(-)
Zm00001d017217::5:189239656-189241657(+)
Zm00001d028696::1:43357852-43359853(+)
Zm00001d001912::2:2795845-2797846(-)
Zm00001d018441::5:220901405-220903406(+)
Zm00001d021528::7:155182614-155184615(-)
Zm00001d008859::8:22868597-22870598(+)
Zm00001d022305::7:174826217-174828218(+)
Zm00001d010714::8:125355729-125357730(+)
Zm00001d013223::5:6719007-6721008(+)
Zm00001d004143::2:86092214-86094215(+)
Zm00001d020998::7:139830550-139832551(+)
Zm00001d038300::6:153810854-153812855(-)
Zm00001d006566::2:211040021-211042022(-)
Zm00001d025421::10:118151058-118153059(-)
Zm00001d015927::5:131792818-131794819(+)
Zm00001d044495::3:229663163-229665164(+)
Zm00001d016144::5:146538729-146540730(+)
Zm00001d047747::9:140733091-140735092(+)
Zm00001d020187::7:98544994-98546995(-)
Zm00001d030110::1:106377398-106379399(+)
Zm00001d024615::10:80376710-80378711(-)
Zm00001d002560::2:15365259-15367260(+)
Zm00001d023576::10:10617204-10619205(+)
Zm00001d048862::4:6615285-6617286(+)
Zm00001d014084::5:31809896-31811897(-)
Zm00001d041389::3:115406377-115408378(-)
Zm00001d008527::8:11792401-11794402(-)
Zm00001d047271::9:124917161-124919162(-)
Zm00001d035872::6:57905770-57907771(+)
Zm00001d023596::10:11355443-11357444(+)
Zm00001d016024::5:140138814-140140815(+)
Zm00001d020516::7:119980886-119982887(+)
Zm00001d020144::7:95571367-95573368(+)
Zm00001d052030::4:176899983-176901984(-)
Zm00001d029929::1:94858302-94860303(-)
Zm00001d033360::1:260214374-260216375(-)
Zm00001d021726::7:161508215-161510216(+)
Zm00001d038773::6:164181215-164183216(+)
Zm00001d019881::7:72879049-72881050(-)
Zm00001d044188::3:221439887-221441888(-)
Zm00001d001960::2:3560450-3562451(-)
Zm00001d005030::2:154829503-154831504(+)
Zm00001d006443::2:208365974-208367975(-)
Zm00001d036783::6:100790250-100792251(-)
Zm00001d054088::4:246276243-246278244(-)
Zm00001d046304::9:79538432-79540433(-)
Zm00001d010522::8:119109630-119111631(-)
Zm00001d027758::1:12771496-12773497(-)
Zm00001d049856::4:48426083-48428084(-)
Zm00001d004976::2:151614945-151616946(+)
Zm00001d036198::6:76871511-76873512(-)
Zm00001d048284::9:153879361-153881362(+)
Zm00001d035909::6:59673949-59675950(+)
Zm00001d051974::4:175667790-175669791(-)
Zm00001d017145::5:186841226-186843227(+)
Zm00001d010914::8:133296009-133298010(+)
Zm00001d016997::5:182320448-182322449(-)
Zm00001d045195::9:15777234-15779235(+)
Zm00001d038049::6:146400012-146402013(+)
Zm00001d023610::10:11916067-11918068(-)
Zm00001d047859::9:143635607-143637608(-)
Zm00001d004997::2:153082487-153084488(+)
Zm00001d016167::5:148253460-148255461(-)
Zm00001d048957::4:10670336-10672337(+)
Zm00001d012998::5:2892464-2894465(+)
Zm00001d007202::2:224646164-224648165(-)
Zm00001d027329::1:3036412-3038413(-)
Zm00001d016332::5:157722042-157724043(+)
Zm00001d034510::1:294989746-294991747(+)
Zm00001d024278::10:61395774-61397775(+)
Zm00001d029902::1:93290570-93292571(-)
Zm00001d028623::1:41167726-41169727(-)
Zm00001d047087::9:118039544-118041545(+)
Zm00001d017047::5:183745879-183747880(+)
Zm00001d018988::7:12178726-12180727(-)
Zm00001d046812::9:106815404-106817405(-)
Zm00001d014275::5:38950076-38952077(-)
Zm00001d044614::3:233452929-233454930(-)
Zm00001d028164::1:24950902-24952903(-)
Zm00001d014685::5:59015472-59017473(-)
Zm00001d019439::7:33870467-33872468(+)
Zm00001d006011::2:195229514-195231515(+)
Zm00001d038649::6:161717752-161719753(-)
Zm00001d030791::1:159883101-159885102(+)
Zm00001d031669::1:198141157-198143158(-)
Zm00001d019165::7:19781636-19783637(+)
Zm00001d029256::1:63873092-63875093(-)
Zm00001d016128::5:145733913-145735914(-)
Zm00001d041705::3:134130560-134132561(+)
Zm00001d043089::3:188906856-188908857(-)
Zm00001d011427::8:150245829-150247830(-)
Zm00001d002663::2:18765598-18767599(-)
Zm00001d003605::2:49737181-49739182(-)
Zm00001d002042::2:4920939-4922940(-)
Zm00001d038467::6:157927188-157929189(-)
Zm00001d024018::10:37102351-37104352(-)
Zm00001d020612::7:125101108-125103109(-)
Zm00001d028457::1:35509530-35511531(-)
Zm00001d014546::5:52698928-52700929(-)
Zm00001d015300::5:83322390-83324391(+)
Zm00001d014186::5:35492744-35494745(-)
Zm00001d051901::4:173987593-173989594(-)
Zm00001d048390::9:155398659-155400660(+)
Zm00001d037159::6:114255326-114257327(-)
Zm00001d032691::1:234673862-234675863(-)
Zm00001d026406::10:145323803-145325804(-)
Zm00001d032368::1:224113093-224115094(+)
Zm00001d041397::3:116327974-116329975(+)
Zm00001d052579::4:193431807-193433808(-)
Zm00001d015451::5:91108599-91110600(-)
Zm00001d050465::4:90614157-90616158(-)
Zm00001d027957::1:18298363-18300364(+)
Zm00001d024140::10:49068863-49070864(-)
Zm00001d008642::8:15548788-15550789(-)
Zm00001d011177::8:141823130-141825131(+)
Zm00001d023608::10:11907870-11909871(+)
Zm00001d004796::2:139869257-139871258(+)
Zm00001d001917::2:2918746-2920747(-)
Zm00001d031392::1:188716545-188718546(-)
Zm00001d045450::9:22537068-22539069(+)
Zm00001d009571::8:71292761-71294762(-)
Zm00001d029297::1:65316594-65318595(-)
Zm00001d012741::8:179545906-179547907(-)
Zm00001d044255::3:223101591-223103592(-)
Zm00001d015377::5:87070459-87072460(-)
Zm00001d002192::2:7734892-7736893(-)
Zm00001d045399::9:20665755-20667756(+)
Zm00001d026283::10:142759345-142761346(+)
Zm00001d020040::7:87958970-87960971(+)
Zm00001d011718::8:159814451-159816452(+)
Zm00001d008244::8:2450875-2452876(+)
Zm00001d011827::8:162223999-162226000(-)
Zm00001d031697::1:198773331-198775332(+)
Zm00001d010064::8:98036765-98038766(+)
Zm00001d011853::8:162804416-162806417(+)
Zm00001d048421::9:155969653-155971654(-)
Zm00001d020752::7:131208847-131210848(+)
Zm00001d040567::3:50464638-50466639(-)
Zm00001d049372::4:28133426-28135427(+)
Zm00001d026621::10:149082147-149084148(+)
Zm00001d047300::9:126005225-126007226(-)
Zm00001d051130::4:145117277-145119278(+)
Zm00001d005513::2:176945383-176947384(+)
Zm00001d006446::2:208455626-208457627(+)
Zm00001d050084::4:64871829-64873830(+)
Zm00001d012808::5:570801-572802(+)
Zm00001d006854::2:217960932-217962933(+)
Zm00001d037770::6:136863079-136865080(-)
Zm00001d016980::5:181879364-181881365(-)
Zm00001d026482::10:146766667-146768668(+)
Zm00001d023636::10:13144432-13146433(+)
Zm00001d016248::5:152954915-152956916(+)
Zm00001d011245::8:144405880-144407881(-)
Zm00001d051016::4:137041729-137043730(+)
Zm00001d039460::3:4953730-4955731(-)
Zm00001d015839::5:124934813-124936814(+)
Zm00001d008407::8:7960596-7962597(-)
Zm00001d041476::3:122413321-122415322(+)
Zm00001d043651::3:206030392-206032393(+)
Zm00001d019409::7:32629271-32631272(+)
Zm00001d043246::3:193125051-193127052(+)
Zm00001d048337::9:154665572-154667573(+)
Zm00001d037886::6:141047934-141049935(+)
Zm00001d002000::2:4153903-4155904(-)
Zm00001d015133::5:76817697-76819698(-)
Zm00001d034577::1:296863847-296865848(+)
Zm00001d036485::6:90309922-90311923(+)
Zm00001d039109::6:170145162-170147163(+)
Zm00001d007366::2:229769963-229771964(+)
Zm00001d046970::9:113509535-113511536(+)
Zm00001d051671::4:166249356-166251357(+)
Zm00001d053695::4:239188555-239190556(+)
Zm00001d005402::2:172696052-172698053(-)
Zm00001d049269::4:23831532-23833533(-)
Zm00001d021056::7:141665839-141667840(-)
Zm00001d017033::5:183229546-183231547(-)
Zm00001d026475::10:146662166-146664167(+)
Zm00001d009115::8:37494226-37496227(+)
Zm00001d017210::5:188994484-188996485(+)
Zm00001d050544::4:99149181-99151182(-)
Zm00001d028004::1:19964455-19966456(+)
Zm00001d047990::9:147345720-147347721(-)
Zm00001d038260::6:152556443-152558444(-)
Zm00001d023299::10:2355761-2357762(-)
Zm00001d035165::6:7456471-7458472(+)
Zm00001d053612::4:236472578-236474579(+)
Zm00001d014705::5:59976577-59978578(-)
Zm00001d011944::8:164894212-164896213(-)
Zm00001d047204::9:121910123-121912124(-)
Zm00001d028193::1:25918978-25920979(-)
Zm00001d038190::6:151025512-151027513(-)
Zm00001d022581::7:180322129-180324130(-)
Zm00001d022453::7:178051954-178053955(-)
Zm00001d044835::9:4604985-4606986(-)
Zm00001d020223::7:100772558-100774559(-)
Zm00001d025208::10:109170394-109172395(+)
Zm00001d042906::3:183580916-183582917(-)
Zm00001d014155::5:34329633-34331634(-)
Zm00001d037096::6:112017868-112019869(+)
Zm00001d042097::3:150612736-150614737(+)
Zm00001d012744::8:179564359-179566360(+)
Zm00001d009939::8:90767043-90769044(+)
Zm00001d048346::9:154819411-154821412(+)
Zm00001d037619::6:132055789-132057790(-)
Zm00001d048372::9:155229311-155231312(+)
Zm00001d002572::2:15669328-15671329(-)
Zm00001d017926::5:210206939-210208940(-)
Zm00001d019637::7:47406764-47408765(-)
Zm00001d019966::7:80976464-80978465(-)
Zm00001d029272::1:64479264-64481265(-)
Zm00001d053393::4:229061160-229063161(-)
Zm00001d050470::4:91086624-91088625(+)
Zm00001d027349::1:3442097-3444098(+)
Zm00001d002936::2:27321786-27323787(-)
Zm00001d017947::5:210664205-210666206(+)
Zm00001d030121::1:107184853-107186854(-)
Zm00001d007943::2:243524231-243526232(+)
Zm00001d042256::3:157564961-157566962(-)
Zm00001d041740::3:135594016-135596017(+)
Zm00001d021411::7:151512343-151514344(-)
Zm00001d038567::6:160009039-160011040(-)
Zm00001d026543::10:147957413-147959414(-)
Zm00001d034757::1:301492236-301494237(-)
Zm00001d022110::7:170573396-170575397(-)
Zm00001d017417::5:195361930-195363931(-)
Zm00001d029801::1:87468222-87470223(+)
Zm00001d003784::2:59224803-59226804(+)
Zm00001d039874::3:17364217-17366218(+)
Zm00001d052262::4:185217519-185219520(+)
Zm00001d049630::4:38146089-38148090(+)
Zm00001d047217::9:122641886-122643887(+)
Zm00001d027854::1:15300082-15302083(+)
Zm00001d017707::5:204750644-204752645(-)
Zm00001d009741::8:78864945-78866946(+)
Zm00001d004075::2:80536537-80538538(-)
Zm00001d043175::3:190627316-190629317(+)
Zm00001d053386::4:228806324-228808325(+)
Zm00001d053134::4:215434169-215436170(+)
Zm00001d004771::2:138057132-138059133(+)
Zm00001d016891::5:179456639-179458640(+)
Zm00001d032206::1:217041032-217043033(+)
Zm00001d043628::3:205576362-205578363(-)
Zm00001d009927::8:89844329-89846330(-)
Zm00001d041888::3:142426497-142428498(+)
Zm00001d042303::3:160014000-160016001(+)
Zm00001d013116::5:4886799-4888800(+)
Zm00001d007903::2:242106173-242108174(-)
Zm00001d039049::6:169246772-169248773(-)
Zm00001d023538::10:9370861-9372862(-)
Zm00001d043384::3:198365950-198367951(-)
Zm00001d015452::5:91147556-91149557(-)
Zm00001d033294::1:257868129-257870130(+)
Zm00001d021570::7:156403836-156405837(+)
Zm00001d021685::7:160050432-160052433(-)
Zm00001d053858::4:242394805-242396806(-)
Zm00001d006345::2:205185187-205187188(+)
Zm00001d048432::9:156171470-156173471(+)
Zm00001d002812::2:23400309-23402310(-)
Zm00001d003661::2:52986263-52988264(+)
Zm00001d013331::5:8801686-8803687(+)
Zm00001d005783::2:188169306-188171307(-)
Zm00001d001941::2:3204349-3206350(-)
Zm00001d041777::3:137269104-137271105(-)
Zm00001d038730::6:163422659-163424660(+)
Zm00001d016528::5:166527101-166529102(-)
Zm00001d005636::2:181465068-181467069(-)
Zm00001d029468::1:72027269-72029270(+)
Zm00001d023371::10:4189179-4191180(+)
Zm00001d040684::3:58040913-58042914(-)
Zm00001d005821::2:189702602-189704603(+)
Zm00001d009329::8:56606033-56608034(+)
Zm00001d027281::1:1608982-1610983(+)
Zm00001d043696::3:207621572-207623573(+)
Zm00001d034406::1:292052586-292054587(-)
Zm00001d025839::10:131432341-131434342(-)
Zm00001d009465::8:65748617-65750618(-)
Zm00001d004472::2:114015966-114017967(-)
Zm00001d047774::9:141478578-141480579(-)
Zm00001d005080::2:157611746-157613747(+)
Zm00001d035626::6:37494033-37496034(+)
Zm00001d016920::5:180058877-180060878(+)
Zm00001d045448::9:22517840-22519841(-)
Zm00001d020234::7:101491328-101493329(+)
Zm00001d027307::1:2530588-2532589(-)
Zm00001d014953::5:69656745-69658746(+)
Zm00001d050922::4:131545986-131547987(-)
Zm00001d048672::4:3094786-3096787(-)
Zm00001d043023::3:186820459-186822460(-)
Zm00001d031167::1:180397394-180399395(+)
Zm00001d052404::4:189189502-189191503(-)
Zm00001d053970::4:244440286-244442287(-)
Zm00001d045213::9:16254686-16256687(-)
Zm00001d044426::3:227714312-227716313(-)
Zm00001d023471::10:6715835-6717836(-)
Zm00001d025434::10:118618079-118620080(-)
Zm00001d014876::5:66768129-66770130(+)
Zm00001d032125::1:213877124-213879125(-)
Zm00001d037315::6:120634699-120636700(-)
Zm00001d004322::2:103035106-103037107(-)
Zm00001d033745::1:272676004-272678005(+)
Zm00001d007145::2:223320773-223322774(+)
Zm00001d002139::2:6551371-6553372(-)
Zm00001d033309::1:258363109-258365110(+)
Zm00001d002420::2:12306626-12308627(-)
Zm00001d009261::8:48182053-48184054(+)
Zm00001d014970::5:70575072-70577073(+)
Zm00001d054002::4:244900906-244902907(+)
Zm00001d046788::9:106001815-106003816(+)
Zm00001d039971::3:21172946-21174947(+)
Zm00001d044312::3:224976456-224978457(-)
Zm00001d020714::7:129801098-129803099(-)
Zm00001d037687::6:133986294-133988295(-)
Zm00001d018916::7:9213795-9215796(+)
Zm00001d020519::7:120445075-120447076(-)
Zm00001d005863::2:191082957-191084958(-)
Zm00001d044069::3:218285794-218287795(+)
Zm00001d050386::4:85165605-85167606(+)
Zm00001d006373::2:205994735-205996736(+)
Zm00001d024828::10:89999858-90001859(-)
Zm00001d004047::2:78778958-78780959(+)
Zm00001d014898::5:67326332-67328333(-)
Zm00001d036904::6:106004644-106006645(+)
Zm00001d031894::1:205696292-205698293(-)
Zm00001d045673::9:32619043-32621044(+)
Zm00001d010656::8:123102085-123104086(+)
Zm00001d016842::5:178208499-178210500(+)
Zm00001d038437::6:157256671-157258672(+)
Zm00001d004123::2:84356019-84358020(-)
Zm00001d017625::5:202103943-202105944(-)
Zm00001d012834::5:964263-966264(-)
Zm00001d042642::3:175090924-175092925(+)
Zm00001d012806::5:378835-380836(+)
Zm00001d033170::1:252784462-252786463(-)
Zm00001d003767::2:58172247-58174248(+)
Zm00001d019243::7:23654825-23656826(+)
Zm00001d018488::5:221695170-221697171(+)
Zm00001d045971::9:50929131-50931132(+)
Zm00001d014383::5:43799921-43801922(+)
Zm00001d017374::5:193774912-193776913(+)
Zm00001d038270::6:152873349-152875350(-)
Zm00001d030347::1:124328294-124330295(+)
Zm00001d013126::5:5157404-5159405(-)
Zm00001d053822::4:241794247-241796248(+)
Zm00001d026680::10:149771632-149773633(+)
Zm00001d019226::7:22698761-22700762(-)
Zm00001d002860::2:24849661-24851662(+)
Zm00001d007067::2:221305612-221307613(+)
Zm00001d043395::3:198674999-198677000(+)
Zm00001d024952::10:96584860-96586861(+)
Zm00001d009917::8:89365882-89367883(+)
Zm00001d018533::5:222568017-222570018(+)
Zm00001d023606::10:11856688-11858689(+)
Zm00001d029353::1:67107326-67109327(+)
Zm00001d005899::2:192221310-192223311(-)
Zm00001d049945::4:54601928-54603929(+)
Zm00001d051550::4:162304325-162306326(+)
Zm00001d048633::4:1815378-1817379(-)
Zm00001d042144::3:153386206-153388207(+)
Zm00001d021621::7:158179384-158181385(+)
Zm00001d027955::1:18279323-18281324(+)
Zm00001d036832::6:103270139-103272140(+)
Zm00001d041734::3:135544678-135546679(+)
Zm00001d018161::5:215725583-215727584(+)
Zm00001d053011::4:208897398-208899399(+)
Zm00001d007949::2:243907500-243909501(-)
Zm00001d032707::1:235470562-235472563(+)
Zm00001d039588::3:8509499-8511500(+)
Zm00001d011966::8:165296442-165298443(-)
Zm00001d023827::10:23687802-23689803(+)
Zm00001d022122::7:170793373-170795374(+)
Zm00001d014887::5:67029522-67031523(-)
Zm00001d042028::3:147773269-147775270(+)
Zm00001d019424::7:33078685-33080686(+)
Zm00001d046276::9:77508538-77510539(-)
Zm00001d005568::2:178754330-178756331(+)
Zm00001d020681::7:127877919-127879920(+)
Zm00001d025855::10:131545800-131547801(+)
Zm00001d004452::2:113082682-113084683(-)
Zm00001d010337::8:110337533-110339534(-)
Zm00001d038868::6:166156847-166158848(-)
Zm00001d032934::1:243893868-243895869(-)
Zm00001d026668::10:149650921-149652922(+)
Zm00001d035086::6:4482646-4484647(+)
Zm00001d014813::5:64067398-64069399(+)
Zm00001d017382::5:193929483-193931484(+)
Zm00001d031670::1:198162877-198164878(-)
Zm00001d025751::10:128390710-128392711(-)
Zm00001d051242::4:150077365-150079366(-)
Zm00001d024662::10:82552762-82554763(-)
Zm00001d006666::2:213888908-213890909(-)
Zm00001d038622::6:161063560-161065561(+)
Zm00001d034321::1:289224258-289226259(-)
Zm00001d051234::4:149419761-149421762(+)
Zm00001d044500::3:229923961-229925962(+)
Zm00001d012557::8:176584046-176586047(-)
Zm00001d026322::10:143571490-143573491(+)
Zm00001d007112::2:222489310-222491311(-)
Zm00001d020786::7:132650991-132652992(-)
Zm00001d025599::10:123601318-123603319(-)
Zm00001d053816::4:241613697-241615698(+)
Zm00001d034917::1:305579868-305581869(+)
Zm00001d049376::4:28202325-28204326(+)
Zm00001d002137::2:6508852-6510853(-)
Zm00001d005205::2:163507569-163509570(+)
Zm00001d038333::6:154780145-154782146(+)
Zm00001d047998::9:147610952-147612953(+)
Zm00001d033849::1:275750526-275752527(+)
Zm00001d015654::5:103261844-103263845(+)
Zm00001d045315::9:18808835-18810836(-)
Zm00001d026520::10:147481385-147483386(-)
Zm00001d043124::3:189750918-189752919(-)
Zm00001d049834::4:47100635-47102636(+)
Zm00001d053452::4:232181939-232183940(-)
Zm00001d039737::3:13449628-13451629(-)
Zm00001d048210::9:152567419-152569420(-)
Zm00001d001923::2:3010295-3012296(-)
Zm00001d007135::2:223110520-223112521(-)
Zm00001d037249::6:117986794-117988795(+)
Zm00001d027862::1:15667504-15669505(+)
Zm00001d049234::4:22021227-22023228(+)
Zm00001d039731::3:13150189-13152190(+)
Zm00001d032729::1:236410593-236412594(-)
Zm00001d039729::3:13047676-13049677(+)
Zm00001d024053::10:40256178-40258179(-)
Zm00001d027402::1:4420558-4422559(-)
Zm00001d030968::1:169615471-169617472(-)
Zm00001d029398::1:68944731-68946732(+)
Zm00001d024009::10:36534961-36536962(-)
Zm00001d052251::4:184751097-184753098(-)
Zm00001d025626::10:124408378-124410379(+)
Zm00001d025570::10:122601323-122603324(+)
Zm00001d053266::4:223203343-223205344(-)
Zm00001d040660::3:56946106-56948107(+)
Zm00001d038006::6:144944435-144946436(+)
Zm00001d003472::2:45341251-45343252(-)
Zm00001d017061::5:184231617-184233618(+)
Zm00001d028366::1:32268864-32270865(+)
Zm00001d030865::1:164102207-164104208(+)
Zm00001d038871::6:166182006-166184007(-)
Zm00001d002432::2:12556700-12558701(-)
Zm00001d042533::3:171048185-171050186(-)
Zm00001d015804::5:121510784-121512785(+)
Zm00001d029383::1:68459218-68461219(+)
Zm00001d033717::1:272121991-272123992(+)
Zm00001d003920::2:68053663-68055664(+)
Zm00001d017186::5:188271602-188273603(+)
Zm00001d011091::8:138658536-138660537(+)
Zm00001d032555::1:230381171-230383172(+)
Zm00001d001819::2:1433256-1435257(+)
Zm00001d050518::4:96147893-96149894(+)
Zm00001d011093::8:138777367-138779368(+)
Zm00001d041059::3:93625814-93627815(-)
Zm00001d021624::7:158311485-158313486(+)
Zm00001d014417::5:45493231-45495232(-)
Zm00001d010016::8:95244636-95246637(-)
Zm00001d015129::5:76646760-76648761(+)
Zm00001d033788::1:273744274-273746275(+)
Zm00001d008391::8:7136730-7138731(-)
Zm00001d053759::4:240556318-240558319(-)
Zm00001d016302::5:156276169-156278170(+)
Zm00001d047030::9:115976227-115978228(+)
Zm00001d021379::7:150378780-150380781(+)
Zm00001d013561::5:14346501-14348502(+)
Zm00001d035762::6:46160066-46162067(+)
Zm00001d053864::4:242559861-242561862(-)
Zm00001d039400::3:3425490-3427491(-)
Zm00001d006857::2:217981297-217983298(+)
Zm00001d039725::3:13010109-13012110(+)
Zm00001d029625::1:80177269-80179270(+)
Zm00001d019450::7:34345609-34347610(+)
Zm00001d029370::1:67915060-67917061(-)
Zm00001d017045::5:183594833-183596834(-)
Zm00001d045376::9:20053100-20055101(+)
Zm00001d018146::5:215503301-215505302(+)
Zm00001d014602::5:54871111-54873112(+)
Zm00001d033842::1:275502870-275504871(-)
Zm00001d012232::8:170595831-170597832(-)
Zm00001d021309::7:148457640-148459641(-)
Zm00001d048039::9:148594732-148596733(+)
Zm00001d038463::6:157795268-157797269(-)
Zm00001d019166::7:19971965-19973966(-)
Zm00001d028220::1:27047651-27049652(-)
Zm00001d039300::3:1303712-1305713(-)
Zm00001d022251::7:173633115-173635116(-)
Zm00001d052620::4:195051033-195053034(+)
Zm00001d034710::1:300426235-300428236(-)
Zm00001d024432::10:70728660-70730661(-)
Zm00001d019598::7:45820813-45822814(-)
Zm00001d003945::2:71035897-71037898(+)
Zm00001d009421::8:63764786-63766787(-)
Zm00001d040831::3:68532477-68534478(+)
Zm00001d010053::8:97369023-97371024(+)
Zm00001d003365::2:41648360-41650361(-)
Zm00001d033798::1:274053913-274055914(+)
Zm00001d035153::6:7124283-7126284(+)
Zm00001d022060::7:169188123-169190124(+)
Zm00001d040205::3:32013296-32015297(-)
Zm00001d019704::7:52250033-52252034(-)
Zm00001d029497::1:73242140-73244141(+)
Zm00001d029651::1:81343274-81345275(-)
Zm00001d017193::5:188493340-188495341(+)
Zm00001d008651::8:15981768-15983769(+)
Zm00001d004372::2:106908283-106910284(-)
Zm00001d047583::9:136371325-136373326(-)
Zm00001d042493::3:169440991-169442992(-)
Zm00001d002778::2:22321160-22323161(+)
Zm00001d005334::2:169837153-169839154(+)
Zm00001d043407::3:198980654-198982655(-)
Zm00001d050123::4:67475037-67477038(+)
Zm00001d036425::6:87901769-87903770(-)
Zm00001d045327::9:19068884-19070885(-)
Zm00001d041414::3:117926579-117928580(-)
Zm00001d028013::1:20302978-20304979(+)
Zm00001d050915::4:130733569-130735570(-)
Zm00001d040442::3:43567909-43569910(+)
Zm00001d040178::3:30683893-30685894(+)
Zm00001d032308::1:221570744-221572745(-)
Zm00001d035935::6:61215454-61217455(+)
Zm00001d008749::8:18950257-18952258(+)
Zm00001d005630::2:181237108-181239109(-)
Zm00001d001849::2:1911930-1913931(-)
Zm00001d037724::6:135243216-135245217(-)
Zm00001d052878::4:203192831-203194832(-)
Zm00001d050339::4:82305578-82307579(-)
Zm00001d028998::1:54250297-54252298(+)
Zm00001d037861::6:140083361-140085362(-)
Zm00001d022211::7:172910835-172912836(-)
Zm00001d005485::2:175606275-175608276(+)
Zm00001d016802::5:176494824-176496825(+)
Zm00001d036674::6:97252640-97254641(-)
Zm00001d025346::10:115023566-115025567(+)
Zm00001d039284::3:1013794-1015795(-)
Zm00001d038166::6:150255267-150257268(+)
Zm00001d018237::5:217161771-217163772(+)
Zm00001d022218::7:172978929-172980930(+)
Zm00001d035761::6:46128766-46130767(+)
Zm00001d042231::3:156958636-156960637(-)
Zm00001d029201::1:62064092-62066093(+)
Zm00001d039797::3:15050996-15052997(+)
Zm00001d051604::4:164198420-164200421(+)
Zm00001d046630::9:99657414-99659415(+)
Zm00001d045002::9:9721740-9723741(+)
Zm00001d053954::4:244172063-244174064(+)
Zm00001d006221::2:202186829-202188830(+)
Zm00001d038992::6:168341519-168343520(-)
Zm00001d048180::9:151803415-151805416(-)
Zm00001d050299::4:79714940-79716941(-)
Zm00001d031825::1:202991461-202993462(+)
Zm00001d051854::4:172412311-172414312(+)
Zm00001d002447::2:12899051-12901052(+)
Zm00001d028807::1:46962551-46964552(+)
Zm00001d012213::8:170142685-170144686(+)
Zm00001d042746::3:178832520-178834521(-)
Zm00001d029318::1:65780643-65782644(+)
Zm00001d032311::1:221836738-221838739(-)
Zm00001d012173::8:169524547-169526548(-)
Zm00001d024621::10:80564639-80566640(-)
Zm00001d008739::8:18567267-18569268(+)
Zm00001d008311::8:4839230-4841231(+)
Zm00001d016771::5:175545468-175547469(-)
Zm00001d039487::3:5626595-5628596(-)
Zm00001d044874::9:6096943-6098944(-)
Zm00001d011447::8:150759496-150761497(-)
Zm00001d046644::9:100190940-100192941(-)
Zm00001d051343::4:155257057-155259058(+)
Zm00001d049370::4:28015702-28017703(+)
Zm00001d017585::5:200770723-200772724(+)
Zm00001d053092::4:213309078-213311079(-)
Zm00001d023373::10:4235419-4237420(+)
Zm00001d018770::7:4773820-4775821(-)
Zm00001d034829::1:303242069-303244070(+)
Zm00001d003750::2:57474446-57476447(+)
Zm00001d051685::4:166709313-166711314(-)
Zm00001d002240::2:8681577-8683578(-)
Zm00001d007183::2:224013267-224015268(-)
Zm00001d004070::2:80080758-80082759(-)
Zm00001d004171::2:88963142-88965143(-)
Zm00001d032990::1:245855949-245857950(+)
Zm00001d023392::10:4493822-4495823(+)
Zm00001d048926::4:8237998-8239999(+)
Zm00001d052336::4:187362481-187364482(-)
Zm00001d013844::5:22387427-22389428(-)
Zm00001d004091::2:81970961-81972962(+)
Zm00001d024164::10:51619384-51621385(-)
Zm00001d009222::8:44259355-44261356(+)
Zm00001d026638::10:149258017-149260018(-)
Zm00001d031908::1:206404215-206406216(+)
Zm00001d016972::5:181703236-181705237(+)
Zm00001d040035::3:23933938-23935939(+)
Zm00001d005082::2:157617603-157619604(+)
Zm00001d031135::1:179009055-179011056(-)
Zm00001d051980::4:175834684-175836685(-)
Zm00001d008721::8:17742869-17744870(-)
Zm00001d035720::6:42942437-42944438(+)
Zm00001d021672::7:159694058-159696059(-)
Zm00001d035139::6:6671323-6673324(+)
Zm00001d053541::4:233442571-233444572(-)
Zm00001d049440::4:30360858-30362859(-)
Zm00001d007161::2:223602812-223604813(-)
Zm00001d035312::6:20658037-20660038(+)
Zm00001d037713::6:134931916-134933917(+)
Zm00001d053432::4:231192432-231194433(+)
Zm00001d017110::5:185768359-185770360(-)
Zm00001d003717::2:56262007-56264008(+)
Zm00001d041870::3:141624872-141626873(-)
Zm00001d039677::3:11690959-11692960(-)
Zm00001d048366::9:155191196-155193197(-)
Zm00001d026445::10:145976251-145978252(-)
Zm00001d014794::5:63463567-63465568(-)
Zm00001d036795::6:101161547-101163548(-)
Zm00001d020182::7:98086606-98088607(-)
Zm00001d028862::1:48852465-48854466(+)
Zm00001d017467::5:196748696-196750697(+)
Zm00001d039086::6:169731921-169733922(+)
Zm00001d039544::3:7773335-7775336(+)
Zm00001d031699::1:198829164-198831165(-)
Zm00001d026544::10:147963146-147965147(+)
Zm00001d024211::10:56728038-56730039(-)
Zm00001d008733::8:18175874-18177875(-)
Zm00001d049552::4:34379860-34381861(+)
Zm00001d049633::4:38178083-38180084(-)
Zm00001d008815::8:21388042-21390043(-)
Zm00001d013926::5:24987315-24989316(-)
Zm00001d008649::8:15901205-15903206(+)
Zm00001d017748::5:205852975-205854976(-)
Zm00001d035616::6:37238553-37240554(-)
Zm00001d041979::3:146473216-146475217(-)
Zm00001d048669::4:3060376-3062377(-)
Zm00001d008406::8:7830090-7832091(+)
Zm00001d039285::3:1012859-1014860(+)
Zm00001d048478::9:156988539-156990540(+)
Zm00001d028333::1:31060602-31062603(+)
Zm00001d018359::5:219156969-219158970(+)
Zm00001d047295::9:125814698-125816699(-)
Zm00001d039940::3:20010339-20012340(-)
Zm00001d045692::9:33565013-33567014(-)
Zm00001d006722::2:215278846-215280847(+)
Zm00001d016621::5:170405056-170407057(-)
Zm00001d009619::8:73564292-73566293(-)
Zm00001d011283::8:145771744-145773745(-)
Zm00001d048209::9:152521348-152523349(+)
Zm00001d028827::1:47800008-47802009(-)
Zm00001d027486::1:6308821-6310822(+)
Zm00001d033535::1:266251207-266253208(-)
Zm00001d031028::1:174132593-174134594(-)
Zm00001d043660::3:206189361-206191362(-)
Zm00001d030464::1:134522179-134524180(-)
Zm00001d012259::8:171232542-171234543(+)
Zm00001d013892::5:24009943-24011944(+)
Zm00001d033472::1:263620980-263622981(+)
Zm00001d005121::2:159307284-159309285(-)
Zm00001d013194::5:6184644-6186645(-)
Zm00001d009930::8:90322183-90324184(+)
Zm00001d029736::1:84580224-84582225(+)
Zm00001d016589::5:168670150-168672151(+)
Zm00001d042799::3:180212247-180214248(-)
Zm00001d023376::10:4270767-4272768(+)
Zm00001d032114::1:213512670-213514671(-)
Zm00001d018088::5:213987198-213989199(+)
Zm00001d017888::5:209643665-209645666(-)
Zm00001d036981::6:108211370-108213371(-)
Zm00001d048892::4:7219429-7221430(+)
Zm00001d039959::3:20749840-20751841(+)
Zm00001d024839::10:90382933-90384934(+)
Zm00001d024141::10:49076306-49078307(-)
Zm00001d049757::4:43338676-43340677(+)
Zm00001d026195::10:140695082-140697083(+)
Zm00001d049725::4:41539457-41541458(+)
Zm00001d017371::5:193737501-193739502(-)
Zm00001d022400::7:176818035-176820036(-)
Zm00001d035723::6:43296732-43298733(-)
Zm00001d033708::1:271817644-271819645(+)
Zm00001d053158::4:217087549-217089550(+)
Zm00001d038357::6:155276867-155278868(-)
Zm00001d021930::7:166041922-166043923(+)
Zm00001d019256::7:24212359-24214360(-)
Zm00001d035769::6:46864253-46866254(-)
Zm00001d010755::8:126977626-126979627(-)
Zm00001d018660::7:2083365-2085366(+)
Zm00001d033317::1:258853107-258855108(-)
Zm00001d037659::6:133274292-133276293(+)
Zm00001d013295::5:7988662-7990663(+)
Zm00001d015227::5:80070130-80072131(+)
Zm00001d052723::4:198868966-198870967(+)
Zm00001d051337::4:155168591-155170592(-)
Zm00001d032409::1:225828530-225830531(+)
Zm00001d003522::2:46608968-46610969(+)
Zm00001d033645::1:269532497-269534498(-)
Zm00001d010692::8:124707091-124709092(+)
Zm00001d002532::2:14860579-14862580(-)
Zm00001d030947::1:168629988-168631989(-)
Zm00001d037797::6:138059188-138061189(-)
Zm00001d018013::5:212106247-212108248(-)
Zm00001d048205::9:152407024-152409025(+)
Zm00001d023994::10:35179417-35181418(-)
Zm00001d020463::7:116464809-116466810(-)
Zm00001d043137::3:189986586-189988587(+)
Zm00001d005348::2:170436306-170438307(-)
Zm00001d044624::3:233512187-233514188(-)
Zm00001d011108::8:139151610-139153611(+)
Zm00001d045251::9:17059921-17061922(-)
Zm00001d007328::2:228722186-228724187(-)
Zm00001d051569::4:162990588-162992589(+)
Zm00001d026089::10:138137651-138139652(+)
Zm00001d038381::6:155952799-155954800(+)
Zm00001d017108::5:185657296-185659297(+)
Zm00001d046434::9:89627166-89629167(+)
Zm00001d035601::6:36078825-36080826(+)
Zm00001d022041::7:168427643-168429644(+)
Zm00001d021641::7:158884638-158886639(+)
Zm00001d029725::1:84226868-84228869(-)
Zm00001d034318::1:289122904-289124905(+)
Zm00001d015228::5:80070130-80072131(+)
Zm00001d051851::4:172413262-172415263(-)
Zm00001d044513::3:230495322-230497323(-)
Zm00001d028631::1:41455258-41457259(+)
Zm00001d016380::5:160194367-160196368(+)
Zm00001d014308::5:40493643-40495644(+)
Zm00001d040129::3:28667161-28669162(+)
Zm00001d030037::1:101378532-101380533(-)
Zm00001d035309::6:20495365-20497366(+)
Zm00001d050616::4:104892092-104894093(+)
Zm00001d022383::7:176513273-176515274(-)
Zm00001d019426::7:33142068-33144069(-)
Zm00001d021145::7:144096008-144098009(-)
Zm00001d029964::1:96641440-96643441(-)
Zm00001d029649::1:81310792-81312793(+)
Zm00001d022513::7:179168537-179170538(+)
Zm00001d038685::6:162576637-162578638(-)
Zm00001d044217::3:222100100-222102101(+)
Zm00001d004048::2:78974138-78976139(-)
Zm00001d031049::1:174838418-174840419(+)
Zm00001d001841::2:1707570-1709571(-)
Zm00001d023523::10:8709581-8711582(+)
Zm00001d025362::10:115710412-115712413(-)
Zm00001d015612::5:101057404-101059405(+)
Zm00001d017988::5:211454210-211456211(+)
Zm00001d048396::9:155581805-155583806(+)
Zm00001d042651::3:175306143-175308144(+)
Zm00001d009117::8:37519322-37521323(-)
Zm00001d009762::8:80082116-80084117(+)
Zm00001d015096::5:75291498-75293499(+)
Zm00001d004468::2:113817369-113819370(+)
Zm00001d001946::2:3401618-3403619(-)
Zm00001d053724::4:239878794-239880795(+)
Zm00001d048516::9:157630575-157632576(+)
Zm00001d036448::6:88908360-88910361(+)
Zm00001d034703::1:300275834-300277835(+)
Zm00001d004968::2:151120985-151122986(+)
Zm00001d049614::4:37639661-37641662(+)
Zm00001d038637::6:161440863-161442864(+)
Zm00001d049148::4:17754881-17756882(+)
Zm00001d032499::1:228430955-228432956(+)
Zm00001d002330::2:10469817-10471818(-)
Zm00001d017595::5:201213515-201215516(-)
Zm00001d032279::1:220035339-220037340(+)
Zm00001d032742::1:237019131-237021132(-)
Zm00001d017799::5:207117683-207119684(-)
Zm00001d041612::3:129687470-129689471(-)
Zm00001d017118::5:185973045-185975046(+)
Zm00001d008817::8:21515442-21517443(-)
Zm00001d042338::3:162017959-162019960(-)
Zm00001d022367::7:176188103-176190104(-)
Zm00001d003615::2:50413163-50415164(+)
Zm00001d052767::4:200047792-200049793(+)
Zm00001d049656::4:38888477-38890478(-)
Zm00001d008882::8:23704484-23706485(+)
Zm00001d009940::8:90885911-90887912(+)
Zm00001d022443::7:177802808-177804809(-)
Zm00001d018037::5:212583387-212585388(-)
Zm00001d006049::2:196558066-196560067(-)
Zm00001d028701::1:43613520-43615521(+)
Zm00001d021357::7:149772137-149774138(-)
Zm00001d006239::2:202622438-202624439(+)
Zm00001d045556::9:26648358-26650359(+)
Zm00001d021137::7:143760225-143762226(-)
Zm00001d036175::6:75715341-75717342(-)
Zm00001d009658::8:74912045-74914046(+)
Zm00001d020666::7:127321566-127323567(-)
Zm00001d037480::6:126662368-126664369(+)
Zm00001d015385::5:87655529-87657530(-)
Zm00001d017802::5:207142768-207144769(+)
Zm00001d006859::2:218015035-218017036(-)
Zm00001d020531::7:121212803-121214804(-)
Zm00001d046277::9:77637834-77639835(-)
Zm00001d049461::4:31105016-31107017(-)
Zm00001d031004::1:172846947-172848948(+)
Zm00001d008200::8:983627-985628(+)
Zm00001d045128::9:13707620-13709621(-)
Zm00001d001868::2:2107089-2109090(+)
Zm00001d036601::6:94184221-94186222(+)
Zm00001d017219::5:189315247-189317248(-)
Zm00001d010229::8:104835954-104837955(-)
Zm00001d053171::4:217817166-217819167(+)
Zm00001d052411::4:189318272-189320273(+)
Zm00001d036417::6:87643645-87645646(-)
Zm00001d009547::8:69707276-69709277(+)
Zm00001d045451::9:22644984-22646985(-)
Zm00001d002732::2:20701822-20703823(+)
Zm00001d028759::1:45723184-45725185(+)
Zm00001d026197::10:140756197-140758198(+)
Zm00001d021508::7:154483841-154485842(-)
Zm00001d023630::10:12796295-12798296(-)
Zm00001d023783::10:19976908-19978909(-)
Zm00001d053743::4:240296512-240298513(-)
Zm00001d016158::5:147663706-147665707(+)
Zm00001d041922::3:143795176-143797177(+)
Zm00001d013151::5:5451972-5453973(+)
Zm00001d013318::5:8533835-8535836(-)
Zm00001d035802::6:50789948-50791949(-)
Zm00001d008177::8:424661-426662(+)
Zm00001d042952::3:184728376-184730377(+)
Zm00001d035659::6:39827832-39829833(+)
Zm00001d007814::2:240147022-240149023(-)
Zm00001d034601::1:297603263-297605264(-)
Zm00001d034946::1:306418148-306420149(-)
Zm00001d034857::1:303913143-303915144(-)
Zm00001d018466::5:221340916-221342917(-)
Zm00001d051000::4:136178717-136180718(-)
Zm00001d013812::5:21293155-21295156(-)
Zm00001d032024::1:209721942-209723943(-)
Zm00001d042506::3:170094185-170096186(-)
Zm00001d019502::7:37950097-37952098(+)
Zm00001d008548::8:12670226-12672227(+)
Zm00001d035506::6:29707856-29709857(+)
Zm00001d002630::2:17339238-17341239(-)
Zm00001d010038::8:96491501-96493502(-)
Zm00001d010720::8:125879729-125881730(-)
Zm00001d012137::8:168716407-168718408(-)
Zm00001d014820::5:64544058-64546059(+)
Zm00001d019052::7:14296114-14298115(-)
Zm00001d039598::3:8679135-8681136(-)
Zm00001d013701::5:17882097-17884098(+)
Zm00001d032453::1:227159332-227161333(-)
Zm00001d002967::2:28258953-28260954(+)
Zm00001d045533::9:25741803-25743804(-)
Zm00001d019042::7:13943663-13945664(-)
Zm00001d037789::6:137841872-137843873(+)
Zm00001d017659::5:203313751-203315752(+)
Zm00001d016707::5:173183038-173185039(+)
Zm00001d011051::8:137413411-137415412(+)
Zm00001d033342::1:259640993-259642994(-)
Zm00001d039683::3:11815278-11817279(+)
Zm00001d005823::2:189799470-189801471(-)
Zm00001d052371::4:188390774-188392775(+)
Zm00001d053620::4:236806028-236808029(+)
Zm00001d026517::10:147473819-147475820(-)
Zm00001d037762::6:136635976-136637977(+)
Zm00001d043253::3:193362995-193364996(+)
Zm00001d052207::4:183231761-183233762(-)
Zm00001d010205::8:103950565-103952566(-)
Zm00001d010975::8:135638788-135640789(+)
Zm00001d018626::7:1335061-1337062(-)
Zm00001d006210::2:201904138-201906139(+)
Zm00001d041384::3:115239113-115241114(-)
Zm00001d043344::3:197153548-197155549(-)
Zm00001d018086::5:213976891-213978892(-)
Zm00001d033955::1:279592146-279594147(-)
Zm00001d040124::3:28463164-28465165(+)
Zm00001d049522::4:33125441-33127442(+)
Zm00001d048445::9:156576083-156578084(+)
Zm00001d015570::5:98835039-98837040(-)
Zm00001d013184::5:6094069-6096070(-)
Zm00001d028195::1:25926269-25928270(+)
Zm00001d021753::7:162204975-162206976(+)
Zm00001d016002::5:138885654-138887655(-)
Zm00001d003715::2:56142845-56144846(-)
Zm00001d046865::9:108541254-108543255(-)
Zm00001d040036::3:23949140-23951141(+)
Zm00001d031059::1:175154809-175156810(+)
Zm00001d048969::4:11097003-11099004(+)
Zm00001d031783::1:201737375-201739376(-)
Zm00001d025060::10:102200867-102202868(-)
Zm00001d012764::8:180331161-180333162(+)
Zm00001d037234::6:117127708-117129709(-)
Zm00001d030997::1:172608720-172610721(+)
Zm00001d012734::8:179513280-179515281(-)
Zm00001d050533::4:97665589-97667590(-)
Zm00001d032527::1:229514483-229516484(+)
Zm00001d047763::9:141271694-141273695(-)
Zm00001d005195::2:163100814-163102815(-)
Zm00001d002001::2:4155059-4157060(+)
Zm00001d042995::3:186184225-186186226(-)
Zm00001d047703::9:139531995-139533996(+)
Zm00001d004755::2:136494897-136496898(+)
Zm00001d013371::5:9975723-9977724(+)
Zm00001d006237::2:202590733-202592734(-)
Zm00001d025116::10:105049221-105051222(+)
Zm00001d045029::9:10627582-10629583(-)
Zm00001d018859::7:7530477-7532478(+)
Zm00001d003099::2:32034379-32036380(-)
Zm00001d045096::9:12384708-12386709(-)
Zm00001d022306::7:174839928-174841929(+)
Zm00001d005813::2:189504459-189506460(+)
Zm00001d031846::1:203934977-203936978(-)
Zm00001d050741::4:120377084-120379085(+)
Zm00001d007384::2:230437289-230439290(+)
Zm00001d003812::2:60532657-60534658(-)
Zm00001d005269::2:166466179-166468180(-)
Zm00001d017846::5:208641464-208643465(-)
Zm00001d023262::10:1563891-1565892(+)
Zm00001d026607::10:148902497-148904498(+)
Zm00001d022333::7:175625263-175627264(-)
Zm00001d035156::6:7241654-7243655(-)
Zm00001d038686::6:162597602-162599603(-)
Zm00001d010031::8:96230290-96232291(-)
Zm00001d038752::6:163883669-163885670(+)
Zm00001d014278::5:39076417-39078418(-)
Zm00001d023321::10:3230564-3232565(+)
Zm00001d044691::3:234991182-234993183(+)
Zm00001d031926::1:206981101-206983102(+)
Zm00001d005472::2:175350954-175352955(-)
Zm00001d023343::10:3823248-3825249(+)
Zm00001d021938::7:166549090-166551091(+)
Zm00001d011204::8:142926700-142928701(-)
Zm00001d021871::7:165005368-165007369(+)
Zm00001d019317::7:27571965-27573966(-)
Zm00001d043142::3:190036542-190038543(-)
Zm00001d013071::5:4311440-4313441(-)
Zm00001d031911::1:206536714-206538715(-)
Zm00001d027234::1:117182-119183(+)
Zm00001d037086::6:111761626-111763627(-)
Zm00001d021636::7:158753779-158755780(+)
Zm00001d030159::1:109467883-109469884(+)
Zm00001d018147::5:215519322-215521323(-)
Zm00001d038018::6:145330144-145332145(+)
Zm00001d009548::8:69758395-69760396(-)
Zm00001d008472::8:9683918-9685919(+)
Zm00001d036337::6:84748675-84750676(+)
Zm00001d032359::1:223826840-223828841(+)
Zm00001d020262::7:102846904-102848905(+)
Zm00001d044642::3:233853453-233855454(+)
Zm00001d008959::8:27418266-27420267(-)
Zm00001d028401::1:33651093-33653094(-)
Zm00001d038905::6:166767814-166769815(-)
Zm00001d031349::1:187060338-187062339(-)
Zm00001d040155::3:29584411-29586412(-)
Zm00001d044290::3:224370067-224372068(-)
Zm00001d037359::6:122792111-122794112(+)
Zm00001d050043::4:62013183-62015184(+)
Zm00001d016469::5:163445492-163447493(+)
Zm00001d006509::2:210198914-210200915(-)
Zm00001d039740::3:13455980-13457981(+)
Zm00001d001788::2:947943-949944(-)
Zm00001d038487::6:158505046-158507047(+)
Zm00001d013307::5:8178617-8180618(+)
Zm00001d014673::5:58590603-58592604(+)
Zm00001d048620::4:1474146-1476147(+)
Zm00001d003512::2:46294855-46296856(+)
Zm00001d043232::3:192593030-192595031(+)
Zm00001d043305::3:195355434-195357435(+)
Zm00001d033405::1:262093726-262095727(-)
Zm00001d006065::2:197129771-197131772(+)
Zm00001d024872::10:91597177-91599178(+)
Zm00001d029776::1:86458637-86460638(+)
Zm00001d043655::3:206114463-206116464(-)
Zm00001d015985::5:136821693-136823694(-)
Zm00001d024810::10:88886061-88888062(+)
Zm00001d045904::9:46824379-46826380(+)
Zm00001d003673::2:53483100-53485101(+)
Zm00001d011233::8:144127336-144129337(-)
Zm00001d031053::1:174881015-174883016(+)
Zm00001d032508::1:228911686-228913687(+)
Zm00001d014260::5:38479283-38481284(+)
Zm00001d046488::9:92064124-92066125(+)
Zm00001d021680::7:159842566-159844567(-)
Zm00001d002681::2:19182182-19184183(+)
Zm00001d043049::3:187420003-187422004(-)
Zm00001d014998::5:71501571-71503572(+)
Zm00001d028080::1:22197559-22199560(-)
Zm00001d045817::9:41018989-41020990(+)
Zm00001d047126::9:119390066-119392067(+)
Zm00001d031329::1:186193254-186195255(+)
Zm00001d031682::1:198601324-198603325(-)
Zm00001d002650::2:18184684-18186685(-)
Zm00001d036568::6:92895425-92897426(+)
Zm00001d041726::3:135358045-135360046(+)
Zm00001d020628::7:125511929-125513930(-)
Zm00001d037127::6:113415522-113417523(+)
Zm00001d053232::4:221135726-221137727(+)
Zm00001d039213::6:172671995-172673996(-)
Zm00001d050388::4:85200274-85202275(+)
Zm00001d029060::1:56809956-56811957(+)
Zm00001d024300::10:62834506-62836507(-)
Zm00001d018368::5:219314283-219316284(-)
Zm00001d053972::4:244495782-244497783(+)
Zm00001d034813::1:302795055-302797056(-)
Zm00001d008354::8:6162976-6164977(-)
Zm00001d008257::8:3292611-3294612(-)
Zm00001d016015::5:139703040-139705041(+)
Zm00001d047727::9:140061358-140063359(-)
Zm00001d044442::3:228213307-228215308(+)
Zm00001d006365::2:205732430-205734431(+)
Zm00001d051532::4:161647209-161649210(+)
Zm00001d025369::10:115869224-115871225(-)
Zm00001d031300::1:185592462-185594463(-)
Zm00001d047794::9:141972054-141974055(-)
Zm00001d045631::9:29289639-29291640(-)
Zm00001d012572::8:176807112-176809113(+)
Zm00001d034082::1:283606245-283608246(-)
Zm00001d038022::6:145413687-145415688(+)
Zm00001d037990::6:144437433-144439434(-)
Zm00001d022237::7:173380782-173382783(-)
Zm00001d011038::8:137167145-137169146(+)
Zm00001d053723::4:239873927-239875928(-)
Zm00001d021562::7:156104922-156106923(+)
Zm00001d001939::2:3195313-3197314(-)
Zm00001d001916::2:2814462-2816463(+)
Zm00001d019672::7:49651338-49653339(+)
Zm00001d032646::1:233066072-233068073(+)
Zm00001d005822::2:189711906-189713907(-)
Zm00001d044230::3:222534699-222536700(+)
Zm00001d022500::7:178895444-178897445(-)
Zm00001d048826::4:6033997-6035998(+)
Zm00001d018286::5:217940065-217942066(-)
Zm00001d020537::7:121387268-121389269(+)
Zm00001d004934::2:149550923-149552924(+)
Zm00001d033128::1:251577699-251579700(-)
Zm00001d052943::4:205738185-205740186(-)
Zm00001d012930::5:2171386-2173387(-)
Zm00001d002342::2:10611564-10613565(+)
Zm00001d016027::5:140213243-140215244(+)
Zm00001d025753::10:128399211-128401212(+)
Zm00001d025815::10:130393570-130395571(+)
Zm00001d003084::2:31603753-31605754(+)
Zm00001d027411::1:4717445-4719446(+)
Zm00001d006320::2:204485880-204487881(+)
Zm00001d013524::5:13582820-13584821(+)
Zm00001d004807::2:140592272-140594273(-)
Zm00001d041853::3:140876084-140878085(-)
Zm00001d050937::4:132631935-132633936(-)
Zm00001d030217::1:113712021-113714022(-)
Zm00001d045136::9:14001564-14003565(-)
Zm00001d031092::1:176868458-176870459(+)
Zm00001d022259::7:173852581-173854582(-)
Zm00001d040089::3:27064442-27066443(+)
Zm00001d034376::1:291269844-291271845(+)
Zm00001d041945::3:144766709-144768710(+)
Zm00001d031415::1:189361621-189363622(-)
Zm00001d017448::5:196095527-196097528(+)
Zm00001d027299::1:2155729-2157730(+)
Zm00001d021566::7:156210364-156212365(+)
Zm00001d047226::9:122937797-122939798(+)
Zm00001d007082::2:221853460-221855461(+)
Zm00001d032146::1:214435110-214437111(+)
Zm00001d013802::5:20823336-20825337(+)
Zm00001d012537::8:176317598-176319599(+)
Zm00001d029341::1:66634283-66636284(+)
Zm00001d047790::9:141812089-141814090(+)
Zm00001d005188::2:163010380-163012381(-)
Zm00001d037098::6:112037261-112039262(+)
Zm00001d047368::9:127897334-127899335(-)
Zm00001d027626::1:9403417-9405418(+)
Zm00001d028931::1:51979050-51981051(-)
Zm00001d048234::9:152917430-152919431(+)
Zm00001d035444::6:25702443-25704444(-)
Zm00001d028233::1:27422151-27424152(-)
Zm00001d011719::8:159822827-159824828(+)
Zm00001d038361::6:155374401-155376402(+)
Zm00001d051742::4:168614081-168616082(+)
Zm00001d037000::6:108694579-108696580(-)
Zm00001d004951::2:150218085-150220086(+)
Zm00001d028266::1:28613798-28615799(+)
Zm00001d007418::2:231201462-231203463(-)
Zm00001d024702::10:84128805-84130806(+)
Zm00001d005468::2:175204751-175206752(-)
Zm00001d040481::3:46132357-46134358(+)
Zm00001d042464::3:168531964-168533965(-)
Zm00001d004521::2:116468973-116470974(+)
Zm00001d006939::2:219890036-219892037(+)
Zm00001d052329::4:187326932-187328933(-)
Zm00001d027509::1:7074023-7076024(-)
Zm00001d047240::9:123670249-123672250(+)
Zm00001d012633::8:177520241-177522242(+)
Zm00001d027851::1:15173713-15175714(+)
Zm00001d042930::3:184418402-184420403(-)
Zm00001d023677::10:15032300-15034301(-)
Zm00001d036927::6:106650701-106652702(+)
Zm00001d011959::8:165243971-165245972(-)
Zm00001d003841::2:61915336-61917337(-)
Zm00001d049870::4:49699952-49701953(+)
Zm00001d046948::9:112339942-112341943(-)
Zm00001d002925::2:26737009-26739010(-)
Zm00001d005743::2:185602178-185604179(+)
Zm00001d039274::3:918469-920470(-)
Zm00001d026532::10:147804255-147806256(-)
Zm00001d033800::1:274108564-274110565(+)
Zm00001d003043::2:30137511-30139512(-)
Zm00001d006647::2:213348664-213350665(-)
Zm00001d035679::6:40859878-40861879(-)
Zm00001d021306::7:148365332-148367333(-)
Zm00001d053977::4:244548891-244550892(+)
Zm00001d028981::1:53454680-53456681(+)
Zm00001d025199::10:108611102-108613103(-)
Zm00001d006085::2:197747369-197749370(+)
Zm00001d002431::2:12536041-12538042(-)
Zm00001d018781::7:5085402-5087403(-)
Zm00001d017301::5:192159136-192161137(+)
Zm00001d017312::5:192404756-192406757(-)
Zm00001d038579::6:160392159-160394160(+)
Zm00001d005006::2:153447982-153449983(-)
Zm00001d004132::2:85452582-85454583(-)
Zm00001d022449::7:177946382-177948383(-)
Zm00001d008209::8:1236679-1238680(+)
Zm00001d013994::5:27802886-27804887(+)
Zm00001d033533::1:266044469-266046470(+)
Zm00001d029769::1:86284849-86286850(+)
Zm00001d044628::3:233535124-233537125(-)
Zm00001d011063::8:137937913-137939914(+)
Zm00001d016299::5:156135952-156137953(+)
Zm00001d015817::5:123619007-123621008(+)
Zm00001d041620::3:129748597-129750598(-)
Zm00001d047626::9:137458182-137460183(+)
Zm00001d002458::2:13290926-13292927(-)
Zm00001d005392::2:172066941-172068942(-)
Zm00001d032832::1:239627716-239629717(+)
Zm00001d050106::4:65965843-65967844(+)
Zm00001d053923::4:243654711-243656712(+)
Zm00001d033568::1:267324479-267326480(-)
Zm00001d040954::3:82428611-82430612(-)
Zm00001d007348::2:229306678-229308679(-)
Zm00001d038513::6:159020539-159022540(-)
Zm00001d034382::1:291400331-291402332(+)
Zm00001d021541::7:155419921-155421922(-)
Zm00001d029303::1:65494951-65496952(+)
Zm00001d014609::5:55125308-55127309(+)
Zm00001d053316::4:225849092-225851093(+)
Zm00001d030828::1:162055499-162057500(-)
Zm00001d031060::1:175162203-175164204(+)
Zm00001d031975::1:208355939-208357940(+)
Zm00001d028585::1:40037975-40039976(-)
Zm00001d025679::10:126095429-126097430(-)
Zm00001d028238::1:27580491-27582492(+)
Zm00001d051938::4:174853464-174855465(+)
Zm00001d012747::8:179642894-179644895(+)
Zm00001d042619::3:174094653-174096654(-)
Zm00001d039315::3:1541239-1543240(-)
Zm00001d029840::1:89589364-89591365(-)
Zm00001d030076::1:103901324-103903325(-)
Zm00001d026055::10:137225321-137227322(-)
Zm00001d008395::8:7172472-7174473(+)
Zm00001d036696::6:98047653-98049654(-)
Zm00001d017032::5:183210659-183212660(-)
Zm00001d004936::2:149584438-149586439(+)
Zm00001d033465::1:263447964-263449965(-)
Zm00001d046135::9:65830147-65832148(+)
Zm00001d004535::2:116871829-116873830(-)
Zm00001d051526::4:161441344-161443345(-)
Zm00001d037051::6:110501965-110503966(-)
Zm00001d036299::6:82824703-82826704(-)
Zm00001d016202::5:150381816-150383817(-)
Zm00001d007302::2:227312081-227314082(+)
Zm00001d038897::6:166667662-166669663(+)
Zm00001d032086::1:212143940-212145941(+)
Zm00001d044510::3:230398040-230400041(-)
Zm00001d003423::2:43896776-43898777(+)
Zm00001d031035::1:174462691-174464692(+)
Zm00001d048014::9:148006188-148008189(+)
Zm00001d034797::1:302386458-302388459(+)
Zm00001d025343::10:114916150-114918151(+)
Zm00001d035443::6:25693535-25695536(+)
Zm00001d011984::8:165879316-165881317(+)
Zm00001d034350::1:290343242-290345243(+)
Zm00001d020097::7:91749643-91751644(+)
Zm00001d031041::1:174754083-174756084(-)
Zm00001d015245::5:81072561-81074562(-)
Zm00001d008299::8:4563025-4565026(+)
Zm00001d047935::9:145672722-145674723(+)
Zm00001d037688::6:134046137-134048138(+)
Zm00001d002625::2:17153482-17155483(-)
Zm00001d018104::5:214354040-214356041(+)
Zm00001d052420::4:189611804-189613805(-)
Zm00001d009871::8:86287098-86289099(-)
Zm00001d046925::9:111033641-111035642(-)
Zm00001d011640::8:157207517-157209518(+)
Zm00001d015816::5:123450902-123452903(-)
Zm00001d018080::5:213837789-213839790(+)
Zm00001d036305::6:83683419-83685420(-)
Zm00001d002585::2:16082201-16084202(+)
Zm00001d053988::4:244690016-244692017(+)
Zm00001d016444::5:162576141-162578142(+)
Zm00001d032993::1:246129730-246131731(+)
Zm00001d013519::5:13445572-13447573(-)
Zm00001d046537::9:94657730-94659731(+)
Zm00001d010248::8:105915452-105917453(-)
Zm00001d038970::6:167998223-168000224(-)
Zm00001d042264::3:158022761-158024762(-)
Zm00001d029907::1:93608144-93610145(-)
Zm00001d018696::7:2697397-2699398(+)
Zm00001d033691::1:271339444-271341445(+)
Zm00001d017704::5:204691936-204693937(-)
Zm00001d024631::10:81315185-81317186(-)
Zm00001d010131::8:100727283-100729284(+)
Zm00001d053014::4:209051562-209053563(+)
Zm00001d012887::5:1607721-1609722(+)
Zm00001d037233::6:117054337-117056338(-)
Zm00001d025296::10:113111097-113113098(-)
Zm00001d004512::2:115915543-115917544(-)
Zm00001d047853::9:143468049-143470050(+)
Zm00001d013259::5:7258332-7260333(-)
Zm00001d045082::9:11881103-11883104(+)
Zm00001d005208::2:163610708-163612709(+)
Zm00001d045501::9:24650318-24652319(+)
Zm00001d035649::6:38355268-38357269(-)
Zm00001d027975::1:18952739-18954740(+)
Zm00001d014103::5:32619375-32621376(-)
Zm00001d008462::8:9348633-9350634(+)
Zm00001d035475::6:28519661-28521662(-)
Zm00001d040398::3:41306196-41308197(+)
Zm00001d010876::8:131746809-131748810(-)
Zm00001d039287::3:1053928-1055929(+)
Zm00001d044358::3:225840151-225842152(+)
Zm00001d044157::3:220721449-220723450(-)
Zm00001d048410::9:155784625-155786626(+)
Zm00001d018607::7:741288-743289(-)
Zm00001d002314::2:10149940-10151941(-)
Zm00001d040197::3:31704209-31706210(+)
Zm00001d017165::5:187568282-187570283(-)
Zm00001d049961::4:56103911-56105912(+)
Zm00001d028693::1:43341507-43343508(+)
Zm00001d045404::9:20779758-20781759(+)
Zm00001d013656::5:16354649-16356650(+)
Zm00001d016280::5:155456601-155458602(+)
Zm00001d030301::1:120812479-120814480(-)
Zm00001d028641::1:41587777-41589778(+)
Zm00001d009071::8:34287485-34289486(+)
Zm00001d002758::2:21811578-21813579(+)
Zm00001d021745::7:162088690-162090691(+)
Zm00001d013960::5:26335497-26337498(-)
Zm00001d015095::5:75275192-75277193(-)
Zm00001d050723::4:118810402-118812403(+)
Zm00001d021423::7:151787096-151789097(+)
Zm00001d052497::4:191489208-191491209(-)
Zm00001d010258::8:106427559-106429560(-)
Zm00001d046112::9:63976991-63978992(-)
Zm00001d009707::8:77012863-77014864(-)
Zm00001d036972::6:108024273-108026274(+)
Zm00001d013411::5:10556447-10558448(+)
Zm00001d052527::4:192220127-192222128(-)
Zm00001d039226::6:173878450-173880451(+)
Zm00001d023475::10:6849374-6851375(+)
Zm00001d009542::8:69432047-69434048(+)
Zm00001d047166::9:120518570-120520571(+)
Zm00001d017611::5:201587785-201589786(+)
Zm00001d039914::3:19236263-19238264(+)
Zm00001d047546::9:134871989-134873990(+)
Zm00001d002968::2:28305898-28307899(+)
Zm00001d039421::3:3854669-3856670(+)
Zm00001d034834::1:303362329-303364330(-)
Zm00001d012677::8:178444814-178446815(+)
Zm00001d028243::1:27821333-27823334(-)
Zm00001d021579::7:156777924-156779925(-)
Zm00001d035812::6:51700603-51702604(+)
Zm00001d003640::2:51352591-51354592(-)
Zm00001d028011::1:20290274-20292275(+)
Zm00001d012400::8:173701397-173703398(-)
Zm00001d011896::8:164159056-164161057(+)
Zm00001d029683::1:82568935-82570936(-)
Zm00001d047182::9:121103578-121105579(-)
Zm00001d034555::1:296184569-296186570(-)
Zm00001d009177::8:41090404-41092405(-)
Zm00001d014175::5:34993801-34995802(-)
Zm00001d038876::6:166215914-166217915(-)
Zm00001d032859::1:240508700-240510701(+)
Zm00001d007639::2:236781810-236783811(-)
Zm00001d015658::5:103849341-103851342(+)
Zm00001d019118::7:17851481-17853482(+)
Zm00001d023941::10:30405138-30407139(-)
Zm00001d016475::5:163825346-163827347(+)
Zm00001d044767::9:1867940-1869941(+)
Zm00001d053709::4:239666609-239668610(-)
Zm00001d013060::5:4061063-4063064(-)
Zm00001d016297::5:156102092-156104093(-)
Zm00001d002716::2:20245752-20247753(+)
Zm00001d044180::3:221248492-221250493(+)
Zm00001d005264::2:166214372-166216373(-)
Zm00001d010542::8:119801432-119803433(-)
Zm00001d032945::1:244342518-244344519(-)
Zm00001d042856::3:182226637-182228638(-)
Zm00001d036427::6:87985823-87987824(-)
Zm00001d018048::5:212840380-212842381(+)
Zm00001d047601::9:136756899-136758900(+)
Zm00001d015956::5:134171763-134173764(-)
Zm00001d045537::9:25839570-25841571(+)
Zm00001d010424::8:114428195-114430196(+)
Zm00001d016543::5:166730550-166732551(-)
Zm00001d035715::6:42376577-42378578(-)
Zm00001d053104::4:213971265-213973266(+)
Zm00001d043392::3:198632582-198634583(-)
Zm00001d039435::3:4160397-4162398(+)
Zm00001d046960::9:113238910-113240911(-)
Zm00001d053852::4:242207058-242209059(+)
Zm00001d053342::4:226825396-226827397(+)
Zm00001d053913::4:243611686-243613687(-)
Zm00001d018001::5:211693140-211695141(+)
Zm00001d040597::3:52323637-52325638(+)
Zm00001d016256::5:153842958-153844959(+)
Zm00001d030627::1:149696242-149698243(-)
Zm00001d018420::5:220378338-220380339(+)
Zm00001d009761::8:80082389-80084390(-)
Zm00001d042011::3:147224818-147226819(+)
Zm00001d012770::8:180487062-180489063(+)
Zm00001d032554::1:230368304-230370305(+)
Zm00001d012391::8:173413689-173415690(+)
Zm00001d041488::3:123486566-123488567(+)
Zm00001d002741::2:21196961-21198962(-)
Zm00001d049450::4:30696929-30698930(+)
Zm00001d003100::2:32064389-32066390(-)
Zm00001d010736::8:126379985-126381986(-)
Zm00001d029038::1:55695356-55697357(+)
Zm00001d002810::2:23329133-23331134(-)
Zm00001d028482::1:36507411-36509412(+)
Zm00001d011918::8:164543155-164545156(+)
Zm00001d006733::2:215450152-215452153(+)
Zm00001d024816::10:89406414-89408415(+)
Zm00001d043469::3:201081848-201083849(+)
Zm00001d028690::1:43283857-43285858(+)
Zm00001d040730::3:60577343-60579344(-)
Zm00001d042840::3:181637139-181639140(+)
Zm00001d013652::5:16257392-16259393(-)
Zm00001d011166::8:141515673-141517674(+)
Zm00001d029451::1:71331131-71333132(-)
Zm00001d016034::5:140718720-140720721(-)
Zm00001d042530::3:170936870-170938871(+)
Zm00001d037712::6:134847144-134849145(+)
Zm00001d023711::10:16566441-16568442(+)
Zm00001d048531::9:157937596-157939597(+)
Zm00001d013346::5:9049967-9051968(+)
Zm00001d048729::4:4325153-4327154(-)
Zm00001d004903::2:147880614-147882615(+)
Zm00001d005027::2:154621475-154623476(-)
Zm00001d048320::9:154472256-154474257(+)
Zm00001d003025::2:29748974-29750975(-)
Zm00001d020345::7:108137622-108139623(-)
Zm00001d027771::1:13242953-13244954(-)
Zm00001d010315::8:109276692-109278693(+)
Zm00001d038050::6:146408072-146410073(+)
Zm00001d002463::2:13307080-13309081(-)
Zm00001d008654::8:16041243-16043244(-)
Zm00001d017985::5:211399589-211401590(+)
Zm00001d035913::6:59909471-59911472(-)
Zm00001d008679::8:16964351-16966352(+)
Zm00001d020025::7:86721726-86723727(-)
Zm00001d050219::4:74344358-74346359(-)
Zm00001d030614::1:148685795-148687796(+)
Zm00001d023757::10:18995973-18997974(-)
Zm00001d034241::1:287662367-287664368(+)
Zm00001d045978::9:51356828-51358829(+)
Zm00001d047273::9:125013684-125015685(+)
Zm00001d013046::5:3735676-3737677(-)
Zm00001d007965::2:244307412-244309413(-)
Zm00001d010240::8:105680568-105682569(+)
Zm00001d015627::5:102004770-102006771(+)
Zm00001d045778::9:38652511-38654512(+)
Zm00001d006567::2:211047161-211049162(-)
Zm00001d021546::7:155517315-155519316(+)
Zm00001d041601::3:129403430-129405431(-)
Zm00001d013267::5:7503533-7505534(-)
Zm00001d013301::5:8063416-8065417(+)
Zm00001d038255::6:152443583-152445584(-)
Zm00001d048959::4:10752825-10754826(+)
Zm00001d011160::8:141332817-141334818(-)
Zm00001d013339::5:8902402-8904403(-)
Zm00001d037059::6:110982370-110984371(-)
Zm00001d048050::9:148910442-148912443(-)
Zm00001d051645::4:165613786-165615787(-)
Zm00001d027900::1:17148010-17150011(-)
Zm00001d004166::2:88505192-88507193(+)
Zm00001d015063::5:73843615-73845616(+)
Zm00001d034919::1:305596849-305598850(+)
Zm00001d032763::1:237622998-237624999(+)
Zm00001d006335::2:204948096-204950097(-)
Zm00001d032808::1:238900909-238902910(+)
Zm00001d020424::7:113227984-113229985(-)
Zm00001d017385::5:194004025-194006026(-)
Zm00001d043528::3:202843448-202845449(+)
Zm00001d003730::2:56681754-56683755(+)
Zm00001d036545::6:91580019-91582020(-)
Zm00001d019249::7:23920675-23922676(-)
Zm00001d012922::5:1992641-1994642(-)
Zm00001d032074::1:211496518-211498519(+)
Zm00001d048568::9:159047134-159049135(-)
Zm00001d025833::10:131302577-131304578(+)
Zm00001d024640::10:81534172-81536173(-)
Zm00001d053356::4:227419338-227421339(+)
Zm00001d022244::7:173495677-173497678(+)
Zm00001d044015::3:216529510-216531511(+)
Zm00001d006552::2:210879032-210881033(-)
Zm00001d015327::5:84629341-84631342(+)
Zm00001d018724::7:3126307-3128308(+)
Zm00001d052260::4:185137776-185139777(+)
Zm00001d037968::6:143833211-143835212(+)
Zm00001d009419::8:63662210-63664211(+)
Zm00001d026291::10:142981466-142983467(+)
Zm00001d022493::7:178733175-178735176(+)
Zm00001d006848::2:217789288-217791289(+)
Zm00001d044649::3:234061952-234063953(-)
Zm00001d027748::1:12537061-12539062(+)
Zm00001d037792::6:137880544-137882545(+)
Zm00001d025822::10:130719457-130721458(-)
Zm00001d027869::1:15974851-15976852(-)
Zm00001d027665::1:10572002-10574003(-)
Zm00001d033925::1:278702906-278704907(+)
Zm00001d031941::1:207591305-207593306(-)
Zm00001d047401::9:128896142-128898143(-)
Zm00001d018500::5:221875857-221877858(-)
Zm00001d014458::5:48266072-48268073(-)
Zm00001d009221::8:44260447-44262448(-)
Zm00001d007200::2:224489508-224491509(-)
Zm00001d043354::3:197461657-197463658(+)
Zm00001d040489::3:46468389-46470390(+)
Zm00001d032027::1:209850066-209852067(+)
Zm00001d027444::1:5477487-5479488(-)
Zm00001d010552::8:120190556-120192557(-)
Zm00001d035447::6:25990736-25992737(-)
Zm00001d050488::4:92826375-92828376(-)
Zm00001d017836::5:208270721-208272722(-)
Zm00001d026647::10:149344275-149346276(+)
Zm00001d044273::3:223524842-223526843(+)
Zm00001d011119::8:139411327-139413328(+)
Zm00001d026361::10:144218664-144220665(-)
Zm00001d001984::2:3950711-3952712(+)
Zm00001d005459::2:174945210-174947211(-)
Zm00001d018464::5:221328615-221330616(-)
Zm00001d006382::2:206213990-206215991(-)
Zm00001d043337::3:197015122-197017123(-)
Zm00001d010805::8:128360016-128362017(+)
Zm00001d033056::1:248797398-248799399(+)
Zm00001d010915::8:133300572-133302573(+)
Zm00001d006467::2:209131199-209133200(+)
Zm00001d048098::9:150139534-150141535(+)
Zm00001d037248::6:117883398-117885399(-)
Zm00001d030376::1:127352694-127354695(-)
Zm00001d010525::8:119260434-119262435(-)
Zm00001d016679::5:172377677-172379678(+)
Zm00001d052832::4:202129642-202131643(+)
Zm00001d003017::2:29562329-29564330(-)
Zm00001d004478::2:114433960-114435961(+)
Zm00001d003600::2:49394017-49396018(-)
Zm00001d042210::3:156118020-156120021(-)
Zm00001d041099::3:97284650-97286651(+)
Zm00001d022096::7:170214165-170216166(-)
Zm00001d016483::5:164456122-164458123(-)
Zm00001d028368::1:32327235-32329236(-)
Zm00001d049583::4:36133026-36135027(+)
Zm00001d004196::2:90585875-90587876(-)
Zm00001d047296::9:125819622-125821623(-)
Zm00001d037164::6:114578534-114580535(-)
Zm00001d049860::4:48977468-48979469(-)
Zm00001d004645::2:124823705-124825706(+)
Zm00001d042699::3:177341148-177343149(+)
Zm00001d052613::4:194777927-194779928(-)
Zm00001d002940::2:27637014-27639015(-)
Zm00001d032361::1:223975646-223977647(-)
Zm00001d047582::9:136352157-136354158(-)
Zm00001d042772::3:179263893-179265894(+)
Zm00001d022638::7:181988078-181990079(-)
Zm00001d053784::4:240996626-240998627(+)
Zm00001d006311::2:204260346-204262347(-)
Zm00001d031844::1:203694383-203696384(+)
Zm00001d013548::5:14042365-14044366(-)
Zm00001d042449::3:168091176-168093177(+)
Zm00001d031183::1:181579006-181581007(+)
Zm00001d012925::5:2068317-2070318(-)
Zm00001d003925::2:68586100-68588101(+)
Zm00001d029829::1:89163157-89165158(-)
Zm00001d017409::5:195099044-195101045(-)
Zm00001d027293::1:2025324-2027325(+)
Zm00001d017728::5:205370098-205372099(+)
Zm00001d051835::4:171671147-171673148(+)
Zm00001d035764::6:46348037-46350038(+)
Zm00001d021178::7:145097800-145099801(-)
Zm00001d047661::9:138405237-138407238(+)
Zm00001d010613::8:121843008-121845009(+)
Zm00001d006158::2:200052165-200054166(+)
Zm00001d022077::7:169611474-169613475(-)
Zm00001d021147::7:144095513-144097514(+)
Zm00001d005500::2:176233155-176235156(-)
Zm00001d051595::4:164048489-164050490(+)
Zm00001d011155::8:140993541-140995542(+)
Zm00001d053661::4:238372211-238374212(-)
Zm00001d049607::4:37271553-37273554(+)
Zm00001d040463::3:44742538-44744539(+)
Zm00001d019452::7:34396994-34398995(+)
Zm00001d018497::5:221815454-221817455(+)
Zm00001d032730::1:236471335-236473336(-)
Zm00001d002199::2:8131216-8133217(-)
Zm00001d017481::5:197259809-197261810(+)
Zm00001d053143::4:215989386-215991387(+)
Zm00001d034515::1:295312205-295314206(+)
Zm00001d043773::3:209658987-209660988(+)
Zm00001d010049::8:96928262-96930263(+)
Zm00001d023345::10:3852519-3854520(+)
Zm00001d027511::1:7142891-7144892(+)
Zm00001d052666::4:196480102-196482103(-)
Zm00001d015097::5:75310204-75312205(-)
Zm00001d018411::5:220249781-220251782(-)
Zm00001d024425::10:70495210-70497211(-)
Zm00001d037143::6:113822583-113824584(+)
Zm00001d016007::5:139010931-139012932(-)
Zm00001d010523::8:119141665-119143666(+)
Zm00001d054090::4:246279941-246281942(+)
Zm00001d022067::7:169288267-169290268(+)
Zm00001d049270::4:23899417-23901418(-)
Zm00001d002251::2:8980523-8982524(-)
Zm00001d052286::4:185986804-185988805(+)
Zm00001d033619::1:269010775-269012776(-)
Zm00001d033088::1:250032448-250034449(-)
Zm00001d010672::8:123812839-123814840(+)
Zm00001d038551::6:159761241-159763242(+)
Zm00001d007603::2:236074252-236076253(-)
Zm00001d036521::6:91156117-91158118(+)
Zm00001d032069::1:211231888-211233889(-)
Zm00001d025690::10:126318419-126320420(+)
Zm00001d046628::9:99608271-99610272(+)
Zm00001d027710::1:11717273-11719274(-)
Zm00001d021453::7:152607581-152609582(-)
Zm00001d028954::1:52840743-52842744(-)
Zm00001d006615::2:212638440-212640441(-)
Zm00001d015292::5:82968587-82970588(+)
Zm00001d042275::3:158556415-158558416(+)
Zm00001d036442::6:88731995-88733996(+)
Zm00001d044090::3:218823699-218825700(+)
Zm00001d021491::7:153943025-153945026(-)
Zm00001d029400::1:69008446-69010447(+)
Zm00001d013944::5:25545125-25547126(-)
Zm00001d043955::3:214774197-214776198(+)
Zm00001d045106::9:12891176-12893177(-)
Zm00001d045237::9:16756399-16758400(+)
Zm00001d017273::5:191274008-191276009(+)
Zm00001d012615::8:177259146-177261147(+)
Zm00001d036711::6:98382784-98384785(-)
Zm00001d053687::4:239035150-239037151(+)
Zm00001d045487::9:24294207-24296208(+)
Zm00001d029799::1:87447243-87449244(+)
Zm00001d042923::3:184010939-184012940(+)
Zm00001d034773::1:301817195-301819196(-)
Zm00001d052157::4:181471700-181473701(-)
Zm00001d021304::7:148346768-148348769(+)
Zm00001d045025::9:10464879-10466880(+)
Zm00001d051988::4:176009872-176011873(-)
Zm00001d043238::3:192751449-192753450(-)
Zm00001d052025::4:176829774-176831775(+)
Zm00001d019107::7:16911350-16913351(-)
Zm00001d037122::6:113167653-113169654(-)
Zm00001d041346::3:113859253-113861254(+)
Zm00001d013412::5:10598922-10600923(+)
Zm00001d030960::1:169239261-169241262(-)
Zm00001d053082::4:212916884-212918885(-)
Zm00001d017139::5:186704798-186706799(+)
Zm00001d013927::5:25002507-25004508(+)
Zm00001d043131::3:189939781-189941782(+)
Zm00001d031170::1:180462967-180464968(-)
Zm00001d048369::9:155201870-155203871(+)
Zm00001d052269::4:185374597-185376598(-)
Zm00001d002433::2:12563852-12565853(-)
Zm00001d032894::1:241913258-241915259(-)
Zm00001d044193::3:221627949-221629950(-)
Zm00001d013100::5:4709034-4711035(-)
Zm00001d031065::1:175608843-175610844(-)
Zm00001d047878::9:144090468-144092469(+)
Zm00001d011723::8:159986256-159988257(+)
Zm00001d044333::3:225389208-225391209(-)
Zm00001d047762::9:141200155-141202156(+)
Zm00001d021553::7:155748197-155750198(-)
Zm00001d033928::1:278736905-278738906(-)
Zm00001d033051::1:248679024-248681025(-)
Zm00001d041648::3:131577084-131579085(-)
Zm00001d048162::9:151215656-151217657(+)
Zm00001d012595::8:177030939-177032940(-)
Zm00001d012715::8:179101080-179103081(+)
Zm00001d027698::1:11322110-11324111(-)
Zm00001d043743::3:208853777-208855778(+)
Zm00001d053900::4:243347587-243349588(+)
Zm00001d035050::6:3215940-3217941(+)
Zm00001d006097::2:198118017-198120018(+)
Zm00001d036014::6:66265349-66267350(-)
Zm00001d034564::1:296457281-296459282(+)
Zm00001d027973::1:18909454-18911455(-)
Zm00001d018027::5:212370143-212372144(-)
Zm00001d041556::3:127110504-127112505(+)
Zm00001d042583::3:172738324-172740325(-)
Zm00001d012699::8:178826210-178828211(-)
Zm00001d028431::1:34833156-34835157(-)
Zm00001d015765::5:117618416-117620417(+)
Zm00001d048698::4:3504826-3506827(-)
Zm00001d005324::2:169617508-169619509(+)
Zm00001d010305::8:108604378-108606379(+)
Zm00001d053648::4:238151725-238153726(+)
Zm00001d053374::4:228208158-228210159(-)
Zm00001d011562::8:154551055-154553056(+)
Zm00001d053585::4:235375541-235377542(-)
Zm00001d026285::10:142829420-142831421(+)
Zm00001d032376::1:224513946-224515947(+)
Zm00001d038091::6:147429906-147431907(+)
Zm00001d037362::6:122861418-122863419(+)
Zm00001d041560::3:127260772-127262773(+)
Zm00001d015379::5:87174197-87176198(+)
Zm00001d052918::4:204768433-204770434(+)
Zm00001d016702::5:173115466-173117467(+)
Zm00001d035474::6:28421942-28423943(+)
Zm00001d006392::2:206510269-206512270(-)
Zm00001d043201::3:191428993-191430994(+)
Zm00001d019139::7:18790257-18792258(+)
Zm00001d044261::3:223245868-223247869(-)
Zm00001d053136::4:215488798-215490799(-)
Zm00001d052170::4:181658708-181660709(+)
Zm00001d049706::4:40794838-40796839(+)
Zm00001d033855::1:275937456-275939457(+)
Zm00001d048151::9:150986159-150988160(-)
Zm00001d025681::10:126114096-126116097(-)
Zm00001d035434::6:25349384-25351385(+)
Zm00001d017785::5:206725027-206727028(+)
Zm00001d009638::8:73988183-73990184(+)
Zm00001d044575::3:232164756-232166757(+)
Zm00001d004716::2:133450126-133452127(+)
Zm00001d051934::4:174843039-174845040(-)
Zm00001d034551::1:296035498-296037499(+)
Zm00001d042794::3:179900552-179902553(+)
Zm00001d031123::1:178364531-178366532(-)
Zm00001d034937::1:306103146-306105147(+)
Zm00001d043536::3:203126459-203128460(-)
Zm00001d047469::9:131084026-131086027(+)
Zm00001d032983::1:245782859-245784860(-)
Zm00001d038509::6:158904801-158906802(+)
Zm00001d022487::7:178597096-178599097(-)
Zm00001d031882::1:205251001-205253002(-)
Zm00001d026186::10:140540620-140542621(+)
Zm00001d043109::3:189361710-189363711(+)
Zm00001d051241::4:149909729-149911730(-)
Zm00001d014446::5:47420945-47422946(+)
Zm00001d014584::5:54407545-54409546(+)
Zm00001d015028::5:72771686-72773687(-)
Zm00001d003776::2:58878826-58880827(-)
Zm00001d007263::2:226051486-226053487(-)
Zm00001d036758::6:99944610-99946611(-)
Zm00001d016164::5:147980635-147982636(-)
Zm00001d002176::2:7282023-7284024(+)
Zm00001d025932::10:134080138-134082139(+)
Zm00001d017458::5:196451377-196453378(-)
Zm00001d053679::4:238902021-238904022(-)
Zm00001d042734::3:178492331-178494332(-)
Zm00001d021970::7:167272243-167274244(+)
Zm00001d034924::1:305676028-305678029(+)
Zm00001d048673::4:3100353-3102354(-)
Zm00001d004198::2:91040114-91042115(-)
Zm00001d012979::5:2680619-2682620(-)
Zm00001d019809::7:63693917-63695918(-)
Zm00001d037857::6:139909336-139911337(+)
Zm00001d033362::1:260334052-260336053(-)
Zm00001d002140::2:6554039-6556040(+)
Zm00001d014003::5:28277872-28279873(-)
Zm00001d017294::5:192006079-192008080(+)
Zm00001d009085::8:35570958-35572959(-)
Zm00001d009084::8:35523273-35525274(-)
Zm00001d028988::1:53757928-53759929(+)
Zm00001d039382::3:2986991-2988992(-)
Zm00001d031555::1:194119053-194121054(+)
Zm00001d006267::2:203283791-203285792(-)
Zm00001d017128::5:186389389-186391390(-)
Zm00001d035319::6:21078637-21080638(+)
Zm00001d053293::4:224622887-224624888(-)
Zm00001d014451::5:47933474-47935475(-)
Zm00001d010190::8:103460156-103462157(-)
Zm00001d038026::6:145576495-145578496(+)
Zm00001d026442::10:145901556-145903557(+)
Zm00001d017555::5:199471601-199473602(-)
Zm00001d017242::5:190094332-190096333(+)
Zm00001d002122::2:6154645-6156646(-)
Zm00001d030043::1:101722067-101724068(-)
Zm00001d020641::7:126102794-126104795(-)
Zm00001d017982::5:211342756-211344757(-)
Zm00001d002007::2:4305293-4307294(-)
Zm00001d012707::8:179036661-179038662(-)
Zm00001d020064::7:89646016-89648017(+)
Zm00001d004517::2:116141346-116143347(-)
Zm00001d015622::5:101913080-101915081(+)
Zm00001d039713::3:12826423-12828424(-)
Zm00001d024459::10:71760474-71762475(-)
Zm00001d038276::6:153102836-153104837(-)
Zm00001d015254::5:81447647-81449648(-)
Zm00001d008264::8:3415590-3417591(+)
Zm00001d033511::1:265210392-265212393(+)
Zm00001d007441::2:231771928-231773929(-)
Zm00001d021588::7:157335107-157337108(-)
Zm00001d013265::5:7396289-7398290(+)
Zm00001d013359::5:9536428-9538429(-)
Zm00001d021839::7:164316319-164318320(+)
Zm00001d001797::2:1073877-1075878(-)
Zm00001d027920::1:17621351-17623352(-)
Zm00001d051135::4:145472639-145474640(-)
Zm00001d012527::8:176105341-176107342(-)
Zm00001d011083::8:138445402-138447403(-)
Zm00001d028825::1:47753504-47755505(-)
Zm00001d041712::3:134639513-134641514(-)
Zm00001d038491::6:158533454-158535455(-)
Zm00001d012831::5:955609-957610(-)
Zm00001d014083::5:31743500-31745501(+)
Zm00001d023795::10:21191243-21193244(+)
Zm00001d041607::3:129570867-129572868(+)
Zm00001d017965::5:210961941-210963942(+)
Zm00001d003995::2:74392938-74394939(+)
Zm00001d007605::2:236097039-236099040(-)
Zm00001d003935::2:70121007-70123008(+)
Zm00001d030688::1:152994975-152996976(-)
Zm00001d017329::5:192999208-193001209(+)
Zm00001d006642::2:213280035-213282036(-)
Zm00001d038004::6:144864535-144866536(+)
Zm00001d021285::7:147851585-147853586(+)
Zm00001d053151::4:216315986-216317987(+)
Zm00001d044170::3:221026247-221028248(+)
Zm00001d023699::10:16082403-16084404(-)
Zm00001d047399::9:128745189-128747190(+)
Zm00001d020068::7:89720633-89722634(+)
Zm00001d050202::4:73395880-73397881(+)
Zm00001d045304::9:18542356-18544357(-)
Zm00001d047023::9:115637979-115639980(+)
Zm00001d045072::9:11553536-11555537(+)
Zm00001d033489::1:264059980-264061981(-)
Zm00001d031120::1:178018979-178020980(+)
Zm00001d046207::9:71961690-71963691(-)
Zm00001d020202::7:98959006-98961007(-)
Zm00001d023542::10:9506718-9508719(+)
Zm00001d046661::9:100957842-100959843(+)
Zm00001d017060::5:184143674-184145675(-)
Zm00001d013632::5:15871055-15873056(+)
Zm00001d023590::10:10918404-10920405(+)
Zm00001d002483::2:13645474-13647475(-)
Zm00001d047537::9:134260000-134262001(-)
Zm00001d027577::1:8337776-8339777(+)
Zm00001d033228::1:255218055-255220056(+)
Zm00001d049605::4:37192908-37194909(-)
Zm00001d050201::4:73396830-73398831(-)
Zm00001d025971::10:135013949-135015950(-)
Zm00001d040577::3:50993579-50995580(-)
Zm00001d031593::1:195678057-195680058(-)
Zm00001d007532::2:234164117-234166118(-)
Zm00001d047946::9:145934257-145936258(+)
Zm00001d029714::1:83656302-83658303(-)
Zm00001d047115::9:119208936-119210937(+)
Zm00001d005769::2:187444520-187446521(+)
Zm00001d040281::3:35650617-35652618(+)
Zm00001d023859::10:25282387-25284388(+)
Zm00001d025717::10:127359054-127361055(+)
Zm00001d034699::1:300207281-300209282(-)
Zm00001d025185::10:108318067-108320068(-)
Zm00001d013523::5:13542763-13544764(+)
Zm00001d005148::2:161095983-161097984(-)
Zm00001d028484::1:36592454-36594455(-)
Zm00001d038740::6:163595169-163597170(+)
Zm00001d016998::5:182320772-182322773(+)
Zm00001d031303::1:185710405-185712406(-)
Zm00001d039189::6:172209973-172211974(-)
Zm00001d029377::1:68226252-68228253(-)
Zm00001d001887::2:2481830-2483831(-)
Zm00001d014758::5:61808516-61810517(-)
Zm00001d012131::8:168618546-168620547(-)
Zm00001d005599::2:180238190-180240191(+)
Zm00001d021484::7:153508315-153510316(+)
Zm00001d025696::10:126536612-126538613(-)
Zm00001d020471::7:116950491-116952492(-)
Zm00001d040191::3:31617778-31619779(+)
Zm00001d051336::4:155040677-155042678(-)
Zm00001d009578::8:71549981-71551982(-)
Zm00001d019311::7:26993197-26995198(-)
Zm00001d034448::1:293309684-293311685(+)
Zm00001d026412::10:145388072-145390073(-)
Zm00001d027595::1:8664564-8666565(-)
Zm00001d052905::4:204262166-204264167(-)
Zm00001d040217::3:32531459-32533460(+)
Zm00001d004676::2:129846331-129848332(-)
Zm00001d010145::8:101317025-101319026(-)
Zm00001d017455::5:196313657-196315658(+)
Zm00001d030652::1:151022443-151024444(+)
Zm00001d020013::7:85540270-85542271(+)
Zm00001d050321::4:81381682-81383683(-)
Zm00001d049836::4:47127852-47129853(-)
Zm00001d037961::6:143614047-143616048(-)
Zm00001d042237::3:157172376-157174377(+)
Zm00001d007204::2:224652975-224654976(+)
Zm00001d012659::8:178075608-178077609(+)
Zm00001d014701::5:59906929-59908930(-)
Zm00001d040629::3:55074387-55076388(+)
Zm00001d040613::3:53995018-53997019(+)
Zm00001d010034::8:96383293-96385294(+)
Zm00001d046836::9:108003044-108005045(-)
Zm00001d015011::5:72075994-72077995(-)
Zm00001d052259::4:185027405-185029406(+)
Zm00001d006433::2:207988481-207990482(-)
Zm00001d048127::9:150510413-150512414(+)
Zm00001d052518::4:191956901-191958902(+)
Zm00001d037772::6:137027035-137029036(-)
Zm00001d029375::1:68098173-68100174(-)
Zm00001d038653::6:161895853-161897854(-)
Zm00001d037336::6:121965250-121967251(+)
Zm00001d006594::2:211787563-211789564(-)
Zm00001d042665::3:175963162-175965163(+)
Zm00001d053803::4:241440201-241442202(-)
Zm00001d032587::1:231371816-231373817(-)
Zm00001d014488::5:49997882-49999883(+)
Zm00001d053616::4:236550418-236552419(-)
Zm00001d036535::6:91339774-91341775(-)
Zm00001d010985::8:135930018-135932019(-)
Zm00001d018103::5:214353919-214355920(-)
Zm00001d027520::1:7358098-7360099(-)
Zm00001d007733::2:238323047-238325048(+)
Zm00001d035384::6:23864050-23866051(-)
Zm00001d029594::1:78238318-78240319(+)
Zm00001d028441::1:35123334-35125335(+)
Zm00001d015811::5:122569085-122571086(+)
Zm00001d039580::3:8287700-8289701(-)
Zm00001d012262::8:171414837-171416838(-)
Zm00001d024197::10:55000871-55002872(+)
Zm00001d043573::3:204249051-204251052(+)
Zm00001d051376::4:156412645-156414646(+)
Zm00001d032402::1:225529074-225531075(+)
Zm00001d015618::5:101492052-101494053(+)
Zm00001d024819::10:89570245-89572246(-)
Zm00001d024998::10:98562935-98564936(-)
Zm00001d021789::7:163019420-163021421(+)
Zm00001d046807::9:106617204-106619205(+)
Zm00001d032667::1:233704168-233706169(+)
Zm00001d012007::8:166417481-166419482(+)
Zm00001d016914::5:179737226-179739227(+)
Zm00001d029772::1:86355015-86357016(-)
Zm00001d001861::2:2053724-2055725(-)
Zm00001d029906::1:93521325-93523326(-)
Zm00001d041165::3:101291805-101293806(-)
Zm00001d029124::1:59030125-59032126(-)
Zm00001d037696::6:134318395-134320396(+)
Zm00001d001896::2:2508066-2510067(+)
Zm00001d045863::9:44370024-44372025(-)
Zm00001d031580::1:195290256-195292257(+)
Zm00001d011224::8:143652401-143654402(+)
Zm00001d045998::9:53118390-53120391(-)
Zm00001d047616::9:137080086-137082087(-)
Zm00001d011701::8:159185291-159187292(-)
Zm00001d020984::7:139073208-139075209(+)
Zm00001d054054::4:245629593-245631594(-)
Zm00001d003044::2:30141116-30143117(+)
Zm00001d036179::6:75758809-75760810(+)
Zm00001d038782::6:164321746-164323747(+)
Zm00001d038150::6:149491406-149493407(+)
Zm00001d023257::10:1490276-1492277(+)
Zm00001d014933::5:68961253-68963254(-)
Zm00001d040388::3:41003549-41005550(+)
Zm00001d032915::1:242981784-242983785(+)
Zm00001d008769::8:19561865-19563866(+)
Zm00001d049023::4:12946568-12948569(-)
Zm00001d012755::8:179883322-179885323(-)
Zm00001d038397::6:156311835-156313836(+)
Zm00001d042064::3:149397325-149399326(+)
Zm00001d025960::10:134917546-134919547(+)
Zm00001d016619::5:170326349-170328350(-)
Zm00001d015546::5:96707259-96709260(-)
Zm00001d005980::2:194591442-194593443(-)
Zm00001d002476::2:13592107-13594108(-)
Zm00001d005550::2:178274612-178276613(-)
Zm00001d010923::8:133673022-133675023(-)
Zm00001d044988::9:9424327-9426328(-)
Zm00001d006683::2:214237047-214239048(+)
Zm00001d040378::3:40795570-40797571(+)
Zm00001d003324::2:40165370-40167371(-)
Zm00001d025914::10:133732103-133734104(-)
Zm00001d022364::7:176148477-176150478(+)
Zm00001d006580::2:211469363-211471364(-)
Zm00001d018951::7:10360182-10362183(-)
Zm00001d014792::5:63346825-63348826(+)
Zm00001d017142::5:186722988-186724989(+)
Zm00001d002570::2:15642895-15644896(-)
Zm00001d019699::7:51764186-51766187(-)
Zm00001d025480::10:120106396-120108397(+)
Zm00001d024175::10:53025694-53027695(+)
Zm00001d013910::5:24431985-24433986(-)
Zm00001d026408::10:145333017-145335018(-)
Zm00001d037636::6:132569924-132571925(-)
Zm00001d039158::6:171284257-171286258(+)
Zm00001d032601::1:231672891-231674892(+)
Zm00001d018034::5:212545534-212547535(-)
Zm00001d041918::3:143613984-143615985(+)
Zm00001d046450::9:90490328-90492329(+)
Zm00001d020978::7:138408938-138410939(+)
Zm00001d012240::8:170781383-170783384(-)
Zm00001d004365::2:106627991-106629992(-)
Zm00001d025803::10:130084917-130086918(-)
Zm00001d051649::4:165697012-165699013(-)
Zm00001d050217::4:74115994-74117995(-)
Zm00001d016613::5:170112200-170114201(+)
Zm00001d014948::5:69544091-69546092(-)
Zm00001d047739::9:140360704-140362705(-)
Zm00001d048634::4:1847570-1849571(-)
Zm00001d021287::7:147958805-147960806(+)
Zm00001d017175::5:187968288-187970289(+)
Zm00001d004744::2:135503032-135505033(+)
Zm00001d012845::5:1065030-1067031(+)
Zm00001d014731::5:60956136-60958137(-)
Zm00001d022046::7:168724093-168726094(-)
Zm00001d034524::1:295620066-295622067(+)
Zm00001d008396::8:7207404-7209405(-)
Zm00001d033792::1:273826161-273828162(+)
Zm00001d030062::1:102951524-102953525(+)
Zm00001d028923::1:51724829-51726830(-)
Zm00001d051881::4:173324213-173326214(+)
Zm00001d046991::9:114338538-114340539(-)
Zm00001d020957::7:137709813-137711814(+)
Zm00001d007192::2:224429317-224431318(-)
Zm00001d024666::10:82753796-82755797(-)
Zm00001d053524::4:233017449-233019450(+)
Zm00001d012351::8:172910945-172912946(+)
Zm00001d044552::3:231535243-231537244(+)
Zm00001d020219::7:100659693-100661694(-)
Zm00001d037099::6:112113422-112115423(+)
Zm00001d042526::3:170868995-170870996(-)
Zm00001d031380::1:187897393-187899394(+)
Zm00001d020350::7:108448512-108450513(+)
Zm00001d039824::3:15917477-15919478(+)
Zm00001d014874::5:66660542-66662543(+)
Zm00001d043441::3:199987048-199989049(-)
Zm00001d047516::9:133205760-133207761(-)
Zm00001d005089::2:157769896-157771897(-)
Zm00001d010520::8:118978275-118980276(-)
Zm00001d034559::1:296318576-296320577(-)
Zm00001d026206::10:140894180-140896181(+)
Zm00001d036656::6:96579414-96581415(-)
Zm00001d016232::5:151416003-151418004(+)
Zm00001d049079::4:15081361-15083362(-)
Zm00001d053812::4:241525531-241527532(-)
Zm00001d004300::2:101491788-101493789(-)
Zm00001d031549::1:193853281-193855282(+)
Zm00001d036693::6:97877295-97879296(+)
Zm00001d008212::8:1353555-1355556(+)
Zm00001d013249::5:7109692-7111693(-)
Zm00001d002119::2:6131807-6133808(-)
Zm00001d032461::1:227452578-227454579(-)
Zm00001d002181::2:7402296-7404297(-)
Zm00001d028518::1:37968968-37970969(-)
Zm00001d005065::2:156951193-156953194(-)
Zm00001d014140::5:34017957-34019958(+)
Zm00001d004332::2:104143885-104145886(-)
Zm00001d048137::9:150681028-150683029(-)
Zm00001d039046::6:169229978-169231979(-)
Zm00001d042395::3:164410998-164412999(+)
Zm00001d031128::1:178803092-178805093(-)
Zm00001d011563::8:154567881-154569882(+)
Zm00001d049153::4:17991960-17993961(-)
Zm00001d028579::1:39744723-39746724(+)
Zm00001d030421::1:131280386-131282387(+)
Zm00001d036756::6:99940461-99942462(-)
Zm00001d043543::3:203444246-203446247(-)
Zm00001d037746::6:136204147-136206148(+)
Zm00001d038377::6:155919643-155921644(-)
Zm00001d004707::2:132431553-132433554(+)
Zm00001d020292::7:104440055-104442056(+)
Zm00001d030373::1:127220089-127222090(+)
Zm00001d043185::3:190869468-190871469(-)
Zm00001d032616::1:232177031-232179032(+)
Zm00001d023689::10:15574322-15576323(-)
Zm00001d028566::1:39240680-39242681(+)
Zm00001d006001::2:195045687-195047688(+)
Zm00001d030934::1:167686580-167688581(-)
Zm00001d048792::4:5626502-5628503(+)
Zm00001d028100::1:22994309-22996310(+)
Zm00001d042026::3:147733667-147735668(-)
Zm00001d025310::10:113836639-113838640(+)
Zm00001d047460::9:130888020-130890021(+)
Zm00001d001800::2:1164800-1166801(+)
Zm00001d042482::3:169070072-169072073(+)
Zm00001d005436::2:173913886-173915887(+)
Zm00001d046492::9:92288930-92290931(+)
Zm00001d037911::6:141755255-141757256(-)
Zm00001d053746::4:240331866-240333867(-)
Zm00001d007762::2:239245841-239247842(-)
Zm00001d036920::6:106396776-106398777(+)
Zm00001d026289::10:142954962-142956963(+)
Zm00001d052586::4:193762160-193764161(+)
Zm00001d034782::1:302190773-302192774(-)
Zm00001d033570::1:267329393-267331394(+)
Zm00001d049729::4:41736017-41738018(-)
Zm00001d005372::2:171225560-171227561(-)
Zm00001d015025::5:72693688-72695689(-)
Zm00001d028370::1:32366525-32368526(-)
Zm00001d028753::1:45573983-45575984(-)
```
